## Supplementary material for "A comprehensive map of preferentially located motifs reveals distinct proximal *cis*-regulatory elements in plants": TTTTA_containing_gene_set.txt

```
#Occurences of TTTTA between 1 and 44 (positions relative to the transcription start site)
#8001 sequences with TTTTA in this interval
#38.89% of the sequences in promoter set with TTTTA (set with 20573 sequences)
AT4G13030
AT5G05520
AT1G21720
AT4G02640
AT3G07060
AT5G56640
AT5G48575
AT5G23300
AT3G22680
AT3G46620
AT4G28320
AT2G45920
AT4G27250
AT3G18600
AT2G40950
AT5G23570
AT3G13790
AT3G14290
AT3G13310
AT5G60590
AT1G12230
AT1G35550
AT1G61560
AT1G80555
AT2G38195
AT5G44980
AT3G05950
AT3G27460
AT3G18750
AT5G45560
AT2G41210
AT1G11440
AT1G35290
AT1G63130
AT5G52280
AT4G26590
AT4G19030
AT4G34590
AT1G08650
AT2G12462
AT4G18425
AT5G56980
AT2G26140
AT1G72880
AT5G07520
AT2G47790
AT2G48150
AT2G15130
AT5G01970
AT4G01070
AT5G44740
AT5G14800
AT1G62040
AT4G38520
AT3G49725
AT5G24260
AT1G07070
AT3G12270
AT5G14370
AT2G35200
AT3G58100
AT4G27870
AT2G31250
AT1G05260
AT5G17580
AT3G25730
AT1G61360
AT1G14240
AT2G31990
AT3G62210
AT3G43210
AT1G64450
AT4G22670
AT5G19400
AT1G54240
AT3G27950
AT4G13240
AT4G38030
AT2G46750
AT1G64400
AT1G68190
AT3G29152
AT4G01360
AT2G03810
AT1G28520
AT2G44130
AT3G21295
AT2G46930
AT5G27470
AT3G10450
AT3G18680
AT1G79150
AT2G04030
AT3G45920
AT4G33260
AT3G11960
AT3G05910
AT1G07725
AT5G53588
AT5G38140
AT1G63770
AT1G62240
AT5G41050
AT2G21780
AT5G52910
AT2G35980
AT2G18170
AT3G48780
AT4G18700
AT5G20935
AT4G08590
AT2G43910
AT5G56150
AT5G18650
AT1G07645
AT3G28050
AT5G16730
AT4G08930
AT4G17080
AT2G20150
AT2G46980
AT1G03860
AT4G27060
AT1G47600
AT2G32480
AT1G74660
AT5G17250
AT3G43790
AT1G73607
AT1G08220
AT5G46360
AT5G25820
AT2G46770
AT1G20090
AT1G17830
AT3G01860
AT2G39030
AT5G23040
AT3G28956
AT5G67430
AT2G23380
AT2G32680
AT1G61670
AT4G11350
AT2G32130
AT5G38010
AT3G25540
AT2G01070
AT4G25690
AT5G39320
AT2G29990
AT1G60095
AT3G11850
AT3G01180
AT3G18780
AT5G66540
AT5G38460
AT1G54575
AT1G30270
AT4G00250
AT2G29350
AT5G66450
AT3G50500
AT4G30400
AT1G69800
AT3G22400
AT2G38470
AT3G11325
AT1G21660
AT3G11420
AT1G18670
AT5G03860
AT5G60370
AT4G39850
AT1G18450
AT1G74870
AT2G37070
AT2G20880
AT4G14305
AT5G57000
AT1G19990
AT1G36380
AT5G20030
AT3G46430
AT4G34930
AT1G11880
AT5G16240
AT2G17660
AT1G23440
AT1G69050
AT1G54440
AT5G65380
AT5G60910
AT3G27940
AT3G58020
AT5G25500
AT3G15115
AT4G14342
AT1G27500
AT5G22640
AT4G00520
AT2G20580
AT1G50460
AT1G08010
AT1G58300
AT2G29570
AT5G54060
AT2G31725
AT1G72130
AT5G63460
AT3G01680
AT4G01410
AT2G16030
AT1G60010
AT2G17990
AT5G62570
AT1G75190
AT5G19590
AT1G48360
AT4G18150
AT4G12960
AT5G63680
AT2G14620
AT3G60940
AT5G54770
AT1G76130
AT4G14290
AT2G44530
AT5G56270
AT3G52960
AT1G02700
AT1G28300
AT3G28360
AT5G26110
AT1G55805
AT5G48220
AT3G63470
AT1G55730
AT2G47880
AT5G03990
AT2G39460
AT1G02780
AT5G03020
AT3G17440
AT2G38995
AT5G64650
AT5G46190
AT2G26460
AT2G15025
AT3G22500
AT2G39940
AT2G38050
AT4G10970
AT4G01440
AT3G02430
AT5G10400
AT5G03520
AT3G23050
AT5G55790
AT4G14150
AT3G14040
AT4G22150
AT3G04320
AT1G19950
AT5G50360
AT3G55420
AT1G21830
AT5G53050
AT3G11600
AT4G16190
AT5G62020
AT4G34960
AT5G05860
AT2G25980
AT1G01280
AT2G22120
AT1G08540
AT2G01820
AT1G75160
AT5G15220
AT5G15630
AT4G12450
AT5G53990
AT5G54200
AT4G32320
AT2G30700
AT5G07780
AT4G10590
AT2G32900
AT1G75930
AT1G79970
AT2G35320
AT4G16146
AT1G04645
AT5G02060
AT4G00955
AT3G02540
AT2G45160
AT1G32610
AT2G26300
AT5G05920
AT2G43110
AT3G47610
AT3G13930
AT4G15563
AT1G71460
AT1G55675
AT5G12250
AT5G50940
AT1G76370
AT2G33640
AT1G11480
AT5G11850
AT2G22690
AT1G75520
AT4G36750
AT1G04090
AT4G02830
AT1G03530
AT5G22220
AT2G24255
AT2G25605
AT1G33560
AT1G20030
AT4G30960
AT2G38465
AT2G14835
AT5G42900
AT1G52695
AT2G01590
AT4G02760
AT3G55990
AT2G28000
AT1G14010
AT5G54290
AT5G11040
AT4G24020
AT1G08590
AT3G55970
AT4G01320
AT3G62660
AT2G19560
AT1G33240
AT1G05710
AT4G36830
AT1G47265
AT4G31240
AT5G04500
AT1G05670
AT4G17340
AT5G42780
AT1G29430
AT5G48800
AT3G58280
AT2G39550
AT3G62640
AT5G50310
AT4G30230
AT1G15790
AT5G05240
AT3G17930
AT1G72920
AT3G10500
AT1G21370
AT1G66080
AT3G45640
AT5G60550
AT5G52070
AT3G03040
AT5G52450
AT1G12780
AT5G58540
AT4G17750
AT4G10895
AT1G10940
AT2G37640
AT5G37540
AT5G18950
AT5G57170
AT3G14380
AT5G25890
AT1G13810
AT2G35070
AT4G03420
AT2G05230
AT5G57230
AT1G06890
AT3G11200
AT1G45223
AT1G79340
AT3G47690
AT1G19020
AT1G77930
AT1G03220
AT1G61620
AT3G44540
AT4G36110
AT3G52940
AT2G16790
AT3G01770
AT1G70850
AT3G15750
AT5G55132
AT3G23070
AT3G04210
AT2G17510
AT3G53730
AT4G35350
AT2G02470
AT3G01780
AT5G22600
AT3G56580
AT5G08610
AT5G17410
AT2G16600
AT4G29960
AT5G10730
AT3G62000
AT1G01320
AT4G35320
AT5G19890
AT2G26900
AT5G65670
AT3G01260
AT5G13630
AT1G73180
AT1G71900
AT5G64440
AT1G50640
AT1G49900
AT4G00400
AT3G20000
AT3G50070
AT1G52600
AT5G44790
AT5G08710
AT3G53520
AT5G44800
AT5G55500
AT1G58245
AT3G53770
AT3G49780
AT1G54340
AT1G56553
AT1G26890
AT1G06660
AT1G04400
AT5G10020
AT2G23240
AT5G06790
AT5G61650
AT1G27045
AT2G39705
AT1G26920
AT1G06570
AT2G38360
AT1G23690
AT1G65700
AT5G46110
AT2G16740
AT1G06460
AT3G29160
AT5G15200
AT5G22545
AT3G56600
AT4G16143
AT5G66052
AT1G06450
AT3G01100
AT2G01970
AT1G44750
AT4G01140
AT4G28010
AT5G20165
AT4G22560
AT5G66270
AT1G17285
AT5G52230
AT2G39770
AT2G19400
AT3G57650
AT2G19780
AT2G05440
AT4G15000
AT5G52980
AT5G54890
AT2G13660
AT3G55690
AT3G09790
AT1G80570
AT2G24540
AT3G09360
AT1G77525
AT5G06560
AT5G41120
AT1G73210
AT1G02610
AT2G19080
AT1G15600
AT4G33690
AT2G43535
AT5G38120
AT4G17615
AT5G10960
AT5G52200
AT2G36885
AT1G07830
AT3G01400
AT5G04550
AT3G07480
AT1G13430
AT2G40630
AT1G24600
AT1G11960
AT4G18380
AT1G66480
AT2G44480
AT1G66150
AT2G02400
AT5G12930
AT5G24110
AT2G07560
AT1G74130
AT3G07860
AT1G20823
AT4G38740
AT5G26830
AT1G69280
AT1G48040
AT4G27510
AT1G31970
AT3G09140
AT2G23980
AT1G64185
AT5G56280
AT5G19630
AT2G21630
AT3G61930
AT1G58420
AT3G50220
AT4G27730
AT1G24300
AT5G21430
AT3G09430
AT3G26280
AT5G56790
AT5G65470
AT2G20310
AT4G20000
AT1G78280
AT5G55550
AT2G26800
AT1G65610
AT4G37650
AT5G45350
AT1G76030
AT5G38290
AT4G00090
AT5G38210
AT5G63350
AT5G55390
AT1G32520
AT3G28860
AT5G21060
AT1G32100
AT1G20180
AT4G13710
AT1G63420
AT5G09490
AT5G19070
AT4G11140
AT3G53300
AT1G47420
AT5G18420
AT4G11160
AT2G42170
AT5G66760
AT5G53590
AT1G70290
AT1G19740
AT1G68690
AT4G17270
AT2G25100
AT1G64142
AT2G38365
AT2G29560
AT3G06460
AT2G21120
AT5G67380
AT5G39400
AT3G44340
AT5G14230
AT3G54740
AT2G43770
AT1G20190
AT5G27980
AT3G58190
AT2G23180
AT4G22050
AT2G18890
AT4G09160
AT1G27170
AT5G58700
AT5G67350
AT3G01070
AT5G11330
AT1G23060
AT3G57240
AT5G03420
AT3G07130
AT1G12420
AT5G13530
AT3G54360
AT3G44760
AT2G05540
AT3G07750
AT2G43960
AT1G58055
AT1G01880
AT1G75388
AT1G11650
AT3G32940
AT2G44160
AT1G05610
AT1G53850
AT5G07600
AT3G48100
AT5G51850
AT5G15270
AT1G64290
AT4G34140
AT5G54520
AT1G80660
AT1G70840
AT1G30490
AT3G50380
AT5G64130
AT2G36390
AT1G71865
AT3G10974
AT3G27906
AT1G49500
AT4G31560
AT1G78180
AT4G38950
AT4G18070
AT1G04850
AT4G08580
AT3G46040
AT2G13560
AT5G13490
AT1G08810
AT1G72560
AT2G34610
AT5G16510
AT5G01400
AT1G79640
AT5G06180
AT1G08190
AT5G06839
AT4G23470
AT4G00780
AT2G26260
AT4G18950
AT1G14940
AT4G25810
AT3G13630
AT2G27860
AT3G16565
AT2G33360
AT5G24030
AT3G61380
AT5G40870
AT5G14600
AT5G55590
AT4G27420
AT5G58520
AT1G31650
AT5G38160
AT3G47820
AT1G13950
AT3G10090
AT2G36090
AT3G16420
AT4G36880
AT5G14180
AT5G54720
AT3G09970
AT5G33406
AT1G41830
AT1G62850
AT2G02130
AT5G22340
AT1G06650
AT3G13225
AT2G38905
AT4G09466
AT4G23600
AT1G13550
AT2G43990
AT4G25672
AT3G59780
AT3G55870
AT4G21895
AT5G04080
AT5G38470
AT5G26610
AT2G35510
AT3G28007
AT1G48210
AT3G50750
AT3G61790
AT1G25450
AT2G39840
AT1G16650
AT1G62290
AT2G33800
AT3G55390
AT2G27880
AT3G25805
AT3G28100
AT4G13180
AT5G50650
AT2G44590
AT3G11070
AT3G54000
AT4G27120
AT5G10580
AT1G44970
AT2G02810
AT5G12140
AT1G45207
AT3G13857
AT5G46420
AT3G21650
AT1G25275
AT3G50140
AT2G26190
AT5G10050
AT4G39960
AT5G19570
AT3G56480
AT1G11070
AT4G04955
AT3G03150
AT5G45720
AT4G23390
AT1G17147
AT5G12120
AT5G35200
AT1G25375
AT3G21760
AT3G07770
AT1G49210
AT1G07010
AT1G21350
AT3G50870
AT3G13210
AT5G27610
AT3G49190
AT4G25550
AT5G56190
AT5G17160
AT4G32700
AT1G75040
AT4G21520
AT3G05100
AT5G63180
AT4G38890
AT3G53880
AT1G27340
AT5G25560
AT5G15790
AT2G28080
AT5G47350
AT1G61215
AT3G55030
AT1G07680
AT3G06100
AT1G21380
AT1G17170
AT2G39700
AT2G38960
AT5G08720
AT3G03020
AT3G03440
AT3G20475
AT2G47960
AT4G33600
AT4G37790
AT2G41260
AT2G47480
AT2G23760
AT4G18400
AT2G44330
AT2G25600
AT1G11900
AT1G64770
AT2G25355
AT5G46430
AT3G17600
AT3G23610
AT5G65165
AT2G33770
AT5G22690
AT5G39090
AT5G66470
AT1G49360
AT5G42420
AT1G62045
AT4G23730
AT5G01780
AT1G64440
AT1G52360
AT5G62500
AT5G08139
AT4G18580
AT3G14720
AT3G15351
AT2G44180
AT5G02590
AT3G47620
AT1G51020
AT5G06140
AT1G65920
AT4G37060
AT3G09950
AT3G06880
AT4G20070
AT1G78950
AT5G53620
AT4G22840
AT4G14170
AT1G03590
AT2G24270
AT4G33200
AT3G17310
AT3G54060
AT5G61720
AT4G34450
AT2G35760
AT5G01510
AT5G15020
AT2G36880
AT1G69080
AT3G20040
AT3G63380
AT3G62400
AT3G61690
AT3G53570
AT2G36970
AT2G36530
AT5G06440
AT4G26555
AT3G14080
AT3G25950
AT3G61440
AT2G33720
AT2G03680
AT3G59470
AT4G18030
AT4G25580
AT4G08160
AT3G54020
AT2G01090
AT1G72040
AT2G38970
AT4G13195
AT2G17680
AT1G15500
AT5G43960
AT2G44150
AT1G47980
AT4G31120
AT1G58370
AT2G05310
AT4G09040
AT2G13840
AT2G30280
AT3G51750
AT2G21940
AT1G68850
AT5G02230
AT5G56870
AT4G28410
AT1G48860
AT4G15240
AT3G61540
AT1G03103
AT3G23640
AT5G43830
AT5G44280
AT2G35660
AT1G11180
AT4G39100
AT5G18120
AT5G45800
AT3G52810
AT4G35000
AT5G43460
AT5G40170
AT3G19350
AT4G25170
AT1G18010
AT3G61415
AT2G03880
AT5G15160
AT3G58070
AT2G26740
AT3G49420
AT3G42170
AT5G39590
AT5G28300
AT2G29740
AT1G62480
AT5G25190
AT5G64290
AT4G24230
AT1G03140
AT3G02468
AT2G34160
AT1G35720
AT4G13450
AT2G44240
AT1G13570
AT5G53170
AT4G13680
AT5G61330
AT5G43600
AT5G24850
AT5G44450
AT5G25330
AT3G27810
AT4G08960
AT3G47836
AT3G14060
AT3G47010
AT3G23160
AT3G02420
AT4G10140
AT3G14100
AT1G33430
AT3G62170
AT1G25520
AT5G51340
AT5G03545
AT4G25950
AT5G13730
AT5G45410
AT5G17490
AT2G23320
AT1G01670
AT3G50000
AT4G21900
AT1G70780
AT1G30220
AT5G39560
AT3G01230
AT2G46260
AT5G12370
AT3G54100
AT5G60890
AT3G47050
AT1G10810
AT5G37300
AT5G65910
AT4G08700
AT2G30160
AT2G37630
AT4G29890
AT2G47950
AT1G21050
AT2G01730
AT5G42660
AT2G42530
AT5G28740
AT5G65530
AT4G28100
AT5G18940
AT4G20910
AT3G17820
AT4G16400
AT4G16265
AT1G47960
AT2G39820
AT5G59105
AT2G36850
AT1G31720
AT5G01620
AT5G39600
AT3G25180
AT1G76360
AT5G26960
AT1G07280
AT2G18290
AT5G44390
AT2G35310
AT2G38060
AT5G14200
AT5G58420
AT5G45420
AT3G56290
AT3G54200
AT3G22120
AT5G15180
AT1G49660
AT3G06360
AT1G47270
AT1G28320
AT3G23840
AT1G72340
AT5G07140
AT5G01730
AT2G46080
AT4G21590
AT5G59290
AT3G58140
AT2G23050
AT1G60410
AT5G61790
AT4G13575
AT1G11230
AT1G51610
AT5G55270
AT2G38890
AT2G43160
AT1G30840
AT5G03610
AT1G04635
AT3G27080
AT1G17230
AT1G09660
AT4G03070
AT5G49665
AT1G18880
AT3G02460
AT2G14285
AT2G18360
AT5G42720
AT1G09575
AT1G29500
AT1G29370
AT4G11850
AT5G11080
AT1G67540
AT4G02075
AT5G47930
AT4G05000
AT2G46580
AT1G65890
AT3G61990
AT5G12100
AT5G02120
AT5G02680
AT4G39675
AT5G54300
AT5G07590
AT1G26390
AT2G28060
AT5G42146
AT5G33280
AT3G22160
AT5G02560
AT3G08590
AT5G65780
AT5G03030
AT1G53280
AT1G30860
AT5G08780
AT5G53110
AT5G10230
AT5G52882
AT1G19860
AT1G13270
AT3G18200
AT1G76100
AT4G13660
AT2G37660
AT5G55290
AT1G64610
AT5G55570
AT1G74780
AT1G54200
AT2G37520
AT1G74300
AT4G02380
AT4G20760
AT2G25180
AT1G35670
AT5G66880
AT5G42700
AT4G22680
AT5G19600
AT2G39950
AT4G21870
AT4G12570
AT1G77110
AT3G47190
AT1G67330
AT4G09467
AT4G04030
AT5G45390
AT3G56320
AT1G07310
AT2G47050
AT4G34500
AT5G01015
AT1G24147
AT5G48780
AT5G67300
AT3G46810
AT1G75440
AT1G06360
AT1G19835
AT5G58860
AT1G14990
AT3G15890
AT2G04550
AT3G16810
AT4G13350
AT1G15700
AT2G23540
AT4G02580
AT5G67310
AT4G29340
AT5G06850
AT1G78800
AT2G29630
AT5G10870
AT4G15396
AT3G02830
AT3G26270
AT1G53540
AT3G01490
AT1G67340
AT1G48790
AT3G62190
AT5G54180
AT2G12190
AT1G30120
AT4G20800
AT3G18560
AT3G04380
AT4G15500
AT5G14250
AT3G56120
AT5G10630
AT1G55240
AT2G26760
AT2G21237
AT3G28420
AT2G22500
AT4G02540
AT3G56150
AT2G05160
AT3G02360
AT4G03110
AT5G17700
AT4G15165
AT4G35660
AT4G10430
AT4G23760
AT5G51430
AT3G08990
AT5G07510
AT4G12530
AT5G09290
AT3G23580
AT2G02870
AT5G66700
AT4G25780
AT4G25610
AT3G46750
AT5G55760
AT5G65890
AT3G27640
AT5G19260
AT3G13460
AT5G40810
AT1G63140
AT3G21160
AT3G58520
AT3G06483
AT5G13050
AT5G04950
AT1G73630
AT5G61000
AT1G07050
AT2G40050
AT3G53100
AT2G27060
AT2G43010
AT4G14400
AT5G63480
AT4G37580
AT3G24210
AT2G06645
AT3G23290
AT4G02050
AT5G13410
AT2G01520
AT4G10610
AT1G49570
AT4G32110
AT5G50230
AT1G62305
AT1G60490
AT1G71440
AT5G59480
AT3G55450
AT5G42540
AT1G61680
AT5G18030
AT5G20390
AT5G11000
AT5G58060
AT5G63970
AT1G28350
AT4G24430
AT3G04670
AT1G33750
AT5G17460
AT4G00695
AT4G04330
AT5G07560
AT3G04080
AT1G71270
AT1G30070
AT5G08280
AT4G32551
AT3G01210
AT1G05690
AT2G34490
AT2G45680
AT2G48140
AT4G24650
AT4G12770
AT1G61820
AT4G28890
AT1G54410
AT5G51800
AT2G45310
AT5G14590
AT5G65110
AT5G47110
AT1G04900
AT5G26667
AT2G41590
AT1G24530
AT3G43270
AT3G52220
AT4G25030
AT2G22980
AT5G43930
AT5G23395
AT1G27370
AT1G61260
AT5G23250
AT1G74880
AT2G40830
AT3G02610
AT2G31390
AT3G51650
AT5G60270
AT3G24310
AT1G62810
AT5G65280
AT5G04260
AT5G13320
AT1G19090
AT1G30130
AT1G63860
AT5G08200
AT5G48270
AT4G01570
AT2G20690
AT1G48530
AT4G19380
AT5G02310
AT1G10660
AT4G14000
AT3G14520
AT1G02030
AT4G38680
AT4G25180
AT1G07180
AT2G36110
AT4G27760
AT5G24680
AT3G12345
AT5G23380
AT5G40390
AT1G56220
AT3G20320
AT1G23760
AT2G46890
AT4G13160
AT1G61590
AT5G66080
AT2G20760
AT5G43320
AT4G27810
AT3G49120
AT2G45000
AT1G27180
AT2G03470
AT2G02720
AT1G49110
AT1G73190
AT1G03840
AT5G61190
AT1G69560
AT5G65660
AT3G46440
AT2G04080
AT2G23370
AT2G32860
AT3G56940
AT3G56610
AT5G22130
AT1G72020
AT5G19870
AT2G18196
AT2G47830
AT3G22968
AT5G46060
AT3G57710
AT4G24200
AT5G41080
AT5G18170
AT2G33620
AT1G20140
AT1G19270
AT4G33625
AT5G51180
AT1G22480
AT1G12730
AT2G36570
AT1G53770
AT3G13224
AT1G16370
AT2G22100
AT1G61093
AT4G29250
AT1G27880
AT1G72240
AT2G16210
AT1G08760
AT5G22530
AT3G23255
AT5G27360
AT5G61270
AT5G02880
AT3G52090
AT3G12340
AT5G64990
AT3G12700
AT1G56270
AT2G40070
AT3G47390
AT3G12150
AT5G46640
AT5G64680
AT2G40970
AT4G12870
AT5G53592
AT2G01290
AT1G23530
AT5G55430
AT1G26360
AT3G60830
AT1G02340
AT2G22890
AT5G38195
AT4G21940
AT1G24265
AT5G64342
AT2G04100
AT3G05500
AT1G23000
AT3G58380
AT1G09140
AT1G01390
AT4G37980
AT1G29660
AT3G06310
AT3G05640
AT5G41130
AT5G42330
AT1G69480
AT4G26740
AT3G10920
AT1G12845
AT1G43170
AT3G05400
AT1G11320
AT1G49300
AT4G19010
AT5G01420
AT2G32415
AT1G60000
AT4G27415
AT5G45760
AT5G39080
AT4G12520
AT4G20920
AT4G13420
AT3G47200
AT5G01340
AT5G53860
AT1G32340
AT4G01670
AT1G10130
AT4G35620
AT4G15260
AT3G50180
AT1G51690
AT1G70090
AT3G63500
AT4G30220
AT3G02200
AT1G73805
AT3G23310
AT5G40610
AT3G03470
AT2G40130
AT2G26930
AT1G05500
AT1G75010
AT5G14690
AT1G06550
AT5G45430
AT3G61570
AT2G41660
AT5G37290
AT1G56300
AT3G10230
AT5G01075
AT5G02410
AT4G37290
AT4G08540
AT5G60170
AT2G46810
AT2G03220
AT1G10585
AT4G08280
AT5G01110
AT4G25000
AT2G31040
AT4G03205
AT4G21610
AT1G56070
AT3G62140
AT5G01390
AT1G26770
AT4G27500
AT3G23633
AT3G22880
AT1G09950
AT2G31957
AT4G27790
AT1G65470
AT2G18990
AT3G45100
AT4G33160
AT3G22060
AT3G29310
AT4G14690
AT5G03490
AT4G07960
AT5G24330
AT5G46290
AT4G32840
AT5G61430
AT2G04045
AT5G44110
AT2G25660
AT3G54290
AT4G33495
AT1G19680
AT3G26932
AT2G32690
AT1G31130
AT2G02050
AT5G53000
AT5G45680
AT2G47160
AT2G32870
AT1G20730
AT5G20930
AT5G54630
AT5G24450
AT3G20865
AT4G10020
AT1G02090
AT4G32660
AT1G69160
AT5G48490
AT1G35255
AT3G53170
AT4G35930
AT2G20835
AT3G32980
AT5G58690
AT5G25520
AT1G24450
AT4G18195
AT2G24450
AT2G18370
AT4G36910
AT5G64930
AT5G38170
AT4G20870
AT4G25845
AT4G12735
AT5G61290
AT1G18990
AT2G05070
AT3G03360
AT3G27190
AT5G43770
AT3G45260
AT1G59840
AT1G07110
AT5G50260
AT1G21460
AT3G28223
AT4G28880
AT4G28703
AT1G80610
AT1G49480
AT5G46600
AT2G36895
AT3G10560
AT3G21460
AT5G67050
AT3G27820
AT5G12330
AT4G18960
AT1G05030
AT1G69880
AT1G24040
AT1G26190
AT1G17930
AT2G14850
AT5G24670
AT4G33560
AT3G21190
AT2G19146
AT5G02170
AT1G05450
AT1G17960
AT3G61190
AT3G07525
AT4G18350
AT1G12920
AT5G09850
AT3G19980
AT1G61570
AT1G50170
AT5G48300
AT3G15420
AT1G32400
AT2G34930
AT4G37950
AT1G52827
AT5G47450
AT5G42520
AT1G52830
AT1G10370
AT2G29980
AT5G24900
AT1G66120
AT3G51430
AT5G24380
AT5G02740
AT5G57900
AT2G43550
AT5G24890
AT4G32530
AT3G47600
AT3G05600
AT2G46400
AT4G11860
AT5G52500
AT3G55020
AT5G63950
AT1G29410
AT1G55230
AT3G52870
AT1G32930
AT3G15120
AT3G61530
AT3G57120
AT5G54160
AT1G55550
AT1G68070
AT3G45460
AT2G33040
AT3G22830
AT5G05760
AT1G55960
AT1G22380
AT2G43500
AT1G16480
AT5G08040
AT4G16410
AT4G03400
AT3G59940
AT4G21745
AT3G46450
AT2G23410
AT5G53290
AT3G50740
AT3G46780
AT2G17550
AT4G16130
AT5G62000
AT5G50020
AT5G39180
AT5G16940
AT1G27430
AT1G01170
AT2G07795
AT3G62590
AT1G53780
AT3G02130
AT1G54290
AT1G07920
AT2G38140
AT2G05510
AT1G09510
AT4G26310
AT4G23190
AT1G07590
AT1G17220
AT2G19160
AT2G46470
AT2G01460
AT1G72550
AT1G48260
AT1G06070
AT3G23510
AT1G17950
AT2G06210
AT3G25410
AT1G57777
AT3G58790
AT5G62430
AT4G17250
AT2G18150
AT1G28305
AT5G42960
AT3G24150
AT1G67440
AT5G62480
AT4G35230
AT2G26590
AT5G14920
AT1G20910
AT3G17020
AT1G21060
AT3G18820
AT1G77400
AT4G37590
AT1G35516
AT5G39830
AT3G42150
AT1G52140
AT1G67190
AT1G12180
AT5G27238
AT4G28940
AT1G05180
AT5G15550
AT3G23890
AT4G21020
AT2G45270
AT3G27840
AT4G37330
AT4G21220
AT1G17700
AT5G52880
AT3G01420
AT3G07160
AT3G53140
AT1G68140
AT3G19508
AT5G53560
AT3G19270
AT1G61320
AT1G11890
AT1G79250
AT2G07360
AT2G26690
AT3G03380
AT2G45210
AT5G59810
AT2G41680
AT3G10210
AT4G19520
AT1G29060
AT1G79050
AT1G65930
AT1G01210
AT2G30660
AT4G15750
AT3G03310
AT1G67880
AT2G38080
AT5G37840
AT1G72890
AT5G06270
AT5G25080
AT5G37720
AT4G20300
AT4G26320
AT4G21903
AT4G11360
AT3G61620
AT4G21650
AT4G31300
AT1G13180
AT5G43210
AT3G60620
AT2G44260
AT1G49040
AT5G03995
AT3G22890
AT1G08900
AT5G13390
AT3G53040
AT4G12400
AT2G42140
AT1G76890
AT5G25340
AT4G32190
AT1G66580
AT4G18440
AT5G59613
AT1G17060
AT3G02680
AT3G13230
AT1G17330
AT1G67420
AT1G78300
AT2G34820
AT4G13360
AT4G03490
AT4G25520
AT5G47720
AT2G06850
AT5G46840
AT1G58120
AT1G16905
AT5G61830
AT4G22285
AT5G51780
AT1G72170
AT5G09600
AT2G30470
AT1G24148
AT2G15310
AT4G22120
AT3G61320
AT4G11150
AT2G11810
AT5G40382
AT1G02790
AT1G73530
AT3G20570
AT3G51050
AT1G78320
AT3G51040
AT2G19970
AT1G78240
AT2G33700
AT4G28397
AT5G47540
AT4G32210
AT1G23610
AT5G24300
AT3G54510
AT4G12440
AT2G45180
AT3G03560
AT5G53120
AT3G15770
AT3G27070
AT2G40475
AT2G05810
AT1G09245
AT5G48690
AT2G04790
AT1G16720
AT3G19020
AT5G45920
AT5G41600
AT5G11470
AT3G26660
AT4G10760
AT1G03950
AT1G49380
AT2G42760
AT2G30910
AT1G51230
AT3G02770
AT1G03760
AT4G02140
AT2G18660
AT3G55240
AT3G13650
AT1G32090
AT1G34150
AT2G40000
AT2G43050
AT3G28920
AT4G09840
AT2G21380
AT5G25754
AT4G15840
AT3G18730
AT5G40740
AT5G66680
AT1G14400
AT4G14965
AT1G62730
AT1G47620
AT3G54600
AT3G51860
AT1G62333
AT3G62630
AT2G37760
AT4G22430
AT2G27229
AT2G18100
AT4G30340
AT4G25900
AT1G29560
AT3G15300
AT1G79930
AT3G47550
AT4G23790
AT4G12030
AT1G06030
AT1G73260
AT3G02600
AT1G66520
AT1G16820
AT1G13050
AT4G35460
AT4G12890
AT5G56420
AT5G23270
AT1G10220
AT4G02730
AT1G31350
AT4G32680
AT4G04180
AT4G16030
AT1G74440
AT2G20520
AT2G17150
AT4G22010
AT3G24750
AT1G80070
AT5G40780
AT4G25080
AT5G35560
AT4G15020
AT5G55640
AT3G05610
AT1G75180
AT3G13290
AT3G28200
AT1G77490
AT4G26940
AT3G30180
AT3G46640
AT4G06599
AT1G17880
AT1G09020
AT3G28970
AT1G66950
AT4G12825
AT3G19860
AT2G36950
AT3G22070
AT5G60460
AT5G53240
AT5G14140
AT5G27720
AT1G80230
AT5G56040
AT1G09995
AT1G20850
AT2G19000
AT5G01800
AT5G63905
AT5G41560
AT2G32060
AT5G08420
AT2G15280
AT5G48430
AT3G04460
AT2G47840
AT5G20940
AT2G09970
AT5G18520
AT1G30380
AT5G06420
AT1G11810
AT2G28315
AT3G16440
AT1G27850
AT5G46150
AT4G22690
AT5G17380
AT1G27730
AT2G26480
AT4G16563
AT3G60500
AT4G34588
AT3G14415
AT1G23970
AT3G10380
AT3G22290
AT1G27600
AT5G63030
AT1G10910
AT3G30390
AT1G61090
AT2G27470
AT5G24400
AT4G26650
AT5G65630
AT1G60240
AT3G59620
AT3G09200
AT4G14385
AT3G07340
AT1G30475
AT5G51560
AT4G16144
AT5G17290
AT3G63260
AT2G41610
AT5G55040
AT2G17740
AT1G79270
AT1G10450
AT2G35780
AT4G37260
AT1G14185
AT1G26330
AT2G04032
AT1G33280
AT2G28240
AT3G18950
AT4G29720
AT3G19690
AT2G44140
AT3G24040
AT1G30170
AT5G63550
AT1G48850
AT1G45191
AT5G27410
AT3G12670
AT1G03820
AT1G22250
AT3G59250
AT4G09640
AT5G45020
AT1G64950
AT4G29770
AT4G13920
AT3G01345
AT1G80150
AT5G05700
AT4G34190
AT3G12685
AT3G47800
AT1G01540
AT3G14590
AT2G16880
AT4G14500
AT5G46240
AT1G21520
AT3G27580
AT5G21130
AT5G55170
AT2G27100
AT3G60660
AT5G59170
AT1G68760
AT2G16390
AT2G28200
AT5G19190
AT3G11910
AT3G60590
AT5G14870
AT3G21400
AT5G06870
AT1G06780
AT1G27150
AT1G65180
AT2G22122
AT3G15370
AT1G02335
AT1G29490
AT3G45300
AT1G02570
AT3G06890
AT1G17040
AT1G23350
AT3G20395
AT5G14390
AT1G26795
AT5G17165
AT1G60986
AT1G11680
AT1G52530
AT4G26830
AT4G21780
AT5G50700
AT2G32220
AT2G43270
AT3G51510
AT3G10220
AT2G31510
AT5G58050
AT1G31250
AT5G23030
AT5G49320
AT4G01935
AT2G30900
AT5G20330
AT5G45280
AT4G19190
AT1G52470
AT4G13250
AT1G56190
AT3G16460
AT3G60180
AT5G06630
AT4G10360
AT5G44010
AT5G54170
AT2G20750
AT5G56250
AT3G52390
AT5G21990
AT2G24940
AT5G43518
AT2G29600
AT5G27320
AT1G01090
AT1G74010
AT3G21560
AT5G59600
AT5G52720
AT5G59070
AT4G01660
AT5G23490
AT2G34970
AT3G11880
AT2G21080
AT1G80890
AT1G27650
AT5G20620
AT1G10190
AT5G05490
AT3G24510
AT1G31812
AT2G33180
AT3G18900
AT2G26100
AT1G07640
AT5G57620
AT4G04210
AT5G03800
AT5G15650
AT2G04360
AT3G26110
AT2G22650
AT1G03200
AT2G04190
AT1G23820
AT3G19820
AT5G55520
AT1G29940
AT4G09020
AT3G45830
AT1G75660
AT3G22750
AT2G29020
AT3G15260
AT5G61020
AT2G06050
AT4G13620
AT2G03500
AT2G38210
AT1G04300
AT4G26200
AT2G21230
AT4G33490
AT1G56423
AT5G16190
AT3G07300
AT1G14210
AT3G62870
AT1G23380
AT5G61540
AT3G51140
AT4G17680
AT1G26960
AT5G61210
AT1G67890
AT2G17442
AT3G21240
AT3G06570
AT3G44120
AT1G53700
AT1G80730
AT2G44925
AT4G14040
AT4G04620
AT2G37840
AT2G05910
AT3G01690
AT1G77520
AT5G07230
AT1G61770
AT2G40520
AT5G12950
AT3G57520
AT3G17300
AT5G47940
AT4G10080
AT3G49870
AT2G13295
AT5G27830
AT2G18600
AT5G48180
AT2G43700
AT4G01700
AT1G73740
AT1G14310
AT1G13090
AT5G37340
AT2G41810
AT2G45200
AT4G39380
AT1G50830
AT1G76170
AT4G32020
AT3G13060
AT4G26580
AT5G37790
AT2G25560
AT1G58440
AT1G30350
AT1G20816
AT1G17370
AT1G33970
AT2G16595
AT3G19530
AT4G22570
AT2G07750
AT3G17980
AT5G19170
AT1G63120
AT5G11270
AT3G58610
AT3G07830
AT5G10780
AT1G79410
AT4G34630
AT2G39960
AT3G06560
AT5G21280
AT1G31860
AT2G43970
AT2G38670
AT2G16570
AT2G22970
AT2G28860
AT1G67170
AT4G38540
AT1G57620
AT1G68500
AT1G57750
AT5G10600
AT1G28470
AT1G62710
AT4G29410
AT4G27530
AT5G24100
AT4G13640
AT1G34340
AT1G36280
AT2G24210
AT5G24750
AT3G60966
AT2G02610
AT1G25340
AT4G09550
AT1G66550
AT5G56170
AT1G67860
AT4G21210
AT1G17130
AT5G02520
AT5G35180
AT5G23840
AT1G02380
AT1G18660
AT3G48180
AT4G14010
AT5G45070
AT2G48090
AT5G09880
AT2G36100
AT2G26850
AT2G29050
AT1G15130
AT4G24100
AT2G22480
AT1G23780
AT2G39100
AT3G19180
AT5G48335
AT5G35480
AT1G58060
AT4G17000
AT5G35590
AT3G61450
AT5G62100
AT3G46720
AT1G53030
AT2G47485
AT4G17140
AT1G30400
AT1G21270
AT1G71800
AT5G02090
AT5G25120
AT5G47850
AT3G53340
AT4G28110
AT3G62460
AT1G70680
AT3G07120
AT3G54730
AT5G18780
AT1G79550
AT5G62180
AT2G41950
AT3G10815
AT1G66570
AT5G39610
AT4G39270
AT1G52330
AT1G71180
AT2G23100
AT3G59920
AT5G09730
AT3G53020
AT2G41780
AT3G11620
AT3G45770
AT3G54400
AT4G02425
AT4G26520
AT1G65370
AT3G19660
AT1G29195
AT1G64580
AT5G38760
AT3G15450
AT5G49620
AT1G07160
AT1G74280
AT1G07020
AT3G05727
AT2G29525
AT1G43670
AT4G17240
AT2G14530
AT4G19540
AT1G13607
AT3G27590
AT1G53282
AT5G08370
AT1G76210
AT3G10960
AT5G17810
AT2G05530
AT2G41760
AT4G30630
AT4G33920
AT5G64370
AT1G20450
AT5G56240
AT3G15352
AT4G02220
AT4G10050
AT5G52410
AT5G07820
AT3G19830
AT1G67070
AT3G05560
AT5G42920
AT5G59580
AT4G36710
AT2G43950
AT1G53860
AT5G01445
AT4G24570
AT1G76500
AT4G06744
AT1G04790
AT3G49260
AT1G05430
AT1G22640
AT2G10950
AT1G30530
AT4G25434
AT1G30010
AT1G28180
AT1G63010
AT1G58080
AT5G60450
AT5G64690
AT3G60220
AT5G02030
AT2G35650
AT2G39630
AT5G22460
AT5G62340
AT2G01580
AT3G59420
AT5G39220
AT3G12500
AT5G03850
AT4G31930
AT1G14760
AT3G23080
AT3G05990
AT4G02400
AT2G20465
AT1G51470
AT4G13345
AT2G30140
AT5G08470
AT3G26620
AT4G29240
AT5G56930
AT5G22950
AT4G16180
AT4G08025
AT1G48470
AT4G14410
AT5G01960
AT5G07710
AT2G45410
AT2G41870
AT5G09370
AT5G27520
AT5G08110
AT1G73066
AT2G41090
AT4G28706
AT1G25240
AT5G63850
AT5G66440
AT4G29980
AT3G61580
AT5G23230
AT1G66270
AT1G80830
AT3G54180
AT4G13780
AT5G15490
AT5G67280
AT1G15950
AT2G37975
AT4G25315
AT1G69960
AT3G02050
AT5G62680
AT1G52440
AT5G22070
AT1G50732
AT5G50565
AT2G43820
AT2G28760
AT3G53160
AT1G34510
AT1G53887
AT5G17100
AT3G10650
AT2G01480
AT1G36390
AT5G50175
AT3G42640
AT1G61310
AT3G08505
AT5G41140
AT4G28540
AT3G28140
AT4G01110
AT3G48760
AT3G56930
AT3G12690
AT4G08460
AT1G35260
AT3G44280
AT1G30757
AT2G23070
AT5G59410
AT3G11210
AT2G37410
AT1G67148
AT1G77980
AT5G23940
AT3G14750
AT3G20190
AT5G64880
AT4G19570
AT5G58780
AT5G14910
AT3G22942
AT5G03690
AT3G58180
AT3G50845
AT2G17880
AT4G21580
AT4G26455
AT1G68600
AT1G24880
AT1G62420
AT3G27210
AT5G64430
AT3G02640
AT1G08990
AT4G20020
AT5G06860
AT1G04420
AT4G22780
AT2G29140
AT3G49600
AT4G36580
AT1G51430
AT2G15695
AT3G53130
AT3G55730
AT4G06634
AT5G57440
AT5G44670
AT2G03730
AT4G10180
AT5G20680
AT5G09672
AT5G37680
AT1G79750
AT1G49910
AT3G52550
AT4G05420
AT4G18130
AT1G15920
AT1G54090
AT5G59730
AT1G02390
AT2G21930
AT3G53200
AT3G61870
AT5G60700
AT5G24310
AT1G77500
AT5G44785
AT5G04800
AT4G23270
AT2G42885
AT5G17990
AT3G56000
AT5G04680
AT5G08580
AT1G13680
AT2G39750
AT3G26990
AT2G41310
AT4G29560
AT5G50600
AT4G24310
AT5G59770
AT3G53970
AT1G15000
AT1G09794
AT5G14730
AT5G23830
AT1G71350
AT5G55540
AT1G62640
AT4G34790
AT4G29860
AT2G42990
AT4G32930
AT1G67250
AT4G16480
AT2G23690
AT1G42980
AT5G39650
AT3G59455
AT1G12820
AT2G33385
AT3G14250
AT2G11910
AT3G15870
AT4G37470
AT3G43700
AT2G21530
AT4G35750
AT5G48940
AT1G03070
AT2G19730
AT3G06350
AT5G42070
AT2G21620
AT1G76650
AT5G42750
AT3G28600
AT1G06710
AT5G45040
AT2G37970
AT2G26860
AT4G24820
AT4G08685
AT1G30260
AT1G79520
AT1G29850
AT3G48900
AT1G21480
AT1G06110
AT3G51000
AT5G57010
AT4G38240
AT2G26470
AT3G22230
AT5G12190
AT4G40040
AT2G04031
AT3G01140
AT2G46735
AT4G00160
AT2G39890
AT2G45670
AT1G61095
AT1G05835
AT2G37770
AT1G62422
AT2G26180
AT3G11470
AT4G32770
AT4G24160
AT3G11591
AT5G18440
AT5G40670
AT3G51110
AT4G26150
AT5G09420
AT2G43340
AT1G58100
AT2G33255
AT3G49880
AT1G25390
AT5G16170
AT2G44310
AT5G27390
AT4G32170
AT4G30560
AT5G49480
AT5G14580
AT5G48720
AT4G09810
AT1G24735
AT1G09840
AT3G60200
AT3G55080
AT5G48900
AT5G13200
AT2G41450
AT1G77855
AT5G47640
AT5G57860
AT1G31150
AT4G25433
AT2G31010
AT3G55480
AT5G18010
AT2G36810
AT3G01200
AT1G19240
AT1G01950
AT3G05800
AT3G18640
AT4G22850
AT3G26950
AT3G11773
AT3G21300
AT3G61290
AT1G08160
AT4G11310
AT1G71960
AT1G55210
AT2G16990
AT4G17530
AT1G50120
AT3G02240
AT5G24340
AT5G57710
AT3G17626
AT3G26450
AT5G14290
AT5G67560
AT1G09460
AT5G66420
AT4G31180
AT3G58930
AT3G59610
AT4G17940
AT5G49220
AT1G50030
AT5G12350
AT1G04990
AT3G03120
AT4G11630
AT5G50930
AT3G61670
AT3G44880
AT4G01910
AT2G25920
AT1G25530
AT4G24640
AT5G10420
AT3G27060
AT1G21670
AT2G39855
AT5G26280
AT2G23900
AT5G66570
AT5G11900
AT1G74490
AT4G35550
AT2G38830
AT4G37130
AT2G47780
AT2G40120
AT2G21385
AT3G51730
AT5G10690
AT1G70890
AT2G27320
AT2G33233
AT5G13840
AT1G07000
AT5G59840
AT1G15400
AT5G27210
AT1G68550
AT3G60360
AT2G15760
AT4G22880
AT4G19120
AT3G21270
AT1G20980
AT5G65770
AT4G15440
AT3G62830
AT1G52565
AT3G15354
AT1G61250
AT5G16270
AT5G61470
AT1G07140
AT4G28310
AT5G24165
AT5G25800
AT5G08630
AT3G12000
AT3G08850
AT5G15840
AT2G21870
AT5G19110
AT1G18950
AT2G42520
AT5G41360
AT2G17830
AT2G23270
AT3G17120
AT3G53980
AT4G10950
AT4G35310
AT4G00231
AT4G04770
AT5G08540
AT1G70782
AT5G60510
AT3G21920
AT2G42780
AT1G09650
AT2G16850
AT1G26460
AT2G43060
AT5G26160
AT4G33380
AT5G14530
AT1G04890
AT3G42630
AT4G19210
AT3G21970
AT4G18240
AT3G53830
AT5G55990
AT4G00620
AT2G25370
AT5G03455
AT3G49900
AT2G13800
AT1G09530
AT2G32150
AT4G24265
AT1G60420
AT3G23880
AT1G74770
AT1G52340
AT4G14210
AT4G19900
AT1G80550
AT1G17980
AT3G22990
AT5G57150
AT3G26380
AT1G74160
AT1G16190
AT1G09230
AT2G18510
AT4G27860
AT1G09815
AT1G04555
AT5G17020
AT3G63430
AT4G23560
AT5G66110
AT5G51450
AT3G57450
AT1G18000
AT2G29430
AT1G24210
AT2G26370
AT1G72620
AT1G17120
AT4G31420
AT4G22505
AT3G21550
AT3G28930
AT3G02800
AT1G29640
AT4G13020
AT1G29670
AT4G12720
AT3G58740
AT1G07770
AT1G58330
AT2G31200
AT1G73620
AT1G72110
AT3G44530
AT4G33980
AT2G38040
AT1G73390
AT5G50150
AT2G05632
AT1G16970
AT1G62390
AT2G20360
AT5G56530
AT2G28190
AT3G03280
AT3G12145
AT1G76580
AT3G43660
AT1G65260
AT1G76930
AT1G30440
AT3G25290
AT5G57130
AT4G05180
AT5G46220
AT5G39150
AT2G39640
AT1G31990
AT5G55120
AT1G56080
AT4G38900
AT3G21260
AT1G51360
AT5G44580
AT3G54980
AT3G13432
AT4G16430
AT5G56220
AT3G49290
AT1G76690
AT3G27560
AT3G07100
AT4G38550
AT4G13170
AT2G20142
AT4G01290
AT4G34720
AT5G40960
AT1G59670
AT1G43666
AT1G23520
AT4G10380
AT3G17712
AT5G11610
AT4G35060
AT2G39990
AT5G27490
AT1G74920
AT2G39170
AT1G19340
AT3G30775
AT2G03280
AT3G07090
AT2G39580
AT1G54150
AT4G09670
AT2G21150
AT5G02240
AT5G16070
AT5G26050
AT1G21866
AT5G49230
AT1G69770
AT2G46210
AT3G56270
AT2G26980
AT5G40645
AT4G30600
AT5G40820
AT3G20880
AT3G15355
AT1G69910
AT5G57720
AT3G15356
AT4G04940
AT4G15417
AT2G15830
AT1G64840
AT4G16530
AT5G44090
AT3G06868
AT1G53320
AT4G37070
AT5G66670
AT5G20070
AT2G42810
AT3G20360
AT3G60400
AT3G25700
AT1G29140
AT2G35000
AT4G08690
AT3G56400
AT5G35405
AT5G48090
AT2G20990
AT1G27110
AT1G66740
AT5G20590
AT3G10800
AT1G76490
AT3G23930
AT1G21980
AT2G21710
AT1G69490
AT3G05120
AT3G59480
AT1G73603
AT2G41560
AT3G45930
AT3G10350
AT1G65650
AT3G02510
AT2G25220
AT2G42005
AT3G19210
AT2G13900
AT5G19730
AT3G18500
AT1G49435
AT4G19060
AT4G23110
AT5G57240
AT1G31930
AT1G14720
AT5G16630
AT1G62900
AT2G38550
AT5G01030
AT4G27410
AT1G49470
AT1G14750
AT1G30730
AT5G13070
AT1G69523
AT1G77600
AT1G70200
AT3G48110
AT4G29570
AT2G25810
AT2G32800
AT2G38230
AT5G50950
AT5G03250
AT3G15690
AT5G24590
AT3G50400
AT5G65560
AT3G22425
AT3G22970
AT5G07900
AT1G53970
AT2G37340
AT4G35250
AT1G73590
AT4G00900
AT2G26840
AT5G23400
AT1G31020
AT5G04810
AT1G26800
AT2G46020
AT3G21945
AT5G08260
AT1G65032
AT2G31955
AT2G20450
AT1G70320
AT2G40640
AT3G58940
AT4G32720
AT1G76970
AT5G14660
AT2G24320
AT5G55310
AT5G13370
AT2G26730
AT2G45450
AT5G02470
AT2G23580
AT2G46380
AT3G59830
AT3G11660
AT5G12050
AT1G02580
AT5G57180
AT5G30490
AT1G14160
AT2G35920
AT3G20020
AT3G48425
AT5G52570
AT5G23520
AT2G18980
AT5G09440
AT1G54920
AT4G19690
AT1G10522
AT5G60800
AT5G55480
AT2G29510
AT3G25250
AT3G22570
AT1G64790
AT1G30620
AT3G22840
AT2G18860
AT1G63300
AT1G70640
AT5G04340
AT2G40095
AT2G31160
AT3G01323
AT1G06180
AT5G55560
AT5G46270
AT3G51890
AT3G26750
AT4G32760
AT1G75250
AT5G64850
AT1G48750
AT3G53260
AT5G64110
AT4G14650
AT3G04830
AT2G45695
AT3G03740
AT2G31400
AT3G50010
AT5G35570
AT1G15290
AT3G05670
AT4G21930
AT5G18200
AT5G55100
AT1G04260
AT3G16750
AT1G53290
AT3G59490
AT5G50830
AT1G11820
AT1G15670
AT5G36960
AT1G30540
AT5G03310
AT1G52220
AT5G44973
AT2G20240
AT5G49610
AT5G50740
AT1G13990
AT4G39360
AT1G18160
AT1G76060
AT5G15390
AT5G20280
AT3G51171
AT3G57090
AT3G14620
AT1G33140
AT2G37550
AT2G36050
AT1G20405
AT4G27240
AT2G43760
AT2G37040
AT1G43900
AT3G17040
AT5G26270
AT1G30200
AT3G63240
AT4G21740
AT5G24650
AT1G14150
AT2G33860
AT1G31810
AT1G76760
AT5G04020
AT3G62890
AT5G20350
AT2G30590
AT2G02370
AT5G58000
AT5G37070
AT5G38220
AT5G24740
AT4G37690
AT1G01780
AT4G32360
AT4G24590
AT1G28560
AT1G20693
AT5G44560
AT2G37585
AT4G00300
AT4G35540
AT1G78030
AT2G47320
AT3G22275
AT5G63135
AT3G16720
AT1G60740
AT1G27770
AT1G29970
AT2G19630
AT1G23130
AT3G25710
AT4G28640
AT1G06150
AT3G21465
AT1G62870
AT3G60961
AT5G05340
AT5G03730
AT1G63550
AT5G43400
AT5G04990
AT1G62740
AT5G63085
AT5G42790
AT3G19930
AT3G25855
AT1G77680
AT1G01180
AT5G40450
AT3G04370
AT1G13170
AT2G41280
AT3G26240
AT1G13610
AT3G59060
AT5G35660
AT1G20020
AT2G16660
AT3G44630
AT2G26670
AT3G20070
AT1G30690
AT5G59220
AT4G19680
AT3G22800
AT3G57640
AT3G02520
AT2G35710
AT3G16240
AT4G10330
AT4G10850
AT2G25770
AT4G22890
AT4G24470
AT5G08695
AT2G23350
AT1G53870
AT1G50370
AT1G24170
AT4G24840
AT5G64340
AT2G01270
AT3G03530
AT1G02260
AT1G28340
AT3G07390
AT3G13175
AT5G47390
AT5G23220
AT1G22940
AT5G26180
AT1G20690
AT4G25790
AT4G21460
AT1G77220
AT2G24230
AT5G45160
AT5G39720
AT5G51670
AT1G11930
AT1G53285
AT1G03055
AT5G35735
AT4G28630
AT1G08530
AT5G13570
AT1G60220
AT1G07120
AT1G34792
AT3G15353
AT1G30700
AT5G19540
AT5G52120
AT1G50060
AT3G60330
AT2G36190
AT4G25090
AT5G08060
AT3G62550
AT3G05936
AT1G16610
AT4G19045
AT3G22260
AT2G45650
AT2G27220
AT3G28500
AT4G18050
AT3G48200
AT1G76280
AT3G09800
AT4G01200
AT1G03180
AT4G10120
AT3G04450
AT5G11320
AT3G04600
AT2G40116
AT1G78440
AT4G33140
AT2G29120
AT5G64330
AT3G21200
AT5G01050
AT1G22490
AT2G21390
AT3G54280
AT3G09700
AT3G60580
AT1G29395
AT1G48500
AT1G12430
AT1G62020
AT1G49410
AT3G04730
AT5G14440
AT4G26090
AT4G38320
AT3G20420
AT4G34710
AT4G20050
AT4G35220
AT4G27820
AT1G66700
AT3G22380
AT5G54855
AT2G14290
AT5G40460
AT5G48550
AT1G66200
AT5G16870
AT4G34410
AT1G17870
AT5G50340
AT1G72980
AT1G08250
AT2G22430
AT1G23040
AT5G37510
AT2G30040
AT5G43950
AT3G51820
AT5G13080
AT4G01210
AT3G24180
AT3G07940
AT1G71790
AT1G13820
AT5G19620
AT4G25260
AT2G03760
AT5G59030
AT1G26420
AT5G58300
AT5G52970
AT5G41520
AT3G26840
AT2G46370
AT4G19440
AT3G51610
AT4G26750
AT1G73870
AT5G40480
AT4G24210
AT3G49110
AT1G66855
AT4G02733
AT5G41400
AT1G61563
AT5G16750
AT5G44530
AT1G80970
AT5G06930
AT5G12200
AT1G65690
AT5G19060
AT3G19900
AT2G33610
AT3G51480
AT4G08940
AT5G66810
AT1G27680
AT5G35450
AT1G70985
AT2G47770
AT2G34570
AT4G14103
AT1G10530
AT5G20180
AT3G56110
AT2G25760
AT2G10930
AT2G28400
AT3G03670
AT5G14380
AT1G62770
AT4G12360
AT3G54140
AT3G27830
AT5G63940
AT1G09200
AT1G43650
AT5G10030
AT1G68480
AT3G16120
AT3G58750
AT4G24520
AT3G02580
AT1G07510
AT1G26480
AT3G11720
AT4G24830
AT3G44110
AT2G18500
AT2G28410
AT5G35970
AT4G34270
AT2G20020
AT5G06310
AT5G16610
AT5G48740
AT2G17750
AT1G63450
AT3G06170
AT4G40090
AT5G39930
AT2G39040
AT1G20650
AT5G02190
AT5G46470
AT5G47570
AT4G11830
AT5G52890
AT5G03140
AT2G20790
AT1G10417
AT5G28030
AT5G61500
AT2G14247
AT5G64250
AT5G52530
AT3G16190
AT2G36724
AT2G32140
AT4G08150
AT1G15520
AT1G61110
AT5G25940
AT3G01320
AT4G28570
AT5G03390
AT1G11572
AT1G26320
AT1G53240
AT1G51380
AT1G78882
AT3G06060
AT3G55830
AT1G20320
AT1G31180
AT2G27030
AT2G17480
AT4G02610
AT5G66005
AT1G68810
AT1G08980
AT1G76610
AT2G04070
AT5G09760
AT2G16710
AT5G45950
AT5G62490
AT4G18780
AT4G17790
AT5G54800
AT4G33960
AT2G35930
AT2G17790
AT2G24600
AT1G34160
AT2G36210
AT2G20250
AT3G60690
AT3G16630
AT1G75335
AT1G55540
AT1G76980
AT3G53990
AT5G64552
AT5G12040
AT2G46390
AT1G75670
AT1G54780
AT5G55600
AT3G56240
AT3G48520
AT3G61950
AT2G35830
AT2G19170
AT5G38430
AT2G17410
AT4G37340
AT1G69930
AT5G35940
AT5G56610
AT3G11630
AT5G64905
AT5G22090
AT3G26830
AT4G37460
AT1G67800
AT1G49820
AT2G27820
AT2G43660
AT2G16760
AT5G21100
AT1G75880
AT3G43520
AT5G46300
AT2G41720
AT5G49270
AT2G32100
AT3G07700
AT1G32460
AT1G33390
AT2G04925
AT2G17320
AT5G05800
AT1G67325
AT1G77570
AT4G23210
AT3G59090
AT1G79280
AT5G50170
AT5G37660
AT4G17890
AT4G39795
AT2G20950
AT5G52545
AT3G17152
AT4G22310
AT1G20670
AT3G25882
AT5G23290
AT1G74520
AT1G13060
AT5G46580
AT1G07780
AT5G61810
AT4G27940
AT1G01920
AT1G48700
AT4G14110
AT3G27260
AT3G49210
AT5G24430
AT3G28940
AT3G13200
AT1G02370
AT5G23820
AT3G28220
AT3G09570
AT5G45770
AT5G36290
AT4G08555
AT5G22100
AT4G23850
AT1G68340
AT4G34740
AT1G49160
AT1G53625
AT2G26500
AT5G43020
AT5G15310
AT1G68310
AT1G16858
AT1G20580
AT2G05642
AT4G26000
AT1G64140
AT2G02515
AT3G54670
AT1G51980
AT1G78730
AT2G25530
AT5G54220
AT4G20460
AT1G54870
AT3G04530
AT5G16400
AT2G31260
AT1G29025
AT5G44620
AT1G69390
AT3G09560
AT4G04510
AT1G80980
AT2G32210
AT1G51390
AT5G14340
AT2G28430
AT3G10460
AT1G02640
AT3G02290
AT5G44170
AT3G50150
AT1G19610
AT5G08330
AT2G34900
AT4G28650
AT1G69180
AT1G16510
AT5G07010
AT3G01120
AT1G76710
AT2G35765
AT1G57590
AT2G44490
AT2G47520
AT2G39110
AT4G32610
AT2G31440
AT2G30060
AT4G18360
AT3G30300
AT1G79070
AT1G01230
AT3G28340
AT5G27860
AT3G62720
AT3G53120
AT5G50250
AT2G35770
AT5G63760
AT4G21110
AT2G37440
AT3G22820
AT1G19580
AT5G42010
AT1G22950
AT2G38590
AT5G24316
AT5G47060
AT3G57690
AT1G67050
AT5G48520
AT4G39160
AT3G08860
AT5G13000
AT3G45060
AT3G19920
AT3G21420
AT2G34150
AT3G06670
AT5G64470
AT5G42500
AT4G34280
AT3G54170
AT5G06690
AT5G44380
AT5G57590
AT4G04670
AT4G33940
AT2G28250
AT1G03230
AT4G01870
AT1G61795
AT5G65207
AT5G15780
AT1G27840
AT2G33430
AT3G11780
AT2G26920
AT3G03450
AT1G55500
AT1G71680
AT1G05060
AT1G17744
AT1G55970
AT5G40890
AT2G03120
AT2G26200
AT5G13825
AT2G36630
AT2G22475
AT2G20270
AT3G26100
AT4G32560
AT5G44160
AT5G49525
AT4G22990
AT1G51580
AT1G19690
AT1G55120
AT5G44730
AT3G24770
AT3G10930
AT3G25590
AT5G04480
AT1G73940
AT3G08930
AT3G53780
AT1G15970
AT2G46280
AT5G53700
AT4G29620
AT5G25280
AT3G28290
AT2G14170
AT1G02720
AT3G55580
AT5G64341
AT5G04320
AT1G03000
AT4G22513
AT3G08730
AT2G28800
AT1G67650
AT1G22110
AT5G01712
AT5G11412
AT2G21850
AT1G59590
AT5G08690
AT3G55440
AT1G32120
AT5G07370
AT3G05530
AT2G10608
AT4G36090
AT4G09520
AT1G55535
AT2G34620
AT2G17950
AT1G01200
AT4G21865
AT1G12220
AT2G19430
AT4G18650
AT2G39250
AT5G56450
AT3G52430
AT3G56740
AT2G25110
AT4G01985
AT5G21920
AT5G57110
AT1G70040
AT5G54260
AT3G58490
AT3G04120
AT1G34047
AT5G09770
AT1G21640
AT4G02630
AT5G16310
AT5G13670
AT5G10410
AT1G75510
AT5G64040
AT4G12240
AT4G17215
AT3G17150
AT2G22630
AT1G73602
AT5G05100
AT4G20850
AT1G76750
AT2G44790
AT1G70430
AT1G52618
AT4G39900
AT5G18050
AT3G05250
AT4G19640
AT5G02890
AT3G51632
AT5G66360
AT2G18840
AT3G60130
AT5G42570
AT5G28630
AT3G17155
AT1G67265
AT1G11860
AT3G20155
AT4G08470
AT5G63450
AT4G37450
AT4G18550
AT1G20065
AT3G13080
AT2G36560
AT5G24580
AT2G25540
AT2G24180
AT4G20480
AT4G36060
AT1G54170
AT4G19950
AT1G30080
AT3G24542
AT3G50570
AT1G71360
AT1G48050
AT1G45190
AT4G14746
AT5G09260
AT3G44050
AT2G47650
AT3G54610
AT5G22350
AT1G27070
AT4G29270
AT1G32540
AT1G52370
AT4G24805
AT3G18930
AT3G47950
AT4G12480
AT2G23840
AT1G68875
AT5G61120
AT2G19610
AT1G47230
AT1G59610
AT2G18790
AT2G30390
AT1G55630
AT3G24860
AT5G53390
AT1G35310
AT3G52590
AT5G57020
AT5G07420
AT1G73370
AT5G67030
AT4G15350
AT5G18090
AT2G32280
AT1G15310
AT1G66760
AT3G03520
AT2G16930
AT5G23550
AT1G54450
AT5G16360
AT5G02270
AT4G07868
AT5G12220
AT1G69400
AT5G59590
AT2G25460
AT3G53320
AT5G13510
AT3G19000
AT1G70020
AT2G19620
AT1G43910
AT5G19090
AT1G19960
AT4G15415
AT2G26990
AT5G06210
AT2G44890
AT2G46220
AT3G26782
AT4G27280
AT4G32870
AT5G58110
AT4G26420
AT1G33340
AT5G50375
AT4G05590
AT1G30790
AT1G59540
AT2G03510
AT5G61440
AT5G43185
AT1G28370
AT1G21395
AT4G25940
AT5G20130
AT3G24530
AT3G53310
AT3G61590
AT3G45590
AT5G58260
AT3G60440
AT5G60400
AT3G61520
AT3G60420
AT1G07720
AT1G32350
AT4G25480
AT1G60710
AT3G25570
AT1G19360
AT1G19490
AT1G79190
AT5G18630
AT4G24900
AT1G22450
AT5G10160
AT1G22730
AT4G35240
AT2G41250
AT4G36180
AT2G32930
AT4G32390
AT4G15160
AT1G05010
AT4G19070
AT5G66650
AT1G27350
AT1G10040
AT3G49050
AT4G01350
AT2G04380
AT1G54490
AT2G18680
AT3G20340
AT4G26790
AT1G78200
AT1G07890
AT2G29670
AT1G21100
AT1G30500
AT1G26799
AT3G56650
AT4G02020
AT4G23450
AT1G34760
AT3G25660
AT2G42030
AT5G26860
AT2G47340
AT4G28030
AT3G61240
AT4G39640
AT3G11410
AT1G55570
AT1G71710
AT3G19870
AT1G70730
AT1G13635
AT2G02980
AT1G06270
AT1G10747
AT5G14220
AT5G08150
AT1G76955
AT1G62220
AT2G03090
AT3G60190
AT1G75920
AT3G01670
AT1G62421
AT2G32030
AT5G52800
AT5G13610
AT5G19350
AT3G13130
AT5G59750
AT1G71780
AT1G48430
AT3G23820
AT2G04039
AT1G73330
AT4G35890
AT5G05250
AT3G45630
AT5G43870
AT3G21620
AT5G49630
AT4G02560
AT5G52830
AT4G39540
AT2G38160
AT1G75640
AT3G28480
AT5G59510
AT5G02130
AT3G04400
AT2G19600
AT1G16340
AT3G01185
AT3G29780
AT5G09445
AT2G12940
AT4G32640
AT1G71770
AT1G79920
AT1G10700
AT1G03560
AT5G53200
AT2G02160
AT3G13340
AT5G28690
AT4G39660
AT1G66920
AT5G10460
AT1G69440
AT1G08100
AT2G36660
AT2G43120
AT5G48910
AT3G13960
AT3G51660
AT5G46630
AT2G27770
AT5G44420
AT4G32080
AT3G27960
AT4G06598
AT1G09500
AT2G20260
AT5G38560
AT1G51700
AT1G03170
AT1G04450
AT5G47530
AT1G26170
AT5G45820
AT5G18290
AT1G07370
AT1G25540
AT2G25310
AT4G12080
AT5G41940
AT5G27850
AT1G49200
AT4G21310
AT4G38580
AT1G71230
AT5G50900
AT1G21920
AT5G46730
AT2G43370
AT5G39420
AT2G20860
AT1G20270
AT3G62250
AT2G47760
AT3G47380
AT1G68440
AT5G61960
AT5G11600
AT2G45290
AT1G33720
AT2G24765
AT4G29735
AT5G61220
AT1G54095
AT5G35220
AT5G41190
AT1G08465
AT5G39500
AT1G75830
AT5G15802
AT5G57490
AT2G25010
AT4G38780
AT1G80920
AT2G47600
AT4G14740
AT5G36170
AT4G21550
AT5G22920
AT2G43840
AT1G62430
AT1G71470
AT3G44510
AT1G43560
AT1G76880
AT2G21540
AT2G45510
AT3G03240
AT5G44690
AT3G21360
AT2G19880
AT1G60230
AT1G10500
AT5G37130
AT5G05987
AT2G43745
AT1G65080
AT1G70270
AT5G07220
AT5G07120
AT5G17340
AT4G25620
AT1G72710
AT3G56130
AT1G27910
AT2G41960
AT3G12830
AT2G14460
AT2G32440
AT1G02430
AT3G04970
AT3G58350
AT4G27880
AT3G21950
AT1G76350
AT1G16560
AT1G72910
AT1G22930
AT1G65500
AT5G01600
AT3G18720
AT5G06190
AT3G01325
AT4G00370
AT4G17840
AT3G12490
AT3G11340
AT5G28540
AT2G12550
AT4G28080
AT5G20820
AT1G35910
AT1G72800
AT5G66800
AT3G13433
AT3G10985
AT4G39870
AT5G20380
AT1G19890
AT1G80160
AT5G26770
AT2G32320
AT1G62620
AT2G36130
AT1G79440
AT4G39180
AT5G58130
AT2G25830
AT5G64240
AT5G38590
AT3G59050
AT5G04045
AT4G01840
AT3G57750
AT5G45428
AT5G11760
AT5G09970
AT2G07706
AT4G00200
AT3G18535
AT2G21260
AT1G23340
AT1G12665
AT2G22860
AT2G35280
AT5G03430
AT2G29910
AT1G07745
AT3G22560
AT3G50670
AT5G19470
AT3G47810
AT3G47790
AT4G18010
AT3G24500
AT3G47290
AT3G48460
AT3G57170
AT2G03110
AT4G24610
AT4G04930
AT1G07340
AT4G02840
AT1G68920
AT1G71370
AT4G39490
AT3G11150
AT1G22830
AT5G47700
AT4G24530
AT5G62390
AT2G26970
AT1G70810
AT1G70940
AT2G35060
AT1G35250
AT1G03370
AT1G18700
AT4G17390
AT3G15460
AT1G78880
AT1G44350
AT1G78270
AT2G27180
AT2G43235
AT3G57610
AT5G63620
AT3G53110
AT4G37990
AT1G49590
AT1G07230
AT2G03530
AT3G14050
AT3G05870
AT3G10550
AT1G08770
AT1G67635
AT5G51410
AT1G21864
AT1G64980
AT2G43920
AT1G42470
AT1G57790
AT5G45630
AT3G44770
AT3G13070
AT5G21150
AT5G03415
AT2G28625
AT4G13650
AT1G07470
AT3G52140
AT5G06380
AT5G25570
AT1G52343
AT5G39260
AT4G03340
AT3G03000
AT3G20600
AT4G33550
AT4G24680
AT2G21060
AT5G57210
AT1G64650
AT5G44060
AT3G16700
AT5G54830
AT3G62040
AT3G18570
AT3G11170
AT1G10740
AT1G20160
AT1G16860
AT3G14850
AT2G46225
AT1G17650
AT4G33925
AT1G55260
AT2G31980
AT5G34850
AT4G01400
AT4G18810
AT1G11850
AT5G19172
AT4G32200
AT3G05920
AT1G69190
AT4G21090
AT1G18330
AT3G10840
AT3G17070
AT3G03680
AT5G23200
AT5G38100
AT1G25510
AT3G53620
AT1G21150
AT2G23090
AT3G04930
AT4G11211
AT1G76480
AT5G23190
AT3G61970
AT5G63060
AT1G12200
AT4G12910
AT3G23980
AT1G15370
AT3G02550
AT3G49490
AT4G14680
AT1G65090
AT1G32490
AT1G09620
AT3G54250
AT1G53885
AT1G08370
AT2G28910
AT3G25870
AT2G16860
AT2G28450
AT1G22610
AT1G30300
AT5G01150
AT1G48030
AT1G45130
AT2G43440
AT4G09460
AT5G11430
AT4G04880
AT1G09920
AT4G30710
AT5G63050
AT4G15735
AT3G29970
AT1G36180
AT5G64740
AT5G01190
AT1G26796
AT5G03795
AT2G45610
AT1G72360
AT4G38510
AT2G20070
AT2G23820
AT5G66330
AT1G07650
AT2G40190
AT4G12060
AT4G16260
AT3G14390
AT2G22920
AT5G37780
AT4G34360
AT2G07708
AT5G65260
AT3G55740
AT1G78700
AT2G02850
AT4G31200
AT2G17305
AT4G32250
AT3G21210
AT5G65050
AT5G64260
AT5G43100
AT3G50690
AT4G21070
AT5G24530
AT5G13090
AT5G11640
AT4G25760
AT2G28020
AT4G21230
AT4G37970
AT1G02190
AT3G52905
AT4G19460
AT1G79260
AT2G35820
AT2G24693
AT2G45830
AT2G13370
AT4G18205
AT5G57410
AT3G10620
AT2G37650
AT3G01870
AT3G62980
AT4G24110
AT3G51100
AT5G56940
AT1G79870
AT1G63720
AT2G20850
AT2G30000
AT3G61150
AT4G32290
AT2G41480
AT3G58030
AT1G28630
AT5G53900
AT4G21340
AT3G28760
AT1G17350
AT1G49630
AT4G30900
AT4G04200
AT3G46700
AT1G28440
AT4G10490
AT4G12340
AT2G01930
AT3G55380
AT3G55250
AT5G46070
AT1G17580
AT5G45880
AT5G15260
AT3G57910
AT2G37330
AT5G62670
AT2G41120
AT2G15820
AT3G16950
AT4G36240
AT2G44270
AT3G62860
AT3G10520
AT4G32940
AT3G02810
AT5G05450
AT5G45140
AT5G05570
AT3G20120
AT4G14380
AT2G25880
AT1G73810
AT5G40470
AT3G04560
AT3G23060
AT2G01570
AT5G57785
AT3G18660
AT2G18230
AT5G19750
AT1G09450
AT2G46310
AT1G56250
AT3G16100
AT4G25280
AT4G19550
AT5G46340
AT4G08867
AT5G50330
AT1G10570
AT3G14010
AT4G37750
AT5G61460
AT2G36145
AT5G13030
AT3G15900
AT1G19110
AT4G25210
AT1G31770
AT3G01440
AT3G54120
AT3G20240
AT1G03730
AT1G52070
AT1G74540
AT5G64080
AT1G61070
AT3G61410
AT5G02500
AT5G06710
AT1G68000
AT4G00980
AT5G03330
AT4G30790
AT5G63150
AT5G10070
AT4G16580
AT3G24630
AT4G03090
AT2G45630
AT1G56670
AT5G05060
AT2G14100
AT1G72940
AT1G48570
AT1G53790
AT2G43220
AT4G24974
AT4G37235
AT1G02530
AT3G01250
AT3G43120
AT1G60700
AT2G15400
AT1G10560
AT5G40440
AT3G01326
AT3G60150
AT1G08830
AT4G21850
AT3G43430
AT1G20700
AT3G62020
AT1G70540
AT4G00820
AT1G68790
AT3G19810
AT2G40420
AT1G35660
AT5G14750
AT2G31085
AT3G27200
AT5G56290
AT5G53130
AT1G15390
AT1G76020
AT5G58180
AT2G15590
AT1G25250
AT4G02980
AT4G37280
AT4G29790
AT1G29510
AT4G01090
AT3G13690
AT1G47485
AT5G41760
AT2G44930
AT2G20960
AT4G00390
AT1G48300
AT1G55670
AT1G62990
AT4G17870
AT2G27530
AT3G23900
AT5G22110
AT5G43620
AT1G03650
AT4G00590
AT5G17220
AT4G18340
AT1G27290
AT1G17760
AT4G10770
AT5G25250
AT1G16950
AT3G23200
AT4G25240
AT1G11770
AT1G44790
AT3G16090
AT4G09420
AT4G27460
AT5G63260
AT1G22900
AT2G44470
AT1G19320
AT3G14350
AT3G26030
AT2G36920
AT3G28300
AT2G28880
AT2G13810
AT1G51650
AT2G23620
AT1G35230
AT5G15680
AT3G19630
AT3G48510
AT3G22110
AT1G13110
AT5G43790
AT2G32700
AT3G58760
AT1G77300
AT2G35050
AT5G20240
AT1G76300
AT1G66390
AT5G26200
AT4G08330
AT5G05110
AT3G03910
AT2G29680
AT2G42800
AT5G23420
AT2G14110
AT5G64510
AT5G25790
AT2G27228
AT3G03260
AT4G15740
AT4G29120
AT4G38150
AT1G21280
AT2G15320
AT5G10440
AT5G07860
AT1G48280
AT3G46220
AT5G18700
AT2G29300
AT5G60490
AT4G14320
AT4G23460
AT4G16810
AT5G48950
AT1G61380
AT5G40730
AT2G45360
AT3G20450
AT5G59790
AT3G62570
AT5G47790
AT2G21290
AT4G27710
AT5G64100
AT3G62800
AT3G15357
AT4G32580
AT4G15080
AT5G49470
AT5G44820
AT5G07890
AT1G17790
AT1G34750
AT1G08140
AT3G09740
AT2G36080
AT5G04220
AT3G11250
AT5G03190
AT3G22630
AT5G52030
AT4G03190
AT2G23800
AT1G10750
AT1G51640
AT4G23800
AT2G45110
AT5G11440
AT3G54810
AT5G08570
AT1G80280
AT5G55610
AT3G49645
AT3G13330
AT5G47920
AT3G15470
AT5G47620
AT5G11260
AT5G09978
AT1G69295
AT3G15970
AT5G03650
AT5G02100
AT5G19450
AT1G26370
AT1G65150
AT5G48320
AT1G69250
AT3G60510
AT2G31081
AT1G75280
AT1G68185
AT1G49640
AT4G14723
AT3G11930
AT3G63480
AT1G61097
AT1G04800
AT4G03945
AT2G03670
AT4G29830
AT2G39570
AT2G35795
AT3G08510
AT2G38220
AT2G46560
AT1G19920
AT2G39400
AT5G66510
AT5G57450
AT2G34920
AT5G07770
AT1G31480
AT5G26751
AT4G22400
AT1G32990
AT5G63160
AT2G25130
AT1G56240
AT1G11755
AT2G22000
AT4G11880
AT4G36990
AT5G40240
AT1G52200
AT2G17710
AT5G13820
AT3G47580
AT5G26742
AT2G39830
AT3G63010
AT1G23150
AT3G61300
AT5G04347
AT2G26080
AT1G71691
AT1G78915
AT1G69420
AT3G20410
AT2G20420
AT4G21660
AT3G44550
AT1G56140
AT1G31600
AT5G57640
AT4G36080
AT3G12680
AT3G20580
AT3G15430
AT4G24026
AT4G14200
AT5G41761
AT2G32530
AT2G26030
AT4G31850
AT5G51200
AT2G26520
AT2G26010
AT5G14210
AT2G17650
AT4G14096
AT3G09440
AT4G38770
AT2G20650
AT1G02813
AT5G47000
AT1G05510
AT4G16510
AT5G67210
AT4G18710
AT1G76040
AT1G01300
AT5G67110
AT5G35900
AT4G28400
AT3G60280
AT4G23630
AT5G58782
AT1G19190
AT1G49350
AT1G74230
AT1G25420
AT4G09462
AT2G47330
AT1G09280
AT4G38330
AT1G04670
AT5G22320
AT1G70310
AT5G46610
AT3G20680
AT3G22740
AT3G04580
AT2G14710
AT1G34355
AT1G01730
AT1G13880
AT1G76200
AT1G06050
AT3G19150
AT4G13840
AT5G48655
AT5G51600
AT1G63260
AT2G36120
AT2G21180
AT2G30860
AT1G04910
AT4G03415
AT3G28980
AT4G32120
AT1G53530
AT5G10010
AT2G30695
AT5G15130
AT5G38344
AT3G10980
AT5G18020
AT1G14380
AT2G30530
AT2G37220
AT4G25450
AT1G67940
AT1G54080
AT3G47870
AT2G35630
AT3G18350
AT5G42590
AT5G45550
AT3G01370
AT2G34420
AT1G45180
AT1G19370
AT1G16170
AT5G17860
AT2G37240
AT4G00990
AT5G67220
AT4G23570
AT3G24420
AT2G17820
AT5G14710
AT2G29310
AT5G56380
AT1G71930
AT5G33210
AT3G20015
AT5G19660
AT2G02020
AT3G59330
AT1G63150
AT1G58340
AT4G17620
AT5G23480
AT3G05230
AT4G36360
AT3G24740
AT4G29040
AT4G16210
AT3G63150
AT1G80340
AT3G02950
AT3G14395
AT2G27210
AT3G06120
AT5G50120
AT4G14630
AT2G39490
AT2G28890
AT2G15570
AT4G37270
AT1G22700
AT4G22000
AT1G11785
AT2G39220
AT4G32880
AT5G65020
AT5G23050
AT1G51720
AT3G03810
AT3G57420
AT1G69320
AT3G17840
AT2G28090
AT3G59290
AT3G13404
AT3G25165
AT5G23760
AT2G03270
AT5G09670
AT1G02070
AT1G18560
AT4G19670
AT2G43255
AT2G27150
AT1G06380
AT4G35600
AT5G65720
AT1G58122
AT5G48790
AT5G48657
AT3G60370
AT3G06130
AT1G61170
AT5G13810
AT1G62190
AT3G55470
AT3G08640
AT4G27570
AT2G18300
AT5G09980
AT4G14716
AT5G30495
AT3G18290
AT3G53240
AT4G21065
AT2G42490
AT1G30000
AT1G80690
AT1G14330
AT5G20000
AT5G65690
AT3G05190
AT5G04590
AT4G15248
AT2G39510
AT2G39180
AT3G52155
AT1G06930
AT2G29400
AT3G10200
AT3G58470
AT5G59370
AT3G24430
AT2G22760
AT4G34460
AT5G67360
AT4G18596
AT5G55200
AT3G20630
AT3G06910
AT1G50260
AT1G60940
AT2G42120
AT2G34380
AT5G65800
AT5G04360
AT4G09464
AT1G71860
AT2G46450
AT5G18380
AT5G48760
AT1G02930
AT2G35680
AT2G23430
AT1G78460
AT2G01260
AT3G61640
AT5G59890
AT5G14420
AT2G20120
AT5G57630
AT1G66060
AT2G29360
AT5G24640
AT5G54440
AT2G17695
AT3G26550
AT1G32070
AT3G56230
AT5G07990
AT3G61910
AT2G35010
AT3G08690
AT2G33350
AT4G25670
AT4G39770
AT5G63540
AT1G62380
AT2G05270
AT4G25740
AT2G33480
AT5G06610
AT1G14690
AT3G20110
AT1G22890
AT5G26749
AT4G16140
AT2G18940
AT3G30210
AT4G33840
AT4G03240
AT4G37040
AT2G13440
AT1G77630
AT5G08391
AT1G51270
AT1G76920
AT2G34560
AT3G10360
AT4G34370
AT5G65420
AT5G49190
AT1G75410
AT2G24020
AT4G32600
AT3G22231
AT3G57000
AT3G63270
AT5G59330
AT4G17520
AT5G40270
AT3G08760
AT2G38280
AT2G27510
AT3G49590
AT1G73080
AT3G52105
AT1G27530
AT1G61350
AT3G09690
AT3G14870
AT1G01340
AT5G02220
AT2G33500
AT5G13250
AT2G38695
AT5G39680
AT1G66280
AT3G07320
AT4G04885
AT4G11650
AT1G31050
AT3G08580
AT4G00380
AT1G67990
AT5G08415
AT5G12870
AT3G52920
AT1G11660
AT1G49320
AT3G54850
AT3G05860
AT5G13950
AT4G36130
AT3G09870
AT3G01570
AT5G04840
AT5G13720
AT1G15030
AT3G15830
AT3G16430
AT3G04200
AT5G23110
AT5G15580
AT3G17080
AT4G01080
AT3G05730
AT5G05590
AT3G59880
AT3G45750
AT4G33400
AT4G05070
AT5G08600
AT4G36190
AT3G29670
AT5G03220
AT1G66350
AT1G53830
AT1G09470
AT4G07410
AT1G64550
AT2G24030
AT2G45320
AT2G40740
AT5G25950
AT1G27930
AT5G22840
AT5G62190
AT1G01640
AT2G45540
AT1G04970
AT3G15590
AT1G11000
AT1G34630
AT1G35340
AT3G15510
AT1G56320
AT3G05260
AT3G51920
AT5G54660
AT2G05520
AT5G64350
AT1G17500
AT3G01540
AT4G27100
AT5G03840
AT1G15040
AT1G32950
AT2G38330
AT3G22250
AT4G05530
AT1G63030
AT4G30280
AT2G47070
AT4G14490
AT5G64530
AT2G45800
AT2G44070
AT3G15710
AT3G25420
AT5G18660
AT4G10265
AT1G79080
AT1G03470
AT1G79110
AT5G65240
AT4G17350
AT3G26960
AT1G14930
AT2G02498
AT5G52390
AT1G80740
AT4G11240
AT2G39500
AT1G60730
AT1G34795
AT2G35190
AT3G23410
AT2G24945
AT1G35180
AT5G04180
AT4G03210
AT1G52910
AT5G58070
AT4G27590
AT1G62050
AT2G27500
AT4G17190
AT3G15680
AT2G18350
AT3G58660
AT3G45170
AT2G36250
AT5G65730
AT5G50920
AT5G56650
AT1G49780
AT1G72630
AT4G31430
AT2G29590
AT1G31440
AT1G22630
AT5G62470
AT2G40320
AT5G55260
AT2G33740
AT3G18960
AT1G33980
AT1G52415
AT5G62930
AT5G58200
AT1G75560
AT1G04920
AT5G14680
AT5G38940
AT2G20210
AT1G22400
AT5G51960
AT5G27710
AT1G31910
AT5G28920
AT5G28442
AT5G56580
AT2G01720
AT4G25640
AT5G49215
AT3G13898
AT5G30510
AT4G22290
AT4G18270
AT2G01800
AT4G14920
AT5G25210
AT1G79860
AT5G48840
AT5G64660
AT1G24470
AT4G13570
AT5G02910
AT3G44430
AT2G04680
AT3G52770
AT1G66800
AT1G56233
AT3G47430
AT2G44610
AT5G09250
AT1G78420
AT5G67230
AT1G54020
AT3G57630
AT1G62200
AT5G60548
AT4G35690
AT3G01410
AT3G55460
AT1G65486
AT3G16200
AT1G10480
AT5G61840
AT4G34090
AT3G16500
AT5G15530
AT1G71100
AT3G59190
AT5G43900
AT1G33590
AT4G08530
AT3G52500
AT1G61860
AT1G54140
AT3G50970
AT5G39040
AT2G20595
AT3G47220
AT1G65620
AT5G13400
AT3G17760
AT1G72810
AT4G16360
AT5G08160
AT5G13210
AT5G23710
AT5G17930
AT1G18810
AT5G43440
AT1G69780
AT2G47060
AT1G80290
AT5G45190
AT2G31880
AT3G02470
AT3G19710
AT5G60750
AT3G52110
AT2G01630
AT3G17590
AT1G26810
AT1G12740
AT2G13540
AT5G51640
AT5G63110
AT1G51600
AT2G03710
AT5G12940
AT5G50335
AT5G26717
AT1G06148
AT2G19490
AT3G60110
AT2G23210
AT1G29680
AT3G54700
AT1G68880
AT2G43400
AT3G15630
AT5G40330
AT5G21900
AT1G13910
AT5G56750
AT5G56310
AT5G47740
AT5G48460
AT3G50640
AT4G18830
AT2G21655
AT3G54930
AT1G59620
AT4G06676
AT4G09320
AT1G20260
AT1G13220
AT3G27050
AT4G11560
AT1G22680
AT2G17140
AT3G46690
AT4G17360
AT1G27130
AT3G48280
AT3G25716
AT5G25470
AT5G37670
AT3G50430
AT3G02250
AT4G02330
AT2G25970
AT3G06580
AT4G22745
AT1G64060
AT1G24020
AT3G45190
AT1G08450
AT3G06070
AT2G16200
AT2G22060
AT5G59980
AT5G63860
AT3G22410
AT2G48121
AT4G29380
AT5G17190
AT1G47570
AT1G22360
AT5G17840
AT5G67530
AT3G19850
AT1G66830
AT1G04930
AT2G45120
AT4G16970
AT3G55350
AT1G12080
AT3G08500
AT4G17170
AT1G61340
AT1G34046
AT4G29285
AT1G08720
AT1G55140
AT5G19151
AT2G32430
AT1G20960
AT1G12810
AT5G52790
AT1G34010
AT5G62170
AT2G19530
AT2G45300
AT4G02790
AT5G11870
AT2G01370
AT1G51800
AT5G12300
AT5G62240
AT1G16960
AT4G21705
AT1G04330
AT5G40840
AT1G64190
AT2G43230
AT2G44290
AT1G64180
AT5G12980
AT1G17690
AT3G60160
AT2G43261
AT3G45700
AT4G02520
AT5G67290
AT4G28750
AT2G31780
AT2G45460
AT1G23850
AT2G31070
AT4G10320
AT2G40090
AT5G40210
AT1G08050
AT1G71130
AT5G04560
AT5G05810
AT5G47140
AT3G14362
AT5G14240
AT2G01600
AT3G24495
AT3G01290
AT3G61960
AT3G52400
AT4G05190
AT4G30074
AT1G78530
AT2G43900
AT5G02960
AT2G17420
AT5G04970
AT3G07950
AT2G32310
AT5G25900
AT1G67856
AT2G46800
AT2G40910
AT5G02480
AT1G50630
AT2G11851
AT4G26710
AT1G60550
AT5G36220
AT4G38020
AT3G22850
AT4G30996
AT3G13720
AT3G44460
AT3G26520
AT5G05670
AT1G03290
AT3G59052
AT4G28260
AT1G70700
AT5G01220
AT5G10220
AT1G10630
AT1G50200
AT3G48700
AT3G61080
AT5G20140
AT5G22794
AT1G26910
AT1G25550
AT1G14250
AT1G04310
AT4G35080
AT2G31940
AT2G28130
AT4G39980
AT3G59010
AT3G20500
AT2G19570
AT2G41380
AT1G16890
AT4G01575
AT2G14060
AT2G31890
AT2G25520
AT2G40920
AT1G24070
AT5G67320
AT5G52050
AT2G44060
AT1G30820
AT3G15950
AT1G53380
AT2G22490
AT4G19880
AT3G56630
AT4G23640
AT4G30460
AT1G11210
AT5G42140
AT5G13550
AT4G27380
AT2G40690
AT1G73660
AT5G55920
AT2G25490
AT5G43680
AT1G04700
AT3G03420
AT5G15581
AT5G06370
AT5G48650
AT1G68490
AT2G38340
AT5G40540
AT3G55770
AT3G27025
AT1G66900
AT5G57610
AT4G37180
AT3G54910
AT3G18440
AT5G66120
AT5G23790
AT1G24560
AT2G01275
AT1G79310
AT1G32690
AT5G23910
AT3G51180
AT4G28610
AT2G19850
AT1G65800
AT5G14330
AT4G12730
AT3G59760
AT4G22300
AT3G60770
AT3G05340
AT4G39840
AT4G33355
AT5G63400
AT5G04460
AT2G11890
AT5G05750
AT3G51130
AT3G17000
AT2G43445
AT1G48160
AT1G12600
AT1G31850
AT3G49601
AT4G04745
AT1G23720
AT5G65550
AT4G20110
AT3G44115
AT1G14315
AT3G23190
AT4G17470
AT1G13120
AT5G07080
AT2G02620
AT2G32880
AT1G18610
AT3G01280
AT1G66540
AT1G71170
AT4G17486
AT2G35230
AT5G10740
AT2G26440
AT2G29090
AT1G56150
AT1G43620
AT2G36835
AT1G20225
AT1G20132
AT3G49370
AT1G56340
AT5G02160
AT1G32900
AT2G26880
AT2G28870
AT3G02530
AT1G61010
AT5G16620
AT3G46500
AT1G61780
AT1G28540
AT4G26010
AT5G16680
AT5G48330
AT4G18890
AT2G14750
AT5G06330
AT4G22710
AT4G00670
AT2G46300
AT3G45090
AT1G05310
AT4G23882
AT3G25110
AT4G22320
AT1G11170
AT2G22410
AT1G77550
AT4G39590
AT2G31580
AT1G14200
AT3G19184
AT1G47530
AT1G13755
AT2G21510
AT1G32190
AT5G64770
AT1G57560
AT5G62770
AT3G46820
AT2G02710
AT4G26610
AT5G58020
AT4G12780
AT1G03240
AT1G09400
AT1G22060
AT1G32470
AT2G15390
AT5G14430
AT1G09130
AT1G54130
AT3G26740
AT1G11100
AT5G63490
AT1G14080
AT1G10657
AT1G65970
AT2G15660
AT1G68870
AT1G10650
AT3G46230
AT5G22850
AT2G41840
AT2G24440
AT3G19950
AT1G26930
AT2G25080
AT1G36340
AT3G16050
AT4G32460
AT1G16060
AT1G74320
AT3G28850
AT1G27460
AT5G51030
AT2G02148
AT4G19710
AT1G30880
AT4G39790
AT5G18800
AT1G15740
AT5G17090
AT3G04510
AT2G07340
AT4G15340
AT1G02405
AT1G72990
AT1G16810
AT1G26815
AT1G22180
AT1G08920
AT2G20340
AT1G26440
AT3G14067
AT1G17800
AT1G62500
AT5G53350
AT2G02820
AT2G23460
AT2G31530
AT1G14345
AT5G23730
AT1G56160
AT5G10470
AT2G18740
AT1G64370
AT4G27580
AT5G51060
AT5G09650
AT4G02770
AT3G14610
AT5G43940
AT5G49690
AT2G37130
AT5G20810
AT5G10720
AT4G16165
AT3G59680
AT3G09390
AT3G10585
AT1G61960
AT3G50510
AT1G66180
AT1G09630
AT5G58370
AT1G02270
AT1G35320
AT3G10300
AT1G10430
AT2G38310
AT3G12950
AT3G48560
AT2G27290
AT5G22860
AT5G19820
AT1G22810
AT5G07530
AT3G56820
AT5G54840
AT4G12490
AT3G01020
AT1G72660
AT3G09010
AT1G76250
AT2G20830
AT2G47730
AT2G43945
AT4G15210
AT2G01300
AT1G19870
AT5G59020
AT4G21450
AT4G34290
AT1G45230
AT1G26945
AT2G42060
AT4G26690
AT1G60080
AT1G10720
AT1G29050
AT4G04632
AT1G03700
AT3G20790
AT1G66840
AT5G10760
AT1G52680
AT4G29490
AT1G26670
AT3G48980
AT4G36988
AT5G65840
AT5G42680
AT2G16270
AT2G31670
AT2G33990
AT5G09220
AT5G41060
AT3G28030
AT5G48920
AT1G62840
AT1G45221
AT4G29820
AT2G16750
AT5G50550
AT3G15270
AT1G27400
AT5G60520
AT4G11655
AT1G22590
AT2G39050
AT2G19800
AT1G48175
AT3G55820
AT1G20630
AT3G02120
AT1G14000
AT1G56650
AT5G17310
AT1G03982
AT4G03520
AT3G47965
AT2G32380
AT4G03298
AT1G73680
AT3G51260
AT3G52630
AT2G28480
AT2G40060
AT5G43760
AT5G41350
AT1G49750
AT5G60210
AT1G73540
AT3G17611
AT1G15270
AT1G16640
AT5G26700
AT2G25190
AT1G48690
AT1G77120
AT2G42330
AT4G34970
AT1G24267
AT5G28850
AT5G44578
AT1G01980
AT2G06005
AT1G07260
AT3G22104
AT5G49660
AT2G17470
AT5G20740
AT1G24440
AT4G18395
AT5G55250
AT1G23950
AT3G20390
AT5G12080
AT1G29770
AT5G03680
AT5G04820
AT1G21110
AT3G62100
AT4G16310
AT2G26780
AT4G35720
AT1G20370
AT5G54710
AT3G47890
AT1G72790
AT3G50780
AT3G09410
AT4G11610
AT5G53970
AT3G19240
AT5G10840
AT2G47115
AT5G09580
AT2G15580
AT4G14160
AT1G01600
AT2G34260
AT5G58170
AT4G33040
AT4G14360
AT1G50700
AT5G63440
AT5G64000
AT1G06080
AT4G01900
AT1G33670
AT5G41685
AT5G46280
AT1G71820
AT4G39950
AT3G16330
AT3G15480
AT1G04430
AT4G15393
AT2G46530
AT3G06650
AT1G29380
AT5G58840
AT5G27270
AT1G32440
AT5G16080
AT2G47470
AT4G23610
AT3G51690
AT5G22520
AT3G16350
AT5G14010
AT3G49620
AT3G21890
AT1G27030
AT5G39890
AT1G51660
AT1G76440
AT1G26630
AT4G15900
AT1G30974
AT3G50990
AT2G30290
AT5G37500
AT5G14480
AT2G40900
AT3G06500
AT5G50840
AT4G22540
AT3G54030
AT1G72070
AT3G01750
AT3G54085
AT2G04230
AT1G16000
AT1G63840
AT1G73875
AT4G14540
AT1G09940
AT4G36410
AT5G57520
AT2G31862
AT1G11350
AT3G05350
AT4G24120
AT5G10790
AT1G06470
AT4G27030
AT1G03010
AT2G26975
AT5G58550
AT4G15390
AT5G09350
AT2G33590
AT2G02970
AT5G17420
AT2G01850
AT3G48690
AT5G38630
AT3G55070
AT5G01820
AT2G46690
AT2G02080
AT2G42620
AT2G21210
AT3G46130
AT3G53870
AT1G17730
AT1G48550
AT3G06270
AT5G54067
AT3G59700
AT5G64010
AT3G48570
AT5G66675
AT4G36020
AT5G56370
AT4G23980
AT4G22260
AT3G14680
AT1G64520
AT5G10170
AT2G22470
AT3G08490
AT4G30530
AT2G25730
AT2G21500
AT4G24930
AT3G07230
AT4G10250
AT2G04700
AT5G02440
AT1G73440
AT5G64343
AT1G62680
AT1G24620
AT1G76590
AT4G26540
AT4G28200
AT3G13480
AT1G63780
AT1G09795
AT3G20520
AT1G05210
AT4G27540
AT3G57330
AT1G44100
AT4G31290
AT1G26798
AT3G04280
AT2G19110
AT1G02330
AT3G18580
AT1G55000
AT5G10140
AT3G16850
AT4G25340
AT3G26900
AT4G19230
AT4G37890
AT4G30550
AT1G54030
AT5G51890
AT5G10920
AT2G36985
AT1G31540
AT5G41950
AT5G09230
AT3G07850
AT3G54230
AT5G22740
AT1G72490
AT2G07798
AT4G27960
AT1G63522
AT5G01740
AT3G55677
AT5G54810
AT3G14110
AT5G51370
AT1G07610
AT1G11200
AT5G02460
AT3G23760
AT3G02700
AT1G30972
AT1G76550
AT3G45870
AT3G48190
AT5G22510
AT1G09490
AT2G34770
AT2G04500
AT5G66170
AT1G29730
AT2G32290
AT1G14770
AT3G26630
AT3G20490
AT4G22160
AT5G35090
AT2G40460
AT2G36500
AT3G20010
AT2G47620
AT2G42940
AT1G53310
AT3G01500
AT1G73177
AT1G13730
AT1G77270
AT4G36530
AT1G77180
AT4G36960
AT5G16890
AT4G13630
AT5G46810
AT4G00550
AT2G31090
AT2G23420
AT1G08630
AT5G57260
AT3G58650
AT3G11710
AT3G53540
AT1G68840
AT4G36860
AT5G02600
AT1G55820
AT4G05320
AT4G35165
AT1G04290
AT5G47100
AT3G03070
AT5G63290
AT1G54220
AT5G23540
AT2G23630
AT1G07130
AT4G34230
AT2G39020
AT4G30010
AT1G79630
AT5G21105
AT1G32150
AT1G03780
AT1G52730
AT4G37940
AT2G23640
AT5G11890
AT1G10020
AT5G53160
AT5G43780
AT2G36470
AT4G17560
AT4G22350
AT5G65540
AT1G14060
AT3G15500
AT1G72030
AT5G56320
AT3G11000
AT4G28020
AT4G14720
AT4G20320
AT3G62730
AT4G25010
AT1G74640
AT5G50450
AT1G43171
AT5G49360
AT1G18580
AT2G34540
AT5G45470
AT1G62000
AT4G37770
AT2G34470
AT1G25083
AT5G42760
AT5G55720
AT2G26490
AT4G28370
AT4G14365
AT1G29930
AT4G27640
AT5G04860
AT3G10660
AT4G08870
AT1G47330
AT3G27280
AT5G37370
AT5G66030
AT1G03250
AT3G61820
AT1G66210
AT5G03070
AT4G32970
AT2G16940
AT2G38790
AT2G22360
AT1G67870
AT2G44730
AT3G44400
AT2G33775
AT1G69500
AT1G71810
AT1G25350
AT1G49850
AT1G42990
AT5G04270
AT4G34510
AT2G16800
AT5G04170
AT1G33990
AT5G57120
AT3G54430
AT3G03990
AT2G37260
AT1G07040
AT3G21730
AT2G03600
AT2G27830
AT5G44572
AT3G17340
AT3G24503
AT5G60410
AT1G08710
AT5G41900
AT2G03740
AT1G49760
AT3G52660
AT4G15910
AT3G61340
AT3G22760
AT5G42955
AT2G24040
AT1G11160
AT1G68530
AT4G26600
AT1G07090
AT3G09260
AT1G01400
AT5G54140
AT5G03180
AT3G05840
AT3G20720
AT4G23330
AT5G41750
AT1G57870
AT3G26890
AT4G31540
AT2G34410
AT3G07720
AT1G73930
AT3G09930
AT4G18330
AT1G44170
AT2G23950
AT5G50370
AT5G54730
AT1G27620
AT1G02800
AT5G64390
AT2G20100
AT2G27420
AT1G80130
AT5G38450
AT3G26580
AT2G25690
AT1G64510
AT1G12672
AT3G62080
AT1G80870
AT1G75580
AT4G35390
AT2G18340
AT1G66470
AT5G20020
AT4G36890
AT5G56740
AT5G43070
AT5G02950
AT2G30230
AT5G01710
AT4G24500
AT1G51630
AT3G50820
AT4G27660
AT4G03200
AT2G46250
AT1G01430
AT1G43690
AT4G01560
AT3G15060
AT1G30670
AT3G27530
AT5G43745
AT1G61120
AT5G24410
AT1G68390
AT2G15345
AT3G26370
AT4G28440
AT3G06720
AT2G01990
AT1G77710
AT3G50940
AT5G60640
AT3G30247
AT1G74080
AT3G57810
AT5G62840
AT5G14270
AT5G03230
AT4G09680
AT1G79470
AT2G17500
AT1G23149
AT5G53940
AT5G51040
AT1G64080
AT5G14060
AT5G06110
AT5G54900
AT3G06860
AT2G38690
AT5G37830
AT5G53770
AT4G38960
AT2G45050
AT1G77850
AT3G29400
AT3G49310
AT5G54490
AT1G67980
AT1G67120
AT3G02060
AT5G05140
AT5G04250
AT5G54400
AT2G45480
AT1G62250
AT4G14615
AT1G60680
AT1G18773
AT1G67530
AT5G24314
AT4G00740
AT5G16300
AT2G15010
AT5G33320
AT1G45229
AT4G19960
AT1G01220
AT1G15080
AT1G49715
AT1G29465
AT2G04660
AT4G30660
AT1G48240
AT2G33750
AT3G20620
AT1G78476
AT1G13470
AT2G32980
AT3G01630
AT1G05600
AT5G01540
AT2G47110
AT1G56000
AT3G28780
AT2G21790
AT4G28340
AT5G11550
AT2G32500
AT4G00893
AT5G20310
AT2G32990
AT5G42710
AT3G23805
AT4G23140
AT2G35500
AT4G22666
AT1G22985
AT5G57625
AT1G51420
AT3G01940
AT5G14780
AT3G10160
AT3G19670
AT3G15730
AT3G25770
AT1G30590
AT2G40150
AT3G17970
AT1G59640
AT5G24010
AT5G65205
AT5G16460
AT3G09100
AT3G53080
AT3G62790
AT1G59970
AT2G14740
AT1G46768
AT5G28020
AT5G01240
AT1G23870
AT5G56120
AT2G43080
AT4G24740
AT2G43410
AT4G12560
AT1G69730
AT1G74930
AT5G20670
AT4G13800
AT4G38970
AT1G45010
AT1G26130
AT1G08080
AT1G27695
AT1G74840
AT3G27310
AT3G63040
AT1G06490
AT5G41280
AT2G43190
AT2G17270
AT1G55900
AT1G33600
AT1G26640
AT4G38640
AT2G42870
AT4G29540
AT4G32960
AT1G08500
AT3G09070
AT5G46200
AT3G57180
AT2G22170
AT2G34870
AT3G20220
AT5G59430
AT5G21160
AT5G60530
AT5G58010
AT5G06000
AT1G75140
AT5G01210
AT1G49450
AT4G11910
AT3G14150
AT5G56360
AT2G44970
AT5G07400
AT5G02530
AT1G02410
AT5G66530
AT3G19370
AT5G47240
AT3G44260
AT1G16730
AT3G15240
AT4G19610
AT5G11720
AT3G51280
AT2G15340
AT5G61970
AT2G35670
AT5G61640
AT3G27350
AT1G04510
AT2G43470
AT3G45710
AT1G79380
AT1G54510
AT5G40630
AT5G11620
AT5G15980
AT3G12890
AT5G43190
AT2G35840
AT3G46660
AT3G51830
AT5G46250
AT1G05440
AT3G04180
AT4G30590
AT3G49500
AT1G10290
AT1G10510
AT5G65320
AT4G39890
AT3G56190
AT3G44860
AT1G24540
AT3G25620
AT4G32980
AT4G21620
AT4G04920
AT4G01610
AT3G07330
AT2G32520
AT5G64030
AT5G07680
AT2G42770
AT5G56795
AT3G22620
AT1G80950
AT1G51220
AT4G38810
AT1G47340
AT1G43130
AT3G63060
AT2G43310
AT5G46030
AT1G51510
AT4G24190
AT2G30600
AT1G40087
AT2G43730
AT1G14830
AT4G17830
AT1G64910
AT4G26950
AT1G08165
AT4G01335
AT2G05250
AT1G69030
AT5G06550
AT1G77885
AT4G28270
AT1G05460
AT5G55660
AT5G04070
AT2G23340
AT1G65730
AT2G35530
AT4G01810
AT5G25110
AT1G27450
AT5G63980
AT3G44480
AT1G77660
AT3G06680
AT3G45577
AT1G01910
AT5G16780
AT3G11900
AT4G04190
AT5G35740
AT4G00270
AT2G31550
AT5G64570
AT5G11310
AT1G65985
AT1G80760
AT5G17600
AT3G17900
AT2G27385
AT1G03870
AT4G02500
AT1G08970
AT4G20370
AT1G22500
AT5G09920
AT4G36630
AT3G54530
AT1G29520
AT1G62080
AT5G04940
AT5G15570
AT2G26230
AT5G62300
AT1G66820
AT5G49930
AT5G12890
AT1G21610
AT5G18550
AT5G46330
AT5G58600
AT5G53500
AT4G02810
AT4G08500
AT4G15030
AT5G54930
AT2G31710
AT1G68890
AT1G74990
AT4G34620
AT4G07825
AT2G29490
AT3G02230
AT4G12790
AT2G30120
AT1G23180
AT5G43810
AT1G28290
AT1G77460
AT4G31770
AT4G29060
AT2G39340
AT1G70600
AT5G43750
AT5G48630
AT3G51980
AT1G31163
AT3G06480
AT1G77580
AT5G64400
AT1G64150
AT5G11350
AT5G20540
AT1G48840
AT5G01450
AT1G49620
AT1G54650
AT4G21510
AT5G66560
AT4G02030
AT3G47490
AT4G31920
AT2G06555
AT1G07670
AT3G57490
AT4G03030
AT2G29370
AT5G06150
AT5G65687
AT1G80770
AT1G19250
AT2G45380
AT5G63600
AT5G40950
AT4G35290
AT1G52880
AT4G34850
AT2G18570
AT3G57062
AT5G63040
AT3G57230
AT2G32275
AT4G31080
AT3G61090
AT2G23130
AT2G45260
AT5G01750
AT3G59280
AT1G12680
AT5G20700
AT1G06060
AT3G28660
AT3G05320
AT3G16940
AT2G43560
AT1G15420
AT3G16140
AT5G58990
AT2G41170
AT3G48360
AT1G13520
AT1G20330
AT3G23370
AT5G52430
AT3G47640
AT3G16480
AT3G19430
AT5G47880
AT4G18740
AT4G36220
AT1G77510
AT4G26840
AT4G26965
AT1G68400
AT2G16090
AT5G48020
AT1G72820
AT5G04130
AT5G64580
AT3G54300
AT3G15350
AT1G24390
AT2G35610
AT3G62220
AT5G18610
AT2G14210
AT3G62580
AT1G10230
AT4G20390
AT5G48000
AT3G22980
AT2G19480
AT4G25820
AT4G36030
AT5G58900
AT1G14205
AT5G44430
AT3G19640
AT2G23890
AT1G79670
AT1G02820
AT1G01690
AT5G64730
AT2G42230
AT1G45688
AT1G05940
AT2G45760
AT5G54380
AT3G16470
AT5G21140
AT3G53960
AT3G55890
AT3G22900
AT1G16130
AT4G13310
AT5G53960
AT3G50760
AT5G05370
AT5G49120
AT1G30800
AT1G16300
AT3G05570
AT5G07440
AT5G62360
AT5G42560
AT5G62650
AT1G14170
AT3G23780
AT4G11790
AT3G13180
AT1G54230
AT5G66790
AT5G11380
AT3G19740
AT5G14170
AT1G69020
AT3G49990
AT2G31345
AT4G22970
AT5G42810
AT1G33230
AT1G06800
AT2G35330
AT3G07520
AT4G22305
AT1G76660
AT1G73340
AT1G61920
AT1G51710
AT5G04140
AT2G30930
AT1G14430
AT1G36078
AT3G13990
AT1G15710
AT5G51070
AT1G68260
AT1G51590
AT3G16530
AT4G23050
AT5G63590
AT4G31910
AT5G55510
AT5G27820
AT1G16850
AT4G08360
AT3G61370
AT4G20410
AT4G11175
AT1G56550
AT5G04490
AT3G09660
AT2G26710
AT1G74670
AT5G57840
AT2G18690
AT1G79660
AT5G22791
AT2G46790
AT3G12120
AT1G13780
AT3G01220
AT4G28950
AT3G25860
AT3G11670
AT1G08520
AT3G16230
AT4G38440
AT3G45242
AT1G23480
AT3G18980
AT5G08760
AT4G31480
AT5G25240
AT3G06770
AT5G67330
AT1G20010
AT5G25090
AT4G31140
AT1G61930
AT1G09800
AT1G43160
AT1G31220
AT2G21240
AT4G28820
AT5G15420
AT1G33290
AT1G05150
AT4G37010
AT2G40650
AT3G53280
AT5G25460
AT1G52855
AT3G52560
AT4G11190
AT4G27980
AT4G15470
AT5G25260
AT2G05320
AT4G01970
AT4G26701
AT4G26020
AT1G64380
AT1G75030
AT4G12550
AT3G24080
AT5G65930
AT5G48880
AT5G27230
AT1G31240
AT3G07970
AT4G11260
AT3G46270
AT1G77990
AT1G09932
AT2G38780
AT3G43800
AT2G41705
AT2G36800
AT5G40300
AT5G52300
AT5G19130
AT3G55430
AT2G04560
AT2G27160
AT5G65390
AT4G32750
AT1G22520
AT5G01830
AT1G47240
AT4G17380
AT2G43850
AT3G16560
AT4G16500
AT5G56920
AT1G07985
AT3G47570
AT2G39851
AT4G21445
AT1G75170
AT5G19930
AT4G34340
AT3G27090
AT5G42240
AT1G67400
AT5G54510
AT5G54540
AT4G37810
AT1G01960
AT2G45940
AT2G32235
AT4G16270
AT1G73320
AT5G27740
AT1G56560
AT4G28470
AT2G44250
AT2G02170
AT2G41540
AT4G02230
AT3G24050
AT1G65590
AT4G05100
AT3G26330
AT4G38910
AT2G38000
AT1G51450
AT5G03040
AT2G16980
AT1G13609
AT1G60060
AT1G02130
AT5G47900
AT4G37410
AT1G52050
AT1G55750
AT5G25930
AT4G35170
AT2G37190
AT3G54380
AT2G44745
AT3G52800
AT2G29750
AT3G32920
AT5G40880
AT2G37620
AT1G75390
AT3G14430
AT3G47340
AT4G31490
AT1G79500
AT3G62120
AT4G21440
AT1G15410
AT1G16870
AT2G45890
AT3G23830
AT2G34140
AT1G32700
AT5G16230
AT2G31190
AT5G07670
AT5G59360
AT3G14410
AT4G23440
AT5G01850
AT4G17440
AT4G09170
AT2G04040
AT2G44560
AT5G35400
AT5G49550
AT2G44450
AT1G75130
AT5G17800
AT3G48231
AT5G01670
AT1G21750
AT3G05460
AT2G19770
AT4G24000
AT5G63080
AT5G42050
AT2G28720
AT3G10870
AT1G04860
AT3G55170
AT2G21050
AT5G50160
AT5G57550
AT2G27900
AT4G26780
AT5G53486
AT1G03850
AT1G03106
AT2G16700
AT2G33710
AT5G19140
AT2G46160
AT1G77880
AT5G41410
AT3G12990
AT1G34830
AT1G20300
AT5G67610
AT3G09760
AT3G55100
AT5G42870
AT4G08770
AT1G64600
AT2G15080
AT5G11450
AT4G03180
AT3G57260
AT1G06590
AT4G12010
AT3G27510
AT1G34825
AT5G17330
AT2G39320
AT5G07410
AT2G47440
AT5G27660
AT1G69740
AT5G65640
AT1G73770
AT5G46295
AT3G07360
AT1G11590
AT1G75380
AT3G45730
AT4G17900
AT2G02960
AT5G22500
AT3G22310
AT2G20930
AT5G40260
AT3G17060
AT1G44542
AT4G22720
AT5G51545
AT2G14846
AT4G17490
AT3G29030
AT3G10580
AT3G01340
AT5G07260
AT5G43850
AT5G51510
AT1G68552
AT2G04570
AT3G54080
AT1G44160
AT2G19470
AT1G12330
AT2G30720
AT5G56860
AT1G26580
AT3G54840
AT3G45030
AT3G21670
AT3G16410
AT4G22235
AT2G02800
AT5G08380
AT1G68620
AT4G31830
AT4G36430
AT1G27480
AT1G67570
AT3G29110
AT1G50620
AT5G13790
AT3G26080
AT2G28520
AT4G01480
AT4G13263
AT3G26770
AT3G24870
AT2G37880
AT5G21040
AT4G02740
AT2G05580
AT4G13050
AT5G60660
AT1G65481
AT5G58730
AT2G39850
AT2G32200
AT3G04710
AT5G66380
AT2G02120
AT2G43650
AT1G77800
AT5G07380
AT1G63560
AT3G48600
AT4G28590
AT5G42850
AT4G04020
AT1G16420
AT1G17520
AT5G28460
AT5G10200
AT1G68570
AT3G51580
AT1G69330
AT1G29300
AT1G60990
AT4G17695
AT3G20800
AT5G24360
AT4G31210
AT5G39380
AT1G45150
AT4G29940
AT4G23410
AT2G05755
AT3G56330
AT1G23740
AT5G15090
AT5G49100
AT5G47950
AT5G18130
AT1G30100
AT3G56340
AT5G63530
AT2G45850
AT4G01150
AT5G49880
AT4G28460
AT3G57030
AT3G53210
AT5G07180
AT1G16780
AT1G69640
AT3G56310
AT5G19950
AT3G26590
AT1G54120
AT5G15120
AT4G30935
AT2G16810
AT4G30350
AT1G51780
AT4G26100
AT2G01420
AT3G13300
AT1G44890
AT2G23000
AT1G54550
AT5G52510
AT4G36040
AT5G23580
AT4G35910
AT3G52580
AT4G24350
AT5G57030
AT1G06620
AT4G04460
AT2G03310
AT4G16150
AT4G36515
AT3G42800
AT1G73980
AT4G13560
AT2G46430
AT4G39350
AT1G03445
AT2G45130
AT1G20810
AT3G45240
AT4G29350
AT5G65340
AT2G31750
AT1G12240
AT2G46090
AT5G59040
AT5G16280
AT5G20570
AT4G29140
AT1G54860
AT1G29450
AT4G12310
AT5G28500
AT5G16920
AT3G10540
AT5G04390
AT2G17920
AT1G01310
AT1G54010
AT1G18170
AT4G21215
AT5G62600
AT1G75230
AT5G13020
AT5G24150
AT5G63750
AT4G21860
AT1G04340
AT1G77380
AT1G74700
AT5G08620
AT4G17245
AT3G46970
AT5G16600
AT1G35400
AT3G03920
AT3G14960
AT3G25530
AT5G01130
AT5G39510
AT1G13160
AT1G11130
AT4G30580
AT3G08040
AT1G04780
AT5G59490
AT1G63670
AT4G15630
AT1G75870
AT2G02000
AT2G05170
AT5G66770
AT5G51260
AT3G04720
AT4G37440
AT4G04080
AT1G21310
AT4G24490
AT2G27940
AT1G61850
AT2G33520
AT5G50800
AT5G58770
AT5G24160
AT2G21600
AT2G01690
AT1G65113
AT1G26610
AT3G49950
AT1G42550
AT5G06770
AT3G05180
AT3G58850
AT2G46620
AT5G48530
AT1G11710
AT5G57420
AT3G03090
AT3G05625
AT3G30160
AT2G13820
AT1G13310
AT4G33710
AT2G27140
AT5G17620
AT1G06420
AT2G18050
AT3G06778
AT2G15042
AT1G10030
AT2G27790
AT2G23660
AT1G61575
AT5G47370
AT3G05545
AT5G50530
AT2G20840
AT3G29410
AT1G04610
AT3G02780
AT3G26618
AT1G67865
AT4G30080
AT5G20045
AT4G09990
AT3G05675
AT4G39800
AT5G66850
AT2G15220
AT5G56890
AT3G26570
AT3G17420
AT2G14610
AT3G15720
AT1G53260
AT5G18230
AT2G25700
AT1G72520
AT1G29820
AT3G62230
AT1G21130
AT1G78490
AT4G39390
AT4G14430
AT5G25980
AT1G51730
AT4G27160
AT3G09650
AT4G04350
AT1G15320
AT5G51550
AT5G15820
AT1G78130
AT2G34050
AT5G57800
AT5G14000
AT3G53190
AT5G23310
AT3G11560
AT1G31840
AT5G46080
AT2G34060
AT1G69890
AT4G31960
AT5G66230
AT5G07020
AT4G26050
AT1G65410
AT4G32030
AT5G02540
AT4G36790
AT1G80910
AT5G07571
AT5G62850
AT1G68960
AT1G74000
AT4G24940
AT5G14040
AT4G22212
AT2G27035
AT1G80790
AT2G21185
AT5G20160
AT4G30270
AT4G16442
AT5G61060
AT4G39550
AT1G16110
AT1G30910
AT1G78120
AT5G22480
AT4G27657
AT2G35690
AT3G05000
AT5G64050
AT3G18170
AT4G24340
AT5G51910
AT4G35650
AT5G11340
AT4G34700
AT2G41510
AT4G37210
AT1G67110
AT1G77810
AT5G41150
AT2G01900
AT2G38170
AT3G48120
AT4G21960
AT5G10930
AT1G71090
AT1G01380
AT5G10830
AT1G75260
AT4G26980
AT3G21870
AT1G67775
AT4G33880
AT2G30350
AT5G52040
AT2G46130
AT4G00650
AT2G20208
AT1G63750
AT5G61370
AT2G23348
AT5G67340
AT1G77470
AT5G22290
AT2G18240
AT1G65820
AT3G06830
AT3G57800
AT3G19420
AT2G23093
AT3G51630
AT1G25682
AT3G55400
AT5G20730
AT2G41180
AT3G12170
AT2G24300
AT2G23260
AT1G64900
AT4G30440
AT4G11760
AT4G03560
AT1G07960
AT3G07050
AT1G14320
AT5G59050
AT1G47655
AT2G44280
AT4G13580
AT2G21820
AT1G49032
AT1G29250
AT5G23980
AT3G48340
AT2G38380
AT2G19802
AT3G61740
AT4G02880
AT1G66630
AT4G13230
AT4G39970
AT4G35570
AT2G40360
AT1G68450
AT4G39955
AT1G76740
AT1G66850
AT4G11280
AT1G65840
AT1G50840
AT2G35030
AT3G26680
AT1G54990
AT3G26940
AT5G15970
AT1G78370
AT1G15210
AT1G02890
AT3G14360
AT2G41770
AT1G02020
AT1G14880
AT3G47540
AT1G02900
AT3G49740
AT3G29760
AT3G50560
AT1G09220
AT1G14560
AT4G24090
AT2G29065
AT2G40670
AT3G15650
AT1G75460
AT4G26810
AT4G07670
AT3G57580
AT3G22550
AT2G37720
AT4G08320
AT2G02410
AT1G43580
AT1G19670
AT3G02720
AT1G10710
AT2G28700
AT2G47450
AT3G06080
AT5G45980
AT5G17170
AT5G58220
AT2G29995
AT5G52480
AT1G78080
AT3G09840
AT5G39900
AT5G15720
AT2G44230
AT3G12780
AT5G55160
AT5G47180
AT5G12960
AT1G20950
AT4G12390
AT3G18215
AT3G16620
AT2G30550
AT5G46900
AT3G15220
AT2G24460
AT2G14580
AT5G07690
AT1G63230
AT1G18550
AT1G03475
AT1G63290
AT2G36580
AT2G46440
AT4G15670
AT2G01960
AT1G34320
AT3G43190
AT1G72740
AT5G38710
AT5G37990
AT1G51090
AT2G43320
AT5G63840
AT2G31380
AT5G46230
AT4G16520
AT1G29965
AT4G26640
AT5G36300
AT3G02790
AT3G16840
AT2G44120
AT5G49170
AT1G57980
AT5G52240
AT1G25230
AT2G03410
AT1G61415
AT5G22560
AT3G50260
AT4G03080
AT4G24560
AT2G43210
AT5G50810
AT5G52660
AT5G24318
AT1G55090
AT3G12530
AT2G18250
AT3G22600
AT5G16210
AT5G01630
AT1G23880
AT3G28345
AT5G62090
AT5G04740
AT4G33150
AT4G04790
AT1G76400
AT5G11750
AT5G36880
AT1G56580
AT5G41270
AT3G13150
AT4G31550
AT2G22530
AT1G19000
AT4G14695
AT4G38100
AT1G05900
AT2G42200
AT4G20140
AT4G33240
AT4G14780
AT2G10940
AT4G29330
AT5G17060
AT4G12470
AT4G29300
AT3G44200
AT5G55220
AT3G50270
AT2G23200
AT4G08390
AT3G50050
AT3G57860
AT3G55340
AT2G27260
AT5G20200
AT1G09770
AT4G29910
AT2G38120
AT3G51320
AT1G80090
AT1G22065
AT5G64610
AT1G20770
AT3G22150
AT3G02300
AT3G05510
AT2G20870
AT1G50930
AT4G16630
AT4G33945
AT4G38460
AT1G61300
AT1G03680
AT3G50830
AT3G60350
AT4G08900
AT3G50685
AT2G37420
AT1G70800
AT5G51760
AT3G53050
AT1G56050
AT5G58270
AT1G09330
AT3G11397
AT4G11570
AT1G70620
AT2G18876
AT3G60290
AT5G46400
AT3G18470
AT1G15330
AT2G29940
AT1G48620
AT3G06260
AT3G11700
AT3G19590
AT2G21195
AT1G21760
AT5G10770
AT4G35160
AT5G27680
AT3G58040
AT3G24800
AT3G19800
AT1G09195
AT2G33440
AT5G22570
AT1G51740
AT5G37750
AT4G39730
AT2G29730
AT2G30520
AT3G07080
AT4G10925
AT1G04778
AT2G27410
AT1G15590
AT1G18750
AT5G22550
AT1G18300
AT4G09830
AT4G31010
AT2G33630
AT4G19870
AT3G10405
AT1G67680
AT5G64140
AT1G23205
AT4G16845
AT5G51490
AT2G43540
AT2G38740
AT2G44360
AT4G08510
AT1G55590
AT1G31070
AT3G11010
AT5G53400
AT4G31780
AT5G60950
AT5G23770
AT1G65490
AT1G80750
AT3G20560
AT1G29960
AT5G15760
AT1G79390
AT2G34240
AT4G19410
AT5G60580
AT1G48520
AT2G47260
AT2G23030
AT2G30395
AT3G22490
AT5G18930
AT1G30050
AT2G38920
AT2G03140
AT5G63570
AT4G02485
AT5G38530
AT1G28270
AT5G15060
AT3G06240
AT4G16447
AT3G27999
AT4G01995
AT3G51990
AT1G79130
AT2G44540
AT1G43790
AT3G50930
AT3G60000
AT4G11521
AT3G13400
AT5G12110
AT1G24120
AT3G24190
AT4G25692
AT3G24460
AT5G05210
AT3G52600
AT1G10640
AT3G03870
AT2G40930
AT5G38565
AT4G25100
AT3G48730
AT5G39050
AT5G19580
AT5G57740
AT1G79040
AT3G54350
AT2G42320
AT4G20400
AT1G30410
AT3G19080
AT4G30810
AT2G01320
AT5G60710
AT3G06200
AT2G36290
AT1G56660
AT1G20620
AT5G46690
AT3G21055
AT2G39435
AT1G11940
AT4G02850
AT3G50890
AT5G10940
AT5G01490
AT1G17410
AT2G47410
AT5G15600
AT2G03830
AT2G22090
AT1G34130
AT1G55600
AT1G06560
AT3G60210
AT3G49180
AT3G20210
AT5G58660
AT2G26150
AT5G04430
AT3G44716
AT3G13610
AT1G31140
AT2G23120
AT4G29010
AT4G32900
AT1G80820
AT3G02620
AT1G11910
AT5G57850
AT1G10210
AT1G72010
AT2G40004
AT1G33520
AT1G15010
AT3G11550
AT2G12646
AT3G12560
AT5G55050
AT5G18600
AT5G22390
AT3G05490
AT3G50660
AT4G26400
AT4G36850
AT2G19720
AT1G30814
AT3G63460
AT4G30870
AT5G26570
AT5G64550
AT4G39756
AT4G23540
AT3G23090
AT5G19300
AT5G38980
AT1G48920
AT1G67140
AT1G75370
AT2G42710
AT3G21640
AT3G22690
AT5G53140
AT3G12480
AT1G14960
AT2G42400
AT5G58430
AT4G11840
AT1G68238
AT1G58410
AT2G28810
AT3G61880
AT4G18905
AT5G42950
AT3G05970
AT2G14910
AT4G11990
AT2G19500
AT1G07840
AT2G35390
AT4G01430
AT2G21950
AT5G64170
AT1G18540
AT3G16310
AT1G60500
AT5G41960
AT3G08820
AT5G57990
AT5G23020
AT3G19553
AT5G07930
AT3G59360
AT2G22200
AT5G09620
AT4G12020
AT1G33610
AT1G12090
AT3G62750
AT5G56000
AT5G24040
AT2G25964
AT5G19900
AT2G28830
AT1G55280
AT3G52470
AT2G44830
AT1G09010
AT1G75240
AT1G75500
AT1G28710
AT4G35950
AT1G61810
AT3G12520
AT3G25905
AT5G58140
AT1G53490
AT4G39190
AT5G20950
AT1G70210
AT2G30750
AT5G41920
AT2G44200
AT5G57400
AT5G64710
AT5G21010
AT5G08130
AT5G64320
AT2G33510
AT3G13672
AT4G13990
AT4G22950
AT1G78210
AT5G12030
AT4G22910
AT1G06960
AT1G11270
AT3G50080
AT5G11070
AT3G01190
AT2G07690
AT2G44850
AT5G14640
AT2G44195
AT2G16018
AT3G23170
AT1G21400
AT1G12770
AT1G65000
AT1G14780
AT1G12940
AT3G13580
AT5G37600
AT5G53895
AT1G09350
AT4G03020
AT2G22800
AT2G42830
AT5G44550
AT1G08380
AT5G46130
AT3G53380
AT2G05840
AT5G48120
AT1G01510
AT2G33530
AT3G55500
AT4G36920
AT4G32480
AT5G58530
AT5G59320
AT2G47040
AT3G56090
AT4G33440
AT4G24860
AT1G15480
AT5G44710
AT3G04140
AT2G04650
AT2G31570
AT3G02480
AT1G05675
AT3G47590
AT3G20170
AT2G40530
AT4G36590
AT3G28950
AT2G03590
AT5G57330
AT5G19290
AT1G33102
AT5G47050
AT5G19230
AT4G11920
AT1G26710
AT2G38730
AT1G33960
AT1G35460
AT1G66260
AT1G66400
AT3G42473
AT2G22400
AT3G60240
AT3G11990
AT2G20670
AT2G37050
AT1G55250
AT2G39210
AT1G72080
AT1G27980
AT4G09030
AT1G04130
AT5G45130
AT3G54480
AT1G49860
AT2G14045
AT1G65310
AT3G11240
AT5G04200
AT5G64230
AT1G01650
AT1G27320
AT4G19970
AT2G37310
AT5G06970
AT5G16320
AT2G38450
AT1G69720
AT1G27752
AT1G80865
AT1G59820
AT2G20590
AT5G47070
AT2G43580
AT5G50560
AT3G10572
AT2G40840
AT4G24750
AT2G32810
AT4G28070
AT3G54970
AT5G18040
AT5G40590
AT2G42210
AT4G33905
AT2G01818
AT3G27470
AT5G67390
AT1G32500
AT1G54390
AT3G08910
AT5G09910
AT3G11400
AT3G57400
AT3G27415
AT4G35260
AT1G55530
AT1G79230
AT1G06690
AT3G20780
AT5G66900
AT4G14990
AT5G23160
AT1G64620
AT2G43680
AT5G17890
AT4G27450
AT1G21650
AT5G43670
AT5G23575
AT3G44160
AT1G04070
AT4G37540
AT1G74458
AT2G27230
AT5G47080
AT3G44190
AT3G15940
AT1G68250
AT2G45070
AT5G65520
AT5G36230
AT5G10695
AT3G61710
AT3G23210
AT1G45015
AT2G16060
AT4G13000
AT5G55850
AT1G53760
AT4G28680
AT1G19025
AT3G54210
AT5G16220
AT4G16444
AT5G24620
AT1G13130
AT5G38130
AT4G01990
AT4G34980
AT2G21340
AT2G38480
AT4G37295
AT2G45810
AT1G54060
AT3G46460
AT5G59540
AT3G05750
AT1G05250
AT5G52370
AT3G06640
AT2G33840
AT4G18570
AT1G03830
AT5G55750
AT5G52320
AT2G46660
AT1G07290
AT5G64750
AT3G52200
AT2G47940
AT1G20600
AT2G42440
AT4G11330
AT3G27360
AT2G22460
AT1G07430
AT4G16420
AT1G02920
AT3G18990
AT2G41225
AT5G24350
AT4G13830
AT4G12545
AT1G29150
AT5G15610
AT1G48380
AT1G47510
AT5G50970
AT5G23010
AT5G48175
AT1G75150
AT1G54540
AT2G36670
AT4G34570
AT2G13450
AT1G13280
AT4G13395
AT3G49760
AT5G20600
AT2G27920
AT5G67440
AT1G43800
AT4G26800
AT4G39170
AT2G03200
AT2G46700
AT1G50430
AT1G65580
AT5G22040
AT1G04440
AT5G57220
AT1G72600
AT4G15930
AT4G30520
AT1G71050
AT3G54640
AT3G03230
AT1G31230
AT2G47500
AT1G52400
AT1G06700
AT4G24480
AT1G05880
AT4G25420
AT5G26240
AT5G59080
AT4G09750
AT5G57820
AT3G22640
AT1G52760
AT1G75420
AT1G28400
AT4G32450
AT3G48060
AT2G01760
AT1G56500
AT1G24405
AT4G02280
AT2G07050
AT3G62840
AT3G47180
AT2G35155
AT3G54130
AT3G62360
AT4G02040
AT3G56060
AT3G07810
AT4G38420
AT3G17470
AT1G04640
AT1G49510
AT3G06690
AT5G09300
AT1G08040
AT3G53630
AT5G43430
AT5G23970
AT2G48160
AT1G03880
AT4G18501
AT1G67580
AT2G35210
AT1G22120
AT5G26650
AT4G04950
AT1G75990
AT5G07910
AT1G21120
AT5G44250
AT3G01950
AT3G53668
AT3G15070
AT5G19320
AT4G38930
AT1G01420
AT4G37390
AT1G13605
AT2G43150
AT3G53760
AT1G69870
AT5G59120
AT1G80510
AT3G30340
AT2G32190
AT3G46060
AT5G62865
AT4G33680
AT2G34185
AT2G36770
AT2G04300
AT4G29170
AT2G18460
AT1G11800
AT2G36720
AT5G51820
AT1G77080
AT1G28480
AT3G16895
AT5G17070
AT2G40316
AT4G00238
AT3G61700
AT5G07450
AT3G23740
AT3G13030
AT5G58030
AT4G35920
AT4G36900
AT4G26700
AT1G20380
AT2G04340
AT1G52920
AT2G44860
AT3G09250
AT1G10760
AT1G57570
AT1G36160
AT4G14315
AT1G69460
AT2G03370
AT4G21400
AT3G21250
AT3G63140
AT2G40935
AT3G13920
AT2G41010
AT3G47940
AT4G14145
AT5G59060
AT5G35430
AT4G27720
AT5G19680
AT1G66500
AT2G29460
AT3G56760
AT3G29430
AT1G11600
AT3G48970
AT3G10400
AT1G08130
AT5G44568
AT1G71850
AT5G02390
AT3G58050
AT3G57300
AT3G55010
AT3G49560
AT3G14990
AT1G76010
AT1G60783
AT3G21380
AT5G21482
AT4G24760
AT3G63030
AT1G20930
AT2G16505
AT2G27000
AT4G22080
AT1G69310
AT5G50180
AT2G04115
AT2G41160
AT4G32810
AT3G27890
AT1G77210
AT2G41400
AT1G49800
AT5G19420
AT3G46030
AT1G55810
AT1G60430
AT5G14100
AT3G50120
AT3G17205
AT5G25620
AT2G46870
AT1G10900
AT1G43630
AT4G29930
AT3G04030
AT3G29360
AT3G57770
AT3G48195
AT3G52540
AT5G41770
AT3G47560
AT2G30200
AT5G13110
AT2G19930
AT3G48230
AT2G24780
AT4G21830
AT5G06460
AT4G01550
AT3G58830
AT5G40700
AT4G16490
AT1G63910
AT2G20140
AT4G09090
AT3G11770
AT3G10340
AT5G46510
AT5G35375
AT5G41720
AT3G12410
AT3G27809
AT1G73990
AT1G73250
AT2G20815
AT2G04530
AT5G52780
AT3G06850
AT2G47360
AT1G62975
AT4G05110
AT5G45775
AT2G22140
AT3G50160
AT5G16050
AT4G10150
AT3G52710
AT1G15910
AT3G02890
AT2G20280
AT1G45163
AT5G50460
AT2G43740
AT2G03750
AT4G04570
AT2G15620
AT3G51230
AT4G19130
AT5G50345
AT1G74430
AT1G58225
AT4G13730
AT4G33145
AT3G50370
AT5G66815
AT5G38840
AT1G75810
```
