## Supplementary material for "A comprehensive map of preferentially located motifs reveals distinct proximal *cis*-regulatory elements in plants": TTTTAA_containing_gene_set.txt

```
#Occurences of TTTTAA between -7 and 31 (positions relative to the transcription start site)
#2415 sequences with TTTTAA in this interval
#11.74% of the sequences in promoter set with TTTTAA (set with 20573 sequences)
AT3G29670
AT2G25190
AT3G24870
AT1G06080
AT5G09920
AT5G44690
AT2G23350
AT1G26798
AT1G76370
AT3G10120
AT2G30720
AT5G15760
AT5G54730
AT3G03150
AT1G58080
AT2G26920
AT2G38195
AT1G23350
AT2G37050
AT3G50070
AT5G50600
AT3G21650
AT4G37940
AT1G72600
AT1G61050
AT3G15830
AT2G42440
AT2G35320
AT5G53000
AT2G19730
AT4G35320
AT1G70040
AT1G63055
AT5G42950
AT5G67220
AT2G23340
AT1G75388
AT4G24590
AT4G06676
AT5G48800
AT2G34185
AT3G55677
AT1G15930
AT4G07825
AT3G62070
AT4G16410
AT5G06630
AT4G25790
AT1G09530
AT5G44785
AT5G49880
AT5G04680
AT3G09970
AT3G03360
AT1G21700
AT5G62080
AT3G61340
AT2G42400
AT4G24940
AT3G13160
AT4G08590
AT4G35335
AT1G51740
AT1G03920
AT4G23160
AT3G21240
AT4G19010
AT3G61880
AT5G66680
AT3G20410
AT1G72440
AT2G32310
AT4G26650
AT1G10657
AT3G62800
AT5G04460
AT5G07110
AT5G25620
AT1G05260
AT1G30440
AT3G02810
AT5G16200
AT3G18260
AT1G79910
AT5G61500
AT1G72800
AT1G71690
AT1G67170
AT5G56940
AT1G70200
AT2G23380
AT5G01730
AT1G50200
AT1G30690
AT5G04820
AT5G64440
AT4G09160
AT5G47850
AT3G05400
AT5G19730
AT3G53380
AT3G23050
AT5G17160
AT1G11660
AT5G15270
AT4G21780
AT2G41090
AT1G73620
AT5G22940
AT3G26240
AT1G57570
AT5G22850
AT4G00200
AT3G20570
AT1G47270
AT3G01070
AT2G03680
AT3G51860
AT2G46560
AT4G34700
AT5G47080
AT1G49040
AT1G11210
AT3G08500
AT1G48490
AT1G06360
AT5G27270
AT5G48180
AT5G57710
AT5G23940
AT4G03090
AT5G28300
AT5G25790
AT3G19390
AT1G78300
AT4G07670
AT2G25180
AT4G18340
AT5G40670
AT1G45191
AT2G18790
AT1G42990
AT3G16750
AT5G62140
AT4G32960
AT1G49660
AT3G13920
AT2G44200
AT2G22100
AT2G37585
AT1G68530
AT5G58270
AT1G54870
AT3G14290
AT1G31650
AT2G47060
AT4G16810
AT1G32470
AT1G21130
AT5G20140
AT5G42750
AT2G48140
AT4G28100
AT4G24640
AT3G07060
AT5G43070
AT3G28970
AT1G21720
AT5G20600
AT3G11620
AT5G42900
AT1G73180
AT1G24210
AT2G19630
AT5G04590
AT4G30520
AT2G17480
AT2G23690
AT3G17820
AT1G13550
AT4G14170
AT1G71090
AT4G24840
AT5G26240
AT1G75250
AT2G39170
AT2G18990
AT1G79520
AT3G24068
AT3G23160
AT2G30230
AT1G73177
AT2G34060
AT5G37840
AT3G32980
AT2G30960
AT5G51200
AT1G64510
AT1G62975
AT2G28760
AT4G20460
AT4G38260
AT2G27770
AT3G27580
AT3G19680
AT2G31060
AT4G25845
AT5G10460
AT4G25433
AT5G44580
AT3G23880
AT4G28397
AT1G74700
AT3G25730
AT2G36835
AT5G53860
AT4G02500
AT5G27980
AT5G05100
AT1G19510
AT2G07795
AT1G76030
AT2G35680
AT3G48425
AT2G14170
AT2G14620
AT5G09370
AT5G37070
AT5G14040
AT1G62421
AT4G12825
AT4G35290
AT1G08140
AT5G54200
AT3G44860
AT1G76400
AT1G72230
AT5G02880
AT1G73340
AT5G07010
AT4G24250
AT1G75410
AT5G07450
AT2G23210
AT5G01780
AT1G34047
AT5G53110
AT2G21600
AT5G44578
AT4G14040
AT2G13540
AT3G60660
AT3G29035
AT5G52030
AT3G18950
AT4G31780
AT3G18560
AT2G38730
AT5G59810
AT3G11325
AT5G19900
AT4G31850
AT1G29560
AT1G01210
AT1G02090
AT1G35660
AT4G39675
AT3G08490
AT1G79630
AT3G50120
AT4G16563
AT2G31070
AT1G66120
AT2G33860
AT3G18720
AT5G03990
AT1G07745
AT5G25090
AT1G17230
AT5G11340
AT1G09140
AT5G07571
AT5G10740
AT4G31700
AT3G60220
AT1G29025
AT3G11240
AT3G53990
AT3G47590
AT1G55570
AT1G10500
AT3G09740
AT4G32200
AT1G02330
AT1G35255
AT3G51650
AT2G45130
AT1G60060
AT1G03220
AT1G74930
AT5G21060
AT5G17310
AT1G20225
AT4G27590
AT1G07780
AT3G55430
AT4G11760
AT5G13170
AT3G15070
AT1G77300
AT4G17750
AT5G65020
AT3G13200
AT2G17500
AT4G10890
AT2G45460
AT5G65690
AT1G75830
AT2G45530
AT5G10160
AT2G22090
AT4G12790
AT5G13210
AT3G12100
AT1G54410
AT1G16430
AT1G60095
AT5G59600
AT3G20210
AT2G32235
AT5G24850
AT1G58225
AT4G29300
AT1G69400
AT5G49220
AT5G46080
AT3G59870
AT5G52780
AT3G29760
AT2G36530
AT3G20395
AT4G39160
AT4G09810
AT3G07750
AT2G36130
AT5G41130
AT1G60080
AT5G50700
AT1G16060
AT2G27530
AT5G37830
AT4G27720
AT5G13530
AT5G43320
AT5G39930
AT1G66830
AT5G66815
AT4G24730
AT5G47940
AT3G08760
AT2G01818
AT5G61000
AT2G13295
AT5G43810
AT5G48335
AT1G10417
AT5G04070
AT3G06640
AT2G43370
AT1G07430
AT2G01930
AT3G05490
AT3G24530
AT1G74430
AT3G22500
AT2G43580
AT1G75390
AT1G48540
AT2G35070
AT3G29310
AT5G38450
AT5G62300
AT3G63010
AT5G57030
AT1G49950
AT3G15680
AT4G25100
AT1G77500
AT1G23400
AT2G12190
AT1G47570
AT5G55930
AT3G05530
AT3G58020
AT1G68840
AT3G47640
AT1G51450
AT3G10360
AT4G08580
AT4G32580
AT1G47497
AT1G31930
AT1G75930
AT4G30230
AT3G09650
AT3G46620
AT1G49245
AT5G23970
AT2G25310
AT1G66570
AT1G57870
AT2G42005
AT2G40360
AT4G08500
AT4G03205
AT5G60910
AT5G36880
AT2G46250
AT5G02170
AT5G49920
AT5G43930
AT2G41180
AT4G36910
AT3G20450
AT2G13450
AT5G07990
AT5G46360
AT5G53620
AT1G03055
AT5G47930
AT3G52900
AT5G41140
AT5G04170
AT2G36100
AT3G52660
AT5G25500
AT1G71860
AT3G45630
AT2G22460
AT3G50590
AT2G32790
AT5G01050
AT5G44670
AT4G24200
AT4G12360
AT3G46820
AT1G51360
AT1G30260
AT5G48970
AT4G06634
AT1G16515
AT2G33775
AT2G22970
AT4G03110
AT4G15630
AT4G26950
AT4G02640
AT1G09794
AT3G17340
AT1G49780
AT5G01190
AT5G19300
AT5G28540
AT1G55500
AT1G75810
AT2G31710
AT3G17760
AT1G52040
AT3G55970
AT5G61440
AT1G68260
AT1G01920
AT2G15580
AT1G71800
AT4G20140
AT3G44550
AT5G53900
AT3G07340
AT2G41170
AT1G71790
AT4G27570
AT3G09840
AT3G55890
AT5G01150
AT5G17380
AT1G76550
AT2G16750
AT5G47050
AT3G56240
AT1G27480
AT1G31440
AT4G14290
AT1G11680
AT2G07690
AT3G61090
AT5G50800
AT2G38290
AT5G18200
AT2G23348
AT5G43210
AT4G15080
AT4G09800
AT1G05490
AT4G26200
AT5G48175
AT5G23220
AT5G16400
AT1G57770
AT4G13230
AT5G40510
AT1G63010
AT2G18460
AT1G30320
AT1G10560
AT5G39510
AT2G38310
AT1G71230
AT2G04115
AT5G59430
AT2G38210
AT1G05675
AT1G16370
AT1G76300
AT1G08220
AT5G62000
AT1G20300
AT1G80730
AT5G64880
AT2G44460
AT1G20850
AT3G61100
AT5G14360
AT2G21850
AT1G28630
AT1G09330
AT1G73330
AT5G55990
AT2G37410
AT2G25970
AT5G38460
AT4G11350
AT5G44110
AT5G45800
AT4G37410
AT3G16620
AT1G02820
AT1G51510
AT5G16790
AT1G60550
AT2G43310
AT1G43666
AT2G31081
AT3G49210
AT1G62200
AT5G52120
AT1G49110
AT3G44430
AT4G10050
AT3G51310
AT1G64580
AT1G14185
AT1G19020
AT2G38450
AT2G01820
AT4G16500
AT4G04790
AT5G63940
AT4G28270
AT1G15910
AT1G11960
AT5G55550
AT3G23190
AT2G43540
AT1G73066
AT1G74780
AT2G14910
AT4G22745
AT5G48060
AT4G37810
AT5G10960
AT3G21870
AT1G23480
AT4G18240
AT2G21385
AT3G28080
AT5G40270
AT1G54060
AT1G79920
AT1G58122
AT2G17510
AT3G28860
AT5G25120
AT3G62170
AT1G02130
AT4G14160
AT3G50160
AT5G57560
AT5G48790
AT4G13030
AT1G55090
AT5G22040
AT3G45577
AT5G48270
AT2G39435
AT1G52470
AT2G26190
AT2G42770
AT1G07340
AT4G37750
AT2G39580
AT1G51690
AT1G56240
AT1G26930
AT5G57900
AT1G77080
AT2G20208
AT2G32280
AT4G39360
AT4G27870
AT3G54400
AT1G51020
AT4G26270
AT5G38100
AT2G04070
AT5G60590
AT5G15550
AT4G21580
AT2G28870
AT5G59070
AT4G32810
AT1G09460
AT4G07410
AT1G77980
AT1G22830
AT3G02520
AT4G02730
AT1G03590
AT3G28920
AT2G46850
AT4G00350
AT2G22630
AT4G28260
AT5G66240
AT3G49490
AT2G46770
AT4G11330
AT1G72520
AT4G36860
AT4G14723
AT5G07900
AT1G05710
AT1G74280
AT5G65630
AT2G44530
AT1G21866
AT4G16490
AT5G66900
AT3G11070
AT3G50780
AT4G36040
AT3G17626
AT1G76060
AT5G56250
AT4G10850
AT1G17650
AT3G02550
AT3G58660
AT3G02680
AT5G14100
AT1G04850
AT3G11710
AT2G19640
AT2G07750
AT3G01290
AT2G41280
AT3G26770
AT3G50050
AT3G16480
AT5G18120
AT5G08600
AT4G03490
AT1G48260
AT4G12470
AT3G25700
AT1G56580
AT5G17930
AT1G16810
AT1G60700
AT5G60990
AT2G24765
AT4G15417
AT5G66880
AT3G50240
AT3G47050
AT2G47770
AT1G49900
AT4G37770
AT5G25150
AT3G07520
AT2G30470
AT4G22285
AT3G10572
AT3G54740
AT4G30660
AT2G27228
AT5G57590
AT3G05840
AT2G46620
AT2G44195
AT5G58730
AT1G79050
AT4G21070
AT1G24020
AT5G13825
AT2G35630
AT1G07280
AT3G18750
AT5G02320
AT3G43660
AT2G46690
AT5G16260
AT1G12530
AT4G21960
AT5G67330
AT5G42540
AT1G20132
AT3G62040
AT2G41560
AT1G03470
AT1G72740
AT2G44140
AT5G19620
AT1G80260
AT4G22666
AT4G38580
AT1G10640
AT1G34160
AT2G46700
AT4G16360
AT1G14750
AT2G17750
AT4G22950
AT1G70310
AT3G20630
AT2G43270
AT1G61010
AT2G35650
AT5G25950
AT3G24495
AT2G41450
AT3G27460
AT1G75400
AT5G62100
AT1G54010
AT1G67050
AT1G10510
AT5G16680
AT3G58740
AT3G21340
AT2G28520
AT3G17205
AT5G64240
AT1G52730
AT1G65970
AT4G35770
AT5G43600
AT3G60770
AT3G49780
AT5G25250
AT1G44750
AT5G50450
AT2G35670
AT5G62240
AT2G17380
AT1G11940
AT2G23980
AT5G05810
AT2G28790
AT4G04020
AT4G10150
AT5G27680
AT5G39400
AT5G23730
AT5G54400
AT4G12390
AT3G05100
AT2G04420
AT4G27790
AT2G45810
AT3G07770
AT1G10220
AT4G26790
AT2G26880
AT1G14160
AT2G23270
AT4G31410
AT3G07390
AT5G66700
AT2G34580
AT5G38980
AT3G15355
AT3G59700
AT2G43320
AT5G49480
AT1G04640
AT3G10815
AT3G20680
AT4G36920
AT4G27250
AT2G44790
AT1G64185
AT1G31770
AT5G51560
AT1G76890
AT4G36830
AT1G31150
AT2G46090
AT1G01390
AT3G61640
AT2G44925
AT4G08360
AT5G06610
AT5G25610
AT1G34630
AT5G16360
AT1G20980
AT3G47180
AT5G15630
AT2G35770
AT4G00990
AT5G25080
AT5G41315
AT5G02910
AT3G52500
AT3G22070
AT1G26320
AT5G57180
AT4G21550
AT4G26555
AT3G06890
AT3G06560
AT5G66040
AT1G76500
AT5G43770
AT2G26300
AT1G07830
AT3G15970
AT5G67290
AT4G08530
AT1G19490
AT5G45980
AT4G14380
AT5G58530
AT2G26310
AT1G73660
AT5G61210
AT3G07920
AT3G27210
AT3G47870
AT5G15020
AT5G22630
AT2G29050
AT5G05570
AT2G20595
AT5G10870
AT5G27710
AT4G28020
AT3G14590
AT3G06070
AT2G25600
AT2G35230
AT2G02960
AT2G24460
AT3G53970
AT3G01400
AT3G11402
AT2G34900
AT1G56680
AT1G29465
AT2G22300
AT1G60240
AT4G14990
AT4G11190
AT4G35160
AT4G39740
AT1G73590
AT1G67580
AT5G14220
AT1G67250
AT1G25400
AT1G29195
AT1G26420
AT1G20260
AT1G28300
AT1G31720
AT1G06800
AT4G18350
AT3G27190
AT3G25870
AT1G66600
AT1G14010
AT3G52905
AT3G61580
AT4G13020
AT3G62950
AT2G22980
AT5G15780
AT3G05910
AT3G44530
AT5G63040
AT2G16505
AT5G03020
AT2G47040
AT5G14290
AT1G02430
AT3G01750
AT5G16630
AT4G28640
AT2G43010
AT1G53285
AT3G02460
AT3G29780
AT1G64980
AT3G47490
AT5G45140
AT1G16780
AT2G32210
AT3G03440
AT3G09760
AT5G50720
AT2G42510
AT4G33490
AT4G32700
AT5G35220
AT4G03400
AT3G08510
AT5G59120
AT3G63160
AT4G28750
AT1G04790
AT5G11450
AT1G19990
AT3G11910
AT1G67800
AT1G61120
AT4G21900
AT1G76110
AT3G20110
AT2G32800
AT3G03680
AT1G44970
AT3G18580
AT2G39490
AT4G39850
AT1G09500
AT1G12240
AT4G23540
AT5G25980
AT5G20935
AT3G57330
AT1G31600
AT3G63030
AT2G14846
AT3G12480
AT5G16620
AT3G14390
AT1G75560
AT4G04880
AT1G69560
AT3G54850
AT4G12440
AT2G05540
AT2G35000
AT5G22480
AT3G18680
AT4G24530
AT1G52330
AT1G18330
AT3G02540
AT2G02130
AT5G10170
AT2G21230
AT4G29140
AT4G14780
AT5G66670
AT3G10585
AT2G22200
AT2G40130
AT1G71370
AT3G11430
AT1G21120
AT4G35230
AT4G11720
AT1G25275
AT3G24800
AT2G35820
AT4G18580
AT4G31800
AT5G22800
AT4G30220
AT2G36770
AT1G77680
AT4G34970
AT4G36790
AT5G50375
AT3G15370
AT2G19310
AT1G62840
AT4G23110
AT4G00090
AT4G00238
AT4G23850
AT5G47620
AT5G45280
AT5G59290
AT4G31120
AT4G15396
AT5G05520
AT2G15590
AT2G42210
AT3G04600
AT2G33520
AT4G28540
AT5G16240
AT3G12750
AT5G16600
AT5G61830
AT5G53895
AT2G20650
AT2G36724
AT4G00780
AT4G17380
AT1G70680
AT1G45015
AT5G50150
AT3G19530
AT3G18290
AT1G65310
AT2G31670
AT5G13080
AT5G08760
AT3G62230
AT1G07960
AT5G56650
AT2G19580
AT5G04970
AT5G10400
AT1G11480
AT4G25080
AT1G66760
AT3G62010
AT1G19320
AT1G09510
AT1G76040
AT4G35060
AT1G76710
AT4G17440
AT1G80970
AT1G65000
AT1G77550
AT1G12330
AT1G04635
AT1G71180
AT4G17890
AT4G20370
AT5G23250
AT4G00955
AT5G14250
AT3G27906
AT5G35560
AT4G17900
AT1G52618
AT1G73530
AT2G21150
AT5G16460
AT1G51420
AT3G19430
AT5G39380
AT3G48570
AT1G49800
AT2G19770
AT2G45630
AT5G57520
AT2G45950
AT1G09800
AT3G23090
AT4G20830
AT3G51820
AT2G04340
AT3G02530
AT5G59360
AT4G02880
AT3G23255
AT3G06650
AT5G22860
AT1G21270
AT1G05460
AT4G21090
AT3G05990
AT5G19660
AT2G38000
AT4G14010
AT1G61170
AT4G22305
AT5G02390
AT1G17285
AT3G57180
AT5G60700
AT1G02610
AT4G15740
AT4G39790
AT5G46840
AT3G10550
AT5G07600
AT2G40760
AT1G76970
AT3G15690
AT1G20270
AT2G33740
AT1G69490
AT1G54540
AT5G05670
AT2G41400
AT1G62420
AT2G33510
AT2G29910
AT3G01420
AT3G54290
AT4G13800
AT1G19835
AT1G70600
AT4G32210
AT1G31240
AT4G28010
AT5G62190
AT4G39756
AT2G17820
AT5G13030
AT1G61250
AT2G26150
AT1G15885
AT4G31600
AT4G37690
AT1G12430
AT3G57120
AT5G48690
AT5G24680
AT2G36145
AT4G01400
AT2G02620
AT5G38630
AT3G46640
AT2G19430
AT1G49350
AT3G02430
AT5G40210
AT5G18090
AT1G18060
AT5G61990
AT1G70020
AT5G22070
AT5G24530
AT1G02740
AT4G11140
AT3G08740
AT1G07000
AT3G11900
AT1G33280
AT5G42870
AT1G78200
AT5G42500
AT2G43760
AT5G15840
AT1G22120
AT2G27230
AT4G13000
AT1G58120
AT1G36078
AT1G23440
AT4G36530
AT2G35280
AT1G03140
AT5G67430
AT2G06050
AT5G13200
AT5G20590
AT1G22520
AT1G53380
AT2G39030
AT5G08720
AT1G07120
AT1G65410
AT5G04045
AT2G05840
AT5G63750
AT1G11180
AT5G67210
AT2G28200
AT3G05640
AT1G13090
AT5G08570
AT3G03020
AT1G22700
AT4G22570
AT2G43550
AT2G21185
AT2G20250
AT5G44010
AT5G62360
AT1G80710
AT2G02020
AT1G19370
AT5G53940
AT3G49420
AT2G04230
AT1G10030
AT4G05590
AT5G30510
AT4G38970
AT1G29370
AT5G10695
AT4G12890
AT5G19260
AT3G26744
AT2G02160
AT5G46300
AT4G36240
AT1G55535
AT1G32460
AT3G19000
AT3G50640
AT3G19180
AT4G31540
AT2G31220
AT4G35690
AT4G02733
AT1G78700
AT5G22510
AT5G60580
AT1G13060
AT5G12370
AT5G43400
AT5G08380
AT5G44740
AT4G18070
AT5G63050
AT4G05420
AT4G00730
AT5G18860
AT3G59920
AT5G35480
AT2G32415
AT4G30350
AT3G61820
AT3G60420
AT5G02410
AT4G02430
AT2G29360
AT3G13480
AT5G11310
AT2G45830
AT4G16146
AT1G12600
AT3G54910
AT1G57777
AT3G51050
AT3G10660
AT1G20030
AT3G61970
AT5G38610
AT1G32540
AT4G14342
AT3G01500
AT5G44820
AT5G66540
AT5G56220
AT1G71960
AT1G06150
AT4G31500
AT4G04670
AT1G63420
AT2G31725
AT1G49620
AT3G22380
AT2G25920
AT3G05610
AT1G80820
AT3G05920
AT5G63060
AT2G43910
AT5G23190
AT3G06910
AT1G50450
AT2G31957
AT5G55750
AT3G50180
AT2G43420
AT3G13180
AT3G42800
AT2G19080
AT5G19930
AT4G04745
AT1G07070
AT1G61563
AT5G55520
AT4G04955
AT2G15220
AT2G45670
AT3G54060
AT1G23760
AT1G72920
AT4G01210
AT3G57420
AT3G59090
AT4G23390
AT1G10660
AT2G34920
AT2G23800
AT3G49880
AT3G16840
AT3G18600
AT1G10370
AT3G56400
AT1G17060
AT3G19150
AT4G22290
AT1G67530
AT5G66570
AT2G26930
AT2G17410
AT1G72910
AT3G06690
AT2G16060
AT5G14750
AT5G61470
AT2G45800
AT4G30700
AT1G49450
AT3G01210
AT5G56190
AT4G01360
AT1G10630
AT3G61520
AT1G11860
AT3G29030
AT2G30695
AT1G49200
AT4G32640
AT5G59770
AT3G46720
AT4G21940
AT5G10470
AT2G02370
AT3G21260
AT3G57150
AT3G48360
AT2G04030
AT5G63570
AT1G03445
AT5G56320
AT5G03795
AT2G46890
AT3G49320
AT1G03650
AT5G07780
AT5G38210
AT4G03070
AT1G08590
AT4G27410
AT1G71130
AT3G21360
AT3G15220
AT3G21760
AT3G13224
AT5G02310
AT4G13345
AT1G24530
AT2G32100
AT5G13320
AT3G05560
AT4G29330
AT4G14103
AT5G22130
AT3G48760
AT4G39180
AT2G03810
AT2G20760
AT5G65950
AT4G18650
AT5G21100
AT5G21130
AT1G75010
AT3G01326
AT1G66280
AT4G14690
AT3G63270
AT3G62980
AT1G08540
AT4G26830
AT5G23980
AT3G26740
AT3G20550
AT2G32430
AT4G36130
AT1G07720
AT2G23950
AT1G53830
AT2G19570
AT4G29540
AT1G24040
AT2G37220
AT1G03050
AT1G40087
AT5G55500
AT4G28890
AT2G24270
AT1G71100
AT2G17950
AT3G49600
AT3G48730
AT1G63130
AT1G55630
AT2G21260
AT1G55600
AT4G08025
AT3G49601
AT2G27035
AT4G10760
AT2G04100
AT4G27860
AT4G09680
AT2G27790
AT5G56380
AT1G01090
AT4G18050
AT1G63860
AT3G06310
AT3G22260
AT2G43160
AT1G08380
AT4G21820
AT1G17120
AT1G30475
AT5G42920
AT3G46500
AT2G14690
AT2G46100
AT1G30070
AT3G50570
AT4G24310
AT5G44100
AT3G10450
AT3G12280
AT3G53960
AT1G67070
AT5G51260
AT4G38440
AT4G13660
AT3G02580
AT1G09130
AT3G24440
AT3G17020
AT5G55132
AT3G58650
AT5G50345
AT2G21060
AT2G45695
AT3G29410
AT1G26761
AT1G49410
AT4G18330
AT4G03520
AT2G38760
AT1G48550
AT1G78730
AT2G20870
AT3G04380
AT3G28420
AT4G19520
AT5G65520
AT5G62850
AT4G10925
AT5G44750
AT3G45460
AT3G47380
AT1G60986
AT4G00165
AT4G37330
AT4G25250
AT1G62240
AT5G24740
AT2G03740
AT1G51600
AT1G75030
AT3G26270
AT4G38810
AT3G22150
AT2G41780
AT1G08340
AT2G01520
AT3G15351
AT5G54060
AT1G48470
AT4G21740
AT5G12190
AT3G61320
AT1G50120
AT3G22980
AT1G49360
AT5G04200
AT5G56150
AT5G41600
AT1G54150
AT3G03070
AT3G51700
AT5G60270
AT4G38900
AT3G52200
AT3G44300
AT2G41260
AT5G11620
AT4G16480
AT1G03290
AT1G51270
AT5G52200
AT1G66630
AT5G60340
AT1G76650
AT3G50260
AT1G55240
AT5G56370
AT5G41410
AT4G24930
AT3G55420
AT2G21510
AT1G34010
AT2G44560
AT3G19930
AT1G67190
AT3G42473
AT4G23140
AT4G04190
AT1G56190
AT5G46200
AT5G23230
AT2G01320
AT3G01323
AT2G39710
AT5G11440
AT5G64430
AT5G49665
AT2G43650
AT3G30390
AT4G23730
AT1G74520
AT4G14720
AT1G75920
AT3G58560
AT4G08870
AT1G26800
AT5G21150
AT4G23882
AT4G22310
AT2G12940
AT5G51510
AT4G27240
AT5G52390
AT3G61410
AT3G51580
AT3G55290
AT2G22000
AT5G19070
AT3G18820
AT3G55380
AT2G41200
AT5G04800
AT5G03680
AT1G17330
AT3G13432
AT1G30620
AT3G24860
AT4G38150
AT5G65780
AT2G38995
AT3G63040
AT1G61410
AT1G62830
AT5G63680
AT4G25010
AT1G76620
AT1G08160
AT2G13440
AT2G47840
AT3G42170
AT4G38920
AT5G06850
AT3G20220
AT1G11820
AT2G13370
AT5G52050
AT3G11420
AT4G25340
AT4G01910
AT1G02640
AT5G14380
AT4G01610
AT4G18030
AT2G15345
AT2G17140
AT5G13430
AT4G12560
AT3G23805
AT4G12520
AT4G31750
AT5G12110
AT5G15720
AT2G01600
AT1G73560
AT1G04480
AT5G09600
AT5G15160
AT2G46130
AT5G06730
AT4G31930
AT2G42490
AT4G05100
AT1G20405
AT4G31115
AT5G50520
AT2G04045
AT5G35770
AT1G04680
AT3G53210
AT4G34270
AT3G15540
AT4G13263
AT5G09440
AT5G54470
AT3G07680
AT5G63460
AT1G04340
AT2G29460
AT2G47070
AT2G22760
AT2G36960
AT2G23100
AT3G27590
AT4G23980
AT2G45410
AT4G31180
AT1G14570
AT3G62830
AT2G44290
AT4G16650
AT5G62820
AT2G44930
AT5G07380
AT2G24040
AT1G48040
AT5G47900
AT4G13070
AT1G64400
AT1G72820
AT2G33700
AT2G23820
AT5G39320
AT4G14910
AT5G26700
AT3G11410
AT3G25860
AT2G43770
AT3G18570
AT1G07680
AT4G13560
AT1G21060
AT2G38920
AT5G08150
AT1G61360
AT5G66470
AT1G21830
AT3G25620
AT3G55990
AT1G77470
AT4G19380
AT2G31250
AT5G42810
AT4G13780
AT4G24230
AT3G54080
AT5G51850
AT4G08280
AT1G48380
AT3G07230
AT5G35660
AT4G01335
AT2G48090
AT2G34610
AT2G43110
AT1G02900
AT4G14430
AT2G25355
AT3G14750
AT5G62500
AT2G13900
AT1G20380
AT4G32120
AT3G50930
AT5G66230
AT3G16200
AT2G36470
AT2G22650
AT3G46690
AT5G38160
AT2G39100
AT1G64620
AT1G19860
AT5G25240
AT5G65380
AT4G03115
AT1G17800
AT5G40950
AT1G21090
AT1G79790
AT2G46450
AT5G66450
AT1G16916
AT1G56650
AT3G13340
AT4G17390
AT3G16310
AT2G47780
AT4G25672
AT1G04700
AT5G19130
AT3G01180
AT3G17611
AT3G05350
AT1G80870
AT3G25570
AT2G29310
AT3G09920
AT1G11170
AT3G50920
AT3G02640
AT5G67230
AT5G50170
AT1G69295
AT4G24026
AT3G43210
AT3G57030
AT4G15210
AT1G58245
AT1G02405
AT1G03180
AT4G15030
AT2G41010
AT1G77710
AT5G14440
AT2G32880
AT4G13160
AT2G39510
AT5G55430
AT5G46900
AT3G06240
AT5G46340
AT4G38520
AT1G55020
AT2G38690
AT5G52720
AT1G60783
AT5G56360
AT3G15420
AT3G52561
AT2G45890
AT5G37790
AT5G63580
AT3G05510
AT2G07340
AT5G40810
AT5G55720
AT1G09660
AT4G34230
AT5G66080
AT1G80740
AT3G25140
AT3G01120
AT3G27260
AT1G32100
AT2G34340
AT1G27150
AT5G57840
AT2G43560
AT5G48490
AT3G04280
AT2G41240
AT5G06460
AT3G27090
AT3G06850
AT3G50150
AT3G03560
AT4G00250
AT2G19470
AT5G25520
AT2G35020
AT2G32700
AT5G23380
AT4G35600
AT1G11000
AT5G07910
AT2G38465
AT4G16845
AT3G58520
AT1G62290
AT5G61330
AT3G19740
AT2G25690
AT5G66110
AT1G54990
AT2G26990
AT5G47700
AT5G65640
AT3G03670
AT3G47810
AT4G39390
AT1G07670
AT1G75280
AT3G05750
AT1G09450
AT2G31400
AT1G56553
AT4G35890
AT1G17930
AT5G06839
AT1G15310
AT3G54170
AT5G47110
AT2G16595
AT2G05070
AT5G03330
AT4G27415
AT1G07610
AT1G75440
AT5G64930
AT5G55760
AT5G63860
AT2G42870
AT2G26980
AT5G17330
AT2G19160
AT1G63260
AT1G52340
AT1G48050
AT5G49120
AT2G45260
AT4G30280
AT4G36410
AT3G43790
AT5G20330
AT5G14000
AT1G30300
AT1G10450
AT5G15570
AT3G61570
AT3G26920
AT5G62930
AT1G06050
AT1G10720
AT1G03840
AT4G39520
AT1G11785
AT3G59620
AT5G07180
AT3G22250
AT1G26799
AT2G27920
AT5G09730
AT5G51460
AT2G03430
AT2G47470
AT2G31345
AT4G34560
AT5G11470
AT5G22750
AT1G33750
AT5G41761
AT2G45760
AT2G39460
AT1G29960
AT5G27850
AT3G27530
AT1G15330
AT1G73320
AT4G21440
AT4G15390
AT5G42140
AT2G20210
AT5G63920
AT1G47485
AT3G58510
AT3G28340
AT5G13470
AT1G34760
AT5G63620
AT3G10090
AT2G22122
AT3G21300
AT5G45720
AT1G65690
AT5G08391
AT4G21930
AT1G52220
AT1G10130
AT5G49215
AT5G62600
AT1G01880
AT1G74000
AT2G21240
AT1G30270
AT5G15610
AT1G64650
AT4G26701
AT3G04030
AT1G78210
AT3G01410
AT3G52110
AT2G19800
AT1G50460
AT5G55480
AT5G55050
AT3G20500
AT2G47410
AT1G08970
AT5G09620
AT1G14320
AT5G27230
AT2G17920
AT5G27238
AT3G27415
AT2G29200
AT5G18780
AT5G11080
AT3G59330
AT5G51800
AT3G53760
AT5G02030
AT4G19230
AT5G10790
AT5G25754
AT2G18150
AT3G29430
AT3G17060
AT5G67300
AT5G23270
AT4G26580
AT1G45230
AT4G03200
AT2G23890
AT2G02400
AT1G23970
AT3G43700
AT3G02480
AT4G14680
AT5G04990
AT2G03821
AT3G11200
AT1G13480
AT4G18570
AT4G04570
AT1G09575
AT1G30350
AT2G28880
AT5G46490
AT3G61980
AT5G51890
AT3G61960
AT1G03890
AT3G25770
AT3G20530
AT2G33640
AT2G36895
AT4G24490
AT4G17620
AT1G31350
AT1G23060
AT2G43080
AT5G38070
AT5G04760
AT3G49725
AT3G15260
AT5G04940
AT1G20960
AT3G53020
AT5G11270
AT1G44790
AT1G30670
AT1G60740
AT5G21140
AT1G06660
AT2G31530
AT4G16144
AT2G43050
AT3G61740
AT1G56500
AT5G61190
AT5G35405
AT4G14740
AT2G23660
AT3G20240
AT4G12960
AT1G20090
AT1G08520
AT4G31420
AT3G46780
AT4G12720
AT1G29150
AT4G12770
AT3G10160
AT5G07560
AT5G10630
AT2G27030
AT3G61415
AT4G28420
AT4G01900
AT1G19150
AT1G79040
AT2G18740
AT1G11130
AT1G16190
AT1G09932
AT1G57560
AT2G40650
AT1G79340
AT4G03080
AT2G38650
AT2G27860
AT1G22470
AT3G48200
AT2G39020
AT1G70840
AT1G22110
AT5G05340
AT3G51895
AT5G43850
AT1G61770
AT1G24450
AT2G11851
AT1G69320
AT5G43420
AT5G64110
AT1G80550
AT4G01290
AT1G51720
AT1G33520
AT3G14720
AT1G12080
AT4G26400
AT1G72240
AT4G29790
AT5G15790
AT3G59680
AT5G15120
AT1G72360
AT1G30410
AT5G39260
AT5G13410
AT4G22640
AT3G52920
AT1G23130
AT5G41050
AT1G24880
AT1G22710
AT4G32390
AT2G01460
AT1G17690
AT4G27730
AT5G48460
AT2G45540
AT3G07300
AT3G60966
AT3G52780
AT1G70940
AT1G06930
AT4G22120
AT3G01630
AT5G57720
AT1G31163
AT5G03140
AT5G05250
AT1G64490
AT2G32860
AT4G24680
AT1G53282
AT3G50960
AT4G29285
AT4G28460
AT4G32360
AT2G17740
AT1G66080
AT2G41840
AT2G40004
AT4G18010
AT3G12540
AT4G14210
AT3G51610
AT2G15130
AT1G15420
AT4G22890
AT4G32680
AT4G25670
AT1G35710
AT5G23110
AT5G19170
AT1G69740
AT3G55350
AT3G08590
AT5G38710
AT4G20070
AT4G03210
AT3G26550
AT3G13130
AT3G20020
AT3G09360
AT2G46530
AT3G12830
AT3G16810
AT5G65165
AT2G17470
AT1G76580
AT5G51910
AT2G28090
AT1G53390
AT5G54510
AT5G46400
AT2G32150
AT4G28410
AT5G62950
AT1G26960
AT1G05020
AT1G35910
AT3G55400
AT4G35750
AT3G05000
AT5G04560
AT2G37130
AT5G40630
AT1G75640
AT3G09010
AT1G68890
AT5G63110
AT5G03610
AT5G59220
AT5G64710
AT5G46640
AT3G11930
AT5G36170
AT4G20300
AT2G23620
AT1G30757
AT2G01370
AT4G09830
AT2G17940
AT4G00550
AT5G55100
AT2G31550
AT3G27999
AT5G05700
AT4G29735
AT3G54230
AT4G36190
AT1G03870
AT1G54780
AT2G46580
AT3G55240
AT1G55750
AT5G43870
AT2G25810
AT3G50870
AT1G60230
AT5G58660
AT1G55540
AT3G24040
AT3G26520
AT3G13400
AT1G69890
AT5G39830
AT3G09070
AT1G14170
AT3G28100
AT1G08710
AT3G28120
AT1G11850
AT2G41950
AT4G30850
AT5G41760
AT4G37980
AT5G66120
AT1G77885
AT3G15750
AT3G62790
AT2G03410
AT1G64900
AT5G64510
AT4G37130
AT3G09390
AT5G16230
AT1G58440
AT1G11930
AT1G03230
AT5G58840
AT2G04650
AT1G28470
AT5G14010
AT1G52695
AT1G30910
AT1G52070
AT5G66850
AT1G31130
AT4G15910
AT1G27110
AT2G39820
AT3G02650
AT2G26470
AT5G07130
AT2G31990
AT1G62040
AT3G53570
AT1G68450
AT3G23980
AT5G22390
AT4G21660
AT5G57800
AT1G11800
AT3G48780
AT5G26650
AT1G04290
AT3G57910
AT5G14180
AT4G00590
AT5G11412
AT2G42120
AT4G22840
AT1G24070
AT5G65340
AT5G16170
AT1G32350
AT1G67330
AT1G07010
AT5G13570
AT2G28720
AT3G47600
AT5G61060
AT3G20520
AT1G09470
AT1G17560
AT5G44390
AT1G80070
AT1G62740
AT3G60370
AT4G37030
AT1G68870
AT3G57090
AT5G26270
AT5G40240
AT3G50390
AT1G65920
AT1G27370
AT2G41960
AT5G40840
AT3G15300
AT4G19060
AT2G36090
AT5G02470
AT2G46430
AT2G47730
AT4G09840
AT5G17600
AT1G11810
AT3G58720
AT5G66090
AT1G28380
AT1G22690
AT1G69190
AT5G24400
AT5G20700
AT4G27450
AT2G45450
AT1G09795
AT5G59370
AT1G24600
AT4G00270
AT3G06100
AT1G07590
AT1G67980
AT3G09140
AT1G15970
AT1G29970
AT3G50845
AT4G29940
AT4G33680
AT1G70620
AT1G73810
AT5G17170
AT4G40090
AT3G22820
AT4G29060
AT1G23330
AT3G55250
AT1G54490
AT2G38280
AT4G35170
AT5G22550
AT1G70730
AT3G27840
AT1G13820
AT4G03298
AT5G55160
AT2G33385
AT2G45940
AT3G27320
AT3G62570
AT2G26690
AT5G20280
AT5G40730
AT5G48320
AT1G06650
AT1G10810
AT3G27820
AT2G35310
AT2G01570
AT3G19990
AT5G64570
AT4G10610
AT3G19590
AT2G39040
AT5G61800
AT2G40910
AT3G05190
AT5G56520
AT1G25340
AT3G12780
AT3G13404
AT4G22000
AT3G58050
AT3G16410
AT3G09440
AT5G16870
AT2G47310
AT5G65420
AT5G01820
AT2G01480
AT4G04200
AT3G17070
AT4G18460
AT3G28940
AT2G20142
AT1G67860
AT2G27385
AT5G47450
AT1G14330
AT2G41160
AT2G35760
AT5G44572
AT3G29152
AT1G20810
AT5G57410
AT5G24890
AT3G55390
AT4G35930
AT4G00160
AT3G20560
AT3G07330
AT1G72940
AT3G05670
AT1G45688
AT3G23170
AT2G33255
AT1G76955
AT5G17860
AT4G15260
AT1G31850
AT1G15790
AT3G13650
AT2G26760
AT2G27810
AT1G75160
AT1G29270
AT2G20580
AT5G50175
AT4G21850
AT1G18580
AT1G54095
AT1G75580
AT2G38220
AT1G06960
AT1G03240
AT3G19630
AT1G56080
AT1G61320
AT3G01940
AT1G77210
AT5G37680
AT1G24620
AT1G02580
AT5G37290
AT4G16140
AT1G20950
AT3G20790
AT3G06580
AT3G63240
AT5G60510
AT1G17220
AT3G15510
AT3G18730
AT4G31560
AT1G69770
```
