## Supplementary material for "A comprehensive map of preferentially located motifs reveals distinct proximal *cis*-regulatory elements in plants": TTTTAAAA_containing_gene_set.txt

```
#Occurences of TTTTAAAA between -5 and -4 (positions relative to the transcription start site)
#49 sequences with TTTTAAAA in this interval
#0.24% of the sequences in promoter set with TTTTAAAA (set with 20573 sequences)
AT3G15510
AT1G80970
AT5G50150
AT5G26240
AT1G78300
AT5G59430
AT1G72910
AT1G10810
AT4G22640
AT1G09800
AT2G35070
AT1G75440
AT1G07680
AT2G14910
AT5G54400
AT3G11402
AT5G19660
AT5G51910
AT4G13000
AT4G25845
AT5G25980
AT2G33520
AT5G35220
AT3G15540
AT3G57180
AT4G11190
AT2G45830
AT2G22200
AT5G24740
AT3G48730
AT2G21600
AT3G58650
AT1G10030
AT4G24730
AT5G16870
AT1G30475
AT5G63110
AT1G31440
AT1G58245
AT4G21660
AT4G05100
AT4G36920
AT5G03330
AT1G69190
AT3G01630
AT1G24210
AT1G70020
AT5G63580
AT1G48550
```
