## Supplementary material for "A comprehensive map of preferentially located motifs reveals distinct proximal *cis*-regulatory elements in plants": TTTTAAC_containing_gene_set.txt

```
#Occurences of TTTTAAC between -4 and -4 (positions relative to the transcription start site)
#38 sequences with TTTTAAC in this interval
#0.18% of the sequences in promoter set with TTTTAAC (set with 20573 sequences)
AT2G17940
AT4G28420
AT2G25920
AT4G07670
AT2G35020
AT5G22850
AT1G48540
AT5G67330
AT3G61100
AT2G41240
AT1G13090
AT1G23400
AT5G48970
AT4G31410
AT3G18260
AT1G23330
AT2G39435
AT3G10120
AT3G61980
AT5G13170
AT4G11720
AT4G39520
AT4G14910
AT2G44560
AT2G19310
AT1G16515
AT4G20830
AT4G31800
AT5G41315
AT4G38920
AT5G13410
AT2G04420
AT1G35710
AT4G00730
AT3G13920
AT5G44750
AT4G26270
AT3G19180
```
