## Supplementary material for "A comprehensive map of preferentially located motifs reveals distinct proximal *cis*-regulatory elements in plants": TTTTAAT_containing_gene_set.txt

```
#Occurences of TTTTAAT between -1 and 30 (positions relative to the transcription start site)
#788 sequences with TTTTAAT in this interval
#3.83% of the sequences in promoter set with TTTTAAT (set with 20573 sequences)
AT4G14040
AT3G21760
AT2G41840
AT5G42870
AT3G09970
AT5G15610
AT1G35910
AT3G05990
AT3G10090
AT5G20600
AT2G41260
AT4G18570
AT3G11930
AT3G20410
AT4G35230
AT4G01400
AT1G60230
AT4G21550
AT2G30695
AT2G47780
AT4G16490
AT1G47270
AT5G46300
AT5G58530
AT1G33520
AT5G47080
AT3G63160
AT2G01820
AT3G20680
AT5G20700
AT4G32580
AT1G51020
AT2G44195
AT4G14740
AT1G50120
AT5G48690
AT5G66815
AT1G20380
AT5G42540
AT4G15740
AT1G30350
AT3G15351
AT1G72520
AT3G55420
AT4G10850
AT4G00160
AT3G01120
AT3G13200
AT3G56400
AT3G20560
AT3G03020
AT2G44790
AT4G04790
AT3G11240
AT1G10640
AT1G31350
AT5G37790
AT3G07230
AT4G24490
AT1G52340
AT3G01500
AT5G10170
AT3G59620
AT5G47450
AT2G15220
AT1G49245
AT5G50720
AT3G01940
AT2G17740
AT3G25700
AT5G55760
AT5G62000
AT3G12780
AT1G79050
AT1G03870
AT5G40630
AT1G66280
AT2G33255
AT3G52920
AT1G60740
AT1G75388
AT5G04170
AT3G05400
AT1G02610
AT5G30510
AT5G12190
AT1G10370
AT5G64930
AT3G62230
AT5G22390
AT3G53380
AT1G36078
AT1G17800
AT4G17890
AT2G33700
AT1G55570
AT1G69295
AT4G19520
AT2G17920
AT1G06650
AT2G05070
AT3G28970
AT4G14380
AT1G07590
AT1G67580
AT1G31163
AT4G16144
AT2G38465
AT3G50160
AT5G14180
AT5G57800
AT3G01420
AT1G40087
AT3G24530
AT1G29560
AT4G18240
AT1G63420
AT1G72920
AT1G63010
AT4G26580
AT1G25340
AT4G39160
AT2G21060
AT3G50180
AT5G15760
AT3G54910
AT3G46820
AT2G22122
AT5G67210
AT2G18150
AT1G03220
AT5G67300
AT5G39260
AT2G32880
AT4G00090
AT3G17760
AT5G43070
AT2G22980
AT1G64510
AT1G09460
AT1G12080
AT2G26930
AT3G19740
AT4G16500
AT1G15420
AT3G50240
AT1G06150
AT5G38460
AT3G27210
AT3G04380
AT2G47060
AT1G10560
AT1G02330
AT3G62790
AT1G74280
AT2G41280
AT5G19260
AT4G26950
AT5G05340
AT2G07750
AT5G55480
AT2G41560
AT5G35660
AT2G35770
AT1G14570
AT5G66120
AT1G03240
AT5G25250
AT5G18120
AT1G17690
AT2G02370
AT3G52500
AT1G10630
AT3G47870
AT1G75280
AT1G22120
AT5G04070
AT5G20590
AT1G75830
AT5G57590
AT4G24590
AT3G15830
AT2G25355
AT1G06360
AT4G15210
AT2G27920
AT2G42210
AT4G40090
AT2G20595
AT1G26800
AT1G73330
AT1G26960
AT4G00200
AT3G06100
AT3G03150
AT1G15330
AT4G35170
AT5G37290
AT5G19930
AT1G73066
AT1G53380
AT3G47180
AT1G64400
AT3G06560
AT1G30690
AT2G31250
AT5G11310
AT4G03205
AT3G20570
AT1G77500
AT1G24620
AT5G62500
AT3G61570
AT2G21510
AT2G16505
AT1G20850
AT4G06634
AT1G61010
AT5G62300
AT3G29670
AT1G55535
AT1G21060
AT5G55720
AT3G28340
AT2G02130
AT5G55520
AT4G28460
AT3G26740
AT3G61880
AT1G12430
AT4G11330
AT3G54290
AT3G50120
AT2G26470
AT3G20630
AT3G11325
AT3G18290
AT5G47620
AT4G19060
AT1G54060
AT3G06580
AT5G55050
AT3G29430
AT1G66120
AT1G56580
AT4G16563
AT2G38000
AT4G00250
AT4G17390
AT4G12470
AT2G14170
AT1G75250
AT4G03520
AT3G06890
AT4G14430
AT1G31650
AT4G10925
AT5G40730
AT5G09370
AT2G38220
AT1G72440
AT1G08590
AT5G10790
AT1G73177
AT5G46400
AT1G76300
AT1G62975
AT1G52470
AT5G05700
AT1G11130
AT4G12825
AT2G43550
AT1G24020
AT2G27035
AT3G42800
AT2G43560
AT5G41140
AT1G58120
AT4G35930
AT4G35160
AT3G10572
AT5G44740
AT3G24040
AT5G49665
AT1G75920
AT4G36190
AT5G47930
AT4G35320
AT1G19990
AT5G04460
AT5G59810
AT5G58660
AT5G52200
AT3G62040
AT4G21740
AT4G13020
AT3G50640
AT2G47730
AT5G41760
AT3G29410
AT3G17340
AT4G39756
AT4G26830
AT3G59700
AT3G07750
AT2G37130
AT4G38440
AT5G19170
AT3G50260
AT5G54060
AT1G11850
AT5G46640
AT1G76955
AT4G25100
AT3G27190
AT4G30520
AT4G19010
AT4G14103
AT2G18790
AT3G26550
AT4G13230
AT4G32200
AT1G21130
AT1G80740
AT1G45688
AT5G50375
AT4G27570
AT4G13263
AT1G21700
AT4G14342
AT5G15630
AT2G35630
AT1G11820
AT4G16810
AT4G29735
AT2G19570
AT1G49410
AT3G43700
AT4G21070
AT5G13080
AT2G23660
AT1G72740
AT5G66700
AT5G13200
AT4G00270
AT2G01460
AT4G39850
AT5G51510
AT1G67860
AT4G32810
AT4G37980
AT3G04280
AT2G17410
AT2G39040
AT5G23980
AT1G78300
AT4G10050
AT3G29152
AT2G43110
AT3G27260
AT1G15970
AT5G18090
AT5G16400
AT3G43660
AT5G19900
AT3G48360
AT3G55250
AT5G36880
AT2G38690
AT5G60270
AT2G34185
AT4G01910
AT4G23110
AT5G07990
AT1G71960
AT5G57410
AT2G32100
AT3G02480
AT5G13320
AT5G65165
AT5G25120
AT3G28920
AT2G40004
AT3G05510
AT3G42473
AT2G46450
AT3G25870
AT4G23140
AT5G09440
AT4G01900
AT5G47900
AT4G15030
AT4G22840
AT2G45540
AT3G18720
AT1G67050
AT5G62820
AT1G74520
AT3G02430
AT1G65920
AT1G68260
AT5G48490
AT3G63030
AT4G16140
AT3G15690
AT2G13295
AT2G38310
AT5G02880
AT3G47380
AT3G54230
AT1G69770
AT1G31720
AT3G61415
AT3G29780
AT3G48780
AT1G61410
AT3G16310
AT1G79630
AT1G34760
AT3G27999
AT2G01600
AT2G04070
AT1G09530
AT3G15220
AT2G25690
AT3G48425
AT2G02620
AT1G49450
AT2G46560
AT5G03680
AT3G46640
AT5G08380
AT1G04700
AT2G36770
AT4G12720
AT5G40950
AT4G36240
AT2G35280
AT4G04670
AT3G50050
AT1G21830
AT5G16230
AT3G63040
AT5G05100
AT2G39100
AT4G00990
AT5G02910
AT4G18010
AT5G37070
AT3G63270
AT2G01370
AT5G09920
AT2G46250
AT5G44670
AT2G41160
AT5G43850
AT2G36724
AT2G04045
AT4G17750
AT2G21385
AT5G23230
AT2G43320
AT5G63620
AT1G04635
AT3G25570
AT1G08140
AT2G03680
AT4G31780
AT5G04045
AT2G42005
AT5G67220
AT5G64110
AT1G11860
AT5G57030
AT3G08590
AT3G60770
AT5G08720
AT5G44110
AT3G60660
AT5G55750
AT3G55350
AT2G02160
AT3G50070
AT1G07780
AT4G08360
AT5G16600
AT1G28630
AT1G02405
AT1G21120
AT4G17380
AT1G07720
AT5G51800
AT5G53860
AT1G51510
AT5G55990
AT2G22970
AT5G61830
AT3G48200
AT2G41780
AT4G04190
AT1G26420
AT4G13345
AT1G79920
AT5G66670
AT3G27415
AT4G18350
AT5G04200
AT5G47110
AT5G66850
AT1G28470
AT5G05250
AT3G19680
AT3G16750
AT4G03490
AT5G27980
AT4G14723
AT1G69490
AT2G12940
AT1G73660
AT5G22480
AT5G44100
AT1G11960
AT2G19800
AT3G19630
AT5G63750
AT4G24250
AT3G02640
AT3G27580
AT2G13370
AT5G40240
AT3G24800
AT1G14320
AT5G23730
AT5G06839
AT3G06310
AT5G47940
AT5G14440
AT4G04020
AT1G04640
AT3G50150
AT3G44530
AT4G25010
AT5G65630
AT3G47600
AT1G58440
AT3G49420
AT1G14160
AT2G31081
AT5G10400
AT5G04970
AT4G38580
AT4G37330
AT4G34970
AT4G01610
AT4G01290
AT1G15310
AT1G20270
AT5G09620
AT3G46500
AT5G44572
AT1G56650
AT5G61440
AT2G35310
AT1G12240
AT1G61360
AT4G19230
AT3G05610
AT5G47850
AT5G39510
AT3G17205
AT4G02730
AT2G45460
AT3G07770
AT1G31150
AT4G24530
AT1G72600
AT1G11810
AT1G30260
AT3G59330
AT3G51050
AT3G05190
AT1G75580
AT5G53110
AT3G19430
AT3G11910
AT3G59680
AT4G04570
AT4G27730
AT3G11200
AT5G24890
AT1G79040
AT1G12600
AT3G58020
AT5G35480
AT3G61320
AT3G23050
AT1G30670
AT2G01930
AT1G55500
AT4G27250
AT2G15590
AT4G27790
AT5G15840
AT3G17820
AT5G66090
AT4G03298
AT5G42140
AT1G45015
AT4G37750
AT1G09575
AT1G57570
AT5G56320
AT5G27710
AT2G29050
AT5G45280
AT2G02400
AT5G28300
AT2G30720
AT1G66570
AT5G23220
AT1G75390
AT3G22380
AT1G22110
AT3G27906
AT5G37840
AT3G13340
AT5G22130
AT2G35000
AT5G04680
AT5G27230
AT1G19835
AT5G03795
AT5G66110
AT1G49900
AT5G23190
AT3G05670
AT1G73590
AT2G28720
AT1G58122
AT3G61520
AT3G13404
AT1G58080
AT2G13900
AT1G52330
AT2G17470
AT1G02090
AT2G43270
AT2G43370
AT2G46890
AT3G50570
AT1G17560
AT1G29465
AT4G38150
AT5G48270
AT3G09740
AT4G08870
AT2G05540
AT5G07780
AT4G01210
AT4G16146
AT1G77470
AT4G34700
AT1G77680
AT5G03140
AT2G17510
AT5G67290
AT1G11210
AT4G31120
AT2G29910
AT2G03810
AT5G27850
AT1G76500
AT4G28540
AT1G65410
AT1G09932
AT5G62600
AT2G43310
AT1G20225
AT5G11270
AT4G24310
AT1G03590
AT4G29940
AT4G03090
AT1G26799
AT5G63570
AT2G48090
AT2G23270
AT3G54170
AT3G53570
AT5G63460
AT2G13450
AT1G28300
AT5G59120
AT2G17950
AT5G39320
AT5G08760
AT5G48460
AT5G14100
AT2G20870
AT1G07120
AT3G20240
AT3G17626
AT1G30757
AT2G25180
AT3G18950
AT2G32430
AT5G13210
AT5G62930
AT3G32980
AT2G26300
AT5G01190
AT4G22120
AT2G46130
AT2G28880
AT1G71800
AT5G25950
AT5G41761
AT4G06676
AT3G01326
AT2G20208
AT5G61210
AT2G19430
AT1G22830
AT5G16680
AT5G42900
AT5G12370
AT2G38195
AT1G27110
AT5G62850
AT4G29330
AT5G65340
AT3G29030
AT1G03650
AT1G04290
AT5G57180
AT3G14390
AT5G20280
AT3G23170
AT2G42770
AT4G18580
AT1G30620
AT3G15370
AT4G20460
AT1G57777
AT5G22510
AT3G13130
AT5G42950
AT5G10960
AT5G46360
AT5G13030
AT3G14750
AT3G08760
AT5G47700
AT4G14680
AT4G27870
AT1G17285
AT3G46780
AT5G17860
AT5G43210
AT5G50175
AT1G27480
AT2G26690
AT1G66830
AT4G30230
AT1G48040
AT2G45450
AT3G28860
AT3G25620
AT5G22040
AT2G14620
AT3G15750
AT1G02900
AT2G46580
AT1G63055
AT5G57720
AT1G48380
AT5G60510
AT4G36910
AT3G53020
AT5G65780
AT5G21130
AT3G26520
AT1G03445
AT4G29300
AT5G63060
AT1G75560
AT5G45720
AT5G10160
```
