## Supplementary material for "A comprehensive map of preferentially located motifs reveals distinct proximal *cis*-regulatory elements in plants": TTTTAATA_containing_gene_set.txt

```
#Occurences of TTTTAATA between 20 and 28 (positions relative to the transcription start site)
#102 sequences with TTTTAATA in this interval
#0.50% of the sequences in promoter set with TTTTAATA (set with 20573 sequences)
AT2G23660
AT1G67050
AT2G33255
AT2G13450
AT2G41280
AT5G23220
AT5G10160
AT1G28630
AT4G31120
AT3G46640
AT3G12780
AT5G03680
AT4G13230
AT2G35310
AT4G17890
AT5G13320
AT5G13210
AT2G32100
AT1G33520
AT3G11930
AT2G35630
AT3G04380
AT4G03298
AT3G53570
AT1G75560
AT2G26300
AT3G29410
AT1G06360
AT1G20225
AT1G53380
AT1G77680
AT2G34185
AT2G36724
AT4G13263
AT3G29152
AT3G61520
AT1G55570
AT4G13020
AT4G03490
AT1G31150
AT1G06650
AT3G07770
AT2G17920
AT1G64400
AT5G55520
AT2G01460
AT4G35930
AT2G43370
AT5G45280
AT3G46820
AT1G71960
AT4G02730
AT4G29330
AT5G63570
AT2G38195
AT1G71800
AT3G47870
AT4G28460
AT1G48380
AT2G44195
AT1G75280
AT3G48200
AT2G14620
AT1G66570
AT4G38150
AT1G75830
AT3G20680
AT3G29670
AT2G20870
AT4G26950
AT4G12720
AT1G69295
AT5G65780
AT3G63270
AT2G17740
AT5G30510
AT5G65630
AT5G19260
AT1G58080
AT3G25870
AT3G50120
AT5G13080
AT5G10170
AT2G38220
AT4G24530
AT4G16140
AT5G44572
AT5G42140
AT5G19930
AT5G48460
AT2G19570
AT4G27570
AT5G66120
AT2G22970
AT5G61440
AT3G18720
AT3G18290
AT3G20570
AT2G02130
AT3G05510
AT5G02880
AT2G01820
```
