## Supplementary material for "A comprehensive map of preferentially located motifs reveals distinct proximal *cis*-regulatory elements in plants": TTTTAATC_containing_gene_set.txt

```
#Occurences of TTTTAATC between -8 and 26 (positions relative to the transcription start site)
#144 sequences with TTTTAATC in this interval
#0.70% of the sequences in promoter set with TTTTAATC (set with 20573 sequences)
AT3G19740
AT1G79920
AT2G27050
AT3G44530
AT2G43310
AT4G01610
AT1G14570
AT2G02400
AT4G31700
AT5G50175
AT3G62040
AT2G43560
AT5G59120
AT3G13404
AT5G13030
AT3G29780
AT3G27415
AT3G15690
AT2G41160
AT3G63160
AT3G50160
AT2G25355
AT3G05400
AT3G47600
AT4G20370
AT4G19060
AT5G48060
AT1G08140
AT2G17510
AT5G58530
AT4G00090
AT3G50180
AT2G03680
AT4G21550
AT4G29300
AT4G15740
AT1G20380
AT2G13295
AT4G37980
AT4G22120
AT2G02370
AT1G03920
AT4G16490
AT3G05510
AT3G29035
AT5G13200
AT2G31220
AT1G03890
AT3G08740
AT3G11200
AT2G20580
AT5G04460
AT1G19835
AT4G18580
AT5G24890
AT2G37130
AT3G24040
AT4G18570
AT2G17470
AT5G65340
AT2G27920
AT1G07780
AT2G38650
AT1G63010
AT4G00990
AT1G80740
AT1G17285
AT1G76300
AT2G38000
AT5G23730
AT3G61570
AT5G37290
AT3G25570
AT1G53285
AT2G46130
AT4G25250
AT3G55420
AT1G05020
AT5G08760
AT3G59700
AT4G16146
AT3G09970
AT3G54910
AT3G28970
AT3G48780
AT2G38690
AT2G43550
AT5G49120
AT3G05490
AT3G27580
AT4G01900
AT1G26800
AT2G31957
AT5G15610
AT5G39510
AT5G14100
AT4G16144
AT5G05100
AT4G34700
AT2G45450
AT3G25700
AT5G22070
AT1G03220
AT5G04070
AT1G03650
AT5G37840
AT5G51850
AT2G05540
AT1G51020
AT1G31650
AT1G77500
AT4G14680
AT3G01940
AT1G24600
AT5G64350
AT5G04170
AT1G52340
AT1G15420
AT1G31350
AT2G43320
AT4G00270
AT2G27035
AT4G10925
AT4G27790
AT1G15330
AT1G16430
AT5G62100
AT3G49420
AT5G02910
AT2G29200
AT5G38460
AT1G30690
AT3G56400
AT5G66850
AT4G35320
AT2G45460
AT1G73560
AT5G62930
AT5G61210
AT4G00350
AT4G19010
AT3G61320
AT3G17820
AT4G10050
```
