## Supplementary material for "A comprehensive map of preferentially located motifs reveals distinct proximal *cis*-regulatory elements in plants": TTTTAATG_containing_gene_set.txt

```
#Occurences of TTTTAATG between -5 and 23 (positions relative to the transcription start site)
#124 sequences with TTTTAATG in this interval
#0.60% of the sequences in promoter set with TTTTAATG (set with 20573 sequences)
AT3G46500
AT5G50520
AT1G49900
AT5G60270
AT5G66670
AT2G01930
AT3G48360
AT4G18240
AT3G05670
AT4G18350
AT3G23170
AT5G55720
AT4G03520
AT3G19630
AT5G37070
AT3G17626
AT2G13900
AT5G04200
AT3G07920
AT5G15760
AT2G48090
AT1G60740
AT2G30695
AT5G47930
AT1G30260
AT4G19520
AT5G37790
AT5G09620
AT3G53380
AT5G07110
AT2G28880
AT4G08870
AT3G14390
AT5G58660
AT1G02090
AT3G32980
AT5G44100
AT3G59330
AT5G50375
AT1G07720
AT5G57180
AT3G50070
AT2G03810
AT1G04700
AT1G07120
AT5G52200
AT5G59810
AT4G03110
AT3G29430
AT5G20600
AT4G00200
AT5G19170
AT3G46620
AT1G22120
AT3G63010
AT1G49410
AT3G26520
AT2G23270
AT3G08590
AT1G29560
AT3G26920
AT5G25150
AT2G33700
AT1G21830
AT1G36078
AT5G40210
AT5G22800
AT5G08720
AT1G25340
AT4G00955
AT5G04680
AT5G11270
AT5G48490
AT3G27210
AT1G65920
AT1G10630
AT2G26150
AT2G42005
AT4G37750
AT1G75560
AT5G46640
AT1G21060
AT4G36240
AT2G25180
AT3G42800
AT2G01370
AT4G27730
AT1G26960
AT3G62790
AT3G60770
AT2G39040
AT2G46890
AT3G13130
AT3G08760
AT5G56320
AT1G75920
AT3G49601
AT1G64510
AT3G28340
AT5G40630
AT3G53020
AT1G04640
AT4G00160
AT5G46360
AT2G31250
AT4G00250
AT2G43270
AT2G26470
AT5G19900
AT4G37330
AT5G43850
AT5G53110
AT3G55250
AT2G01600
AT1G72740
AT2G19430
AT2G12940
AT4G19230
AT1G30350
AT2G05070
AT3G43660
AT1G11130
AT4G00550
AT3G05190
```
