## Supplementary material for "A comprehensive map of preferentially located motifs reveals distinct proximal *cis*-regulatory elements in plants": TTTTAATT_containing_gene_set.txt

```
#Occurences of TTTTAATT between 1 and 13 (positions relative to the transcription start site)
#145 sequences with TTTTAATT in this interval
#0.70% of the sequences in promoter set with TTTTAATT (set with 20573 sequences)
AT1G22830
AT2G39100
AT1G54060
AT1G07590
AT5G25950
AT3G11325
AT2G40004
AT5G16400
AT5G07780
AT4G01210
AT1G55500
AT3G61415
AT3G06310
AT1G74280
AT3G25620
AT2G41560
AT1G75250
AT3G54170
AT2G35280
AT5G42540
AT2G04070
AT2G19800
AT2G41260
AT4G01910
AT2G17950
AT3G23050
AT3G27906
AT2G21060
AT3G54230
AT5G16600
AT5G45720
AT5G66110
AT1G65410
AT4G39160
AT4G14740
AT5G67300
AT1G11820
AT5G21130
AT1G48040
AT5G67210
AT5G61830
AT1G79630
AT2G26690
AT4G24490
AT1G10560
AT5G18120
AT3G50050
AT4G16810
AT5G39320
AT5G43070
AT1G15310
AT4G27250
AT3G15750
AT5G57720
AT1G02900
AT4G03205
AT3G28920
AT2G26930
AT5G09370
AT1G30620
AT5G57800
AT5G01190
AT4G24310
AT1G52330
AT5G44670
AT1G03590
AT5G49665
AT3G03020
AT1G40087
AT5G66815
AT4G35160
AT5G57030
AT1G22110
AT5G07990
AT3G11240
AT3G59680
AT3G24800
AT3G52920
AT4G29735
AT2G22980
AT1G21120
AT1G27480
AT3G27190
AT1G12600
AT1G10370
AT5G14180
AT1G62975
AT4G04670
AT1G45015
AT1G15970
AT5G23190
AT3G15351
AT5G46300
AT5G62500
AT1G60230
AT2G17410
AT1G24620
AT2G15590
AT1G52470
AT3G63040
AT2G21385
AT2G07750
AT4G06676
AT3G50150
AT3G06890
AT2G22122
AT5G40730
AT5G47900
AT3G17340
AT2G46560
AT2G14170
AT3G06100
AT4G17390
AT3G15830
AT2G42770
AT4G21070
AT3G15220
AT5G10960
AT2G02160
AT1G20270
AT1G73066
AT5G55990
AT1G78300
AT3G05990
AT1G31163
AT2G18790
AT1G26420
AT4G14103
AT5G46400
AT4G04020
AT2G44790
AT5G20280
AT3G17760
AT5G55050
AT3G47180
AT4G21740
AT1G28300
AT1G66830
AT2G47060
AT5G15630
AT3G26740
AT2G28720
AT5G63460
AT4G20460
AT2G18150
```
