## Supplementary material for "A comprehensive map of preferentially located motifs reveals distinct proximal *cis*-regulatory elements in plants": TTTTAC_containing_gene_set.txt

```
#Occurences of TTTTAC between -7 and 99 (positions relative to the transcription start site)
#3354 sequences with TTTTAC in this interval
#16.30% of the sequences in promoter set with TTTTAC (set with 20573 sequences)
AT2G22450
AT1G54360
AT5G05140
AT2G41520
AT4G00990
AT4G31985
AT1G20580
AT4G14342
AT2G17590
AT3G07440
AT3G52200
AT5G63040
AT5G46950
AT1G55805
AT3G49530
AT4G31010
AT4G02790
AT5G13950
AT1G71697
AT2G02160
AT4G08930
AT2G39460
AT5G56420
AT5G42970
AT1G49320
AT1G08250
AT4G29890
AT5G53460
AT3G11280
AT3G06750
AT2G26280
AT5G07571
AT4G21440
AT2G33420
AT5G08690
AT4G10330
AT1G08830
AT1G03100
AT5G01712
AT5G35740
AT2G30490
AT3G45640
AT4G26770
AT3G63250
AT5G54830
AT5G38050
AT5G50750
AT5G55950
AT1G18550
AT2G22120
AT1G72170
AT2G41225
AT4G26270
AT2G30720
AT4G18740
AT2G24940
AT3G05740
AT3G47200
AT5G26180
AT4G31960
AT3G51171
AT1G80100
AT1G67890
AT2G34620
AT3G59690
AT3G51320
AT4G16265
AT3G57160
AT2G30140
AT3G18900
AT1G69260
AT1G06990
AT1G32780
AT1G62280
AT5G55450
AT1G50320
AT2G21450
AT3G46030
AT1G61180
AT1G49720
AT3G58220
AT1G23205
AT3G57240
AT1G49590
AT4G23860
AT3G56270
AT2G18050
AT4G10480
AT5G59470
AT3G16670
AT5G15265
AT5G18620
AT2G05320
AT1G48850
AT1G76760
AT4G03050
AT5G07230
AT3G09950
AT1G77750
AT5G17300
AT4G17530
AT3G23790
AT2G23180
AT1G15260
AT4G25640
AT4G11910
AT3G44770
AT3G45210
AT3G48860
AT5G58010
AT2G45570
AT5G55720
AT2G22010
AT5G67540
AT2G40116
AT3G02730
AT5G09520
AT5G55860
AT5G20810
AT4G28610
AT3G27025
AT2G35940
AT5G13000
AT3G19780
AT3G06180
AT5G65210
AT5G22608
AT1G67570
AT5G66810
AT4G17245
AT2G10608
AT2G28830
AT1G33360
AT1G76130
AT2G05910
AT1G75240
AT5G61000
AT5G58480
AT5G62540
AT1G48790
AT3G05120
AT2G34610
AT1G19715
AT1G66950
AT5G52410
AT3G44200
AT1G68400
AT5G40170
AT1G38065
AT3G23050
AT4G10895
AT3G56870
AT2G01340
AT1G18880
AT4G27740
AT3G46750
AT2G32770
AT3G16490
AT1G25083
AT2G15695
AT3G10540
AT3G28690
AT5G64090
AT4G25030
AT1G25440
AT1G24160
AT4G26050
AT3G20410
AT1G73080
AT5G22770
AT5G16630
AT2G40230
AT4G15910
AT1G62975
AT5G11750
AT4G26640
AT2G23430
AT5G10600
AT5G62130
AT1G71930
AT3G23870
AT1G52150
AT5G11320
AT5G42420
AT1G50030
AT3G48670
AT1G53860
AT5G03390
AT4G25260
AT4G33600
AT4G14560
AT5G63950
AT1G02070
AT4G24460
AT4G36090
AT2G47830
AT1G22030
AT3G18380
AT4G14620
AT4G38410
AT3G59840
AT3G27190
AT5G28030
AT2G37650
AT2G13360
AT2G26840
AT2G33530
AT5G16360
AT1G01260
AT5G05240
AT1G07750
AT3G49590
AT1G70290
AT5G62500
AT5G08600
AT3G23930
AT1G76065
AT1G43560
AT5G13930
AT1G69310
AT4G20860
AT1G72810
AT5G47560
AT5G12280
AT4G14650
AT1G73680
AT2G46360
AT2G04360
AT5G42460
AT3G13980
AT2G14210
AT5G46610
AT1G22180
AT1G23130
AT5G24390
AT3G13400
AT5G59510
AT1G11000
AT5G16650
AT5G65910
AT3G59420
AT3G10405
AT1G13195
AT5G08330
AT3G04320
AT1G05430
AT4G16830
AT1G64610
AT1G51580
AT5G23690
AT5G24260
AT1G23560
AT5G05010
AT4G24100
AT1G74010
AT2G45000
AT1G73600
AT1G29500
AT1G30135
AT4G34310
AT3G11397
AT3G46280
AT3G60080
AT5G17670
AT5G20570
AT5G62550
AT5G55630
AT1G27030
AT1G79940
AT4G20980
AT3G27740
AT1G18600
AT4G39740
AT2G20700
AT5G24340
AT3G03440
AT2G34590
AT1G24610
AT2G13560
AT1G59840
AT2G47320
AT4G22780
AT1G73602
AT1G80720
AT3G60250
AT4G34790
AT1G32350
AT1G20300
AT4G27700
AT1G74900
AT5G40470
AT2G47610
AT3G10340
AT5G23580
AT4G36830
AT5G51660
AT4G32460
AT2G28430
AT2G15860
AT4G17520
AT1G02270
AT3G09400
AT2G41510
AT3G49900
AT2G05755
AT1G07130
AT5G12220
AT4G12100
AT4G30160
AT3G52420
AT5G47180
AT1G73410
AT4G25180
AT1G50840
AT1G04490
AT1G48110
AT1G62950
AT2G20230
AT1G18773
AT1G26580
AT4G39680
AT2G31780
AT2G15620
AT2G43255
AT5G14680
AT3G53080
AT5G52240
AT3G06100
AT4G30074
AT1G21650
AT5G06270
AT3G61830
AT1G52160
AT5G17530
AT3G60690
AT4G11990
AT2G44350
AT1G06220
AT4G13050
AT4G22010
AT4G18975
AT5G51380
AT5G59590
AT1G71410
AT5G45428
AT4G35910
AT4G02733
AT4G31200
AT2G05310
AT3G27350
AT5G17290
AT5G17810
AT1G08040
AT5G40810
AT5G13150
AT2G40095
AT5G15530
AT2G35000
AT3G01770
AT4G27040
AT5G05580
AT1G34580
AT5G43470
AT1G63860
AT5G46130
AT3G20810
AT3G08910
AT4G20960
AT4G16210
AT5G19450
AT4G03190
AT2G41610
AT1G22680
AT3G15300
AT4G28080
AT2G38870
AT4G37930
AT3G22900
AT2G39770
AT3G04490
AT3G15220
AT3G20380
AT5G56290
AT1G69280
AT3G54710
AT3G27230
AT2G47500
AT5G58140
AT2G44920
AT3G61415
AT1G64140
AT4G28340
AT1G04850
AT5G64550
AT2G33510
AT1G71866
AT3G62640
AT5G16460
AT5G58020
AT4G10810
AT2G39090
AT5G48530
AT2G45670
AT5G53160
AT2G25964
AT2G40900
AT5G57150
AT3G48520
AT5G42540
AT2G18100
AT4G25450
AT5G43680
AT5G19990
AT5G07070
AT4G39980
AT2G46680
AT1G66060
AT1G76370
AT1G73190
AT5G59980
AT1G64142
AT5G14870
AT1G65500
AT4G32940
AT3G55820
AT3G32920
AT1G15330
AT5G17240
AT4G15440
AT4G14320
AT5G58760
AT5G17460
AT3G04940
AT4G37670
AT1G53030
AT5G62090
AT2G22990
AT3G20570
AT3G13772
AT1G80980
AT3G21510
AT2G27228
AT1G14780
AT4G29380
AT5G11550
AT1G15910
AT3G53670
AT1G52470
AT3G08505
AT2G47300
AT2G26590
AT5G64600
AT3G58470
AT5G20040
AT2G39940
AT3G26570
AT2G28910
AT1G06170
AT4G31860
AT5G16920
AT5G64610
AT4G03420
AT3G04740
AT5G53340
AT4G12080
AT5G16510
AT5G67560
AT2G03530
AT3G48680
AT1G08650
AT2G27860
AT3G49050
AT5G57860
AT5G41210
AT2G44490
AT2G45610
AT1G62540
AT4G18710
AT3G28850
AT3G26740
AT4G10050
AT1G13150
AT1G70030
AT1G54340
AT5G24316
AT1G63300
AT5G44280
AT5G26692
AT5G63850
AT5G52820
AT1G33290
AT5G63510
AT5G24380
AT3G10850
AT1G61340
AT1G02030
AT5G20910
AT3G29630
AT5G17520
AT1G48530
AT4G30350
AT3G56230
AT1G64950
AT2G23410
AT4G32970
AT1G69870
AT1G53210
AT1G48700
AT4G18980
AT5G50020
AT5G57785
AT1G02410
AT3G27630
AT4G05150
AT5G07080
AT2G33710
AT5G18670
AT5G53450
AT3G51580
AT4G34138
AT3G02110
AT2G05830
AT2G41480
AT2G01270
AT1G26540
AT3G02770
AT4G08940
AT5G41520
AT3G05320
AT2G40935
AT4G36750
AT3G29400
AT5G46295
AT3G56750
AT5G57940
AT3G03570
AT3G59050
AT1G78440
AT2G43680
AT3G22880
AT1G22070
AT5G61270
AT4G28405
AT1G55120
AT5G57010
AT4G02195
AT3G26550
AT4G15470
AT2G04032
AT5G40480
AT5G04460
AT1G03290
AT1G20693
AT4G38790
AT3G07300
AT1G50930
AT2G17550
AT1G62050
AT4G33985
AT5G27920
AT4G39890
AT1G14940
AT5G09350
AT2G41950
AT1G73066
AT1G78915
AT2G25540
AT3G08820
AT5G49930
AT5G11070
AT4G08320
AT3G25620
AT5G19120
AT2G07050
AT3G57810
AT2G31200
AT4G33420
AT2G20360
AT1G62190
AT3G52400
AT5G56280
AT2G23350
AT3G16700
AT3G05810
AT3G12680
AT2G18350
AT2G28600
AT4G12310
AT1G66500
AT3G10585
AT5G47450
AT3G60180
AT3G58610
AT5G42560
AT1G10340
AT3G04210
AT3G59052
AT1G68720
AT5G01240
AT1G48300
AT1G19670
AT1G42980
AT1G72280
AT1G15600
AT5G37680
AT4G04330
AT3G24650
AT3G13433
AT3G60810
AT3G26330
AT1G44542
AT5G19300
AT3G06060
AT2G13450
AT1G49715
AT3G61380
AT2G20530
AT4G22990
AT5G54380
AT3G47820
AT4G33940
AT2G03821
AT5G55210
AT3G60820
AT5G15060
AT3G26630
AT5G67530
AT2G24600
AT1G67840
AT3G58760
AT3G09410
AT4G01970
AT4G03566
AT4G39590
AT2G26860
AT1G22940
AT5G45560
AT1G10900
AT2G11520
AT1G67900
AT3G17650
AT4G24020
AT3G54600
AT2G15042
AT1G04610
AT1G53708
AT1G64185
AT1G32090
AT3G20190
AT5G27670
AT4G08770
AT1G22630
AT1G73040
AT4G21215
AT5G48650
AT5G54310
AT4G25290
AT1G73805
AT3G25290
AT1G72020
AT2G37250
AT3G57410
AT2G41705
AT3G51050
AT1G01340
AT4G37640
AT3G08870
AT4G11650
AT1G75830
AT3G02360
AT1G53200
AT1G33080
AT4G29100
AT2G18340
AT5G22920
AT2G40690
AT5G42940
AT1G76280
AT1G62040
AT4G29040
AT3G02050
AT1G67030
AT1G80700
AT2G21370
AT2G36080
AT2G45510
AT2G35970
AT3G25882
AT1G21380
AT5G55260
AT3G10200
AT3G55480
AT2G25735
AT1G03600
AT2G36620
AT1G72080
AT1G32490
AT5G54960
AT1G61690
AT5G43620
AT1G53890
AT3G27770
AT3G51040
AT5G52580
AT1G47480
AT3G10250
AT3G44160
AT5G02130
AT3G47930
AT1G75990
AT3G56950
AT1G51260
AT1G29460
AT3G52110
AT1G77660
AT2G13650
AT2G21290
AT5G23660
AT5G42890
AT3G45680
AT5G52310
AT5G08030
AT3G14172
AT3G60150
AT1G79380
AT2G02710
AT5G42770
AT2G05170
AT4G23550
AT1G59660
AT1G08130
AT5G59910
AT5G23820
AT4G31400
AT1G67540
AT3G55260
AT2G28420
AT4G39795
AT1G13570
AT1G30845
AT4G00110
AT3G22330
AT3G49310
AT2G35658
AT1G54020
AT5G54165
AT1G22590
AT5G03030
AT1G11910
AT1G54870
AT2G26460
AT5G06440
AT4G25970
AT1G09840
AT4G35000
AT3G61470
AT5G01700
AT1G20770
AT3G52470
AT1G74960
AT3G17470
AT1G56020
AT2G03140
AT4G37060
AT4G08670
AT3G60360
AT2G14120
AT5G16210
AT1G64150
AT4G39380
AT5G20010
AT1G72880
AT5G24350
AT1G06380
AT3G16950
AT1G22610
AT5G54630
AT5G39860
AT1G22910
AT1G20816
AT4G28440
AT1G13635
AT3G01890
AT4G39460
AT5G12900
AT3G06120
AT4G28540
AT1G08900
AT3G02220
AT5G52480
AT3G25530
AT1G07160
AT5G15930
AT5G12360
AT2G20240
AT1G67210
AT2G24390
AT1G08190
AT5G46330
AT1G01200
AT4G22430
AT5G66870
AT1G71460
AT3G25905
AT4G35320
AT3G16140
AT5G06780
AT1G01960
AT4G36220
AT5G27820
AT2G20440
AT2G27680
AT5G17540
AT5G05110
AT5G17420
AT1G26810
AT5G03200
AT1G13170
AT1G07740
AT5G01110
AT1G03430
AT5G49120
AT4G18290
AT1G73875
AT5G24630
AT5G58060
AT1G80660
AT1G11220
AT5G17250
AT1G14840
AT1G75140
AT1G02380
AT4G29910
AT1G09580
AT2G29460
AT4G22710
AT5G65380
AT2G18840
AT5G17700
AT4G19510
AT3G03220
AT1G64520
AT5G48250
AT2G41540
AT2G40950
AT2G21390
AT1G52000
AT1G13605
AT5G48550
AT1G14755
AT1G47340
AT1G51070
AT1G70150
AT3G13235
AT4G34240
AT5G05750
AT3G51660
AT3G57170
AT1G17730
AT2G33040
AT5G05210
AT2G43570
AT1G30820
AT5G61920
AT4G15770
AT5G06560
AT1G17050
AT1G24062
AT1G05785
AT3G56340
AT1G07940
AT1G68710
AT2G37040
AT1G61795
AT3G51770
AT3G61370
AT1G28305
AT1G68260
AT5G22640
AT5G22260
AT1G65030
AT1G13609
AT4G16620
AT5G52900
AT1G05380
AT1G80290
AT1G64290
AT3G54580
AT1G23610
AT3G26180
AT5G61520
AT5G51190
AT4G10180
AT3G07480
AT1G58766
AT3G03070
AT3G03240
AT1G74130
AT3G51440
AT1G20380
AT5G60150
AT5G23250
AT4G10320
AT5G40330
AT4G33700
AT3G04860
AT1G12730
AT2G30120
AT4G04770
AT1G11890
AT1G69490
AT1G48920
AT4G13460
AT2G46490
AT3G53200
AT2G21120
AT4G08530
AT5G41992
AT3G56940
AT3G45242
AT2G32140
AT5G23340
AT2G29560
AT1G55360
AT5G07000
AT5G10050
AT1G20700
AT4G09980
AT1G77720
AT4G14622
AT1G68760
AT5G46290
AT5G46960
AT4G28310
AT3G10960
AT3G07220
AT2G33830
AT5G65165
AT1G72520
AT1G55820
AT1G28600
AT5G14580
AT1G08400
AT5G39880
AT1G73220
AT1G76620
AT5G55540
AT2G40475
AT1G07920
AT1G06560
AT5G14390
AT5G03140
AT4G29570
AT2G42390
AT1G33390
AT2G34420
AT1G07040
AT5G10400
AT3G01060
AT5G55200
AT4G21790
AT5G61900
AT4G00560
AT5G12150
AT5G41120
AT5G55160
AT4G28025
AT1G15740
AT3G07080
AT1G78230
AT2G38340
AT1G09620
AT3G01210
AT5G57030
AT5G45350
AT1G74920
AT5G64000
AT4G04920
AT3G20070
AT3G58350
AT3G45710
AT1G77930
AT3G20000
AT1G04990
AT1G47265
AT5G09450
AT1G71180
AT3G11960
AT5G02110
AT4G11840
AT2G36360
AT2G36290
AT2G45340
AT5G09760
AT5G54290
AT5G44730
AT3G57090
AT2G21385
AT1G67530
AT1G52520
AT5G09980
AT3G11510
AT5G27390
AT1G62730
AT2G22795
AT2G40670
AT3G53690
AT1G29670
AT3G17155
AT3G61010
AT1G10657
AT1G74300
AT1G15810
AT5G15650
AT1G79910
AT3G48100
AT1G25682
AT2G24310
AT3G61480
AT2G16270
AT1G20010
AT2G35736
AT1G51590
AT5G47750
AT2G38290
AT5G55570
AT1G28150
AT5G23230
AT1G61310
AT4G16442
AT2G45970
AT4G37030
AT3G50440
AT5G54770
AT5G59220
AT2G46220
AT5G64650
AT2G19450
AT1G03040
AT4G21220
AT1G30757
AT5G25800
AT3G61620
AT2G14045
AT1G54330
AT1G26945
AT1G22810
AT3G12400
AT3G50890
AT1G13730
AT4G24940
AT4G26420
AT1G75900
AT5G45680
AT5G57630
AT1G24793
AT4G09750
AT1G79390
AT2G44240
AT2G28410
AT1G52380
AT1G43667
AT3G12145
AT1G51913
AT4G19950
AT2G31210
AT4G02075
AT4G37050
AT5G42955
AT2G46780
AT2G24945
AT3G22560
AT2G45200
AT1G12770
AT2G02180
AT1G34770
AT3G03420
AT1G73180
AT1G61810
AT5G61720
AT1G64600
AT5G13050
AT1G10310
AT3G12540
AT2G30360
AT2G15760
AT1G02750
AT4G28320
AT1G78030
AT2G22800
AT1G71430
AT5G22110
AT1G10870
AT1G11170
AT4G12240
AT4G24805
AT5G51200
AT3G04610
AT5G17100
AT2G46225
AT1G24600
AT2G31340
AT5G44450
AT1G23720
AT4G38510
AT5G26751
AT4G30460
AT5G07990
AT3G28900
AT3G10350
AT2G32320
AT1G72220
AT5G24760
AT3G45730
AT1G30220
AT3G13225
AT1G26770
AT2G37630
AT5G42670
AT5G07020
AT2G20260
AT5G22400
AT3G45290
AT5G02060
AT5G22080
AT4G05000
AT5G27450
AT1G10640
AT4G25340
AT5G11310
AT5G21070
AT5G15725
AT5G36230
AT1G80920
AT5G04045
AT5G18750
AT3G57000
AT5G11860
AT1G23690
AT1G76970
AT3G03380
AT5G21170
AT3G49930
AT1G47230
AT5G51640
AT5G20680
AT4G21910
AT5G06370
AT5G44030
AT2G41710
AT1G77122
AT5G57930
AT3G47960
AT4G11240
AT5G44090
AT5G48760
AT3G25120
AT5G58110
AT1G08370
AT3G15115
AT5G58030
AT4G26650
AT4G19120
AT5G04130
AT5G38840
AT1G23020
AT1G60010
AT5G25900
AT1G26330
AT3G62750
AT1G77290
AT2G41460
AT3G26890
AT3G05860
AT4G20720
AT2G35585
AT2G41380
AT3G17350
AT4G20320
AT1G76730
AT1G11810
AT4G12520
AT1G52830
AT5G46850
AT2G26850
AT3G10380
AT2G41810
AT3G45700
AT3G54940
AT1G61920
AT3G03910
AT3G60110
AT1G77140
AT3G47430
AT2G38420
AT1G49630
AT5G58070
AT4G34560
AT1G53790
AT4G20040
AT5G57625
AT3G23240
AT1G52825
AT4G36080
AT2G35210
AT1G21460
AT1G12230
AT1G59970
AT5G01830
AT1G05170
AT1G63120
AT4G36970
AT5G60400
AT5G42440
AT2G03060
AT4G16165
AT3G06430
AT5G56530
AT5G13420
AT1G67680
AT1G77380
AT1G73460
AT1G01730
AT1G01550
AT2G37260
AT2G42180
AT3G59470
AT4G35690
AT5G35570
AT1G69730
AT4G32870
AT3G10360
AT5G14250
AT3G22890
AT4G25770
AT1G30910
AT2G36050
AT1G33102
AT5G25470
AT4G31580
AT5G16310
AT1G47400
AT4G18195
AT4G01660
AT2G14610
AT2G18890
AT5G44530
AT1G65113
AT1G79510
AT1G45130
AT2G26480
AT3G03860
AT3G26170
AT3G51650
AT2G36720
AT5G23575
AT3G43120
AT5G44120
AT2G38670
AT2G05185
AT1G72990
AT1G16370
AT5G48460
AT5G03190
AT2G36950
AT5G59480
AT1G61110
AT2G20480
AT4G15240
AT1G11820
AT1G05500
AT2G14247
AT5G64030
AT1G06030
AT5G51545
AT1G52750
AT5G23060
AT5G64660
AT2G41220
AT5G54970
AT1G10750
AT1G75420
AT4G02260
AT5G60550
AT1G30170
AT4G08330
AT1G12580
AT3G28007
AT1G71860
AT4G17080
AT2G32690
AT4G05110
AT3G24210
AT5G15090
AT1G75810
AT3G50010
AT2G20330
AT5G66560
AT3G04560
AT1G25210
AT1G70330
AT1G01230
AT2G21240
AT5G45800
AT4G31340
AT1G08080
AT4G36988
AT4G30120
AT4G15560
AT5G57830
AT5G54170
AT2G04500
AT4G31410
AT3G25600
AT4G38670
AT1G36180
AT3G13300
AT3G54180
AT2G21620
AT2G02010
AT3G21180
AT5G23150
AT2G22475
AT2G18570
AT1G15210
AT4G05180
AT1G32900
AT3G15270
AT3G10570
AT3G22053
AT2G16860
AT3G52600
AT5G11480
AT2G34190
AT3G11402
AT3G26990
AT5G22545
AT3G02200
AT4G09020
AT4G27060
AT4G19070
AT2G38140
AT3G56760
AT5G52430
AT1G53885
AT1G09610
AT4G30260
AT1G05450
AT2G45010
AT4G33590
AT4G12432
AT3G49870
AT5G59410
AT3G08930
AT1G74700
AT4G31890
AT5G61560
AT1G53870
AT4G24160
AT1G73370
AT5G04710
AT5G39670
AT1G69240
AT4G33000
AT3G58930
AT3G24750
AT2G35690
AT5G11610
AT4G15620
AT4G38540
AT4G02080
AT5G20180
AT5G02470
AT3G18370
AT3G11600
AT5G41400
AT2G28780
AT5G09978
AT3G10980
AT1G12680
AT1G29680
AT5G35580
AT1G69840
AT1G62620
AT5G13080
AT1G12700
AT2G29680
AT1G13550
AT5G57330
AT1G27210
AT3G06460
AT2G02410
AT5G15600
AT3G22060
AT1G55530
AT1G72125
AT3G28780
AT5G02120
AT5G08060
AT1G23490
AT2G38025
AT4G37180
AT5G04860
AT3G14610
AT2G01735
AT2G39200
AT1G05610
AT2G23640
AT3G24430
AT5G46240
AT5G13880
AT2G29890
AT2G01730
AT1G65490
AT2G14710
AT4G27950
AT5G15970
AT4G25570
AT3G63460
AT5G56040
AT1G61215
AT4G24780
AT3G55470
AT1G69080
AT2G32440
AT5G02260
AT5G62790
AT2G33840
AT2G20140
AT1G45180
AT2G31870
AT1G55730
AT5G66790
AT5G48630
AT1G55675
AT1G36370
AT5G03430
AT3G45490
AT3G28830
AT5G43020
AT4G24810
AT5G09770
AT5G05760
AT5G11880
AT4G16530
AT2G27350
AT5G07572
AT1G32190
AT1G47655
AT1G25145
AT2G40750
AT4G37070
AT5G33406
AT4G21745
AT5G12350
AT5G07820
AT3G28956
AT4G19045
AT5G53290
AT2G17700
AT2G19560
AT1G50940
AT2G33150
AT5G57440
AT4G27380
AT3G21590
AT2G47880
AT5G03795
AT3G05350
AT5G25265
AT2G20840
AT3G17890
AT3G01780
AT2G04740
AT3G25500
AT5G47740
AT2G35200
AT3G20450
AT4G14716
AT1G19490
AT1G53903
AT5G11760
AT3G20060
AT1G48840
AT1G23830
AT4G23420
AT5G41480
AT5G23920
AT1G11950
AT5G60190
AT1G49450
AT3G23080
AT1G18370
AT1G03350
AT3G54110
AT1G05030
AT4G22350
AT4G27510
AT1G49970
AT5G63220
AT3G26470
AT1G71050
AT1G28400
AT2G41940
AT5G51280
AT4G22400
AT4G19960
AT1G14700
AT5G02760
AT4G22590
AT1G03530
AT1G79250
AT5G03020
AT3G05940
AT5G60910
AT2G40330
AT4G03520
AT2G41670
AT3G16560
AT1G47550
AT3G29152
AT1G19740
AT1G54850
AT1G71890
AT4G38020
AT2G01350
AT1G22380
AT3G46970
AT3G50740
AT3G11450
AT5G42785
AT1G03790
AT1G11880
AT2G47130
AT5G23870
AT1G11600
AT3G02240
AT1G10890
AT2G01580
AT4G16444
AT1G11925
AT1G49730
AT1G76260
AT3G01090
AT1G05250
AT3G54800
AT2G26600
AT5G10290
AT1G23180
AT5G61120
AT4G16840
AT4G38550
AT1G10747
AT1G67775
AT2G20950
AT4G29960
AT1G48900
AT1G44910
AT5G22860
AT1G31140
AT2G42110
AT2G43080
AT3G24300
AT3G11500
AT5G45710
AT4G32900
AT2G34090
AT1G24350
AT1G21980
AT5G12300
AT1G07780
AT5G23840
AT2G23093
AT3G02250
AT4G28720
AT1G26370
AT1G61480
AT2G38120
AT4G17615
AT4G27410
AT2G38995
AT1G66540
AT1G04140
AT2G29525
AT3G20490
AT3G01340
AT1G67265
AT5G65690
AT5G62560
AT1G32530
AT1G06050
AT5G18480
AT3G49100
AT2G38320
AT4G24520
AT3G20460
AT5G44100
AT5G52010
AT2G27210
AT1G64065
AT1G29980
AT2G01690
AT4G11420
AT1G59640
AT5G11680
AT1G09020
AT4G13630
AT2G30900
AT5G51830
AT5G53500
AT3G03360
AT1G80610
AT2G26350
AT3G17100
AT1G26450
AT4G32930
AT5G18070
AT1G19770
AT4G20760
AT2G40120
AT5G01340
AT2G45650
AT1G61250
AT2G20120
AT3G12480
AT2G29490
AT5G53560
AT5G55310
AT5G21280
AT3G57450
AT1G66530
AT3G62870
AT3G10210
AT3G16420
AT3G18710
AT2G21140
AT4G01990
AT1G45163
AT5G46490
AT1G23570
AT1G13910
AT4G01310
AT2G37840
AT5G57820
AT5G45970
AT3G60320
AT1G33340
AT3G07860
AT5G08335
AT3G54250
AT1G71080
AT3G06390
AT4G38090
AT2G20490
AT4G14305
AT3G48480
AT4G22285
AT2G40390
AT1G72620
AT5G38940
AT3G05220
AT3G58030
AT1G62900
AT5G61020
AT4G25515
AT5G20000
AT5G49970
AT5G05740
AT3G28500
AT1G22230
AT3G56630
AT4G11230
AT1G35430
AT1G50732
AT2G02148
AT5G61650
AT3G19870
AT1G27840
AT2G11890
AT4G01410
AT5G05530
AT4G32320
AT5G65205
AT5G55960
AT4G24140
AT3G26380
AT2G01590
AT4G23790
AT3G12345
AT4G00740
AT3G53110
AT2G27940
AT5G11810
AT1G49480
AT2G28100
AT5G02090
AT1G67440
AT1G72060
AT4G29340
AT1G47128
AT3G52150
AT2G16800
AT1G08920
AT1G56670
AT3G56310
AT5G50740
AT5G61370
AT5G22570
AT4G01700
AT2G07690
AT1G66570
AT1G19430
AT1G79090
AT5G10770
AT2G46410
AT1G06450
AT1G09960
AT5G55600
AT3G03750
AT2G46620
AT3G54085
AT5G53540
AT1G20650
AT4G15080
AT1G54580
AT2G01090
AT5G18930
AT2G31960
AT5G53592
AT3G06570
AT5G40950
AT2G20270
AT1G31440
AT3G22260
AT3G53410
AT5G23760
AT1G75500
AT1G27130
AT4G39160
AT3G53920
AT1G62421
AT4G13680
AT3G23640
AT5G50560
AT3G16720
AT1G66080
AT5G40820
AT1G19100
AT3G27010
AT5G08420
AT4G33250
AT5G41470
AT5G35405
AT4G36580
AT1G08530
AT1G53120
AT1G19690
AT2G33750
AT5G53700
AT4G11175
AT5G58290
AT3G49990
AT3G45100
AT1G56280
AT2G22190
AT1G25510
AT2G01260
AT1G75920
AT1G29300
AT3G50480
AT4G39350
AT3G28660
AT1G51600
AT5G01610
AT1G66980
AT1G56250
AT1G54860
AT5G02630
AT3G28345
AT3G53040
AT3G66654
AT2G40130
AT5G66530
AT2G15080
AT1G51980
AT5G08760
AT5G61360
AT5G55510
AT5G08000
AT3G01750
AT4G28830
AT3G55130
AT4G37010
AT4G38620
AT3G47670
AT1G50020
AT5G59080
AT2G12190
AT1G80690
AT1G70850
AT4G17240
AT3G09230
AT3G60200
AT1G65720
AT5G16730
AT1G62720
AT5G15180
AT3G53668
AT5G53770
AT1G55240
AT2G02090
AT1G54270
AT1G69930
AT3G04090
AT3G05410
AT3G18535
AT1G64630
AT2G46230
AT5G66052
AT1G27770
AT3G14360
AT1G02310
AT5G25260
AT3G04690
AT5G63790
AT4G16970
AT3G17300
AT1G49050
AT4G29120
AT3G54260
AT4G21190
AT4G31240
AT4G22690
AT1G20330
AT2G02320
AT3G08000
AT1G32950
AT2G25520
AT1G29640
AT2G22410
AT4G33690
AT5G52450
AT2G34820
AT5G45760
AT2G26530
AT1G63140
AT3G60440
AT1G17580
AT3G51260
AT3G53170
AT1G07590
AT3G27830
AT4G28170
AT4G19990
AT5G22220
AT4G36690
AT1G10550
AT5G17410
AT1G70780
AT5G19980
AT2G15790
AT3G50800
AT2G17190
AT4G01140
AT2G01275
AT4G12530
AT5G09410
AT2G31070
AT2G44290
AT1G21065
AT2G16200
AT5G63060
AT2G32380
AT3G19270
AT3G55040
AT4G26740
AT2G33500
AT4G29820
AT1G09270
AT3G50830
AT3G02468
AT2G20690
AT3G49640
AT4G15550
AT3G11890
AT5G40640
AT1G04450
AT5G26570
AT1G68790
AT2G47115
AT1G08990
AT5G54200
AT2G38330
AT1G23120
AT2G41840
AT1G72090
AT1G07050
AT5G27238
AT3G02950
AT2G43535
AT2G28130
AT4G00955
AT1G78130
AT4G23895
AT3G28790
AT1G22990
AT1G52820
AT4G01210
AT4G38420
AT5G61470
AT3G02060
AT1G45207
AT1G04930
AT5G44550
AT3G04260
AT1G69390
AT5G23210
AT3G44710
AT1G72150
AT3G24230
AT4G18400
AT5G48470
AT2G19500
AT2G31580
AT4G13660
AT1G15380
AT4G20420
AT5G11980
AT3G50070
AT1G21160
AT3G12720
AT2G05230
AT3G20130
AT3G12490
AT1G07770
AT5G10200
AT4G04885
AT2G25200
AT1G55900
AT1G56000
AT5G02270
AT1G11050
AT2G46535
AT5G27610
AT5G66380
AT5G64900
AT1G74990
AT2G46260
AT3G25950
AT4G27840
AT3G30775
AT1G04555
AT1G47960
AT4G37340
AT1G10020
AT2G46580
AT4G01440
AT3G18730
AT3G03120
AT5G63905
AT4G25960
AT3G12610
AT2G19802
AT3G01100
AT5G44640
AT3G48500
AT2G17442
AT1G26380
AT3G53540
AT4G23190
AT4G09760
AT5G25415
AT4G19150
AT5G44785
AT3G11670
AT1G77300
AT5G01710
AT1G21580
AT5G58940
AT5G42070
AT5G35970
AT1G03820
AT4G11850
AT4G37280
AT3G10400
AT3G51000
AT2G45820
AT3G06530
AT5G53020
AT3G53320
AT2G24320
AT2G17140
AT4G33945
AT5G44240
AT3G52950
AT3G20720
AT2G36060
AT3G15070
AT5G58190
AT3G20300
AT1G62262
AT4G27657
AT1G72420
AT5G60450
AT1G73603
AT4G24900
AT1G48170
AT1G72910
AT4G18050
AT3G02470
AT5G12870
AT4G29240
AT5G05270
AT5G13020
AT5G12140
AT1G53887
AT1G48690
AT2G46735
AT1G65090
AT4G16430
AT4G21460
AT5G59790
AT5G56020
AT5G25880
AT5G64710
AT1G33600
AT4G14110
AT1G31550
AT5G36160
AT3G04200
AT3G46200
AT2G20340
AT2G24030
AT1G48510
AT4G14410
AT5G66880
AT4G38950
AT5G41685
AT5G65300
AT3G05140
AT3G61540
AT3G55990
AT4G24290
AT5G17800
AT1G28060
AT3G14000
AT2G45520
AT2G41300
AT4G22970
AT5G37780
AT2G47060
AT3G18680
AT2G41830
AT1G13770
AT4G26480
AT5G26731
AT1G23670
AT5G63760
AT3G12685
AT2G30040
AT1G26761
AT4G22560
AT5G65170
AT1G17350
AT3G55150
AT1G76610
AT1G55260
AT4G35750
AT2G21820
AT5G18860
AT5G10760
AT1G16870
AT3G19553
AT1G80280
AT1G23550
AT4G24510
AT5G19350
AT1G79730
AT2G23380
AT1G04700
AT1G22200
AT4G34419
AT3G52720
AT2G47910
AT4G24530
AT3G07990
AT1G21610
AT4G03290
AT3G52090
AT4G19210
AT5G21010
AT3G45750
AT3G52500
AT5G27980
AT3G47340
AT1G63610
AT4G27390
AT5G15570
AT1G76170
AT2G20280
AT5G63550
AT1G28380
AT5G42330
AT4G18360
AT2G38110
AT4G09420
AT3G54000
AT4G31310
AT5G51680
AT5G25460
AT1G16705
AT4G33905
AT1G32750
AT5G18900
AT4G00893
AT3G15530
AT4G25990
AT2G14540
AT5G42240
AT3G12170
AT2G24200
AT2G43950
AT2G19750
AT1G09200
AT1G72740
AT4G02020
AT4G23800
AT5G56250
AT3G22290
AT5G37750
AT3G55080
AT5G61840
AT3G29760
AT3G44630
AT1G53520
AT5G65740
AT2G44530
AT3G04550
AT3G15120
AT4G34620
AT1G27320
AT2G06850
AT3G44370
AT2G39370
AT4G12430
AT1G15790
AT5G46600
AT3G18250
AT4G32640
AT5G57110
AT3G06310
AT3G12350
AT2G05642
AT5G14950
AT5G12200
AT1G06830
AT3G16750
AT4G35540
AT2G15010
AT4G08870
AT5G47220
AT1G08165
AT1G79630
AT3G24190
AT2G27920
AT5G13490
AT1G21130
AT4G37800
AT5G45780
AT4G19880
AT4G36590
AT4G28590
AT3G19930
AT5G23780
AT1G13960
AT5G21140
AT5G51600
AT2G43010
AT4G28050
AT3G18690
AT5G64430
AT1G52050
AT2G16980
AT3G10520
AT5G12030
AT1G63770
AT3G47290
AT5G47690
AT3G24150
AT5G10110
AT5G64840
AT4G26800
AT3G44510
AT2G39750
AT4G12910
AT4G00900
AT5G54500
AT2G29720
AT4G23350
AT3G26934
AT3G07560
AT4G11655
AT2G38020
AT1G53240
AT5G42390
AT3G09480
AT1G78510
AT3G52105
AT3G16920
AT1G15030
AT5G66360
AT2G01820
AT2G44260
AT5G46690
AT1G55810
AT2G21530
AT5G06760
AT3G13960
AT4G27240
AT1G64550
AT5G61140
AT2G34410
AT4G13395
AT1G69440
AT5G13290
AT5G04220
AT3G01550
AT5G24310
AT2G36485
AT3G26080
AT2G07708
AT1G19890
AT1G74310
AT1G65080
AT4G21450
AT2G01290
AT5G18630
AT2G23420
AT2G18240
AT5G55560
AT2G20725
AT3G02860
AT1G18990
AT4G16440
AT1G01430
AT3G23430
AT5G36290
AT1G31840
AT3G04620
AT4G09090
AT4G15417
AT3G60950
AT3G27270
AT4G38270
AT5G17070
AT2G41110
AT5G49270
AT3G60961
AT3G22760
AT1G55040
AT3G25920
AT5G19690
AT3G22110
AT5G28450
AT2G16760
AT3G52850
AT5G13480
AT5G07120
AT2G29430
AT5G06610
AT3G54850
AT3G19540
AT3G11330
AT2G37860
AT3G03450
AT5G03555
AT1G08985
AT1G69760
AT5G18000
AT1G17744
AT4G21990
AT3G12820
AT1G76920
AT5G63085
AT4G36860
AT3G18990
AT5G51180
AT5G27350
AT4G33380
AT1G21350
AT5G26820
AT4G36610
AT1G20080
AT2G20930
AT3G48420
AT1G77780
AT1G24390
AT4G04740
AT3G54140
AT1G71680
AT4G08980
AT1G30280
AT1G06590
AT3G12670
AT1G65650
AT5G65540
AT2G23580
AT5G42720
AT4G34230
AT4G18010
AT3G54700
AT3G26520
AT5G52120
AT3G14220
AT2G40180
AT5G51710
AT5G39130
AT3G15030
AT1G29140
AT5G23395
AT4G17070
AT5G45820
AT1G24880
AT2G28400
AT1G44810
AT5G10500
AT3G58170
AT5G38860
AT5G40740
AT2G03470
AT3G13380
AT1G05260
AT1G12810
AT1G24050
AT2G44840
AT4G32840
AT5G12050
AT4G33440
AT5G39680
AT4G12450
AT3G19000
AT1G08630
AT5G16480
AT2G32900
AT3G51700
AT5G63450
AT1G33610
AT2G06005
AT4G03560
AT1G72490
AT5G43290
AT3G42640
AT5G59160
AT1G14380
AT4G23450
AT1G60940
AT2G44590
AT1G59610
AT2G33630
AT2G46700
AT5G02600
AT4G00460
AT2G31880
AT1G09280
AT2G05250
AT1G53490
AT4G15640
AT1G43860
AT1G54200
AT1G65230
AT3G44530
AT2G36985
AT4G29980
AT1G21240
AT4G29720
AT2G22240
AT3G24530
AT4G17870
AT3G29780
AT1G09310
AT2G04080
AT4G35550
AT2G44360
AT1G64230
AT3G54210
AT1G66190
AT1G67140
AT5G43860
AT4G13840
AT3G15720
AT3G29110
AT4G25520
AT2G02498
AT5G64730
AT1G69720
AT3G45170
AT1G30590
AT5G05820
AT3G21400
AT3G44940
AT5G11160
AT1G25420
AT2G23200
AT3G59490
AT2G01610
AT2G13100
AT5G43440
AT4G17650
AT5G42570
AT3G24050
AT3G10560
AT2G39805
AT5G23730
AT4G23490
AT2G40610
AT2G36880
AT2G41740
AT2G26100
AT3G46450
AT4G15563
AT5G05590
AT5G66640
AT1G04090
AT4G22592
AT4G36630
AT3G44340
AT5G14040
AT5G04410
AT1G32160
AT1G11060
AT5G33210
AT1G38131
AT1G17920
AT5G48840
AT1G55920
AT2G43050
AT4G31160
AT1G35910
AT5G27860
AT1G76380
AT4G26840
AT2G20670
AT5G44790
AT3G48510
AT1G18160
AT1G20405
AT5G28690
AT3G03600
AT4G37080
AT5G02620
AT1G62770
AT2G35530
AT5G20045
AT1G74650
AT1G43666
AT1G52670
AT5G24100
AT2G27340
AT1G32500
AT5G59490
AT1G75760
AT5G65240
AT3G27950
AT1G11940
AT1G17530
AT3G60580
AT3G26700
AT4G27660
AT2G21280
AT2G39870
AT5G51450
AT5G17990
AT3G44400
AT1G53285
AT5G07730
AT3G52750
AT5G58350
AT3G55030
AT5G60570
AT3G21100
AT5G08260
AT1G77400
AT5G04310
AT2G43370
AT4G38500
AT1G24300
AT1G47330
AT5G25840
AT3G56350
AT1G19730
AT2G45990
AT1G51360
AT3G59940
AT1G70782
AT5G06330
AT1G15700
AT3G54930
AT4G37210
AT3G49725
AT5G22100
AT5G58430
AT5G01730
AT5G18170
AT3G24200
AT3G29410
AT1G04130
AT3G12120
AT3G58070
AT1G58245
AT1G02560
AT4G28650
AT1G19920
AT5G37070
AT2G17480
AT4G16750
AT3G14060
AT5G43745
AT5G60548
AT5G63620
AT3G50430
AT5G13360
AT2G46600
AT1G72550
AT1G31810
AT1G26830
AT3G46100
AT3G61910
AT5G57345
AT3G22820
AT5G02170
AT2G35710
AT4G02810
AT1G41830
AT1G54240
AT1G03650
AT5G47780
AT2G35660
AT5G08620
AT1G04800
AT2G39220
AT1G13470
AT1G43130
AT5G55500
AT5G65060
AT5G28350
AT4G19420
AT5G05350
AT1G77880
AT2G47940
AT1G76580
AT3G45410
AT5G12250
AT1G06550
AT3G18850
AT1G73670
AT1G17500
AT3G62270
AT2G47160
AT3G54130
AT1G62680
AT4G19940
AT2G39705
AT3G02130
AT5G16240
AT1G52710
AT4G24820
AT5G49940
AT3G07940
AT5G01510
AT5G03490
AT2G36930
AT3G52140
AT1G31120
AT1G19130
AT5G11350
AT2G42940
AT4G36250
AT5G66550
AT4G17486
AT3G52860
AT2G20320
AT5G48000
AT4G34360
AT1G58080
AT3G10020
AT5G41080
AT2G30460
AT1G01690
AT5G19620
AT3G48195
AT2G03780
AT5G23830
AT3G51230
AT5G04190
AT5G18420
AT3G52550
AT3G13662
AT3G15430
AT3G03920
AT2G32200
AT1G07300
AT4G01670
AT5G39050
AT4G34930
AT5G54585
AT2G16030
AT3G57580
AT1G47240
AT4G32290
AT3G11700
AT3G60260
AT1G79190
AT3G18440
AT3G62050
AT1G26170
AT2G22970
AT4G33350
AT1G73770
AT3G55270
AT2G47670
AT1G30470
AT3G20420
AT1G05900
AT1G04020
AT1G27070
AT1G33750
AT2G37160
AT3G56480
AT2G26270
AT1G35290
AT3G23690
AT3G62360
AT1G06570
AT3G48970
AT1G74520
AT1G31730
AT2G20835
AT3G27260
AT3G52290
AT1G17070
AT5G59840
AT2G45120
AT4G09040
AT5G15500
AT3G05480
AT4G14746
AT1G14670
AT5G67210
AT4G05018
AT5G49620
AT3G11440
AT4G25400
AT3G14415
AT2G26780
AT3G14110
AT2G26770
AT2G15440
AT4G28070
AT5G45630
AT1G28390
AT5G03420
AT3G45577
AT2G40320
AT1G31540
AT5G45430
AT3G19850
AT1G51030
AT1G05510
AT4G01080
AT4G12640
AT2G06050
AT3G15620
AT1G61260
AT2G38360
AT4G04080
AT5G36220
AT1G71470
AT2G21790
AT4G26430
AT1G19150
AT2G42760
AT1G68960
AT5G38195
AT5G24290
AT1G22710
AT1G21920
AT3G44716
AT3G06510
AT5G05570
AT3G22680
AT3G43190
AT5G14270
AT4G15248
AT2G18740
AT1G19950
AT3G22550
AT5G37300
AT3G53830
AT4G14790
AT1G63880
AT4G25480
AT1G09330
AT3G56740
AT5G38160
AT5G44150
AT5G04390
AT3G47500
AT2G43920
AT5G17040
AT2G42780
AT3G13050
AT3G14620
AT3G54530
AT5G50370
AT4G10960
AT5G55610
AT5G57270
AT5G24110
AT5G09890
AT5G04047
AT5G64552
AT5G11640
AT2G18510
AT2G32520
AT4G00360
AT5G06820
AT3G27300
AT4G12250
AT4G16008
AT3G02510
AT3G56320
AT1G01180
AT4G00980
AT1G10360
AT5G45070
AT4G01935
AT2G26260
AT1G29930
AT1G77120
AT4G27960
AT4G35725
AT5G13060
AT2G21630
AT1G28350
AT4G35250
AT4G16310
AT3G23370
AT5G16320
AT4G30870
AT4G25845
AT3G49270
AT1G28250
AT1G66900
AT1G73510
AT2G44160
AT5G40450
AT1G23070
AT5G41750
AT1G24210
AT4G27670
AT3G58140
AT5G43430
AT5G15580
AT3G17830
AT4G39950
AT5G56790
AT1G01560
AT3G44760
AT3G57490
AT1G54920
AT4G04510
AT1G06110
AT3G43270
AT1G07450
AT5G13590
AT3G04280
AT2G42360
AT3G04970
AT5G59000
AT2G23834
AT3G62190
AT1G07840
AT4G26700
AT3G23310
AT5G41990
AT4G31730
AT1G27310
AT1G62520
AT4G10955
AT4G37460
AT1G05270
AT2G11851
AT3G03870
AT1G65260
AT1G02720
AT4G17890
AT5G14660
AT2G47520
AT3G49620
AT1G31600
AT1G54470
AT1G01910
AT2G22200
AT5G62180
AT3G12360
AT2G18196
AT4G20940
AT5G51820
AT5G55530
AT4G26660
AT5G16300
AT3G06868
AT2G31085
AT4G08700
AT1G20870
AT2G22920
AT1G07620
AT2G38740
AT1G17745
AT3G25910
AT2G41120
AT4G00370
AT1G30240
AT3G12690
AT2G26580
AT1G71440
AT2G17680
AT1G79310
AT4G34860
AT5G48100
AT3G47950
AT2G24300
AT1G21120
AT4G25580
AT5G25820
AT3G46300
AT1G78870
AT5G40645
AT3G26900
AT1G78020
AT1G01600
AT3G07160
AT3G57550
AT3G61440
AT1G30540
AT5G51670
AT1G71380
AT5G54230
AT5G18440
AT1G14170
AT4G34570
AT1G66820
AT2G47040
AT2G41960
AT1G51510
AT5G11360
AT5G33290
AT5G03730
AT3G07350
AT5G10190
AT3G09880
AT1G58110
AT1G77460
AT1G68250
AT4G19370
AT1G05470
AT1G11545
AT3G22380
AT1G73330
AT5G61640
AT5G48620
AT3G62660
AT5G44310
AT3G23000
AT4G36890
AT1G11770
AT3G61800
AT4G10970
AT3G55000
AT5G44690
AT5G43185
AT3G43790
AT5G16380
AT1G56045
AT1G69230
AT5G07010
AT5G63050
AT2G21780
AT2G41700
AT5G16570
AT4G37040
AT3G25100
AT5G23420
AT4G03205
AT5G12970
AT4G16000
AT1G06720
AT1G70270
AT4G02030
AT3G01040
AT3G09220
AT1G67600
AT1G16890
AT1G09980
AT1G13990
AT4G24110
AT1G27730
AT4G27280
AT5G66170
AT5G19050
AT5G14020
AT1G71695
AT5G13550
AT1G64190
AT5G65670
AT4G37790
AT5G60750
AT5G02590
AT3G16350
AT4G18380
AT2G28210
AT5G25210
AT4G14540
AT1G31480
AT1G56160
AT1G01650
AT5G28490
AT1G06800
AT3G28150
AT3G15060
AT5G63400
AT4G25433
AT1G45170
AT1G71865
AT5G62580
AT5G61440
AT5G27830
AT2G45360
AT4G37990
AT4G21980
AT1G16590
AT3G56240
AT5G17660
AT4G10490
AT1G07680
AT2G38960
AT1G01370
AT1G15750
AT4G21960
AT5G56750
AT2G44760
AT3G53630
AT1G02160
AT1G03103
AT1G55130
AT3G14010
AT5G38490
AT1G03190
AT4G15735
AT1G24148
AT5G14140
AT5G57260
AT2G27460
AT5G54300
AT1G65032
AT5G64620
AT4G27160
AT1G19110
AT2G21410
AT3G16840
AT3G54120
AT5G40610
AT1G27910
AT1G04050
AT5G58390
AT1G25054
AT4G26000
AT3G48190
AT4G33540
AT3G02540
AT3G08040
AT3G49650
AT3G17420
AT5G09800
AT5G14000
AT4G01680
AT5G47530
AT2G33360
AT5G51370
AT1G05600
AT1G57765
AT4G23600
AT1G02500
AT2G01600
AT3G51970
AT4G01560
AT1G77090
AT2G17750
AT2G32190
AT1G22950
AT2G28540
AT1G03470
AT3G06250
AT1G50380
AT3G44480
AT3G16650
AT1G52415
AT2G25730
AT1G11755
AT1G21440
AT4G14870
AT3G02970
AT5G17620
AT1G49750
AT1G77510
AT3G03550
AT3G63370
AT3G22490
AT4G14070
AT1G51450
AT1G51520
AT4G18270
AT4G25010
AT3G52610
AT1G65430
AT5G57970
AT5G18770
AT1G03000
AT3G54610
AT5G13100
AT5G12370
AT2G19270
AT4G00695
AT2G34450
AT1G70040
AT5G20020
AT5G55290
AT3G45090
AT1G52440
AT1G36070
AT1G53700
AT5G19570
AT2G26060
AT1G66230
AT1G01300
AT1G02460
AT3G13224
AT1G10740
AT5G60370
AT5G49540
AT5G07720
AT3G13410
AT4G16050
AT5G18200
AT2G37660
AT5G53170
AT2G37880
AT3G03990
AT2G33770
AT1G60710
AT1G09950
AT3G02920
AT1G48120
AT1G66090
AT2G34600
AT1G35460
AT5G09490
AT5G42760
AT5G06120
AT5G49360
AT5G01220
AT3G05250
AT1G78540
AT1G49910
AT1G68340
AT4G20030
AT5G57700
AT1G48860
AT5G10220
AT5G56920
AT2G01120
AT3G12340
AT5G64010
AT4G14000
AT1G26815
AT3G19670
AT5G48030
AT3G20830
AT1G64628
AT4G36960
AT5G60890
AT1G19090
AT4G35310
AT3G01500
AT2G10940
AT5G61290
AT4G30820
AT3G30390
AT5G20670
AT5G64960
AT3G28040
AT3G56590
AT1G22280
AT3G13672
AT1G29880
AT3G47220
AT1G65480
AT5G43720
AT5G41190
AT4G20780
AT4G35660
AT5G45890
AT4G01110
AT3G26932
AT3G18350
AT1G22780
AT5G46940
AT5G55120
AT3G54280
AT3G56160
AT3G26730
AT1G28370
AT5G04140
AT5G10570
AT5G46280
AT4G23630
AT1G54220
AT3G19240
AT1G79160
AT4G21210
AT5G56840
AT2G46770
AT1G71710
AT1G77850
AT2G14290
AT5G02770
AT3G27080
AT4G39800
AT3G11530
AT2G18170
AT3G08850
AT1G25375
AT5G65530
AT3G01180
AT5G59290
AT1G06620
AT2G18370
AT3G52060
AT5G22350
AT4G18130
AT5G65050
AT1G73340
AT1G29770
AT5G02970
AT1G06750
AT1G28410
AT3G21620
AT1G28270
AT1G73590
AT5G19900
AT1G11180
AT5G45950
AT1G68220
AT1G18700
AT5G57170
AT4G25470
AT1G14590
AT3G50140
AT3G46550
AT4G32000
AT4G31560
AT1G30330
AT4G25550
AT5G54520
AT1G27400
AT5G02690
AT4G26580
AT2G41680
AT4G01810
AT5G25570
AT1G73390
AT4G28680
AT2G34970
AT3G15355
AT3G29360
AT4G21903
AT4G12360
AT1G61667
AT5G59820
AT4G37020
AT5G19660
AT1G48050
AT5G10930
AT3G21540
AT3G47010
AT5G67250
AT3G21945
AT1G51710
AT5G49320
AT5G64050
AT4G29130
AT1G69160
AT4G37250
AT2G36835
AT1G76210
AT4G12060
AT3G45240
AT1G78910
AT5G22290
AT3G30300
AT4G09620
AT4G22720
AT3G44730
AT3G27020
AT3G30180
AT1G64770
AT1G55590
AT5G54730
AT1G75090
AT4G24265
AT5G51910
AT1G33470
AT4G24490
AT1G53770
AT3G04720
AT1G12845
AT5G57460
AT5G61300
AT1G02700
AT3G53260
AT4G00520
AT1G60650
AT2G36970
AT5G13030
AT1G68490
AT2G40420
AT2G27720
AT5G44110
AT1G56340
AT4G13240
AT2G35720
AT1G32700
AT5G45390
AT5G65520
AT1G61350
AT3G22210
AT3G09870
AT5G38300
AT3G19900
AT4G15350
AT5G04420
AT5G14530
AT1G07645
AT1G67800
AT5G13210
AT4G26590
AT3G13070
AT2G27230
AT3G50690
AT2G18250
AT2G33590
AT1G62333
AT2G29990
AT4G15960
AT3G10330
AT1G58440
AT4G37760
AT2G03810
AT5G27000
AT4G31210
AT4G39770
AT2G20060
AT5G05250
AT1G34510
AT4G20230
AT5G14420
AT2G41430
AT3G18160
AT1G71750
AT2G25660
AT1G19960
AT1G21370
AT1G67070
AT3G16280
AT2G26230
AT1G75960
AT2G31090
AT3G48600
AT1G69780
AT5G20380
AT5G66570
AT3G58040
AT1G65730
AT5G56000
AT1G05880
AT1G35250
AT2G33520
AT5G04810
AT5G10940
AT4G03180
AT5G59105
AT3G61870
AT4G32610
AT3G53120
AT1G73830
AT4G27810
AT1G68110
AT5G59540
AT4G29490
AT4G26090
AT5G40490
AT5G55040
AT5G63640
AT2G22000
AT1G17790
AT2G27420
AT5G23480
AT2G45380
AT4G36900
AT1G25490
AT5G37510
AT3G49760
AT4G25280
AT5G44040
AT5G57160
AT3G14850
AT4G24610
AT1G17370
AT4G08555
AT2G23780
AT2G36305
AT3G06270
AT3G12810
AT3G25716
AT5G10030
AT2G31560
AT5G58420
AT1G07440
AT2G28480
AT5G22760
AT4G32180
AT1G20600
AT5G38010
AT4G26780
AT4G34850
AT4G36990
AT3G28200
AT1G02340
AT2G39820
AT3G63040
AT1G62420
AT3G45010
AT4G03240
AT2G43660
```
