## Supplementary material for "A comprehensive map of preferentially located motifs reveals distinct proximal *cis*-regulatory elements in plants": TTTTACAA_containing_gene_set.txt

```
#Occurences of TTTTACAA between 18 and 63 (positions relative to the transcription start site)
#295 sequences with TTTTACAA in this interval
#1.43% of the sequences in promoter set with TTTTACAA (set with 20573 sequences)
AT3G53630
AT5G41080
AT2G41225
AT3G29152
AT3G12540
AT5G10770
AT1G62620
AT5G44790
AT3G04320
AT1G54340
AT5G45390
AT3G28007
AT5G15180
AT2G43370
AT1G19090
AT5G43860
AT5G18200
AT5G58070
AT5G19570
AT5G42240
AT3G08820
AT2G46770
AT5G65050
AT3G51000
AT1G79910
AT3G27230
AT4G27657
AT4G25480
AT1G76170
AT1G13605
AT3G16840
AT2G18240
AT5G59540
AT1G69280
AT4G36750
AT5G59510
AT1G06220
AT1G80660
AT4G36630
AT1G43560
AT1G44542
AT1G73330
AT5G02120
AT5G20810
AT1G76580
AT3G23370
AT1G76760
AT5G04310
AT5G40330
AT1G75500
AT1G66980
AT4G16530
AT5G09978
AT2G20270
AT1G74920
AT5G59470
AT2G41670
AT3G19553
AT2G22200
AT5G62560
AT5G47530
AT5G38300
AT1G60010
AT3G58350
AT3G28780
AT4G28830
AT3G44340
AT1G12230
AT4G38020
AT3G23930
AT5G63050
AT3G22260
AT2G35210
AT2G22000
AT1G05880
AT4G37790
AT2G05230
AT1G22230
AT2G41680
AT4G12450
AT1G60710
AT4G28050
AT5G12030
AT1G18370
AT4G00893
AT3G22760
AT2G42780
AT1G22810
AT5G60750
AT3G02920
AT5G15580
AT5G55960
AT2G05250
AT5G18770
AT2G21530
AT5G24260
AT3G13050
AT2G03140
AT3G60260
AT5G13020
AT3G04490
AT1G71930
AT4G14540
AT3G17155
AT4G28070
AT1G08990
AT3G28660
AT2G02180
AT4G20860
AT2G19560
AT5G53540
AT1G20693
AT2G37880
AT3G18900
AT2G46620
AT3G18370
AT5G19980
AT3G58040
AT1G67070
AT2G20530
AT1G18773
AT5G55260
AT2G22970
AT3G60950
AT4G27840
AT4G08870
AT1G65430
AT3G05410
AT4G27700
AT5G40610
AT2G36930
AT2G35690
AT4G09040
AT2G20260
AT3G48670
AT1G10340
AT2G40690
AT5G54165
AT4G15560
AT3G27740
AT5G33210
AT1G19890
AT5G36290
AT3G09880
AT5G48550
AT1G77300
AT5G46295
AT3G44510
AT5G54170
AT2G39705
AT1G62975
AT5G61720
AT5G15600
AT3G26700
AT1G73680
AT4G17080
AT5G55570
AT3G11397
AT5G60548
AT1G55590
AT3G50830
AT4G23630
AT1G76370
AT1G21920
AT1G63880
AT1G62421
AT1G52470
AT3G11530
AT1G76620
AT3G07160
AT1G80280
AT2G46220
AT2G38420
AT5G11070
AT5G43745
AT4G39800
AT3G45290
AT5G12050
AT1G05610
AT3G60150
AT5G55500
AT1G59640
AT5G45560
AT3G10585
AT1G08190
AT3G18350
AT5G51190
AT5G06270
AT1G73590
AT5G61270
AT2G27210
AT5G10200
AT5G24340
AT3G45710
AT5G08030
AT3G10520
AT4G17245
AT3G04690
AT5G61290
AT3G44760
AT1G32490
AT3G52400
AT1G07050
AT2G40320
AT1G69160
AT3G16560
AT5G45800
AT1G76920
AT5G66052
AT2G23180
AT4G27660
AT1G15600
AT1G61340
AT5G12200
AT3G24530
AT5G65530
AT1G28270
AT5G05820
AT5G56040
AT5G56920
AT5G02090
AT5G49270
AT4G37640
AT2G29560
AT2G40390
AT5G59480
AT1G09620
AT3G46450
AT3G52720
AT5G09980
AT2G29490
AT3G22880
AT1G72150
AT1G25420
AT4G31310
AT2G04080
AT3G48520
AT3G11670
AT5G60550
AT2G33590
AT2G17140
AT1G42980
AT5G49360
AT3G17420
AT5G41120
AT1G26770
AT5G18930
AT5G45970
AT5G46850
AT5G11610
AT3G50740
AT4G19210
AT1G64190
AT1G61260
AT5G60890
AT2G36080
AT1G33390
AT2G27230
AT4G31210
AT3G60440
AT4G19960
AT5G02600
AT3G16280
AT5G40480
AT3G56590
AT4G29130
AT1G71865
AT3G16140
AT1G02380
AT4G32840
AT1G68400
AT3G54530
AT5G63905
AT1G20405
AT4G22690
AT1G48120
AT1G59970
AT3G30300
AT3G48510
AT5G13930
AT1G78540
AT3G21945
AT1G22280
AT4G16444
AT1G54920
AT1G72550
AT2G27228
AT1G23610
AT2G27940
AT1G61350
AT5G03140
AT5G06440
AT5G51370
AT4G13840
AT3G47960
```
