## Supplementary material for "A comprehensive map of preferentially located motifs reveals distinct proximal *cis*-regulatory elements in plants": TTTTACAG_containing_gene_set.txt

```
#Occurences of TTTTACAG between 22 and 87 (positions relative to the transcription start site)
#155 sequences with TTTTACAG in this interval
#0.75% of the sequences in promoter set with TTTTACAG (set with 20573 sequences)
AT5G07990
AT3G49590
AT5G11860
AT5G22608
AT4G02260
AT2G45520
AT4G27040
AT1G29460
AT1G23670
AT2G33750
AT5G54730
AT5G57940
AT2G46360
AT5G43440
AT5G09350
AT5G17540
AT3G10020
AT4G21190
AT2G41510
AT2G39090
AT1G73600
AT5G45950
AT4G14560
AT1G02700
AT4G34790
AT3G06460
AT5G08420
AT1G76380
AT5G08690
AT1G61480
AT4G28610
AT1G23180
AT3G20450
AT3G12360
AT1G65230
AT1G66900
AT5G18670
AT5G13290
AT1G73370
AT4G08555
AT1G26580
AT5G05240
AT2G45340
AT3G28830
AT4G24020
AT3G55080
AT1G01650
AT2G18510
AT4G15417
AT2G46735
AT3G66654
AT1G51360
AT5G43430
AT3G04940
AT3G07940
AT1G24160
AT5G12220
AT1G19715
AT2G05185
AT4G01990
AT1G16870
AT1G01260
AT1G78440
AT1G49750
AT4G14305
AT5G25820
AT4G32000
AT5G11810
AT3G51970
AT1G77720
AT5G17300
AT1G09580
AT5G01220
AT4G01810
AT1G31540
AT4G20960
AT2G03470
AT4G37460
AT3G05480
AT1G24300
AT5G06610
AT4G23190
AT2G36835
AT2G03810
AT5G58350
AT5G11350
AT4G26430
AT3G18440
AT2G23420
AT4G28405
AT2G18250
AT3G52610
AT1G51070
AT3G55130
AT2G31880
AT4G29570
AT5G42390
AT5G44110
AT3G53040
AT5G64960
AT4G29910
AT3G14220
AT3G05320
AT5G57860
AT5G44040
AT5G58290
AT2G44530
AT3G56870
AT2G23640
AT3G26330
AT2G45510
AT1G01370
AT4G20940
AT5G45780
AT5G21170
AT5G11360
AT1G07750
AT5G45710
AT2G28410
AT1G80690
AT1G02750
AT3G01500
AT2G25735
AT1G35460
AT5G18900
AT3G59690
AT5G59000
AT2G05310
AT1G10900
AT1G63770
AT1G52520
AT4G37280
AT4G15240
AT2G16980
AT5G45430
AT1G73602
AT2G33770
AT2G21820
AT3G28690
AT1G03600
AT4G33940
AT3G03570
AT2G14247
AT5G44120
AT1G10740
AT5G06330
AT5G09520
AT5G07730
AT5G37750
AT5G45070
AT5G28450
AT4G14070
AT4G24290
AT5G45428
AT4G38790
```
