## Supplementary material for "A comprehensive map of preferentially located motifs reveals distinct proximal *cis*-regulatory elements in plants": TTTTACAT_containing_gene_set.txt

```
#Occurences of TTTTACAT between -10 and 100 (positions relative to the transcription start site)
#660 sequences with TTTTACAT in this interval
#3.21% of the sequences in promoter set with TTTTACAT (set with 20573 sequences)
AT2G35585
AT2G47300
AT5G62540
AT3G50800
AT5G17100
AT3G04550
AT3G25716
AT1G72740
AT1G70150
AT5G20910
AT5G18480
AT1G43130
AT1G43666
AT4G15620
AT2G47320
AT3G19000
AT2G10940
AT1G80100
AT2G01590
AT1G10360
AT1G73670
AT1G22630
AT1G03350
AT2G26530
AT1G01560
AT5G16320
AT5G43185
AT1G19150
AT3G60180
AT2G45380
AT4G16442
AT3G06390
AT1G65032
AT2G22990
AT2G14247
AT2G24600
AT5G55950
AT1G72220
AT1G55260
AT5G52310
AT5G10050
AT3G11510
AT1G74540
AT2G25660
AT3G50070
AT2G29890
AT5G55600
AT3G54180
AT1G03040
AT2G11520
AT1G49730
AT4G35550
AT2G40116
AT5G40740
AT3G47670
AT5G12870
AT1G08130
AT3G04970
AT3G24200
AT1G62520
AT4G12360
AT2G20230
AT2G38340
AT5G40640
AT3G06250
AT1G28380
AT2G36290
AT5G05780
AT5G65170
AT1G26370
AT3G16750
AT3G12400
AT4G37930
AT5G57630
AT5G17290
AT1G62333
AT2G01610
AT3G25910
AT5G59510
AT1G77300
AT2G47160
AT2G20240
AT3G51700
AT5G05140
AT5G12300
AT1G58080
AT2G06050
AT1G38131
AT1G76130
AT4G26270
AT5G57785
AT1G65650
AT2G03821
AT4G36250
AT3G50690
AT5G25415
AT1G53790
AT5G62570
AT1G15910
AT2G37260
AT3G52860
AT5G38195
AT1G73220
AT5G63760
AT1G06990
AT3G15620
AT2G40670
AT5G35580
AT4G28720
AT4G25970
AT3G51440
AT5G57830
AT2G46680
AT1G11050
AT5G36160
AT1G69330
AT3G45730
AT5G35405
AT3G54930
AT4G08530
AT5G56000
AT3G10405
AT3G54140
AT4G31410
AT5G63850
AT4G34620
AT4G16440
AT2G26350
AT5G07820
AT5G51545
AT5G53170
AT4G17650
AT5G13100
AT1G22910
AT4G25580
AT1G09980
AT1G06620
AT1G72810
AT1G28305
AT3G12480
AT4G25030
AT2G39200
AT3G26630
AT3G03070
AT4G31400
AT1G01690
AT3G28790
AT4G10180
AT2G26480
AT5G23395
AT1G64628
AT1G66540
AT4G12430
AT4G23790
AT4G01440
AT4G01080
AT1G69780
AT3G50430
AT5G21070
AT3G60580
AT1G71750
AT1G23180
AT3G11450
AT5G24630
AT4G10810
AT1G25375
AT3G53080
AT3G55470
AT3G04560
AT5G39880
AT2G35660
AT5G44790
AT1G69080
AT1G06560
AT1G62200
AT4G01700
AT1G62262
AT1G29930
AT1G11770
AT4G12432
AT2G01275
AT1G69280
AT1G66980
AT5G20180
AT3G62640
AT5G44640
AT1G45207
AT4G33590
AT2G14540
AT1G79390
AT1G10747
AT1G74990
AT5G56790
AT5G06120
AT1G06800
AT1G13770
AT5G57010
AT3G27630
AT1G48790
AT5G10600
AT1G04490
AT5G55530
AT2G38870
AT5G26751
AT1G79940
AT2G01090
AT4G39980
AT4G11655
AT2G26600
AT5G46290
AT1G49715
AT3G03380
AT1G15380
AT1G24050
AT3G13662
AT1G50930
AT2G47060
AT5G61900
AT3G60820
AT4G12240
AT2G43080
AT5G64090
AT3G21180
AT2G46780
AT5G23820
AT1G56000
AT5G57460
AT5G20000
AT1G76260
AT5G40645
AT4G31200
AT4G05110
AT3G27260
AT2G01690
AT5G55450
AT1G31120
AT1G01340
AT5G61910
AT1G72170
AT2G46230
AT5G10500
AT1G01650
AT4G16000
AT3G20070
AT3G52850
AT2G01580
AT4G19420
AT5G54770
AT4G01680
AT4G22780
AT5G44090
AT5G27350
AT4G38500
AT1G43667
AT1G47230
AT2G45610
AT4G20460
AT2G04032
AT3G63250
AT2G38330
AT2G29525
AT1G63120
AT1G47240
AT1G71470
AT1G64600
AT2G22410
AT4G28440
AT1G17070
AT2G20330
AT1G47480
AT5G13030
AT2G44260
AT4G08870
AT2G45120
AT2G38110
AT4G24265
AT4G31560
AT1G71180
AT5G03390
AT1G74700
AT3G50740
AT3G22900
AT1G31550
AT4G08330
AT1G73040
AT1G13609
AT2G46225
AT3G12490
AT1G55810
AT3G44160
AT5G10220
AT4G31240
AT5G13950
AT5G45890
AT1G21130
AT3G30180
AT1G25682
AT4G16430
AT2G33520
AT3G55480
AT5G23760
AT1G65730
AT2G06005
AT5G61140
AT1G77880
AT4G39770
AT5G44530
AT2G01270
AT1G05510
AT3G14060
AT4G34419
AT1G79510
AT3G20130
AT5G63085
AT1G73030
AT2G41300
AT1G49450
AT2G41460
AT2G10608
AT4G32295
AT1G53120
AT1G01010
AT3G59490
AT4G00900
AT4G01670
AT3G15220
AT3G24210
AT3G01210
AT3G51770
AT3G20380
AT5G16920
AT3G61470
AT3G18730
AT4G28650
AT5G39860
AT2G47830
AT3G54600
AT3G45577
AT3G53200
AT2G47880
AT4G08320
AT3G13400
AT4G37050
AT3G48420
AT4G26780
AT1G66950
AT1G73080
AT3G25620
AT3G04200
AT4G25640
AT3G25950
AT2G03060
AT2G02010
AT1G64770
AT1G07160
AT1G10750
AT4G24110
AT3G54130
AT1G13910
AT3G24190
AT5G08335
AT5G37510
AT2G15080
AT1G34510
AT3G24300
AT3G11890
AT4G26640
AT3G28200
AT4G04510
AT5G16630
AT4G02790
AT1G01910
AT5G05350
AT4G21450
AT5G63220
AT1G65030
AT1G55805
AT3G09035
AT1G30820
AT5G27670
AT4G14620
AT1G30170
AT4G00980
AT2G02148
AT2G46700
AT5G52120
AT5G55630
AT1G19110
AT5G54300
AT3G57170
AT5G08000
AT2G17590
AT5G63450
AT3G44370
AT5G18070
AT1G50380
AT1G52820
AT3G47430
AT3G57090
AT1G68450
AT3G27350
AT1G02310
AT1G14380
AT5G16730
AT3G15115
AT5G22220
AT1G05785
AT4G17240
AT3G28345
AT1G72080
AT3G08910
AT3G60250
AT3G60810
AT2G34090
AT3G42640
AT3G52150
AT4G38510
AT1G72910
AT2G27860
AT5G66880
AT3G27300
AT1G03000
AT4G18710
AT2G37160
AT1G74310
AT1G73370
AT5G58350
AT5G64710
AT4G12250
AT1G77660
AT3G14110
AT3G44760
AT5G54290
AT4G37340
AT3G18680
AT5G02620
AT1G06110
AT1G21120
AT5G38010
AT4G16008
AT3G54710
AT5G40820
AT5G58140
AT1G68250
AT5G26820
AT1G75920
AT5G45350
AT3G50440
AT1G13550
AT5G42330
AT3G11600
AT1G21460
AT4G09420
AT5G21140
AT5G22860
AT4G01210
AT4G21210
AT1G06550
AT5G18770
AT2G01735
AT1G05610
AT3G56870
AT5G65165
AT4G17486
AT1G28150
AT4G26770
AT2G41430
AT4G02733
AT1G05600
AT5G17240
AT3G54085
AT1G79730
AT5G08760
AT2G01730
AT3G18535
AT3G49530
AT1G56160
AT1G06450
AT3G16650
AT4G01110
AT5G49540
AT2G21630
AT2G36720
AT1G11950
AT5G12900
AT3G58120
AT3G12610
AT2G13560
AT1G49320
AT2G03780
AT1G25420
AT1G67070
AT5G17250
AT2G29720
AT3G03360
AT1G15210
AT1G79380
AT4G31890
AT5G20045
AT5G10940
AT3G26080
AT4G14342
AT3G06510
AT1G01300
AT1G05170
AT3G52950
AT1G62620
AT2G40180
AT2G22920
AT2G33530
AT1G78230
AT1G64630
AT5G56750
AT4G37760
AT3G25920
AT5G36220
AT1G10870
AT1G71710
AT5G62130
AT5G01240
AT3G03420
AT1G47960
AT4G14622
AT1G01900
AT2G14610
AT2G40610
AT3G58220
AT3G60961
AT5G57820
AT2G41380
AT1G09960
AT5G52010
AT5G26692
AT3G13300
AT1G06590
AT4G20420
AT4G23420
AT1G08250
AT1G15810
AT2G23380
AT4G00560
AT3G55150
AT1G68400
AT2G31170
AT5G13050
AT4G39795
AT2G42110
AT1G55240
AT5G61650
AT4G32610
AT3G08505
AT3G21510
AT3G61830
AT1G28390
AT4G09020
AT5G17660
AT5G28490
AT3G51171
AT4G01660
AT4G26660
AT3G58470
AT1G49720
AT1G67440
AT4G33420
AT2G16760
AT5G02270
AT5G23060
AT1G06570
AT1G26830
AT5G11880
AT1G75960
AT4G03050
AT1G32530
AT4G09620
AT3G21400
AT4G11650
AT1G24390
AT3G05140
AT4G34240
AT5G18750
AT1G31480
AT4G26050
AT1G28250
AT1G21590
AT3G18690
AT1G58440
AT3G01550
AT4G37010
AT4G19210
AT5G14340
AT3G22890
AT1G27130
AT3G07220
AT2G44160
AT5G15570
AT2G04500
AT4G37080
AT5G15530
AT1G35290
AT4G35540
AT4G32930
AT3G01750
AT5G03555
AT1G66090
AT1G48690
AT3G29780
AT4G00990
AT5G02130
AT3G27025
AT1G71380
AT1G21440
AT4G15770
AT3G46970
AT3G56160
AT2G27680
AT1G09730
AT3G12685
AT3G22330
AT1G51710
AT1G58245
AT5G02970
AT3G59940
AT4G14746
AT1G56045
AT2G15760
AT3G43190
AT1G18880
AT1G72490
AT3G16720
AT2G31580
AT1G73603
AT5G02120
AT1G04140
AT4G15440
AT5G15265
AT2G45360
AT1G09330
AT3G47010
AT2G40120
AT2G19802
AT2G38140
AT5G05110
AT3G22490
AT1G16890
AT1G10020
AT1G52825
AT5G40170
AT2G35658
AT1G07680
AT5G08600
AT1G38065
AT3G27950
AT1G74300
AT2G33630
AT5G23210
AT3G19930
AT1G13195
AT4G24160
AT3G06750
AT5G44100
```
