## Supplementary material for "A comprehensive map of preferentially located motifs reveals distinct proximal *cis*-regulatory elements in plants": TTTTACT_containing_gene_set.txt

```
#Occurences of TTTTACT between 2 and 19 (positions relative to the transcription start site)
#287 sequences with TTTTACT in this interval
#1.40% of the sequences in promoter set with TTTTACT (set with 20573 sequences)
AT1G32700
AT1G70040
AT2G26260
AT1G20600
AT3G14010
AT2G22120
AT3G10400
AT3G48970
AT3G22110
AT3G22880
AT2G28910
AT1G47655
AT1G30590
AT5G62500
AT1G29500
AT3G23080
AT5G17070
AT3G17300
AT2G45380
AT1G78030
AT3G48190
AT1G53240
AT1G62730
AT5G41400
AT3G03920
AT1G01600
AT1G17580
AT1G25510
AT5G60400
AT5G36230
AT3G50890
AT5G03030
AT3G03910
AT3G53170
AT1G51590
AT5G24310
AT5G55040
AT5G15090
AT2G39940
AT3G52500
AT4G33945
AT4G29380
AT1G50030
AT4G36080
AT1G22380
AT3G47820
AT5G48530
AT1G08530
AT5G50370
AT1G64950
AT1G13990
AT5G27390
AT5G45760
AT5G16510
AT3G19270
AT5G66360
AT3G15720
AT2G05910
AT1G32500
AT5G14420
AT3G47290
AT5G13210
AT3G20190
AT5G09770
AT5G49120
AT1G22950
AT5G59980
AT5G61640
AT1G23130
AT4G18130
AT2G44290
AT5G12220
AT4G02020
AT4G21903
AT1G75810
AT5G66170
AT2G14710
AT3G46750
AT3G03420
AT4G12910
AT5G27610
AT1G31810
AT1G16370
AT3G03870
AT4G03190
AT1G56340
AT2G07708
AT3G13672
AT5G43020
AT2G31085
AT5G18630
AT1G22180
AT3G11700
AT5G64010
AT4G20320
AT4G28680
AT2G27420
AT5G22920
AT1G01300
AT1G77120
AT1G08080
AT3G27830
AT2G36950
AT5G59790
AT2G43660
AT3G56740
AT5G08330
AT1G08920
AT5G48630
AT2G46260
AT5G16320
AT3G07860
AT3G58760
AT4G24610
AT3G54000
AT3G02360
AT3G06060
AT5G61840
AT1G53030
AT5G62180
AT4G26700
AT5G15060
AT1G01180
AT3G22550
AT1G18550
AT2G41960
AT1G76210
AT2G17442
AT4G11840
AT3G22290
AT5G23420
AT3G56270
AT2G18740
AT5G06330
AT3G05250
AT3G12170
AT3G27080
AT1G54920
AT2G21290
AT5G03490
AT4G13395
AT5G51180
AT1G55120
AT3G46030
AT4G15470
AT5G19350
AT1G01430
AT3G15300
AT4G12530
AT5G16210
AT5G25800
AT2G30120
AT3G15270
AT4G04920
AT1G04450
AT5G01830
AT5G59480
AT5G22110
AT5G53500
AT2G47060
AT3G56320
AT1G65113
AT5G47740
AT4G32930
AT3G02470
AT4G28310
AT1G29640
AT2G28130
AT5G05750
AT3G02950
AT3G16700
AT5G43620
AT2G21780
AT1G51580
AT4G38550
AT4G25520
AT2G17480
AT2G26850
AT4G24520
AT3G56310
AT4G28590
AT2G15042
AT5G33210
AT3G45640
AT1G66500
AT4G29820
AT5G64000
AT4G37040
AT3G02468
AT5G60910
AT3G10520
AT2G19500
AT3G04720
AT3G03240
AT3G54850
AT3G54700
AT1G67800
AT1G03530
AT5G63905
AT1G27910
AT5G17460
AT1G26815
AT4G12520
AT2G20835
AT2G15695
AT4G36900
AT5G47180
AT4G27160
AT5G25460
AT3G12145
AT2G16860
AT1G67680
AT5G54630
AT5G42540
AT3G13960
AT1G19950
AT1G45130
AT2G32200
AT4G27410
AT5G01340
AT4G22010
AT3G12340
AT3G49990
AT3G30775
AT4G02810
AT5G45680
AT3G14620
AT4G17080
AT4G18195
AT2G29680
AT5G48650
AT1G26945
AT4G01410
AT3G62660
AT5G59105
AT3G49900
AT5G57330
AT1G79190
AT5G49320
AT2G36985
AT3G49870
AT3G06868
AT1G20580
AT5G17990
AT5G11760
AT4G03560
AT1G72990
AT4G17890
AT2G38960
AT2G33710
AT5G20570
AT1G31440
AT4G32940
AT2G18510
AT1G41830
AT3G16420
AT3G02200
AT5G45560
AT2G37660
AT1G11755
AT5G14140
AT5G14390
AT5G52410
AT3G56240
AT4G29890
AT1G33750
AT1G48860
AT4G24820
AT5G51820
AT2G37650
AT3G08040
AT3G05350
AT5G57110
AT3G51650
AT3G52140
AT5G51670
AT4G09750
AT4G22710
AT4G36590
AT3G01340
AT5G65910
AT3G48195
AT1G77400
AT1G06050
AT1G27320
AT2G32690
AT2G01260
```
