## Supplementary material for "A comprehensive map of preferentially located motifs reveals distinct proximal *cis*-regulatory elements in plants": TTTTACTA_containing_gene_set.txt

```
#Occurences of TTTTACTA between -10 and 13 (positions relative to the transcription start site)
#90 sequences with TTTTACTA in this interval
#0.44% of the sequences in promoter set with TTTTACTA (set with 20573 sequences)
AT2G35490
AT5G41400
AT3G46300
AT3G27080
AT2G44840
AT3G05350
AT3G61480
AT5G43020
AT1G65080
AT5G01340
AT2G33710
AT4G15248
AT3G56740
AT3G06360
AT5G26731
AT2G38960
AT3G02468
AT3G10400
AT3G02470
AT5G48650
AT1G53903
AT1G02030
AT4G03190
AT4G17080
AT3G04490
AT3G03240
AT3G56240
AT1G78915
AT1G67680
AT5G03490
AT3G26990
AT3G47290
AT3G12145
AT5G06330
AT1G02330
AT5G13490
AT4G24780
AT4G00740
AT3G54000
AT3G08040
AT5G45760
AT5G48530
AT4G21903
AT2G32200
AT4G24610
AT5G16520
AT5G03030
AT4G28680
AT5G50370
AT1G33750
AT1G26710
AT5G23820
AT1G65113
AT2G36970
AT5G25800
AT1G18550
AT3G13672
AT5G51670
AT4G33945
AT1G06050
AT1G58766
AT5G05140
AT4G17530
AT4G22010
AT5G57970
AT1G50732
AT1G08080
AT5G09770
AT1G03290
AT2G36985
AT1G53885
AT5G23420
AT1G78030
AT4G32930
AT1G51590
AT5G08780
AT3G49990
AT4G32940
AT4G28660
AT4G11840
AT1G26815
AT5G04047
AT5G11980
AT5G57270
AT5G39990
AT2G37650
AT1G26945
AT5G52410
AT1G56340
AT2G21450
```
