## Supplementary material for "A comprehensive map of preferentially located motifs reveals distinct proximal *cis*-regulatory elements in plants": TTTTACTT_containing_gene_set.txt

```
#Occurences of TTTTACTT between 2 and 13 (positions relative to the transcription start site)
#97 sequences with TTTTACTT in this interval
#0.47% of the sequences in promoter set with TTTTACTT (set with 20573 sequences)
AT3G03870
AT5G19350
AT1G53240
AT5G62500
AT3G48190
AT3G56310
AT3G22550
AT5G54630
AT1G01300
AT3G48195
AT5G60910
AT5G59480
AT5G51180
AT2G44290
AT4G18130
AT1G23130
AT4G22710
AT4G20320
AT1G50030
AT5G25460
AT5G16510
AT5G05750
AT3G52140
AT4G01410
AT2G47060
AT1G29500
AT5G62180
AT2G18740
AT2G45380
AT2G27420
AT1G27320
AT3G46030
AT3G07860
AT4G29890
AT2G36950
AT3G02200
AT1G75810
AT2G17442
AT3G14010
AT5G45680
AT2G22120
AT1G29640
AT5G51820
AT4G24820
AT5G15060
AT2G30120
AT3G56320
AT1G55120
AT5G33210
AT5G13210
AT1G32500
AT4G36590
AT3G27830
AT4G15470
AT1G16370
AT4G18195
AT3G62660
AT5G59105
AT3G51650
AT5G16210
AT3G16700
AT5G14140
AT5G64000
AT3G22880
AT5G22920
AT3G05250
AT3G50890
AT3G12170
AT4G17890
AT1G62730
AT1G67800
AT5G18630
AT1G30590
AT1G31810
AT5G22110
AT4G26700
AT3G19270
AT1G76210
AT2G21780
AT2G46260
AT3G06060
AT4G09750
AT5G27610
AT5G66170
AT2G20835
AT5G12220
AT5G36230
AT2G16860
AT3G49870
AT2G07708
AT4G27410
AT4G02020
AT1G01600
AT4G27160
AT5G49320
AT2G43660
AT3G14620
```
