## Supplementary material for "A comprehensive map of preferentially located motifs reveals distinct proximal *cis*-regulatory elements in plants": TTTTAGT_containing_gene_set.txt

```
#Occurences of TTTTAGT between -93 and -74 (positions relative to the transcription start site)
#265 sequences with TTTTAGT in this interval
#1.29% of the sequences in promoter set with TTTTAGT (set with 20573 sequences)
AT1G57720
AT5G07640
AT1G22540
AT1G77670
AT3G11880
AT3G10290
AT3G56350
AT5G10720
AT1G01320
AT1G70620
AT1G12805
AT4G27960
AT3G48210
AT5G23430
AT1G11220
AT1G14780
AT2G31010
AT3G16320
AT5G51120
AT2G04570
AT5G24750
AT2G43370
AT1G62130
AT1G06160
AT2G38695
AT5G39670
AT1G29320
AT5G16920
AT1G10230
AT2G37080
AT1G68910
AT1G05270
AT3G24730
AT4G29940
AT1G09250
AT1G51402
AT4G28060
AT2G22300
AT4G27350
AT3G61410
AT1G57610
AT1G67490
AT5G45340
AT5G14450
AT4G21590
AT5G11110
AT5G43140
AT3G26040
AT1G45190
AT3G52561
AT5G39850
AT5G11850
AT5G07240
AT3G26930
AT5G12330
AT1G78170
AT4G23390
AT5G54760
AT1G77450
AT1G14940
AT2G23070
AT2G34900
AT5G52550
AT1G62040
AT4G25860
AT2G34090
AT4G39100
AT1G10380
AT2G32980
AT5G03940
AT2G43730
AT5G23720
AT1G28375
AT4G00840
AT5G63670
AT3G06100
AT3G28900
AT4G33450
AT4G37560
AT4G35785
AT1G18990
AT5G46390
AT2G30980
AT2G18890
AT4G02070
AT3G10650
AT1G50460
AT4G33960
AT5G48470
AT1G48970
AT5G05630
AT5G08410
AT1G12260
AT1G22885
AT2G39851
AT5G36260
AT4G34520
AT5G45370
AT3G57280
AT3G44020
AT5G19920
AT4G34320
AT5G21130
AT5G06370
AT5G22000
AT2G45110
AT5G41990
AT3G08870
AT5G11860
AT5G11640
AT1G10710
AT2G43490
AT1G35250
AT1G77885
AT1G59740
AT5G01280
AT5G41992
AT4G29030
AT2G41660
AT2G20500
AT1G23710
AT1G03190
AT2G26360
AT1G64790
AT2G40085
AT4G19865
AT5G66630
AT5G35525
AT5G24160
AT4G25950
AT1G52155
AT3G11990
AT1G07720
AT2G39050
AT1G24160
AT1G78230
AT1G75730
AT3G47990
AT4G40060
AT5G05970
AT4G13345
AT4G11960
AT5G60390
AT1G57777
AT1G43171
AT4G39010
AT2G30500
AT3G11840
AT3G57910
AT5G26360
AT2G25650
AT1G75980
AT5G08300
AT1G75260
AT1G04940
AT3G14750
AT3G29350
AT1G78870
AT5G08110
AT3G18550
AT2G35480
AT2G36670
AT3G25717
AT5G19660
AT4G32060
AT4G01610
AT1G05900
AT1G79640
AT5G14120
AT4G16620
AT1G62810
AT4G05020
AT4G07410
AT1G73870
AT3G62600
AT3G01440
AT1G54410
AT1G06080
AT5G38565
AT1G69760
AT2G44630
AT5G09860
AT1G11870
AT5G57210
AT4G25970
AT5G52552
AT5G16910
AT2G30770
AT2G28120
AT5G60640
AT4G28650
AT3G25770
AT3G20760
AT1G33960
AT3G15900
AT2G01300
AT4G27460
AT1G31710
AT5G16080
AT2G42040
AT3G27650
AT1G06700
AT5G46570
AT4G02590
AT5G43290
AT1G24485
AT1G47560
AT5G02580
AT5G16340
AT1G76710
AT5G25830
AT3G02380
AT3G48700
AT1G76260
AT1G27130
AT4G16610
AT1G31840
AT5G07550
AT5G65140
AT5G14230
AT5G63540
AT4G39070
AT5G07030
AT2G16300
AT4G03330
AT5G08695
AT5G33340
AT2G47760
AT1G22520
AT5G24090
AT5G40300
AT1G05300
AT3G13000
AT3G22550
AT2G42360
AT2G40435
AT2G47370
AT5G03470
AT3G01260
AT3G04620
AT1G29120
AT2G41550
AT1G51080
AT2G25130
AT4G04870
AT1G71410
AT2G29650
AT3G44770
AT5G51180
AT5G01220
AT5G08000
AT2G20370
AT1G75850
AT2G02090
AT1G17430
AT1G20405
AT1G29290
AT3G63410
AT3G09900
AT5G23670
AT4G05180
AT5G23900
AT4G22740
AT3G13930
AT1G53870
```
