## Supplementary material for "A comprehensive map of preferentially located motifs reveals distinct proximal *cis*-regulatory elements in plants": TTTTAGTG_containing_gene_set.txt

```
#Occurences of TTTTAGTG between -94 and -72 (positions relative to the transcription start site)
#59 sequences with TTTTAGTG in this interval
#0.29% of the sequences in promoter set with TTTTAGTG (set with 20573 sequences)
AT3G61410
AT1G70620
AT1G29120
AT3G06100
AT2G25650
AT2G28080
AT3G18550
AT4G34215
AT1G50460
AT2G02090
AT5G16340
AT4G39100
AT5G16920
AT3G24730
AT1G12805
AT5G46390
AT5G07240
AT5G09860
AT5G22000
AT2G43730
AT4G02590
AT3G63410
AT1G51080
AT3G26930
AT1G17430
AT5G07640
AT1G05270
AT1G73870
AT1G22520
AT1G14780
AT2G26360
AT1G05300
AT1G12260
AT1G03190
AT1G78170
AT5G14230
AT1G05900
AT1G14940
AT1G77670
AT3G11840
AT4G04870
AT5G19660
AT5G14450
AT3G48700
AT4G39010
AT1G24160
AT2G16300
AT1G22140
AT1G75730
AT2G18890
AT4G33450
AT1G73210
AT3G26040
AT5G13110
AT1G58290
AT5G55720
AT1G75850
AT3G15900
AT1G57720
```
