## Supplementary material for "A comprehensive map of preferentially located motifs reveals distinct proximal *cis*-regulatory elements in plants": TTTTATA_containing_gene_set.txt

```
#Occurences of TTTTATA between 1 and 34 (positions relative to the transcription start site)
#887 sequences with TTTTATA in this interval
#4.31% of the sequences in promoter set with TTTTATA (set with 20573 sequences)
AT1G66580
AT3G53980
AT3G46720
AT2G37340
AT1G29250
AT2G40090
AT5G13610
AT5G26717
AT2G40935
AT2G25080
AT2G42140
AT2G39840
AT1G74660
AT1G35670
AT4G13990
AT4G30440
AT2G37310
AT5G11750
AT2G32290
AT1G07510
AT2G25310
AT4G03190
AT1G06490
AT5G27720
AT4G29860
AT1G52343
AT2G18690
AT1G10700
AT2G29910
AT5G55390
AT5G47950
AT2G22690
AT4G02425
AT2G28450
AT5G48950
AT1G69720
AT2G24600
AT5G26742
AT1G69030
AT1G62990
AT4G09320
AT2G13660
AT1G61820
AT5G24750
AT2G25730
AT4G35460
AT4G01410
AT5G23490
AT3G58490
AT3G61190
AT1G70270
AT5G47100
AT3G26890
AT2G32480
AT1G27460
AT4G13020
AT5G62850
AT1G49570
AT3G26770
AT2G04040
AT1G02570
AT5G21482
AT2G04039
AT4G08470
AT3G63060
AT3G22230
AT1G59590
AT2G39435
AT1G64180
AT1G74770
AT3G61240
AT1G13990
AT5G52500
AT4G30550
AT1G10290
AT1G69440
AT5G43680
AT3G24040
AT3G23840
AT5G52830
AT1G01640
AT3G15690
AT1G65090
AT1G01310
AT1G07725
AT5G15390
AT4G39190
AT2G38365
AT5G58010
AT5G52882
AT3G53770
AT1G10430
AT1G43900
AT1G18750
AT4G33880
AT5G64730
AT2G04100
AT3G13580
AT2G26670
AT1G69930
AT1G70540
AT1G55670
AT3G24770
AT1G27350
AT5G01030
AT1G36160
AT3G50685
AT5G27490
AT1G48240
AT2G15830
AT5G10580
AT2G18876
AT3G61590
AT5G37500
AT4G20320
AT2G28060
AT1G24560
AT2G14210
AT3G15940
AT1G32440
AT4G20050
AT5G35735
AT3G56290
AT3G06130
AT2G29740
AT3G01490
AT1G66200
AT1G49590
AT2G38230
AT1G70620
AT3G03530
AT4G24750
AT1G05450
AT5G61960
AT2G04500
AT1G79410
AT3G55390
AT1G52050
AT2G01850
AT5G65730
AT2G40000
AT5G40870
AT1G07840
AT1G08770
AT3G53310
AT4G11790
AT5G57630
AT5G24300
AT4G13450
AT5G57640
AT3G16630
AT1G28320
AT4G16630
AT2G38170
AT4G26830
AT4G17340
AT5G59890
AT2G21540
AT5G54930
AT2G47600
AT4G37440
AT2G43150
AT5G41960
AT4G27500
AT1G55810
AT1G72660
AT5G46110
AT3G22850
AT3G55470
AT5G64100
AT2G43410
AT4G39540
AT5G17090
AT4G31550
AT1G59640
AT1G54550
AT3G55030
AT3G11620
AT5G57220
AT4G28020
AT5G45470
AT1G14160
AT4G27420
AT2G29370
AT2G43945
AT4G04030
AT5G01740
AT3G55730
AT3G26370
AT4G28110
AT5G10230
AT3G16240
AT2G43445
AT5G07520
AT2G37640
AT3G21160
AT4G08900
AT2G19400
AT1G74230
AT5G59810
AT2G19080
AT3G06350
AT1G02813
AT4G33560
AT5G20200
AT1G05150
AT2G33710
AT5G56360
AT1G02190
AT1G16300
AT1G12200
AT2G05160
AT1G70320
AT5G50150
AT3G16430
AT4G09040
AT5G03850
AT3G49760
AT5G63480
AT1G03010
AT5G50250
AT4G25692
AT1G17650
AT3G45300
AT1G04330
AT1G51390
AT5G63970
AT3G52560
AT1G27910
AT1G35230
AT5G55790
AT5G59020
AT4G37180
AT1G54440
AT4G02740
AT5G38840
AT2G21930
AT1G29510
AT3G50890
AT1G11180
AT5G20930
AT5G52240
AT1G48500
AT4G13310
AT2G16850
AT1G76955
AT4G01550
AT4G03180
AT5G54710
AT4G11240
AT3G24150
AT4G12450
AT2G04700
AT5G11330
AT5G40700
AT2G15580
AT1G69190
AT1G51800
AT2G39340
AT5G12950
AT5G07710
AT5G50930
AT1G56580
AT5G58170
AT1G30000
AT5G19320
AT1G47510
AT3G25110
AT5G46060
AT5G50340
AT5G26180
AT4G13920
AT1G35290
AT5G41920
AT2G38890
AT4G37970
AT4G36790
AT1G11660
AT4G13650
AT3G01190
AT5G23520
AT4G25780
AT2G02515
AT2G27030
AT5G44420
AT2G31440
AT2G23800
AT5G50335
AT3G01540
AT3G30775
AT5G02230
AT2G42330
AT1G26710
AT1G51610
AT3G50400
AT5G22460
AT5G66440
AT1G30400
AT4G36360
AT2G11810
AT2G28020
AT1G69880
AT1G29300
AT5G08040
AT5G23160
AT1G55280
AT2G02850
AT1G76610
AT4G33625
AT2G20880
AT5G61650
AT5G38590
AT5G14660
AT4G13575
AT2G19850
AT5G01015
AT1G04780
AT2G39705
AT5G10830
AT5G10920
AT5G08610
AT5G49220
AT2G29120
AT2G40900
AT3G55740
AT3G51660
AT1G14690
AT4G30580
AT3G25410
AT5G67350
AT2G40950
AT3G52960
AT3G54300
AT3G05460
AT1G53850
AT1G20225
AT1G68500
AT1G63910
AT1G07020
AT2G46280
AT4G00955
AT3G59360
AT5G05140
AT3G47190
AT4G36988
AT5G01420
AT1G69730
AT1G66850
AT2G03710
AT3G01420
AT4G22970
AT2G22470
AT3G62210
AT2G19480
AT1G17520
AT1G01230
AT3G55020
AT5G04180
AT1G71850
AT1G19580
AT5G63600
AT4G12825
AT1G51640
AT1G76690
AT4G26980
AT4G09670
AT2G39855
AT3G13210
AT1G80750
AT2G16700
AT5G19230
AT1G75380
AT1G19250
AT1G01400
AT1G55230
AT1G80760
AT5G54855
AT3G62100
AT3G46660
AT1G22985
AT3G28030
AT2G03590
AT1G09630
AT2G33610
AT5G18550
AT2G32870
AT1G22450
AT3G07810
AT4G03945
AT1G12920
AT4G11830
AT2G01900
AT4G39970
AT3G47560
AT5G63160
AT3G49740
AT1G61300
AT3G52155
AT1G05310
AT4G01840
AT1G69020
AT3G45590
AT3G47570
AT4G31210
AT5G01960
AT1G31050
AT5G09670
AT2G44130
AT1G70310
AT5G03230
AT5G37370
AT1G48750
AT3G14010
AT5G07370
AT5G58110
AT1G21100
AT1G33980
AT2G30290
AT1G54080
AT5G57850
AT2G17150
AT2G44890
AT1G70985
AT4G32250
AT5G60800
AT4G38510
AT2G20670
AT4G21090
AT1G57980
AT1G53530
AT1G59540
AT5G64680
AT1G19110
AT3G06120
AT5G24450
AT5G04200
AT3G49290
AT2G28080
AT1G68875
AT2G38060
AT5G50360
AT1G53285
AT1G65820
AT1G72710
AT1G73870
AT2G28480
AT1G29050
AT3G24503
AT5G48900
AT4G07868
AT5G27410
AT1G11070
AT4G16270
AT5G44690
AT4G31910
AT5G50970
AT1G64370
AT2G05755
AT4G18905
AT5G61000
AT5G56170
AT3G55010
AT5G20070
AT3G56320
AT5G65800
AT3G12150
AT1G54450
AT3G20600
AT1G03730
AT5G01820
AT2G28315
AT3G49880
AT1G67110
AT1G17147
AT4G27510
AT3G11780
AT3G57300
AT1G12180
AT4G29010
AT2G23070
AT1G06460
AT4G08160
AT4G00550
AT3G12990
AT3G26782
AT1G62480
AT3G23580
AT1G13609
AT5G11720
AT5G54830
AT3G27200
AT5G44980
AT3G17155
AT5G40382
AT2G17470
AT5G05450
AT2G43960
AT2G37970
AT2G44180
AT1G13130
AT5G02480
AT3G28950
AT3G59060
AT1G29410
AT1G05030
AT1G18300
AT5G26050
AT2G40630
AT4G23210
AT1G29660
AT2G18170
AT3G27809
AT2G26490
AT4G34588
AT5G39600
AT1G70210
AT4G26790
AT4G32750
AT2G32060
AT1G61110
AT2G43400
AT1G72110
AT4G32660
AT3G22740
AT5G59750
AT4G00300
AT1G62240
AT1G13090
AT3G19020
AT2G03530
AT1G01320
AT3G04580
AT4G09170
AT4G05190
AT5G24900
AT2G45070
AT1G30440
AT4G17245
AT5G63490
AT3G06460
AT1G16420
AT1G43160
AT2G33840
AT5G13840
AT5G09880
AT1G32520
AT4G27820
AT4G03030
AT5G23910
AT1G80570
AT2G39400
AT1G14060
AT4G25690
AT5G40610
AT5G65390
AT1G43910
AT1G26580
AT2G40650
AT2G40690
AT2G46400
AT3G53300
AT3G51730
AT3G61790
AT5G39890
AT1G09400
AT3G56240
AT2G46020
AT1G09490
AT5G65320
AT1G28270
AT4G16030
AT3G05950
AT5G01510
AT5G49880
AT1G67650
AT3G07950
AT4G31080
AT1G01880
AT3G21380
AT1G19950
AT5G22320
AT5G61020
AT1G73540
AT3G15750
AT2G38050
AT2G38040
AT1G69640
AT1G17730
AT1G22400
AT4G32190
AT4G16447
AT1G02530
AT4G23630
AT3G25855
AT4G24500
AT1G05210
AT5G41950
AT4G26810
AT4G19380
AT1G51430
AT1G30530
AT1G20650
AT3G22970
AT5G59060
AT3G25180
AT1G62250
AT3G27070
AT5G10020
AT4G33260
AT2G41400
AT5G04020
AT4G14490
AT5G05987
AT1G62380
AT2G30750
AT1G18170
AT2G26520
AT4G28010
AT4G23410
AT5G58130
AT3G47550
AT1G25390
AT3G44460
AT5G14640
AT1G69180
AT2G26200
AT4G16190
AT3G50940
AT2G18196
AT5G27830
AT1G34150
AT5G22070
AT5G59320
AT5G57740
AT5G24360
AT1G45190
AT4G30590
AT4G22120
AT3G57710
AT1G74490
AT3G01325
AT2G28400
AT5G09672
AT2G10940
AT1G22060
AT2G36970
AT1G65985
AT5G22740
AT5G65840
AT4G10490
AT4G15840
AT4G08510
AT1G27130
AT3G15770
AT1G53887
AT1G13910
AT3G54730
AT2G28520
AT3G50780
AT1G49450
AT1G58440
AT4G36990
AT5G12960
AT1G63230
AT1G22730
AT3G43270
AT3G44880
AT5G24740
AT2G43950
AT1G74640
AT3G54480
AT5G35900
AT2G43850
AT1G73210
AT1G27600
AT2G16740
AT5G22600
AT1G65470
AT1G71691
AT2G16940
AT4G39770
AT4G36430
AT1G27530
AT5G28740
AT1G09995
AT4G27580
AT1G22640
AT1G02890
AT3G17600
AT1G76020
AT4G33040
AT3G56650
AT3G27960
AT1G04300
AT3G11670
AT5G46280
AT1G75510
AT3G21640
AT1G75880
AT3G28600
AT1G53380
AT4G34510
AT3G26740
AT1G15040
AT4G02380
AT1G56080
AT1G33590
AT2G34050
AT1G49500
AT3G20620
AT1G18540
AT4G19610
AT1G28560
AT1G69500
AT4G04210
AT5G18660
AT5G08415
AT5G18610
AT3G26580
AT3G14380
AT5G08330
AT2G21390
AT1G55970
AT4G14360
AT5G64580
AT1G07650
AT1G34830
AT2G15820
AT5G26860
AT4G27280
AT3G63460
AT2G02120
AT1G34046
AT2G36120
AT2G26370
AT3G54980
AT4G14410
AT2G16505
AT4G39490
AT5G06970
AT2G22920
AT2G15320
AT4G18425
AT4G01070
AT5G61790
AT5G16890
AT2G46810
AT2G29940
AT5G26570
AT2G45850
AT5G62650
AT4G18890
AT3G22275
AT3G13920
AT2G35650
AT3G20320
AT4G39890
AT2G32030
AT1G34510
AT5G15490
AT1G53780
AT2G14835
AT1G48530
AT1G74280
AT5G46250
AT4G24830
AT2G46930
AT1G04860
AT4G21460
AT4G22680
AT4G38030
AT3G22600
AT4G19230
AT1G78420
AT5G21990
AT4G10590
AT1G07090
AT4G22235
AT3G50500
AT4G14145
AT4G02400
AT3G13230
AT5G05920
AT1G21520
AT3G53520
AT1G67856
AT5G64320
AT4G28460
AT2G26030
AT2G35610
AT2G32275
AT2G19170
AT3G50970
AT2G21340
AT3G21465
AT1G34825
AT2G26080
AT3G06260
AT1G74670
AT1G34792
AT1G22930
AT4G26701
AT5G03520
AT1G62020
AT1G13180
AT4G34980
AT5G21160
AT1G65080
AT2G03110
AT2G38970
AT5G37720
AT4G28820
AT5G65660
AT5G19470
AT2G18680
AT5G04360
AT5G54660
AT3G20580
AT2G21940
AT2G28000
AT2G02970
AT1G26670
AT1G42550
AT4G28570
AT5G46230
AT5G19090
AT2G35930
AT3G58940
AT5G10840
AT1G52920
AT3G16895
AT3G01260
AT4G01480
AT1G61590
AT1G35320
AT5G52545
AT5G25190
AT4G34590
AT2G30350
AT2G21530
AT3G09930
AT2G02620
AT1G69523
AT1G16560
AT2G26010
AT1G52880
AT3G05870
AT3G29160
AT3G22968
AT5G28460
AT2G35030
AT5G11000
AT5G02410
AT3G26030
AT5G01540
AT5G46330
AT1G56560
AT1G34750
AT2G34870
AT5G40780
AT1G72890
AT3G53340
AT5G01400
AT5G19290
AT5G17060
AT3G17900
AT1G23000
AT4G04180
AT2G37330
AT3G21210
AT2G04530
AT1G70890
AT2G26140
AT1G05880
AT1G01980
AT5G63350
AT2G15570
AT1G14960
AT1G32400
AT1G34795
AT5G17840
AT2G19720
AT1G67570
AT3G12560
AT2G16710
AT2G05270
AT2G33990
```
