## Supplementary material for "A comprehensive map of preferentially located motifs reveals distinct proximal *cis*-regulatory elements in plants": TTTTATAA_containing_gene_set.txt

```
#Occurences of TTTTATAA between 8 and 32 (positions relative to the transcription start site)
#246 sequences with TTTTATAA in this interval
#1.20% of the sequences in promoter set with TTTTATAA (set with 20573 sequences)
AT2G36120
AT5G25190
AT5G24300
AT5G03520
AT5G46280
AT1G62380
AT3G22600
AT3G01325
AT2G04039
AT1G32520
AT1G34830
AT4G38030
AT5G22320
AT4G30580
AT3G23840
AT5G04180
AT2G28400
AT3G15940
AT1G29660
AT1G04330
AT4G14145
AT2G21390
AT4G04030
AT3G61790
AT1G29300
AT5G14640
AT1G70310
AT1G71850
AT5G61790
AT4G00300
AT2G43410
AT1G69030
AT5G64320
AT5G61000
AT3G15770
AT4G11830
AT4G16630
AT1G22060
AT4G39540
AT4G08160
AT1G52050
AT4G36990
AT3G24770
AT2G25080
AT2G16505
AT4G26980
AT3G20620
AT5G65840
AT1G17520
AT3G54730
AT5G64680
AT2G34050
AT1G03730
AT2G37330
AT2G02120
AT2G04530
AT1G35290
AT1G66580
AT5G63160
AT3G50940
AT3G21465
AT3G49290
AT4G19610
AT4G26701
AT5G46250
AT3G56290
AT1G53285
AT4G02380
AT1G12200
AT4G20320
AT2G45850
AT3G50685
AT1G70540
AT1G43910
AT2G17470
AT4G30440
AT5G52830
AT2G19480
AT2G38890
AT1G67570
AT5G21482
AT1G70210
AT2G37340
AT1G78420
AT5G28740
AT5G02480
AT5G52882
AT3G17900
AT4G30590
AT5G63350
AT4G07868
AT2G38040
AT2G19850
AT4G34980
AT2G36970
AT3G09930
AT2G16710
AT1G76955
AT1G09995
AT5G64580
AT1G67856
AT4G26810
AT1G72890
AT5G43680
AT5G59320
AT2G04100
AT4G02740
AT3G01190
AT1G59640
AT1G54080
AT1G53850
AT4G03180
AT1G19580
AT2G15830
AT1G62020
AT1G69020
AT5G24450
AT1G27350
AT5G07710
AT4G01550
AT5G46230
AT2G13660
AT5G09880
AT4G12450
AT3G47560
AT1G14960
AT3G15750
AT2G43400
AT4G11240
AT4G28010
AT4G39190
AT1G13090
AT1G45190
AT1G70320
AT3G62100
AT5G10230
AT1G02190
AT2G18876
AT1G02530
AT5G65730
AT4G03190
AT3G27070
AT5G11750
AT2G18680
AT5G01740
AT2G19720
AT5G67350
AT1G01230
AT5G24900
AT3G22850
AT1G04300
AT5G20930
AT4G23410
AT4G28020
AT3G16895
AT1G79410
AT4G22235
AT2G40950
AT5G19230
AT2G03110
AT3G55020
AT3G01540
AT4G38510
AT5G19090
AT2G42330
AT1G05030
AT1G18300
AT4G00550
AT5G18610
AT5G63970
AT5G65390
AT3G47550
AT2G26010
AT5G11720
AT2G32030
AT4G22120
AT1G15040
AT3G53340
AT5G40610
AT4G09040
AT4G08470
AT3G20320
AT1G48240
AT5G02410
AT4G02400
AT3G55470
AT1G80750
AT5G20200
AT2G29910
AT4G22680
AT2G26030
AT1G69190
AT1G22985
AT5G41950
AT4G36430
AT1G34795
AT3G27960
AT1G55670
AT5G47950
AT2G04040
AT5G17060
AT5G48950
AT3G63460
AT1G34150
AT2G28520
AT5G10840
AT4G36360
AT1G65985
AT4G09670
AT4G26790
AT2G42140
AT5G10830
AT2G32480
AT3G24150
AT5G21990
AT5G05920
AT3G28600
AT3G57710
AT1G10290
AT3G53310
AT5G46110
AT4G36988
AT1G09490
AT1G47510
AT1G34792
AT1G34825
AT2G39840
AT5G19470
AT2G30290
AT1G75380
AT1G13130
AT3G55740
AT4G23210
AT3G06260
AT3G56240
AT5G26717
AT5G50970
AT1G07840
AT1G80760
AT2G28480
AT4G05190
AT3G54980
AT1G43900
AT3G14380
AT2G02850
AT4G29010
```
