## Supplementary material for "A comprehensive map of preferentially located motifs reveals distinct proximal *cis*-regulatory elements in plants": TTTTATAC_containing_gene_set.txt

```
#Occurences of TTTTATAC between -30 and 44 (positions relative to the transcription start site)
#203 sequences with TTTTATAC in this interval
#0.99% of the sequences in promoter set with TTTTATAC (set with 20573 sequences)
AT3G01420
AT2G38970
AT3G43270
AT5G41960
AT4G19380
AT5G24630
AT1G02570
AT3G16630
AT5G23590
AT3G27200
AT3G24770
AT4G17830
AT4G37180
AT3G19020
AT2G39705
AT4G09640
AT2G37170
AT1G55810
AT3G10410
AT4G13575
AT1G77950
AT3G20020
AT3G15990
AT4G18700
AT2G17150
AT3G26782
AT4G17000
AT4G25692
AT3G24040
AT5G49220
AT1G03200
AT3G14590
AT2G33840
AT2G20340
AT5G17400
AT5G16280
AT2G14210
AT3G55880
AT5G01420
AT5G15610
AT5G65660
AT1G51640
AT4G21460
AT2G45070
AT4G31910
AT1G55340
AT3G63060
AT5G59890
AT1G77520
AT2G38960
AT1G14688
AT5G64730
AT2G25310
AT1G52920
AT1G23820
AT2G05755
AT3G21175
AT1G09195
AT2G16850
AT2G25730
AT4G31550
AT3G05200
AT1G78815
AT5G40870
AT1G04860
AT3G17070
AT1G61590
AT5G62390
AT4G31080
AT4G27510
AT4G23210
AT3G58940
AT5G41280
AT5G58220
AT5G50200
AT5G14210
AT4G05070
AT1G53282
AT1G52910
AT2G26370
AT1G14690
AT3G07690
AT4G22790
AT5G60800
AT5G42340
AT2G32990
AT5G01015
AT4G27420
AT3G17440
AT3G27560
AT3G27070
AT2G07000
AT4G15770
AT1G29510
AT4G17840
AT5G26050
AT4G33260
AT5G51850
AT5G44980
AT4G32175
AT1G27130
AT1G53870
AT2G28370
AT1G10700
AT1G48500
AT2G38365
AT3G03530
AT1G14570
AT4G33880
AT2G46810
AT3G43420
AT4G00955
AT5G07000
AT2G15660
AT2G03470
AT1G66200
AT4G36790
AT2G48150
AT1G30000
AT2G46470
AT1G75440
AT1G08710
AT2G45440
AT3G53240
AT3G58830
AT4G34510
AT3G03840
AT5G63280
AT2G46030
AT2G37678
AT3G12560
AT4G13310
AT2G43950
AT5G39930
AT4G20050
AT5G37370
AT3G02130
AT5G40382
AT1G11180
AT5G14200
AT2G37190
AT3G25410
AT1G65590
AT2G01100
AT4G18780
AT2G24240
AT4G39970
AT1G29050
AT1G15620
AT3G25882
AT4G18040
AT1G16560
AT4G27500
AT5G50360
AT2G41170
AT4G27030
AT2G33610
AT3G24503
AT1G48530
AT1G29040
AT5G62180
AT4G28460
AT4G25690
AT3G18680
AT3G50500
AT3G13580
AT1G51250
AT1G08315
AT3G22275
AT4G14360
AT5G62650
AT1G03010
AT3G50780
AT3G56650
AT4G14150
AT2G33710
AT5G24620
AT1G05450
AT5G58210
AT1G29041
AT5G27830
AT3G29160
AT1G13950
AT1G02890
AT3G16000
AT1G23830
AT5G04170
AT2G37770
AT1G10410
AT5G06970
AT1G29250
AT2G22690
AT2G26200
AT1G20225
AT1G14620
AT1G67650
AT1G70850
AT5G59060
AT5G16890
AT4G21340
AT3G21160
AT2G01900
AT2G35650
```
