## Supplementary material for "A comprehensive map of preferentially located motifs reveals distinct proximal *cis*-regulatory elements in plants": TTTTATAT_containing_gene_set.txt

```
#Occurences of TTTTATAT between 2 and 32 (positions relative to the transcription start site)
#360 sequences with TTTTATAT in this interval
#1.75% of the sequences in promoter set with TTTTATAT (set with 20573 sequences)
AT1G63230
AT5G50250
AT2G43850
AT2G29740
AT1G11660
AT4G39490
AT1G13910
AT3G52155
AT1G29410
AT2G41400
AT5G56360
AT1G49570
AT1G01980
AT4G32250
AT5G57850
AT5G11000
AT5G23490
AT5G52545
AT3G14010
AT5G44420
AT5G01960
AT1G16420
AT1G43160
AT4G34588
AT2G21530
AT1G05210
AT2G05160
AT2G26520
AT1G74280
AT1G51610
AT1G42550
AT2G02620
AT4G18425
AT3G55030
AT5G54930
AT2G22470
AT5G07520
AT1G36160
AT4G18905
AT2G16740
AT2G32290
AT5G03850
AT2G40090
AT2G15320
AT4G13450
AT5G40780
AT3G13920
AT3G51730
AT5G27490
AT1G01640
AT2G27030
AT2G32060
AT3G07950
AT2G34870
AT5G54710
AT5G61960
AT5G27410
AT5G01030
AT2G29120
AT2G05270
AT1G51800
AT4G17340
AT5G58010
AT3G55010
AT1G30440
AT1G22930
AT4G37970
AT5G59810
AT2G32275
AT5G37500
AT5G01510
AT5G52500
AT1G59540
AT1G18170
AT1G23000
AT2G47600
AT5G50930
AT1G28320
AT3G01260
AT3G26770
AT5G13610
AT5G61650
AT5G28460
AT2G21540
AT1G64180
AT2G28080
AT2G04500
AT1G20650
AT5G03230
AT3G06460
AT5G18660
AT5G11330
AT3G21640
AT1G02813
AT1G07020
AT1G17730
AT2G14835
AT1G52343
AT2G46810
AT4G34590
AT4G24830
AT4G37440
AT2G46930
AT2G04700
AT5G37720
AT2G26370
AT4G16270
AT4G09320
AT4G19230
AT1G76610
AT5G17840
AT4G17245
AT3G50970
AT3G61190
AT3G15690
AT2G28060
AT5G26180
AT1G14160
AT2G40000
AT5G22070
AT2G19400
AT1G09400
AT1G53380
AT1G72710
AT3G05950
AT2G24600
AT2G39400
AT1G63910
AT5G23520
AT1G22730
AT1G09630
AT2G37640
AT2G44180
AT1G68875
AT3G22230
AT1G61110
AT4G25780
AT5G57630
AT5G63490
AT3G53980
AT5G64100
AT5G19320
AT1G19110
AT4G08510
AT3G45590
AT2G39435
AT5G05450
AT1G66850
AT1G14060
AT1G70270
AT2G33840
AT3G20600
AT1G01880
AT4G03945
AT1G17650
AT1G33980
AT5G45470
AT1G70620
AT3G13210
AT3G53770
AT3G25855
AT5G50150
AT4G30550
AT1G13990
AT3G30775
AT2G03530
AT1G62250
AT1G69440
AT4G31210
AT1G19950
AT1G07510
AT1G74670
AT2G10940
AT1G12920
AT5G26860
AT2G46400
AT1G01310
AT4G12825
AT5G07370
AT1G34046
AT1G51430
AT4G39890
AT3G59060
AT3G06130
AT5G49880
AT2G40935
AT5G54855
AT3G25180
AT3G06120
AT1G74490
AT2G21940
AT5G65320
AT3G25110
AT3G59360
AT5G55390
AT4G33625
AT3G51660
AT3G44460
AT3G21380
AT1G75880
AT5G38840
AT1G13609
AT1G76690
AT3G28950
AT1G59590
AT4G13575
AT3G11670
AT5G65800
AT1G07650
AT5G59750
AT3G26740
AT5G01540
AT4G26830
AT4G33040
AT5G58170
AT2G28315
AT1G69730
AT5G01820
AT3G28030
AT1G53780
AT1G61300
AT5G35900
AT4G10490
AT1G54450
AT3G47190
AT4G35460
AT2G19080
AT3G52560
AT5G21160
AT5G04200
AT2G40650
AT3G16240
AT2G29370
AT4G39770
AT5G61020
AT5G17090
AT2G35030
AT3G58490
AT1G04780
AT3G50400
AT4G24750
AT5G38590
AT1G22400
AT4G01410
AT1G74660
AT5G40700
AT1G07725
AT1G19250
AT1G33590
AT4G27280
AT2G43960
AT3G26030
AT2G39855
AT3G11620
AT5G04020
AT2G19170
AT4G27580
AT2G28000
AT1G73210
AT2G38060
AT1G35670
AT5G26570
AT1G49500
AT5G66440
AT3G05870
AT1G06460
AT5G46330
AT2G44130
AT1G05150
AT2G21340
AT1G62480
AT3G17600
AT1G22450
AT5G14660
AT4G33880
AT1G74770
AT4G16190
AT1G53887
AT1G34510
AT5G22600
AT1G17147
AT3G26370
AT1G69180
AT3G53520
AT2G43150
AT1G28270
AT4G13990
AT1G54440
AT1G07090
AT1G06490
AT4G16447
AT4G18890
AT3G16430
AT5G57740
AT1G74230
AT3G57300
AT5G44690
AT1G72110
AT4G32660
AT2G23070
AT2G20880
AT4G10590
AT3G21210
AT3G45300
AT3G55730
AT2G26490
AT2G31440
AT1G27530
AT3G56320
AT5G35735
AT1G24560
AT1G21520
AT1G26580
AT5G04360
AT2G01900
AT5G19290
AT5G63480
AT5G15490
AT3G22740
AT4G33560
AT2G18690
AT4G15840
AT1G32400
AT2G11810
AT5G23910
AT5G10580
AT1G75510
AT2G03710
AT5G54830
AT1G34750
AT5G56170
AT1G16300
AT1G69880
AT2G35930
AT4G13650
AT5G08415
AT2G28450
AT2G39340
AT3G47570
AT2G20670
AT5G05140
AT1G76020
AT1G26670
AT5G39890
AT3G54300
AT1G56560
AT5G57220
AT2G01850
AT1G49450
AT3G12150
AT3G62210
AT4G13020
AT2G02970
AT5G63600
AT1G62240
AT1G69523
AT2G30350
AT1G74640
AT1G73540
AT4G27820
```
