## Supplementary material for "A comprehensive map of preferentially located motifs reveals distinct proximal *cis*-regulatory elements in plants": TTTTATC_containing_gene_set.txt

```
#Occurences of TTTTATC between -32 and 85 (positions relative to the transcription start site)
#1145 sequences with TTTTATC in this interval
#5.57% of the sequences in promoter set with TTTTATC (set with 20573 sequences)
AT5G52470
AT5G25500
AT3G22260
AT1G32690
AT5G02540
AT1G19340
AT2G19680
AT1G27960
AT5G58430
AT3G22960
AT3G04710
AT2G33000
AT1G49620
AT4G18550
AT2G38230
AT1G72340
AT2G21520
AT1G13970
AT1G66480
AT2G20340
AT1G35580
AT5G06265
AT2G42940
AT1G29940
AT5G27890
AT1G17147
AT2G46470
AT1G67590
AT2G31650
AT4G39960
AT2G27320
AT4G04190
AT1G52760
AT3G54340
AT1G57790
AT3G62270
AT4G38000
AT4G30340
AT1G28470
AT3G03910
AT5G05550
AT2G27880
AT3G03810
AT5G54800
AT5G14720
AT5G33330
AT1G22360
AT3G49645
AT2G42620
AT4G33585
AT1G54410
AT1G26970
AT3G44510
AT2G39850
AT5G15802
AT4G14096
AT1G18650
AT3G51690
AT4G25940
AT3G11850
AT3G59710
AT2G01818
AT3G23200
AT2G23000
AT1G72490
AT3G49601
AT5G02180
AT3G12070
AT4G19900
AT1G65800
AT3G03950
AT1G73260
AT3G51770
AT1G31550
AT1G65310
AT2G03510
AT3G26590
AT5G64340
AT2G23430
AT4G15340
AT5G64040
AT5G61210
AT4G37010
AT1G53035
AT4G26420
AT5G47700
AT5G25270
AT1G42470
AT1G17870
AT3G57400
AT5G66180
AT3G10140
AT1G09450
AT1G45110
AT3G50080
AT1G77930
AT2G45240
AT1G69330
AT3G28857
AT4G32560
AT2G02220
AT5G57050
AT1G08500
AT1G02560
AT5G01270
AT2G25870
AT2G40320
AT3G62060
AT1G20900
AT5G47000
AT5G63950
AT4G02580
AT5G63180
AT2G04080
AT3G57910
AT5G55860
AT5G38344
AT5G65207
AT4G32480
AT1G21710
AT5G48720
AT3G20630
AT3G60640
AT4G22260
AT5G04470
AT5G52840
AT2G19600
AT3G48460
AT5G48780
AT5G16680
AT1G30730
AT3G07770
AT1G64142
AT2G16810
AT3G49600
AT3G28150
AT1G54270
AT3G04640
AT3G53770
AT1G52370
AT5G03250
AT3G06080
AT5G04430
AT4G20050
AT1G06900
AT1G61680
AT5G67360
AT5G65850
AT4G39970
AT1G08760
AT3G10300
AT2G17830
AT2G17270
AT5G23790
AT5G08470
AT5G35980
AT5G26751
AT4G13170
AT5G07680
AT5G44790
AT2G16760
AT5G59060
AT1G27360
AT1G80080
AT4G22950
AT3G23955
AT5G08240
AT5G27770
AT5G61270
AT3G51171
AT5G56990
AT4G11260
AT4G24275
AT1G08720
AT4G16750
AT3G58100
AT4G22890
AT3G49180
AT3G08580
AT1G25350
AT4G37580
AT5G60660
AT1G20690
AT4G32260
AT1G33990
AT2G47450
AT1G26130
AT2G29450
AT1G06340
AT4G15660
AT3G44480
AT3G02220
AT5G60680
AT1G52720
AT5G46270
AT3G66654
AT2G20850
AT3G28760
AT4G13160
AT1G62400
AT3G20100
AT1G27740
AT3G45850
AT1G15320
AT5G14260
AT5G14010
AT5G65750
AT4G25220
AT5G50345
AT1G35310
AT1G63940
AT5G19151
AT3G44630
AT1G10910
AT5G01450
AT3G58740
AT3G46440
AT5G22300
AT1G62710
AT4G01935
AT1G14990
AT5G42070
AT2G31862
AT1G22500
AT2G01930
AT5G26210
AT1G13310
AT1G72130
AT1G30200
AT1G70370
AT5G03260
AT3G58850
AT3G62260
AT2G22475
AT1G01770
AT5G14970
AT5G18800
AT3G27390
AT3G10620
AT1G68240
AT3G58040
AT1G21640
AT1G60490
AT4G30280
AT2G02610
AT3G28690
AT1G65890
AT4G10710
AT1G08660
AT4G16770
AT3G25520
AT3G17611
AT1G22270
AT3G55440
AT2G20830
AT1G04930
AT3G56320
AT5G64860
AT5G48760
AT2G16910
AT2G46650
AT2G17320
AT2G23540
AT3G20070
AT1G20220
AT5G16070
AT1G27930
AT3G15580
AT1G07810
AT5G07530
AT2G34240
AT1G72050
AT1G54230
AT3G17620
AT5G46560
AT1G71770
AT4G29830
AT1G71820
AT5G61550
AT2G19730
AT4G27260
AT4G30993
AT5G63290
AT5G26749
AT3G07810
AT5G16060
AT5G20820
AT4G15165
AT5G43320
AT1G48180
AT3G57800
AT3G07000
AT5G38110
AT1G78690
AT5G38070
AT4G17250
AT4G36720
AT1G53280
AT2G33350
AT5G38430
AT5G10440
AT3G25540
AT5G08040
AT4G22666
AT1G78460
AT3G09200
AT5G09445
AT3G60200
AT5G06710
AT5G48740
AT1G66800
AT3G09010
AT1G69020
AT3G43960
AT4G28706
AT4G32530
AT5G48910
AT1G20300
AT2G32500
AT2G38465
AT3G55280
AT1G33230
AT5G41940
AT4G08320
AT2G29540
AT1G19530
AT4G34050
AT5G19400
AT4G00820
AT3G23290
AT5G54180
AT2G17020
AT1G09800
AT5G22350
AT3G44010
AT1G17410
AT1G29820
AT5G46590
AT3G04770
AT2G34420
AT1G80530
AT1G09780
AT4G19990
AT1G26540
AT1G14340
AT5G41100
AT2G38170
AT5G33320
AT5G64341
AT1G76660
AT5G19110
AT4G29460
AT2G23670
AT1G18610
AT5G42850
AT4G22212
AT1G26460
AT1G27730
AT2G04300
AT1G03830
AT2G36210
AT5G25820
AT1G13110
AT1G13280
AT4G27470
AT4G24900
AT1G52040
AT5G13370
AT5G17020
AT3G56120
AT1G67070
AT5G28770
AT3G23820
AT3G60280
AT1G52770
AT5G45410
AT4G31430
AT5G57210
AT1G32060
AT3G61190
AT2G43060
AT3G49490
AT1G67120
AT2G23630
AT3G17830
AT5G10780
AT3G19280
AT1G47980
AT2G07706
AT5G07260
AT4G38920
AT5G42920
AT4G29410
AT3G45140
AT5G64170
AT5G67320
AT5G04970
AT5G44110
AT1G67140
AT4G36360
AT4G20410
AT1G27045
AT4G01610
AT2G25190
AT3G11340
AT5G13580
AT2G05760
AT4G17910
AT4G36750
AT3G06930
AT2G11890
AT3G47940
AT4G09550
AT2G29090
AT4G10080
AT1G20930
AT3G45050
AT3G10230
AT1G28630
AT4G18580
AT1G59124
AT4G15120
AT1G62262
AT4G14365
AT5G41050
AT5G04620
AT1G04050
AT1G44542
AT5G47820
AT2G46450
AT2G26740
AT2G44860
AT3G56310
AT3G47620
AT5G53350
AT5G05250
AT3G52420
AT5G19485
AT3G15870
AT2G47340
AT2G47010
AT4G34290
AT3G13310
AT2G24170
AT2G03090
AT4G14540
AT5G56930
AT1G03230
AT5G27230
AT4G33360
AT1G53025
AT5G57330
AT2G03200
AT5G28442
AT2G45610
AT3G11250
AT5G51040
AT2G44160
AT1G67950
AT1G08370
AT4G19038
AT4G23440
AT1G12810
AT3G21055
AT5G10660
AT5G06180
AT4G39010
AT5G62200
AT4G18570
AT3G44430
AT2G46030
AT5G28850
AT3G53050
AT3G49560
AT5G01130
AT1G68238
AT1G64140
AT1G52540
AT5G49510
AT4G14385
AT5G24165
AT3G62400
AT4G35850
AT4G32610
AT3G60980
AT1G15010
AT1G57620
AT5G23770
AT5G54840
AT2G18330
AT4G24350
AT3G03160
AT2G46070
AT5G46280
AT2G27180
AT2G39770
AT4G23860
AT3G19820
AT5G46115
AT5G43670
AT1G45229
AT1G44760
AT5G56680
AT2G47440
AT1G30820
AT1G35670
AT4G16444
AT3G18470
AT4G28360
AT3G49720
AT4G18205
AT1G67880
AT2G41390
AT2G46210
AT4G02020
AT1G01070
AT1G48430
AT2G02160
AT5G06750
AT3G26935
AT2G01570
AT5G27830
AT4G19380
AT2G32275
AT5G43270
AT5G41800
AT4G30200
AT2G26710
AT1G15130
AT5G07670
AT4G14147
AT5G10010
AT3G49110
AT5G47690
AT3G13898
AT3G61620
AT2G31060
AT1G26810
AT1G15330
AT4G12320
AT4G01985
AT5G60600
AT1G27090
AT5G04940
AT4G19060
AT4G15620
AT1G04890
AT3G21730
AT5G52720
AT5G40880
AT2G27410
AT1G66260
AT5G13860
AT1G19190
AT1G09770
AT5G01030
AT3G32920
AT5G22830
AT5G04170
AT5G42146
AT1G19300
AT5G57685
AT3G48760
AT1G78200
AT1G19025
AT3G56230
AT5G07200
AT2G14760
AT5G13070
AT5G15190
AT2G43745
AT1G58807
AT2G37040
AT3G45170
AT1G21510
AT1G68320
AT4G35580
AT3G20600
AT1G63420
AT1G56590
AT4G32410
AT2G01980
AT2G04070
AT1G01540
AT3G45300
AT1G48700
AT5G39220
AT5G57150
AT2G34655
AT1G10450
AT3G11200
AT1G61380
AT4G34980
AT3G55870
AT2G32670
AT4G12060
AT2G19780
AT2G24270
AT4G14220
AT3G48350
AT4G25180
AT4G12420
AT3G48230
AT1G11100
AT1G19610
AT4G37540
AT3G21340
AT2G35520
AT2G42770
AT2G20270
AT2G31190
AT3G12950
AT4G29940
AT4G21210
AT1G18480
AT5G10690
AT5G16980
AT5G48430
AT5G24610
AT1G29320
AT4G19540
AT4G11655
AT2G47320
AT1G20370
AT3G17210
AT4G12510
AT2G44290
AT3G10340
AT2G39060
AT4G19410
AT3G49845
AT1G24148
AT4G01360
AT1G54050
AT3G46060
AT4G00585
AT2G43970
AT2G20260
AT5G36300
AT1G61730
AT5G25510
AT3G06780
AT4G24160
AT3G48060
AT5G53810
AT2G42200
AT2G13840
AT3G46270
AT3G45460
AT5G59730
AT4G03205
AT2G32320
AT5G47950
AT2G15280
AT4G05000
AT3G11030
AT2G28410
AT4G34250
AT1G21050
AT3G13610
AT2G06520
AT3G15920
AT5G04480
AT1G54970
AT1G28610
AT2G11810
AT1G43690
AT1G68410
AT1G14320
AT2G43580
AT2G31890
AT1G32990
AT1G65290
AT3G04180
AT4G27760
AT1G61090
AT3G54910
AT5G60150
AT5G47980
AT3G48900
AT1G66350
AT2G17740
AT1G67148
AT4G29770
AT1G33720
AT4G38770
AT3G55500
AT1G50840
AT5G46640
AT2G17340
AT1G06570
AT1G20160
AT3G48120
AT1G24020
AT1G63260
AT2G24460
AT2G27100
AT5G11850
AT2G25460
AT3G24740
AT2G04100
AT1G74880
AT5G60750
AT1G72990
AT3G01015
AT1G61560
AT5G60210
AT5G61220
AT3G51920
AT1G11280
AT5G40890
AT3G02780
AT5G11040
AT2G46310
AT3G53190
AT2G34820
AT5G52300
AT2G35230
AT5G22340
AT5G48730
AT5G62470
AT1G76952
AT1G72280
AT5G51545
AT4G25170
AT4G22700
AT2G11910
AT3G44400
AT2G26490
AT1G51710
AT5G06300
AT3G27060
AT1G32070
AT1G07640
AT5G35740
AT4G35950
AT4G20910
AT4G16160
AT1G80900
AT2G03500
AT4G23882
AT2G40030
AT3G52990
AT5G15420
AT5G45420
AT4G38740
AT2G21237
AT1G49000
AT4G08330
AT5G66810
AT2G32340
AT4G29140
AT2G35470
AT5G40330
AT1G02260
AT2G36630
AT3G01770
AT1G22370
AT5G35900
AT3G10974
AT1G20630
AT1G17880
AT3G24542
AT4G17245
AT4G12340
AT5G23230
AT1G14687
AT4G24000
AT2G27220
AT4G36190
AT4G08690
AT3G57530
AT3G18910
AT1G14250
AT5G40270
AT3G62210
AT1G14230
AT3G63470
AT2G15290
AT1G28270
AT3G27090
AT4G10180
AT5G20740
AT5G47620
AT5G62840
AT4G13240
AT5G54400
AT4G19160
AT1G15740
AT5G64230
AT3G63150
AT4G36690
AT1G35710
AT1G24145
AT1G03870
AT1G50610
AT3G06480
AT1G59620
AT1G50360
AT1G56070
AT2G26500
AT5G63280
AT5G49550
AT5G45070
AT5G15740
AT3G04730
AT4G25820
AT5G19680
AT3G12145
AT5G27860
AT5G22510
AT4G35290
AT3G59620
AT4G22050
AT4G08390
AT5G02490
AT4G33860
AT5G64920
AT3G04480
AT2G41820
AT3G14290
AT4G23450
AT4G08685
AT4G14840
AT4G17460
AT5G26700
AT3G46610
AT2G35060
AT1G05100
AT5G39650
AT5G65910
AT2G19080
AT5G45630
AT2G44000
AT1G36380
AT2G42750
AT4G31930
AT2G26970
AT2G30750
AT1G20225
AT2G22460
AT2G47330
AT2G29630
AT1G66210
AT3G42630
AT5G64342
AT1G20450
AT3G03620
AT1G22830
AT1G02960
AT4G12890
AT4G18596
AT4G33240
AT3G19640
AT3G15390
AT4G31805
AT3G23980
AT2G30870
AT1G76480
AT2G44830
AT1G77720
AT4G24265
AT4G29840
AT3G15790
AT3G12210
AT3G50890
AT1G71710
AT1G56580
AT5G15020
AT3G60350
AT2G42990
AT5G52880
AT2G47750
AT1G66660
AT2G35010
AT3G53170
AT5G14710
AT4G27640
AT2G25355
AT5G52960
AT3G20865
AT2G22170
AT2G32680
AT3G43230
AT1G28440
AT1G20132
AT3G62000
AT2G44250
AT5G64050
AT4G33350
AT5G37510
AT4G02850
AT5G58270
AT3G48231
AT5G45750
AT2G01300
AT3G13490
AT2G43910
AT5G27350
AT3G20760
AT1G67940
AT3G05750
AT3G22750
AT5G46795
AT4G34460
AT4G34570
AT3G47580
AT4G16442
AT2G34410
AT1G34340
AT5G58180
AT5G12040
AT3G25100
AT5G64343
AT5G64330
AT5G58110
AT4G09010
AT3G58350
AT1G34010
AT1G43666
AT1G31760
AT2G18300
AT5G52070
AT1G12820
AT3G15380
AT2G40930
AT5G16210
AT3G04790
AT2G28890
AT1G14490
AT5G26731
AT5G65530
AT5G59105
AT3G22850
AT4G14630
AT2G40850
AT3G10150
AT3G15710
AT5G15780
AT4G39270
AT1G19000
AT2G42395
AT2G24450
AT1G19740
AT2G22140
AT4G24370
AT3G03920
AT3G02770
AT5G50840
AT5G27100
AT4G00160
AT4G30550
AT5G05290
AT5G40650
AT5G58970
AT5G65380
AT1G06560
AT1G27180
AT3G23740
AT1G24147
AT5G40230
AT5G65140
AT2G35605
AT5G11710
AT5G63850
AT2G04570
AT3G10572
AT2G37190
AT5G56210
AT2G45300
AT4G04350
AT1G27880
AT3G56090
AT5G37530
AT2G04420
AT3G59150
AT2G45770
AT4G31140
AT4G38640
AT1G30120
AT1G80890
AT3G53540
AT3G04780
AT3G16100
AT3G13870
AT3G06483
AT5G06220
AT3G10870
AT3G60340
AT1G16010
AT1G58100
AT2G40950
AT1G09795
AT1G66855
AT1G13830
AT2G01800
AT1G68260
AT1G63780
AT3G63480
AT2G26570
AT2G03220
AT2G03880
AT2G21210
AT1G30960
AT5G27700
AT4G37300
AT5G65860
AT5G17920
AT1G45207
AT5G42450
AT5G57030
AT3G52580
AT4G24190
AT5G38210
AT1G31860
AT2G26520
AT3G06650
AT5G17930
AT1G10130
AT4G14450
AT4G25500
AT3G51590
AT5G48940
AT2G39210
AT1G61093
AT2G28830
AT3G17000
AT1G11320
AT3G16630
AT4G15900
AT4G14490
AT1G35260
AT1G28710
AT1G13880
AT1G77850
AT5G10020
AT1G68070
AT1G50370
AT5G48900
AT1G52530
AT4G39090
AT3G24310
AT4G04450
AT4G02840
AT4G01090
AT1G61097
AT2G23120
AT2G17840
AT1G32090
AT3G03640
AT2G24440
AT1G69800
AT1G75150
AT1G65481
AT5G12940
AT5G35180
AT1G23850
AT4G35160
AT3G05500
AT5G06440
AT4G39756
AT2G40920
AT2G33070
AT5G20390
AT1G71760
AT3G57920
AT5G02390
AT3G58830
AT3G21950
AT3G09100
AT5G50410
AT3G13620
AT5G42680
AT2G19990
AT1G22680
AT3G53210
AT3G59880
AT1G21400
AT5G62050
AT4G02640
AT4G29490
AT2G28810
AT1G62390
AT1G22510
AT5G64030
AT3G14870
AT3G06790
AT3G28720
AT1G16905
AT1G77510
AT2G03480
AT2G44850
AT5G46200
AT1G19860
AT1G16000
AT3G03828
AT5G38470
AT5G45680
AT5G54540
AT2G27020
AT3G25620
AT4G34900
AT2G44300
AT1G49770
AT3G48180
AT3G62080
AT5G35450
AT3G16410
AT3G16330
AT2G17950
AT2G17990
AT4G21445
AT5G59420
AT1G21866
AT5G27550
AT3G56210
AT1G79130
AT4G11920
AT1G65420
AT3G03050
AT3G62170
AT2G26850
AT5G53180
AT3G16110
AT1G14000
AT1G33970
AT5G62650
AT5G57720
AT1G18660
AT3G15240
AT3G26280
AT5G55720
AT3G62980
AT3G02290
AT1G12530
AT4G30010
AT1G18270
AT4G24450
AT1G53165
AT5G17890
AT5G63260
AT3G02740
AT1G30810
AT4G07515
AT5G17600
```
