## Supplementary material for "A comprehensive map of preferentially located motifs reveals distinct proximal *cis*-regulatory elements in plants": TTTTATCA_containing_gene_set.txt

```
#Occurences of TTTTATCA between 4 and 6 (positions relative to the transcription start site)
#29 sequences with TTTTATCA in this interval
#0.14% of the sequences in promoter set with TTTTATCA (set with 20573 sequences)
AT1G56070
AT4G08330
AT5G33320
AT3G23200
AT2G35060
AT1G21400
AT3G47940
AT2G47340
AT3G63470
AT1G21050
AT3G47620
AT1G17870
AT4G39756
AT4G31140
AT2G34240
AT4G14385
AT2G40950
AT5G35450
AT4G02850
AT4G23440
AT2G33350
AT1G50370
AT4G34290
AT3G56120
AT5G42070
AT1G16000
AT4G38640
AT4G20050
AT3G06650
```
