## Supplementary material for "A comprehensive map of preferentially located motifs reveals distinct proximal *cis*-regulatory elements in plants": TTTTATT_containing_gene_set.txt

```
#Occurences of TTTTATT between 8 and 29 (positions relative to the transcription start site)
#1376 sequences with TTTTATT in this interval
#6.69% of the sequences in promoter set with TTTTATT (set with 20573 sequences)
AT1G15400
AT5G08630
AT2G25530
AT4G11910
AT3G01185
AT2G44310
AT5G54220
AT1G65920
AT2G29090
AT1G74540
AT1G78476
AT5G35375
AT1G17060
AT5G62170
AT5G22860
AT3G26950
AT1G02190
AT1G61860
AT5G58690
AT4G19690
AT4G20110
AT3G18470
AT2G46310
AT5G65720
AT5G16270
AT5G56610
AT2G23760
AT1G21660
AT1G15480
AT4G39640
AT2G40530
AT4G26600
AT2G43190
AT3G24510
AT3G04140
AT2G42830
AT5G48760
AT4G20850
AT1G26640
AT1G21370
AT3G62730
AT5G63150
AT1G23520
AT5G63530
AT4G22300
AT5G45430
AT5G04260
AT3G61950
AT3G52390
AT2G23410
AT4G17350
AT1G67775
AT1G01280
AT4G14650
AT5G19730
AT1G80070
AT2G02050
AT2G04925
AT2G34160
AT5G38160
AT1G62080
AT1G77220
AT1G07430
AT5G02440
AT5G18170
AT1G11590
AT2G14100
AT4G14320
AT1G79150
AT1G80950
AT1G03106
AT5G58050
AT3G45870
AT1G13550
AT3G04930
AT1G76010
AT5G11430
AT1G47600
AT3G23290
AT1G66840
AT2G32930
AT3G05730
AT2G45290
AT1G66820
AT4G35620
AT3G28930
AT4G30935
AT5G08110
AT1G74840
AT3G50220
AT1G76890
AT5G08540
AT1G45221
AT4G37060
AT5G01670
AT5G65280
AT5G58860
AT1G54290
AT3G14430
AT4G18596
AT3G51280
AT3G52770
AT4G22540
AT3G01220
AT4G21610
AT4G24480
AT4G10250
AT2G21655
AT1G54540
AT3G57910
AT3G49620
AT5G22545
AT4G22160
AT5G19172
AT5G24650
AT1G68570
AT2G25130
AT5G04347
AT1G34320
AT3G30340
AT5G01445
AT5G41360
AT5G56450
AT5G04480
AT4G33240
AT1G48030
AT4G22120
AT1G30010
AT5G14330
AT1G21130
AT2G44610
AT5G58600
AT3G02420
AT1G17760
AT3G05180
AT1G61070
AT1G68400
AT1G50170
AT2G17305
AT1G19320
AT4G22780
AT2G05510
AT1G54030
AT1G04400
AT1G09245
AT1G27752
AT1G04910
AT5G49620
AT1G20770
AT1G31220
AT4G29040
AT1G10570
AT1G06060
AT1G49435
AT5G55570
AT5G10630
AT1G70840
AT2G34970
AT3G13080
AT4G37410
AT1G58340
AT1G16480
AT2G30395
AT2G39110
AT4G13180
AT1G50630
AT3G52590
AT5G65380
AT5G12870
AT1G29380
AT1G67865
AT3G48231
AT2G16210
AT5G20200
AT1G76590
AT5G48330
AT1G09510
AT1G03780
AT3G06640
AT2G43160
AT4G19570
AT2G39850
AT5G62570
AT3G13960
AT1G75170
AT4G16165
AT5G15581
AT1G43790
AT2G37720
AT5G23110
AT2G26190
AT2G20950
AT5G14270
AT2G45110
AT3G22830
AT1G26390
AT5G61720
AT1G63140
AT1G73080
AT5G21430
AT1G06780
AT4G37590
AT4G23570
AT1G31910
AT3G11470
AT5G07410
AT4G13000
AT4G04460
AT4G34140
AT4G36880
AT3G18350
AT1G25530
AT3G16230
AT3G02510
AT2G35190
AT2G28880
AT4G15393
AT4G22513
AT5G20670
AT4G22505
AT1G17170
AT5G13080
AT2G31980
AT3G19920
AT3G54510
AT3G52580
AT5G06140
AT2G07560
AT5G52320
AT4G23610
AT1G77600
AT1G10585
AT1G45130
AT2G17410
AT4G16580
AT5G20280
AT5G43790
AT1G04930
AT3G07700
AT2G25605
AT5G03415
AT4G00400
AT5G64770
AT3G51110
AT1G05440
AT4G17560
AT1G20160
AT4G26710
AT4G28400
AT5G37990
AT2G34930
AT3G18500
AT3G60330
AT5G19820
AT5G64170
AT5G64260
AT3G20155
AT5G22791
AT1G69870
AT3G20390
AT3G22690
AT5G53120
AT1G05450
AT3G16500
AT2G20420
AT4G34970
AT2G44290
AT3G63480
AT1G15520
AT1G15410
AT4G39660
AT1G35180
AT1G08130
AT3G52810
AT1G14760
AT1G15500
AT3G48340
AT5G14910
AT1G68440
AT1G71350
AT5G45390
AT3G59455
AT5G17930
AT4G18440
AT5G64350
AT3G09950
AT5G20390
AT4G34710
AT1G48300
AT4G21850
AT5G23400
AT2G26260
AT2G44230
AT1G24170
AT3G14680
AT3G52600
AT4G01430
AT3G15460
AT2G03280
AT2G43740
AT3G06770
AT3G15900
AT2G46580
AT4G12735
AT1G48240
AT1G75500
AT1G17744
AT2G14460
AT1G06070
AT4G20800
AT3G46810
AT1G56220
AT5G14800
AT2G32690
AT4G31960
AT3G06360
AT2G19800
AT5G22560
AT2G01300
AT3G27360
AT2G35330
AT5G25260
AT1G02930
AT2G16700
AT3G56930
AT5G40470
AT5G10720
AT4G15396
AT1G68140
AT3G52540
AT1G66270
AT4G13580
AT4G22690
AT2G34620
AT5G56940
AT1G60940
AT1G55230
AT2G15310
AT2G33520
AT4G39840
AT4G18700
AT1G31970
AT2G27000
AT5G38530
AT3G57260
AT5G65470
AT5G47110
AT3G15730
AT2G02498
AT5G44560
AT4G30530
AT1G04970
AT2G37760
AT2G35830
AT1G68690
AT1G10760
AT4G21520
AT3G19370
AT2G24780
AT4G26455
AT5G26610
AT5G54170
AT5G08695
AT1G10560
AT5G51410
AT2G35000
AT3G13930
AT1G17960
AT1G16850
AT1G70210
AT1G14930
AT1G27840
AT4G32480
AT2G20990
AT3G14100
AT2G21240
AT4G00390
AT1G16870
AT3G11170
AT2G44070
AT3G02550
AT2G02170
AT5G03840
AT3G21970
AT3G19350
AT3G19870
AT5G54540
AT5G57230
AT4G01140
AT3G62890
AT1G58420
AT4G15750
AT5G06860
AT2G44480
AT2G14170
AT1G32610
AT2G34150
AT1G61097
AT1G32900
AT3G15450
AT5G19140
AT2G40460
AT1G13607
AT3G47540
AT2G35510
AT2G36210
AT2G39990
AT1G67990
AT1G52370
AT2G32440
AT4G28030
AT5G45020
AT5G16280
AT3G60110
AT3G12500
AT5G26280
AT3G51480
AT5G39890
AT2G25490
AT4G27710
AT2G29670
AT3G26782
AT5G26160
AT2G41660
AT5G02560
AT3G25710
AT5G66230
AT4G19710
AT5G42660
AT4G25080
AT2G07798
AT3G53880
AT2G22410
AT2G02080
AT5G43600
AT3G42473
AT2G47960
AT5G47240
AT5G06790
AT5G54067
AT3G02700
AT2G26800
AT1G76750
AT4G17470
AT4G01440
AT3G05260
AT2G44280
AT4G28950
AT5G14180
AT2G02000
AT3G28480
AT5G42590
AT5G44620
AT2G01960
AT5G51060
AT5G65540
AT5G38120
AT2G20960
AT4G12490
AT3G09260
AT5G59040
AT5G07420
AT1G30440
AT1G26800
AT1G64140
AT3G57810
AT3G55100
AT5G63980
AT5G39180
AT5G04020
AT1G77210
AT3G47965
AT3G26100
AT5G67390
AT1G70680
AT3G54030
AT3G05950
AT1G12672
AT2G19610
AT3G08910
AT4G22720
AT3G27810
AT5G40590
AT5G55120
AT3G08860
AT5G49470
AT2G36500
AT1G51230
AT4G31240
AT1G09220
AT4G11150
AT3G07830
AT2G29510
AT4G21865
AT2G05440
AT1G64900
AT3G26830
AT1G04890
AT2G31780
AT3G55677
AT1G69080
AT4G30810
AT2G29730
AT1G17130
AT5G02950
AT1G32150
AT1G12665
AT2G32150
AT3G16330
AT5G19070
AT4G01870
AT1G06700
AT5G64990
AT5G45140
AT3G29780
AT5G18520
AT3G56940
AT2G33770
AT2G27510
AT3G61910
AT1G60420
AT4G36060
AT1G77990
AT3G10985
AT3G15354
AT4G08690
AT1G63522
AT2G46800
AT2G36895
AT3G59780
AT4G23330
AT2G42490
AT3G16530
AT2G33620
AT4G19440
AT4G32870
AT1G29395
AT1G30100
AT4G17940
AT3G25660
AT5G60580
AT4G15735
AT1G52140
AT1G76200
AT4G01985
AT4G37070
AT2G33233
AT2G43261
AT1G30080
AT1G76880
AT5G39040
AT1G79500
AT2G43340
AT3G03260
AT3G10920
AT2G23050
AT1G15390
AT1G28540
AT1G66390
AT1G62050
AT1G01950
AT3G52710
AT2G27420
AT1G18670
AT5G06850
AT4G37330
AT3G03310
AT3G10840
AT1G22490
AT1G28630
AT1G69780
AT3G07320
AT1G52050
AT4G26320
AT1G33670
AT3G47390
AT5G35940
AT2G40190
AT1G62000
AT3G12890
AT3G15950
AT3G52800
AT2G40050
AT1G51780
AT5G56270
AT1G80150
AT4G36110
AT5G64530
AT5G54440
AT5G25940
AT3G13790
AT3G21950
AT3G50080
AT1G51800
AT1G73370
AT2G13450
AT4G12480
AT1G65610
AT1G73940
AT3G02250
AT1G36280
AT4G23850
AT3G59290
AT5G47390
AT4G26520
AT3G01020
AT5G46730
AT3G14110
AT1G53282
AT5G07690
AT1G30300
AT4G36020
AT4G16500
AT4G34500
AT1G49715
AT5G41270
AT4G02610
AT1G78370
AT1G69250
AT5G17810
AT1G24120
AT1G26795
AT3G53668
AT4G18960
AT3G22800
AT5G04220
AT4G19010
AT5G40730
AT5G33280
AT2G43120
AT5G13730
AT4G32930
AT1G05260
AT5G02230
AT2G38790
AT2G29990
AT1G56233
AT5G62430
AT3G08690
AT3G56400
AT5G48020
AT3G02300
AT3G45830
AT4G16260
AT3G24210
AT4G17250
AT5G13550
AT1G02800
AT2G43255
AT5G56750
AT5G06630
AT2G46370
AT3G48110
AT5G54160
AT2G25880
AT4G11240
AT2G04380
AT2G15580
AT4G27530
AT5G09978
AT5G55640
AT3G01540
AT2G30550
AT1G10522
AT3G51510
AT5G59330
AT4G01900
AT5G26270
AT3G57650
AT5G24030
AT1G44160
AT1G58055
AT3G26330
AT1G05600
AT3G21260
AT1G14010
AT1G73177
AT2G06645
AT2G38780
AT2G19930
AT5G46030
AT3G62400
AT5G45410
AT3G10560
AT4G37990
AT5G25240
AT1G63550
AT5G53560
AT5G23220
AT1G01670
AT1G22700
AT3G17120
AT4G13230
AT1G77850
AT1G04900
AT3G03870
AT1G31250
AT1G26920
AT1G23149
AT2G16930
AT5G22520
AT3G16190
AT1G64142
AT3G05920
AT4G27100
AT1G63780
AT1G77525
AT3G13030
AT5G09290
AT3G28345
AT1G24300
AT2G34470
AT2G01570
AT4G25810
AT2G20790
AT1G64910
AT5G02540
AT4G29170
AT4G39730
AT1G11440
AT5G18600
AT2G43050
AT5G39050
AT4G17270
AT1G17980
AT5G44973
AT2G20340
AT5G43940
AT5G23050
AT3G15890
AT5G20160
AT3G58280
AT3G52550
AT5G52980
AT3G26900
AT4G18270
AT5G43518
AT3G16440
AT4G20370
AT1G35255
AT2G19530
AT1G03870
AT4G33980
AT1G71800
AT1G78320
AT3G59490
AT3G54640
AT1G61850
AT5G07400
AT1G07260
AT2G12646
AT3G08505
AT4G24340
AT2G34770
AT4G22560
AT2G44560
AT2G16030
AT2G39040
AT3G13060
AT3G62230
AT1G79070
AT3G63260
AT5G52450
AT5G46220
AT2G35210
AT1G70290
AT1G76930
AT1G11820
AT1G79230
AT4G12550
AT5G38290
AT5G17340
AT4G24120
AT2G27770
AT2G42440
AT2G38550
AT4G01150
AT1G79970
AT1G61570
AT3G47490
AT4G17215
AT1G31070
AT1G76360
AT1G01220
AT3G15650
AT5G25110
AT3G27940
AT1G49820
AT2G46750
AT5G50120
AT3G19660
AT4G22080
AT2G44120
AT5G09730
AT2G30660
AT3G14850
AT3G53830
AT5G35400
AT2G44270
AT1G73980
AT3G19508
AT3G48230
AT5G56310
AT3G48690
AT3G23410
AT1G49860
AT4G03560
AT1G52200
AT3G45190
AT1G60000
AT1G68880
AT3G12950
AT5G27660
AT1G61260
AT3G14870
AT1G30814
AT2G39030
AT5G39150
AT3G22680
AT5G52530
AT3G15352
AT1G06180
AT5G12030
AT4G27980
AT3G17420
AT1G12430
AT2G44590
AT2G45670
AT1G75140
AT5G18230
AT2G26150
AT4G08320
AT5G43950
AT3G02120
AT1G27045
AT3G47220
AT5G54890
AT4G23050
AT1G20730
AT2G22690
AT3G46130
AT3G01320
AT5G46470
AT5G14170
AT4G33495
AT5G08690
AT2G16090
AT2G43500
AT4G36750
AT5G20730
AT2G25180
AT2G26010
AT1G36340
AT3G14410
AT4G13170
AT3G43800
AT3G61080
AT5G24316
AT5G04950
AT3G23633
AT1G20700
AT1G52343
AT5G02160
AT3G47290
AT4G39870
AT1G15710
AT5G67310
AT5G13820
AT3G61790
AT4G36030
AT4G24805
AT1G67870
AT1G76040
AT5G60460
AT5G26110
AT5G57130
AT1G12220
AT2G39960
AT2G36530
AT3G60510
AT5G56320
AT2G44925
AT5G14920
AT1G54390
AT3G14050
AT3G19740
AT2G23820
AT1G29520
AT2G40130
AT1G02920
AT1G20330
AT4G19960
AT1G20180
AT4G36710
AT5G24590
AT1G73607
AT4G25900
AT4G10970
AT3G26960
AT3G11720
AT1G61110
AT1G23380
AT2G17660
AT5G17165
AT2G39550
AT5G65930
AT1G09920
AT1G16170
AT3G04120
AT3G29310
AT2G30930
AT5G66675
AT2G38695
AT2G37550
AT5G51760
AT2G18570
AT2G37975
AT4G33940
AT1G24560
AT1G80910
AT2G24180
AT3G09800
AT4G10320
AT2G32860
AT1G48620
AT4G25950
AT5G45130
AT5G45770
AT1G53970
AT5G47790
AT1G21864
AT1G71460
AT1G66200
AT3G53040
AT4G06744
AT5G12890
AT4G09462
AT1G30972
AT5G66005
AT2G37260
AT1G23530
AT4G02760
AT5G42900
AT1G74870
AT5G65560
AT3G59620
AT5G23760
AT5G39830
AT1G57560
AT3G08640
AT4G11790
AT2G04790
AT4G31920
AT1G52855
AT3G15356
AT1G08990
AT2G37620
AT1G21640
AT5G63550
AT5G06210
AT5G59050
AT5G55720
AT4G34280
AT3G26590
AT5G43830
AT5G19190
AT1G14400
AT1G30500
AT2G21820
AT4G38960
AT3G51580
AT5G44250
AT3G01750
AT2G16790
AT5G17700
AT1G65700
AT3G23050
AT2G45920
AT4G34410
AT1G78080
AT2G35980
AT1G16110
AT2G25010
AT2G05810
AT2G44540
AT4G32600
AT1G62220
AT3G16120
AT1G66700
AT3G02480
AT1G51090
AT3G21460
AT3G20120
AT1G66470
AT1G10040
AT2G47050
AT3G55080
AT5G37670
AT1G25450
AT5G63540
AT4G16030
AT1G79130
AT1G23150
AT5G25930
AT1G08160
AT3G46230
AT4G20000
AT5G44568
AT5G48300
AT3G59250
AT1G72630
AT3G22060
AT3G02830
AT3G04530
AT4G23760
AT2G38380
AT4G04620
AT3G20800
AT2G36580
AT1G14720
AT4G26690
AT3G16850
AT3G59010
AT2G30350
AT4G25030
AT5G10070
AT2G24693
AT1G21760
AT4G15020
AT1G13430
AT5G11080
AT2G15340
AT4G33690
AT4G13420
AT1G26796
AT2G20595
AT3G09140
AT2G36390
AT2G34185
AT5G58900
AT1G34630
AT3G48980
AT2G38905
AT1G07890
AT4G11360
AT3G54120
AT5G42960
AT1G51470
AT4G04880
AT1G50640
AT2G44180
AT5G37130
AT5G14370
AT3G05490
AT3G61450
AT2G35690
AT2G42710
AT3G61530
AT1G61575
AT5G19060
AT1G58370
AT4G21650
AT5G21920
AT5G23010
AT4G02050
AT2G39950
AT4G26090
AT1G49380
AT1G24735
AT3G59610
AT5G66810
AT4G06598
AT1G12420
AT2G27229
AT1G64380
AT1G69050
AT5G03610
AT3G23820
AT3G05460
AT1G03880
AT2G44730
AT5G03690
AT5G50530
AT5G48575
AT2G20830
AT1G76760
AT2G03270
AT5G05060
AT5G50335
AT1G13610
AT2G16980
AT1G21100
AT1G55000
AT1G06460
AT2G44060
AT5G26960
AT3G25420
AT5G58180
AT1G14200
AT1G57590
AT4G27960
AT4G38890
AT2G04190
AT2G01990
AT4G33840
AT1G16960
AT1G69523
AT1G35460
AT1G51700
AT1G73260
AT1G30974
AT5G12300
AT3G02230
AT5G12930
AT1G10710
AT2G45320
AT2G36630
AT1G30820
AT4G11140
AT2G27210
AT5G49190
AT5G52300
AT2G17920
AT1G04645
AT5G47540
AT2G21195
AT5G51550
AT1G68310
AT1G06148
AT4G03180
AT1G19025
AT3G01680
AT3G12700
AT1G08810
AT3G29970
AT3G62550
AT1G14940
AT3G51750
AT3G19850
AT3G59280
AT1G54010
AT5G47070
AT5G18030
AT3G56110
AT1G73630
AT2G25100
AT4G25550
AT1G23040
AT4G26940
AT4G01550
AT5G52510
AT1G70700
AT5G11040
AT2G26440
AT3G06680
AT4G32170
AT1G72240
AT5G01820
AT5G02460
AT3G22640
AT2G36810
AT2G22140
AT1G25375
AT5G36290
AT2G30530
AT2G31160
AT3G18440
AT3G04280
AT3G56130
AT4G01350
AT2G42170
AT5G01130
AT5G17190
AT1G60550
AT1G03982
AT1G10530
AT1G05010
AT4G17840
AT3G25165
AT1G03950
AT5G57550
AT3G57580
AT1G54575
AT2G40520
AT5G59170
AT1G62290
AT5G67360
AT5G53590
AT4G21065
AT5G15530
AT5G63030
AT4G29300
AT1G71960
AT2G23260
AT1G21110
AT5G46510
AT5G39600
AT3G15590
AT3G26380
AT2G42885
AT1G76710
AT3G12410
AT3G16940
AT1G57750
AT4G01090
AT1G54120
AT4G15260
AT1G63720
AT1G68760
AT2G28860
AT2G21050
AT3G05510
AT5G53592
AT2G16600
AT1G71810
AT4G18395
AT5G08280
AT3G20475
AT2G34560
AT5G45428
AT4G04670
AT5G13400
AT3G61710
AT4G25090
AT5G39610
AT2G40840
AT3G60000
AT1G80555
AT2G01970
AT4G30790
AT1G45223
AT5G45160
AT4G33140
AT5G17380
AT2G36885
AT2G07360
AT4G02075
AT5G61470
AT2G35280
AT5G38140
AT5G66052
AT1G01340
AT1G18550
AT1G64550
AT4G21870
AT4G30080
AT4G19030
AT2G29300
AT1G06360
AT1G16950
AT5G65420
AT3G17980
AT5G55220
AT1G67400
AT1G56270
AT4G32110
AT3G60130
AT2G35530
AT5G46810
AT5G51820
AT4G09520
AT5G15180
AT5G58260
AT5G53940
AT1G76370
AT3G61440
AT2G22860
AT3G55890
AT1G06420
AT2G43820
AT3G23760
AT2G41870
AT3G06500
AT3G61990
AT1G80830
AT2G31390
AT2G21870
AT1G09230
AT4G35550
AT5G01400
AT2G17880
AT1G61095
AT5G25560
AT5G19580
AT2G35050
AT3G14720
AT3G23610
AT4G29930
AT4G10380
AT2G43440
AT5G34850
AT5G62770
AT3G18660
AT1G28290
AT2G36570
AT5G37750
AT3G55580
AT1G50700
AT1G21120
AT5G65110
AT3G25530
AT1G03250
AT3G12520
AT3G13290
AT1G71360
AT5G06000
AT1G22730
AT5G13390
AT5G18950
AT5G47530
AT1G70890
AT4G30280
AT3G07130
AT4G25000
AT5G53588
AT1G80820
AT2G15660
AT1G67265
AT3G11630
AT5G66530
AT5G04810
AT2G36190
AT1G30050
AT4G38780
AT4G37280
AT1G08650
AT5G38760
AT1G11810
AT3G48195
AT5G12050
AT1G45010
AT1G16720
AT2G34610
AT1G49470
AT1G21310
AT5G60530
AT5G17990
AT1G63770
AT4G02830
AT1G52415
AT2G02400
AT1G12780
AT1G60430
AT3G05970
AT2G30280
AT2G19970
AT1G49660
AT5G08370
AT1G75040
AT2G47470
AT5G41190
AT1G67148
AT2G13800
AT4G37270
AT5G39720
AT5G21280
AT1G08520
AT2G47485
AT3G47560
AT2G38470
AT1G25550
AT1G74770
AT1G21380
AT3G51230
AT3G14362
AT4G02330
AT4G17360
AT3G13175
AT5G17310
AT4G12545
AT3G28220
AT1G73390
AT4G19970
AT4G30460
AT2G19000
AT4G21580
```
