## Supplementary material for "A comprehensive map of preferentially located motifs reveals distinct proximal *cis*-regulatory elements in plants": TTTTATTA_containing_gene_set.txt

```
#Occurences of TTTTATTA between 10 and 32 (positions relative to the transcription start site)
#405 sequences with TTTTATTA in this interval
#1.97% of the sequences in promoter set with TTTTATTA (set with 20573 sequences)
AT2G39950
AT5G23220
AT1G49470
AT3G50120
AT1G12810
AT4G15396
AT2G28880
AT3G52600
AT2G43740
AT4G09462
AT2G14460
AT1G59820
AT1G31250
AT4G30280
AT2G05440
AT2G38790
AT2G06645
AT1G31220
AT1G65610
AT3G01185
AT2G34185
AT1G54030
AT5G04810
AT5G17340
AT3G10560
AT3G52710
AT1G21760
AT1G64142
AT1G49820
AT1G20700
AT3G59620
AT3G17120
AT5G47350
AT5G43790
AT3G57260
AT2G45110
AT1G64140
AT1G21310
AT3G16460
AT2G18570
AT4G09520
AT5G57550
AT1G51700
AT1G15520
AT5G38760
AT3G51280
AT1G68440
AT1G79230
AT5G45020
AT5G57130
AT3G02480
AT1G20160
AT2G16090
AT1G63780
AT1G25530
AT2G44610
AT2G21655
AT1G49435
AT1G71960
AT2G32930
AT4G21650
AT2G35530
AT1G29150
AT3G62400
AT1G45221
AT4G30790
AT5G38160
AT1G73177
AT5G65560
AT2G29510
AT3G57650
AT5G46220
AT5G56610
AT1G67990
AT2G03270
AT1G49380
AT5G10070
AT1G60420
AT2G44590
AT3G15650
AT1G01670
AT5G39040
AT2G35190
AT2G31160
AT1G07890
AT3G22640
AT3G08640
AT4G02830
AT5G35375
AT4G23850
AT5G14920
AT3G51110
AT2G03200
AT1G14940
AT3G52590
AT5G38120
AT3G09800
AT4G13230
AT2G24780
AT3G02700
AT1G06360
AT1G66840
AT4G19960
AT5G26160
AT1G12820
AT2G21870
AT5G12300
AT2G38780
AT5G08690
AT5G02230
AT4G17215
AT3G46810
AT1G67865
AT1G15400
AT5G19820
AT4G22780
AT5G12050
AT2G40520
AT3G45190
AT1G48030
AT1G63030
AT1G05440
AT5G56750
AT4G04632
AT1G68400
AT3G19920
AT2G22410
AT3G59280
AT2G33770
AT3G49620
AT4G33980
AT2G13450
AT1G52050
AT2G31380
AT5G50120
AT2G17660
AT5G03690
AT4G19710
AT4G21850
AT2G39040
AT1G26920
AT2G47485
AT5G06000
AT2G30550
AT1G05010
AT5G65470
AT5G52450
AT2G42170
AT3G21260
AT5G46030
AT4G15260
AT1G25375
AT3G53040
AT1G26795
AT3G05970
AT5G64570
AT4G12480
AT2G34930
AT3G46230
AT3G45830
AT2G02400
AT1G31070
AT4G33240
AT3G19350
AT5G39180
AT5G60580
AT1G15500
AT5G44560
AT2G02170
AT1G67265
AT3G54030
AT1G77600
AT4G26455
AT1G27752
AT5G52320
AT4G26600
AT5G14370
AT3G13930
AT4G02330
AT5G56320
AT5G06630
AT1G73370
AT3G48195
AT4G26940
AT1G45010
AT1G16870
AT3G61530
AT2G01990
AT3G16440
AT5G34850
AT4G32930
AT2G27510
AT2G02000
AT4G22505
AT1G28540
AT5G03610
AT3G05730
AT1G02800
AT2G30350
AT1G77270
AT4G01440
AT4G15735
AT2G40530
AT4G12550
AT5G12930
AT1G11440
AT1G50170
AT5G64990
AT3G59780
AT1G80150
AT1G02920
AT1G03950
AT4G18270
AT5G41270
AT3G07130
AT5G65380
AT5G39890
AT5G15530
AT3G03260
AT1G77510
AT2G19800
AT5G53560
AT4G11240
AT5G62490
AT5G42590
AT4G22690
AT5G04950
AT1G67775
AT2G28700
AT3G29780
AT1G80830
AT4G10380
AT1G58055
AT1G14930
AT4G06598
AT3G48980
AT4G02280
AT5G66330
AT4G24340
AT5G43518
AT2G31390
AT3G14720
AT2G46310
AT1G14720
AT1G08050
AT2G32690
AT2G44730
AT5G28020
AT4G36020
AT5G51550
AT4G14650
AT1G76710
AT3G02230
AT1G65920
AT1G21660
AT1G12672
AT5G07400
AT4G03560
AT2G05510
AT1G02930
AT5G19730
AT5G52300
AT1G77525
AT1G78080
AT4G34710
AT1G61110
AT3G22800
AT3G15950
AT1G15390
AT5G14800
AT2G20790
AT5G52510
AT3G11630
AT4G32110
AT4G30810
AT4G29930
AT3G04930
AT4G34500
AT2G47050
AT2G43820
AT3G62550
AT4G18960
AT3G01750
AT5G14330
AT4G17560
AT5G04220
AT3G61080
AT5G07410
AT1G69870
AT5G07420
AT5G63150
AT4G01150
AT3G16190
AT2G26260
AT1G16720
AT5G43600
AT4G24210
AT3G15352
AT4G34970
AT4G37590
AT3G14680
AT5G58900
AT5G13080
AT3G01220
AT2G36570
AT3G62230
AT5G17810
AT2G25010
AT3G01680
AT2G01570
AT5G58690
AT1G80820
AT5G03415
AT5G59050
AT1G66390
AT1G12420
AT1G53970
AT1G16950
AT3G49050
AT3G61790
AT4G21870
AT5G44973
AT1G21130
AT5G27660
AT4G30935
AT4G21520
AT5G19140
AT5G64260
AT3G06770
AT2G19610
AT3G16230
AT5G18170
AT2G37720
AT1G01280
AT1G66270
AT1G80950
AT4G08690
AT3G54640
AT2G20100
AT4G39660
AT5G41360
AT2G02080
AT5G40470
AT5G17990
AT1G68310
AT2G03280
AT2G43190
AT4G01350
AT4G36880
AT4G04670
AT3G09260
AT2G33233
AT5G66052
AT1G67870
AT4G31240
AT1G07430
AT1G76890
AT5G09730
AT3G60510
AT4G18440
AT4G12545
AT1G70840
AT2G26010
AT4G33840
AT3G14050
AT2G43440
AT3G14430
AT4G24120
AT3G11170
AT5G44250
AT4G19030
AT3G28480
AT3G05510
AT5G35940
AT2G16790
AT5G55570
AT5G64530
AT2G04790
AT1G24170
AT1G30500
AT2G20340
AT5G08110
AT3G23410
AT1G73607
AT5G39830
AT1G55000
AT5G65110
AT5G18950
AT1G52370
AT1G05450
AT3G02420
AT2G17920
AT3G29970
AT1G49715
AT3G04280
AT1G27840
AT4G25950
AT4G01700
AT1G23040
AT1G21640
AT3G22760
AT2G40190
AT4G22720
AT1G28630
AT5G42050
```
