## Supplementary material for "A comprehensive map of preferentially located motifs reveals distinct proximal *cis*-regulatory elements in plants": TTTTATTC_containing_gene_set.txt

```
#Occurences of TTTTATTC between 7 and 25 (positions relative to the transcription start site)
#205 sequences with TTTTATTC in this interval
#1.00% of the sequences in promoter set with TTTTATTC (set with 20573 sequences)
AT1G06180
AT5G25930
AT2G39960
AT3G19508
AT3G28220
AT3G59490
AT1G08810
AT3G63480
AT1G08520
AT4G22160
AT1G23380
AT2G16600
AT3G53830
AT5G62570
AT2G23260
AT1G26390
AT2G46370
AT3G25660
AT1G17960
AT5G39600
AT3G05460
AT3G42473
AT1G19025
AT4G00390
AT2G23760
AT4G01985
AT5G04270
AT3G62890
AT1G79970
AT3G55080
AT4G17940
AT4G25030
AT5G63030
AT1G22490
AT1G30814
AT4G19970
AT3G06680
AT3G22690
AT1G08130
AT1G49860
AT3G51580
AT5G03840
AT3G04530
AT3G11591
AT2G38470
AT1G09245
AT3G06360
AT3G15890
AT3G16500
AT5G18030
AT3G55677
AT4G04620
AT3G15590
AT1G66700
AT3G24420
AT5G65930
AT2G24693
AT1G52140
AT5G58860
AT1G12780
AT1G55230
AT2G42710
AT3G23820
AT5G22791
AT2G19970
AT1G27045
AT5G16280
AT5G53592
AT4G25090
AT3G15900
AT3G50220
AT1G25550
AT5G25110
AT4G37260
AT5G49190
AT3G14410
AT5G04480
AT2G40050
AT4G33690
AT1G69250
AT5G38140
AT2G30395
AT3G59010
AT1G10570
AT5G65540
AT3G55580
AT4G37990
AT2G16030
AT2G07560
AT1G76750
AT3G51750
AT5G22860
AT5G25940
AT3G57810
AT1G54390
AT1G80910
AT5G65280
AT1G76760
AT3G04120
AT2G19000
AT4G01140
AT5G37670
AT5G45160
AT3G05260
AT3G12410
AT1G34320
AT5G22545
AT1G28290
AT1G61570
AT3G61950
AT3G05950
AT3G14850
AT2G07798
AT1G45223
AT1G12220
AT5G11040
AT5G50335
AT4G26690
AT2G23410
AT2G36500
AT2G42885
AT5G09978
AT1G06148
AT4G19440
AT3G16940
AT3G07700
AT2G01300
AT5G58600
AT1G71350
AT1G19320
AT2G32860
AT2G30700
AT1G03880
AT1G04400
AT1G29520
AT5G26610
AT1G79150
AT1G03982
AT3G56110
AT4G26090
AT4G36110
AT5G19070
AT5G21920
AT2G19930
AT2G20420
AT5G44620
AT1G71460
AT2G47485
AT2G23050
AT5G13730
AT5G23760
AT5G37130
AT1G15410
AT5G60460
AT4G27960
AT5G38530
AT1G80920
AT3G26950
AT3G10840
AT2G26150
AT5G24590
AT2G46580
AT2G44480
AT2G25605
AT3G14362
AT3G02550
AT3G48340
AT5G22520
AT3G12700
AT5G12890
AT1G73980
AT3G13175
AT1G06780
AT4G39840
AT5G62770
AT2G25490
AT3G16330
AT5G44568
AT1G67400
AT3G08690
AT2G43500
AT3G03310
AT2G27420
AT1G77210
AT3G21970
AT4G37270
AT2G21195
AT5G42960
AT5G42660
AT5G25560
AT1G74870
AT2G16980
AT5G17380
AT5G48020
AT4G11360
AT4G03180
AT2G44070
AT1G10585
AT4G20370
AT1G74840
AT1G64550
AT5G48910
AT5G54170
AT5G41190
AT5G57230
```
