## Supplementary material for "A comprehensive map of preferentially located motifs reveals distinct proximal *cis*-regulatory elements in plants": TTTTATTG_containing_gene_set.txt

```
#Occurences of TTTTATTG between 8 and 24 (positions relative to the transcription start site)
#199 sequences with TTTTATTG in this interval
#0.97% of the sequences in promoter set with TTTTATTG (set with 20573 sequences)
AT4G00400
AT1G71360
AT3G57580
AT4G22120
AT1G11820
AT2G44270
AT3G24510
AT5G48300
AT2G29090
AT3G14100
AT5G45130
AT1G54540
AT1G54575
AT3G09950
AT1G21120
AT4G39730
AT5G52530
AT2G46750
AT2G21820
AT5G49470
AT3G05180
AT4G37330
AT2G34160
AT1G08650
AT2G19530
AT5G66530
AT1G10560
AT2G29300
AT2G46800
AT1G09230
AT2G44060
AT1G53282
AT3G47390
AT5G45428
AT4G20850
AT1G48240
AT5G13390
AT1G24560
AT3G13290
AT5G59330
AT3G56940
AT3G16120
AT2G43255
AT5G19190
AT5G43950
AT2G35510
AT1G30050
AT2G36810
AT1G48300
AT5G13550
AT3G10920
AT3G12520
AT3G53668
AT3G02830
AT2G38550
AT3G57910
AT5G54067
AT1G09920
AT2G04190
AT1G13430
AT3G22680
AT5G11080
AT1G35460
AT2G01960
AT5G56310
AT5G17930
AT1G03106
AT1G04930
AT4G28950
AT4G35620
AT1G04900
AT1G17760
AT3G47540
AT3G59290
AT4G20800
AT1G16960
AT2G35050
AT5G43940
AT5G37990
AT3G15354
AT1G75500
AT4G11790
AT2G38695
AT5G63530
AT3G07830
AT1G32900
AT4G26320
AT4G37410
AT4G17470
AT5G54220
AT3G16530
AT2G35280
AT5G21430
AT1G77990
AT3G60110
AT3G48110
AT4G11910
AT1G61097
AT3G56930
AT4G08320
AT1G77850
AT5G55120
AT3G02510
AT2G29670
AT2G34770
AT1G04645
AT2G05810
AT1G66820
AT5G51760
AT5G02440
AT1G21100
AT2G04380
AT2G35830
AT2G37760
AT1G73630
AT5G53120
AT2G22860
AT1G58420
AT5G38290
AT1G36280
AT2G36885
AT5G37750
AT4G34140
AT4G13420
AT1G20180
AT5G47240
AT5G20730
AT1G03250
AT2G29730
AT4G13580
AT5G17190
AT2G36580
AT1G73390
AT2G37550
AT2G36190
AT1G10530
AT5G04260
AT2G20595
AT5G56270
AT1G29395
AT3G29310
AT3G46130
AT3G61990
AT3G07320
AT1G02190
AT1G61260
AT5G46810
AT3G21950
AT3G26782
AT1G30010
AT4G01090
AT4G10250
AT1G69523
AT3G23050
AT1G04910
AT1G32150
AT1G76590
AT1G68690
AT3G53880
AT3G11720
AT2G13800
AT4G16165
AT2G25130
AT1G01340
AT5G09290
AT2G44120
AT1G03780
AT4G37280
AT5G04347
AT4G28030
AT3G04140
AT5G46730
AT5G18230
AT1G17170
AT5G02540
AT3G28930
AT1G52200
AT1G54290
AT3G25420
AT5G13400
AT4G26520
AT1G63550
AT1G52855
AT5G61470
AT1G10522
AT2G16210
AT3G01320
AT4G13000
AT4G29170
AT1G65700
AT5G66810
AT1G14200
AT3G13080
AT3G19870
AT1G60000
AT1G11810
AT5G53940
AT5G55640
AT1G73940
```
