## Supplementary material for "A comprehensive map of preferentially located motifs reveals distinct proximal *cis*-regulatory elements in plants": TTTTATTT_containing_gene_set.txt

```
#Occurences of TTTTATTT between 11 and 19 (positions relative to the transcription start site)
#324 sequences with TTTTATTT in this interval
#1.57% of the sequences in promoter set with TTTTATTT (set with 20573 sequences)
AT4G17360
AT1G20330
AT2G33233
AT1G11590
AT2G21240
AT5G39610
AT4G17250
AT3G60130
AT3G02250
AT3G51510
AT2G43120
AT4G29040
AT3G51480
AT2G17305
AT2G17410
AT1G57590
AT5G20280
AT5G11430
AT5G39050
AT3G60000
AT2G38905
AT2G26440
AT1G51230
AT2G38380
AT5G20390
AT3G22060
AT4G15393
AT1G67148
AT1G78370
AT5G26110
AT2G15310
AT3G23760
AT3G01540
AT3G23633
AT1G44160
AT4G25550
AT4G39870
AT1G63522
AT2G44540
AT5G59040
AT1G77220
AT3G55890
AT5G02160
AT5G47540
AT1G26795
AT3G02120
AT3G48231
AT1G30820
AT4G22300
AT1G51800
AT4G13180
AT5G48575
AT5G23050
AT5G25240
AT4G10970
AT5G62430
AT5G66530
AT5G46510
AT4G23330
AT2G26010
AT1G26800
AT3G28345
AT5G44568
AT5G10720
AT3G56130
AT2G45290
AT5G06140
AT2G33620
AT1G04970
AT1G08990
AT4G17270
AT5G47390
AT5G47530
AT3G45870
AT5G51820
AT1G70680
AT1G71800
AT3G13060
AT2G14100
AT4G25080
AT4G34280
AT3G43800
AT3G59610
AT4G33940
AT1G13550
AT3G18500
AT1G18670
AT5G42900
AT1G69780
AT1G21380
AT5G65420
AT2G36895
AT5G08630
AT5G08695
AT4G04460
AT2G43261
AT5G06790
AT1G76040
AT1G17130
AT3G55677
AT1G30100
AT3G20475
AT5G15581
AT3G05490
AT1G72240
AT3G27940
AT5G45390
AT4G32170
AT5G51760
AT2G25180
AT1G10710
AT1G66200
AT4G13170
AT4G33140
AT4G14320
AT1G49660
AT3G09140
AT1G18550
AT1G06460
AT1G60550
AT4G02075
AT1G57750
AT1G61095
AT1G20730
AT1G48620
AT3G59250
AT3G47490
AT1G30440
AT2G37260
AT4G29300
AT2G20990
AT5G40590
AT5G08280
AT2G45920
AT3G23290
AT1G01220
AT1G78320
AT2G30660
AT5G02560
AT3G15460
AT1G06060
AT1G10040
AT1G76360
AT5G02950
AT2G20830
AT3G60330
AT1G13607
AT3G26330
AT3G52800
AT4G21610
AT2G43340
AT4G25810
AT2G30530
AT1G26796
AT1G63770
AT5G19172
AT2G22690
AT1G08160
AT5G58180
AT2G37975
AT2G42170
AT5G63540
AT1G75170
AT1G22730
AT5G56450
AT3G52580
AT4G19690
AT2G37620
AT3G52550
AT4G11140
AT2G20950
AT1G30974
AT3G52540
AT5G02460
AT5G17700
AT5G23400
AT4G30080
AT3G06640
AT3G30340
AT1G76370
AT2G43050
AT2G15340
AT3G22830
AT1G16480
AT5G01445
AT1G52370
AT1G10760
AT1G35255
AT4G38960
AT2G20960
AT5G19060
AT3G19370
AT1G70210
AT4G39730
AT2G34620
AT3G08505
AT2G44560
AT4G18596
AT1G62290
AT4G24480
AT5G26270
AT2G39030
AT5G62170
AT1G79130
AT3G62890
AT4G21865
AT1G80070
AT5G04020
AT2G27210
AT2G35210
AT4G22513
AT2G34560
AT5G67390
AT1G33670
AT4G30460
AT5G06860
AT4G25900
AT2G36210
AT1G79070
AT2G31780
AT2G47960
AT3G56400
AT1G72630
AT2G23820
AT5G01670
AT5G45410
AT1G73080
AT3G11470
AT1G36340
AT5G47110
AT4G04880
AT2G26190
AT2G30280
AT3G61440
AT4G01430
AT3G26590
AT3G48230
AT5G39720
AT1G61070
AT3G61450
AT3G61910
AT5G64170
AT5G45770
AT5G14180
AT1G24735
AT2G17880
AT5G43830
AT4G15750
AT1G06070
AT1G64910
AT1G17744
AT4G36710
AT5G26280
AT3G08860
AT5G12870
AT3G20120
AT2G02050
AT5G46470
AT2G16700
AT1G70700
AT3G62730
AT1G21110
AT2G39990
AT1G78476
AT4G23610
AT3G17420
AT5G07690
AT2G44230
AT1G51090
AT4G32480
AT4G12735
AT1G35180
AT5G36290
AT4G36060
AT4G22080
AT1G16850
AT1G74540
AT1G61850
AT2G22140
AT5G22560
AT1G52415
AT1G20770
AT2G15660
AT5G24030
AT5G67310
AT5G54440
AT5G65720
AT5G14270
AT1G74770
AT5G48330
AT4G17350
AT3G61710
AT4G18395
AT3G27810
AT4G23760
AT1G26640
AT2G28860
AT1G61575
AT2G42490
AT1G57560
AT1G54575
AT4G31960
AT4G32870
AT5G18600
AT4G20110
AT4G30530
AT1G51470
AT4G38780
AT3G17980
AT1G61860
AT4G12490
AT2G32440
AT1G31970
AT1G21370
AT5G66005
AT4G16260
AT1G30972
AT4G25000
AT5G56940
AT4G27980
AT5G66230
AT5G21280
AT2G35690
AT1G76930
```
