## Supplementary material for "A comprehensive map of preferentially located motifs reveals distinct proximal *cis*-regulatory elements in plants": TTTTC_containing_gene_set.txt

```
#Occurences of TTTTC between -4 and -4 (positions relative to the transcription start site)
#387 sequences with TTTTC in this interval
#1.88% of the sequences in promoter set with TTTTC (set with 20573 sequences)
AT3G57080
AT1G69380
AT1G72140
AT2G41590
AT5G13640
AT4G02100
AT4G37450
AT2G39010
AT3G16400
AT5G54650
AT3G13857
AT1G32500
AT5G47200
AT4G18960
AT2G02320
AT4G28811
AT5G04220
AT1G69760
AT5G40530
AT5G53990
AT5G20090
AT3G22780
AT5G53590
AT3G24503
AT3G51880
AT1G53050
AT5G07810
AT1G61400
AT5G45428
AT4G26990
AT2G36270
AT4G29310
AT1G72260
AT2G01970
AT3G44050
AT5G24570
AT3G28930
AT1G32410
AT3G56590
AT2G44130
AT5G02170
AT2G16586
AT1G79550
AT2G05530
AT1G31814
AT2G37930
AT5G36228
AT1G12000
AT3G23210
AT5G42750
AT1G16770
AT3G44820
AT4G19870
AT1G78140
AT1G77810
AT1G33265
AT1G11950
AT4G14370
AT5G49620
AT5G66210
AT3G18770
AT5G59820
AT2G20530
AT3G11280
AT1G20180
AT4G39710
AT4G09310
AT5G54160
AT2G38580
AT2G41090
AT2G38860
AT1G25390
AT2G19700
AT1G08910
AT3G61950
AT4G33460
AT1G12370
AT4G23410
AT4G38400
AT1G58060
AT5G47060
AT1G80860
AT3G13460
AT4G15010
AT3G60330
AT2G34160
AT5G16360
AT2G18690
AT2G32480
AT1G32550
AT4G37990
AT5G54145
AT4G36420
AT4G16530
AT5G23920
AT5G42825
AT1G01160
AT5G03260
AT2G16676
AT3G14220
AT5G18110
AT1G65610
AT1G65800
AT5G42030
AT5G37130
AT1G07590
AT2G39400
AT5G53050
AT1G65640
AT1G15400
AT2G17920
AT2G28355
AT1G14320
AT5G48140
AT4G08150
AT5G15830
AT4G31240
AT1G50480
AT1G30280
AT5G39560
AT1G04610
AT5G01850
AT1G28310
AT1G78560
AT4G02020
AT5G52570
AT3G24240
AT2G02060
AT3G28950
AT2G39260
AT2G13450
AT4G21590
AT1G20190
AT1G75630
AT3G15500
AT4G28830
AT3G05200
AT1G31650
AT2G45280
AT5G16050
AT1G28410
AT4G15540
AT4G16100
AT3G07410
AT1G72800
AT5G43300
AT4G38890
AT1G34210
AT3G05890
AT4G36960
AT5G16280
AT2G27000
AT3G24315
AT1G15030
AT5G16640
AT5G04045
AT3G13440
AT5G58650
AT1G69880
AT5G01420
AT5G57565
AT4G27980
AT5G65687
AT1G48120
AT4G00270
AT5G46280
AT1G09020
AT5G51170
AT2G17440
AT5G44582
AT2G13660
AT3G54630
AT3G05360
AT4G14380
AT5G54310
AT5G16060
AT1G27620
AT2G25260
AT3G22180
AT1G10700
AT5G09672
AT1G48635
AT5G15940
AT4G21780
AT5G64460
AT5G19290
AT2G37040
AT1G28660
AT2G43630
AT1G61720
AT5G53250
AT5G20180
AT5G50175
AT4G15610
AT2G21820
AT1G01760
AT4G26310
AT1G70270
AT2G32880
AT4G30080
AT4G25434
AT3G57940
AT2G33370
AT1G06280
AT1G58245
AT5G58520
AT3G07660
AT5G11590
AT4G18700
AT3G04890
AT2G34960
AT1G58120
AT3G24560
AT4G11060
AT2G04410
AT3G22570
AT1G12620
AT1G20650
AT2G45690
AT3G04970
AT5G21020
AT5G19940
AT3G12780
AT4G19940
AT1G20490
AT5G11330
AT2G37450
AT5G12980
AT2G32250
AT5G50370
AT1G17200
AT4G33890
AT5G17410
AT5G06850
AT1G72600
AT1G08270
AT3G25440
AT5G57130
AT3G46280
AT1G60680
AT5G14130
AT1G50290
AT2G29120
AT4G30280
AT5G23260
AT5G04440
AT5G17830
AT3G59890
AT1G44575
AT1G58235
AT4G00355
AT3G29030
AT4G23080
AT1G78120
AT1G70280
AT1G58122
AT5G56910
AT2G19190
AT1G03106
AT3G13330
AT4G33600
AT3G55310
AT3G19840
AT2G31020
AT5G10330
AT3G28220
AT3G18910
AT1G30910
AT2G46080
AT5G16720
AT5G12140
AT5G39570
AT4G11650
AT1G70820
AT5G20350
AT3G51950
AT1G79180
AT3G05280
AT3G48310
AT1G08970
AT1G52720
AT3G05000
AT5G65005
AT3G55850
AT1G57560
AT1G49975
AT5G56370
AT4G30790
AT4G09200
AT5G08130
AT1G66970
AT2G43190
AT1G61095
AT2G05270
AT1G35210
AT2G18240
AT5G09450
AT4G04925
AT1G53490
AT1G80480
AT5G20890
AT3G07320
AT3G27960
AT2G14110
AT5G04885
AT5G64500
AT2G31250
AT1G15210
AT1G04130
AT5G66790
AT5G53588
AT1G13340
AT5G35200
AT2G21140
AT1G36340
AT2G10930
AT4G25910
AT2G01340
AT3G02210
AT4G13430
AT1G11480
AT1G42470
AT5G51560
AT4G10130
AT4G12330
AT2G01860
AT1G01670
AT4G31180
AT5G26622
AT5G45750
AT1G72120
AT4G20050
AT5G04710
AT1G63050
AT3G20970
AT2G07719
AT3G53830
AT4G12680
AT3G27550
AT1G78900
AT2G30105
AT1G73170
AT3G25597
AT1G19880
AT5G37730
AT5G64080
AT1G07260
AT3G27999
AT1G70640
AT1G09980
AT5G44370
AT1G75910
AT2G32160
AT5G02660
AT1G78922
AT1G55550
AT3G12530
AT1G12840
AT3G02510
AT3G48000
AT2G29430
AT3G45210
AT1G64230
AT3G22890
AT3G07860
AT3G42960
AT4G25560
AT3G23660
AT5G47330
AT1G13470
AT3G45160
AT3G49870
AT1G27030
AT5G49220
AT5G17510
AT3G29020
AT3G17170
AT2G19340
AT5G54090
AT1G09430
AT1G75680
AT1G57680
AT5G64300
AT5G62790
AT1G80280
AT5G20240
AT3G47250
```
