## Supplementary material for "A comprehensive map of preferentially located motifs reveals distinct proximal *cis*-regulatory elements in plants": TTTTCA_containing_gene_set.txt

```
#Occurences of TTTTCA between -18 and 36 (positions relative to the transcription start site)
#2669 sequences with TTTTCA in this interval
#12.97% of the sequences in promoter set with TTTTCA (set with 20573 sequences)
AT1G58120
AT4G28730
AT3G21215
AT1G38131
AT3G25870
AT3G21420
AT4G22610
AT5G42030
AT3G10330
AT2G25735
AT5G22050
AT2G21990
AT3G47400
AT2G18660
AT1G27760
AT2G17640
AT4G18780
AT2G21045
AT5G57380
AT5G43730
AT1G65030
AT1G13820
AT4G27000
AT3G07520
AT3G49640
AT5G26360
AT1G48980
AT4G13670
AT2G47160
AT1G76930
AT2G38500
AT5G40360
AT2G18420
AT3G06010
AT1G53590
AT5G39730
AT1G69670
AT4G35970
AT5G05520
AT4G11920
AT5G67240
AT1G10210
AT3G55690
AT3G59350
AT3G26650
AT2G41860
AT1G25340
AT4G35790
AT2G20920
AT1G34760
AT3G17820
AT3G18410
AT1G51450
AT5G16710
AT4G10290
AT5G26920
AT2G03520
AT2G20465
AT5G02640
AT1G79490
AT3G60410
AT5G10450
AT1G71800
AT5G62480
AT5G12920
AT2G20370
AT5G57330
AT5G56570
AT5G27395
AT3G17210
AT2G42680
AT3G28700
AT1G57560
AT5G03370
AT2G37860
AT4G20960
AT5G64460
AT4G04340
AT4G12470
AT1G61720
AT4G30490
AT2G27000
AT2G02170
AT5G56850
AT1G17340
AT3G05980
AT4G05020
AT4G19560
AT5G16870
AT3G17680
AT5G14240
AT3G47070
AT3G16530
AT2G37920
AT2G17620
AT5G63370
AT4G13940
AT5G63700
AT1G08460
AT1G07985
AT5G60630
AT1G09420
AT1G14310
AT1G04390
AT5G38180
AT2G44560
AT4G14950
AT4G36400
AT4G29590
AT4G22060
AT2G47010
AT3G26550
AT2G35215
AT1G48860
AT5G09920
AT1G08340
AT2G27229
AT3G04240
AT1G27300
AT2G22860
AT1G20696
AT4G24190
AT5G37630
AT3G28130
AT2G26850
AT5G25630
AT2G39340
AT2G41451
AT2G41630
AT4G21070
AT1G66950
AT4G13920
AT1G60550
AT3G13230
AT2G16720
AT2G25720
AT5G23580
AT4G28050
AT5G11730
AT2G46140
AT1G13030
AT1G34170
AT3G19260
AT4G31720
AT5G61880
AT4G19390
AT2G23320
AT1G69700
AT4G11670
AT1G22770
AT1G32750
AT5G47050
AT2G21650
AT1G28340
AT4G37160
AT3G21700
AT4G22010
AT5G54220
AT1G07470
AT3G57940
AT3G62000
AT4G00560
AT5G67210
AT1G61093
AT2G24260
AT5G12220
AT5G46610
AT2G32550
AT4G20095
AT4G13430
AT5G47840
AT3G22900
AT5G56940
AT5G28060
AT3G16650
AT1G24210
AT3G19170
AT5G44660
AT3G61060
AT1G55260
AT4G36630
AT2G36090
AT1G02730
AT1G10865
AT1G01225
AT4G34250
AT1G33720
AT3G24280
AT5G50830
AT2G31260
AT3G49200
AT2G20150
AT2G46960
AT1G52730
AT3G49210
AT2G21140
AT4G12500
AT1G05760
AT4G15475
AT5G24500
AT3G49110
AT4G18730
AT5G11020
AT1G24625
AT1G05205
AT5G49940
AT5G43450
AT3G09150
AT5G20230
AT2G22570
AT5G26280
AT2G42030
AT1G57820
AT1G75880
AT5G01740
AT1G69930
AT3G59920
AT5G51260
AT5G54010
AT4G19020
AT3G13640
AT2G39670
AT4G02370
AT4G34265
AT1G21730
AT4G15840
AT2G37500
AT1G10220
AT1G23070
AT3G13460
AT3G22180
AT2G46535
AT4G37630
AT3G16920
AT5G57270
AT4G09060
AT5G18850
AT1G68530
AT1G63910
AT1G54390
AT5G43420
AT1G15230
AT2G26260
AT1G78895
AT1G20650
AT1G56240
AT4G36870
AT1G23870
AT3G18470
AT1G61097
AT5G52882
AT1G28327
AT5G46330
AT3G11810
AT1G48450
AT3G44380
AT2G28390
AT3G11400
AT1G06780
AT4G16750
AT2G40330
AT5G22770
AT5G43190
AT5G11330
AT1G06540
AT5G01990
AT2G39840
AT3G09380
AT5G49450
AT1G69170
AT1G15015
AT5G11700
AT1G20050
AT5G27520
AT1G14460
AT4G31300
AT3G01650
AT5G64530
AT4G01360
AT3G19380
AT1G10850
AT1G72440
AT3G25597
AT5G19390
AT5G08160
AT3G50530
AT1G63710
AT5G16040
AT4G39630
AT5G20480
AT3G13730
AT3G13226
AT2G39760
AT5G50915
AT5G08660
AT2G46610
AT1G44542
AT5G62360
AT3G56710
AT3G07390
AT2G43430
AT3G09032
AT1G15110
AT5G50370
AT5G10940
AT1G33490
AT5G43910
AT1G51380
AT5G17350
AT1G03400
AT2G35070
AT5G59305
AT2G01540
AT4G09830
AT5G64290
AT3G03980
AT3G16750
AT1G76470
AT1G47670
AT5G45140
AT3G01230
AT1G73650
AT3G06660
AT3G54610
AT3G26742
AT3G06360
AT5G09220
AT4G26965
AT4G17695
AT1G30910
AT3G57510
AT2G45190
AT3G26050
AT3G06750
AT4G24380
AT5G23490
AT2G33360
AT1G10870
AT4G33600
AT1G52590
AT4G33985
AT5G66420
AT2G22230
AT3G06130
AT5G53180
AT5G54800
AT3G20760
AT5G35160
AT4G18750
AT4G17080
AT1G56500
AT3G54540
AT4G25190
AT1G50640
AT5G39400
AT1G60240
AT3G62110
AT5G15581
AT1G05440
AT3G17240
AT1G08540
AT2G03280
AT4G36030
AT3G21780
AT5G47230
AT1G74060
AT3G62970
AT2G30520
AT4G19130
AT5G62580
AT1G28600
AT1G72140
AT2G41090
AT2G29430
AT5G25754
AT5G54160
AT2G26160
AT3G12210
AT4G21510
AT2G27350
AT2G40830
AT1G52050
AT1G05610
AT2G38365
AT2G31370
AT5G51920
AT2G35240
AT1G32130
AT5G15740
AT4G31080
AT1G06190
AT3G54290
AT3G46560
AT1G58370
AT5G57000
AT5G53170
AT3G12350
AT1G72250
AT2G20120
AT2G29990
AT1G52000
AT4G23950
AT1G04920
AT1G57760
AT5G41560
AT2G39180
AT3G53740
AT1G09350
AT3G12540
AT5G49620
AT5G65850
AT2G35040
AT5G15810
AT3G09910
AT3G28220
AT2G34650
AT2G22240
AT5G60350
AT3G60530
AT1G51660
AT5G35730
AT4G14040
AT5G05170
AT5G20320
AT5G06839
AT2G02070
AT1G15240
AT2G33670
AT5G60690
AT4G15715
AT5G51545
AT5G14720
AT2G37320
AT5G27238
AT3G12720
AT2G14680
AT2G36580
AT5G15330
AT1G77140
AT4G20280
AT1G74830
AT1G22730
AT1G13250
AT3G26450
AT3G19615
AT4G21903
AT1G64330
AT4G14030
AT1G15320
AT2G38310
AT2G02880
AT5G13880
AT3G52180
AT3G25090
AT5G29000
AT2G32760
AT2G15440
AT1G79190
AT1G75990
AT3G13898
AT1G12110
AT5G56040
AT2G36250
AT5G26780
AT5G16280
AT3G01890
AT3G16630
AT4G11680
AT2G19640
AT3G53830
AT2G21470
AT1G01670
AT1G78280
AT3G49490
AT5G10240
AT1G16500
AT3G26340
AT4G32410
AT2G43360
AT1G32361
AT5G06600
AT1G26800
AT2G17630
AT5G44150
AT1G28440
AT1G79460
AT1G47265
AT4G38220
AT3G27503
AT2G23340
AT3G27580
AT5G49480
AT1G74055
AT2G22000
AT1G04270
AT1G63630
AT1G70630
AT3G53950
AT5G09670
AT1G48760
AT3G45140
AT1G79150
AT4G37990
AT4G27340
AT2G45000
AT2G32820
AT2G46970
AT4G38560
AT3G50360
AT5G15390
AT2G38550
AT5G62900
AT2G45910
AT3G21810
AT5G01820
AT4G36220
AT2G04530
AT2G37220
AT5G55507
AT1G76850
AT5G67350
AT5G11010
AT1G67840
AT5G24750
AT1G45000
AT3G53900
AT1G07870
AT3G58900
AT1G23170
AT4G13010
AT3G02790
AT5G41190
AT2G47580
AT3G16480
AT3G22800
AT1G08410
AT5G13260
AT1G70850
AT3G03030
AT1G62750
AT5G05020
AT5G07130
AT5G43960
AT3G24530
AT5G18720
AT1G16540
AT5G12140
AT3G16350
AT3G49540
AT5G53800
AT5G01950
AT1G14080
AT1G20870
AT1G48200
AT3G11591
AT1G13590
AT1G04670
AT1G12340
AT5G63520
AT3G62310
AT2G44420
AT4G24400
AT5G59060
AT5G66700
AT1G30090
AT5G43630
AT5G19900
AT1G31190
AT1G72060
AT5G16150
AT3G14830
AT1G03650
AT1G11910
AT1G34000
AT1G64400
AT2G40370
AT2G18680
AT4G04470
AT2G17130
AT4G33000
AT1G61095
AT5G15700
AT1G21930
AT4G29330
AT3G48310
AT5G12470
AT5G22000
AT3G48690
AT1G66940
AT1G10150
AT1G44010
AT5G11390
AT2G01810
AT2G31360
AT5G40490
AT1G52100
AT1G15670
AT4G22753
AT4G33540
AT3G22990
AT5G42980
AT5G67360
AT1G61890
AT5G53190
AT2G33510
AT1G77030
AT5G49220
AT5G23150
AT3G26085
AT2G07732
AT3G20330
AT3G49660
AT5G41810
AT3G28930
AT2G31450
AT3G24929
AT5G10180
AT4G18650
AT5G43060
AT1G52190
AT5G02660
AT5G46770
AT1G07590
AT1G05910
AT1G69380
AT5G03870
AT4G19690
AT4G29030
AT4G21780
AT2G16676
AT5G64140
AT4G12800
AT3G15260
AT1G51510
AT1G73920
AT4G33720
AT1G66600
AT2G24280
AT4G28830
AT5G65300
AT3G09400
AT4G08620
AT5G50100
AT4G37450
AT2G30060
AT5G15450
AT1G08010
AT1G70280
AT1G11020
AT2G27150
AT5G22555
AT1G09810
AT4G35260
AT1G21864
AT1G52720
AT5G44650
AT1G67325
AT2G28410
AT1G47970
AT1G03960
AT1G12940
AT1G71250
AT1G70820
AT3G09550
AT3G15110
AT5G54090
AT1G72070
AT5G38435
AT4G18570
AT4G26140
AT3G07570
AT2G29620
AT3G12640
AT3G05200
AT3G28470
AT5G05630
AT5G17820
AT5G20810
AT1G22980
AT1G51680
AT3G46460
AT2G42610
AT3G52060
AT1G22470
AT5G45110
AT5G04120
AT3G51820
AT2G29960
AT2G20530
AT3G14170
AT5G16200
AT1G14010
AT5G23020
AT1G67760
AT1G20450
AT1G71110
AT3G24503
AT2G14095
AT4G03260
AT2G04495
AT5G05200
AT5G46290
AT3G27550
AT5G14270
AT3G20600
AT5G48880
AT5G45060
AT2G33250
AT1G62340
AT1G48580
AT3G15760
AT3G63520
AT1G01350
AT1G22000
AT3G19950
AT4G13180
AT1G61688
AT5G03110
AT3G25580
AT1G13640
AT1G68510
AT5G16270
AT2G13370
AT5G22560
AT3G52770
AT1G62790
AT4G14455
AT5G56000
AT4G16480
AT1G52827
AT1G75870
AT1G15120
AT1G03780
AT2G02480
AT3G62130
AT1G72770
AT1G73670
AT3G06580
AT2G36980
AT4G33980
AT5G22090
AT1G52565
AT2G02570
AT5G19960
AT3G54630
AT2G32930
AT5G11430
AT5G13090
AT1G15460
AT3G19710
AT3G49570
AT3G46510
AT1G05575
AT1G80610
AT1G79940
AT5G42350
AT2G29120
AT2G15390
AT4G13450
AT1G58030
AT1G06290
AT3G60330
AT4G37290
AT1G35550
AT2G27550
AT5G23890
AT3G05150
AT5G15520
AT5G37730
AT5G62340
AT3G28270
AT1G54020
AT4G28610
AT4G26020
AT5G23120
AT5G20890
AT1G04980
AT5G65280
AT1G25510
AT3G25760
AT3G52490
AT5G56340
AT3G02730
AT1G07510
AT4G39320
AT5G19870
AT1G13607
AT4G28110
AT2G29290
AT3G14000
AT1G04430
AT1G43630
AT5G65250
AT3G49350
AT2G41590
AT3G14990
AT5G65005
AT3G13410
AT5G14710
AT1G31650
AT5G62790
AT5G20790
AT1G15390
AT1G29952
AT5G48040
AT5G61160
AT4G12330
AT5G07250
AT5G18520
AT5G57360
AT5G63190
AT1G06120
AT2G33847
AT3G07680
AT2G45690
AT1G18900
AT2G31020
AT1G78900
AT2G34185
AT5G47620
AT5G15680
AT1G14315
AT4G01670
AT3G17440
AT1G36980
AT2G38480
AT5G03760
AT1G59865
AT3G58220
AT4G11521
AT5G23780
AT4G33770
AT3G02090
AT1G56220
AT2G41970
AT1G10417
AT2G32080
AT3G57300
AT1G22230
AT5G65720
AT1G15890
AT5G08380
AT1G76760
AT4G24820
AT4G08150
AT1G74360
AT4G18600
AT1G12250
AT3G56160
AT4G36950
AT5G18650
AT3G15840
AT5G36950
AT5G14440
AT2G36620
AT3G18380
AT3G55470
AT3G57560
AT1G14320
AT3G28450
AT2G01130
AT4G13460
AT3G10760
AT4G21600
AT2G37050
AT2G46080
AT5G48140
AT5G67620
AT4G29420
AT2G05320
AT4G17483
AT5G57820
AT4G28485
AT2G35280
AT2G45840
AT1G58200
AT5G61030
AT3G16490
AT3G25290
AT5G67220
AT5G53710
AT1G24450
AT4G21740
AT5G50960
AT4G35880
AT1G78140
AT5G18310
AT4G02790
AT3G52540
AT5G04430
AT1G53645
AT1G73177
AT5G39940
AT5G53030
AT4G15520
AT2G22640
AT5G59960
AT3G05000
AT3G05230
AT5G49690
AT1G61960
AT5G50440
AT1G78200
AT3G62990
AT4G30700
AT4G35750
AT5G10770
AT3G18940
AT4G12480
AT3G28070
AT3G26100
AT5G54650
AT2G32250
AT1G35780
AT5G42690
AT4G24020
AT3G61250
AT5G18930
AT3G56190
AT2G25980
AT5G42750
AT1G55205
AT4G38890
AT4G40060
AT1G77180
AT1G75410
AT5G65090
AT3G46110
AT5G01330
AT2G39350
AT4G29990
AT3G19780
AT1G69260
AT3G01720
AT3G01340
AT5G61130
AT1G17530
AT1G58122
AT2G46290
AT1G72120
AT1G06630
AT5G11950
AT5G54590
AT5G40530
AT1G80090
AT4G23050
AT5G37680
AT5G19340
AT1G70200
AT1G61563
AT5G54280
AT2G16760
AT4G13230
AT3G20190
AT4G34190
AT5G56452
AT1G72260
AT5G51810
AT2G39805
AT5G35200
AT1G48270
AT5G04610
AT1G77570
AT5G26622
AT5G46640
AT2G24510
AT1G03495
AT1G74720
AT2G02850
AT1G47330
AT1G48370
AT3G14930
AT4G02290
AT1G09510
AT1G17140
AT3G22590
AT1G70370
AT1G27970
AT1G53190
AT3G55700
AT1G02970
AT5G04045
AT2G27535
AT3G46900
AT3G50110
AT1G70860
AT4G12040
AT1G77800
AT1G02500
AT3G57920
AT2G46800
AT2G30880
AT1G03790
AT1G49820
AT3G30247
AT4G33260
AT1G14687
AT5G54145
AT3G22950
AT5G66350
AT1G35430
AT3G60670
AT3G15605
AT5G19290
AT1G23350
AT5G65440
AT2G32650
AT1G29920
AT1G32500
AT5G25170
AT1G79620
AT5G55850
AT2G48150
AT5G57887
AT2G28355
AT4G00355
AT1G77960
AT3G13570
AT3G59630
AT5G25950
AT1G73110
AT1G34430
AT5G13590
AT5G17660
AT5G55440
AT2G37750
AT4G27740
AT5G47970
AT5G52552
AT5G22640
AT3G43720
AT4G40040
AT5G55830
AT1G37130
AT3G23200
AT4G18970
AT5G03250
AT1G53580
AT1G03930
AT3G08680
AT3G57080
AT1G03900
AT4G23660
AT4G21192
AT1G60660
AT5G03260
AT1G05200
AT1G59218
AT3G03580
AT4G24100
AT4G30080
AT5G19620
AT3G59800
AT3G10020
AT1G60890
AT2G15240
AT5G09672
AT3G48170
AT1G33120
AT5G57060
AT2G38140
AT1G13609
AT5G06860
AT5G05090
AT3G05120
AT2G22730
AT4G14690
AT4G10970
AT2G04410
AT5G08370
AT1G01650
AT1G44910
AT5G41260
AT2G19340
AT1G72620
AT2G28400
AT3G01510
AT1G54330
AT1G12820
AT2G27090
AT2G44770
AT4G28550
AT4G09310
AT1G34340
AT4G26870
AT1G63055
AT4G34040
AT4G22080
AT3G06740
AT1G40087
AT4G31450
AT4G15975
AT4G23590
AT3G61800
AT1G70480
AT1G70720
AT5G12000
AT5G19670
AT5G60340
AT2G15660
AT2G35480
AT3G48680
AT2G38870
AT1G75020
AT1G12650
AT5G49448
AT3G04070
AT1G56420
AT2G33620
AT2G23620
AT4G05060
AT1G29150
AT5G45130
AT2G43560
AT1G77250
AT1G73730
AT5G62650
AT1G07530
AT2G38800
AT1G11770
AT1G18800
AT1G63930
AT1G64510
AT1G21770
AT3G16500
AT2G47350
AT3G54085
AT2G40815
AT3G18310
AT5G05600
AT3G18720
AT1G22985
AT1G08065
AT1G20950
AT3G56930
AT4G02130
AT1G67710
AT5G19600
AT2G38470
AT1G29951
AT1G04470
AT5G19750
AT1G23240
AT4G23680
AT4G37870
AT5G38690
AT4G15180
AT3G50070
AT5G44578
AT1G78460
AT1G60970
AT1G08350
AT5G47640
AT2G01480
AT4G33180
AT5G21326
AT2G48090
AT4G11890
AT1G44890
AT4G38650
AT4G18690
AT1G62800
AT5G54550
AT1G06550
AT4G35310
AT1G55928
AT2G14260
AT5G25800
AT2G33370
AT4G23990
AT4G24275
AT1G47380
AT1G66430
AT1G55207
AT3G09490
AT5G12980
AT3G46740
AT5G56100
AT3G47220
AT5G52980
AT5G23750
AT4G32551
AT5G45750
AT3G04630
AT2G20010
AT2G17510
AT1G54740
AT1G72790
AT4G32910
AT3G51080
AT3G27880
AT1G30360
AT2G16050
AT4G33480
AT1G23040
AT3G25882
AT3G56010
AT4G28780
AT2G26490
AT5G61020
AT5G23660
AT3G18870
AT4G26990
AT4G24880
AT3G21340
AT5G44370
AT2G25710
AT1G32580
AT4G33030
AT3G18280
AT2G24150
AT1G44920
AT5G66190
AT5G62080
AT1G32410
AT1G02470
AT4G27920
AT1G01030
AT3G26910
AT1G35910
AT1G07050
AT2G42200
AT2G34840
AT1G61180
AT1G10750
AT2G17790
AT3G32040
AT1G70640
AT1G30270
AT1G28310
AT5G21430
AT3G12920
AT1G12860
AT1G79870
AT2G42700
AT3G10300
AT1G23710
AT4G23560
AT4G13480
AT2G24200
AT5G58140
AT3G04780
AT5G43720
AT3G49870
AT4G04925
AT1G17850
AT1G13810
AT2G21840
AT2G15590
AT2G23680
AT3G50210
AT5G03555
AT5G14105
AT5G56520
AT4G21530
AT1G02380
AT5G01360
AT1G71160
AT1G05785
AT2G43730
AT5G15710
AT1G72830
AT4G00770
AT1G63770
AT1G17500
AT3G57100
AT2G28870
AT2G41200
AT4G24810
AT1G03240
AT5G64110
AT3G27025
AT2G41390
AT2G15340
AT4G17070
AT1G02750
AT5G45260
AT4G02560
AT2G36970
AT1G02290
AT5G56900
AT5G22780
AT3G18910
AT1G06800
AT5G42090
AT4G14070
AT1G63450
AT2G44530
AT3G45710
AT3G29030
AT5G07820
AT3G28340
AT5G08335
AT2G29260
AT3G22750
AT4G14230
AT3G16050
AT4G13420
AT5G35375
AT3G53920
AT3G56850
AT1G08070
AT5G12210
AT3G56180
AT1G30630
AT1G67930
AT5G15120
AT1G47340
AT5G15950
AT1G71920
AT4G23290
AT2G35780
AT3G20910
AT4G38570
AT5G63140
AT1G05055
AT4G27150
AT2G20440
AT3G12980
AT4G10910
AT5G12150
AT1G60730
AT3G15352
AT4G33945
AT1G80180
AT5G42670
AT5G63880
AT5G48030
AT5G64510
AT3G17250
AT4G15420
AT2G30340
AT4G18580
AT2G45330
AT3G06840
AT4G11190
AT2G41490
AT3G22090
AT4G08310
AT5G41940
AT2G16510
AT5G16750
AT4G32000
AT3G27420
AT3G20640
AT4G14723
AT5G44440
AT5G02420
AT1G73603
AT1G67340
AT3G56290
AT4G33950
AT1G72800
AT2G15860
AT1G70510
AT1G17840
AT4G11240
AT3G07425
AT1G67350
AT2G36370
AT4G09200
AT4G34320
AT3G58040
AT3G60860
AT5G36001
AT5G06350
AT3G13404
AT5G59510
AT1G78560
AT2G06210
AT4G35640
AT2G32380
AT5G18760
AT5G05790
AT5G23160
AT1G42960
AT2G04690
AT1G20580
AT4G16745
AT3G07610
AT3G23750
AT3G12760
AT1G61250
AT2G48030
AT2G19560
AT1G45248
AT1G02270
AT5G52960
AT3G04730
AT2G39770
AT1G02510
AT1G48440
AT3G53402
AT3G61850
AT4G32208
AT5G65930
AT1G32160
AT4G23390
AT3G14660
AT1G45163
AT2G34010
AT5G07572
AT4G38950
AT5G15080
AT2G32880
AT4G02070
AT5G64740
AT5G58340
AT4G03510
AT1G33280
AT3G51120
AT5G17370
AT1G11670
AT3G51880
AT1G63680
AT2G20100
AT3G21500
AT5G04260
AT1G05830
AT4G16695
AT4G11290
AT3G01700
AT1G19700
AT4G22235
AT1G13550
AT1G22410
AT4G01400
AT3G08770
AT1G72750
AT2G37270
AT1G74310
AT5G39785
AT5G15230
AT4G19610
AT3G13850
AT3G15353
AT4G36880
AT5G05460
AT5G41720
AT1G64500
AT3G11700
AT3G43610
AT2G23540
AT5G62020
AT3G02210
AT5G48380
AT5G35360
AT1G62590
AT5G67380
AT2G42000
AT2G38290
AT2G47910
AT5G53990
AT5G04710
AT4G30050
AT3G10480
AT4G03635
AT5G15948
AT4G25225
AT4G24026
AT3G09020
AT3G21400
AT3G09410
AT3G26750
AT4G17650
AT2G43120
AT3G50150
AT5G57280
AT5G12230
AT3G23690
AT4G36670
AT1G30810
AT3G49930
AT2G32940
AT1G32540
AT3G15350
AT3G10490
AT4G38580
AT5G22830
AT3G63290
AT5G18730
AT2G37760
AT1G47510
AT4G16840
AT4G23080
AT1G13380
AT5G53045
AT5G03780
AT1G05940
AT4G18700
AT1G51913
AT1G16770
AT1G45050
AT2G23740
AT5G14970
AT1G05430
AT1G79360
AT2G13810
AT5G09420
AT3G59970
AT5G17360
AT3G19085
AT1G29270
AT2G39530
AT5G26692
AT2G44870
AT5G39950
AT2G28240
AT2G15325
AT3G06895
AT2G24255
AT1G17665
AT3G53180
AT3G56150
AT5G16050
AT3G10860
AT1G72510
AT1G59860
AT5G60450
AT1G12360
AT5G47980
AT5G47420
AT5G18110
AT4G25434
AT3G46440
AT3G61040
AT1G77290
AT3G05360
AT3G05900
AT3G15120
AT5G03740
AT3G45242
AT1G17810
AT4G32240
AT1G74370
AT2G35635
AT4G25110
AT5G07930
AT1G25260
AT5G52250
AT5G02910
AT1G01290
AT1G24400
AT1G12350
AT1G11608
AT5G45460
AT5G01190
AT4G33100
AT5G63240
AT1G03470
AT1G35470
AT1G04870
AT2G34150
AT3G11880
AT2G32070
AT1G15400
AT5G58770
AT1G55325
AT1G51670
AT3G24560
AT1G66830
AT1G57540
AT4G39030
AT4G11570
AT1G13910
AT1G72680
AT2G36720
AT2G13450
AT5G05110
AT2G36130
AT2G19820
AT4G05430
AT2G48110
AT1G56110
AT3G19800
AT1G27310
AT4G03965
AT1G27752
AT1G69270
AT2G41840
AT1G15290
AT3G58630
AT1G13930
AT3G20930
AT5G11220
AT1G71940
AT5G09400
AT5G02800
AT1G22910
AT3G61270
AT5G03380
AT1G06890
AT3G46700
AT3G54360
AT5G58570
AT4G25540
AT4G01550
AT4G17340
AT5G53350
AT2G17680
AT3G01710
AT1G80830
AT5G25260
AT1G10747
AT5G40580
AT5G11650
AT5G20600
AT1G04480
AT2G42820
AT5G20730
AT2G33520
AT5G07080
AT1G69900
AT1G17060
AT5G62930
AT3G58850
AT1G49300
AT5G65080
AT4G18140
AT1G68630
AT5G54110
AT5G10480
AT1G33410
AT1G07740
AT2G19700
AT2G41835
AT4G23496
AT1G33960
AT2G01460
AT3G07020
AT5G22750
AT3G01450
AT4G00310
AT3G57640
AT1G72420
AT5G66410
AT1G50400
AT1G18290
AT4G29310
AT3G06470
AT5G55510
AT1G76705
AT1G57790
AT1G54490
AT5G14130
AT5G27850
AT3G43430
AT5G21020
AT1G04900
AT1G10770
AT3G55510
AT3G61240
AT5G52230
AT2G32180
AT5G66470
AT5G05850
AT1G52320
AT5G42250
AT1G08290
AT1G73640
AT3G57810
AT1G35710
AT5G40880
AT1G21760
AT3G28750
AT1G05790
AT2G26810
AT1G12240
AT2G41380
AT1G55570
AT4G39740
AT4G35720
AT1G78600
AT2G01980
AT4G28025
AT3G11280
AT3G04640
AT3G11150
AT3G01820
AT5G13100
AT3G24515
AT1G03200
AT1G07350
AT4G39100
AT4G29210
AT4G26110
AT2G17120
AT1G50670
AT2G39000
AT1G16445
AT2G39930
AT5G35370
AT2G44680
AT4G11230
AT3G45240
AT2G17980
AT2G25640
AT1G48120
AT3G22150
AT2G28680
AT1G71960
AT2G24540
AT1G75630
AT5G57880
AT5G02270
AT4G36110
AT3G12600
AT3G20770
AT3G53690
AT3G25165
AT3G53880
AT1G65610
AT4G10330
AT5G07190
AT2G26570
AT1G28660
AT1G06950
AT5G11490
AT1G59730
AT1G52710
AT1G67080
AT2G26080
AT5G47220
AT3G17340
AT2G29340
AT5G47180
AT4G34060
AT4G23440
AT1G75130
AT5G15570
AT4G37610
AT3G17170
AT4G17540
AT4G22220
AT5G40500
AT5G59180
AT2G18600
AT1G77660
AT5G28910
AT4G38840
AT1G60030
AT1G34150
AT4G38400
AT4G39080
AT5G52550
AT1G68880
AT3G23430
AT5G63620
AT2G24330
AT5G61865
AT1G79010
AT4G25720
AT1G80190
AT2G04031
AT1G28670
AT2G22910
AT3G55620
AT5G21040
AT3G02740
AT5G59740
AT5G45590
AT3G20155
AT5G65430
AT5G42990
AT4G24210
AT1G55600
AT5G63135
AT5G65860
AT4G30120
AT3G20390
AT3G04950
AT1G17180
AT5G13050
AT4G25320
AT4G01310
AT1G71150
AT2G10930
AT4G35190
AT2G42080
AT2G02300
AT2G32920
AT3G55890
AT1G04970
AT5G66820
AT5G48150
AT4G12735
AT5G23730
AT4G26700
AT3G57010
AT1G64230
AT3G62060
AT1G13150
AT1G54060
AT1G55150
AT2G38940
AT3G20100
AT1G23610
AT5G10370
AT5G10330
AT3G55230
AT4G09510
AT1G11080
AT4G38810
AT5G12940
AT5G47330
AT4G34135
AT2G30920
AT2G42790
AT4G25140
AT5G16790
AT1G48090
AT5G46140
AT4G11800
AT1G54500
AT4G33130
AT2G20590
AT1G76570
AT3G58570
AT5G01670
AT1G54680
AT4G29080
AT5G55130
AT1G61090
AT5G55710
AT3G20870
AT1G22030
AT3G01260
AT5G26240
AT3G53500
AT1G67060
AT5G56325
AT5G52430
AT3G51890
AT5G22020
AT5G46070
AT1G79030
AT2G22410
AT1G14330
AT3G49850
AT1G73180
AT1G22590
AT5G59140
AT5G10440
AT2G31345
AT3G49770
AT5G60570
AT3G17160
AT5G05340
AT1G80280
AT3G53930
AT3G01430
AT5G40060
AT5G61840
AT1G35220
AT4G33925
AT2G40770
AT1G22070
AT2G30660
AT5G22030
AT1G62150
AT5G46550
AT2G02950
AT1G68552
AT1G56150
AT2G41340
AT1G04910
AT1G80040
AT1G27670
AT2G34240
AT5G61540
AT1G24320
AT1G17580
AT5G42680
AT2G37930
AT3G14290
AT3G07930
AT4G12420
AT3G48550
AT1G09530
AT2G23148
AT1G09040
AT1G55630
AT3G28710
AT2G01880
AT1G61065
AT5G53460
AT1G14660
AT5G23910
AT3G16140
AT2G24270
AT1G30400
AT2G32710
AT4G01150
AT2G15290
AT1G19210
AT4G15480
AT3G13420
AT1G36380
AT1G17540
AT4G33560
AT3G26290
AT2G44370
AT3G59040
AT3G49650
AT2G23580
AT4G17890
AT1G60985
AT3G13800
AT1G34210
AT5G64850
AT3G10400
AT5G66750
AT1G74020
AT2G30490
AT5G24990
AT2G30270
AT5G67030
AT1G30260
AT1G11755
AT3G56830
AT5G57345
AT2G41905
AT1G70770
AT1G70490
AT2G26450
AT2G47130
AT5G10290
AT4G27710
AT2G15890
AT5G26980
AT1G03080
AT5G27560
AT5G55810
AT1G36940
AT5G39530
AT5G59250
AT5G41570
AT3G05670
AT1G09245
AT4G02460
AT4G15240
AT2G26210
AT1G07640
AT3G47800
AT1G77160
AT5G40780
AT1G47980
AT4G19040
AT3G21570
AT4G27440
AT1G20405
AT1G17280
AT2G23780
AT2G47980
AT3G41762
AT2G40670
AT2G46590
AT2G17650
AT1G03330
AT1G19180
AT1G60783
AT1G12450
AT4G35600
AT5G52670
AT4G10265
AT2G40580
AT2G27190
AT3G27925
AT5G63200
AT1G02870
AT5G18910
AT1G31790
AT1G29195
AT4G02940
AT2G27840
AT1G80850
AT4G04610
AT5G67560
AT1G21010
AT5G36290
AT4G23620
AT5G13640
AT3G12780
AT3G04720
AT5G48175
AT4G02340
AT2G47630
AT1G30210
AT5G45680
AT3G13857
AT3G21480
AT5G48970
AT1G66970
AT1G63690
AT5G16720
AT5G06460
AT2G02010
AT3G12650
AT2G01818
AT3G13080
AT1G27040
AT1G27620
AT3G61630
AT5G63110
AT1G01840
AT3G25400
AT3G42960
AT3G19840
AT4G36160
AT4G10770
AT1G17510
AT1G16880
AT2G15025
AT2G22080
AT3G45610
AT1G27740
AT1G25320
AT5G40890
AT5G57500
AT3G44280
AT5G60170
AT2G18640
AT3G44260
AT4G19050
AT3G13060
AT1G48900
AT1G64710
AT1G69588
AT4G20440
AT2G31730
AT1G22540
AT1G62600
AT1G20190
AT1G07840
AT1G24460
AT3G25440
AT5G50110
AT3G28900
AT3G49410
AT2G01755
AT1G07260
AT1G23260
AT3G22942
AT3G10570
AT4G22190
AT1G13710
AT2G19770
AT1G70650
AT1G35180
AT1G73750
AT3G24730
AT1G07610
AT1G32640
AT2G47490
AT1G22260
AT5G56660
AT1G12370
AT1G44970
AT4G22750
AT1G03890
AT3G04520
AT5G45830
AT4G13130
AT5G48320
AT2G40270
AT4G15540
AT4G37710
AT4G22070
AT3G49000
AT3G03830
AT4G13810
AT5G64420
AT2G38580
AT4G30690
AT1G44770
AT3G21390
AT5G11600
AT1G60070
AT3G09350
AT1G55300
AT1G33230
AT3G07195
AT5G17570
AT4G19430
AT1G11410
AT5G05657
AT3G11270
AT2G41330
AT2G17250
AT5G14050
AT4G19420
AT1G52460
AT3G25080
AT3G51700
AT1G48195
AT3G21820
AT1G49890
AT4G25960
AT3G45840
AT1G08900
AT3G12000
AT5G55290
AT3G58640
AT3G57730
AT2G33480
AT1G14580
AT1G35310
AT1G70430
AT1G35680
AT3G10000
AT2G11810
AT2G46920
AT4G16765
AT1G56440
AT1G15100
AT4G18596
AT4G05400
AT1G26970
AT3G52190
AT3G57910
AT4G14200
AT3G21640
AT3G26370
AT5G23040
AT3G02680
AT5G66720
AT5G17420
AT3G18880
AT3G04450
AT5G16260
AT2G44760
AT5G59880
AT2G32530
AT2G47460
AT1G62730
AT1G11960
AT5G14310
AT1G12600
AT1G21540
AT1G03950
AT1G18740
AT4G37250
AT5G42310
AT5G08130
AT5G14230
AT3G26430
AT3G49960
AT5G58150
AT1G11950
AT5G44260
AT1G63300
AT2G05620
AT2G27080
AT5G16910
AT3G18035
AT4G32830
AT5G46920
AT1G80555
AT2G45710
AT1G73066
AT4G31180
AT1G09520
AT1G24580
AT1G32550
AT2G04540
AT1G78240
AT4G11410
AT4G35700
AT1G15270
AT1G63880
AT4G31250
AT2G37520
AT4G02150
AT2G32160
AT2G46600
AT1G11475
AT4G39960
AT1G74680
AT4G30210
AT1G02340
AT1G55915
AT5G18100
AT5G20490
AT5G28630
AT3G44320
AT2G30890
AT3G11650
AT1G12840
AT1G23590
AT5G62960
AT1G69240
AT5G66710
AT2G47370
AT5G05550
AT5G04600
AT4G12000
AT5G57015
AT2G43000
AT5G01010
AT3G56030
AT5G17040
AT1G17290
AT3G45400
AT1G48320
AT3G57360
AT3G59010
AT1G30825
AT1G33080
AT5G59480
AT3G27620
AT1G05570
AT4G03020
AT1G51220
AT5G05710
AT2G41720
AT5G52360
AT5G65140
AT5G59820
AT3G62680
AT3G27530
AT2G31290
AT1G18620
AT5G07240
AT5G15750
AT5G39410
AT1G12570
AT5G20090
AT4G33890
AT1G76800
AT2G29330
AT1G05250
AT4G21105
AT2G47420
AT1G70060
AT3G60680
AT1G49170
AT5G14120
AT3G10460
AT5G07490
AT3G53960
AT1G26470
AT4G13510
AT3G05060
AT1G69490
AT2G35160
AT5G25610
AT5G15930
AT3G50190
AT4G23840
AT5G11380
AT2G32770
AT3G16040
AT1G44760
AT4G32820
AT2G34960
AT1G54780
AT5G24660
AT4G12980
AT3G25920
AT1G10510
AT4G23230
AT3G53400
AT1G65295
AT3G62100
AT2G17525
AT3G63220
AT3G12530
AT3G19530
AT1G63170
AT3G02280
AT3G29130
AT2G34090
AT2G37170
AT5G18750
AT2G37880
AT2G28430
AT3G45160
AT1G66200
AT4G00760
AT5G01090
AT5G02240
AT4G06746
AT1G22660
AT4G24230
AT2G34670
AT4G00520
AT3G17940
AT5G15530
AT3G43860
AT1G30470
AT4G02630
AT5G57910
AT2G15280
AT1G69760
AT3G61870
AT4G31700
AT1G49630
AT2G21390
AT5G52060
AT4G15830
AT2G43465
AT1G65900
AT1G21550
AT5G65210
AT4G00440
AT5G48680
AT3G03773
AT1G02260
AT1G51340
AT5G53400
AT5G33390
AT3G18300
AT1G53282
AT1G66530
AT1G18020
AT1G11125
AT5G16060
AT1G69050
AT5G53390
AT1G51620
AT1G49580
AT5G49400
AT2G42220
AT5G58520
AT5G42390
AT5G33340
AT3G16320
AT1G67660
AT4G11960
AT1G01160
AT3G26770
AT3G54560
AT4G35630
AT1G64520
AT5G53850
AT4G33140
AT3G04510
AT4G23340
AT4G35230
AT2G46990
AT4G10610
AT1G71240
AT1G04240
AT1G31440
AT4G30720
AT2G46735
AT1G67860
AT2G20060
AT5G19170
AT1G68850
AT1G14370
AT1G68490
AT4G23600
AT1G47128
AT5G58070
AT5G40150
AT5G13150
AT5G46400
AT1G02860
AT3G26810
AT5G17930
AT1G56250
AT1G53570
AT1G48970
AT3G58580
AT3G60690
AT4G12570
AT3G24360
AT1G66855
AT5G44585
AT5G11640
AT1G44820
AT1G13280
AT3G28030
AT2G31740
AT3G06450
AT5G66320
AT3G05660
AT5G63770
AT1G77880
AT1G60680
AT1G62820
AT4G10670
AT5G01170
AT5G26820
AT2G37690
AT5G10900
AT2G01520
AT4G17060
AT5G45420
AT1G08125
AT3G51990
AT2G35930
AT3G22520
AT1G01640
AT4G30480
AT4G19920
AT3G57170
AT3G49590
AT4G25050
AT3G07100
AT2G46540
AT2G25850
AT4G31130
AT1G78476
AT1G77400
AT1G18550
AT1G11630
AT3G12710
AT1G11480
AT4G22000
AT3G19190
AT1G19880
AT4G14342
AT4G28811
AT3G52700
AT5G61340
AT1G78230
AT5G58780
AT2G42450
AT4G16144
AT4G38020
AT1G03905
AT4G34555
AT4G30890
AT3G28690
AT2G34530
AT3G58200
AT1G09932
AT3G10920
AT4G34260
AT1G02990
AT3G60080
AT1G68780
AT5G46680
AT1G66820
AT3G47200
AT2G45060
AT3G06040
AT2G03530
AT5G54250
AT5G09590
AT3G52450
AT1G12560
AT1G77480
AT3G17840
AT5G57685
AT4G26520
AT2G36950
AT1G15870
AT1G07473
AT2G45680
AT3G03950
AT3G09780
AT2G25409
AT2G23980
AT2G44450
AT5G06420
AT4G31800
AT1G08060
AT1G50290
AT1G08390
AT4G24130
AT5G47680
AT2G05540
AT1G36990
AT1G29410
AT1G01610
AT5G41920
AT4G27650
AT3G62560
AT4G21090
AT3G27460
AT5G48820
AT1G77940
AT1G64720
AT2G25070
AT3G26960
AT2G42800
AT3G62530
AT1G29950
AT1G23570
AT4G36420
AT5G58790
AT2G47310
AT5G58990
AT5G54520
AT1G68410
AT2G27880
AT2G38450
AT3G56760
AT5G65560
AT5G08430
AT1G68550
AT4G34420
AT4G37210
AT1G31350
AT5G42280
AT1G15960
AT1G78050
AT5G25210
AT3G59940
AT5G14180
AT1G21610
AT5G11560
AT1G61480
AT5G16440
AT2G10940
AT5G64940
AT5G45940
AT4G38480
AT5G49930
AT5G59470
AT2G45920
AT1G33090
AT5G54970
AT1G56310
AT5G23530
AT2G19900
AT1G80840
AT1G36078
AT3G25585
AT1G66680
AT5G05350
AT1G72480
AT2G30810
AT1G33350
AT4G17910
AT3G48180
AT5G51300
AT5G64560
AT5G17710
AT4G05070
AT1G04100
AT5G16800
AT1G05270
AT1G31540
AT1G03560
AT3G48000
AT2G38760
AT1G50480
AT3G54040
AT5G43745
AT3G03690
AT1G03830
AT1G31835
AT2G33100
AT5G64440
AT1G77580
AT5G64880
AT2G43110
AT4G22560
AT4G34770
AT5G63087
AT4G18740
AT2G15042
AT3G13150
AT1G73680
AT1G48960
AT1G25350
AT2G26690
AT5G67160
AT1G29750
AT2G17780
AT2G05120
AT4G25010
AT4G27560
AT4G16400
AT4G33640
AT5G23903
AT2G42975
AT1G67025
AT5G52520
AT5G21940
AT3G43210
AT5G57400
AT2G25210
AT4G05410
AT1G05600
AT1G02130
AT3G50830
AT1G54095
AT1G65020
AT5G19630
AT2G45660
AT2G43700
AT5G19880
AT1G38065
AT1G08910
AT4G09520
AT5G65160
AT2G43550
AT1G20360
AT3G60140
AT1G73490
AT5G53450
AT1G20600
AT4G34660
AT3G18050
AT3G12470
AT3G58180
AT3G01280
AT1G11790
AT2G39260
AT3G24140
AT3G05420
AT4G18280
AT4G09600
AT2G47880
AT5G42140
AT2G36830
AT3G55970
AT2G36410
AT1G24330
AT3G10130
AT2G17870
AT1G60610
AT5G24190
AT3G07950
AT3G10420
AT4G28530
AT3G13440
AT5G49030
AT2G26700
AT1G76270
AT1G11593
AT1G55152
AT2G44820
AT1G04640
AT4G23920
AT2G47090
AT2G02103
AT5G07590
AT1G79880
AT5G16340
AT2G05270
AT5G35940
AT5G13770
AT5G57370
AT3G60660
AT2G33233
AT1G01780
AT4G33780
AT4G21270
AT4G18170
AT2G33470
AT5G67470
AT1G13970
AT3G14190
AT4G30590
AT3G14260
AT1G52415
AT3G15354
AT3G59140
AT5G50860
AT5G46150
AT1G79900
AT1G01930
AT2G06255
AT4G17615
AT5G17340
AT4G21550
AT4G09840
AT5G24710
AT5G24770
AT3G51030
AT1G11740
AT4G35840
AT1G77765
```
