## Supplementary material for "A comprehensive map of preferentially located motifs reveals distinct proximal *cis*-regulatory elements in plants": TTTTCAA_containing_gene_set.txt

```
#Occurences of TTTTCAA between -12 and 4 (positions relative to the transcription start site)
#349 sequences with TTTTCAA in this interval
#1.70% of the sequences in promoter set with TTTTCAA (set with 20573 sequences)
AT5G55130
AT4G31720
AT5G15750
AT2G41090
AT5G22780
AT4G20095
AT1G77140
AT4G02340
AT3G54560
AT3G06360
AT3G02210
AT5G24990
AT1G79360
AT4G05020
AT5G57910
AT2G47910
AT5G28060
AT4G36420
AT2G31450
AT1G58120
AT5G63700
AT3G02280
AT1G09530
AT4G12470
AT3G06660
AT1G32500
AT3G01430
AT2G18600
AT5G07190
AT2G40830
AT5G63135
AT1G24330
AT4G23050
AT2G46080
AT1G11480
AT3G06010
AT2G06255
AT3G17170
AT3G46900
AT5G54650
AT3G20190
AT3G62100
AT1G52000
AT1G33410
AT4G13810
AT4G25140
AT1G27620
AT2G32650
AT2G47010
AT3G45160
AT2G30340
AT3G42960
AT4G40040
AT4G31180
AT2G42790
AT3G10570
AT5G24190
AT4G09310
AT4G33925
AT3G09550
AT4G01360
AT5G23903
AT5G38435
AT2G47630
AT3G26050
AT2G31360
AT3G62000
AT1G06190
AT1G02290
AT5G17370
AT3G41762
AT1G63055
AT3G53960
AT1G70820
AT2G26210
AT1G17500
AT1G55570
AT5G15390
AT1G47970
AT5G58770
AT4G18700
AT3G21400
AT3G46440
AT3G14000
AT1G65610
AT5G64420
AT5G47220
AT1G05610
AT5G61880
AT2G04495
AT4G02790
AT4G38890
AT4G37870
AT5G49620
AT3G48310
AT1G72140
AT4G09060
AT5G50370
AT4G30080
AT2G32880
AT2G32550
AT3G13850
AT4G35970
AT3G28220
AT1G69260
AT5G57887
AT4G15180
AT1G34430
AT2G06210
AT5G52552
AT5G67620
AT2G04540
AT4G13510
AT4G09200
AT3G11270
AT5G45110
AT2G32160
AT5G16050
AT4G34135
AT3G24560
AT3G23750
AT1G07590
AT2G29430
AT5G14130
AT5G57880
AT5G66420
AT1G69380
AT3G46700
AT5G65005
AT4G30700
AT2G21470
AT1G53570
AT4G19920
AT1G58122
AT2G21140
AT1G56240
AT4G14200
AT5G22560
AT1G51340
AT2G42220
AT4G11680
AT1G15100
AT1G32410
AT5G02660
AT1G73110
AT1G77580
AT1G20190
AT1G31540
AT3G19260
AT4G25720
AT3G26430
AT1G61960
AT5G10330
AT5G33340
AT1G12820
AT2G33470
AT4G33890
AT5G47180
AT1G07470
AT5G45130
AT1G67325
AT1G51220
AT1G09420
AT3G28710
AT3G06840
AT1G09520
AT1G05575
AT4G20960
AT5G35200
AT1G54490
AT4G27740
AT5G19290
AT3G49490
AT2G28355
AT2G22230
AT5G40780
AT4G00355
AT4G28485
AT2G25710
AT5G55440
AT2G32770
AT3G54540
AT2G48150
AT1G35220
AT2G20010
AT1G29920
AT3G29130
AT2G17525
AT5G04260
AT3G15605
AT3G25440
AT5G42350
AT4G29990
AT3G09350
AT3G45240
AT1G52730
AT1G23040
AT3G21810
AT2G38140
AT2G27840
AT3G17210
AT4G28830
AT1G17290
AT2G48030
AT4G11240
AT1G15290
AT3G45242
AT4G38400
AT2G01810
AT3G13440
AT1G78460
AT5G11490
AT3G57640
AT1G78560
AT3G50830
AT5G12140
AT1G64520
AT5G02420
AT5G45750
AT1G80280
AT5G63370
AT1G78600
AT3G03980
AT3G50190
AT2G30490
AT4G11890
AT2G37880
AT3G05200
AT1G33720
AT4G13430
AT1G74020
AT3G55620
AT5G65430
AT3G04730
AT5G62790
AT1G70770
AT2G33620
AT3G11810
AT1G28340
AT1G08125
AT5G05110
AT4G28025
AT5G37730
AT4G33140
AT1G04470
AT4G13670
AT1G78476
AT3G28930
AT4G19050
AT2G05270
AT5G06460
AT3G05000
AT5G04045
AT3G13080
AT5G52550
AT1G48120
AT3G15760
AT2G18680
AT1G07260
AT4G19130
AT5G16280
AT4G00770
AT5G54970
AT2G46970
AT3G25580
AT1G04430
AT5G54280
AT4G31700
AT3G47070
AT5G20320
AT5G59510
AT5G56100
AT4G11570
AT1G48195
AT3G32040
AT3G53740
AT1G14320
AT1G05600
AT1G02990
AT3G12980
AT4G19690
AT5G56040
AT3G49660
AT3G57010
AT3G26340
AT1G62600
AT1G15110
AT3G25597
AT1G15670
AT5G08130
AT5G42980
AT5G43420
AT3G07520
AT4G21740
AT1G66940
AT5G67030
AT1G64230
AT1G67025
AT1G27740
AT2G17980
AT5G48320
AT5G22050
AT5G01990
AT4G15715
AT4G36400
AT2G22410
AT1G06540
AT3G21215
AT3G18300
AT2G42030
AT5G43745
AT2G48110
AT5G64560
AT1G35550
AT1G17580
AT3G28470
AT1G66680
AT3G22800
AT5G16200
AT2G24255
AT5G44370
AT5G06600
AT4G24100
AT5G56340
AT4G23660
AT5G48140
AT3G03830
AT1G03080
AT5G24660
AT4G37210
AT1G47128
AT4G38840
AT1G61563
AT2G28410
AT3G05360
AT5G64940
AT1G17180
AT3G25760
AT1G29270
AT1G30630
AT1G21610
AT3G18035
AT5G12980
AT1G49300
AT2G22730
AT2G04410
AT1G20650
AT1G22410
AT3G58900
```
