## Supplementary material for "A comprehensive map of preferentially located motifs reveals distinct proximal *cis*-regulatory elements in plants": TTTTCAAA_containing_gene_set.txt

```
#Occurences of TTTTCAAA between -4 and 4 (positions relative to the transcription start site)
#100 sequences with TTTTCAAA in this interval
#0.49% of the sequences in promoter set with TTTTCAAA (set with 20573 sequences)
AT5G04045
AT5G20320
AT1G23040
AT5G40780
AT3G62000
AT2G33470
AT1G27620
AT4G05020
AT4G37870
AT2G06255
AT3G46700
AT2G29430
AT5G19290
AT1G20190
AT1G74020
AT3G48310
AT1G11480
AT4G38890
AT3G45160
AT2G30490
AT3G05200
AT1G51340
AT4G11680
AT1G77140
AT5G10330
AT2G04410
AT1G30630
AT3G57010
AT5G08130
AT1G80280
AT3G41762
AT1G69380
AT2G22730
AT4G13670
AT5G43745
AT1G05575
AT5G43420
AT2G22230
AT4G15180
AT3G18300
AT3G46440
AT1G02290
AT3G28930
AT2G32160
AT3G21810
AT4G38400
AT1G20650
AT3G14000
AT2G26210
AT5G22560
AT5G06600
AT3G42960
AT1G06190
AT5G49620
AT3G09550
AT4G00355
AT1G49300
AT4G27740
AT2G48150
AT1G17580
AT1G15290
AT3G49490
AT1G03080
AT2G24255
AT5G59510
AT5G14130
AT5G05110
AT4G13510
AT3G15760
AT3G15605
AT5G61880
AT1G29920
AT4G19050
AT5G66420
AT1G64230
AT2G47630
AT5G45130
AT5G02660
AT4G34135
AT1G70770
AT3G58900
AT5G63700
AT1G73110
AT5G42350
AT2G05270
AT4G31180
AT2G47010
AT2G04495
AT4G37210
AT1G27740
AT4G20095
AT1G29270
AT1G72140
AT1G09530
AT1G07470
AT1G17290
AT5G63370
AT5G37730
AT5G06460
AT5G22050
```
