## Supplementary material for "A comprehensive map of preferentially located motifs reveals distinct proximal *cis*-regulatory elements in plants": TTTTCAAG_containing_gene_set.txt

```
#Occurences of TTTTCAAG between -7 and -4 (positions relative to the transcription start site)
#25 sequences with TTTTCAAG in this interval
#0.12% of the sequences in promoter set with TTTTCAAG (set with 20573 sequences)
AT5G48140
AT4G30080
AT3G17170
AT3G13440
AT1G02990
AT4G33890
AT1G32500
AT1G24330
AT4G25720
AT3G54560
AT5G65430
AT4G19130
AT3G02210
AT1G65610
AT2G46080
AT5G12140
AT5G62790
AT1G14320
AT1G07590
AT5G16280
AT1G66680
AT4G18700
AT4G09310
AT4G36420
AT4G09200
```
