## Supplementary material for "A comprehensive map of preferentially located motifs reveals distinct proximal *cis*-regulatory elements in plants": TTTTCAAT_containing_gene_set.txt

```
#Occurences of TTTTCAAT between -19 and 27 (positions relative to the transcription start site)
#271 sequences with TTTTCAAT in this interval
#1.32% of the sequences in promoter set with TTTTCAAT (set with 20573 sequences)
AT3G21810
AT1G17810
AT5G12920
AT4G27340
AT5G54970
AT5G15700
AT5G53170
AT5G18100
AT3G17840
AT1G55207
AT5G58780
AT4G37160
AT1G59865
AT5G33390
AT4G23950
AT4G24026
AT3G24560
AT2G28355
AT3G13080
AT2G15860
AT3G46560
AT3G06740
AT1G11630
AT5G48970
AT1G64520
AT1G31835
AT3G26290
AT3G09490
AT5G52250
AT1G77580
AT4G28780
AT4G01360
AT1G05610
AT1G08390
AT1G01030
AT2G30660
AT3G23200
AT1G22985
AT1G12820
AT2G29330
AT5G41810
AT5G57887
AT5G47180
AT1G67025
AT5G15390
AT5G12980
AT1G18020
AT1G36078
AT4G23660
AT4G23140
AT1G22410
AT4G35750
AT2G16720
AT4G31700
AT1G47265
AT1G61065
AT5G22780
AT1G80830
AT5G23903
AT4G22220
AT5G33340
AT1G03780
AT4G24130
AT4G14200
AT2G06255
AT3G27503
AT5G44370
AT3G26340
AT2G32940
AT5G28060
AT2G33480
AT2G41720
AT4G28025
AT3G20760
AT3G12600
AT3G49660
AT5G62930
AT1G67060
AT3G44280
AT5G24190
AT2G38140
AT4G01670
AT1G07260
AT2G01810
AT3G14170
AT1G77570
AT3G22990
AT5G64560
AT2G43560
AT3G26910
AT3G18035
AT1G04270
AT2G10940
AT2G46140
AT1G78460
AT1G15870
AT4G23600
AT1G53645
AT5G50370
AT3G01450
AT2G06210
AT4G13420
AT3G04070
AT2G28410
AT3G11270
AT1G64500
AT1G61960
AT4G33560
AT5G05520
AT2G11810
AT2G42030
AT1G61563
AT2G32180
AT5G10180
AT5G58990
AT3G46900
AT5G35370
AT1G35430
AT1G07840
AT3G19710
AT5G28630
AT5G03110
AT1G05600
AT5G55507
AT4G12735
AT2G04690
AT3G06360
AT4G27000
AT2G41090
AT4G00770
AT5G17660
AT5G55130
AT3G03773
AT5G42980
AT3G09780
AT5G47220
AT2G32650
AT1G32410
AT4G11190
AT2G33620
AT3G52490
AT2G17790
AT2G18600
AT5G12150
AT1G67840
AT3G15353
AT3G06010
AT3G18870
AT3G45242
AT5G26920
AT3G45240
AT5G45110
AT2G31360
AT4G00560
AT4G11290
AT1G62790
AT3G25920
AT2G35280
AT4G12980
AT2G41835
AT3G53880
AT2G22570
AT3G13800
AT5G13770
AT1G13710
AT4G23050
AT4G33130
AT4G14342
AT1G32130
AT2G43730
AT4G28830
AT4G13180
AT1G52000
AT4G00355
AT3G49770
AT3G28470
AT1G02130
AT1G35550
AT5G37630
AT4G12000
AT4G24230
AT2G48110
AT2G25980
AT4G39320
AT5G16200
AT2G31450
AT5G29000
AT5G46150
AT5G04260
AT5G17370
AT1G63170
AT3G08770
AT5G65090
AT1G08060
AT2G36580
AT1G60240
AT1G12370
AT5G54220
AT4G31720
AT4G33100
AT4G24190
AT2G21470
AT5G58340
AT5G52552
AT3G10570
AT1G30260
AT1G60500
AT1G35220
AT5G49480
AT1G57820
AT4G18750
AT3G07610
AT3G55620
AT4G13430
AT5G55440
AT1G52730
AT2G45720
AT1G48900
AT4G25140
AT1G48120
AT2G05320
AT1G09520
AT5G05090
AT4G11570
AT3G53740
AT4G23920
AT5G05170
AT1G10150
AT2G44680
AT5G54650
AT5G38435
AT1G44760
AT5G52550
AT3G43720
AT1G77660
AT4G13230
AT5G56850
AT3G28220
AT5G57880
AT1G47970
AT4G23990
AT3G55690
AT5G16040
AT4G40040
AT1G73603
AT3G15352
AT2G32710
AT3G44380
AT1G68780
AT1G12360
AT1G18740
AT1G74055
AT4G38650
AT1G02380
AT3G22800
AT5G64880
AT3G12980
AT3G09350
AT4G16745
AT3G26050
AT4G36220
AT5G02420
AT5G15080
AT4G36030
AT1G08125
AT5G58770
AT4G29030
AT4G22060
AT2G24270
AT1G66940
AT4G38220
```
