## Supplementary material for "A comprehensive map of preferentially located motifs reveals distinct proximal *cis*-regulatory elements in plants": TTTTCAC_containing_gene_set.txt

```
#Occurences of TTTTCAC between 1 and 8 (positions relative to the transcription start site)
#86 sequences with TTTTCAC in this interval
#0.42% of the sequences in promoter set with TTTTCAC (set with 20573 sequences)
AT5G09920
AT4G14030
AT3G49540
AT4G17910
AT3G61240
AT1G55152
AT1G13810
AT5G67220
AT2G35480
AT1G75630
AT5G43960
AT2G46800
AT2G01755
AT4G18280
AT2G02950
AT5G60690
AT2G35040
AT4G14455
AT5G63620
AT4G33540
AT4G22190
AT5G15948
AT1G74680
AT5G64740
AT3G20640
AT4G21530
AT3G61870
AT3G07950
AT3G07100
AT3G47400
AT5G58140
AT1G71110
AT2G24260
AT5G54250
AT1G31835
AT3G45840
AT3G01890
AT3G57300
AT5G14710
AT1G13910
AT1G71960
AT5G16910
AT1G33080
AT2G17650
AT5G13150
AT4G22753
AT4G14950
AT1G36380
AT1G02870
AT1G79870
AT5G44660
AT1G74720
AT4G33780
AT5G22000
AT1G69588
AT1G56110
AT5G51260
AT1G05250
AT1G06290
AT3G49650
AT3G51120
AT4G15420
AT3G09380
AT2G28240
AT3G25585
AT1G26800
AT2G20440
AT1G03830
AT1G70370
AT1G30470
AT4G16400
AT1G22470
AT1G71800
AT3G49410
AT3G60680
AT5G35375
AT4G02460
AT1G49820
AT3G17240
AT5G05657
AT5G26820
AT5G59480
AT3G43610
AT5G15950
AT2G39760
AT2G26700
```
