## Supplementary material for "A comprehensive map of preferentially located motifs reveals distinct proximal *cis*-regulatory elements in plants": TTTTCAT_containing_gene_set.txt

```
#Occurences of TTTTCAT between -1 and 37 (positions relative to the transcription start site)
#822 sequences with TTTTCAT in this interval
#4.00% of the sequences in promoter set with TTTTCAT (set with 20573 sequences)
AT1G78560
AT4G14723
AT3G05980
AT5G16440
AT1G12600
AT3G63220
AT4G00520
AT5G15810
AT4G05070
AT5G64110
AT4G13460
AT4G25050
AT4G08310
AT5G25800
AT2G05120
AT5G42250
AT1G14315
AT5G23730
AT1G14370
AT1G63880
AT5G52430
AT5G43190
AT4G03260
AT3G54610
AT3G26100
AT5G39410
AT3G53950
AT3G45710
AT4G02150
AT4G25010
AT1G69930
AT1G22660
AT4G15475
AT5G62960
AT4G17070
AT3G58180
AT1G64510
AT3G17940
AT4G33600
AT1G05205
AT5G65280
AT1G17840
AT2G02010
AT3G56030
AT1G10410
AT3G45260
AT4G22753
AT3G28130
AT4G19420
AT5G03380
AT1G24210
AT3G27925
AT3G43430
AT3G47200
AT3G20100
AT1G13550
AT3G59970
AT5G07250
AT5G59740
AT5G09590
AT1G44970
AT2G26570
AT2G37750
AT4G38950
AT1G22410
AT1G29195
AT1G27670
AT1G22540
AT1G69490
AT1G13280
AT3G51990
AT2G04031
AT4G19560
AT5G24660
AT3G16050
AT2G15590
AT5G49400
AT5G51810
AT5G43910
AT5G35370
AT4G28110
AT4G25310
AT1G13380
AT2G01540
AT4G21192
AT5G11020
AT5G11560
AT1G77250
AT1G20050
AT3G13230
AT1G17540
AT3G13420
AT1G05760
AT3G46740
AT1G76930
AT2G29960
AT1G10510
AT1G02500
AT2G17250
AT5G67380
AT2G25070
AT5G45830
AT5G40890
AT2G20920
AT3G16750
AT5G01820
AT2G46535
AT1G60070
AT1G66200
AT5G14440
AT5G17820
AT4G05410
AT4G24880
AT3G10020
AT4G33980
AT2G39350
AT2G02070
AT2G37320
AT3G07680
AT4G18140
AT1G32550
AT1G72680
AT1G47340
AT1G68530
AT2G29260
AT1G49890
AT1G68880
AT5G51920
AT2G23148
AT2G45000
AT5G47640
AT3G49210
AT1G77400
AT5G53350
AT3G56180
AT2G30520
AT5G43630
AT5G19630
AT1G05790
AT5G26700
AT3G26960
AT2G36970
AT1G07350
AT3G57510
AT3G19840
AT3G22180
AT5G42090
AT4G28050
AT5G57685
AT1G67340
AT5G10900
AT1G51680
AT1G13970
AT4G33180
AT1G70060
AT5G55710
AT5G49690
AT3G09020
AT3G61040
AT2G27535
AT5G49448
AT5G43730
AT5G02640
AT2G43465
AT3G63520
AT5G61160
AT5G64850
AT2G20590
AT2G45840
AT5G60170
AT3G52450
AT1G17850
AT3G56850
AT3G58850
AT3G12000
AT2G20010
AT1G33120
AT4G24210
AT5G08380
AT1G48270
AT1G48320
AT2G15240
AT5G56940
AT2G20150
AT3G56010
AT1G21540
AT1G78230
AT1G51510
AT2G23580
AT4G34060
AT3G56930
AT3G62310
AT5G60570
AT2G25850
AT2G47460
AT3G10760
AT1G61093
AT2G41630
AT1G11475
AT4G31800
AT1G72510
AT2G42820
AT4G37250
AT1G71240
AT1G20450
AT1G56420
AT1G54680
AT3G23200
AT1G70510
AT3G48690
AT3G62970
AT2G43120
AT2G42450
AT2G42200
AT5G15450
AT1G75020
AT5G46610
AT2G16760
AT2G38140
AT5G38180
AT2G22000
AT3G01510
AT1G10870
AT1G26470
AT5G56000
AT2G15290
AT5G14230
AT3G28340
AT5G15570
AT1G72250
AT3G55510
AT4G35260
AT5G45140
AT3G49200
AT5G59250
AT3G49590
AT2G41840
AT1G20600
AT4G22070
AT3G26370
AT5G65720
AT5G44260
AT4G29420
AT1G03930
AT3G01820
AT3G18200
AT1G29150
AT3G04720
AT4G39100
AT1G15390
AT1G54095
AT2G02570
AT1G72480
AT1G45248
AT1G75130
AT5G20490
AT5G35160
AT3G17680
AT5G15230
AT1G32361
AT2G27150
AT5G11600
AT2G18420
AT4G14070
AT5G35360
AT1G68510
AT1G67860
AT2G38290
AT2G44420
AT5G13100
AT1G11593
AT1G53282
AT1G34340
AT5G11010
AT3G46110
AT5G56570
AT5G50100
AT1G03790
AT5G20480
AT4G11410
AT5G23160
AT3G58640
AT1G34760
AT1G69240
AT5G15740
AT1G60610
AT5G26360
AT2G29990
AT1G13910
AT1G05200
AT2G29290
AT4G24380
AT3G49490
AT1G72440
AT3G07195
AT5G66750
AT5G39785
AT4G19430
AT3G28690
AT4G24275
AT4G30590
AT1G22030
AT3G08680
AT1G78200
AT1G03960
AT3G22900
AT5G23750
AT1G79460
AT5G46295
AT1G45000
AT1G03330
AT5G53450
AT4G27440
AT2G03530
AT4G25190
AT4G37630
AT2G19640
AT3G53500
AT3G12710
AT5G41720
AT1G27310
AT3G07425
AT2G20465
AT2G38940
AT3G18910
AT1G55260
AT4G27150
AT1G05270
AT2G35215
AT1G44920
AT5G21040
AT2G41590
AT4G39540
AT2G39840
AT3G52180
AT1G79150
AT3G49570
AT3G27025
AT3G05120
AT1G11080
AT4G38480
AT3G13730
AT1G13590
AT2G30880
AT4G11800
AT1G61890
AT5G10480
AT2G45910
AT3G13640
AT1G07050
AT4G30480
AT5G03370
AT2G38450
AT3G25585
AT5G12470
AT5G45680
AT3G22150
AT2G40330
AT5G56520
AT1G47380
AT2G34650
AT2G44870
AT4G10610
AT3G18280
AT5G15710
AT5G48040
AT3G56710
AT5G26622
AT4G35600
AT3G22950
AT4G10330
AT5G22555
AT4G30720
AT1G60985
AT5G41940
AT5G37680
AT3G46510
AT3G04510
AT3G30247
AT1G14310
AT5G55830
AT1G11670
AT5G39400
AT2G01130
AT5G04600
AT3G16490
AT1G05430
AT1G10850
AT3G50070
AT5G14240
AT4G15480
AT3G12640
AT1G21010
AT3G62530
AT5G62360
AT5G05340
AT4G24810
AT4G36870
AT5G62580
AT2G39670
AT4G26140
AT2G32070
AT5G04610
AT1G59860
AT1G20580
AT3G09150
AT3G56190
AT3G60410
AT5G46770
AT5G07930
AT3G05150
AT3G48550
AT3G11880
AT2G45920
AT2G34010
AT2G45330
AT4G15830
AT5G19600
AT3G17440
AT2G17130
AT5G60630
AT5G45420
AT1G11410
AT3G05660
AT4G00440
AT1G70430
AT2G41905
AT3G58040
AT1G33090
AT1G64330
AT1G52415
AT5G57500
AT5G26280
AT2G46735
AT5G16270
AT5G47980
AT4G01400
AT2G33233
AT1G13640
AT3G19800
AT3G05420
AT4G05400
AT3G18410
AT2G43700
AT5G07240
AT1G09350
AT3G11400
AT4G02290
AT1G66830
AT4G16695
AT1G03830
AT5G62480
AT1G26970
AT5G60340
AT1G77030
AT3G16320
AT1G44890
AT5G65300
AT1G02270
AT5G05460
AT3G15120
AT1G32750
AT4G03965
AT2G16510
AT5G49450
AT3G02730
AT5G08440
AT2G21650
AT5G10770
AT1G37130
AT4G16840
AT1G10865
AT3G49930
AT5G18850
AT1G55325
AT5G42140
AT5G12000
AT3G28220
AT2G39340
AT2G37170
AT1G61480
AT2G01480
AT1G22070
AT5G16150
AT5G54650
AT1G50640
AT1G12940
AT5G56325
AT1G74310
AT5G14050
AT5G10440
AT4G26990
AT3G61630
AT1G27040
AT1G21930
AT1G31350
AT4G28550
AT3G25080
AT3G48170
AT3G25870
AT1G75990
AT2G46540
AT3G59140
AT2G15390
AT3G01700
AT5G42310
AT1G08340
AT4G18650
AT2G04530
AT2G47980
AT2G33100
AT2G42680
AT1G35180
AT5G46680
AT3G21500
AT5G41950
AT1G77960
AT1G12240
AT3G50210
AT1G47330
AT5G44585
AT4G18170
AT5G23490
AT4G17483
AT4G27920
AT2G24510
AT2G47370
AT2G15280
AT3G24280
AT1G14460
AT3G13150
AT1G24625
AT1G66950
AT3G10860
AT4G21550
AT3G06450
AT5G65160
AT3G21570
AT5G05710
AT5G45460
AT2G25210
AT1G02970
AT2G47880
AT3G13404
AT3G04450
AT3G62560
AT5G44578
AT1G48090
AT2G19900
AT5G23660
AT4G33030
AT2G27229
AT5G11950
AT1G15460
AT1G15015
AT1G72800
AT1G18900
AT3G03030
AT5G17350
AT4G36630
AT1G76800
AT1G09932
AT5G53800
AT1G62340
AT1G04640
AT1G30270
AT3G57170
AT3G21420
AT3G60690
AT4G10910
AT5G15930
AT5G11650
AT1G15270
AT1G63690
AT3G10300
AT1G22730
AT1G51660
AT5G04120
AT5G51545
AT2G39930
AT2G47580
AT5G36001
AT1G48970
AT4G36670
AT4G39960
AT1G56310
AT2G20060
AT1G12650
AT1G24320
AT5G44440
AT4G28830
AT4G22560
AT3G11800
AT2G19770
AT1G73650
AT3G26550
AT5G19750
AT5G57270
AT2G31360
AT5G12190
AT1G03650
AT1G27300
AT3G16650
AT5G01330
AT1G70280
AT5G44150
AT4G18600
AT3G18470
AT4G26965
AT5G54010
AT3G60660
AT5G27560
AT4G36110
AT1G14687
AT2G29340
AT5G66470
AT1G25340
AT5G59470
AT1G13150
AT3G57100
AT1G73730
AT1G56220
AT5G54110
AT2G41970
AT1G66855
AT1G67350
AT1G12860
AT4G28530
AT4G29080
AT5G24770
AT1G33230
AT1G32540
AT3G01280
AT1G08410
AT5G58150
AT5G07572
AT5G42750
AT1G51913
AT5G40880
AT1G05440
AT1G71250
AT1G30360
AT5G62080
AT4G02370
AT1G14580
AT4G30890
AT1G72770
AT2G43110
AT4G21090
AT2G01460
AT2G15025
AT3G26742
AT1G56440
AT5G01360
AT5G63880
AT4G05060
AT5G47620
AT5G59060
AT1G17060
AT2G46990
AT3G01230
AT3G63290
AT5G17040
AT4G18596
AT5G67470
AT3G26910
AT1G52710
AT1G03365
AT2G33470
AT3G27420
AT1G78050
AT4G09840
AT3G51820
AT5G21430
AT1G49170
AT1G53190
AT3G12470
AT5G16790
AT1G05830
AT3G27620
AT1G48450
AT1G50670
AT5G19620
AT1G55390
AT3G07930
AT5G10940
AT2G28680
AT2G15340
AT4G14690
AT1G80090
AT2G46590
AT5G65930
AT3G60140
AT1G01225
AT5G10240
AT1G03900
AT2G42610
AT3G55890
AT5G15530
AT1G32580
AT4G35630
AT1G61180
AT4G30490
AT3G04240
AT3G59350
AT5G62900
AT5G64140
AT5G53390
AT1G60550
AT1G80180
AT2G41860
AT2G23320
AT2G36720
AT4G34555
AT3G47220
AT5G46550
AT1G10770
AT1G02340
AT2G15890
AT3G20530
AT1G23610
AT2G30810
AT1G05570
AT3G18870
AT1G57540
AT1G08350
AT2G35160
AT5G12210
AT5G41570
AT2G14095
AT1G04390
AT2G32530
AT2G03520
AT3G52770
AT4G22080
AT1G48960
AT3G16350
AT1G20360
AT1G73640
AT2G45190
AT3G62680
AT5G16710
AT3G58220
AT2G45680
AT4G39030
AT2G28400
AT1G44010
AT1G67930
AT5G63087
AT1G67660
AT2G31345
AT4G10290
AT1G73680
AT2G24280
AT1G65020
AT1G35680
AT5G52060
AT4G21510
AT5G50110
AT3G22520
AT4G21070
AT1G23590
AT5G54590
AT3G20155
AT5G27520
AT1G07530
AT2G32020
AT2G22640
AT4G28811
AT1G35910
AT4G19610
AT3G10000
AT2G01818
AT2G32820
AT2G16005
AT1G80850
AT3G12650
AT5G05630
AT1G14080
AT4G12040
AT5G35730
AT3G04520
AT1G08460
AT1G48440
AT1G48195
AT1G79900
AT2G44370
AT5G22830
AT5G18100
AT1G62790
AT3G13440
AT4G13940
AT1G80840
AT1G53590
AT2G38870
AT3G05670
AT2G13810
AT3G14930
AT3G16530
AT1G68410
AT1G60730
AT2G14260
AT2G05540
AT2G45660
AT5G25754
AT4G33000
AT5G10290
AT1G49580
AT3G52060
AT3G57920
AT2G31740
AT4G20280
AT5G13880
AT1G28440
AT5G17710
AT3G20770
AT1G79030
AT4G13010
AT3G22750
AT1G31190
AT1G14350
AT1G61090
```
