## Supplementary material for "A comprehensive map of preferentially located motifs reveals distinct proximal *cis*-regulatory elements in plants": TTTTCATA_containing_gene_set.txt

```
#Occurences of TTTTCATA between -8 and 30 (positions relative to the transcription start site)
#220 sequences with TTTTCATA in this interval
#1.07% of the sequences in promoter set with TTTTCATA (set with 20573 sequences)
AT2G43700
AT5G57500
AT5G45420
AT4G19430
AT2G13810
AT4G11800
AT3G52770
AT1G32580
AT1G07350
AT3G56930
AT4G36870
AT2G20590
AT1G72620
AT5G40890
AT1G22070
AT4G28050
AT3G11880
AT2G45000
AT3G01230
AT4G02290
AT4G34060
AT5G15710
AT1G57540
AT1G73640
AT2G15325
AT3G27550
AT5G35730
AT4G27710
AT2G32820
AT1G03495
AT1G35680
AT4G24880
AT2G13450
AT1G10770
AT3G61040
AT3G18870
AT5G40880
AT2G43465
AT3G26100
AT3G30247
AT5G48040
AT1G37130
AT2G46590
AT5G15520
AT3G13150
AT1G70280
AT4G31800
AT3G15120
AT5G41570
AT2G39350
AT2G40330
AT3G26960
AT3G24503
AT5G56325
AT2G01130
AT1G13380
AT2G33470
AT5G42140
AT3G09910
AT1G03900
AT1G20050
AT2G02070
AT1G80850
AT1G77400
AT2G20920
AT5G54650
AT3G03690
AT2G45910
AT5G25800
AT5G50110
AT2G20060
AT3G25400
AT3G18280
AT3G62560
AT3G56010
AT5G41720
AT5G15450
AT1G21540
AT2G05120
AT5G13880
AT1G68410
AT5G11600
AT1G05570
AT1G10210
AT1G33230
AT3G28130
AT1G75990
AT3G56190
AT3G27025
AT1G70630
AT5G35370
AT4G30720
AT3G20770
AT4G28550
AT2G32070
AT3G57170
AT2G20150
AT2G15590
AT2G31740
AT5G01360
AT1G18900
AT1G62340
AT1G66820
AT2G41630
AT1G35180
AT5G19630
AT4G02150
AT1G03960
AT3G56710
AT1G54740
AT4G10330
AT5G14180
AT3G13640
AT5G53990
AT3G62310
AT1G30270
AT1G60550
AT3G61630
AT1G14370
AT1G53282
AT1G09040
AT3G51880
AT5G53800
AT1G23590
AT5G16790
AT3G10300
AT1G14460
AT1G05790
AT4G24380
AT5G19750
AT5G49400
AT5G15740
AT1G04980
AT3G53830
AT2G01460
AT3G56180
AT5G23160
AT2G45920
AT2G28400
AT2G41905
AT5G17820
AT1G17060
AT4G21510
AT5G46550
AT5G56000
AT5G52060
AT1G17840
AT5G49690
AT1G08460
AT1G61480
AT5G36001
AT1G52710
AT2G10930
AT2G30810
AT3G60660
AT5G57270
AT2G30880
AT1G72250
AT1G45000
AT1G08350
AT5G62480
AT5G11380
AT1G61090
AT2G35160
AT5G25754
AT4G33600
AT4G23080
AT3G14930
AT1G20600
AT2G03530
AT1G71240
AT4G05410
AT3G47200
AT1G49890
AT1G61890
AT5G59470
AT2G44870
AT4G05400
AT3G01820
AT1G05760
AT1G74310
AT1G59218
AT5G45680
AT1G13590
AT3G21570
AT1G63880
AT5G65720
AT4G10290
AT3G05420
AT3G25870
AT1G51680
AT5G46330
AT3G52450
AT5G46680
AT1G31190
AT5G60170
AT1G73650
AT1G70640
AT4G26990
AT1G48270
AT3G23200
AT5G21040
AT2G19700
AT1G20580
AT2G15340
AT1G70430
AT2G17510
AT1G78050
AT2G29120
AT1G09932
AT3G62970
AT5G47980
AT4G38950
AT5G62580
AT5G16270
AT2G39340
AT4G33030
AT2G46735
AT3G22150
AT5G67470
```
