## Supplementary material for "A comprehensive map of preferentially located motifs reveals distinct proximal *cis*-regulatory elements in plants": TTTTCATT_containing_gene_set.txt

```
#Occurences of TTTTCATT between 3 and 19 (positions relative to the transcription start site)
#222 sequences with TTTTCATT in this interval
#1.08% of the sequences in promoter set with TTTTCATT (set with 20573 sequences)
AT1G25340
AT2G41590
AT5G54590
AT5G10940
AT2G47980
AT1G33090
AT3G18910
AT5G42090
AT1G12860
AT1G76930
AT2G01540
AT1G66950
AT5G39785
AT3G27925
AT3G19800
AT1G60610
AT2G20465
AT2G38450
AT4G21550
AT4G19610
AT2G15390
AT3G09020
AT5G10290
AT2G21650
AT1G28440
AT4G10610
AT1G23610
AT5G24770
AT5G45140
AT5G20480
AT1G20360
AT4G01400
AT4G28811
AT3G58850
AT5G50100
AT5G51545
AT4G05060
AT5G53350
AT1G12650
AT4G25050
AT5G11010
AT1G63690
AT3G46740
AT1G24320
AT5G14240
AT5G17040
AT3G16490
AT5G51920
AT3G10020
AT2G39340
AT5G55710
AT1G48960
AT1G03330
AT2G15025
AT2G18420
AT3G58040
AT4G10910
AT4G22753
AT3G49590
AT5G14050
AT4G27150
AT3G60410
AT4G37250
AT1G05200
AT2G39350
AT5G45830
AT4G38480
AT4G21192
AT5G54110
AT2G26570
AT1G67930
AT1G15460
AT1G05830
AT3G22150
AT2G29260
AT3G25080
AT1G44970
AT5G12470
AT3G07930
AT5G24660
AT2G15280
AT1G09350
AT2G36720
AT3G05660
AT1G79900
AT5G09590
AT1G76800
AT3G01280
AT5G12210
AT1G11410
AT1G67860
AT4G39960
AT3G49930
AT2G17130
AT3G59140
AT1G47340
AT1G13640
AT3G17440
AT3G12650
AT4G29420
AT2G23580
AT1G03930
AT1G79150
AT2G16510
AT1G61180
AT4G24210
AT3G49570
AT1G11080
AT3G58640
AT5G10480
AT1G56440
AT1G07530
AT1G66830
AT4G25190
AT5G52430
AT5G65930
AT1G14315
AT1G44890
AT4G14070
AT1G11593
AT5G26360
AT1G27670
AT1G22660
AT3G04510
AT4G36110
AT5G26622
AT4G22080
AT1G04640
AT5G15570
AT1G07050
AT3G27420
AT5G23660
AT4G03260
AT2G33100
AT1G05430
AT4G35260
AT3G47220
AT5G44260
AT1G51510
AT5G57685
AT3G46110
AT5G42750
AT1G73730
AT4G25010
AT3G22180
AT4G16695
AT1G72510
AT5G65300
AT5G56520
AT1G05440
AT3G04450
AT2G41860
AT5G10900
AT4G13940
AT1G51913
AT5G05340
AT3G04720
AT1G55260
AT4G36630
AT3G62680
AT5G04610
AT3G52060
AT2G16760
AT2G46535
AT5G60340
AT4G28830
AT5G23730
AT4G11800
AT3G06450
AT4G11410
AT5G59740
AT2G41970
AT2G47370
AT3G01700
AT5G43730
AT3G55890
AT2G19640
AT1G66200
AT1G45248
AT1G71250
AT4G21070
AT1G34760
AT5G21430
AT5G08380
AT2G37320
AT2G42610
AT1G13550
AT3G10760
AT5G44585
AT1G11670
AT3G63520
AT4G27920
AT5G11560
AT3G11400
AT1G67660
AT3G62530
AT1G48970
AT2G23320
AT3G22900
AT3G18410
AT1G60730
AT5G47640
AT3G07425
AT2G23148
AT3G07195
AT1G64330
AT1G70060
AT1G75020
AT4G02370
AT5G62900
AT3G20155
AT5G43190
AT5G11020
AT3G16050
AT1G66855
AT1G49580
AT2G31345
AT3G13440
AT4G12040
AT5G43910
AT5G15930
AT3G43430
```
