## Supplementary material for "A comprehensive map of preferentially located motifs reveals distinct proximal *cis*-regulatory elements in plants": TTTTCCA_containing_gene_set.txt

```
#Occurences of TTTTCCA between 3 and 11 (positions relative to the transcription start site)
#110 sequences with TTTTCCA in this interval
#0.53% of the sequences in promoter set with TTTTCCA (set with 20573 sequences)
AT5G02220
AT1G12410
AT2G46390
AT5G06390
AT2G37410
AT4G34419
AT5G62360
AT3G58120
AT1G48000
AT5G08040
AT2G43130
AT5G64170
AT1G47497
AT1G49850
AT3G43270
AT2G31390
AT1G55270
AT3G62190
AT2G20020
AT5G66000
AT3G07890
AT5G26330
AT1G48960
AT3G21710
AT3G63070
AT1G58007
AT1G27950
AT3G59150
AT2G20000
AT2G33730
AT1G49715
AT3G52290
AT3G12720
AT3G44600
AT5G48980
AT1G73810
AT3G18290
AT3G48700
AT2G47320
AT1G48490
AT3G61740
AT2G45750
AT3G62960
AT1G15260
AT2G02570
AT4G02195
AT4G31580
AT5G37890
AT2G31110
AT2G30360
AT2G01710
AT1G18140
AT5G20150
AT1G31860
AT1G50040
AT3G08800
AT5G49015
AT3G51630
AT4G02580
AT5G02850
AT5G52030
AT5G65630
AT4G35410
AT1G58025
AT3G12600
AT3G14440
AT1G07510
AT2G38970
AT2G30480
AT1G53140
AT4G02530
AT3G22160
AT1G22890
AT4G19350
AT1G34010
AT1G10980
AT5G58330
AT3G59360
AT4G36040
AT1G50560
AT5G59500
AT3G12280
AT2G21830
AT3G51632
AT1G65070
AT5G07600
AT3G58560
AT3G09370
AT1G14360
AT1G61110
AT3G17430
AT1G04200
AT5G23460
AT1G80400
AT2G28950
AT5G63880
AT5G24240
AT1G60670
AT3G54640
AT4G17486
AT5G18280
AT3G17690
AT4G10720
AT1G56520
AT4G10050
AT3G21620
AT1G28350
AT2G37940
AT3G03520
AT3G14470
```
