## Supplementary material for "A comprehensive map of preferentially located motifs reveals distinct proximal *cis*-regulatory elements in plants": TTTTCT_containing_gene_set.txt

```
#Occurences of TTTTCT between 4 and 13 (positions relative to the transcription start site)
#989 sequences with TTTTCT in this interval
#4.81% of the sequences in promoter set with TTTTCT (set with 20573 sequences)
AT2G39800
AT1G75390
AT1G68238
AT5G46740
AT4G13620
AT5G38880
AT4G40030
AT3G18040
AT1G61215
AT2G38230
AT3G45400
AT2G20060
AT1G78730
AT5G14050
AT4G18800
AT3G01040
AT3G20540
AT2G17972
AT1G78770
AT5G24170
AT1G65730
AT1G19270
AT4G20460
AT5G05680
AT1G09100
AT5G53500
AT5G02090
AT3G60450
AT1G18710
AT5G24910
AT3G51140
AT5G55240
AT5G24140
AT2G27530
AT5G47730
AT1G14760
AT3G27230
AT3G19830
AT3G03370
AT2G32190
AT4G08350
AT5G65440
AT5G16250
AT3G04360
AT5G04460
AT2G32640
AT3G60220
AT5G45770
AT2G36630
AT1G31750
AT1G06130
AT5G46795
AT5G02820
AT1G31710
AT2G11851
AT1G68630
AT5G03770
AT1G31930
AT1G23340
AT2G39950
AT5G06690
AT1G65320
AT4G21860
AT4G26940
AT3G02650
AT4G38280
AT2G35970
AT2G34710
AT4G33640
AT5G12840
AT4G33100
AT3G22950
AT1G80120
AT1G55890
AT2G44600
AT5G60920
AT3G21730
AT4G17790
AT4G32570
AT5G05282
AT5G08150
AT3G17890
AT1G23390
AT5G15250
AT4G32605
AT1G43666
AT1G11910
AT5G04600
AT1G25370
AT1G11060
AT1G14720
AT1G80080
AT1G17230
AT2G41210
AT3G04290
AT4G31020
AT4G19650
AT1G47480
AT2G31083
AT1G72280
AT5G15310
AT4G32080
AT2G42005
AT1G03910
AT5G41810
AT5G28920
AT1G23690
AT4G21840
AT3G19190
AT2G43100
AT2G15090
AT4G31170
AT5G39250
AT2G15690
AT2G28460
AT5G08000
AT5G50335
AT1G02510
AT3G10815
AT1G72340
AT3G57640
AT3G62880
AT3G59500
AT4G34970
AT3G13800
AT3G50190
AT5G56640
AT2G32460
AT1G69340
AT5G44360
AT5G15680
AT5G62100
AT3G02610
AT5G07090
AT1G62830
AT3G49170
AT1G65910
AT2G28360
AT1G08125
AT5G14270
AT2G46915
AT4G20920
AT2G43720
AT1G67090
AT2G45050
AT1G09470
AT5G51060
AT3G53900
AT5G20710
AT3G42725
AT1G72730
AT1G06850
AT1G29310
AT2G33390
AT2G04540
AT1G09610
AT4G14815
AT5G42200
AT1G06720
AT5G19260
AT5G54290
AT2G07040
AT3G49390
AT2G16660
AT3G48340
AT2G32180
AT5G65850
AT4G15955
AT5G18460
AT4G11150
AT2G20450
AT1G72940
AT1G10747
AT5G51300
AT1G03850
AT1G76510
AT2G20570
AT1G75060
AT4G37030
AT4G38620
AT3G59840
AT2G22990
AT1G31360
AT5G28490
AT5G10500
AT2G26360
AT5G50150
AT5G62900
AT1G20730
AT4G26980
AT1G31800
AT5G23290
AT1G48880
AT4G21940
AT3G02885
AT1G19870
AT3G02530
AT4G18150
AT4G09570
AT4G38220
AT3G20480
AT2G21770
AT1G04330
AT5G08680
AT5G18610
AT1G16650
AT5G47850
AT1G20910
AT4G23940
AT2G31130
AT2G32370
AT5G17210
AT4G33000
AT1G52870
AT5G62230
AT4G31590
AT5G05320
AT5G14720
AT1G26530
AT1G71530
AT5G50050
AT1G77260
AT4G37640
AT5G24316
AT1G13420
AT3G47420
AT3G13430
AT4G30140
AT3G15950
AT1G29680
AT5G63680
AT1G29350
AT4G23500
AT3G50530
AT1G49780
AT1G69430
AT3G58660
AT4G17600
AT1G55805
AT2G46260
AT3G57390
AT3G07350
AT4G18980
AT5G56090
AT1G53760
AT3G02880
AT4G04790
AT3G51080
AT2G45250
AT5G18310
AT5G24313
AT1G70890
AT2G21560
AT5G28050
AT1G72750
AT3G14940
AT2G24630
AT1G09415
AT2G22850
AT1G27700
AT5G50360
AT3G20650
AT5G01890
AT4G36360
AT1G12350
AT1G27435
AT2G37990
AT3G20560
AT1G20310
AT1G10660
AT5G49810
AT3G07520
AT1G76990
AT1G02470
AT5G16540
AT4G39520
AT4G14605
AT3G15640
AT5G42020
AT2G30660
AT5G28630
AT1G49580
AT2G26330
AT2G44650
AT1G49300
AT1G70470
AT1G59830
AT1G07430
AT1G50940
AT3G63270
AT3G54280
AT1G75940
AT5G44130
AT4G14630
AT2G37870
AT3G51150
AT3G46940
AT1G80670
AT1G64050
AT3G24450
AT2G47115
AT2G17580
AT2G32730
AT4G22214
AT4G16146
AT5G65560
AT4G28370
AT2G13100
AT2G30050
AT5G11730
AT1G50480
AT3G53700
AT5G26760
AT5G55510
AT3G20000
AT5G44575
AT2G21800
AT1G29910
AT4G35640
AT1G47720
AT5G59980
AT1G32230
AT4G35550
AT5G65860
AT3G54180
AT1G20060
AT4G14650
AT2G40810
AT3G04280
AT1G19830
AT1G78020
AT3G22345
AT1G04080
AT5G54770
AT3G23660
AT1G01200
AT1G53165
AT3G13310
AT4G37550
AT1G14440
AT3G49350
AT5G05310
AT4G15340
AT3G59780
AT5G08535
AT4G18020
AT1G55860
AT4G29750
AT3G43740
AT2G26570
AT1G74800
AT4G13070
AT1G52730
AT3G49010
AT1G80170
AT3G49030
AT4G27380
AT1G58007
AT1G11410
AT3G43810
AT1G20640
AT3G12110
AT4G24340
AT1G24577
AT5G04770
AT4G13790
AT5G26990
AT4G27360
AT4G34840
AT5G41700
AT2G42780
AT3G10140
AT4G12420
AT2G20595
AT5G25360
AT4G34000
AT1G10740
AT5G63350
AT1G69700
AT3G48450
AT3G43860
AT1G55850
AT5G66815
AT5G06120
AT3G04460
AT5G58170
AT3G27785
AT4G12640
AT1G19520
AT1G09750
AT1G61415
AT2G04240
AT3G13772
AT1G05520
AT5G51340
AT3G57690
AT3G05840
AT3G16410
AT1G65060
AT4G36990
AT1G49160
AT2G40390
AT5G06300
AT1G19860
AT3G11250
AT1G32440
AT5G52530
AT1G16720
AT4G01080
AT2G47800
AT1G10417
AT5G19590
AT1G17790
AT1G03600
AT3G17152
AT1G78450
AT1G19170
AT5G03330
AT3G28840
AT1G77600
AT2G44970
AT1G25260
AT4G18596
AT4G04890
AT1G29880
AT5G25840
AT2G45470
AT5G54750
AT1G13210
AT5G03530
AT2G24490
AT4G16140
AT5G55000
AT1G66330
AT3G07060
AT5G13980
AT3G22942
AT1G64850
AT5G41410
AT3G24500
AT3G07410
AT2G43465
AT3G10920
AT2G31305
AT4G17500
AT5G13290
AT3G11940
AT1G73130
AT5G38460
AT5G14110
AT4G29340
AT5G40360
AT2G28320
AT2G14580
AT1G49990
AT1G29418
AT5G15740
AT5G58330
AT1G16340
AT4G28365
AT5G19540
AT1G64700
AT5G60040
AT2G28480
AT5G16830
AT1G73170
AT5G57710
AT2G34190
AT2G25850
AT5G09790
AT4G32640
AT1G04470
AT5G48550
AT5G56190
AT3G20110
AT5G63580
AT5G24150
AT1G73010
AT1G70320
AT5G03440
AT4G30050
AT1G20680
AT1G52540
AT1G44000
AT1G48745
AT5G61840
AT3G03380
AT5G37010
AT4G09760
AT2G35350
AT1G18990
AT4G18197
AT1G50600
AT1G56280
AT3G15520
AT2G22590
AT2G16650
AT5G55260
AT3G57210
AT5G52060
AT1G14710
AT2G02220
AT3G44620
AT1G66730
AT2G43060
AT1G44830
AT3G15290
AT5G25190
AT4G38160
AT3G07770
AT4G35310
AT4G11860
AT1G21110
AT3G02680
AT3G51970
AT1G10670
AT1G75388
AT4G23330
AT3G23690
AT4G29285
AT1G13230
AT2G37200
AT1G64065
AT1G80050
AT3G26290
AT4G00360
AT1G06910
AT5G24530
AT1G08780
AT4G15390
AT5G04440
AT2G13440
AT2G19000
AT2G36840
AT3G49740
AT1G34010
AT1G76480
AT3G12130
AT5G64760
AT5G46770
AT3G62240
AT3G61260
AT3G17570
AT5G41070
AT3G52260
AT3G06430
AT5G27238
AT4G17750
AT5G59150
AT3G13290
AT4G25490
AT5G62090
AT5G04760
AT5G57590
AT3G55630
AT1G75750
AT3G06435
AT1G31770
AT3G54000
AT2G30500
AT3G13690
AT1G06710
AT4G21850
AT4G21310
AT4G37390
AT5G18830
AT1G70430
AT1G12390
AT5G41330
AT2G15560
AT4G27540
AT1G14450
AT3G47530
AT1G16300
AT3G63400
AT3G02920
AT4G22360
AT1G48950
AT5G58787
AT5G64690
AT3G20120
AT3G58380
AT1G48050
AT5G47510
AT2G25100
AT5G07980
AT3G56870
AT2G41800
AT5G67200
AT5G23300
AT2G41905
AT3G06930
AT1G68670
AT5G45850
AT4G10500
AT2G40270
AT4G12690
AT4G39756
AT1G52030
AT4G38060
AT3G25220
AT3G05410
AT1G33720
AT1G65610
AT5G61605
AT1G28540
AT5G54760
AT1G49710
AT1G77330
AT1G26830
AT5G45650
AT3G28750
AT3G18620
AT3G05900
AT3G43220
AT3G02660
AT5G13825
AT5G57240
AT2G30590
AT3G18290
AT3G55510
AT3G04550
AT5G04690
AT5G18820
AT4G02340
AT2G22080
AT4G35350
AT3G11320
AT5G07960
AT1G07420
AT4G17870
AT4G18970
AT3G52550
AT2G31180
AT3G55610
AT1G29120
AT3G44740
AT4G16144
AT1G53700
AT2G31710
AT3G12587
AT5G62890
AT1G09960
AT2G27980
AT4G32285
AT2G34500
AT1G31300
AT3G47836
AT3G62260
AT1G16790
AT1G15385
AT5G44565
AT2G22840
AT3G52390
AT3G45870
AT4G03945
AT5G38490
AT3G54810
AT5G60390
AT4G36988
AT4G34430
AT3G57280
AT4G39590
AT1G25425
AT3G22120
AT1G01880
AT4G30180
AT3G23590
AT2G23110
AT5G10440
AT1G20120
AT2G32550
AT1G13710
AT1G69670
AT5G24290
AT1G33960
AT1G44835
AT3G62470
AT5G59600
AT4G27700
AT1G22490
AT4G14340
AT1G80510
AT1G29010
AT5G40080
AT2G34920
AT1G13900
AT4G17215
AT4G39050
AT3G10525
AT1G17455
AT4G05020
AT5G38220
AT4G33790
AT4G33420
AT1G20840
AT1G53285
AT1G58250
AT3G46670
AT1G78950
AT2G06210
AT3G03130
AT5G20180
AT3G23255
AT5G38480
AT1G71410
AT3G04490
AT4G36490
AT5G52470
AT5G46240
AT1G67220
AT5G02490
AT5G59170
AT5G27840
AT5G23250
AT1G15780
AT1G69800
AT2G41945
AT3G11550
AT3G04470
AT1G34790
AT2G27770
AT3G44300
AT2G15590
AT2G04040
AT5G47440
AT4G27280
AT1G11260
AT5G21280
AT1G54095
AT1G54690
AT3G11397
AT5G20590
AT5G57625
AT1G07930
AT5G28840
AT1G22590
AT2G23030
AT2G45420
AT1G54650
AT1G29030
AT3G49570
AT5G28770
AT1G49170
AT1G51790
AT3G45880
AT3G05370
AT2G39140
AT2G44300
AT5G15180
AT3G23030
AT4G02080
AT3G07220
AT1G53633
AT4G33430
AT5G54860
AT4G27630
AT2G37680
AT5G63770
AT1G53310
AT5G57340
AT4G31880
AT4G28530
AT3G51750
AT1G16030
AT2G03760
AT3G55150
AT5G57350
AT5G60670
AT1G25550
AT5G51810
AT5G04330
AT3G18940
AT5G57290
AT1G28600
AT4G15670
AT5G48485
AT3G06740
AT4G13520
AT4G26910
AT2G26520
AT4G35510
AT4G20780
AT5G16120
AT2G17770
AT1G63060
AT2G34100
AT2G35100
AT3G05060
AT5G19840
AT5G09890
AT5G36950
AT5G53960
AT1G74140
AT3G04520
AT5G19290
AT3G50410
AT4G33495
AT1G55160
AT1G30300
AT5G13050
AT4G30220
AT4G31890
AT3G44340
AT3G25577
AT1G60680
AT5G21160
AT4G32300
AT5G16590
AT2G24120
AT3G25013
AT1G04220
AT2G38110
AT5G07430
AT3G14660
AT3G18480
AT5G03010
AT1G21790
AT5G50240
AT1G69360
AT3G10405
AT5G03690
AT4G25370
AT3G27460
AT2G48100
AT1G51520
AT1G53500
AT5G26000
AT5G63130
AT1G75370
AT5G05280
AT1G06410
AT1G78260
AT3G05530
AT1G49010
AT3G04450
AT3G26910
AT3G54740
AT4G20325
AT2G28670
AT3G03700
AT5G04110
AT1G72690
AT5G25510
AT3G47070
AT3G61100
AT4G00860
AT1G19900
AT2G24070
AT2G27370
AT3G49220
AT3G61290
AT5G07740
AT3G07680
AT5G43680
AT4G23920
AT1G29590
AT2G21220
AT2G38320
AT5G26690
AT5G53400
AT1G52150
AT5G03050
AT2G20680
AT4G37080
AT1G74230
AT5G11050
AT2G27250
AT1G52820
AT1G22650
AT5G57120
AT4G35520
AT2G33735
AT1G04440
AT4G37409
AT3G08550
AT5G62680
AT3G62980
AT1G02205
AT5G02290
AT3G10640
AT3G56470
AT2G42950
AT1G79770
AT1G11210
AT3G01980
AT3G49360
AT5G15150
AT5G24990
AT3G25640
AT2G21450
AT4G00480
AT5G62200
AT5G25390
AT3G54925
AT2G41475
AT4G01600
AT4G13480
AT3G25260
AT3G47833
AT4G27650
AT2G04660
AT5G14290
AT3G09960
AT3G54150
AT3G30775
AT5G27320
AT2G46540
AT5G23520
AT1G27710
AT1G52410
AT1G06890
AT2G40600
AT1G28960
AT4G25170
AT5G10450
AT4G12825
AT3G26460
AT3G07980
AT5G07820
AT1G13870
AT5G10010
AT5G52020
AT5G52880
AT1G77990
AT1G51660
AT1G69620
AT1G01720
AT4G26570
AT4G39795
AT4G24750
AT1G19720
AT1G08620
AT1G19110
AT3G50240
AT1G51950
AT2G42700
AT1G72250
AT2G34490
AT3G13410
AT1G56460
AT4G09500
AT4G29590
AT3G05820
AT5G63790
AT4G21410
AT4G14280
AT5G66490
AT5G13590
AT5G53970
AT2G05050
AT5G42955
AT3G19950
AT3G04440
AT2G44380
AT4G01290
AT3G10610
AT3G23730
AT5G15960
AT5G43560
AT1G10890
AT2G21130
AT1G28330
AT4G39390
AT1G04880
AT1G73630
AT5G64020
AT3G50890
AT4G01897
AT3G27415
AT5G15090
AT5G02230
AT3G03260
AT4G16080
AT5G03260
AT2G20240
AT2G01130
AT1G23870
AT1G14670
AT1G35430
AT4G27690
AT4G33440
AT5G47600
AT4G38270
AT3G16760
AT1G74010
AT2G31280
AT1G71010
AT5G46690
```
