## Supplementary material for "A comprehensive map of preferentially located motifs reveals distinct proximal *cis*-regulatory elements in plants": TTTTCTA_containing_gene_set.txt

```
#Occurences of TTTTCTA between -23 and 6 (positions relative to the transcription start site)
#399 sequences with TTTTCTA in this interval
#1.94% of the sequences in promoter set with TTTTCTA (set with 20573 sequences)
AT2G37600
AT1G13245
AT1G72800
AT3G04690
AT3G25805
AT3G62340
AT3G15500
AT4G20830
AT4G06676
AT5G48250
AT2G20595
AT1G72560
AT1G33811
AT5G42150
AT5G24570
AT5G57090
AT5G52880
AT2G19930
AT5G57590
AT3G27460
AT5G08470
AT5G66210
AT4G30980
AT5G67280
AT4G13340
AT3G10640
AT5G55830
AT4G20310
AT1G70890
AT2G26330
AT5G24300
AT5G55950
AT3G15210
AT5G07500
AT3G07860
AT2G41810
AT5G39960
AT1G32225
AT5G57900
AT1G31817
AT2G04080
AT1G26840
AT5G08500
AT4G09550
AT1G65640
AT4G14630
AT5G35740
AT4G10613
AT4G24800
AT1G53050
AT1G31335
AT1G79550
AT1G49260
AT4G08910
AT5G08100
AT1G74230
AT5G45800
AT1G53190
AT5G08540
AT4G29285
AT2G40340
AT5G63000
AT3G55110
AT3G25520
AT5G54720
AT5G45950
AT3G56290
AT1G15210
AT4G36988
AT2G46140
AT4G14380
AT2G30410
AT5G59820
AT3G03610
AT4G09020
AT1G13340
AT1G66920
AT1G67300
AT1G62975
AT2G41150
AT5G60640
AT4G14370
AT5G01850
AT2G19190
AT3G03920
AT2G40390
AT5G46770
AT1G05880
AT2G01130
AT3G60980
AT1G66330
AT5G28770
AT5G25120
AT2G29440
AT4G27570
AT4G17750
AT3G48600
AT3G54700
AT4G27830
AT2G44300
AT1G57770
AT5G65960
AT3G49120
AT3G17860
AT2G38860
AT2G21380
AT4G19860
AT1G11090
AT3G15280
AT5G26731
AT3G43700
AT2G14960
AT1G35190
AT5G41940
AT1G53700
AT5G11720
AT2G41945
AT1G61300
AT3G22180
AT2G27160
AT1G57680
AT3G25030
AT5G09450
AT3G47250
AT4G32200
AT5G06850
AT5G44450
AT2G38450
AT1G04230
AT1G66890
AT2G45870
AT5G13810
AT5G45620
AT2G23030
AT3G47990
AT1G50620
AT1G11910
AT3G24515
AT1G20120
AT1G44830
AT5G23770
AT2G38310
AT2G46270
AT1G06910
AT3G62460
AT4G17500
AT3G62810
AT1G20680
AT1G13900
AT1G68238
AT5G15960
AT4G18610
AT2G33490
AT2G27150
AT5G27680
AT1G05055
AT4G26520
AT2G31750
AT1G17550
AT4G18350
AT3G06680
AT2G26370
AT3G27260
AT4G10920
AT2G29880
AT1G21350
AT3G10270
AT2G47810
AT1G08230
AT5G38480
AT2G39010
AT5G19590
AT3G03100
AT1G49160
AT5G65660
AT5G50360
AT2G16910
AT4G05090
AT5G04810
AT1G19830
AT1G69880
AT1G11590
AT1G25500
AT4G28720
AT4G27890
AT4G18960
AT5G47310
AT4G14360
AT4G33460
AT5G66580
AT4G32690
AT5G28050
AT1G08630
AT2G46260
AT5G43280
AT2G27250
AT2G30050
AT1G19200
AT3G03740
AT5G37770
AT1G47480
AT4G38120
AT4G35760
AT4G09450
AT2G46210
AT5G52975
AT5G43380
AT1G30650
AT4G36830
AT3G18570
AT1G13370
AT4G33625
AT5G50180
AT1G04240
AT3G01540
AT1G47240
AT1G15885
AT5G07820
AT3G16330
AT4G23610
AT1G32480
AT1G08970
AT5G10240
AT2G31780
AT2G24140
AT1G23760
AT3G10800
AT4G08867
AT3G50410
AT3G22890
AT4G23330
AT3G19540
AT3G61740
AT3G09960
AT3G22060
AT5G50950
AT1G08780
AT4G13620
AT3G21220
AT2G18360
AT3G56140
AT4G25490
AT2G41000
AT2G26190
AT4G13790
AT3G45880
AT1G58370
AT2G05430
AT2G27460
AT5G24140
AT1G58430
AT4G34250
AT5G16590
AT3G12510
AT1G60670
AT2G26570
AT5G61970
AT3G10610
AT1G17620
AT5G44740
AT4G37870
AT5G59170
AT2G01500
AT1G09840
AT1G03240
AT3G60490
AT3G46870
AT4G36990
AT5G58170
AT1G63420
AT2G32550
AT3G04550
AT5G36220
AT2G18450
AT5G20180
AT5G22380
AT1G44835
AT4G23080
AT1G48635
AT3G58380
AT4G12720
AT2G06095
AT1G22650
AT5G35160
AT1G54330
AT2G19720
AT5G57123
AT5G47730
AT1G72790
AT1G20310
AT4G17700
AT1G05340
AT2G41475
AT4G22285
AT4G29360
AT5G10300
AT2G21130
AT5G58440
AT3G50500
AT1G72450
AT3G27660
AT1G67880
AT3G44820
AT5G52570
AT3G02885
AT5G03495
AT5G41070
AT2G31380
AT3G56410
AT3G25717
AT5G04740
AT1G52200
AT1G12540
AT2G30440
AT5G38880
AT1G18990
AT1G79770
AT3G57170
AT3G14610
AT5G23680
AT2G03020
AT3G44740
AT5G05140
AT1G76390
AT5G66270
AT1G68795
AT5G05930
AT5G20580
AT1G29880
AT2G36990
AT5G63620
AT3G51050
AT3G09970
AT3G62240
AT5G56130
AT2G03730
AT3G23880
AT4G31890
AT1G11320
AT1G47840
AT5G04200
AT1G09070
AT5G02810
AT5G16540
AT1G52050
AT5G52470
AT4G29080
AT5G22750
AT3G16230
AT2G29430
AT1G34220
AT1G74030
AT1G69360
AT5G17710
AT5G08185
AT3G02920
AT3G51000
AT1G31240
AT3G24500
AT1G32090
AT2G05400
AT1G08060
AT3G43860
AT2G43010
AT5G09900
AT2G43190
AT3G55760
AT3G11270
AT1G13460
AT5G51170
AT3G27999
AT3G55720
AT5G08300
AT5G48335
AT2G41920
AT1G13700
AT5G61520
AT4G31230
AT3G50950
AT3G54340
AT4G29350
AT2G30420
AT4G11650
AT1G09100
AT3G08910
AT5G36001
AT2G28480
AT5G44210
AT3G48500
AT4G35310
AT5G33406
AT5G42090
AT2G29750
AT3G01516
AT1G49760
AT4G11150
AT1G08030
AT5G46300
AT1G08070
```
