## Supplementary material for "A comprehensive map of preferentially located motifs reveals distinct proximal *cis*-regulatory elements in plants": TTTTCTC_containing_gene_set.txt

```
#Occurences of TTTTCTC between 4 and 8 (positions relative to the transcription start site)
#110 sequences with TTTTCTC in this interval
#0.53% of the sequences in promoter set with TTTTCTC (set with 20573 sequences)
AT5G63350
AT4G36360
AT1G20840
AT4G38220
AT3G02660
AT1G31710
AT1G06130
AT2G16650
AT5G23290
AT1G56460
AT1G69620
AT5G54860
AT5G17210
AT4G26570
AT5G45770
AT1G16030
AT2G24490
AT5G57710
AT4G31170
AT1G77990
AT1G29310
AT3G49010
AT1G77260
AT2G31083
AT2G47800
AT5G14290
AT1G20060
AT3G50530
AT5G62230
AT3G48340
AT5G20710
AT4G18980
AT2G20595
AT2G44380
AT4G20920
AT5G40360
AT2G25100
AT3G04440
AT1G56280
AT3G17890
AT3G42725
AT4G33495
AT1G55890
AT1G17230
AT3G49360
AT3G06430
AT4G14340
AT5G07960
AT1G80170
AT2G34490
AT1G03600
AT3G07410
AT1G70320
AT1G05520
AT3G04550
AT3G04280
AT5G38490
AT5G64690
AT1G74800
AT2G45420
AT2G20570
AT3G23660
AT2G23110
AT1G74140
AT1G49170
AT1G14710
AT4G38620
AT5G26000
AT4G14280
AT1G73630
AT1G53760
AT2G20680
AT3G03700
AT5G23520
AT5G43560
AT4G12640
AT2G36840
AT5G63680
AT2G32370
AT5G25840
AT4G23500
AT5G18310
AT3G43810
AT1G23690
AT3G57690
AT5G65440
AT4G29340
AT5G15740
AT5G52530
AT1G33960
AT1G71010
AT5G65560
AT4G09760
AT1G32230
AT1G72730
AT5G15250
AT5G05310
AT2G33390
AT5G51300
AT3G02920
AT2G45050
AT1G25425
AT1G76990
AT1G10747
AT1G75370
AT2G44650
AT5G41410
AT2G31710
AT5G03260
AT3G10405
```
