## Supplementary material for "A comprehensive map of preferentially located motifs reveals distinct proximal *cis*-regulatory elements in plants": TTTTCTGT_containing_gene_set.txt

```
#Occurences of TTTTCTGT between -11 and 115 (positions relative to the transcription start site)
#476 sequences with TTTTCTGT in this interval
#2.31% of the sequences in promoter set with TTTTCTGT (set with 20573 sequences)
AT1G53380
AT4G20850
AT1G10430
AT5G44790
AT5G23840
AT3G51220
AT2G46860
AT3G44750
AT1G17790
AT5G01320
AT5G53970
AT2G23000
AT1G11820
AT4G31810
AT5G18310
AT3G19553
AT5G06720
AT3G17205
AT5G04710
AT3G53510
AT5G67620
AT2G15080
AT4G34320
AT5G01130
AT1G66530
AT5G15700
AT1G51570
AT5G20990
AT3G18480
AT2G21470
AT3G05840
AT1G56270
AT4G00430
AT3G16390
AT5G08630
AT3G13857
AT5G19350
AT4G25050
AT5G41900
AT4G22290
AT3G55150
AT5G49070
AT3G13470
AT1G70400
AT5G53300
AT2G29510
AT3G21560
AT2G21860
AT1G62120
AT2G44420
AT3G61610
AT5G08280
AT3G26280
AT3G08550
AT1G76990
AT4G30610
AT4G18205
AT4G35390
AT3G26220
AT5G20935
AT5G64500
AT5G01720
AT3G45140
AT1G78820
AT1G66150
AT1G20490
AT3G61290
AT2G45220
AT5G64360
AT5G42690
AT5G15680
AT1G13180
AT2G47920
AT5G58180
AT2G44430
AT4G29960
AT5G27550
AT5G10440
AT3G09032
AT5G61710
AT5G51080
AT3G61940
AT1G47820
AT5G22820
AT5G21222
AT1G16650
AT2G36790
AT4G26740
AT1G04860
AT1G27620
AT2G46910
AT5G10410
AT5G38280
AT1G10980
AT1G12080
AT5G17380
AT5G15830
AT4G26060
AT2G30280
AT2G20440
AT1G22910
AT1G77570
AT2G48030
AT5G41620
AT3G07930
AT1G58110
AT2G36800
AT1G15060
AT2G46040
AT5G08270
AT5G66570
AT2G40110
AT5G58110
AT5G65070
AT5G42990
AT1G72970
AT2G39350
AT5G26717
AT4G33030
AT1G17960
AT2G41240
AT3G61100
AT3G28320
AT3G01370
AT2G27190
AT1G02410
AT4G35240
AT4G29570
AT1G80570
AT4G25800
AT1G75388
AT4G09500
AT5G42080
AT1G48030
AT1G25350
AT5G42955
AT4G16265
AT5G14540
AT3G16120
AT2G37170
AT1G24480
AT3G47630
AT3G23590
AT1G01720
AT2G41415
AT2G46735
AT1G75390
AT4G22810
AT5G11650
AT1G58080
AT1G66470
AT2G27180
AT1G08840
AT1G71230
AT1G68340
AT4G14650
AT1G76130
AT5G23950
AT4G00231
AT3G44050
AT4G22860
AT5G66610
AT3G27230
AT5G63860
AT1G24260
AT1G18320
AT1G69780
AT5G28630
AT5G20130
AT5G17800
AT1G20470
AT2G40300
AT5G48640
AT4G02210
AT4G31100
AT5G23030
AT1G63260
AT2G47500
AT1G65910
AT5G47690
AT1G63090
AT2G43130
AT3G16910
AT5G43700
AT1G79230
AT4G23640
AT1G17340
AT1G70800
AT3G54080
AT1G63300
AT3G55820
AT5G66200
AT4G29550
AT3G13420
AT1G19110
AT5G01640
AT1G18470
AT4G01200
AT5G20360
AT5G58300
AT5G49100
AT5G21482
AT2G23760
AT1G64160
AT2G46240
AT3G51171
AT5G63540
AT5G12230
AT2G43010
AT1G25470
AT4G28395
AT2G40711
AT5G62910
AT1G34270
AT2G44650
AT3G12915
AT1G01860
AT1G80260
AT3G23030
AT2G41710
AT2G14850
AT4G39050
AT1G01420
AT1G62510
AT1G22440
AT2G01420
AT1G71410
AT3G02680
AT3G18282
AT3G19615
AT3G55770
AT1G09630
AT2G47350
AT4G31010
AT2G41970
AT1G18600
AT2G30590
AT4G30710
AT5G08510
AT4G24040
AT1G05010
AT4G12300
AT4G08300
AT5G58310
AT5G02410
AT1G74470
AT2G32380
AT3G17712
AT1G08290
AT1G09470
AT2G46915
AT3G19450
AT1G54050
AT4G28410
AT5G39650
AT5G62980
AT1G75730
AT5G60920
AT2G37520
AT2G25010
AT1G17970
AT1G17550
AT5G13580
AT5G47580
AT3G59780
AT5G35970
AT2G39550
AT5G48620
AT2G40920
AT5G64770
AT2G38270
AT1G01725
AT2G27920
AT4G01310
AT1G10700
AT5G28050
AT2G36270
AT4G31880
AT1G21370
AT5G03140
AT2G01730
AT3G26290
AT3G27000
AT5G46170
AT1G06710
AT3G14840
AT5G19920
AT3G08630
AT2G29140
AT4G30980
AT2G25600
AT5G15260
AT1G80510
AT2G41705
AT3G21870
AT1G07420
AT5G04220
AT3G44600
AT4G21810
AT1G26750
AT2G28410
AT5G20820
AT4G17800
AT3G47050
AT5G01470
AT5G63420
AT4G07820
AT1G13650
AT5G17000
AT5G20700
AT1G52510
AT5G62680
AT2G27210
AT2G26920
AT1G30280
AT1G01225
AT1G14860
AT1G04480
AT1G08890
AT2G43255
AT1G04430
AT5G57240
AT1G08550
AT2G35030
AT5G20840
AT3G46620
AT3G53040
AT1G63130
AT5G18040
AT3G18215
AT5G04610
AT5G09880
AT5G59510
AT1G33680
AT4G28490
AT4G38890
AT3G11900
AT3G48740
AT3G18350
AT4G38920
AT1G14455
AT1G18520
AT1G74460
AT1G73210
AT4G36105
AT1G14780
AT2G25260
AT4G19150
AT5G17840
AT2G22640
AT2G47170
AT1G78130
AT5G65960
AT3G15400
AT4G13110
AT3G26550
AT5G24313
AT1G07430
AT2G18690
AT1G10250
AT1G26760
AT3G51820
AT5G45070
AT1G65070
AT1G44575
AT5G61840
AT3G20560
AT1G31350
AT1G77590
AT1G24050
AT5G61540
AT3G52370
AT2G16430
AT5G01420
AT1G65980
AT2G17930
AT1G66580
AT3G51740
AT3G56060
AT1G19086
AT5G01910
AT5G17860
AT3G23660
AT1G69710
AT3G05000
AT4G19140
AT3G19570
AT3G61600
AT1G15590
AT5G66310
AT5G61330
AT1G70895
AT3G03380
AT2G01505
AT1G13320
AT4G16520
AT3G50160
AT4G05520
AT5G06380
AT1G54780
AT2G34600
AT3G16320
AT3G54280
AT1G63860
AT2G25890
AT5G06820
AT5G20940
AT1G79060
AT5G17290
AT1G66390
AT3G22680
AT4G38280
AT4G24240
AT4G24200
AT1G54790
AT1G04870
AT1G66230
AT1G55820
AT3G29370
AT3G11580
AT5G09870
AT5G26860
AT5G02502
AT3G09310
AT3G55840
AT5G23050
AT4G33510
AT1G06360
AT1G24470
AT2G21560
AT1G07050
AT3G61910
AT3G09035
AT5G02460
AT1G10740
AT1G25472
AT4G25850
AT4G28790
AT4G11020
AT3G06420
AT3G26100
AT5G46510
AT5G57100
AT3G52880
AT1G69800
AT2G37620
AT4G00695
AT4G12010
AT1G42990
AT1G29465
AT3G01325
AT5G04600
AT3G06470
AT4G30400
AT5G56180
AT1G15880
AT5G54440
AT2G45250
AT2G46690
AT3G02555
AT5G11390
AT2G45990
AT2G21380
AT1G11810
AT2G40640
AT3G49780
AT1G80790
AT4G10130
AT5G18610
AT4G13480
AT3G09270
AT1G17980
AT3G58900
AT2G45190
AT5G42390
AT5G62670
```
