## Supplementary material for "A comprehensive map of preferentially located motifs reveals distinct proximal *cis*-regulatory elements in plants": TTTTCTT_containing_gene_set.txt

```
#Occurences of TTTTCTT between 3 and 13 (positions relative to the transcription start site)
#542 sequences with TTTTCTT in this interval
#2.63% of the sequences in promoter set with TTTTCTT (set with 20573 sequences)
AT1G19270
AT3G01980
AT3G59500
AT5G05320
AT4G35510
AT2G15590
AT1G29030
AT1G52730
AT5G20180
AT3G03130
AT5G46795
AT3G25577
AT3G06435
AT1G28540
AT2G19000
AT5G21280
AT3G14940
AT4G30140
AT1G76480
AT5G10440
AT5G16120
AT2G37870
AT4G12825
AT1G28330
AT1G04220
AT1G55850
AT5G14110
AT3G07220
AT3G54000
AT2G22850
AT1G14450
AT3G20540
AT5G59150
AT4G32640
AT1G44830
AT1G77600
AT3G02650
AT5G13825
AT5G66490
AT1G52150
AT3G02880
AT1G17790
AT5G38460
AT1G20970
AT4G30180
AT4G26980
AT4G33100
AT4G21940
AT1G73010
AT1G75060
AT2G04240
AT5G59980
AT4G39756
AT3G15640
AT5G06690
AT4G00860
AT5G03530
AT1G15780
AT5G63770
AT2G24120
AT4G20460
AT4G02080
AT2G28360
AT3G54810
AT3G50190
AT1G22490
AT1G69430
AT1G62830
AT5G10010
AT3G05060
AT2G06210
AT5G15090
AT3G52550
AT1G80120
AT3G57210
AT3G18480
AT1G25550
AT3G28840
AT3G20560
AT2G04540
AT3G01040
AT1G78260
AT4G33440
AT2G42005
AT1G12390
AT5G16250
AT5G15310
AT1G02910
AT2G39950
AT3G28750
AT2G20450
AT3G10815
AT5G28490
AT2G34710
AT5G10450
AT5G07820
AT3G05900
AT1G29350
AT4G37390
AT1G49990
AT2G42950
AT4G01600
AT1G67090
AT1G10740
AT1G19830
AT5G24316
AT3G50240
AT5G07980
AT3G17570
AT3G47833
AT5G19840
AT4G17750
AT5G26760
AT1G80510
AT1G65610
AT4G30050
AT5G02090
AT5G16830
AT3G51970
AT3G13410
AT5G55240
AT5G18240
AT5G03690
AT1G49780
AT5G63580
AT4G16080
AT1G08780
AT5G25510
AT3G47836
AT5G11610
AT4G28370
AT4G18197
AT5G07740
AT2G17770
AT2G22840
AT5G24990
AT5G54290
AT1G53165
AT5G14270
AT3G51140
AT5G14050
AT5G47510
AT4G16140
AT5G64020
AT4G23940
AT1G55860
AT5G43680
AT3G46940
AT2G38110
AT3G13430
AT2G44970
AT5G24170
AT3G56470
AT1G76510
AT5G50150
AT2G04660
AT3G20110
AT5G37010
AT4G00360
AT5G57350
AT3G49570
AT3G17760
AT5G13290
AT3G57640
AT4G17790
AT5G64760
AT1G31770
AT5G13590
AT2G20240
AT5G23300
AT3G05410
AT3G18040
AT1G07430
AT4G25370
AT1G75390
AT4G01080
AT3G22345
AT4G15955
AT1G13210
AT2G07040
AT3G54280
AT1G72750
AT4G02340
AT1G78770
AT1G54095
AT4G28365
AT3G49030
AT4G18020
AT2G13440
AT3G23730
AT5G24910
AT3G51080
AT3G22950
AT4G20780
AT1G14440
AT4G14605
AT1G49010
AT1G77330
AT2G03760
AT1G10660
AT4G04790
AT2G24070
AT4G01290
AT4G37030
AT5G23250
AT2G28670
AT5G40080
AT5G04110
AT2G31650
AT4G15670
AT1G65060
AT2G22905
AT2G22990
AT4G35640
AT3G57390
AT5G62100
AT4G13520
AT2G32180
AT5G67200
AT3G03260
AT4G18970
AT2G34500
AT1G29010
AT5G18460
AT1G70470
AT3G16760
AT1G06720
AT2G30660
AT1G25260
AT3G43740
AT2G34190
AT4G31910
AT3G18620
AT1G27700
AT1G22590
AT1G02205
AT4G33790
AT1G52820
AT4G34840
AT5G14720
AT1G29680
AT5G42200
AT1G53633
AT5G41810
AT1G09415
AT1G13230
AT1G24577
AT5G04460
AT2G30590
AT5G52060
AT2G42700
AT1G23340
AT3G55630
AT1G31930
AT2G22590
AT1G72280
AT5G03440
AT5G62090
AT4G15340
AT4G12690
AT3G07770
AT5G44565
AT1G61415
AT3G62260
AT1G73130
AT5G63130
AT5G21160
AT1G33720
AT1G48880
AT1G04440
AT3G62470
AT5G15150
AT1G67220
AT5G47600
AT5G47850
AT5G51810
AT3G25640
AT1G04880
AT2G43465
AT3G59780
AT5G41890
AT1G29590
AT5G19540
AT3G15290
AT2G31180
AT5G15180
AT5G55260
AT1G47720
AT1G20910
AT5G58330
AT5G59600
AT2G48100
AT1G52870
AT2G26520
AT5G53960
AT3G15950
AT1G80240
AT4G29590
AT2G47115
AT5G06300
AT5G03770
AT5G13050
AT4G34970
AT1G06410
AT3G19830
AT1G65520
AT4G32285
AT1G49710
AT2G45470
AT4G17215
AT1G13420
AT2G32640
AT2G46540
AT2G15090
AT1G43666
AT3G51150
AT5G57340
AT3G11250
AT3G30775
AT3G04460
AT3G63270
AT5G18830
AT4G31020
AT2G02090
AT5G65850
AT1G61215
AT2G28460
AT4G32080
AT2G30050
AT1G58007
AT5G05282
AT2G17972
AT5G07090
AT4G31880
AT2G37200
AT5G02290
AT2G04040
AT5G08535
AT1G64050
AT3G05370
AT1G78950
AT4G37080
AT1G04080
AT5G58440
AT1G48050
AT3G60450
AT2G39800
AT3G05530
AT4G37550
AT2G02220
AT4G36490
AT1G23870
AT1G08230
AT4G23920
AT2G34100
AT4G17870
AT3G20480
AT5G27320
AT3G22942
AT3G13290
AT4G30220
AT1G09960
AT3G12587
AT5G41700
AT3G26910
AT3G49220
AT2G31305
AT5G24150
AT4G14650
AT3G06740
AT3G04450
AT2G27770
AT4G32300
AT1G23390
AT1G11060
AT1G78730
AT1G14760
AT4G39390
AT1G30300
AT3G24450
AT1G11410
AT5G05280
AT2G21770
AT3G25013
AT5G53500
AT3G21730
AT4G33420
AT4G21840
AT5G44575
AT5G06120
AT4G34000
AT1G21790
AT3G48450
AT3G44300
AT1G01200
AT3G03380
AT4G33430
AT3G12110
AT5G61605
AT3G50890
AT1G53310
AT4G27280
AT1G27710
AT5G60040
AT3G54150
AT1G28960
AT1G31750
AT3G16410
AT1G25370
AT1G50480
AT1G70430
AT4G28530
AT4G10500
AT1G52030
AT1G20640
AT3G24500
AT2G40270
AT5G11050
AT1G63060
AT4G34430
AT1G48745
AT4G20325
AT2G27370
AT1G44000
AT5G08000
AT1G50600
AT3G20000
AT3G53900
AT1G51660
AT4G32605
AT5G27238
AT2G24630
AT1G53500
AT4G39590
AT2G41210
AT2G14580
AT3G10140
AT4G27630
AT4G33000
AT1G49170
AT1G49580
AT4G24340
AT4G27360
AT2G15690
AT1G02510
AT1G17455
AT3G27785
AT3G26460
AT3G47530
AT4G18150
AT2G31280
AT2G44600
AT5G12840
AT2G22080
AT2G43060
AT1G72940
AT1G51790
AT5G51340
AT1G12350
AT2G13100
AT1G52410
AT1G75388
AT1G10670
AT3G02530
AT4G11860
AT2G43100
AT3G03370
AT3G15520
AT4G26940
AT5G10500
AT1G69670
AT5G25360
AT1G74010
AT4G38160
AT5G48550
AT2G38320
AT2G40600
AT3G54740
AT2G31130
AT1G66730
AT4G27380
AT4G18596
AT2G35350
AT5G65860
AT3G58660
AT3G23690
AT5G50240
AT3G11320
AT5G56640
AT4G25170
AT1G26830
AT4G11150
AT1G29418
AT4G39520
AT5G11730
AT2G34920
AT5G61840
AT1G04330
AT1G20310
AT5G66815
AT5G50335
AT5G04690
AT5G28840
AT5G51060
AT5G18820
AT1G29120
AT3G51750
AT5G27840
AT4G38060
AT3G47420
AT1G06850
AT4G35520
AT1G34010
AT1G10417
AT5G09790
AT5G24290
AT1G54650
AT5G03330
AT1G07930
AT5G13980
AT4G21410
AT2G41475
AT1G80670
AT3G27415
AT2G39140
AT2G32460
AT5G54770
AT3G57280
AT1G01880
AT4G05020
AT1G13870
AT5G62890
AT5G54750
AT4G24750
AT5G08680
AT5G50050
AT1G51520
AT3G02610
AT3G54925
AT3G07350
AT5G46740
AT3G18940
```
