## Supplementary material for "A comprehensive map of preferentially located motifs reveals distinct proximal *cis*-regulatory elements in plants": TTTTCTTA_containing_gene_set.txt

```
#Occurences of TTTTCTTA between -35 and 13 (positions relative to the transcription start site)
#364 sequences with TTTTCTTA in this interval
#1.77% of the sequences in promoter set with TTTTCTTA (set with 20573 sequences)
AT5G37010
AT3G26460
AT1G58007
AT4G35380
AT1G10470
AT4G32300
AT2G27770
AT2G28510
AT4G26965
AT1G49880
AT2G27660
AT3G20560
AT1G50250
AT1G18990
AT3G05420
AT1G26550
AT4G28580
AT2G32180
AT3G62810
AT1G22330
AT1G64780
AT3G48231
AT5G46620
AT3G46020
AT1G25260
AT1G75100
AT1G80670
AT4G39260
AT2G31985
AT3G15950
AT5G62090
AT3G18282
AT2G15327
AT1G47720
AT5G01330
AT1G62680
AT3G18930
AT2G42700
AT5G65005
AT5G15940
AT4G38960
AT5G25050
AT5G47810
AT4G32605
AT4G22810
AT5G28490
AT1G76880
AT4G22140
AT4G15850
AT4G21940
AT1G61400
AT1G73360
AT2G30860
AT1G02070
AT5G03440
AT1G55850
AT2G42975
AT4G00895
AT1G80480
AT5G64300
AT1G65520
AT1G72750
AT3G19184
AT1G10417
AT1G53570
AT5G44710
AT3G49360
AT1G31930
AT5G57130
AT1G77530
AT3G54810
AT2G23060
AT5G24120
AT4G39390
AT4G30220
AT4G02340
AT2G36340
AT3G27999
AT4G17870
AT1G04730
AT1G67220
AT1G55860
AT1G31814
AT2G38320
AT2G21950
AT2G47530
AT1G71450
AT2G34160
AT1G14860
AT5G39150
AT1G04330
AT2G04790
AT1G08230
AT1G62830
AT3G55310
AT3G27810
AT3G57280
AT4G19990
AT1G79570
AT2G15690
AT3G05410
AT5G52660
AT1G13810
AT2G27250
AT3G16410
AT3G23400
AT1G55340
AT1G51790
AT3G02530
AT1G24070
AT4G14368
AT4G01600
AT4G33440
AT1G54020
AT4G20350
AT3G50240
AT3G21230
AT5G54470
AT1G08410
AT5G18830
AT3G46040
AT1G56220
AT3G51080
AT1G51110
AT1G64910
AT5G16250
AT5G25280
AT5G25100
AT3G04710
AT3G15240
AT1G51520
AT3G54925
AT4G10210
AT1G14380
AT4G29430
AT5G41410
AT5G61560
AT3G12110
AT5G58787
AT1G06923
AT3G45880
AT5G13960
AT2G04040
AT1G11700
AT2G13440
AT5G07410
AT2G37870
AT4G14690
AT4G15670
AT4G27740
AT5G20350
AT3G43600
AT3G21640
AT4G35900
AT5G16830
AT4G24780
AT5G39180
AT5G39570
AT1G77880
AT5G52840
AT3G28950
AT1G67090
AT3G01980
AT1G50240
AT4G17900
AT5G60590
AT3G44300
AT1G14440
AT5G44210
AT5G04500
AT5G10010
AT5G38460
AT5G27238
AT5G07740
AT5G05320
AT2G05830
AT4G26300
AT3G61840
AT5G64020
AT5G66100
AT4G29270
AT2G29130
AT3G43590
AT2G39850
AT5G04110
AT5G57350
AT4G10280
AT1G56345
AT5G38020
AT1G23880
AT3G20110
AT1G29150
AT1G53310
AT3G23690
AT3G44220
AT3G16190
AT4G00170
AT5G60040
AT5G11610
AT2G37640
AT4G35270
AT3G46900
AT1G28960
AT5G03530
AT5G64650
AT2G14580
AT5G02290
AT3G18550
AT4G30180
AT3G22740
AT5G63540
AT2G28200
AT1G27700
AT1G14755
AT2G13290
AT1G14340
AT1G67700
AT3G07770
AT5G41890
AT1G34060
AT4G26980
AT3G16175
AT5G57440
AT1G47265
AT5G66815
AT1G20050
AT5G43300
AT2G45680
AT3G03260
AT1G28080
AT4G14650
AT3G27310
AT5G01320
AT2G44600
AT4G16140
AT5G50050
AT2G24630
AT3G57480
AT1G21720
AT2G34960
AT4G22680
AT1G20910
AT1G65920
AT1G34380
AT1G43667
AT4G23330
AT1G56560
AT3G17155
AT5G42070
AT2G31920
AT1G75390
AT2G37040
AT5G10500
AT3G20480
AT1G08165
AT3G47640
AT5G57290
AT4G18340
AT3G16690
AT2G42130
AT2G02970
AT2G23030
AT5G66490
AT3G47836
AT4G26000
AT2G01660
AT2G29390
AT5G36220
AT1G78770
AT1G52820
AT5G50800
AT5G09420
AT5G42150
AT1G80510
AT2G21830
AT3G23390
AT3G58620
AT5G44260
AT2G24030
AT1G14760
AT3G60940
AT3G15630
AT4G12825
AT5G04690
AT1G61795
AT2G34970
AT3G06868
AT1G04890
AT5G26805
AT5G26960
AT3G29760
AT3G28750
AT5G62650
AT3G45300
AT2G44840
AT1G75388
AT2G23910
AT4G27654
AT3G25860
AT1G31750
AT5G22940
AT2G20670
AT3G01325
AT3G23660
AT4G27380
AT5G19870
AT2G25370
AT1G20540
AT1G26920
AT5G03540
AT3G24542
AT3G43740
AT4G29180
AT1G13230
AT4G28650
AT2G38070
AT4G00900
AT3G13410
AT1G67330
AT4G24240
AT1G06410
AT4G15350
AT2G42740
AT3G51150
AT5G63130
AT1G24300
AT1G01380
AT5G04860
AT4G18197
AT5G18440
AT5G62580
AT5G17410
AT3G12780
AT2G04500
AT5G43060
AT5G09790
AT1G01880
AT2G20840
AT5G64760
AT3G16760
AT3G57390
AT5G24160
AT1G56550
AT1G68160
AT4G33580
AT2G06005
AT3G01440
AT1G43245
AT1G17455
AT1G02840
AT5G59780
AT1G32630
AT5G47800
AT1G23890
AT1G79350
AT2G43640
AT3G28956
AT1G29350
AT5G42880
AT2G20330
AT3G11070
AT5G25060
AT1G49990
AT2G34100
```
