## Supplementary material for "A comprehensive map of preferentially located motifs reveals distinct proximal *cis*-regulatory elements in plants": TTTTCTTT_containing_gene_set.txt

```
#Occurences of TTTTCTTT between 4 and 13 (positions relative to the transcription start site)
#245 sequences with TTTTCTTT in this interval
#1.19% of the sequences in promoter set with TTTTCTTT (set with 20573 sequences)
AT5G06120
AT3G02610
AT5G62890
AT2G30660
AT4G18020
AT2G24120
AT4G17790
AT1G10670
AT4G20460
AT5G24150
AT2G43060
AT3G02650
AT1G43666
AT5G14270
AT5G10450
AT4G33000
AT1G51660
AT3G03130
AT3G54000
AT3G17570
AT1G61215
AT1G77330
AT4G17750
AT1G31770
AT5G44565
AT1G49580
AT5G50150
AT2G32640
AT5G03770
AT4G24750
AT3G15520
AT1G78950
AT5G14110
AT5G61605
AT1G77600
AT5G03690
AT2G48100
AT4G00860
AT5G26760
AT3G57210
AT1G72940
AT1G23390
AT1G10660
AT5G20180
AT4G31880
AT3G62260
AT1G04220
AT5G46795
AT1G29350
AT5G24990
AT4G32080
AT1G11060
AT3G51140
AT4G21840
AT5G04460
AT5G14050
AT3G49030
AT1G14450
AT2G34190
AT5G15090
AT3G21730
AT3G24450
AT1G53633
AT1G44000
AT1G75060
AT5G41810
AT5G59600
AT2G06210
AT3G57640
AT4G27630
AT3G12587
AT3G22345
AT4G04790
AT1G66730
AT1G19270
AT3G07220
AT3G15290
AT3G54280
AT3G04460
AT1G33720
AT2G31305
AT4G14605
AT1G54095
AT1G22490
AT5G46740
AT4G23940
AT4G28530
AT4G18970
AT5G24290
AT5G07820
AT5G13290
AT4G00360
AT4G18596
AT3G11250
AT4G18150
AT3G52550
AT4G28365
AT5G25510
AT4G34000
AT3G30775
AT4G05020
AT5G43680
AT2G04660
AT2G34920
AT5G63770
AT1G29590
AT3G11320
AT3G47833
AT4G25170
AT4G34970
AT5G21280
AT5G41700
AT4G37390
AT4G24340
AT1G52870
AT5G06690
AT1G49170
AT5G11730
AT5G54750
AT4G39756
AT3G14940
AT4G11860
AT2G26520
AT3G20540
AT4G34430
AT5G18820
AT5G15310
AT5G51340
AT5G51060
AT2G15090
AT1G53165
AT5G47600
AT2G43465
AT2G14580
AT2G32460
AT1G29030
AT5G03330
AT1G26830
AT3G18940
AT4G27280
AT5G10440
AT1G76510
AT1G25550
AT3G18620
AT5G15180
AT3G55630
AT5G54290
AT2G41475
AT5G27320
AT2G15590
AT4G28370
AT2G27370
AT5G02090
AT5G24910
AT5G23300
AT1G09960
AT5G13980
AT3G13430
AT1G65060
AT4G25370
AT5G23250
AT5G12840
AT5G61840
AT5G58330
AT5G06300
AT2G22080
AT2G30050
AT2G39950
AT4G12690
AT5G57340
AT3G59780
AT2G13100
AT5G24170
AT1G48050
AT5G52060
AT3G25640
AT1G78730
AT1G69430
AT2G20450
AT1G11410
AT4G13520
AT2G44970
AT4G15340
AT5G54770
AT3G60450
AT2G31180
AT5G07980
AT1G29120
AT4G32640
AT3G54740
AT5G55260
AT3G13290
AT2G38110
AT3G05900
AT2G28460
AT4G20780
AT3G58660
AT5G13590
AT1G08780
AT5G67200
AT4G37550
AT1G23340
AT5G07740
AT1G80120
AT1G69670
AT1G70430
AT4G16080
AT5G50335
AT4G01080
AT1G29418
AT1G24577
AT5G55240
AT4G35520
AT2G28670
AT5G15150
AT2G28360
AT5G18460
AT1G06850
AT3G59500
AT1G01200
AT4G39520
AT5G62100
AT3G25577
AT2G40600
AT3G54150
AT3G05370
AT5G59980
AT5G48550
AT5G16120
AT3G50890
AT3G24500
AT1G52730
AT5G63580
AT3G63270
AT3G05530
AT1G53500
AT1G34010
AT4G36490
AT5G08680
AT2G19000
AT5G50240
AT3G19830
AT3G06435
AT1G22590
AT4G38160
```
