## Supplementary material for "A comprehensive map of preferentially located motifs reveals distinct proximal *cis*-regulatory elements in plants": TTTTG_containing_gene_set.txt

```
#Occurences of TTTTG between -4 and -3 (positions relative to the transcription start site)
#817 sequences with TTTTG in this interval
#3.97% of the sequences in promoter set with TTTTG (set with 20573 sequences)
AT5G23670
AT2G29680
AT1G55480
AT4G34040
AT4G09670
AT4G34600
AT1G78150
AT4G35180
AT5G12180
AT4G38950
AT5G27920
AT2G19280
AT1G09700
AT1G60770
AT5G59840
AT1G01800
AT5G43730
AT1G12640
AT1G10020
AT5G39360
AT3G14850
AT5G57170
AT1G45190
AT3G46830
AT1G20550
AT1G04670
AT3G04240
AT5G02750
AT3G55380
AT4G30900
AT2G25910
AT5G45600
AT5G46200
AT5G65205
AT4G25360
AT5G59220
AT3G28860
AT3G51270
AT4G00980
AT5G63060
AT1G69710
AT5G64930
AT2G46980
AT2G35765
AT3G13290
AT2G34900
AT3G57500
AT5G55140
AT1G80110
AT5G03990
AT2G20680
AT1G13980
AT1G69930
AT4G37830
AT4G30170
AT5G05060
AT1G71130
AT4G39140
AT2G39980
AT5G10730
AT1G50910
AT3G56880
AT3G49800
AT2G07750
AT3G11420
AT1G74020
AT1G08065
AT5G25770
AT4G38640
AT2G27460
AT3G24300
AT3G20865
AT5G63590
AT2G32130
AT4G26455
AT3G25990
AT5G18170
AT1G05060
AT4G33467
AT3G52970
AT1G11130
AT1G05577
AT1G77460
AT2G33780
AT5G46700
AT1G64680
AT4G20000
AT5G10910
AT2G31610
AT5G56740
AT1G52618
AT5G64370
AT2G25070
AT4G09550
AT3G09600
AT1G16570
AT5G63930
AT3G52430
AT1G02750
AT5G16453
AT5G02560
AT3G16250
AT4G01600
AT2G07340
AT1G08370
AT2G23460
AT1G78050
AT5G14120
AT5G09660
AT5G05610
AT1G49032
AT3G20440
AT3G04580
AT5G20480
AT3G44115
AT1G16390
AT2G01140
AT3G18140
AT2G38900
AT1G02020
AT3G29970
AT3G04360
AT5G42660
AT3G18660
AT1G80930
AT1G36070
AT5G53760
AT2G31930
AT3G49490
AT4G13030
AT1G25580
AT5G32470
AT2G36490
AT1G66280
AT5G03460
AT4G14746
AT3G53520
AT5G06910
AT4G37870
AT1G29810
AT3G23580
AT3G61180
AT5G49910
AT5G58530
AT2G27470
AT4G31900
AT5G22410
AT1G56045
AT1G24560
AT1G77140
AT2G30500
AT1G11930
AT5G03406
AT1G73590
AT1G43640
AT3G08020
AT5G19740
AT2G44020
AT3G23600
AT1G69280
AT1G09310
AT2G43840
AT5G01220
AT2G29890
AT4G02550
AT1G29880
AT1G67660
AT3G15030
AT1G33980
AT1G68600
AT4G39050
AT1G62850
AT4G28300
AT4G37608
AT3G22840
AT2G15025
AT1G22620
AT4G24230
AT4G11970
AT3G13910
AT3G27000
AT5G43460
AT1G06870
AT3G48360
AT1G75280
AT3G24093
AT5G19050
AT3G11945
AT5G57150
AT4G34720
AT3G06390
AT3G59030
AT4G10260
AT3G15770
AT2G01590
AT4G11980
AT2G19170
AT3G30210
AT5G10980
AT2G42150
AT5G52020
AT2G33530
AT5G21160
AT1G61255
AT1G19870
AT2G46090
AT5G64150
AT5G46520
AT3G16857
AT5G22560
AT5G02470
AT3G12290
AT1G60860
AT1G22910
AT1G01770
AT1G77580
AT1G09190
AT3G26740
AT5G61760
AT4G25190
AT1G62560
AT2G24600
AT1G57760
AT2G37500
AT5G65350
AT5G37300
AT4G12490
AT3G49240
AT4G05060
AT3G04340
AT4G32790
AT2G28450
AT2G33570
AT4G27880
AT3G06420
AT1G34047
AT2G45790
AT3G07890
AT4G27170
AT2G03310
AT4G05020
AT2G40410
AT3G17900
AT1G70590
AT1G69070
AT4G27050
AT2G47700
AT1G06460
AT5G02180
AT4G25140
AT5G40780
AT1G53345
AT2G25950
AT1G13290
AT5G54855
AT5G20410
AT3G48320
AT2G14247
AT3G54950
AT1G02290
AT4G02030
AT3G17152
AT3G18300
AT4G33450
AT3G50930
AT1G50710
AT1G30810
AT2G03510
AT5G17490
AT1G06000
AT5G01490
AT4G39130
AT3G58170
AT5G18440
AT1G65985
AT3G43270
AT1G34830
AT4G32240
AT4G19610
AT5G39790
AT2G03420
AT1G47265
AT4G31540
AT3G15380
AT5G50740
AT5G61960
AT5G49900
AT3G19360
AT2G22460
AT1G65113
AT3G57650
AT1G11440
AT1G09790
AT5G47890
AT5G58720
AT4G20320
AT1G52890
AT4G36190
AT5G38344
AT5G39340
AT5G55550
AT4G17190
AT5G28220
AT4G30710
AT5G02640
AT5G55830
AT2G35370
AT1G05385
AT1G08510
AT1G79220
AT1G21400
AT5G57210
AT2G21237
AT1G23149
AT4G32620
AT1G80360
AT1G48350
AT2G28550
AT5G59060
AT1G11740
AT3G49290
AT4G20880
AT5G64550
AT3G54610
AT5G58787
AT2G31725
AT4G10500
AT1G09645
AT3G15850
AT1G50020
AT5G37540
AT3G28956
AT2G33990
AT1G34795
AT1G50260
AT2G25740
AT5G59810
AT1G13900
AT2G26480
AT2G47540
AT1G17050
AT4G08300
AT2G22400
AT1G14520
AT4G00040
AT1G54710
AT2G22480
AT1G23150
AT4G37110
AT2G44010
AT5G59890
AT3G16520
AT4G16050
AT1G61320
AT4G15660
AT1G57610
AT2G05810
AT3G05937
AT3G13380
AT2G39450
AT1G73110
AT1G51950
AT1G48900
AT1G07470
AT4G09040
AT1G49870
AT4G16490
AT4G04790
AT4G14368
AT1G55475
AT5G44780
AT1G70950
AT2G32890
AT5G20080
AT5G11790
AT5G24930
AT4G28030
AT2G32600
AT5G41080
AT3G06060
AT3G59810
AT3G10880
AT5G56800
AT3G45840
AT1G76070
AT2G39470
AT1G12320
AT3G52580
AT3G09440
AT2G22490
AT5G22480
AT5G09960
AT2G18700
AT5G07490
AT5G46240
AT5G23720
AT4G35210
AT5G15510
AT5G04270
AT5G08760
AT1G42480
AT1G22530
AT4G27730
AT2G36110
AT5G63910
AT1G51400
AT5G10180
AT2G22122
AT4G04030
AT3G57350
AT1G79530
AT2G36330
AT1G23490
AT2G25200
AT3G13227
AT1G73350
AT1G02300
AT5G16830
AT2G38400
AT1G72080
AT3G14260
AT2G27035
AT5G53770
AT2G33180
AT4G21990
AT4G36910
AT1G32960
AT4G17070
AT5G59590
AT3G58700
AT5G21970
AT1G10980
AT2G28960
AT3G06600
AT2G46960
AT4G22370
AT5G44680
AT3G03940
AT4G37790
AT3G53260
AT3G62880
AT2G23130
AT1G10960
AT5G27620
AT1G69340
AT4G20890
AT5G42230
AT3G10860
AT5G54830
AT5G07270
AT5G55500
AT5G07320
AT3G26710
AT5G19580
AT2G25410
AT2G18780
AT3G52940
AT5G14510
AT5G01760
AT4G09600
AT2G45660
AT1G26762
AT1G28140
AT1G55200
AT5G45095
AT2G44520
AT1G14140
AT1G15290
AT5G44565
AT1G59730
AT3G18160
AT4G31930
AT1G78970
AT5G03880
AT3G59380
AT3G13350
AT3G11990
AT4G39510
AT3G07310
AT1G06110
AT5G41750
AT3G01810
AT2G37520
AT5G49000
AT3G11000
AT1G09920
AT3G01360
AT1G73010
AT1G11790
AT1G67480
AT5G08430
AT3G14290
AT3G14540
AT5G14590
AT5G01120
AT5G48850
AT1G64760
AT2G27430
AT5G28060
AT1G59580
AT1G08630
AT1G14260
AT2G41260
AT3G42860
AT2G21500
AT3G16180
AT1G71920
AT5G07980
AT3G58470
AT1G70890
AT5G14440
AT3G44716
AT1G18290
AT2G45470
AT2G47930
AT3G07640
AT1G34825
AT1G08180
AT3G18950
AT1G73820
AT4G09680
AT2G20190
AT2G35040
AT4G08691
AT1G03900
AT1G01140
AT1G73220
AT3G10530
AT1G31830
AT3G47340
AT1G27380
AT3G49740
AT5G23950
AT3G62330
AT4G35870
AT1G10870
AT5G60940
AT3G46660
AT5G67380
AT4G02485
AT4G02780
AT5G37830
AT5G52900
AT2G35750
AT5G64552
AT3G53480
AT5G42080
AT5G02460
AT3G10150
AT1G21970
AT1G71691
AT5G50840
AT5G02290
AT3G03580
AT3G55690
AT1G08890
AT1G23220
AT2G38890
AT3G23200
AT3G19780
AT1G11070
AT2G29980
AT3G50750
AT1G06190
AT1G59590
AT4G26760
AT3G53670
AT3G21810
AT1G64180
AT5G60510
AT2G33380
AT4G25070
AT5G01950
AT5G03470
AT2G29020
AT1G33612
AT2G47850
AT5G12120
AT1G73950
AT1G68620
AT5G62500
AT4G30440
AT1G74070
AT4G33820
AT3G58770
AT2G20725
AT5G63440
AT3G14360
AT5G02480
AT4G28640
AT1G14460
AT4G15260
AT2G35290
AT5G04040
AT2G04115
AT1G06930
AT4G13180
AT4G28400
AT5G63370
AT5G06265
AT3G15070
AT1G66530
AT1G52870
AT3G58940
AT1G79600
AT3G56000
AT4G31120
AT5G55120
AT1G47655
AT1G27760
AT4G29510
AT2G34200
AT2G18890
AT1G29770
AT3G59340
AT3G27350
AT3G14310
AT3G24760
AT1G63860
AT1G31970
AT5G55250
AT1G67750
AT5G47050
AT4G17570
AT1G35720
AT1G62220
AT2G04030
AT1G73875
AT1G30135
AT3G61850
AT4G27900
AT1G28190
AT3G02460
AT5G50240
AT3G21180
AT3G23800
AT5G38530
AT5G58030
AT5G14580
AT3G03970
AT3G53490
AT3G10690
AT5G53860
AT4G00870
AT3G18280
AT5G10810
AT4G38470
AT1G59750
AT2G27760
AT5G06350
AT4G17280
AT1G47400
AT3G13630
AT5G07970
AT4G00120
AT5G25820
AT4G24680
AT5G36950
AT3G26290
AT4G08580
AT5G38030
AT1G80000
AT5G38360
AT5G57630
AT1G56220
AT4G18020
AT2G36020
AT1G32160
AT1G57980
AT5G55810
AT5G24160
AT1G26920
AT1G51540
AT5G43650
AT4G04330
AT5G15350
AT3G60360
AT3G04650
AT1G23040
AT1G74088
AT2G38995
AT5G59800
AT5G16620
AT1G49380
AT1G71270
AT1G14960
AT3G25900
AT5G53080
AT4G24610
AT5G47690
AT1G10417
AT3G19030
AT3G53160
AT2G46770
AT3G25717
AT4G05450
AT5G65020
AT2G04630
AT4G38790
AT3G58900
AT1G29830
AT1G08985
AT3G12950
AT4G09300
AT5G44740
AT1G06690
AT4G16080
AT3G06400
AT1G60640
AT1G74870
AT3G02940
AT5G40580
AT5G59140
AT5G43745
AT4G14100
AT4G37820
AT1G51340
AT2G22750
AT1G68330
AT3G12800
AT1G20100
AT5G14170
AT4G34980
AT3G17100
AT5G16400
AT4G40030
AT1G62180
AT1G70660
AT3G56680
AT3G10010
AT1G21010
AT2G03820
AT3G26742
AT2G44260
AT3G62600
AT3G43440
AT2G36305
AT5G18730
AT3G52750
AT3G02560
AT4G32250
AT1G63055
AT3G47420
AT2G34810
AT2G19860
AT5G66030
AT1G02530
AT5G33300
AT3G24590
AT4G17890
AT3G10080
AT2G14610
AT5G61170
AT4G04930
AT3G16040
AT4G37240
AT3G14090
AT2G05940
AT3G13800
AT5G11040
AT2G37680
AT2G03710
AT2G39518
AT2G39630
AT4G38850
AT2G27260
AT3G51780
AT5G23150
AT4G31050
AT5G08270
AT1G70420
AT1G03250
AT5G05180
AT3G07420
AT3G52640
AT2G01175
AT5G20050
AT2G37090
AT5G24240
AT4G21190
AT1G53460
AT1G64580
AT1G01370
AT2G47910
AT2G27140
AT1G71820
AT4G39610
AT3G52910
AT1G64770
AT3G25580
AT3G28917
AT5G46860
AT5G05320
AT5G24470
AT1G16180
AT5G45560
AT5G41380
AT4G20480
AT3G04770
AT1G07745
AT3G19760
AT3G05545
AT5G56240
AT1G77270
AT1G62790
AT3G01610
AT1G17370
AT3G02250
AT5G60400
AT1G65500
AT5G39670
AT3G28980
AT2G36400
AT5G42610
AT1G55050
AT3G03020
AT4G12360
```
