## Supplementary material for "A comprehensive map of preferentially located motifs reveals distinct proximal *cis*-regulatory elements in plants": TTTTGA_containing_gene_set.txt

```
#Occurences of TTTTGA between -4 and -4 (positions relative to the transcription start site)
#193 sequences with TTTTGA in this interval
#0.94% of the sequences in promoter set with TTTTGA (set with 20573 sequences)
AT3G29970
AT1G33612
AT4G01600
AT2G47930
AT3G20865
AT2G44520
AT2G21237
AT4G12490
AT1G51340
AT1G69070
AT5G63060
AT1G34825
AT1G73820
AT4G27050
AT2G01175
AT5G23670
AT5G12180
AT4G38470
AT3G13910
AT1G71820
AT3G05545
AT1G16180
AT4G09550
AT2G46770
AT5G43745
AT3G62330
AT1G70950
AT3G02940
AT5G41080
AT4G33467
AT3G14310
AT3G54610
AT3G03970
AT1G74020
AT1G09790
AT3G07310
AT2G35370
AT1G52618
AT1G21400
AT2G28450
AT2G23460
AT5G23950
AT1G15290
AT1G23040
AT4G09670
AT1G09645
AT3G43440
AT1G02290
AT4G37820
AT2G25410
AT5G43650
AT5G65350
AT2G24600
AT3G28917
AT5G22560
AT3G24093
AT4G38640
AT4G30900
AT2G19170
AT1G54710
AT5G40780
AT1G70420
AT3G13350
AT3G56000
AT1G56045
AT2G36110
AT5G39340
AT3G49490
AT5G49900
AT1G55200
AT5G54855
AT1G07470
AT1G08630
AT2G25070
AT1G77580
AT2G22122
AT5G59810
AT3G47340
AT3G18300
AT5G04270
AT3G58900
AT5G16453
AT3G19780
AT4G39510
AT3G19030
AT2G39630
AT3G16857
AT4G20320
AT5G63370
AT2G43840
AT1G26920
AT2G36330
AT1G09310
AT5G11790
AT2G27140
AT2G20680
AT1G80000
AT1G18290
AT4G00120
AT4G27900
AT1G62180
AT2G46960
AT4G04930
AT1G71130
AT1G55480
AT2G22750
AT5G63440
AT5G46240
AT1G73220
AT5G61170
AT2G40410
AT1G32160
AT2G37090
AT5G18170
AT3G07420
AT2G37500
AT2G14247
AT5G14510
AT5G24240
AT2G45660
AT5G01950
AT5G63930
AT3G50750
AT5G55120
AT1G74870
AT2G36020
AT3G12950
AT4G34600
AT1G53345
AT1G60640
AT2G21500
AT5G49000
AT4G24680
AT1G03250
AT3G01810
AT3G18280
AT3G61180
AT1G34830
AT5G06910
AT2G41260
AT5G43460
AT2G44020
AT5G60940
AT1G77140
AT2G14610
AT1G34795
AT3G01360
AT5G06350
AT4G17890
AT1G78050
AT3G62880
AT5G50740
AT4G37830
AT4G10500
AT1G28140
AT5G59590
AT4G31120
AT3G30210
AT1G42480
AT5G15350
AT5G41750
AT5G10910
AT4G37870
AT5G21970
AT1G62850
AT4G14100
AT5G33300
AT4G04330
AT5G39790
AT3G55690
AT1G17370
AT5G04040
AT5G02460
AT2G47910
AT3G10860
AT1G59580
AT3G12290
AT1G73110
AT4G05020
AT1G68330
AT3G08020
AT2G35750
AT1G02300
AT1G06190
AT1G59730
AT1G48900
AT3G02250
AT1G33980
AT4G00980
AT1G49032
AT5G46520
AT2G03310
AT1G29810
```
