## Supplementary material for "A comprehensive map of preferentially located motifs reveals distinct proximal *cis*-regulatory elements in plants": TTTTGAA_containing_gene_set.txt

```
#Occurences of TTTTGAA between -9 and 4 (positions relative to the transcription start site)
#296 sequences with TTTTGAA in this interval
#1.44% of the sequences in promoter set with TTTTGAA (set with 20573 sequences)
AT4G34555
AT3G02150
AT2G23070
AT2G01990
AT3G44740
AT1G21110
AT5G43870
AT4G38400
AT4G29330
AT5G07120
AT1G77610
AT4G33110
AT1G79020
AT3G48360
AT5G54610
AT1G26360
AT5G10740
AT1G31880
AT2G44510
AT1G52618
AT3G06060
AT2G47910
AT5G11800
AT3G15354
AT1G73110
AT5G05160
AT3G15410
AT2G21237
AT1G02260
AT2G38760
AT1G27300
AT1G28240
AT3G49780
AT1G60500
AT5G63370
AT5G41920
AT1G28140
AT5G01490
AT5G18760
AT5G67560
AT3G24093
AT1G49820
AT2G30350
AT4G10500
AT5G16453
AT1G26550
AT1G78050
AT2G14610
AT1G54890
AT4G36430
AT5G55810
AT5G23950
AT1G18180
AT1G80865
AT1G15015
AT4G14220
AT1G59580
AT4G35650
AT5G54080
AT2G40830
AT1G32780
AT1G77140
AT5G10910
AT4G00120
AT5G54640
AT4G14130
AT1G06190
AT5G52100
AT1G52420
AT1G02180
AT3G62880
AT5G04240
AT1G16810
AT3G58900
AT4G29940
AT2G29970
AT1G07000
AT1G03150
AT5G24313
AT4G15340
AT5G05860
AT2G17525
AT5G48575
AT5G51720
AT5G40780
AT2G21500
AT5G11220
AT2G16390
AT1G77580
AT3G56220
AT1G15290
AT3G24230
AT3G07420
AT5G06760
AT1G53730
AT2G32415
AT1G03250
AT5G04270
AT3G18280
AT2G27140
AT3G62000
AT1G20190
AT4G29210
AT5G63440
AT5G41750
AT5G33300
AT1G64330
AT5G40590
AT3G46000
AT4G30450
AT4G21400
AT1G09310
AT3G18300
AT5G46520
AT1G44542
AT4G24890
AT4G17730
AT4G32915
AT1G03030
AT3G45160
AT5G12180
AT2G01175
AT1G51340
AT3G56000
AT1G48040
AT1G55805
AT1G73550
AT5G65550
AT1G63055
AT5G59810
AT4G04510
AT3G05200
AT1G61860
AT1G04870
AT1G29330
AT3G04710
AT2G19110
AT2G39630
AT5G07320
AT5G11970
AT5G21970
AT3G02570
AT1G45223
AT1G56650
AT2G37090
AT3G22200
AT3G09032
AT2G47070
AT1G55130
AT3G55100
AT3G44370
AT5G51590
AT3G16040
AT1G12360
AT4G30230
AT4G17650
AT1G06570
AT2G01810
AT2G02850
AT1G29430
AT2G26460
AT3G01680
AT4G04930
AT3G03970
AT5G60940
AT3G01325
AT4G39510
AT1G72070
AT1G53620
AT2G15020
AT1G34350
AT5G25770
AT2G41450
AT4G10060
AT1G72930
AT2G33470
AT5G02800
AT5G13070
AT4G00355
AT1G28260
AT4G29380
AT5G60050
AT1G50040
AT5G66070
AT1G69070
AT4G10613
AT5G13680
AT3G12950
AT4G30900
AT1G53750
AT3G61180
AT4G21060
AT3G04910
AT4G31300
AT4G21540
AT1G01110
AT4G09680
AT1G22400
AT3G02850
AT5G15760
AT4G15650
AT3G01720
AT5G09445
AT1G55460
AT3G46600
AT5G02460
AT1G11580
AT5G39340
AT5G57810
AT1G09510
AT1G64640
AT5G05340
AT1G26670
AT4G01320
AT1G76350
AT5G44170
AT1G73490
AT1G02290
AT5G46270
AT5G09300
AT1G64670
AT1G10586
AT1G71820
AT4G24020
AT5G13780
AT5G62760
AT5G08130
AT4G40060
AT4G37470
AT4G01575
AT5G10810
AT3G50370
AT1G02700
AT1G75810
AT1G23040
AT2G40420
AT2G41410
AT4G14100
AT5G55120
AT1G65080
AT3G11930
AT3G54150
AT1G31430
AT1G09195
AT3G30210
AT4G23040
AT5G43745
AT5G18770
AT1G07470
AT3G26640
AT1G33790
AT3G29110
AT3G26450
AT5G27660
AT5G13300
AT5G01700
AT4G05020
AT2G22122
AT5G67250
AT5G48520
AT1G79860
AT5G22560
AT4G28230
AT5G49000
AT5G43460
AT5G66200
AT4G28190
AT5G38895
AT1G68330
AT3G49490
AT3G13350
AT2G43840
AT2G41680
AT1G74020
AT2G01910
AT3G55690
AT3G25580
AT5G07050
AT1G62020
AT4G14342
AT3G55970
AT1G24140
AT4G38970
AT1G25375
AT1G73602
AT2G15680
AT5G67210
AT2G37890
AT5G06350
AT4G37870
AT4G37310
AT1G79460
AT1G71130
AT2G46960
AT2G04410
AT1G53890
```
