## Supplementary material for "A comprehensive map of preferentially located motifs reveals distinct proximal *cis*-regulatory elements in plants": TTTTGAAT_containing_gene_set.txt

```
#Occurences of TTTTGAAT between -34 and 43 (positions relative to the transcription start site)
#450 sequences with TTTTGAAT in this interval
#2.19% of the sequences in promoter set with TTTTGAAT (set with 20573 sequences)
AT3G04610
AT3G06710
AT3G46230
AT1G09830
AT5G54080
AT1G43620
AT4G10613
AT1G11650
AT2G30950
AT1G24062
AT3G59350
AT4G02350
AT2G22430
AT3G13190
AT5G27660
AT1G67760
AT1G71692
AT5G67300
AT5G53220
AT2G29580
AT1G79860
AT1G75770
AT5G05860
AT4G23130
AT4G24740
AT3G49320
AT4G33590
AT1G12370
AT2G02560
AT1G69070
AT1G77330
AT5G13070
AT5G16453
AT4G39230
AT1G29690
AT3G24230
AT2G02980
AT5G62300
AT1G79220
AT4G14790
AT4G31920
AT3G16730
AT3G22270
AT2G01175
AT4G20260
AT1G68370
AT3G11520
AT1G65580
AT3G18030
AT2G40475
AT4G36480
AT1G30440
AT3G04970
AT3G29375
AT2G45060
AT5G65683
AT5G41750
AT5G65540
AT2G44370
AT4G11050
AT3G48530
AT5G57970
AT2G36485
AT5G05520
AT5G12320
AT5G58375
AT5G46270
AT1G73550
AT1G13970
AT2G22425
AT5G47390
AT5G13680
AT1G12930
AT1G11580
AT2G42230
AT2G25980
AT3G17580
AT3G48340
AT2G25830
AT5G56910
AT1G75810
AT1G22050
AT5G65060
AT2G35960
AT5G45160
AT3G06760
AT2G26170
AT4G12730
AT4G31370
AT5G23950
AT3G11930
AT2G15020
AT3G60950
AT4G02090
AT2G29400
AT1G21500
AT5G57810
AT3G27950
AT3G22200
AT1G22400
AT4G12970
AT2G18090
AT3G04870
AT1G47260
AT4G37880
AT5G15260
AT5G50630
AT5G11320
AT5G63800
AT2G22980
AT1G01110
AT2G06040
AT5G07050
AT2G26190
AT2G26900
AT3G03090
AT2G41520
AT3G55200
AT5G05600
AT4G38510
AT4G14980
AT2G06025
AT5G11600
AT4G39990
AT5G48840
AT4G21105
AT5G45370
AT2G29700
AT3G28830
AT5G45410
AT5G65930
AT2G39770
AT1G68110
AT2G22910
AT5G49320
AT5G01490
AT5G20270
AT5G20170
AT5G50423
AT2G32930
AT4G39670
AT1G55805
AT5G39340
AT1G62980
AT4G29050
AT4G15620
AT3G28790
AT1G80260
AT5G10910
AT5G41260
AT1G71220
AT4G04870
AT5G55540
AT2G21590
AT1G70320
AT3G46600
AT5G15630
AT4G33770
AT4G37610
AT1G76470
AT1G64640
AT3G13860
AT2G37530
AT3G59680
AT1G53320
AT4G31840
AT2G21450
AT1G64390
AT5G19330
AT5G19940
AT1G71130
AT1G02880
AT2G32000
AT5G57625
AT3G26920
AT1G80865
AT2G16390
AT5G49850
AT3G55690
AT5G01410
AT1G52420
AT3G60780
AT1G21520
AT5G26040
AT4G27790
AT3G55605
AT2G18790
AT2G45860
AT3G60730
AT3G55230
AT5G59410
AT2G23030
AT4G35785
AT1G11130
AT1G13030
AT4G00120
AT5G62150
AT2G05840
AT5G02190
AT5G10740
AT5G03850
AT5G07320
AT3G27060
AT1G26550
AT1G64628
AT5G58380
AT1G72940
AT3G44380
AT2G46850
AT1G75440
AT3G51160
AT3G01920
AT5G26030
AT3G56020
AT2G19000
AT4G04510
AT4G31820
AT4G29990
AT1G09195
AT3G01325
AT2G44640
AT4G31510
AT5G28830
AT1G52200
AT3G60740
AT4G28460
AT5G16120
AT1G07090
AT4G02485
AT1G03030
AT5G38900
AT5G04240
AT5G43460
AT3G55100
AT3G61180
AT2G04830
AT1G65080
AT2G34250
AT2G22900
AT1G09090
AT1G10280
AT5G13300
AT1G48090
AT5G56530
AT5G03150
AT3G26932
AT3G12145
AT1G01980
AT3G13120
AT3G08680
AT1G50040
AT4G13110
AT5G63500
AT4G09680
AT3G02555
AT1G03250
AT1G71820
AT3G29430
AT2G41680
AT5G02200
AT2G17120
AT1G33790
AT1G79020
AT2G22690
AT3G23830
AT1G48000
AT2G29500
AT1G19980
AT4G26430
AT1G06570
AT3G56680
AT5G07770
AT3G19010
AT2G15050
AT5G02760
AT3G24450
AT5G17000
AT2G04520
AT5G51870
AT1G15430
AT1G61860
AT1G16720
AT4G30900
AT1G61740
AT3G46000
AT2G42770
AT2G18910
AT2G36680
AT3G11340
AT4G14200
AT4G29940
AT5G51720
AT3G07420
AT2G40420
AT1G30475
AT3G56220
AT4G22212
AT5G04760
AT4G22505
AT5G27150
AT5G02460
AT3G13470
AT5G21130
AT4G37670
AT3G46810
AT5G10940
AT5G62165
AT5G51620
AT2G02970
AT1G31070
AT2G44650
AT5G16790
AT4G27590
AT3G44326
AT3G24520
AT5G51850
AT5G08180
AT4G08960
AT5G15760
AT3G22345
AT5G34885
AT5G02520
AT2G21070
AT2G32250
AT1G12360
AT1G28135
AT2G16990
AT2G38060
AT3G01400
AT2G44060
AT4G28950
AT1G35670
AT4G01575
AT1G58200
AT1G80860
AT5G57400
AT5G11412
AT2G35910
AT5G48440
AT3G45140
AT3G18960
AT1G06310
AT2G40430
AT5G55120
AT3G56000
AT1G09530
AT1G44890
AT1G09570
AT2G31840
AT3G15605
AT5G09300
AT1G33140
AT3G09930
AT2G20585
AT2G02860
AT1G55460
AT1G61980
AT1G13900
AT1G67290
AT1G65090
AT1G19025
AT3G43120
AT1G32780
AT5G24313
AT1G72220
AT2G17130
AT3G06150
AT1G55140
AT5G26910
AT4G01460
AT2G01990
AT2G30350
AT2G47910
AT5G05160
AT1G54890
AT5G58860
AT5G09445
AT3G28130
AT1G52730
AT5G21970
AT3G13570
AT4G38030
AT3G10460
AT3G63280
AT5G11690
AT3G01690
AT5G66070
AT3G07580
AT1G61900
AT4G38020
AT5G08050
AT1G21110
AT1G61640
AT2G37195
AT5G63150
AT1G52320
AT1G29430
AT2G46380
AT1G21390
AT2G23170
AT1G64630
AT1G18260
AT4G33110
AT3G55220
AT1G52618
AT5G48410
AT2G20810
AT5G63990
AT5G04270
AT5G65550
AT1G48040
AT5G44110
AT5G02530
AT1G14300
AT2G41870
AT3G20680
AT4G15570
AT5G54670
AT1G67190
AT5G10810
AT2G42810
AT5G16450
AT1G78050
AT3G01680
AT1G20575
AT5G38895
AT3G46430
AT2G46960
AT4G33120
AT2G26180
AT4G32915
AT1G10270
AT5G62760
AT4G01860
AT4G34555
AT1G65590
AT1G31420
AT1G62020
AT1G28140
AT5G64890
AT3G49990
AT1G31430
AT3G04110
AT1G15310
AT2G22122
AT5G16620
AT5G51140
AT1G55130
AT1G45223
AT1G03160
```
