## Supplementary material for "A comprehensive map of preferentially located motifs reveals distinct proximal *cis*-regulatory elements in plants": TTTTGAG_containing_gene_set.txt

```
#Occurences of TTTTGAG between -4 and -4 (positions relative to the transcription start site)
#33 sequences with TTTTGAG in this interval
#0.16% of the sequences in promoter set with TTTTGAG (set with 20573 sequences)
AT1G73220
AT1G32160
AT2G44520
AT4G31120
AT4G37830
AT4G37820
AT3G19780
AT2G37500
AT5G41080
AT4G27050
AT3G01360
AT3G02940
AT2G46770
AT5G65350
AT3G43440
AT3G12290
AT1G55200
AT5G39790
AT2G35370
AT5G15350
AT1G62850
AT1G17370
AT2G20680
AT3G47340
AT5G63060
AT4G38470
AT4G09550
AT2G45660
AT3G10860
AT3G29970
AT5G43650
AT1G29810
AT1G42480
```
