## Supplementary material for "A comprehensive map of preferentially located motifs reveals distinct proximal *cis*-regulatory elements in plants": TTTTGAGG_containing_gene_set.txt

```
#Occurences of TTTTGAGG between 52 and 131 (positions relative to the transcription start site)
#137 sequences with TTTTGAGG in this interval
#0.67% of the sequences in promoter set with TTTTGAGG (set with 20573 sequences)
AT1G67970
AT4G27700
AT3G55400
AT4G12680
AT2G02148
AT4G38825
AT4G24250
AT1G28200
AT4G22980
AT5G60670
AT3G10195
AT5G40260
AT3G15040
AT5G35900
AT1G30850
AT5G03470
AT5G18190
AT5G50860
AT3G61870
AT4G15120
AT2G28671
AT2G16190
AT1G23690
AT1G69450
AT2G47620
AT2G15440
AT5G39900
AT1G03440
AT5G13460
AT3G49030
AT1G21750
AT3G09440
AT2G02090
AT3G54490
AT1G13690
AT5G40380
AT3G66654
AT3G04040
AT5G62530
AT2G06000
AT4G04670
AT4G15450
AT2G32160
AT1G77480
AT2G25690
AT5G47640
AT2G26970
AT5G40820
AT5G48470
AT3G54270
AT2G17250
AT1G09380
AT4G17300
AT1G59750
AT1G32580
AT1G23230
AT5G54550
AT5G52540
AT1G13450
AT5G39660
AT3G07980
AT4G26910
AT4G23840
AT5G48350
AT5G44080
AT3G54840
AT3G28730
AT5G63050
AT1G30410
AT4G07950
AT2G25140
AT5G38450
AT1G67620
AT3G10550
AT2G33847
AT1G56700
AT4G03490
AT5G46750
AT4G38440
AT2G28890
AT2G02560
AT4G21100
AT5G09350
AT1G64760
AT1G79250
AT1G05030
AT1G21010
AT5G26805
AT5G50310
AT5G40830
AT3G27080
AT2G25870
AT5G37290
AT5G62865
AT5G01075
AT3G02230
AT3G56090
AT5G13150
AT1G66230
AT2G05370
AT5G16120
AT4G05410
AT5G57300
AT1G23170
AT5G28690
AT5G57625
AT1G12710
AT5G60050
AT1G47655
AT2G46830
AT1G33990
AT1G03590
AT4G10480
AT4G19985
AT2G41180
AT1G27750
AT1G24270
AT1G62981
AT5G53240
AT1G55210
AT1G45249
AT5G56450
AT5G40480
AT5G40530
AT2G04230
AT3G06350
AT1G66270
AT1G73740
AT2G17975
AT5G35200
AT3G23100
AT4G15770
AT1G04170
AT4G37540
AT4G02070
AT4G10850
AT5G22250
```
