## Supplementary material for "A comprehensive map of preferentially located motifs reveals distinct proximal *cis*-regulatory elements in plants": TTTTGAT_containing_gene_set.txt

```
#Occurences of TTTTGAT between 2 and 14 (positions relative to the transcription start site)
#292 sequences with TTTTGAT in this interval
#1.42% of the sequences in promoter set with TTTTGAT (set with 20573 sequences)
AT3G48490
AT1G20690
AT1G61380
AT1G25550
AT3G58830
AT5G55070
AT2G01830
AT3G10720
AT3G09780
AT3G53240
AT3G56120
AT3G24820
AT5G62880
AT3G46230
AT5G58120
AT1G28305
AT1G04985
AT3G14040
AT4G28405
AT2G35010
AT5G44210
AT3G28917
AT4G32140
AT1G57680
AT2G38170
AT5G23830
AT3G06670
AT1G63610
AT5G23540
AT1G12620
AT3G04690
AT4G27840
AT1G67360
AT4G00420
AT3G11590
AT2G29980
AT3G10610
AT4G38290
AT2G31170
AT2G15240
AT1G20630
AT3G23770
AT2G28305
AT1G77290
AT1G02960
AT2G20610
AT1G29940
AT1G67480
AT5G22540
AT1G10210
AT4G12130
AT5G63000
AT4G27654
AT1G09870
AT3G58600
AT5G47910
AT4G38730
AT2G23150
AT3G07220
AT4G25680
AT3G62830
AT1G20410
AT4G35850
AT2G38195
AT4G12450
AT3G46090
AT3G59040
AT1G67856
AT1G62360
AT3G48390
AT4G33040
AT4G23160
AT1G04000
AT1G65270
AT1G73970
AT1G52690
AT5G66770
AT3G17090
AT3G28223
AT2G23670
AT1G59830
AT5G46840
AT1G68520
AT3G46320
AT5G15780
AT1G02310
AT4G10090
AT5G43980
AT1G01910
AT1G65230
AT3G23370
AT5G54980
AT1G07490
AT5G08100
AT4G14880
AT5G64830
AT3G20340
AT5G06260
AT2G19540
AT3G42050
AT1G53530
AT4G35030
AT3G57880
AT2G16200
AT1G79910
AT3G18130
AT4G14342
AT1G67290
AT5G14610
AT4G37670
AT2G01190
AT2G38390
AT1G63900
AT2G04900
AT1G75670
AT5G49980
AT4G08170
AT1G24120
AT1G32350
AT5G19110
AT2G47270
AT5G11280
AT4G11680
AT1G32790
AT5G58130
AT1G35340
AT5G48360
AT3G60370
AT3G32930
AT4G37682
AT3G25660
AT2G27730
AT3G61930
AT5G25830
AT2G19280
AT5G04130
AT2G44180
AT1G75860
AT1G21920
AT4G33670
AT5G55410
AT5G15080
AT1G44780
AT2G28140
AT3G63260
AT2G29880
AT1G48635
AT5G39760
AT4G25720
AT5G23780
AT2G41290
AT5G06720
AT3G03160
AT2G25530
AT1G30860
AT4G00150
AT3G07550
AT1G75980
AT5G40190
AT1G04450
AT3G54460
AT1G11950
AT5G45840
AT5G16380
AT3G27740
AT3G51100
AT5G10400
AT5G65360
AT1G07750
AT5G22340
AT5G06070
AT3G29780
AT3G56340
AT3G20810
AT1G69320
AT1G10280
AT4G24110
AT5G39530
AT3G25910
AT1G24310
AT5G18100
AT1G62970
AT5G23680
AT1G04190
AT1G64160
AT4G22920
AT1G29220
AT2G19160
AT2G38220
AT5G20280
AT2G44050
AT5G05965
AT5G05320
AT3G55800
AT5G06060
AT3G18860
AT5G27430
AT1G06380
AT5G61790
AT3G01323
AT1G63030
AT2G40960
AT5G46330
AT3G22430
AT5G63490
AT4G40080
AT5G37930
AT4G02800
AT3G48770
AT5G12290
AT5G64350
AT2G24790
AT2G38940
AT2G28390
AT5G35995
AT3G10985
AT1G80400
AT3G30247
AT2G26770
AT2G17370
AT2G02610
AT2G31190
AT1G76520
AT5G28610
AT1G56290
AT3G03330
AT2G24270
AT3G06860
AT4G39640
AT3G15570
AT3G25980
AT1G16570
AT4G19990
AT5G20110
AT4G18810
AT3G60440
AT1G21170
AT1G79940
AT5G03170
AT1G34260
AT4G30340
AT1G09050
AT5G50570
AT5G26622
AT3G07270
AT2G44350
AT1G58350
AT5G16040
AT4G32175
AT4G14240
AT5G11810
AT3G28980
AT1G49430
AT3G18720
AT3G46270
AT2G23290
AT5G66290
AT1G78450
AT5G66440
AT2G45400
AT1G60995
AT5G22890
AT1G54440
AT3G26180
AT1G10840
AT1G02360
AT5G62480
AT2G07708
AT2G22540
AT2G27270
AT2G17730
AT3G53560
AT3G01530
AT5G47190
AT5G10230
AT1G19790
AT5G22830
AT1G66020
AT3G26115
AT4G33220
AT4G39160
AT4G27652
AT1G11840
AT1G47570
AT3G57280
AT3G01520
AT5G24080
AT1G12580
AT2G29700
AT1G75200
AT3G51470
AT5G04480
```
