## Supplementary material for "A comprehensive map of preferentially located motifs reveals distinct proximal *cis*-regulatory elements in plants": TTTTGATA_containing_gene_set.txt

```
#Occurences of TTTTGATA between -21 and 18 (positions relative to the transcription start site)
#209 sequences with TTTTGATA in this interval
#1.02% of the sequences in promoter set with TTTTGATA (set with 20573 sequences)
AT2G25830
AT4G12690
AT2G02610
AT3G55870
AT1G79940
AT5G50200
AT1G17960
AT4G39270
AT5G22340
AT3G54580
AT4G18810
AT1G25550
AT1G20823
AT1G78590
AT4G02780
AT4G28405
AT1G27370
AT3G60720
AT5G21950
AT3G14310
AT2G47270
AT4G01600
AT1G28305
AT5G23540
AT1G16900
AT4G23060
AT5G18170
AT3G17330
AT2G01060
AT5G63000
AT1G29320
AT5G04340
AT2G43130
AT3G46690
AT1G76980
AT1G18090
AT3G28980
AT1G80060
AT1G12620
AT5G58990
AT1G23780
AT3G46320
AT5G41360
AT3G53560
AT3G54670
AT1G16570
AT5G22830
AT3G57190
AT2G41475
AT2G15310
AT5G61170
AT3G07220
AT1G70420
AT5G56490
AT1G47570
AT3G54610
AT1G80000
AT1G04820
AT5G44210
AT3G24495
AT5G55070
AT4G33666
AT1G45190
AT5G14610
AT5G47910
AT5G28630
AT5G64190
AT4G00420
AT1G26920
AT1G51370
AT3G60370
AT3G57160
AT3G17970
AT5G29000
AT1G59830
AT5G42000
AT4G24680
AT3G06670
AT3G46090
AT5G19110
AT3G32930
AT5G66770
AT1G20410
AT5G48130
AT4G26860
AT1G68570
AT5G39680
AT3G24190
AT1G24120
AT3G47670
AT3G58830
AT1G10670
AT2G15620
AT4G15940
AT2G16810
AT2G46650
AT4G09670
AT1G03050
AT5G16840
AT4G16610
AT3G22330
AT5G55910
AT5G46240
AT4G09090
AT1G65230
AT5G22400
AT1G55870
AT5G16040
AT1G19025
AT2G04900
AT2G01175
AT5G62880
AT4G35850
AT3G09940
AT1G48900
AT1G76520
AT4G24130
AT5G11790
AT1G77290
AT2G22050
AT5G63930
AT4G38640
AT2G27270
AT2G31170
AT5G20480
AT5G11280
AT1G67360
AT2G28450
AT1G75980
AT3G10030
AT5G45840
AT1G04280
AT4G17060
AT3G07550
AT1G06070
AT3G11990
AT3G58470
AT5G66440
AT1G21400
AT5G10230
AT1G20630
AT3G14040
AT4G08510
AT2G39140
AT3G10610
AT4G33670
AT5G45275
AT1G69070
AT2G35010
AT1G67650
AT1G07490
AT3G50160
AT1G67856
AT2G41290
AT1G49430
AT4G39640
AT3G58600
AT1G47400
AT1G67290
AT1G32990
AT2G45135
AT1G08580
AT2G25310
AT5G62480
AT3G06860
AT1G51130
AT4G02430
AT2G41280
AT3G50750
AT1G10840
AT1G44780
AT1G60640
AT1G55690
AT3G28223
AT1G22360
AT1G35340
AT3G25440
AT4G18670
AT4G33040
AT5G12290
AT3G51100
AT5G50090
AT5G46810
AT5G50740
AT2G41342
AT4G28840
AT5G54980
AT1G24190
AT2G22750
AT3G08020
AT1G27752
AT1G21160
AT3G48490
AT3G27740
AT2G44350
AT5G23680
AT5G15910
AT4G27654
AT4G30340
AT3G62830
AT1G75200
AT3G56630
AT3G25910
AT5G38690
AT3G56120
AT1G75860
AT5G01380
AT5G66290
AT4G00350
```
