## Supplementary material for "A comprehensive map of preferentially located motifs reveals distinct proximal *cis*-regulatory elements in plants": TTTTGATT_containing_gene_set.txt

```
#Occurences of TTTTGATT between 3 and 15 (positions relative to the transcription start site)
#129 sequences with TTTTGATT in this interval
#0.63% of the sequences in promoter set with TTTTGATT (set with 20573 sequences)
AT5G55410
AT3G09780
AT5G65360
AT2G45400
AT2G27460
AT2G29700
AT2G19280
AT1G29220
AT5G06720
AT1G57680
AT3G51470
AT5G49980
AT1G06380
AT4G32140
AT4G24110
AT3G25660
AT2G38220
AT1G53530
AT5G63490
AT1G63030
AT1G25440
AT3G42050
AT4G10090
AT3G59040
AT3G01323
AT5G10400
AT1G67480
AT2G40960
AT3G03160
AT3G20340
AT5G04130
AT2G38940
AT3G23770
AT1G13630
AT4G30760
AT4G32175
AT3G20810
AT1G25390
AT1G07750
AT4G35030
AT1G02960
AT3G48390
AT3G24820
AT5G37930
AT3G54690
AT3G57930
AT3G07270
AT2G38390
AT5G16380
AT1G75670
AT1G49430
AT5G64350
AT2G29880
AT2G24270
AT4G13170
AT1G54440
AT1G11840
AT5G60670
AT2G44180
AT3G03330
AT5G06070
AT4G23160
AT1G63610
AT3G07220
AT2G38195
AT4G11680
AT3G52120
AT5G22540
AT4G27840
AT3G23370
AT2G19540
AT4G12130
AT3G11590
AT4G25720
AT1G32350
AT1G52690
AT1G60810
AT5G61790
AT1G04190
AT2G20610
AT5G24080
AT4G39160
AT1G68600
AT1G68520
AT5G40190
AT2G23670
AT1G56290
AT2G44050
AT3G04690
AT1G02310
AT1G02360
AT5G43980
AT1G21170
AT5G28610
AT5G35995
AT3G15570
AT2G07708
AT1G48635
AT1G64160
AT3G26115
AT3G56340
AT1G34260
AT3G46270
AT2G24790
AT4G12450
AT4G08170
AT1G14410
AT5G20110
AT5G20280
AT2G28140
AT1G01910
AT1G29940
AT3G18720
AT5G05965
AT3G57280
AT2G27470
AT3G29780
AT3G17090
AT5G22890
AT2G01830
AT5G39530
AT2G38170
AT1G80400
AT3G18130
AT2G31190
AT1G01900
AT1G78450
AT1G66020
AT4G40080
```
