## Supplementary material for "A comprehensive map of preferentially located motifs reveals distinct proximal *cis*-regulatory elements in plants": TTTTGC_containing_gene_set.txt

```
#Occurences of TTTTGC between -4 and -4 (positions relative to the transcription start site)
#88 sequences with TTTTGC in this interval
#0.43% of the sequences in promoter set with TTTTGC (set with 20573 sequences)
AT5G24930
AT5G08430
AT1G51400
AT2G32130
AT1G17050
AT3G49800
AT1G50910
AT5G10980
AT2G01140
AT5G02560
AT1G11440
AT4G26760
AT3G23800
AT1G11790
AT4G30440
AT1G68600
AT5G65020
AT3G49240
AT2G38400
AT4G11970
AT4G31540
AT5G01120
AT2G38890
AT5G14440
AT3G06400
AT3G52750
AT2G27470
AT1G20100
AT3G15380
AT3G58170
AT5G58030
AT2G46980
AT2G35290
AT1G09700
AT3G03940
AT5G06265
AT1G10417
AT1G30810
AT4G18020
AT5G41380
AT1G80360
AT3G46660
AT2G31610
AT3G04770
AT3G53480
AT1G22620
AT5G53080
AT5G59840
AT5G07270
AT1G23490
AT2G29680
AT3G24590
AT1G64680
AT1G67660
AT3G47420
AT3G28956
AT1G14460
AT4G05060
AT5G66030
AT4G25360
AT4G34980
AT5G11040
AT5G57210
AT5G15510
AT3G59030
AT2G36400
AT5G56740
AT3G10530
AT4G32250
AT3G53670
AT1G03900
AT3G59380
AT1G13980
AT5G28060
AT3G03580
AT5G63590
AT3G19760
AT4G32790
AT1G06110
AT5G14170
AT3G15850
AT4G37240
AT1G12320
AT1G14140
AT1G79600
AT3G26290
AT5G58787
AT1G29830
```
