## Supplementary material for "A comprehensive map of preferentially located motifs reveals distinct proximal *cis*-regulatory elements in plants": TTTTGCA_containing_gene_set.txt

```
#Occurences of TTTTGCA between -30 and 9 (positions relative to the transcription start site)
#382 sequences with TTTTGCA in this interval
#1.86% of the sequences in promoter set with TTTTGCA (set with 20573 sequences)
AT1G78590
AT1G16360
AT1G13470
AT5G22430
AT1G10560
AT2G40950
AT5G15330
AT5G58720
AT3G44340
AT4G28811
AT1G01090
AT3G58450
AT5G55840
AT5G44300
AT3G17998
AT3G07140
AT1G73240
AT5G03320
AT3G60160
AT5G65410
AT5G06265
AT1G13060
AT3G47420
AT5G07060
AT5G45390
AT4G30360
AT5G14970
AT3G49240
AT1G76460
AT2G44440
AT1G51660
AT5G58030
AT5G65880
AT1G58380
AT3G03850
AT1G08010
AT2G36480
AT1G14460
AT1G48960
AT3G10880
AT4G24220
AT2G38890
AT5G57970
AT2G04070
AT1G30850
AT1G63710
AT3G43300
AT5G48630
AT4G36440
AT5G01960
AT1G51100
AT3G47500
AT2G38400
AT4G24026
AT3G09850
AT5G66860
AT4G25240
AT5G42860
AT3G58460
AT5G57460
AT4G25990
AT2G05632
AT4G19900
AT3G58620
AT2G07340
AT3G58170
AT2G23790
AT1G17540
AT3G23400
AT2G20760
AT5G37690
AT2G01580
AT4G11970
AT2G01090
AT1G70690
AT5G27940
AT1G24010
AT1G69295
AT5G62560
AT5G05220
AT3G58670
AT4G30770
AT3G51990
AT1G07050
AT2G42920
AT4G25330
AT1G75660
AT1G75920
AT5G03970
AT1G12050
AT3G63300
AT1G33750
AT1G80490
AT5G02560
AT5G07720
AT4G33070
AT2G01140
AT1G29560
AT1G14650
AT5G07130
AT5G66790
AT2G04880
AT3G45460
AT2G04115
AT1G04830
AT4G24560
AT3G26590
AT5G66540
AT4G40090
AT2G19690
AT4G01920
AT3G56340
AT5G55490
AT2G05840
AT5G65780
AT3G24590
AT3G53880
AT5G58650
AT2G44430
AT1G65480
AT5G51060
AT5G58787
AT3G48520
AT5G48850
AT3G18800
AT4G11300
AT1G27410
AT5G15350
AT2G19900
AT1G62040
AT3G02090
AT3G09085
AT3G53480
AT4G33160
AT3G18000
AT3G20660
AT5G42590
AT1G19715
AT4G23710
AT2G34170
AT4G14160
AT3G56140
AT1G68460
AT5G18630
AT1G54990
AT5G27560
AT2G26975
AT3G53760
AT2G23050
AT1G69730
AT5G10830
AT3G17609
AT1G01110
AT3G24160
AT1G12540
AT1G13300
AT3G27850
AT4G36600
AT2G20750
AT3G23800
AT2G29050
AT4G30960
AT5G02090
AT1G49870
AT1G67810
AT2G02000
AT3G08010
AT5G66550
AT3G21730
AT3G63310
AT3G10820
AT3G23325
AT4G19095
AT3G59780
AT1G09430
AT5G48500
AT5G07270
AT5G35450
AT1G12320
AT1G49140
AT1G51980
AT5G22410
AT3G59030
AT5G13480
AT3G54360
AT2G18250
AT3G45443
AT1G77250
AT2G19320
AT5G19550
AT3G09735
AT1G01880
AT4G37608
AT1G26690
AT3G51860
AT1G61690
AT1G12330
AT5G19110
AT3G12800
AT5G24760
AT3G27180
AT3G24506
AT3G29310
AT3G11480
AT5G23660
AT1G70720
AT4G13930
AT2G47730
AT5G08640
AT5G51490
AT1G47128
AT3G28956
AT1G53163
AT3G57440
AT1G69080
AT5G24450
AT3G13857
AT1G04410
AT3G53670
AT5G51100
AT4G15233
AT3G53410
AT1G01810
AT2G25690
AT4G17570
AT5G65205
AT1G76170
AT1G11790
AT1G75090
AT4G32790
AT3G56680
AT2G24790
AT1G78170
AT1G54700
AT2G44350
AT5G07140
AT2G26800
AT3G30460
AT4G39540
AT1G11800
AT4G35650
AT5G18650
AT3G59380
AT3G15950
AT5G10980
AT5G47670
AT1G76970
AT3G25400
AT1G12665
AT5G18570
AT1G36180
AT1G60940
AT4G24540
AT2G44630
AT1G47870
AT2G15240
AT5G15510
AT4G25900
AT3G45490
AT1G29120
AT1G79600
AT5G59613
AT2G42670
AT5G24930
AT4G01770
AT1G18590
AT3G06370
AT5G46750
AT1G70230
AT5G56750
AT3G09190
AT5G09320
AT3G61060
AT5G41910
AT5G37360
AT3G01790
AT3G28340
AT2G32130
AT4G11080
AT4G27440
AT1G16870
AT3G09010
AT5G39960
AT1G50910
AT5G37600
AT2G28370
AT1G67550
AT1G26760
AT5G47930
AT3G52430
AT5G60620
AT5G07730
AT1G68590
AT3G28670
AT1G67660
AT3G26100
AT2G20400
AT2G17820
AT5G60170
AT1G07070
AT4G16680
AT5G61910
AT3G53440
AT5G10150
AT1G13540
AT1G09700
AT1G03365
AT5G41800
AT3G58640
AT1G20100
AT2G04390
AT5G42150
AT5G51940
AT2G13550
AT3G51780
AT1G23610
AT3G61200
AT3G28140
AT1G79990
AT3G13180
AT1G29980
AT5G46620
AT2G20440
AT1G16850
AT3G13970
AT1G01820
AT4G00670
AT4G25360
AT5G59840
AT1G25530
AT5G03730
AT2G33410
AT3G56690
AT5G14440
AT2G34940
AT5G51670
AT1G02660
AT1G26940
AT1G14150
AT3G47810
AT5G50460
AT3G19760
AT1G73840
AT4G05060
AT2G27460
AT1G27120
AT3G04770
AT5G04900
AT2G34260
AT5G58540
AT2G25670
AT1G80360
AT1G16290
AT5G05670
AT2G30680
AT3G47440
AT1G65113
AT5G06790
AT1G17050
AT1G71430
AT2G43560
AT2G26695
AT5G55710
AT5G03460
AT3G59760
AT1G71692
AT5G21920
AT4G04670
AT1G15385
AT3G43240
AT5G64040
AT3G07850
AT5G43470
AT3G60050
AT5G23010
AT5G62640
AT3G27560
AT4G22430
AT5G41600
AT4G23660
AT2G47020
AT3G42640
```
