## Supplementary material for "A comprehensive map of preferentially located motifs reveals distinct proximal *cis*-regulatory elements in plants": TTTTGCAA_containing_gene_set.txt

```
#Occurences of TTTTGCAA between -13 and 5 (positions relative to the transcription start site)
#94 sequences with TTTTGCAA in this interval
#0.46% of the sequences in promoter set with TTTTGCAA (set with 20573 sequences)
AT3G25400
AT1G53163
AT1G12330
AT2G34170
AT1G26760
AT2G02000
AT4G19900
AT3G09735
AT5G10830
AT1G67660
AT3G23800
AT4G25360
AT3G13970
AT1G01090
AT4G14160
AT1G60940
AT4G25330
AT3G18800
AT1G70230
AT4G32790
AT4G37608
AT5G07140
AT2G07340
AT5G45390
AT5G15510
AT3G58450
AT2G26800
AT3G43240
AT1G09700
AT5G55490
AT5G42590
AT1G07070
AT1G51100
AT5G05220
AT3G47500
AT3G57440
AT4G39540
AT3G28340
AT5G57460
AT3G58460
AT5G10980
AT2G47020
AT4G05060
AT3G53670
AT5G42150
AT5G62560
AT1G79600
AT1G75090
AT5G55710
AT1G12320
AT2G30680
AT5G60170
AT3G04770
AT1G70720
AT2G04115
AT3G06370
AT3G45460
AT1G14460
AT3G24590
AT1G20100
AT1G04410
AT3G10880
AT5G58787
AT5G48850
AT5G42860
AT5G21920
AT3G19760
AT4G11970
AT5G27560
AT2G34260
AT3G61060
AT2G28370
AT5G15330
AT5G04900
AT3G12800
AT4G23710
AT5G47670
AT1G80490
AT3G09010
AT5G07270
AT2G25670
AT1G76460
AT3G42640
AT2G38890
AT1G17050
AT5G01960
AT1G67810
AT2G47730
AT3G49240
AT1G15385
AT2G32130
AT3G56340
AT1G17540
AT5G58030
```
