## Supplementary material for "A comprehensive map of preferentially located motifs reveals distinct proximal *cis*-regulatory elements in plants": TTTTGCTT_containing_gene_set.txt

```
#Occurences of TTTTGCTT between 42 and 157 (positions relative to the transcription start site)
#609 sequences with TTTTGCTT in this interval
#2.96% of the sequences in promoter set with TTTTGCTT (set with 20573 sequences)
AT2G27900
AT1G68320
AT1G73380
AT3G19710
AT3G47910
AT1G29910
AT4G38980
AT1G76930
AT2G42560
AT1G48300
AT5G46900
AT5G39450
AT3G25160
AT1G62150
AT1G31880
AT2G27680
AT4G30260
AT1G75030
AT2G43190
AT1G77250
AT2G07725
AT5G11340
AT5G13150
AT3G08630
AT2G32030
AT1G17745
AT5G13740
AT1G32330
AT5G03420
AT4G17640
AT5G01770
AT1G48310
AT5G19170
AT1G70490
AT3G61240
AT5G65110
AT5G01330
AT3G49300
AT1G47230
AT3G57830
AT4G37560
AT1G60940
AT3G58620
AT3G01720
AT3G03850
AT1G79440
AT4G02405
AT1G54330
AT1G24265
AT1G13440
AT2G46810
AT5G10930
AT1G73510
AT2G38080
AT5G24200
AT5G56590
AT3G15250
AT1G77920
AT3G24650
AT1G74870
AT5G37730
AT2G42080
AT3G48100
AT4G04340
AT2G01670
AT5G26330
AT5G15730
AT1G13370
AT2G29620
AT3G05930
AT1G05250
AT5G17540
AT2G25600
AT1G29025
AT1G23980
AT5G24260
AT3G15390
AT1G77890
AT5G41790
AT5G53820
AT4G34620
AT1G47820
AT5G04850
AT3G59410
AT3G20050
AT5G38940
AT1G53430
AT3G02610
AT5G56350
AT3G09100
AT2G42190
AT4G36515
AT3G11010
AT5G16440
AT5G20040
AT5G64342
AT2G41260
AT3G03660
AT2G16720
AT4G17960
AT2G38800
AT1G70730
AT1G03730
AT2G44620
AT5G42330
AT4G30074
AT2G13800
AT2G21030
AT5G58380
AT1G27980
AT4G39210
AT3G03420
AT3G18420
AT1G44890
AT5G12330
AT5G07810
AT2G39390
AT1G04610
AT5G08391
AT1G43170
AT5G62110
AT5G59030
AT5G07630
AT2G14710
AT1G23410
AT3G53280
AT4G05210
AT2G44840
AT4G03000
AT2G02040
AT1G13080
AT1G29930
AT4G33610
AT2G18420
AT3G26610
AT1G36920
AT5G03530
AT1G16070
AT1G47980
AT2G25250
AT5G41990
AT3G23600
AT5G19250
AT5G19160
AT1G08610
AT2G01120
AT5G47740
AT1G02470
AT1G21390
AT3G05610
AT5G03570
AT2G04530
AT1G07920
AT4G09467
AT3G57220
AT3G02520
AT1G02400
AT1G61640
AT1G08920
AT5G38710
AT3G12590
AT2G26520
AT2G03760
AT2G46020
AT4G33950
AT4G13820
AT5G36300
AT2G30490
AT5G07920
AT5G16540
AT5G61160
AT4G31580
AT4G23050
AT1G52910
AT4G34370
AT3G02930
AT5G03290
AT2G42940
AT3G20670
AT3G24550
AT5G03850
AT3G52710
AT2G46970
AT4G28460
AT3G59680
AT5G44030
AT1G10280
AT5G56150
AT5G67260
AT3G28860
AT4G25515
AT5G41950
AT5G65207
AT3G01570
AT3G11660
AT3G03030
AT1G50000
AT5G20640
AT3G21750
AT1G13710
AT3G59020
AT1G25260
AT3G51610
AT1G75040
AT2G35970
AT2G18210
AT4G19960
AT4G23330
AT1G78960
AT5G05470
AT2G16910
AT1G76120
AT5G16360
AT5G62390
AT4G00680
AT2G39460
AT3G57350
AT1G31860
AT2G31360
AT1G63710
AT2G18910
AT3G14270
AT4G32670
AT5G23570
AT5G11150
AT5G64000
AT5G23360
AT3G09500
AT2G34315
AT2G39805
AT2G01980
AT1G28330
AT1G13120
AT3G63010
AT5G25410
AT2G42860
AT1G23800
AT5G61190
AT3G49530
AT3G47080
AT3G15640
AT1G12950
AT5G08670
AT2G44080
AT3G05900
AT4G14780
AT5G60990
AT1G01090
AT3G50530
AT2G43100
AT5G48560
AT4G34050
AT1G18210
AT5G58787
AT4G18270
AT4G14455
AT1G51170
AT1G08980
AT5G22140
AT3G57390
AT5G53800
AT4G16140
AT2G33780
AT1G27970
AT4G16580
AT2G21470
AT5G20380
AT5G61300
AT1G03870
AT3G47300
AT4G28220
AT2G24820
AT3G49250
AT1G51080
AT2G20875
AT4G27350
AT5G35330
AT2G40270
AT4G21570
AT2G40780
AT1G63810
AT3G61380
AT5G07475
AT5G01015
AT1G01620
AT4G02400
AT5G09810
AT4G25160
AT1G30690
AT1G08090
AT5G64341
AT4G35910
AT1G54730
AT5G64343
AT1G73620
AT5G42110
AT4G21980
AT5G05490
AT5G46960
AT3G20550
AT2G01480
AT1G33260
AT4G28160
AT2G28470
AT3G10610
AT1G29150
AT1G08280
AT4G22220
AT1G29940
AT3G59800
AT1G18030
AT1G09415
AT5G09550
AT5G51300
AT2G44680
AT3G28780
AT4G01810
AT3G43833
AT3G07260
AT3G45620
AT4G17870
AT4G14420
AT2G05642
AT5G45550
AT3G06560
AT1G76080
AT1G17380
AT4G04910
AT5G59310
AT1G24180
AT5G15630
AT2G30810
AT2G37680
AT5G12170
AT5G10820
AT5G52300
AT5G48600
AT4G32000
AT4G30920
AT3G02350
AT4G28775
AT5G07190
AT2G01820
AT2G43590
AT1G10120
AT5G54580
AT2G48080
AT1G77980
AT5G40645
AT3G14740
AT5G27150
AT2G29580
AT2G18980
AT4G23570
AT2G17540
AT1G53210
AT3G01070
AT5G66052
AT2G41460
AT1G49160
AT5G67370
AT2G36680
AT1G64890
AT5G20200
AT4G33470
AT1G10060
AT3G13570
AT5G64340
AT4G12340
AT4G08570
AT1G14685
AT5G40690
AT3G25080
AT4G37730
AT1G55265
AT5G42710
AT4G14520
AT1G42430
AT2G25710
AT4G12420
AT2G05310
AT1G63230
AT3G59250
AT5G55990
AT2G42680
AT5G60960
AT5G47010
AT5G03860
AT4G00650
AT1G74490
AT4G12310
AT2G32220
AT5G17620
AT3G24050
AT5G05540
AT2G41840
AT3G56240
AT1G07860
AT4G25070
AT1G49180
AT1G72730
AT1G13380
AT1G20970
AT5G54670
AT4G32540
AT2G31410
AT5G65530
AT5G45310
AT5G55120
AT1G74100
AT2G24490
AT2G02620
AT1G32230
AT2G03880
AT2G47240
AT1G11740
AT3G54780
AT4G16110
AT1G59640
AT5G22010
AT5G42570
AT1G17147
AT1G69420
AT1G53035
AT4G00450
AT4G12840
AT1G52670
AT3G61980
AT1G51600
AT4G33920
AT2G34640
AT2G22640
AT1G10270
AT1G06990
AT5G10745
AT2G40390
AT4G10750
AT5G55170
AT5G10520
AT3G18620
AT4G21220
AT5G42920
AT4G34980
AT5G07571
AT1G70740
AT3G04320
AT2G35280
AT4G34870
AT4G09464
AT5G13090
AT1G59820
AT3G30390
AT5G18120
AT3G57630
AT5G48380
AT1G34150
AT5G41992
AT3G23310
AT5G08570
AT5G56790
AT4G01440
AT1G72340
AT2G32190
AT5G25090
AT3G14840
AT5G05480
AT1G13970
AT4G03298
AT5G61540
AT1G64720
AT3G08850
AT2G35960
AT5G01880
AT3G28970
AT1G63060
AT3G15690
AT3G56270
AT4G31830
AT1G56670
AT1G77550
AT1G55500
AT4G03080
AT5G46330
AT1G33800
AT5G08520
AT1G32870
AT5G06320
AT5G19380
AT3G58700
AT2G37260
AT1G03080
AT4G11130
AT4G35890
AT4G27270
AT5G56530
AT5G12920
AT2G26290
AT3G15450
AT1G67940
AT1G54320
AT2G01290
AT4G27510
AT3G19280
AT1G07440
AT5G43470
AT5G14590
AT4G15360
AT2G42200
AT3G04640
AT5G08290
AT5G21274
AT4G36850
AT2G37320
AT3G04850
AT3G57090
AT2G16790
AT3G49500
AT5G41180
AT1G29060
AT5G43560
AT1G45249
AT3G17750
AT4G17490
AT1G69920
AT1G69690
AT1G72630
AT3G22680
AT3G54140
AT1G26250
AT2G25700
AT5G20410
AT1G47655
AT1G31020
AT2G41060
AT2G17660
AT4G37980
AT5G66850
AT5G17560
AT4G22860
AT4G22214
AT1G35670
AT1G24090
AT3G29075
AT5G58760
AT3G24495
AT5G54230
AT2G02810
AT1G52260
AT5G11680
AT5G25880
AT4G33800
AT5G64530
AT5G01120
AT3G56120
AT3G59930
AT1G05490
AT3G11280
AT5G36180
AT2G13450
AT2G36630
AT1G21890
AT4G38780
AT1G26610
AT1G64300
AT3G28320
AT1G11700
AT3G21390
AT3G11120
AT2G46620
AT1G30000
AT1G70260
AT2G29770
AT3G05580
AT2G41780
AT1G04850
AT3G62700
AT1G72180
AT2G47230
AT1G11470
AT5G01530
AT5G54510
AT1G05894
AT5G04070
AT1G25425
AT1G75450
AT5G47390
AT2G39290
AT2G45620
AT1G73875
AT3G63030
AT1G18080
AT5G08139
AT4G07670
AT5G17530
AT4G04925
AT1G64550
AT5G03610
AT1G27510
AT1G71300
AT1G47270
AT4G16370
AT1G69960
AT3G21200
AT3G50890
AT1G55160
AT3G28910
AT1G05575
AT1G09290
AT4G27040
```
