## Supplementary material for "A comprehensive map of preferentially located motifs reveals distinct proximal *cis*-regulatory elements in plants": TTTTGG_containing_gene_set.txt

```
#Occurences of TTTTGG between -4 and -4 (positions relative to the transcription start site)
#158 sequences with TTTTGG in this interval
#0.77% of the sequences in promoter set with TTTTGG (set with 20573 sequences)
AT1G13290
AT1G76070
AT3G06600
AT4G35180
AT5G20080
AT1G10980
AT5G02470
AT4G17280
AT5G57150
AT1G73350
AT5G12120
AT1G71270
AT5G64550
AT4G21990
AT4G00040
AT4G09040
AT1G50020
AT2G27760
AT5G38344
AT3G14360
AT1G07745
AT4G20000
AT3G24300
AT5G43730
AT3G13630
AT1G01770
AT2G26480
AT3G17900
AT5G52020
AT3G13800
AT1G70890
AT5G05320
AT3G26742
AT4G09300
AT5G07490
AT2G04630
AT2G35040
AT1G61320
AT1G65500
AT1G74070
AT3G58770
AT4G39050
AT4G38790
AT5G59890
AT2G18890
AT2G19860
AT2G33180
AT1G71920
AT3G07890
AT5G55500
AT1G51950
AT1G19870
AT1G20550
AT1G66530
AT3G49290
AT1G06870
AT2G25910
AT5G46860
AT2G45790
AT1G11070
AT4G02550
AT1G06690
AT2G36490
AT3G58470
AT1G47400
AT1G11930
AT5G64552
AT4G08691
AT1G60770
AT3G48320
AT3G11945
AT2G01590
AT3G27000
AT5G57170
AT3G43270
AT5G38530
AT3G22840
AT3G23600
AT5G42080
AT3G44716
AT2G27260
AT5G39670
AT5G37300
AT4G38950
AT4G37110
AT1G57980
AT5G23720
AT1G53460
AT3G52940
AT1G26762
AT1G55475
AT1G02020
AT1G77270
AT1G50260
AT3G10690
AT1G01800
AT5G60400
AT5G38360
AT1G16570
AT5G16830
AT2G39980
AT3G10080
AT5G59060
AT2G30500
AT2G31725
AT1G61255
AT1G23220
AT4G11980
AT1G29880
AT5G64370
AT3G16250
AT3G46830
AT2G31930
AT4G20880
AT1G08065
AT5G67380
AT5G56240
AT1G69280
AT2G32890
AT3G14260
AT3G15070
AT1G14260
AT1G06460
AT1G73875
AT1G70660
AT2G15025
AT5G20050
AT4G38850
AT4G27880
AT1G08510
AT3G06390
AT5G55250
AT1G52890
AT3G48360
AT2G38995
AT3G57500
AT4G33450
AT3G14290
AT1G79220
AT4G10260
AT5G45600
AT2G44010
AT3G24760
AT3G11420
AT4G04030
AT2G33990
AT5G36950
AT3G52970
AT4G20890
AT4G24230
AT2G38900
AT3G54950
AT5G07320
AT4G36910
AT3G59340
AT3G60360
AT5G23150
AT3G17100
```
