## Supplementary material for "A comprehensive map of preferentially located motifs reveals distinct proximal *cis*-regulatory elements in plants": TTTTGGA_containing_gene_set.txt

```
#Occurences of TTTTGGA between -4 and -4 (positions relative to the transcription start site)
#45 sequences with TTTTGGA in this interval
#0.22% of the sequences in promoter set with TTTTGGA (set with 20573 sequences)
AT1G76070
AT3G06600
AT5G07320
AT1G73875
AT5G20080
AT1G02020
AT1G61320
AT1G14260
AT4G35180
AT2G31725
AT4G20890
AT2G26480
AT1G65500
AT3G24300
AT4G17280
AT3G14290
AT3G13630
AT5G64370
AT5G07490
AT3G43270
AT1G66530
AT3G07890
AT2G18890
AT1G73350
AT4G02550
AT2G01590
AT4G11980
AT2G44010
AT3G46830
AT3G60360
AT1G55475
AT3G22840
AT1G50020
AT1G57980
AT2G45790
AT5G38360
AT2G32890
AT4G00040
AT1G47400
AT3G06390
AT1G10980
AT5G36950
AT5G45600
AT1G52890
AT4G20000
```
