## Supplementary material for "A comprehensive map of preferentially located motifs reveals distinct proximal *cis*-regulatory elements in plants": TTTTGGGT_containing_gene_set.txt

```
#Occurences of TTTTGGGT between 56 and 177 (positions relative to the transcription start site)
#329 sequences with TTTTGGGT in this interval
#1.60% of the sequences in promoter set with TTTTGGGT (set with 20573 sequences)
AT1G64050
AT3G62280
AT2G20270
AT5G63140
AT2G37630
AT2G30710
AT1G26960
AT5G55670
AT2G32040
AT3G29630
AT3G58840
AT1G76060
AT4G29670
AT3G11630
AT3G03570
AT4G18770
AT5G52190
AT1G52700
AT2G47790
AT4G13560
AT3G08947
AT3G61140
AT4G23910
AT2G32500
AT5G38600
AT5G26720
AT5G22880
AT5G26930
AT1G73500
AT2G45050
AT4G15650
AT4G04890
AT5G50160
AT5G52980
AT3G52105
AT4G02760
AT3G11240
AT2G39350
AT1G70810
AT5G17610
AT5G57220
AT4G35920
AT2G29890
AT1G31430
AT4G17615
AT1G16445
AT4G39820
AT1G35220
AT2G14170
AT3G10540
AT1G20580
AT5G59150
AT4G22666
AT1G70980
AT2G37750
AT3G12590
AT5G64120
AT5G50450
AT5G49720
AT1G67840
AT1G03170
AT3G50740
AT1G05170
AT2G03090
AT1G27180
AT3G28210
AT2G47490
AT2G21070
AT2G16400
AT5G11110
AT5G37350
AT2G17290
AT4G37530
AT5G40260
AT1G70090
AT2G46620
AT4G39230
AT1G22760
AT1G44920
AT3G59320
AT5G01160
AT1G55820
AT1G55810
AT5G19300
AT5G66270
AT1G33980
AT1G08700
AT1G34030
AT5G07980
AT4G33590
AT3G55380
AT1G20600
AT3G09970
AT5G51570
AT4G24100
AT3G46090
AT2G24640
AT5G02460
AT5G02040
AT1G34630
AT2G33150
AT4G00720
AT5G39580
AT1G29980
AT3G66658
AT4G02350
AT3G16680
AT1G63000
AT5G58830
AT2G23350
AT2G47910
AT1G77740
AT5G05450
AT3G60240
AT2G04235
AT1G23710
AT1G69840
AT5G08500
AT1G08960
AT1G76970
AT2G28650
AT4G15330
AT1G35620
AT3G18800
AT1G49400
AT3G46890
AT3G58700
AT5G27560
AT3G55630
AT4G33600
AT4G02400
AT1G69295
AT2G31710
AT2G25190
AT4G27950
AT1G22750
AT3G17170
AT3G61560
AT1G10020
AT3G27950
AT3G53940
AT5G49120
AT2G38820
AT2G37990
AT3G24320
AT4G03560
AT1G12470
AT5G22060
AT1G60620
AT1G30515
AT1G18580
AT3G49420
AT2G06210
AT5G42950
AT5G50340
AT1G28380
AT5G13760
AT3G23633
AT1G06900
AT3G28100
AT1G25155
AT2G34470
AT1G20010
AT4G11290
AT1G74860
AT2G42240
AT3G02610
AT3G04490
AT4G07960
AT4G12230
AT5G63800
AT5G04560
AT5G61300
AT5G13580
AT3G45750
AT3G57410
AT1G70490
AT1G49760
AT3G09370
AT4G01400
AT5G05800
AT2G27880
AT5G53250
AT4G22470
AT5G20520
AT5G04690
AT1G77720
AT3G01570
AT3G58930
AT2G34160
AT1G04770
AT5G57590
AT1G48310
AT4G25835
AT1G07260
AT5G06850
AT4G05590
AT4G39960
AT4G26480
AT3G18770
AT4G32830
AT1G66200
AT5G63510
AT1G02690
AT1G02145
AT4G12735
AT4G08500
AT4G36890
AT1G27090
AT3G21270
AT3G19370
AT5G59880
AT4G21680
AT2G35790
AT1G26830
AT1G05770
AT4G20320
AT4G16810
AT1G27850
AT1G09795
AT5G52020
AT5G09530
AT2G47000
AT1G61560
AT3G49410
AT1G35255
AT2G24762
AT1G27910
AT2G25720
AT3G57330
AT1G32990
AT2G15620
AT1G13950
AT5G65540
AT1G24909
AT1G76300
AT1G45170
AT3G58050
AT1G08920
AT2G37950
AT5G10040
AT4G02810
AT5G50200
AT1G14770
AT2G28960
AT1G70190
AT1G78100
AT5G39865
AT3G60480
AT5G03070
AT4G38920
AT2G16380
AT5G62620
AT3G20720
AT4G17000
AT5G26360
AT1G65280
AT2G32800
AT1G69460
AT3G54270
AT5G22740
AT3G10370
AT1G75820
AT4G01060
AT1G63680
AT2G32000
AT1G24735
AT5G19600
AT1G32410
AT1G60990
AT3G24020
AT1G30860
AT5G43720
AT3G22053
AT1G49970
AT2G30520
AT1G05760
AT2G34460
AT1G35230
AT3G53232
AT2G03810
AT1G02305
AT5G59470
AT2G34530
AT5G28920
AT3G01130
AT4G33945
AT1G25570
AT1G70470
AT5G59750
AT5G63040
AT2G19770
AT1G13830
AT4G02100
AT1G64350
AT3G07430
AT1G06340
AT2G17540
AT2G38070
AT5G65160
AT4G02450
AT5G62230
AT1G80740
AT5G15260
AT3G54000
AT5G66080
AT4G11190
AT2G25490
AT2G18050
AT4G27620
AT5G53710
AT1G49960
AT5G61960
AT1G60950
AT3G14270
AT5G48600
AT2G20190
AT4G07990
AT2G05370
AT3G25905
AT1G70280
AT1G55310
AT2G20880
AT5G49890
AT5G51230
AT2G27990
AT3G28200
AT3G26115
AT4G37580
```
