## Supplementary material for "A comprehensive map of preferentially located motifs reveals distinct proximal *cis*-regulatory elements in plants": TTTTGGT_containing_gene_set.txt

```
#Occurences of TTTTGGT between -4 and -4 (positions relative to the transcription start site)
#68 sequences with TTTTGGT in this interval
#0.33% of the sequences in promoter set with TTTTGGT (set with 20573 sequences)
AT5G52020
AT2G04630
AT3G16250
AT3G23600
AT1G71270
AT2G36490
AT1G53460
AT3G17900
AT3G15070
AT1G20550
AT1G70890
AT1G08065
AT5G38344
AT4G20880
AT2G15025
AT1G60770
AT5G12120
AT5G57150
AT3G44716
AT5G64550
AT4G39050
AT1G29880
AT3G57500
AT3G24760
AT5G20050
AT4G38850
AT1G01770
AT4G38790
AT3G11420
AT3G11945
AT4G08691
AT3G48320
AT3G10690
AT4G37110
AT2G38995
AT3G59340
AT3G17100
AT2G25910
AT1G19870
AT5G02470
AT3G14260
AT1G70660
AT1G08510
AT4G04030
AT5G59060
AT1G06460
AT1G16570
AT5G59890
AT3G58770
AT1G79220
AT5G55250
AT3G13800
AT5G05320
AT1G07745
AT5G16830
AT5G37300
AT4G09300
AT3G58470
AT2G39980
AT5G46860
AT5G64552
AT4G36910
AT1G71920
AT3G49290
AT5G67380
AT1G11070
AT1G50260
AT1G11930
```
