## Supplementary material for "A comprehensive map of preferentially located motifs reveals distinct proximal *cis*-regulatory elements in plants": TTTTGTA_containing_gene_set.txt

```
#Occurences of TTTTGTA between 27 and 138 (positions relative to the transcription start site)
#2400 sequences with TTTTGTA in this interval
#11.67% of the sequences in promoter set with TTTTGTA (set with 20573 sequences)
AT1G65484
AT5G13080
AT1G18470
AT3G15370
AT4G35660
AT1G15490
AT1G68400
AT1G66670
AT3G58140
AT1G30200
AT3G10670
AT5G18420
AT5G03555
AT4G05210
AT2G28870
AT5G44680
AT5G34885
AT5G19380
AT2G27180
AT1G09330
AT5G40610
AT3G13970
AT5G18590
AT4G39925
AT1G33610
AT5G02640
AT4G30020
AT1G20225
AT1G53390
AT5G50560
AT2G02515
AT5G35450
AT1G61360
AT1G31870
AT1G79430
AT1G55970
AT1G72040
AT5G54300
AT5G38050
AT5G25460
AT5G67390
AT1G64065
AT2G28610
AT2G41870
AT5G53420
AT1G73550
AT5G38720
AT3G51120
AT1G72416
AT3G25920
AT4G32940
AT1G30040
AT5G63905
AT1G19396
AT1G68080
AT3G01170
AT4G33910
AT1G02640
AT4G29240
AT1G68690
AT1G68870
AT5G11350
AT1G01250
AT3G52400
AT5G46340
AT5G57970
AT5G42570
AT5G02670
AT5G63570
AT1G16610
AT5G23880
AT1G19190
AT1G27430
AT3G49720
AT1G22230
AT1G08640
AT5G26030
AT3G17950
AT5G39340
AT4G14615
AT1G19180
AT5G42610
AT3G02540
AT3G10290
AT3G14750
AT3G20800
AT5G65340
AT1G48280
AT5G45880
AT3G51040
AT1G26210
AT3G56100
AT2G27650
AT2G46600
AT3G13380
AT1G37130
AT1G36310
AT4G33530
AT3G11230
AT5G40200
AT5G13260
AT3G11402
AT1G64080
AT2G24510
AT5G39610
AT1G75540
AT2G18680
AT5G07390
AT4G21390
AT3G48870
AT4G20140
AT2G40120
AT5G44800
AT5G45440
AT5G45660
AT5G03740
AT5G46560
AT3G11990
AT3G17668
AT3G01390
AT3G07980
AT1G46768
AT2G20562
AT3G09910
AT3G10120
AT1G05060
AT1G24140
AT4G00350
AT3G25480
AT3G56460
AT3G02810
AT1G27340
AT3G44530
AT5G14270
AT3G59845
AT5G38220
AT5G58750
AT1G12710
AT1G13820
AT3G04420
AT1G58330
AT1G18300
AT2G22520
AT5G48980
AT5G10580
AT5G08650
AT2G07696
AT4G21580
AT5G07475
AT5G06960
AT4G36280
AT5G08390
AT2G27260
AT4G16500
AT4G32840
AT1G24300
AT5G14890
AT5G57565
AT3G13050
AT5G02620
AT2G16190
AT5G17790
AT5G25210
AT1G08450
AT4G35430
AT4G19640
AT4G21745
AT5G46115
AT2G32280
AT1G15720
AT1G49960
AT3G19870
AT2G20010
AT1G55265
AT4G28760
AT2G19170
AT1G29430
AT2G02350
AT2G26460
AT2G21510
AT1G32361
AT1G53750
AT4G37550
AT4G10760
AT2G17250
AT4G05150
AT2G22410
AT2G40430
AT1G29490
AT3G46690
AT2G28630
AT1G34630
AT2G41670
AT5G62630
AT5G19980
AT3G59200
AT1G07420
AT4G34138
AT4G04632
AT1G67856
AT4G28703
AT3G43833
AT1G17780
AT3G06740
AT3G51580
AT5G15730
AT4G31170
AT3G02550
AT3G58790
AT5G43745
AT2G30460
AT4G09570
AT2G46790
AT4G37409
AT5G23110
AT4G16180
AT2G32830
AT5G61430
AT3G57760
AT3G59290
AT1G19250
AT1G08310
AT5G65660
AT5G28220
AT1G70850
AT4G03560
AT4G18610
AT1G74920
AT1G78630
AT5G03995
AT2G27130
AT4G15640
AT1G04670
AT1G05510
AT3G05230
AT1G11950
AT1G68960
AT1G30870
AT2G31270
AT5G13470
AT2G15020
AT5G09250
AT3G61880
AT1G47610
AT5G13280
AT2G20420
AT3G08720
AT3G12820
AT2G16750
AT4G32160
AT1G78920
AT3G45730
AT1G35160
AT5G44568
AT1G30972
AT1G17870
AT1G69295
AT1G07350
AT2G03480
AT1G27440
AT5G38180
AT5G10030
AT3G49640
AT2G16770
AT5G27680
AT1G08930
AT5G23960
AT4G23810
AT3G59570
AT2G15620
AT3G15410
AT5G45130
AT2G04400
AT5G63970
AT1G79810
AT2G13900
AT1G24520
AT3G42725
AT2G47360
AT4G11140
AT5G06440
AT2G03720
AT1G34000
AT5G21482
AT4G18040
AT2G34770
AT3G08800
AT3G49420
AT1G12600
AT5G12140
AT4G02500
AT5G26990
AT5G41900
AT1G71110
AT2G44530
AT2G23670
AT3G15140
AT4G23930
AT2G43010
AT1G09590
AT5G26690
AT5G65200
AT4G10750
AT2G40610
AT5G18500
AT1G76120
AT5G46730
AT2G41210
AT2G21620
AT2G45680
AT4G29735
AT1G42470
AT5G66550
AT5G15750
AT2G47890
AT4G18670
AT4G03320
AT5G19580
AT2G11890
AT4G17470
AT4G39280
AT5G50580
AT5G50680
AT1G65950
AT1G35460
AT4G04800
AT1G03060
AT3G09860
AT2G26530
AT2G23260
AT5G56210
AT4G17250
AT1G76980
AT1G22800
AT5G62190
AT5G17900
AT1G32740
AT5G56870
AT4G28025
AT1G26690
AT5G50840
AT1G36920
AT1G67035
AT2G40935
AT3G05280
AT5G01540
AT3G62170
AT2G32030
AT5G64550
AT1G62990
AT3G11950
AT2G30540
AT1G59730
AT4G37235
AT5G62280
AT1G05410
AT1G16515
AT3G46450
AT5G05190
AT5G52500
AT5G06580
AT4G25640
AT5G42030
AT5G54130
AT5G23550
AT1G52415
AT3G26630
AT2G29080
AT5G28770
AT1G07970
AT5G63600
AT5G23420
AT1G71220
AT3G16190
AT5G42480
AT3G26610
AT2G24970
AT5G20885
AT5G11610
AT5G47900
AT4G31040
AT1G24090
AT2G42620
AT2G43795
AT5G64300
AT3G26230
AT4G31850
AT3G06370
AT5G59470
AT5G56240
AT5G55610
AT4G19540
AT4G34420
AT5G66310
AT2G24090
AT2G30970
AT3G16310
AT5G04310
AT5G55550
AT2G45695
AT3G20970
AT5G64341
AT1G48120
AT4G14570
AT5G41190
AT5G11390
AT2G17370
AT5G27210
AT5G63710
AT3G06330
AT5G07430
AT1G51740
AT2G33500
AT2G39950
AT4G28540
AT5G06750
AT4G27657
AT5G05670
AT3G61840
AT2G32520
AT4G22360
AT3G03610
AT1G16910
AT2G33110
AT5G63370
AT4G23660
AT5G16300
AT1G21730
AT5G09461
AT5G21070
AT3G62860
AT5G59970
AT1G79160
AT2G35150
AT4G31110
AT1G49500
AT3G23400
AT5G54050
AT5G54380
AT5G35375
AT1G49110
AT5G18810
AT1G19150
AT1G16710
AT5G27120
AT4G13263
AT5G40360
AT5G04160
AT1G80870
AT1G76010
AT3G18350
AT5G20950
AT3G24490
AT2G35730
AT1G74770
AT2G21880
AT1G55325
AT3G09830
AT4G10130
AT4G01860
AT2G36330
AT4G21550
AT1G48590
AT1G60620
AT1G65430
AT5G43050
AT2G01560
AT3G10815
AT2G42700
AT3G54910
AT2G27980
AT4G30500
AT2G44670
AT5G15930
AT1G09995
AT2G33850
AT3G20790
AT1G23240
AT3G60966
AT3G19700
AT3G52050
AT3G14280
AT2G16030
AT1G17890
AT4G18910
AT2G34050
AT1G05830
AT3G62470
AT1G29200
AT3G46630
AT2G18940
AT1G80440
AT2G27000
AT4G00740
AT1G55240
AT3G28490
AT2G42290
AT1G29990
AT5G60740
AT2G25560
AT5G37300
AT5G55970
AT5G52300
AT3G23550
AT1G47265
AT2G30860
AT5G52570
AT2G14900
AT4G14965
AT5G04260
AT2G27080
AT2G40690
AT4G07960
AT3G63270
AT3G63300
AT1G50950
AT3G03120
AT1G13050
AT1G04660
AT5G56630
AT2G27228
AT5G47070
AT2G18250
AT1G02410
AT5G13930
AT2G44160
AT5G57160
AT4G27950
AT2G26770
AT5G49910
AT3G03060
AT1G80000
AT3G46020
AT5G19570
AT5G55640
AT1G79560
AT1G14780
AT2G17820
AT1G27180
AT1G22940
AT3G22440
AT3G05690
AT2G03340
AT4G29930
AT5G02450
AT4G30230
AT5G24320
AT5G24930
AT3G06470
AT3G09310
AT4G14819
AT5G40530
AT1G48020
AT3G55600
AT2G21440
AT2G19790
AT1G78110
AT2G25900
AT3G48180
AT3G50930
AT1G48970
AT3G13350
AT3G66654
AT5G53170
AT5G23405
AT4G13395
AT2G16595
AT1G58410
AT1G62262
AT5G12900
AT4G23590
AT5G18760
AT4G24680
AT3G20910
AT4G12230
AT1G72280
AT2G38770
AT3G07960
AT4G28040
AT2G06040
AT1G26930
AT5G39990
AT3G61280
AT4G17420
AT1G26110
AT1G57760
AT1G30590
AT1G60860
AT5G49450
AT4G11240
AT3G51895
AT2G24260
AT1G66400
AT1G68100
AT1G56220
AT4G04640
AT5G65925
AT1G17440
AT1G54920
AT2G22870
AT4G18370
AT5G27230
AT5G35520
AT4G21210
AT2G22690
AT1G07470
AT5G56090
AT4G00670
AT5G58570
AT2G20810
AT5G44060
AT3G13898
AT1G61030
AT1G22190
AT1G02570
AT5G05810
AT1G22710
AT3G43220
AT1G64980
AT3G58530
AT2G40700
AT1G04220
AT2G34355
AT1G72490
AT5G09462
AT2G02040
AT3G22880
AT1G33990
AT1G26450
AT3G56410
AT5G62430
AT3G17080
AT4G00750
AT5G41010
AT1G26090
AT1G51540
AT1G12420
AT5G47910
AT1G06220
AT5G15070
AT2G43320
AT2G35210
AT2G43950
AT1G28240
AT3G53410
AT2G42260
AT5G23250
AT4G33470
AT2G48150
AT1G04970
AT1G75710
AT1G70060
AT1G26640
AT1G07030
AT1G45201
AT2G18460
AT2G46670
AT5G49220
AT3G29410
AT2G31280
AT3G62422
AT4G05020
AT1G27752
AT1G21866
AT1G66740
AT4G21660
AT2G21450
AT1G29520
AT2G06645
AT1G77550
AT1G57570
AT5G46110
AT5G10720
AT3G08760
AT2G45280
AT3G16857
AT2G37100
AT3G59920
AT1G23090
AT1G71130
AT3G02880
AT1G34010
AT3G53230
AT2G29090
AT2G44050
AT4G37210
AT3G03560
AT5G64170
AT1G64330
AT3G53470
AT3G61420
AT3G16580
AT3G22510
AT5G22430
AT2G20870
AT5G64813
AT1G73860
AT5G25080
AT1G71940
AT5G50440
AT2G29970
AT5G05360
AT5G49448
AT2G13440
AT2G03600
AT3G20960
AT5G64552
AT1G63690
AT2G10970
AT5G59490
AT5G10470
AT5G20130
AT4G14240
AT3G43930
AT4G11450
AT1G17860
AT5G46130
AT2G34080
AT5G06180
AT2G02850
AT5G03450
AT1G27740
AT3G61190
AT1G73670
AT5G40830
AT1G10400
AT3G60850
AT2G34357
AT1G50140
AT4G35950
AT3G45630
AT3G13390
AT5G57590
AT3G55200
AT1G29170
AT1G55810
AT3G55950
AT2G05270
AT4G37890
AT5G13750
AT1G28010
AT3G54170
AT2G31580
AT5G05270
AT1G43670
AT4G00860
AT1G44160
AT1G15520
AT1G56060
AT5G40330
AT2G26900
AT3G43920
AT2G42140
AT5G14420
AT1G61780
AT1G14400
AT3G29000
AT4G11260
AT3G09300
AT4G20760
AT1G74970
AT5G25900
AT5G57960
AT1G09380
AT4G38620
AT5G61770
AT1G79620
AT5G11460
AT1G20065
AT4G39690
AT4G12310
AT1G18880
AT4G11800
AT4G18195
AT3G11530
AT5G56290
AT1G13610
AT2G47860
AT4G15480
AT5G65290
AT1G10760
AT1G79210
AT1G03070
AT1G24340
AT1G02690
AT3G19720
AT5G62750
AT2G25290
AT3G24210
AT5G53110
AT4G25180
AT2G39720
AT1G04000
AT1G04340
AT3G17440
AT5G04810
AT5G11170
AT4G18460
AT2G03710
AT4G27690
AT1G24600
AT1G03200
AT1G06470
AT1G57990
AT1G14540
AT3G48160
AT2G28710
AT1G28300
AT1G02475
AT2G36750
AT3G23450
AT1G65710
AT2G32190
AT2G02220
AT5G12870
AT3G26600
AT5G47430
AT3G49080
AT5G45340
AT2G20480
AT3G18600
AT5G03910
AT2G33300
AT5G55507
AT3G16920
AT5G26040
AT3G07630
AT2G28305
AT2G18900
AT1G54830
AT5G60360
AT2G28605
AT2G18915
AT1G33600
AT3G16660
AT1G12540
AT2G22010
AT4G22900
AT5G53760
AT2G43190
AT4G31410
AT1G13770
AT5G58760
AT5G50570
AT1G20910
AT5G12320
AT5G57930
AT5G65250
AT4G18800
AT2G28060
AT4G24790
AT5G22440
AT1G79440
AT3G58090
AT2G15270
AT3G18310
AT4G22000
AT5G39400
AT3G50780
AT5G20360
AT3G62390
AT1G74510
AT4G37640
AT5G07550
AT3G12020
AT4G37410
AT5G56320
AT4G13890
AT2G32487
AT3G28600
AT1G12520
AT1G78280
AT4G05018
AT1G02580
AT4G02830
AT3G48580
AT2G25190
AT2G33640
AT3G22320
AT1G33400
AT5G44650
AT1G66170
AT4G12290
AT5G16770
AT5G15500
AT3G22350
AT2G33580
AT1G55750
AT5G06230
AT4G18700
AT2G39030
AT2G45610
AT4G29440
AT1G25420
AT5G13390
AT5G52050
AT1G33230
AT1G50325
AT2G30170
AT3G03850
AT5G57560
AT3G22660
AT3G27740
AT2G02103
AT5G59750
AT1G22530
AT3G01250
AT1G05200
AT5G67240
AT1G12940
AT1G55850
AT5G15140
AT3G25290
AT3G53380
AT1G32750
AT2G05940
AT4G34350
AT1G20090
AT3G59210
AT1G73390
AT4G18380
AT5G08410
AT4G14210
AT1G03100
AT1G65620
AT2G33350
AT1G11780
AT3G48670
AT1G10940
AT5G55500
AT5G64342
AT1G28375
AT5G05370
AT1G01360
AT2G23130
AT2G38940
AT1G63860
AT1G57777
AT4G31430
AT2G46180
AT4G24430
AT3G21670
AT4G25910
AT5G06100
AT5G14850
AT3G23280
AT2G41770
AT1G14840
AT1G23610
AT3G28956
AT4G18810
AT2G25930
AT3G61740
AT1G10480
AT1G26120
AT4G38080
AT1G17520
AT5G37490
AT5G56260
AT2G01990
AT5G45770
AT5G09530
AT4G35600
AT1G67800
AT4G26540
AT1G63720
AT4G30360
AT3G19210
AT5G60670
AT2G42610
AT1G70300
AT5G04840
AT4G23530
AT1G28320
AT2G29020
AT4G01037
AT4G38640
AT4G29160
AT1G07980
AT3G16175
AT1G15150
AT1G29510
AT5G53060
AT4G13070
AT1G70520
AT3G60410
AT1G31930
AT3G10070
AT1G05440
AT5G42720
AT3G61710
AT3G56210
AT1G64060
AT3G57530
AT1G48270
AT4G29720
AT1G69960
AT4G32650
AT1G66510
AT1G27470
AT5G38320
AT5G56460
AT3G58830
AT3G27100
AT3G60830
AT1G03280
AT2G41820
AT3G56910
AT1G35255
AT1G24267
AT2G15535
AT1G32400
AT3G07200
AT2G04378
AT3G59420
AT1G17430
AT5G03540
AT3G13227
AT5G03940
AT1G11362
AT5G13870
AT4G14740
AT5G55760
AT4G27380
AT5G18700
AT3G55990
AT2G18260
AT3G05660
AT1G19300
AT4G28410
AT5G58490
AT2G40490
AT3G13882
AT4G15610
AT4G09680
AT4G28400
AT2G39920
AT2G26100
AT3G06910
AT1G07040
AT1G51710
AT2G36390
AT1G35710
AT4G19130
AT1G22810
AT5G48620
AT1G61215
AT4G33920
AT3G23670
AT4G28485
AT3G62530
AT4G34030
AT1G53200
AT4G33985
AT2G07340
AT3G17580
AT3G24530
AT4G30460
AT3G51950
AT2G16880
AT1G51650
AT1G05020
AT3G13226
AT1G12230
AT4G20860
AT3G15352
AT5G43710
AT3G48040
AT1G11820
AT4G12640
AT5G61840
AT1G33670
AT5G22560
AT3G05980
AT3G13800
AT2G37380
AT2G37930
AT3G04530
AT3G28780
AT2G30200
AT5G06160
AT5G41890
AT1G62300
AT1G15330
AT5G54240
AT5G11200
AT2G39710
AT3G21140
AT3G52810
AT2G27820
AT1G63000
AT1G71300
AT4G36650
AT3G48570
AT1G29380
AT2G38195
AT5G11770
AT3G55050
AT5G54148
AT1G34780
AT3G26340
AT5G46295
AT5G55120
AT3G07460
AT1G28700
AT4G22756
AT1G79380
AT1G61040
AT1G67430
AT5G46530
AT1G54860
AT4G31210
AT5G43580
AT3G08610
AT4G30820
AT4G40070
AT5G57450
AT3G19800
AT2G44520
AT1G79350
AT5G11300
AT4G32430
AT4G39050
AT5G04920
AT5G60990
AT2G02955
AT5G02280
AT2G14635
AT2G15320
AT5G13210
AT3G11090
AT3G07195
AT2G04070
AT2G32920
AT1G09250
AT1G74140
AT1G24020
AT3G28830
AT3G24230
AT3G15270
AT1G76200
AT3G14890
AT5G54840
AT5G45100
AT2G03880
AT4G32810
AT4G21860
AT2G37580
AT4G37920
AT2G36695
AT5G42800
AT3G17860
AT2G16810
AT4G21060
AT4G31560
AT2G27290
AT1G60170
AT3G14840
AT4G13340
AT2G45970
AT1G69120
AT1G60995
AT4G29140
AT4G13850
AT4G26070
AT5G08760
AT5G14020
AT1G26920
AT2G27230
AT1G80910
AT2G19460
AT1G48560
AT4G18501
AT4G35690
AT1G03140
AT2G20750
AT4G27840
AT3G11800
AT4G14450
AT3G18300
AT5G49390
AT3G13228
AT5G27000
AT5G10190
AT3G26500
AT3G24750
AT1G01970
AT4G25835
AT3G09880
AT5G14170
AT5G66780
AT2G13840
AT1G34130
AT5G66420
AT2G34940
AT4G19650
AT4G12500
AT3G13650
AT5G18250
AT5G08250
AT4G21903
AT5G03150
AT5G11590
AT2G23180
AT4G26160
AT2G20500
AT5G13490
AT2G17040
AT5G64920
AT3G19240
AT2G38410
AT3G22500
AT5G24740
AT5G27450
AT1G79390
AT1G62830
AT5G66280
AT4G01310
AT2G17340
AT1G18180
AT2G25420
AT5G46720
AT1G12530
AT3G27503
AT4G09550
AT1G80610
AT5G66200
AT5G50240
AT3G15590
AT1G58100
AT1G01940
AT5G09463
AT5G66800
AT5G07050
AT1G80690
AT5G19010
AT3G56590
AT2G46440
AT2G43945
AT2G39470
AT5G16200
AT1G64710
AT5G15520
AT3G19950
AT5G46950
AT5G64340
AT1G26560
AT1G29220
AT4G39360
AT1G47210
AT1G65440
AT5G57340
AT2G02860
AT1G48240
AT4G14385
AT5G63580
AT3G60720
AT2G21130
AT1G24280
AT5G50250
AT1G45010
AT4G17620
AT4G32260
AT3G51930
AT3G23030
AT5G58560
AT5G49920
AT4G30770
AT4G30410
AT5G65110
AT5G41620
AT1G70690
AT1G51790
AT4G18360
AT1G30680
AT1G71866
AT5G63550
AT2G19000
AT2G38180
AT4G07868
AT1G49430
AT1G73430
AT3G21360
AT2G29780
AT4G14455
AT1G79910
AT2G15220
AT4G18950
AT3G44340
AT4G08310
AT3G14260
AT3G25820
AT2G33290
AT4G22850
AT5G07340
AT1G66160
AT1G68825
AT2G33770
AT1G11720
AT1G12760
AT5G45470
AT3G60630
AT3G50530
AT1G05250
AT1G54160
AT1G66840
AT1G34060
AT1G13580
AT1G14230
AT1G24040
AT5G03905
AT1G65481
AT1G76170
AT4G35830
AT5G04590
AT5G66350
AT1G19397
AT5G03140
AT1G72440
AT4G17570
AT1G34510
AT5G04820
AT2G45770
AT2G05430
AT1G66520
AT1G26761
AT4G11280
AT5G59400
AT3G07300
AT5G54640
AT5G14570
AT1G55860
AT1G47670
AT1G70740
AT5G49690
AT1G54840
AT5G37400
AT5G19030
AT5G06350
AT1G47580
AT2G39510
AT2G47300
AT1G53345
AT5G05410
AT4G33565
AT1G80555
AT4G30840
AT5G01600
AT4G18190
AT1G10890
AT3G53510
AT2G38450
AT3G51430
AT2G41590
AT1G55230
AT5G09520
AT1G70550
AT4G02010
AT5G26740
AT2G45000
AT5G09480
AT4G37250
AT1G22370
AT4G22285
AT4G23910
AT2G43270
AT2G34520
AT4G04925
AT4G18197
AT4G12970
AT1G78650
AT3G21180
AT2G20495
AT5G42050
AT3G13175
AT4G32530
AT1G02780
AT5G66860
AT5G42700
AT1G49560
AT1G19940
AT2G22510
AT2G16730
AT2G26270
AT4G20010
AT2G30160
AT3G02780
AT3G29670
AT2G41350
AT5G64010
AT4G38400
AT1G06770
AT3G23000
AT5G11690
AT3G58210
AT1G11360
AT2G47760
AT4G25010
AT1G18810
AT2G29650
AT3G08740
AT3G53440
AT5G64730
AT5G12850
AT1G21410
AT3G58130
AT3G48970
AT5G10740
AT2G28370
AT1G78290
AT2G25540
AT5G58250
AT5G53800
AT2G20310
AT2G28830
AT1G26520
AT1G03687
AT1G51730
AT5G02690
AT5G19820
AT4G25900
AT5G19830
AT1G08360
AT2G41190
AT1G61520
AT2G28960
AT5G25940
AT3G54410
AT3G58220
AT4G18372
AT1G05950
AT1G62333
AT3G17250
AT1G01020
AT2G27270
AT4G00950
AT1G02340
AT4G15540
AT1G19680
AT2G40435
AT5G28740
AT3G20510
AT5G45350
AT1G21830
AT4G38420
AT3G50800
AT4G01040
AT5G64760
AT1G43800
AT3G57010
AT5G55570
AT5G06550
AT3G20660
AT3G02650
AT4G13400
AT4G20280
AT2G17920
AT3G24730
AT1G02220
AT5G04760
AT3G59970
AT5G07380
AT5G01810
AT4G18530
AT5G20020
AT3G28880
AT5G38410
AT5G27850
AT3G03170
AT4G10730
AT2G38220
AT5G05890
AT5G54590
AT1G34260
AT2G22830
AT1G79490
AT4G26000
AT2G41040
AT2G01150
AT1G26360
AT3G49370
AT4G15560
AT5G40690
AT2G20390
AT1G59750
AT3G56200
AT5G47680
AT1G69740
AT3G47190
AT1G18265
AT5G05800
AT1G28305
AT1G08315
AT4G21760
AT4G09720
AT1G08610
AT1G25550
AT5G49160
AT3G02250
AT1G22700
AT3G59040
AT1G28440
AT5G44150
AT5G07630
AT2G32660
AT3G14230
AT5G16350
AT1G64561
AT1G76340
AT5G14470
AT1G06270
AT5G64343
AT5G53810
AT1G14685
AT3G57290
AT4G00390
AT1G58200
AT5G46220
AT2G42560
AT3G07160
AT3G58760
AT4G28600
AT1G45190
AT2G25070
AT3G14075
AT5G20660
AT2G18170
AT1G34270
AT1G30110
AT5G23000
AT1G03240
AT3G54150
AT2G30000
AT5G03380
AT5G58020
AT2G20240
AT5G55830
AT3G15220
AT5G47860
AT3G20130
AT5G49820
AT2G20050
AT4G35760
AT4G14420
AT2G02070
AT1G59520
AT1G48900
AT1G67410
AT5G33406
AT5G11030
AT3G43720
AT1G47600
AT2G32970
AT1G57680
AT4G37340
AT2G34790
AT1G52770
AT1G11580
AT3G03570
AT3G23955
AT5G42200
AT1G05590
AT5G20990
AT2G35260
AT5G56450
AT1G62730
AT5G44350
AT5G43150
AT1G25260
AT2G45720
AT5G59070
AT4G13530
AT4G22150
AT5G08610
AT1G13245
AT1G73460
AT3G07390
AT1G34020
AT2G38960
AT5G14340
AT4G35140
AT3G06830
AT4G32280
AT3G25572
AT4G36540
AT4G35440
AT3G16360
AT5G56790
AT5G58990
AT4G25710
AT4G34610
AT1G68190
AT1G16920
AT1G12880
AT1G03495
AT5G09460
AT5G55140
AT1G11800
AT5G08450
AT5G10750
AT4G36890
AT5G63700
AT3G19895
AT5G23740
AT1G72330
AT5G48970
AT1G64590
AT5G30510
AT2G01620
AT1G75770
AT4G30610
AT4G25450
AT5G11470
AT3G48360
AT4G11310
AT4G11670
AT4G13075
AT5G55060
AT1G36060
AT2G45400
AT1G54350
AT1G33360
AT1G61340
AT2G21590
AT4G35880
AT2G34750
AT5G15120
AT4G08850
AT1G65270
AT5G23530
AT1G26260
AT1G08750
AT2G28890
AT5G47330
AT4G16530
AT5G20720
AT1G06930
AT5G49215
AT4G13260
AT1G20132
AT4G28770
AT2G03190
AT2G04235
AT4G00480
AT1G77890
AT1G76990
AT1G08460
AT4G14070
AT1G34580
AT3G22530
AT3G48720
AT1G70810
AT1G10830
AT1G17140
AT3G18850
AT1G67340
AT1G06515
AT3G24460
AT3G18790
AT3G62420
AT3G18165
AT3G19580
AT5G15580
AT1G27680
AT1G53130
AT3G48550
AT5G63610
AT1G61960
AT3G56320
AT1G17880
AT1G16500
AT1G10280
AT5G22750
AT3G62820
AT3G52540
AT3G02350
AT4G36110
AT3G28670
AT1G73480
AT3G52060
AT4G08590
AT5G40060
AT2G07776
AT1G19400
AT3G22680
AT4G10500
AT5G17450
AT5G57110
AT2G05790
AT3G52750
AT1G71070
AT2G43980
AT3G63220
AT5G01500
AT4G22160
AT5G27560
AT5G46210
AT5G61830
AT1G43190
AT3G60450
AT1G70800
AT4G24640
AT4G12780
AT5G61140
AT3G57420
AT1G49032
AT1G33260
AT3G09020
AT2G18150
AT5G66750
AT4G27350
AT2G36220
AT3G20475
AT5G10920
AT4G29700
AT4G30510
AT1G65800
AT3G52580
AT1G52630
AT1G29700
AT1G71865
AT4G14930
AT2G27630
AT2G39210
AT1G03740
AT5G18730
AT3G07760
AT1G15140
AT2G02910
AT1G02970
AT5G05500
AT5G05990
AT4G10250
AT1G62150
AT5G46600
AT3G57540
AT4G33720
AT2G36720
AT1G07360
AT5G53070
AT4G35270
AT5G62980
AT3G29375
AT2G34670
AT5G42330
AT5G08110
AT3G62380
AT3G14830
AT5G59690
AT2G34570
AT1G03560
AT5G56980
AT4G27700
AT4G04790
AT3G55250
AT3G24450
AT4G23880
AT4G09180
AT1G73380
AT2G43960
AT4G10720
AT1G04790
AT1G62250
AT1G27960
AT1G19690
AT3G54860
AT3G18490
AT1G35140
AT2G16630
AT5G58860
AT1G13560
AT2G46390
AT5G39160
AT5G63920
AT5G67230
AT3G27960
AT3G06778
AT3G04040
AT5G40810
AT4G00250
AT5G01400
AT4G39160
AT1G17040
AT3G11760
AT3G50820
AT1G76660
AT1G19210
AT1G05560
AT3G13845
AT3G02885
AT3G16280
AT4G35500
AT4G02590
AT5G40382
AT3G56440
AT5G14760
AT3G16390
AT1G53840
AT1G16570
AT1G23760
AT2G20920
AT4G20300
AT4G35180
AT5G56760
AT1G26100
AT4G33260
AT4G28230
AT2G02580
AT5G59610
AT2G46490
AT3G25780
AT1G51310
AT4G16650
AT3G13437
AT1G15600
AT3G08530
AT1G28130
AT1G45130
AT1G57660
AT4G35750
AT4G11350
AT1G57860
AT5G22875
AT1G80550
AT1G71090
AT1G63930
AT4G16700
AT5G22250
AT3G60600
AT4G27310
AT4G11760
AT4G38730
AT2G35990
AT5G44030
AT5G63480
AT1G11572
AT2G44860
AT5G26667
AT1G22600
AT1G20260
AT1G09610
AT5G42660
AT3G10060
AT5G16490
AT5G52390
AT4G09510
AT1G70180
AT5G64230
AT4G08230
AT2G28310
AT5G43650
AT3G54580
AT5G41370
AT3G26770
AT5G10180
AT4G27020
AT2G46500
AT1G21480
AT3G21865
AT1G69890
AT5G25980
AT2G36130
AT3G49890
AT5G59380
AT1G18773
AT3G59190
AT5G40230
AT3G17900
AT5G62170
AT3G17510
AT4G16750
AT3G59980
AT5G13200
AT3G06400
AT1G54990
AT1G49940
AT3G57710
AT5G05560
AT4G17310
AT3G24630
AT5G61600
AT5G16060
AT5G01630
AT1G23890
AT1G25370
AT2G42270
AT5G52882
AT1G09520
AT5G48300
AT4G34680
AT2G23140
AT2G12190
AT5G47630
AT5G05200
AT1G62430
AT4G12480
AT4G22910
AT5G20910
AT5G61370
AT2G29140
AT5G21920
AT3G18630
AT1G07240
AT5G54260
AT2G37520
AT5G18280
AT3G03220
AT5G54850
AT4G32300
AT1G02840
AT2G44940
AT3G02530
AT4G24890
AT1G74780
AT4G28630
AT1G66080
AT3G53960
AT1G67148
AT4G19460
AT2G17720
AT3G28340
AT3G01780
AT2G46810
AT1G54220
AT1G61300
AT5G64330
AT3G23980
AT5G58190
AT1G67570
AT3G11670
AT2G34010
AT1G03530
AT1G76570
AT5G55510
AT3G20010
AT4G28720
AT1G76100
AT1G78550
AT2G18700
AT2G01610
AT4G33220
AT3G48510
AT4G17840
AT2G13290
AT1G22650
AT3G43590
AT3G05830
AT5G55220
AT1G78580
AT3G15500
AT2G40095
AT5G05365
AT3G60190
AT1G69210
AT5G47570
AT1G25422
AT5G49270
AT5G07070
AT5G50100
AT5G50360
AT3G49360
AT1G05840
AT5G10540
AT5G47580
AT1G43020
AT4G16566
AT3G13433
AT1G04500
AT4G03340
AT5G45560
AT2G14740
AT5G47110
AT5G37010
AT5G44578
AT3G58070
AT5G54690
AT3G56920
AT1G11060
AT2G23310
AT3G49845
AT5G13680
AT1G48510
AT3G06850
AT1G79270
AT3G01550
AT4G31550
AT5G02940
AT5G25240
AT5G49330
AT4G04890
AT5G63890
AT1G61150
AT4G37440
AT1G61050
AT1G33390
AT1G77655
AT1G73210
AT2G32100
AT1G66820
AT3G13740
AT1G11960
AT2G44290
AT2G29130
AT2G44420
AT2G31650
AT3G23370
AT2G36650
AT5G44170
AT4G25140
AT1G52280
AT2G17540
AT5G14120
AT2G39130
AT1G61420
AT1G58340
AT3G08940
AT5G65830
AT5G03420
AT5G14920
AT1G26480
AT5G63000
AT5G08690
AT3G14810
AT2G46800
AT1G14200
AT4G04770
AT1G17710
AT2G45730
AT1G52730
AT1G35670
AT2G25170
AT1G61310
AT5G35430
AT2G24580
AT3G26742
AT1G34770
AT3G18010
AT2G34555
AT3G14370
AT3G09760
AT2G24060
AT1G55200
AT2G25220
AT1G23750
AT4G26150
AT4G09890
AT3G03050
AT3G15358
AT3G10940
AT3G54790
AT4G28556
AT3G60510
AT5G53500
AT1G62975
AT1G62720
AT1G03260
AT1G17285
AT4G11880
AT5G25310
AT5G41100
AT2G39480
AT3G28270
AT5G46280
AT1G11670
AT1G74950
AT3G21160
AT2G43030
AT2G29620
AT1G13340
AT5G01210
AT1G12950
AT3G09470
AT1G47340
AT4G02060
AT1G71691
AT4G33950
AT3G29240
AT3G08870
AT3G28980
AT1G05230
AT5G35480
AT3G13880
AT1G05805
AT1G14590
AT3G57990
AT1G57820
AT1G08400
AT4G24040
AT1G05520
AT5G24310
AT1G13700
AT1G03930
AT1G27900
AT5G22510
AT5G44180
AT2G39910
AT2G41342
AT1G76350
AT2G38970
AT5G24330
AT5G40420
AT3G07568
AT1G01225
AT4G28050
AT4G35210
AT4G25490
AT1G02980
AT2G47390
AT5G36880
AT1G42990
AT1G69220
AT4G04350
AT2G28360
AT2G24120
AT3G57060
AT3G54460
AT1G78820
AT4G14330
AT5G59410
AT5G38060
AT5G19200
AT3G23630
AT1G10290
AT3G05700
AT1G29690
AT1G18910
AT1G36320
AT2G15240
AT1G74700
AT1G15730
AT5G26310
AT3G49800
AT5G58575
AT5G16453
AT2G17620
AT3G23610
AT5G53020
AT2G45500
AT3G46090
AT5G14500
AT1G07390
AT2G28460
AT1G68920
AT5G18680
AT1G71500
AT5G59000
AT4G37925
AT4G16380
AT2G01410
AT2G18465
AT3G56750
AT3G11780
AT2G04795
AT5G57685
AT4G23420
AT3G09640
AT2G39770
AT5G35735
AT1G22220
AT5G27320
AT1G76230
AT1G18350
AT2G38690
AT1G17130
AT3G14690
AT5G01240
AT5G17160
AT2G41810
AT3G27640
AT5G19560
AT4G27110
AT1G49890
AT1G28200
AT5G54780
AT5G52980
AT3G05710
AT3G05910
AT1G78460
AT3G01590
AT4G11850
AT5G59450
AT1G22620
AT3G55220
AT3G13920
AT4G15760
AT3G52280
AT1G77600
AT3G15160
AT3G29575
AT1G17920
AT3G07560
AT1G21864
AT3G56020
AT5G62560
AT2G43130
AT1G46480
AT3G63110
AT5G58003
AT1G33810
AT5G16680
AT2G39700
AT2G21800
AT1G05240
AT5G19390
AT1G12580
AT5G02880
AT1G15950
AT2G01470
AT5G57740
AT2G30360
AT1G80130
AT2G01530
AT2G17680
AT2G31180
AT2G01175
AT1G69818
AT2G47230
AT3G02940
AT5G43470
AT1G28710
AT1G30620
AT2G23700
AT3G46740
AT5G37530
AT5G25110
AT4G17530
AT2G14750
AT5G17700
AT5G13550
AT2G37120
AT3G28007
AT4G27660
AT2G20110
AT1G04640
AT1G05577
AT2G45640
AT5G45460
AT5G61360
AT3G50390
AT3G03440
AT4G28310
AT1G68490
AT1G72710
AT1G16400
AT2G30470
AT4G28590
AT1G20180
AT2G25140
AT2G38370
AT1G67120
AT5G08335
AT1G20410
AT2G46150
AT2G27810
AT4G19690
AT5G08460
AT3G13530
AT5G13070
AT2G41060
AT3G25717
AT3G55720
AT3G49725
AT4G20480
AT1G19115
AT2G15590
AT3G58030
AT1G56020
AT5G03800
AT1G67850
AT1G30280
AT3G62250
AT1G26710
AT3G52630
AT1G58420
AT4G35320
AT3G54810
AT1G66980
AT1G79650
AT1G14140
AT2G32415
AT4G29360
AT1G27710
AT1G04030
AT4G12130
AT1G51380
AT1G55910
AT4G30220
AT3G09890
AT3G26010
AT2G19780
AT3G18240
AT5G05710
AT4G35540
AT4G13350
AT1G73950
AT3G52010
AT2G24070
AT4G36590
AT4G29520
AT4G01570
AT1G28110
AT1G28100
AT4G28395
AT1G15970
AT1G68440
AT1G05170
AT1G79880
AT2G24762
AT3G12810
AT3G45230
AT2G04360
AT3G56900
AT1G33250
AT2G43070
AT5G09350
AT1G35680
AT4G34830
AT1G49630
AT3G06040
AT1G64150
AT4G24280
AT1G73340
AT1G15180
AT2G28315
AT1G72640
AT3G58810
AT4G30074
AT1G24190
AT4G28370
AT5G23890
AT2G29600
AT1G68880
AT4G17830
AT4G18230
AT2G22000
AT2G04080
AT3G01630
AT1G65510
AT5G45410
AT3G51550
AT3G10320
AT1G22985
AT2G35770
AT1G09760
AT1G30880
AT2G45380
AT5G47450
AT2G18730
AT1G14740
AT5G10820
AT1G58602
AT3G19120
AT5G60510
AT5G04480
AT3G62130
AT1G32360
AT5G39865
AT4G16390
AT1G15190
AT5G52830
AT5G26180
AT4G34020
AT3G58540
AT1G06950
AT1G02430
AT1G17070
AT1G61460
AT1G79070
AT5G35405
AT3G11160
AT5G48160
AT5G53710
AT5G25060
AT1G08510
AT1G08550
AT4G36210
AT5G18980
AT1G74880
AT5G08200
AT4G32450
AT2G41250
AT5G64850
AT5G13950
AT1G06250
AT1G01860
AT2G27310
AT5G38210
AT1G62200
AT1G17060
AT1G07010
AT4G29790
AT1G22310
AT3G53900
AT1G16510
AT5G46840
AT4G33780
AT1G64510
AT1G64910
AT3G20920
AT3G18524
```
