## Supplementary material for "A comprehensive map of preferentially located motifs reveals distinct proximal *cis*-regulatory elements in plants": TTTTGTAC_containing_gene_set.txt

```
#Occurences of TTTTGTAC between 35 and 116 (positions relative to the transcription start site)
#275 sequences with TTTTGTAC in this interval
#1.34% of the sequences in promoter set with TTTTGTAC (set with 20573 sequences)
AT1G75540
AT2G02580
AT1G03070
AT1G55230
AT2G41060
AT1G64980
AT1G08610
AT5G41010
AT5G39990
AT4G33720
AT5G59610
AT1G29520
AT4G27310
AT1G35670
AT5G09461
AT1G33250
AT4G34020
AT1G59520
AT5G27560
AT3G58810
AT5G13280
AT4G08310
AT5G66800
AT5G47630
AT2G18460
AT4G31430
AT2G29780
AT5G40330
AT2G28870
AT1G05840
AT5G07390
AT3G55990
AT3G62860
AT5G24740
AT1G04220
AT1G32740
AT5G09462
AT2G29140
AT5G22750
AT3G01630
AT5G46560
AT1G53390
AT1G07470
AT5G57930
AT2G46150
AT1G75710
AT2G44860
AT5G11200
AT3G09890
AT5G61430
AT4G27350
AT1G27430
AT2G25190
AT4G01860
AT4G38400
AT3G08760
AT5G55500
AT1G02970
AT1G12420
AT5G65110
AT4G20300
AT3G48970
AT1G05577
AT4G01570
AT1G52770
AT1G29200
AT4G11350
AT5G18680
AT1G24090
AT5G67230
AT4G10130
AT2G30170
AT5G14470
AT5G27680
AT1G79560
AT3G61710
AT1G59750
AT5G09480
AT3G54150
AT4G30510
AT3G19895
AT3G54410
AT2G23140
AT5G09460
AT5G47580
AT3G46630
AT3G48870
AT1G28100
AT5G38060
AT4G31850
AT3G59210
AT3G29240
AT1G32750
AT4G00750
AT1G28240
AT4G28760
AT5G11390
AT3G02550
AT1G07030
AT2G30160
AT5G42200
AT1G68490
AT3G25480
AT4G09180
AT4G36650
AT2G37930
AT1G67148
AT2G20010
AT1G30680
AT1G04970
AT3G22660
AT5G54690
AT5G54050
AT2G18700
AT5G15730
AT1G73210
AT3G06910
AT1G04030
AT1G21480
AT3G07460
AT2G26270
AT4G23930
AT3G20910
AT5G45440
AT1G11360
AT3G13740
AT2G38370
AT5G62430
AT1G61360
AT1G30880
AT5G01210
AT4G30410
AT2G27290
AT1G27960
AT1G65270
AT3G59970
AT5G54840
AT1G22620
AT4G39925
AT2G44160
AT5G03420
AT5G27000
AT1G34510
AT4G00740
AT1G34270
AT3G03060
AT5G18700
AT5G06230
AT1G62830
AT1G48590
AT2G20495
AT1G71866
AT4G35210
AT2G27228
AT1G15720
AT1G16910
AT5G67240
AT1G26690
AT5G61770
AT5G13950
AT1G57680
AT2G20500
AT5G42030
AT2G17370
AT5G59490
AT5G23880
AT3G06330
AT2G42610
AT5G07380
AT5G13750
AT1G66820
AT1G22310
AT1G71090
AT5G19830
AT1G35460
AT1G08550
AT2G14635
AT4G19540
AT4G12970
AT2G23260
AT1G26100
AT4G22150
AT2G27080
AT1G61040
AT3G06470
AT2G17820
AT1G18773
AT3G02940
AT1G20132
AT3G10815
AT2G13840
AT3G58210
AT3G29575
AT2G02860
AT3G24750
AT4G35830
AT5G56090
AT5G38220
AT5G11590
AT1G12520
AT5G62750
AT4G38620
AT1G01225
AT3G17250
AT2G27650
AT1G79430
AT2G13290
AT1G71940
AT5G59070
AT2G27310
AT1G31870
AT5G09350
AT4G30460
AT5G52980
AT2G27230
AT5G35430
AT5G09463
AT5G54130
AT3G23670
AT5G05990
AT1G71865
AT3G25820
AT5G41190
AT4G35950
AT1G05950
AT4G36540
AT5G03140
AT2G12190
AT5G06580
AT5G13930
AT5G27230
AT2G18730
AT4G31550
AT4G13850
AT5G60360
AT4G28720
AT5G58250
AT1G61030
AT5G64920
AT5G44680
AT3G22320
AT5G56980
AT2G45280
AT1G77600
AT5G11300
AT4G04790
AT3G24730
AT2G15535
AT2G20920
AT5G47910
AT3G51580
AT1G54990
AT4G32810
AT2G01530
AT3G59200
AT4G17250
AT4G26160
AT4G37340
AT1G01970
AT1G72330
AT3G14230
AT2G31650
AT1G04000
AT5G56320
AT1G51380
AT4G37409
AT4G34610
AT3G54170
AT4G18197
AT4G18195
AT5G06750
AT5G60990
AT5G57960
AT3G16280
AT1G76100
```
