## Supplementary material for "A comprehensive map of preferentially located motifs reveals distinct proximal *cis*-regulatory elements in plants": TTTTGTAT_containing_gene_set.txt

```
#Occurences of TTTTGTAT between 20 and 129 (positions relative to the transcription start site)
#870 sequences with TTTTGTAT in this interval
#4.23% of the sequences in promoter set with TTTTGTAT (set with 20573 sequences)
AT4G39280
AT2G15020
AT1G05630
AT2G15270
AT5G39340
AT2G46670
AT3G57530
AT1G14230
AT2G27270
AT3G57200
AT2G16750
AT2G04360
AT5G12870
AT1G68920
AT3G58030
AT1G26520
AT3G19700
AT5G07640
AT4G02060
AT2G34010
AT2G30000
AT3G19210
AT3G29410
AT5G12850
AT4G37235
AT1G51650
AT5G02290
AT1G34260
AT2G46500
AT5G25940
AT3G56460
AT4G25835
AT5G20910
AT2G20480
AT3G24630
AT4G33780
AT2G40430
AT1G54860
AT4G00670
AT1G25370
AT5G42800
AT4G13075
AT3G14840
AT2G15240
AT1G61420
AT2G22870
AT1G55265
AT1G62333
AT5G02620
AT2G47360
AT4G34030
AT1G26560
AT5G23530
AT5G22430
AT5G08650
AT1G03100
AT4G15640
AT1G05590
AT5G05810
AT1G16560
AT4G36110
AT4G14070
AT1G66400
AT5G55220
AT4G22910
AT1G66520
AT5G46720
AT4G15760
AT2G01540
AT1G02570
AT1G01940
AT1G24140
AT1G68960
AT3G49845
AT3G09830
AT1G19396
AT2G01610
AT5G14760
AT5G38210
AT1G10280
AT2G27820
AT1G34630
AT2G45770
AT4G27020
AT1G63860
AT2G03600
AT3G48970
AT2G05430
AT1G71500
AT1G35710
AT3G66654
AT1G15490
AT5G17900
AT1G05920
AT5G11300
AT4G27110
AT2G20420
AT1G61310
AT2G17540
AT2G28610
AT4G31170
AT3G24230
AT5G40830
AT1G24600
AT1G07420
AT1G24267
AT4G40070
AT1G65950
AT2G33580
AT1G17060
AT4G28310
AT3G24460
AT5G11360
AT3G11090
AT1G20910
AT1G08450
AT4G35320
AT5G58760
AT4G13350
AT1G17890
AT3G10290
AT5G60670
AT5G64552
AT5G11770
AT3G55720
AT5G16490
AT5G02280
AT3G13650
AT5G19130
AT5G57565
AT3G18850
AT1G27440
AT1G64510
AT1G05020
AT5G03910
AT2G18260
AT2G45640
AT1G70520
AT3G18240
AT3G26340
AT1G16570
AT2G29600
AT4G08230
AT3G57060
AT5G26667
AT5G66280
AT4G23420
AT5G53420
AT2G36750
AT5G19580
AT1G06950
AT2G21800
AT3G48360
AT5G55830
AT1G18300
AT2G07696
AT2G02515
AT3G58540
AT5G26030
AT3G59920
AT5G50580
AT5G03540
AT5G64330
AT5G16680
AT1G19150
AT3G21865
AT5G06750
AT1G12540
AT3G56320
AT4G35140
AT5G49690
AT1G07360
AT5G21920
AT2G33110
AT5G19820
AT4G14450
AT5G52300
AT3G18630
AT3G21180
AT5G23000
AT1G71866
AT2G21590
AT1G60995
AT5G54850
AT5G09520
AT2G17680
AT5G14120
AT3G50780
AT1G66840
AT3G59420
AT2G18940
AT5G27210
AT1G20225
AT3G58530
AT1G33400
AT3G54580
AT2G04235
AT4G17310
AT5G09530
AT4G23530
AT2G27980
AT2G32340
AT1G26640
AT1G48020
AT4G30074
AT2G27630
AT2G24970
AT3G45730
AT2G03190
AT5G25080
AT1G57860
AT2G19790
AT5G22510
AT3G52280
AT5G23960
AT5G12900
AT1G65620
AT2G04400
AT5G05270
AT5G46210
AT1G54920
AT1G05060
AT2G25560
AT4G30220
AT4G19690
AT3G28670
AT1G30040
AT3G28880
AT5G17790
AT5G16640
AT1G03560
AT1G78650
AT4G35270
AT5G62580
AT4G33920
AT1G72040
AT5G50680
AT5G05500
AT1G77655
AT2G34570
AT2G34790
AT1G79650
AT1G49500
AT1G62300
AT1G13610
AT1G19940
AT3G04040
AT1G20065
AT4G37440
AT1G11760
AT3G60510
AT3G07630
AT5G11690
AT2G35990
AT1G17430
AT2G28310
AT4G18370
AT1G74700
AT5G21482
AT3G45230
AT2G04070
AT3G14830
AT1G80440
AT1G53130
AT1G47600
AT5G65660
AT2G02040
AT1G48970
AT3G27503
AT5G44350
AT1G08930
AT1G48270
AT5G66860
AT2G16030
AT1G02430
AT1G67035
AT4G02010
AT2G33290
AT1G80610
AT5G37490
AT2G20390
AT5G65925
AT2G41250
AT5G02670
AT2G33850
AT1G20090
AT4G38730
AT2G30970
AT1G24190
AT1G09760
AT1G09380
AT5G56210
AT1G73460
AT2G17150
AT4G04800
AT5G24318
AT1G21730
AT1G51540
AT1G60170
AT2G46790
AT3G24210
AT4G14965
AT5G10540
AT3G43920
AT1G12530
AT1G65800
AT3G01780
AT5G04820
AT1G54350
AT2G28460
AT1G54385
AT2G24120
AT2G42140
AT4G31110
AT5G13210
AT5G34885
AT1G22530
AT1G73550
AT1G17710
AT4G24640
AT1G60940
AT3G62380
AT1G03530
AT5G45100
AT5G08760
AT1G04340
AT5G45770
AT1G18910
AT5G05360
AT5G61360
AT1G34000
AT1G07010
AT4G36210
AT4G09890
AT5G55140
AT5G42660
AT2G18460
AT5G59000
AT1G13050
AT4G15610
AT4G03340
AT1G55860
AT1G79270
AT2G38195
AT1G72416
AT1G63000
AT3G44530
AT1G57990
AT4G22000
AT5G64230
AT1G65510
AT1G13700
AT1G21410
AT5G41100
AT1G03740
AT5G24330
AT3G25920
AT3G03560
AT1G47580
AT1G58330
AT1G09250
AT5G47860
AT3G26230
AT4G17470
AT2G43320
AT5G57450
AT5G18760
AT1G69210
AT1G47670
AT3G50390
AT1G29170
AT4G27950
AT3G17080
AT3G63220
AT5G48970
AT2G37520
AT2G43950
AT1G14685
AT3G06740
AT4G13260
AT5G64550
AT2G29620
AT1G11572
AT1G24280
AT2G39720
AT3G23030
AT4G01040
AT1G80130
AT4G12780
AT4G11760
AT3G53230
AT3G61415
AT1G13580
AT1G72490
AT2G04795
AT1G28110
AT5G19010
AT1G14200
AT3G59570
AT4G28703
AT4G18460
AT5G05365
AT5G22560
AT3G19800
AT1G08640
AT1G03930
AT3G58090
AT4G29160
AT4G11800
AT3G22500
AT4G33530
AT1G06930
AT4G35500
AT4G27657
AT1G45201
AT1G48510
AT5G11350
AT4G39050
AT1G16400
AT1G12600
AT4G18501
AT1G26110
AT4G35660
AT3G49370
AT1G08460
AT5G08690
AT5G14420
AT1G50140
AT1G55910
AT5G63580
AT1G05230
AT5G42720
AT5G59690
AT3G03850
AT5G55500
AT3G50930
AT1G19397
AT1G33670
AT3G21160
AT5G13680
AT5G60740
AT5G24930
AT4G30510
AT2G40120
AT5G63570
AT3G57990
AT2G47890
AT5G63480
AT5G45130
AT1G35255
AT5G53020
AT2G01175
AT5G02640
AT4G08850
AT4G20760
AT4G04925
AT4G30840
AT3G08940
AT2G13440
AT2G41040
AT3G17580
AT2G43030
AT1G17920
AT2G16880
AT1G18265
AT2G32920
AT4G12230
AT1G24520
AT1G36320
AT4G12640
AT2G38220
AT2G44290
AT1G57777
AT5G46840
AT2G35210
AT1G33990
AT5G65340
AT4G07515
AT1G21866
AT5G10820
AT2G27000
AT3G28340
AT5G59470
AT1G10830
AT1G57760
AT1G73390
AT3G19580
AT3G62530
AT1G72440
AT1G51310
AT2G28710
AT1G26480
AT3G60450
AT4G26150
AT5G07430
AT1G12950
AT4G28200
AT1G76170
AT3G05230
AT3G18790
AT1G35160
AT3G56410
AT5G14570
AT2G45730
AT5G25980
AT2G34080
AT3G08870
AT3G48160
AT4G18372
AT2G19000
AT3G61880
AT2G39510
AT1G64561
AT2G16190
AT4G28540
AT2G32030
AT1G79620
AT4G28400
AT2G46440
AT5G55640
AT5G10470
AT5G25060
AT1G35670
AT4G29360
AT4G29440
AT5G59750
AT4G30020
AT2G06645
AT3G02650
AT5G08410
AT5G13470
AT3G14890
AT1G28200
AT4G18530
AT1G27900
AT3G17440
AT1G70690
AT5G63920
AT1G19300
AT5G16453
AT1G66740
AT3G28600
AT3G02530
AT5G03940
AT4G23810
AT5G19920
AT5G19560
AT5G14020
AT3G27960
AT3G16390
AT3G56440
AT5G28740
AT4G09550
AT5G44030
AT4G33220
AT3G07300
AT3G62390
AT4G33565
AT3G28956
AT2G20810
AT1G01020
AT1G62720
AT2G44420
AT5G43650
AT1G18880
AT5G61370
AT1G21864
AT3G14690
AT5G25210
AT5G42610
AT3G11950
AT4G39690
AT4G18670
AT1G68690
AT1G14840
AT4G34420
AT2G43190
AT1G03060
AT2G34050
AT1G27410
AT4G13530
AT5G63710
AT1G55810
AT1G02580
AT3G57010
AT5G15520
AT2G28890
AT2G14750
AT3G05910
AT1G15970
AT1G11580
AT4G23590
AT1G70060
AT1G58420
AT1G12520
AT1G17520
AT2G38180
AT1G07390
AT3G43590
AT1G03260
AT1G73430
AT1G28300
AT1G48560
AT5G57340
AT5G11460
AT1G28320
AT5G15500
AT3G23450
AT4G21860
AT1G80910
AT4G32160
AT1G19400
AT4G18040
AT4G08590
AT1G10480
AT3G03570
AT2G17620
AT5G10740
AT1G60620
AT2G34357
AT4G30820
AT1G18470
AT5G05200
AT2G26460
AT2G18170
AT2G22410
AT2G41190
AT5G06160
AT2G15220
AT5G16060
AT2G36220
AT2G23700
AT2G02955
AT4G17420
AT3G05980
AT2G10970
AT5G42330
AT1G56060
AT5G49215
AT2G43960
AT3G15220
AT1G52415
AT5G23110
AT3G18165
AT5G46130
AT2G25420
AT1G03140
AT3G14750
AT3G17668
AT1G64060
AT2G42560
AT5G03380
AT4G36590
AT1G27340
AT3G13920
AT3G26010
AT4G38480
AT4G11260
AT3G58760
AT5G38320
AT4G24430
AT4G18380
AT2G34670
AT4G17530
AT5G60510
AT5G12320
AT4G33910
AT1G66160
AT1G48240
AT3G14370
AT2G21440
AT5G23550
AT5G55060
AT3G16310
AT5G03570
AT3G08610
AT3G54790
AT3G21360
AT4G22756
AT5G06180
AT5G25110
AT2G45610
AT4G28410
AT2G22830
AT3G08740
AT1G13770
AT3G51950
AT1G62730
AT1G29700
AT1G18350
AT5G56460
AT1G78120
AT5G05670
AT1G45130
AT4G24890
AT5G46730
AT5G63890
AT4G30500
AT5G04480
AT5G63610
AT5G10030
AT1G33610
AT1G23760
AT3G61280
AT4G28485
AT1G49960
AT5G39865
AT5G18250
AT5G46950
AT5G27320
AT4G24680
AT1G18180
AT3G15500
AT5G61340
AT5G47450
AT3G52010
AT3G09760
AT5G13490
AT5G44040
AT1G21830
AT4G11280
AT1G62430
AT5G44180
AT2G37100
AT1G70630
AT1G66510
AT5G40200
AT3G26500
AT5G07340
AT5G05560
AT2G45720
AT1G61340
AT4G00390
AT5G18280
AT3G23610
AT2G28360
AT3G57290
AT1G05170
AT2G46800
AT5G28220
AT5G63000
AT1G29490
AT2G30200
AT5G35480
AT1G06770
AT5G61600
AT3G43833
AT2G41210
AT1G79070
AT5G01500
AT1G02475
AT5G19200
AT1G28305
AT5G49160
AT1G02690
AT1G46768
AT5G38410
AT4G02590
AT3G13227
AT1G49940
AT1G05510
AT5G14270
AT1G37130
AT2G42260
AT2G44520
AT5G45350
AT5G46295
AT1G77210
AT2G01990
AT5G56980
AT3G61840
AT5G23405
AT3G11800
AT5G26040
AT3G60966
AT3G20920
AT3G54910
AT1G30972
AT5G10180
AT5G01240
AT5G55610
AT2G41820
AT5G46220
AT3G43930
AT1G11960
AT5G26690
AT3G26610
AT5G44568
AT4G05150
AT4G18910
AT1G58410
AT1G36310
AT4G32650
AT3G02880
AT1G78820
AT3G29375
AT2G32190
AT3G28830
AT5G14920
AT1G22650
AT2G30360
AT4G32450
AT2G46810
AT5G22250
AT5G63970
AT4G30230
AT2G35260
AT1G57660
AT3G17860
AT1G14740
AT3G47190
AT4G14740
AT5G58750
AT3G62130
AT5G03905
AT5G56790
AT2G18915
AT2G28060
AT5G27850
AT4G35760
AT2G32670
AT3G51120
AT2G16810
AT4G04890
AT1G71300
AT4G22360
AT1G10290
AT1G71865
AT4G26540
AT3G03120
AT1G36060
AT2G23130
AT1G31835
AT4G28590
AT2G24090
AT5G27450
AT1G33810
AT1G78920
AT3G06370
AT4G35880
AT3G57420
AT4G18950
AT5G07630
AT1G08180
AT3G22680
AT1G27290
AT4G13890
AT5G45460
AT3G26770
AT2G01620
AT1G45010
AT2G18465
AT1G43190
AT4G26000
AT5G40230
AT3G51430
AT3G20475
AT3G15352
AT4G17570
AT5G64760
AT2G28830
AT1G02640
AT3G56210
AT5G05190
AT5G66420
AT1G02340
AT4G25640
AT2G31580
AT1G22220
AT2G32100
```
