## Supplementary material for "A comprehensive map of preferentially located motifs reveals distinct proximal *cis*-regulatory elements in plants": TTTTGTGT_containing_gene_set.txt

```
#Occurences of TTTTGTGT between 25 and 158 (positions relative to the transcription start site)
#831 sequences with TTTTGTGT in this interval
#4.04% of the sequences in promoter set with TTTTGTGT (set with 20573 sequences)
AT3G07470
AT4G24930
AT4G23790
AT5G50335
AT5G10800
AT5G60410
AT5G16820
AT5G67230
AT2G21970
AT1G63522
AT3G49150
AT1G14730
AT5G44370
AT2G20820
AT3G02150
AT4G38460
AT4G14465
AT1G64390
AT4G15620
AT3G19380
AT5G64760
AT2G41905
AT4G22920
AT3G49010
AT3G10500
AT4G37060
AT1G78922
AT4G02680
AT2G45400
AT3G62560
AT3G04280
AT3G44735
AT1G02580
AT4G00500
AT4G37090
AT4G08980
AT3G20720
AT3G44940
AT3G07425
AT1G54860
AT5G62190
AT5G59990
AT1G67035
AT5G53870
AT1G48260
AT3G60070
AT1G71710
AT1G55580
AT3G44280
AT1G63860
AT4G30760
AT5G45430
AT4G34150
AT1G56710
AT3G51330
AT2G19540
AT2G44590
AT2G19460
AT5G05760
AT1G51250
AT1G02990
AT2G27430
AT5G20150
AT2G25740
AT5G62460
AT2G39900
AT4G27630
AT1G17720
AT4G35060
AT1G05630
AT3G19184
AT1G61100
AT1G35510
AT5G63230
AT3G51410
AT2G01910
AT2G39435
AT3G17120
AT3G45930
AT2G23670
AT5G10990
AT2G01060
AT5G56220
AT3G60280
AT5G13890
AT1G62360
AT3G43440
AT3G59370
AT4G28850
AT1G23980
AT3G51600
AT1G14380
AT2G28580
AT5G45830
AT2G30615
AT1G14205
AT5G44680
AT2G36570
AT2G46100
AT1G05960
AT1G19770
AT4G38260
AT5G35995
AT1G52440
AT5G01810
AT2G23450
AT5G13120
AT5G22140
AT5G20920
AT2G41250
AT5G02960
AT2G19700
AT5G11930
AT4G30060
AT5G25930
AT5G28920
AT4G15093
AT1G23050
AT4G36730
AT5G26040
AT4G36570
AT1G11915
AT1G43860
AT4G23710
AT3G07990
AT5G24160
AT5G13500
AT3G59740
AT1G04260
AT1G49510
AT1G24490
AT5G07780
AT3G27170
AT1G71490
AT4G14600
AT2G01660
AT5G54490
AT1G22760
AT4G37220
AT3G50120
AT4G28050
AT4G22900
AT3G22380
AT1G02390
AT1G17490
AT2G20597
AT4G14096
AT1G54050
AT5G47890
AT3G45090
AT2G01690
AT4G34720
AT1G16770
AT3G57350
AT3G62140
AT4G00680
AT5G14310
AT5G52882
AT4G27120
AT5G39570
AT3G48185
AT1G22470
AT1G16730
AT1G76440
AT2G26530
AT1G17270
AT1G72560
AT5G20050
AT5G12950
AT5G47750
AT1G27170
AT5G54530
AT4G30160
AT2G24100
AT2G37710
AT3G51940
AT2G48160
AT3G05100
AT3G06270
AT4G24100
AT3G01930
AT5G25060
AT2G21195
AT2G42360
AT3G48070
AT1G19450
AT4G32640
AT5G58950
AT2G33620
AT2G24250
AT1G18570
AT1G29810
AT4G10470
AT3G49845
AT1G58122
AT5G55125
AT4G36720
AT4G05000
AT5G62280
AT4G18510
AT2G19710
AT4G01595
AT1G06250
AT3G10490
AT4G36630
AT3G13490
AT2G02480
AT4G19530
AT5G09270
AT1G14370
AT5G13640
AT1G78980
AT1G72700
AT2G45200
AT3G27350
AT3G50050
AT4G01995
AT3G18750
AT4G39930
AT1G51100
AT5G66500
AT5G54750
AT4G31950
AT1G34047
AT1G09155
AT1G22620
AT5G46720
AT3G10260
AT5G15740
AT5G10360
AT5G64030
AT5G40610
AT2G27050
AT4G26470
AT4G03280
AT5G08750
AT1G02920
AT1G58037
AT5G62560
AT5G62260
AT5G43470
AT1G06350
AT1G66470
AT5G11110
AT2G36840
AT3G44740
AT5G42420
AT2G23780
AT2G23840
AT2G33630
AT4G07390
AT5G03780
AT1G43700
AT1G68620
AT4G21895
AT1G80030
AT3G46900
AT1G21540
AT2G21790
AT5G01020
AT3G05650
AT5G11910
AT3G18680
AT2G35770
AT1G05230
AT2G27740
AT1G28310
AT4G16830
AT2G37380
AT1G16260
AT5G06960
AT3G53402
AT5G62360
AT3G13440
AT5G64780
AT1G15230
AT3G24982
AT2G21385
AT4G10730
AT4G29850
AT3G53630
AT1G60030
AT1G06560
AT5G48575
AT5G10860
AT2G47850
AT5G06360
AT1G80860
AT4G08350
AT4G39925
AT4G13730
AT3G50010
AT4G14150
AT3G21580
AT2G47630
AT3G63430
AT1G27595
AT1G01480
AT5G24310
AT5G46070
AT2G28625
AT3G56290
AT5G57120
AT5G25160
AT3G55110
AT1G12672
AT2G46440
AT2G21530
AT2G35020
AT5G07860
AT2G40130
AT3G53570
AT5G17640
AT2G44060
AT1G67190
AT3G19280
AT1G07520
AT5G62470
AT3G26650
AT2G29180
AT1G53780
AT5G47740
AT5G13070
AT2G27250
AT3G17360
AT3G02450
AT5G24170
AT5G48520
AT5G28450
AT1G01453
AT5G50175
AT1G58120
AT5G35900
AT3G52660
AT2G43430
AT3G25870
AT1G75540
AT4G26480
AT3G05675
AT3G16670
AT3G25572
AT4G05150
AT5G17700
AT2G18260
AT2G28740
AT2G05753
AT3G03830
AT5G65925
AT1G49540
AT1G80290
AT1G78050
AT1G11760
AT1G47570
AT5G23820
AT2G25625
AT5G02680
AT3G21770
AT2G22520
AT2G20670
AT1G44160
AT1G72010
AT5G38060
AT3G02210
AT4G02090
AT5G06950
AT5G54470
AT5G07840
AT3G52960
AT5G61560
AT2G41150
AT1G04470
AT2G01940
AT3G03490
AT5G63680
AT1G53180
AT3G06850
AT1G79350
AT5G18280
AT5G22370
AT2G03260
AT5G37780
AT2G25510
AT3G28200
AT3G09390
AT4G35600
AT2G40113
AT5G24460
AT4G32300
AT3G54710
AT4G26940
AT4G33520
AT1G54770
AT1G70920
AT3G28840
AT5G02630
AT4G18920
AT2G32830
AT3G47675
AT4G28040
AT1G29500
AT1G80780
AT4G25070
AT4G38250
AT5G01790
AT1G72990
AT3G62260
AT3G02080
AT1G79710
AT3G43610
AT2G31180
AT4G38480
AT2G20280
AT1G50460
AT3G17820
AT5G04390
AT4G35360
AT5G12050
AT4G28720
AT3G49870
AT5G11470
AT2G02140
AT1G13000
AT2G25600
AT5G46700
AT1G62120
AT5G52180
AT5G39320
AT5G47560
AT5G37070
AT2G41710
AT2G43480
AT5G07870
AT5G57790
AT3G55370
AT5G65290
AT5G48670
AT1G06390
AT2G20420
AT4G18670
AT2G25890
AT5G66060
AT5G22630
AT4G03490
AT1G53040
AT2G28830
AT3G45600
AT3G23760
AT5G22290
AT1G10410
AT2G02740
AT5G58270
AT4G29840
AT3G57570
AT1G76080
AT3G29280
AT2G22720
AT5G37370
AT3G56240
AT1G19700
AT1G66860
AT3G10595
AT2G22800
AT5G57345
AT5G65080
AT1G69960
AT1G45000
AT4G33510
AT1G25240
AT5G13930
AT3G17780
AT5G46740
AT3G55620
AT5G38030
AT3G57340
AT3G21290
AT2G30520
AT3G52560
AT3G58670
AT3G06750
AT1G65290
AT1G19360
AT4G01670
AT4G04840
AT5G13170
AT2G43390
AT1G08560
AT5G38450
AT4G26210
AT1G49660
AT1G62010
AT1G16690
AT3G19500
AT1G79000
AT4G25890
AT4G19920
AT3G10220
AT4G37690
AT2G25180
AT1G11655
AT5G53960
AT5G05530
AT5G66900
AT5G04510
AT4G14746
AT2G30900
AT1G78010
AT3G49390
AT5G47050
AT5G23020
AT3G13226
AT3G50880
AT1G62030
AT5G45428
AT5G24710
AT2G42130
AT4G18596
AT4G26990
AT3G44326
AT5G10720
AT4G34419
AT5G56630
AT1G76120
AT1G48180
AT3G51120
AT2G37860
AT2G38920
AT2G47510
AT1G71790
AT5G59420
AT4G35530
AT5G19473
AT5G51540
AT1G19900
AT5G08150
AT3G11120
AT5G51880
AT1G71350
AT5G53050
AT1G70520
AT4G32480
AT1G61040
AT4G37110
AT1G76130
AT2G47160
AT3G16630
AT4G29860
AT4G03400
AT5G43680
AT5G47860
AT3G27025
AT1G06630
AT4G00550
AT5G55810
AT2G34610
AT1G20470
AT3G21500
AT3G62070
AT3G24300
AT3G17365
AT4G21445
AT1G14400
AT2G17300
AT4G34100
AT5G51170
AT1G65090
AT5G10330
AT5G35732
AT2G28350
AT4G11270
AT1G44960
AT2G28720
AT2G39810
AT2G21190
AT1G19080
AT5G57460
AT5G11810
AT2G24840
AT2G04795
AT1G19540
AT1G45249
AT4G00490
AT3G58130
AT3G16640
AT2G34830
AT1G66880
AT1G53840
AT4G15410
AT5G55390
AT1G24510
AT2G27940
AT4G15630
AT4G37070
AT2G35795
AT1G03495
AT1G32370
AT2G24270
AT1G29960
AT4G15670
AT2G44140
AT5G52060
AT1G15280
AT5G18070
AT1G07320
AT5G07350
AT4G12690
AT4G11521
AT2G03220
AT4G14250
AT2G46300
AT5G50460
AT4G18630
AT5G17570
AT1G31970
AT2G45610
AT5G09640
AT3G60940
AT3G53400
AT5G47030
AT2G42880
AT1G22700
AT2G29740
AT4G29940
AT2G20830
AT1G06720
AT1G74380
AT2G18730
AT3G12120
AT1G70650
AT5G48090
AT3G28420
AT5G18730
AT3G22620
AT5G59830
AT5G15760
AT5G02040
AT5G53550
AT3G15850
AT2G30100
AT4G15233
AT1G72610
AT2G03470
AT2G34390
AT5G16130
AT5G65490
AT1G18840
AT4G08770
AT5G12030
AT5G67150
AT3G15760
AT5G10630
AT1G61097
AT3G14760
AT5G14100
AT2G20020
AT5G65687
AT2G41190
AT4G23110
AT5G12170
AT2G25320
AT5G65010
AT3G45680
AT1G23570
AT3G12685
AT1G52780
AT1G08420
AT3G01710
AT5G14870
AT2G17660
AT3G11960
AT5G60530
AT5G58000
AT1G69500
AT3G53380
AT1G09230
AT3G59880
AT2G47730
AT4G30960
AT5G62760
AT3G49600
AT5G65670
AT3G25690
AT3G06470
AT1G19170
AT5G56950
AT1G13960
AT5G23450
AT1G05780
AT1G28960
AT1G11870
AT2G33385
AT3G50690
AT2G15780
AT1G17500
AT1G71920
AT5G23260
AT4G10000
AT1G02930
AT5G03500
AT5G28040
AT4G23010
AT4G32690
AT1G14210
AT5G08470
AT1G76070
AT5G07640
AT1G25330
AT3G03180
AT2G40600
AT3G16870
AT5G20590
AT2G45820
AT3G08510
AT1G34370
AT3G26410
AT5G15290
AT1G64460
AT1G74950
AT4G28600
AT2G22970
AT5G03530
AT1G76580
AT3G04690
AT2G31985
AT2G37500
AT1G79270
AT3G11280
AT3G45400
AT5G22120
AT3G03440
AT5G53110
AT3G51240
AT2G30490
AT2G31170
AT5G37830
AT5G66880
AT2G40770
AT1G54570
AT2G36950
AT4G36670
AT1G78970
AT3G54470
AT5G22860
AT2G34500
AT3G54720
AT1G44900
AT1G22410
AT3G18820
AT5G60490
AT5G05570
AT5G16590
AT1G01510
AT5G59090
AT3G62770
AT5G03220
AT3G20320
AT1G02140
AT1G48070
AT2G35190
AT5G18525
AT4G23460
AT4G33210
AT3G25260
AT5G07842
AT4G01650
AT4G29120
AT2G14110
AT2G35090
AT3G17060
AT4G10720
AT2G44300
AT3G22560
AT1G23400
AT3G44110
AT1G11320
AT5G12410
AT1G75420
AT3G20470
AT4G15920
AT1G63780
AT2G39390
AT2G16650
AT3G54085
AT4G15760
AT3G03040
AT1G73020
AT1G50690
AT4G02280
AT5G44040
AT1G15800
AT3G53000
AT2G13790
AT5G42200
AT1G63880
AT1G20130
AT3G03828
AT3G61260
AT2G36695
AT1G77220
AT5G46250
AT5G49970
AT4G16110
AT5G26050
AT1G64490
AT1G29520
AT3G22600
AT3G51350
AT1G63150
AT4G08555
AT1G80600
AT4G39960
AT4G00100
AT1G02010
AT2G30575
AT5G23120
AT4G04910
AT2G26360
AT3G54670
AT1G70330
AT1G29770
AT2G34315
AT1G75400
AT2G30933
AT1G24530
AT3G09910
AT5G04160
AT1G05490
AT1G78510
AT1G54890
AT5G02170
AT4G29000
AT5G28500
```
