## Supplementary material for "A comprehensive map of preferentially located motifs reveals distinct proximal *cis*-regulatory elements in plants": TTTTT_containing_gene_set.txt

```
#Occurences of TTTTT between -25 and -5 (positions relative to the transcription start site)
#4176 sequences with TTTTT in this interval
#20.30% of the sequences in promoter set with TTTTT (set with 20573 sequences)
AT5G44290
AT2G42130
AT5G19620
AT1G72190
AT1G06830
AT2G21780
AT5G05282
AT5G61130
AT3G51320
AT3G57140
AT3G11280
AT2G28510
AT5G54510
AT3G62210
AT5G03540
AT5G22545
AT3G19530
AT2G33290
AT4G25290
AT1G63140
AT5G41940
AT4G09140
AT4G33460
AT1G02380
AT5G56370
AT2G06210
AT5G33406
AT3G56310
AT5G42290
AT1G60680
AT1G58200
AT4G00895
AT5G03406
AT5G63990
AT3G05280
AT4G38850
AT3G56590
AT2G27775
AT3G15730
AT1G02910
AT2G19770
AT3G59620
AT2G30280
AT3G49320
AT5G07571
AT5G58140
AT2G07040
AT4G14360
AT4G08240
AT2G40475
AT5G18800
AT5G06560
AT3G55690
AT4G34060
AT2G22840
AT1G49500
AT4G37990
AT5G47390
AT2G44600
AT4G36800
AT5G19420
AT3G09640
AT1G72650
AT3G52490
AT1G55690
AT1G58245
AT3G25165
AT5G21970
AT1G53430
AT1G04820
AT1G61000
AT1G23610
AT3G30210
AT2G35610
AT3G08490
AT3G09220
AT3G60540
AT4G20370
AT2G33380
AT5G35560
AT1G08360
AT1G59660
AT1G19240
AT1G04170
AT2G31010
AT5G58340
AT2G39010
AT2G46140
AT4G35580
AT2G04540
AT5G20580
AT2G46030
AT4G28360
AT3G50240
AT1G50380
AT5G43960
AT1G69500
AT3G44200
AT4G17890
AT2G34020
AT4G11290
AT5G16210
AT3G10560
AT4G11350
AT5G64400
AT5G63230
AT1G13680
AT4G33380
AT3G11800
AT5G56100
AT4G22000
AT1G20560
AT5G06570
AT1G59870
AT5G09370
AT2G14610
AT1G74010
AT3G27416
AT4G18660
AT1G01900
AT4G19940
AT4G01500
AT5G18660
AT2G18510
AT1G70040
AT3G05210
AT2G01070
AT5G25770
AT4G00430
AT2G35155
AT3G54730
AT2G25170
AT1G54575
AT2G32550
AT5G58480
AT2G43620
AT3G19540
AT2G40370
AT2G28210
AT3G02460
AT2G47260
AT2G37478
AT4G29340
AT3G52525
AT1G29965
AT5G63595
AT1G25250
AT1G60730
AT5G35660
AT2G13295
AT2G47180
AT3G51140
AT1G56260
AT5G55950
AT2G19780
AT3G13560
AT1G30910
AT5G23060
AT4G17280
AT3G15500
AT1G76130
AT3G46870
AT3G01070
AT5G17240
AT1G52730
AT5G56630
AT1G30670
AT4G05530
AT1G09430
AT1G05820
AT4G24620
AT1G44575
AT2G45750
AT3G05320
AT3G51870
AT1G12650
AT2G38870
AT4G20350
AT2G20530
AT5G23580
AT2G29125
AT1G23150
AT3G09250
AT3G20770
AT5G18310
AT1G77810
AT5G60750
AT4G28950
AT5G64370
AT2G02820
AT2G45510
AT3G23255
AT5G11390
AT5G45670
AT4G18780
AT1G31860
AT4G16850
AT3G61230
AT1G22700
AT2G35970
AT2G42030
AT3G55005
AT2G32940
AT4G14450
AT4G26250
AT5G46230
AT3G27630
AT5G35480
AT4G11220
AT3G03480
AT5G07470
AT1G05430
AT1G71930
AT3G07420
AT4G34980
AT3G01040
AT5G65690
AT2G16580
AT2G04795
AT5G57910
AT3G13420
AT1G71820
AT2G23690
AT4G21010
AT1G76380
AT5G22580
AT1G73320
AT1G72740
AT2G26640
AT5G13680
AT1G53345
AT1G12620
AT1G28360
AT1G31130
AT2G42880
AT3G20865
AT2G40900
AT2G45790
AT1G56450
AT2G37500
AT1G56233
AT1G04470
AT5G61510
AT1G14910
AT1G78530
AT1G24140
AT4G31800
AT5G23040
AT2G35020
AT4G31640
AT4G29380
AT1G59760
AT2G15820
AT1G08780
AT1G33612
AT5G13250
AT5G67330
AT1G54470
AT5G64540
AT5G49215
AT2G01750
AT5G26260
AT4G27740
AT4G21590
AT4G27080
AT5G13410
AT1G07820
AT1G47540
AT5G43720
AT3G54950
AT1G36990
AT5G35770
AT3G07890
AT5G51030
AT5G20450
AT5G55960
AT2G13350
AT2G46915
AT3G05327
AT3G02360
AT2G27880
AT3G45850
AT1G64880
AT1G30380
AT5G38710
AT1G53720
AT5G05280
AT5G44100
AT4G02580
AT1G79990
AT5G12850
AT1G57770
AT4G33820
AT5G22875
AT2G44850
AT5G40530
AT3G44720
AT5G57130
AT2G18240
AT2G14100
AT1G23130
AT2G47070
AT1G35260
AT3G09070
AT4G09020
AT5G52670
AT3G05740
AT3G11900
AT3G17800
AT2G45220
AT5G42970
AT2G24630
AT1G14130
AT3G21400
AT3G19160
AT5G52980
AT3G52080
AT4G34215
AT1G06450
AT1G22015
AT3G53080
AT3G63510
AT5G56800
AT2G02910
AT2G28700
AT1G15910
AT5G47970
AT1G10360
AT2G43340
AT1G62790
AT3G19184
AT5G63110
AT4G39390
AT1G21710
AT3G55880
AT1G01540
AT1G44920
AT1G08980
AT1G35516
AT5G26790
AT4G37630
AT5G55260
AT5G54010
AT1G69120
AT5G65110
AT1G59730
AT5G05780
AT5G53500
AT1G14230
AT5G53970
AT3G60286
AT3G08010
AT1G66820
AT3G27590
AT3G55660
AT1G11220
AT4G03205
AT5G41470
AT3G22275
AT4G28170
AT2G35820
AT3G58740
AT5G36960
AT3G51940
AT4G17140
AT1G21400
AT2G23580
AT1G49580
AT3G55740
AT1G15310
AT4G19710
AT5G50800
AT1G52460
AT5G41690
AT2G14540
AT4G28650
AT1G16010
AT2G05632
AT1G20823
AT2G16505
AT5G23720
AT3G04840
AT1G28130
AT5G67180
AT3G47640
AT4G26650
AT2G07776
AT2G44140
AT3G44610
AT5G65900
AT4G24020
AT2G01440
AT1G20030
AT1G45000
AT3G14260
AT5G56520
AT2G25460
AT3G07810
AT1G75540
AT5G18060
AT3G42800
AT5G48780
AT1G07645
AT1G13420
AT2G46130
AT3G15810
AT4G24890
AT1G14140
AT2G34280
AT3G13680
AT1G30890
AT2G45710
AT2G31400
AT3G50530
AT3G02310
AT1G66230
AT5G04885
AT2G43970
AT2G29940
AT2G22000
AT2G23740
AT5G43930
AT2G32000
AT4G00752
AT1G16250
AT1G62850
AT3G57020
AT5G67030
AT5G65660
AT1G20696
AT1G54020
AT4G33467
AT4G30260
AT2G26100
AT1G69720
AT5G41770
AT1G45976
AT5G46290
AT4G12580
AT1G47265
AT3G41762
AT2G27990
AT3G48150
AT1G44970
AT3G49650
AT5G37770
AT5G54550
AT1G09995
AT3G47810
AT5G17920
AT1G19120
AT3G43590
AT1G15040
AT5G53900
AT2G01100
AT1G71020
AT1G32700
AT1G11540
AT3G22470
AT4G12030
AT5G42230
AT4G33565
AT1G24480
AT1G02575
AT5G12180
AT5G48575
AT4G08150
AT3G59490
AT2G46660
AT4G25100
AT1G73840
AT1G59970
AT2G40430
AT5G47060
AT2G40510
AT1G63680
AT4G13030
AT1G10930
AT1G14330
AT3G63530
AT3G16270
AT5G37300
AT1G75910
AT5G38760
AT1G06790
AT4G10150
AT4G04020
AT1G07745
AT5G46350
AT1G66090
AT5G22410
AT4G03320
AT4G29780
AT1G13320
AT1G43890
AT4G09670
AT4G32710
AT5G47560
AT5G58970
AT4G29190
AT4G27320
AT5G22010
AT1G19650
AT3G14010
AT2G30040
AT5G43450
AT5G52470
AT1G30650
AT3G01260
AT3G47380
AT5G21482
AT5G24040
AT1G07700
AT3G22480
AT2G35340
AT2G30130
AT1G07150
AT1G50450
AT2G38995
AT2G44260
AT1G52780
AT3G49640
AT5G58120
AT3G45160
AT2G40170
AT1G63050
AT4G39840
AT3G51050
AT4G24290
AT3G03530
AT1G75130
AT5G51290
AT4G01210
AT3G50740
AT5G10770
AT5G48610
AT3G10960
AT2G37370
AT1G79630
AT2G28580
AT4G28610
AT5G23140
AT3G20500
AT2G37640
AT3G49500
AT5G57015
AT5G13960
AT4G29330
AT3G62790
AT1G14000
AT2G03090
AT1G66350
AT3G07380
AT5G06760
AT3G25440
AT5G01015
AT5G45340
AT3G29670
AT3G21295
AT1G48740
AT1G10840
AT2G43310
AT5G42750
AT5G03310
AT1G57760
AT5G22950
AT3G26934
AT1G68070
AT1G62680
AT1G46480
AT3G01520
AT3G44780
AT1G21060
AT5G25280
AT2G34080
AT1G03250
AT2G45080
AT5G45130
AT5G20810
AT5G26731
AT3G19720
AT1G71350
AT4G19690
AT3G16400
AT1G16570
AT2G39705
AT5G19110
AT2G25530
AT1G15210
AT4G00355
AT5G49030
AT5G20890
AT4G00270
AT3G56000
AT4G26965
AT5G05170
AT5G07290
AT2G32260
AT5G25340
AT4G26990
AT1G24540
AT3G62780
AT5G26250
AT2G26360
AT1G69770
AT3G59010
AT3G01513
AT4G19830
AT1G34380
AT5G64410
AT3G16090
AT1G12600
AT3G03150
AT5G13710
AT1G54890
AT2G45690
AT5G22270
AT2G40530
AT4G19990
AT5G22560
AT4G30400
AT3G51820
AT1G07680
AT2G06555
AT1G64840
AT1G43245
AT3G60050
AT4G21580
AT5G10360
AT1G30350
AT3G16760
AT2G27000
AT4G35240
AT5G24350
AT5G58490
AT1G08230
AT3G04140
AT2G02480
AT4G16144
AT3G21600
AT1G11760
AT1G63860
AT5G08335
AT4G38960
AT5G13430
AT1G30270
AT3G04490
AT1G23600
AT2G35710
AT4G24090
AT1G23310
AT4G04850
AT5G60170
AT2G23340
AT3G01640
AT1G66630
AT1G47500
AT1G03830
AT1G12030
AT5G13130
AT4G30780
AT4G36190
AT5G35430
AT3G60520
AT1G34010
AT3G16660
AT5G40550
AT2G21530
AT5G26692
AT3G49940
AT5G42450
AT1G77450
AT5G54680
AT5G01990
AT3G07520
AT1G05600
AT2G22420
AT5G09350
AT5G39960
AT1G47240
AT1G06515
AT5G15240
AT1G27410
AT4G35390
AT4G24460
AT5G61410
AT4G38950
AT2G37560
AT3G53300
AT1G03106
AT4G11720
AT2G48150
AT1G61667
AT4G14220
AT1G12340
AT2G42810
AT4G36680
AT3G45300
AT5G59060
AT2G22010
AT1G62080
AT4G04920
AT5G22400
AT5G51490
AT1G78630
AT3G01516
AT1G20065
AT1G27930
AT4G04340
AT2G44940
AT5G20240
AT4G39150
AT3G43420
AT2G41342
AT4G15560
AT3G59580
AT1G21390
AT2G42240
AT4G20130
AT1G45207
AT1G75500
AT4G11760
AT2G30000
AT3G12180
AT1G11000
AT1G10630
AT1G33475
AT3G04650
AT2G18740
AT5G24750
AT3G10530
AT1G05100
AT5G18010
AT1G31240
AT5G10695
AT1G67540
AT1G80710
AT3G52710
AT5G23350
AT2G21370
AT4G12750
AT2G18480
AT2G24790
AT3G23280
AT1G02770
AT1G24300
AT1G65590
AT3G02870
AT3G18000
AT2G41415
AT2G21710
AT1G21310
AT1G12370
AT5G02290
AT5G56950
AT3G54270
AT1G17580
AT5G07130
AT2G34185
AT2G18245
AT1G06923
AT2G28605
AT2G19390
AT1G80260
AT3G43440
AT4G24860
AT3G22260
AT5G27470
AT2G37480
AT4G37810
AT1G24340
AT5G21170
AT5G46295
AT4G25830
AT5G42650
AT3G52890
AT2G37930
AT3G50685
AT3G50160
AT4G18690
AT1G61340
AT1G07020
AT5G50900
AT2G39260
AT2G03150
AT1G65710
AT1G52120
AT4G25160
AT3G01710
AT3G57150
AT5G37540
AT2G28450
AT4G37240
AT1G15730
AT4G18670
AT1G04140
AT2G39370
AT1G16515
AT5G59600
AT5G57090
AT5G01950
AT1G28210
AT1G68810
AT3G17100
AT4G27360
AT4G20890
AT3G09920
AT3G61990
AT1G24390
AT5G45060
AT3G44716
AT1G10550
AT1G47280
AT4G00955
AT5G25120
AT2G29890
AT2G26280
AT4G37830
AT5G24190
AT3G45260
AT5G63160
AT1G79660
AT1G50670
AT1G26940
AT5G09410
AT1G02970
AT3G05000
AT1G68820
AT5G03495
AT3G14660
AT1G08165
AT4G35760
AT2G39930
AT3G12920
AT4G26300
AT3G09120
AT5G24930
AT5G04045
AT2G18090
AT2G13450
AT3G15240
AT1G70690
AT4G22640
AT4G37080
AT1G73670
AT3G17712
AT5G15270
AT1G58025
AT4G25330
AT5G51460
AT5G44710
AT3G15395
AT2G47810
AT3G48040
AT3G14050
AT5G44460
AT5G47980
AT4G15430
AT4G23730
AT4G37140
AT5G63510
AT3G03300
AT1G04780
AT4G29930
AT1G10980
AT2G17120
AT4G35060
AT3G14540
AT2G01900
AT1G23400
AT3G13320
AT1G49670
AT5G57640
AT1G01880
AT5G56610
AT1G19370
AT3G07320
AT1G08410
AT1G15030
AT5G47140
AT3G46500
AT2G39630
AT1G17200
AT1G36940
AT5G08760
AT1G35720
AT4G32680
AT2G30100
AT2G14580
AT5G49210
AT1G15780
AT1G63810
AT3G49950
AT5G37010
AT1G61920
AT1G02813
AT4G24240
AT4G18910
AT1G73810
AT3G13290
AT1G78960
AT2G43640
AT3G57000
AT1G80860
AT3G26940
AT3G10270
AT1G15470
AT3G47850
AT5G10200
AT1G78290
AT1G16290
AT1G21600
AT5G28920
AT1G70400
AT1G61566
AT1G29195
AT4G00120
AT2G45590
AT2G44300
AT5G40650
AT5G08640
AT3G55470
AT3G09270
AT1G66855
AT5G60520
AT1G38065
AT1G09350
AT1G09245
AT2G01880
AT1G61950
AT3G62160
AT5G54148
AT5G41010
AT5G48570
AT3G26580
AT1G80770
AT1G11320
AT2G18520
AT5G60890
AT3G60860
AT1G19140
AT4G22590
AT4G25280
AT1G14520
AT5G07490
AT2G30390
AT5G54630
AT4G35320
AT5G02180
AT2G39430
AT5G57850
AT5G60120
AT4G09520
AT5G15170
AT5G11000
AT4G39040
AT1G33760
AT1G11090
AT2G11000
AT1G52343
AT4G04830
AT5G13890
AT1G29400
AT5G66590
AT1G79440
AT4G12960
AT4G27870
AT3G48000
AT1G67920
AT3G25870
AT1G49300
AT5G03870
AT2G31250
AT2G01500
AT5G66410
AT1G18020
AT2G39410
AT2G40830
AT2G46980
AT1G27660
AT2G36880
AT3G20790
AT2G44250
AT3G23190
AT2G04031
AT1G71370
AT3G29630
AT1G20780
AT1G76660
AT4G34220
AT3G23590
AT5G56940
AT5G08750
AT3G43600
AT2G20595
AT5G53080
AT5G02090
AT2G48080
AT3G43860
AT5G49510
AT2G21830
AT3G11420
AT1G10500
AT1G62422
AT1G61360
AT1G15385
AT1G71520
AT1G09290
AT4G23570
AT1G10390
AT2G28840
AT3G02930
AT5G11950
AT3G46290
AT5G64500
AT4G01460
AT3G23430
AT1G61070
AT3G07050
AT4G28720
AT2G46410
AT2G41010
AT4G26270
AT2G27470
AT4G15700
AT1G47570
AT1G01780
AT5G38170
AT5G38140
AT3G44890
AT4G00730
AT5G52990
AT3G02480
AT2G22460
AT5G39340
AT1G19090
AT1G28335
AT1G17147
AT3G23820
AT5G05550
AT3G13030
AT3G61790
AT4G22285
AT1G73110
AT3G10490
AT3G48180
AT1G05340
AT5G55580
AT4G01570
AT1G71696
AT5G03460
AT1G68640
AT3G13229
AT1G72140
AT1G06930
AT5G62100
AT1G15100
AT1G06280
AT2G47970
AT3G27960
AT2G46290
AT5G53420
AT1G75400
AT5G59613
AT1G02690
AT5G11520
AT3G26210
AT1G72910
AT1G03960
AT1G63060
AT1G09190
AT5G42235
AT2G43560
AT1G13440
AT1G70210
AT4G14850
AT2G03740
AT4G14720
AT2G36400
AT2G41590
AT5G26330
AT5G25480
AT5G06860
AT1G48550
AT5G11330
AT1G06000
AT5G25752
AT1G69485
AT5G15700
AT1G02470
AT2G13660
AT5G41360
AT2G46690
AT1G63522
AT4G25560
AT4G00540
AT3G46010
AT4G14713
AT3G07400
AT3G16700
AT1G01250
AT5G48120
AT5G65205
AT1G01220
AT2G10930
AT1G76590
AT1G54710
AT2G31570
AT3G43700
AT1G48030
AT5G60340
AT3G02065
AT5G59790
AT3G57180
AT5G09600
AT1G01670
AT1G50260
AT5G06830
AT2G30695
AT3G50620
AT5G21280
AT3G18550
AT5G65410
AT2G44680
AT1G56045
AT1G09080
AT3G55110
AT2G40910
AT4G25970
AT2G01190
AT1G22220
AT5G60880
AT1G27480
AT1G13520
AT1G56240
AT5G41610
AT5G38895
AT1G50290
AT4G37950
AT1G28390
AT5G49450
AT1G03160
AT4G28050
AT2G26310
AT4G19440
AT1G67750
AT2G26060
AT4G04925
AT5G53460
AT5G35926
AT5G53810
AT1G56200
AT3G47580
AT5G51451
AT5G49010
AT4G23690
AT3G27090
AT5G51450
AT3G60300
AT2G41090
AT3G22345
AT4G16720
AT5G63810
AT3G58210
AT1G51950
AT3G26080
AT3G05890
AT2G43470
AT1G71240
AT5G05970
AT3G22410
AT2G18465
AT1G20300
AT1G30600
AT3G03240
AT4G29040
AT2G30590
AT5G10020
AT2G15025
AT5G55550
AT2G21630
AT1G09980
AT3G61530
AT2G16676
AT1G60987
AT5G04940
AT1G14430
AT1G19715
AT5G02810
AT5G11450
AT3G17790
AT5G03050
AT5G18760
AT2G16370
AT3G04690
AT5G46360
AT3G20070
AT2G39000
AT3G13898
AT5G58003
AT3G47040
AT5G57990
AT5G36880
AT1G50900
AT5G42080
AT1G01650
AT4G25770
AT3G61280
AT4G17050
AT3G51830
AT2G38760
AT2G02410
AT3G10210
AT1G54990
AT4G14455
AT5G03260
AT1G22620
AT3G53470
AT1G60190
AT2G34940
AT1G56660
AT2G42760
AT4G02440
AT2G47310
AT4G22830
AT2G47200
AT5G54810
AT3G46600
AT2G42790
AT5G22630
AT2G22795
AT4G35840
AT2G29140
AT1G25450
AT2G36720
AT5G23770
AT1G71680
AT1G80360
AT5G39990
AT4G09200
AT1G32225
AT3G55150
AT4G21745
AT3G04210
AT3G14000
AT2G27050
AT5G40720
AT4G11660
AT2G26880
AT5G48830
AT4G25250
AT1G30810
AT1G61095
AT5G27100
AT3G23640
AT3G07220
AT5G57100
AT5G36160
AT3G09360
AT2G29980
AT3G09150
AT4G17695
AT5G15260
AT5G24630
AT1G75410
AT3G42960
AT1G27050
AT2G21930
AT3G59690
AT3G59670
AT1G50840
AT4G35370
AT5G59800
AT2G31920
AT5G41040
AT3G13630
AT4G16150
AT2G06200
AT5G49100
AT3G06790
AT4G24800
AT1G13170
AT1G64900
AT2G33310
AT3G14290
AT1G60960
AT3G58720
AT1G55190
AT5G23810
AT5G66270
AT5G23670
AT5G26660
AT2G20130
AT1G52905
AT3G13800
AT1G78650
AT1G67410
AT3G47340
AT2G39550
AT3G62180
AT2G45240
AT3G50500
AT2G42710
AT3G28220
AT1G65950
AT1G12810
AT1G77780
AT5G62470
AT2G21237
AT4G18395
AT2G16880
AT4G16520
AT1G49510
AT3G04160
AT1G67710
AT3G12280
AT3G53130
AT2G37790
AT4G28811
AT3G49810
AT2G15400
AT3G29430
AT5G22540
AT5G17050
AT2G39140
AT1G32100
AT3G01320
AT3G11270
AT3G16410
AT1G10560
AT1G59740
AT3G45100
AT2G21160
AT3G18140
AT5G64300
AT1G26815
AT3G54180
AT1G01760
AT3G11550
AT3G46940
AT4G29940
AT5G65300
AT1G73970
AT4G14160
AT3G57010
AT2G42885
AT2G38400
AT5G50150
AT3G51760
AT1G66680
AT5G35735
AT2G31140
AT4G30670
AT5G67220
AT1G53650
AT3G52260
AT5G64550
AT1G43160
AT1G01430
AT5G63680
AT5G50520
AT5G58210
AT1G80070
AT1G56070
AT2G24200
AT5G48090
AT3G24440
AT2G28900
AT5G48130
AT3G21690
AT1G74088
AT2G22050
AT1G18360
AT4G30290
AT3G03850
AT1G04290
AT4G32970
AT4G16563
AT5G55750
AT2G30270
AT4G00740
AT2G26560
AT5G49620
AT1G11650
AT3G54770
AT4G34840
AT2G34250
AT2G14620
AT4G22850
AT1G77400
AT4G13540
AT4G23140
AT3G02500
AT5G16040
AT2G36695
AT5G55410
AT2G19190
AT5G51170
AT4G15470
AT1G08050
AT5G03450
AT1G10470
AT2G15690
AT5G64900
AT5G48970
AT5G66300
AT3G18580
AT5G06370
AT1G16410
AT4G04790
AT3G13130
AT5G02390
AT1G06690
AT4G32750
AT3G45190
AT1G14030
AT3G62280
AT4G15540
AT5G24000
AT4G14550
AT5G24160
AT3G06640
AT1G70410
AT4G18990
AT5G44190
AT3G44630
AT1G60240
AT1G76170
AT3G02240
AT1G72790
AT4G30070
AT1G08890
AT5G51780
AT5G46300
AT3G55230
AT3G10460
AT3G59710
AT1G34650
AT1G26799
AT3G62220
AT4G01990
AT5G67240
AT2G04680
AT3G53140
AT2G19320
AT4G24990
AT5G41315
AT1G76980
AT5G20635
AT4G38060
AT4G16100
AT2G42990
AT3G61850
AT1G76760
AT1G70230
AT5G52390
AT2G22630
AT5G42825
AT5G53250
AT2G03821
AT4G22750
AT3G22350
AT4G30710
AT4G29080
AT1G07050
AT1G78340
AT3G13520
AT3G59470
AT5G40210
AT5G43310
AT1G78476
AT1G65310
AT5G10480
AT3G13350
AT3G15357
AT5G50180
AT4G39560
AT3G02280
AT5G42060
AT1G25500
AT4G33950
AT5G66675
AT3G48470
AT4G15350
AT1G14755
AT3G01410
AT1G53880
AT5G26980
AT3G56730
AT1G53163
AT1G76950
AT5G20270
AT1G49030
AT1G68620
AT2G34655
AT3G51950
AT1G80950
AT4G03280
AT3G14200
AT5G55610
AT1G27730
AT2G28570
AT2G18940
AT3G10850
AT4G08900
AT5G02640
AT3G61770
AT5G07260
AT1G72230
AT1G51500
AT4G05040
AT5G38520
AT1G29310
AT2G40960
AT5G19120
AT1G60230
AT3G19670
AT5G35090
AT4G33600
AT4G31460
AT3G06730
AT3G59530
AT4G31950
AT1G25240
AT1G29810
AT5G59070
AT5G46850
AT4G39860
AT2G47300
AT3G19810
AT5G33300
AT5G62360
AT1G54540
AT1G10580
AT4G21865
AT5G23510
AT5G45750
AT3G43800
AT4G19600
AT4G14660
AT2G01320
AT5G64790
AT3G06360
AT2G04045
AT5G46570
AT5G44390
AT5G51130
AT1G61890
AT1G68800
AT5G16453
AT1G27752
AT3G62340
AT5G04470
AT3G19120
AT3G48520
AT5G22530
AT3G51860
AT5G36250
AT4G29360
AT1G07810
AT5G49448
AT4G18340
AT2G40140
AT3G52940
AT3G12070
AT2G45880
AT5G65720
AT4G31570
AT5G45970
AT5G13420
AT1G66890
AT1G57680
AT1G73170
AT5G62460
AT2G43950
AT1G05385
AT2G18880
AT2G01175
AT1G35220
AT5G21020
AT1G19870
AT3G07680
AT2G18210
AT3G18160
AT5G15265
AT1G09640
AT3G62100
AT2G38310
AT4G15340
AT5G40060
AT5G10910
AT5G11040
AT2G33390
AT3G53760
AT3G04110
AT4G34670
AT3G55830
AT3G19615
AT1G60670
AT3G16010
AT2G14247
AT3G01325
AT3G27503
AT5G42150
AT2G06095
AT3G07425
AT3G19470
AT5G51910
AT2G43730
AT5G58960
AT4G30170
AT3G28780
AT5G41180
AT1G68238
AT5G40490
AT4G23750
AT5G43460
AT4G35110
AT3G23580
AT4G01480
AT1G35510
AT3G50150
AT3G04570
AT5G57330
AT5G66005
AT5G59590
AT5G40540
AT2G24945
AT4G28760
AT2G19460
AT1G08125
AT1G32310
AT2G04190
AT4G14100
AT3G44050
AT1G61590
AT4G28180
AT4G38270
AT5G04540
AT1G49900
AT5G27990
AT5G58270
AT1G07260
AT3G50930
AT3G28980
AT4G22592
AT3G21800
AT5G45170
AT5G41750
AT5G54580
AT3G27906
AT3G53620
AT4G27460
AT1G63750
AT2G47190
AT4G24110
AT5G65620
AT4G37290
AT5G03390
AT1G80480
AT3G16150
AT4G21820
AT1G05577
AT1G30400
AT2G02370
AT1G62360
AT2G27740
AT2G10970
AT4G05160
AT3G46900
AT5G27420
AT4G20860
AT3G62010
AT3G27560
AT1G16320
AT2G39850
AT1G24260
AT5G18210
AT2G28630
AT1G69760
AT4G39030
AT3G02468
AT1G80700
AT4G37440
AT3G24500
AT3G14060
AT2G32410
AT2G26450
AT5G46490
AT5G04080
AT5G11590
AT1G12110
AT1G66470
AT2G22410
AT4G15260
AT1G72830
AT1G80970
AT3G09922
AT5G45620
AT5G19200
AT2G27480
AT1G71691
AT3G01472
AT5G46470
AT2G46440
AT2G32370
AT2G39890
AT2G21340
AT5G20110
AT3G04770
AT1G08460
AT4G21780
AT5G42980
AT1G13390
AT3G46100
AT1G77590
AT5G14200
AT2G29130
AT5G13060
AT2G36980
AT5G25820
AT1G70880
AT5G04680
AT2G44130
AT4G21400
AT2G34350
AT1G77710
AT4G30550
AT1G09800
AT1G63550
AT4G17060
AT5G07970
AT4G14342
AT3G01470
AT1G52030
AT3G25585
AT1G14315
AT3G57940
AT5G57220
AT1G23260
AT1G20470
AT5G48100
AT2G27420
AT2G23140
AT1G21880
AT3G62400
AT1G75240
AT1G54330
AT1G67660
AT3G11660
AT5G50860
AT1G53170
AT2G17270
AT5G32619
AT1G70100
AT1G79720
AT3G01430
AT5G22770
AT3G01290
AT5G56795
AT1G12780
AT5G54750
AT5G20570
AT1G26320
AT5G05220
AT4G13420
AT3G63080
AT3G09370
AT5G39420
AT1G48970
AT5G61230
AT3G02810
AT5G61010
AT1G22330
AT5G10745
AT1G73550
AT5G48270
AT1G28140
AT1G08030
AT3G61130
AT4G34680
AT1G34355
AT5G48730
AT1G10870
AT3G48770
AT1G60970
AT2G41380
AT5G36170
AT1G50270
AT1G48120
AT2G04360
AT1G27300
AT5G44660
AT4G10290
AT4G38640
AT5G43210
AT5G05600
AT4G05090
AT5G24590
AT1G05310
AT5G49170
AT5G42280
AT1G45223
AT1G54250
AT1G77660
AT5G15581
AT3G53010
AT3G58450
AT1G04940
AT3G05530
AT5G56910
AT2G22200
AT1G59218
AT1G28250
AT4G20880
AT5G16000
AT4G03115
AT5G49960
AT1G75360
AT4G37030
AT4G32295
AT2G21520
AT2G47500
AT1G57765
AT2G37230
AT4G18700
AT3G12720
AT1G53560
AT4G39756
AT1G50360
AT4G14430
AT5G49610
AT3G49240
AT2G41740
AT5G20170
AT1G01370
AT1G79410
AT1G22520
AT4G36910
AT3G23620
AT1G43666
AT4G15770
AT4G12490
AT5G40382
AT2G38610
AT1G13770
AT2G07719
AT5G58390
AT3G10090
AT3G19760
AT4G12340
AT5G41380
AT3G57470
AT5G44210
AT2G46870
AT1G53460
AT5G48060
AT5G54160
AT5G45590
AT2G39250
AT3G54110
AT4G09770
AT1G11700
AT5G45920
AT5G62150
AT5G42070
AT1G62050
AT4G23040
AT5G65270
AT3G08030
AT1G13140
AT1G06460
AT5G58710
AT1G74050
AT2G32250
AT3G52700
AT1G80170
AT1G31650
AT3G14250
AT5G64640
AT4G26060
AT2G28250
AT1G31480
AT3G22900
AT4G13266
AT3G01210
AT4G23080
AT3G48850
AT3G63160
AT3G28180
AT3G05490
AT1G04020
AT5G46750
AT5G09730
AT1G14660
AT1G71697
AT1G33520
AT3G15530
AT5G02270
AT2G22125
AT5G39720
AT1G13470
AT4G39780
AT4G39540
AT1G23000
AT1G16500
AT2G25990
AT1G66520
AT5G01750
AT1G49210
AT4G12450
AT1G29830
AT5G10760
AT5G07050
AT1G19000
AT3G60961
AT1G47330
AT2G46250
AT5G14420
AT5G17330
AT1G03610
AT3G21810
AT5G61220
AT5G44740
AT2G22720
AT4G30820
AT1G72120
AT2G40180
AT2G03270
AT4G32650
AT5G37600
AT1G22610
AT4G13575
AT4G22360
AT1G61300
AT1G20140
AT1G61563
AT2G35030
AT3G01340
AT2G40000
AT2G28550
AT3G53750
AT5G26910
AT3G09032
AT4G15660
AT1G75090
AT4G16165
AT2G31260
AT5G52500
AT1G20225
AT2G29570
AT3G55070
AT3G59840
AT1G73860
AT4G25315
AT5G47050
AT5G23450
AT4G31040
AT5G08260
AT1G76705
AT1G11925
AT5G02060
AT5G17700
AT3G52970
AT1G72590
AT3G58650
AT1G12230
AT1G76710
AT4G24440
AT2G17540
AT5G13160
AT2G32840
AT5G55220
AT3G51730
AT5G38360
AT2G16485
AT4G35660
AT5G11790
AT4G00905
AT2G15860
AT5G54830
AT1G33360
AT1G69420
AT3G26040
AT4G18800
AT5G41400
AT4G07410
AT1G04910
AT5G18170
AT1G13690
AT1G71130
AT1G31750
AT3G12170
AT5G50050
AT3G11760
AT4G23920
AT5G44120
AT2G01620
AT2G47160
AT1G49140
AT4G28365
AT2G17940
AT1G75110
AT5G63500
AT5G67250
AT1G53490
AT5G45960
AT3G18790
AT4G36250
AT5G01320
AT3G17998
AT3G09085
AT1G37130
AT1G69180
AT3G56470
AT1G47870
AT1G15320
AT3G22960
AT1G18180
AT1G66860
AT2G41240
AT2G27980
AT5G04820
AT1G24265
AT3G61180
AT2G39920
AT3G26510
AT2G17840
AT1G07400
AT1G04100
AT2G04420
AT1G72170
AT3G02570
AT3G57170
AT3G17330
AT1G71080
AT1G17060
AT5G41790
AT2G23148
AT1G29150
AT4G31600
AT1G52100
AT1G67190
AT1G19100
AT4G21760
AT3G44300
AT4G03520
AT1G45050
AT4G00710
AT2G35490
AT3G25190
AT2G30770
AT5G55720
AT5G60650
AT5G65240
AT5G22640
AT5G62280
AT5G22310
AT5G51545
AT3G11430
AT1G08280
AT2G31750
AT1G21510
AT5G17460
AT5G20680
AT1G71960
AT3G18940
AT2G41730
AT5G57440
AT5G53990
AT2G38020
AT1G30070
AT4G34030
AT4G24204
AT5G19130
AT2G39030
AT2G01970
AT2G32400
AT1G43630
AT5G13280
AT5G11850
AT4G03100
AT3G51330
AT2G33780
AT4G20170
AT1G29690
AT5G51200
AT5G46030
AT4G00900
AT1G54520
AT3G15540
AT1G62040
AT1G08160
AT2G27920
AT1G65610
AT4G32250
AT1G09140
AT1G03820
AT3G12760
AT1G58170
AT1G01950
AT3G24300
AT2G20260
AT1G61010
AT3G14310
AT4G32190
AT2G21150
AT5G24740
AT2G42270
AT5G16260
AT5G45310
AT1G31163
AT3G32940
AT5G02910
AT2G01350
AT2G35750
AT5G07810
AT1G70950
AT5G12290
AT4G32830
AT1G27370
AT1G23040
AT1G61160
AT4G08530
AT4G01150
AT5G65550
AT5G44440
AT3G04910
AT5G17250
AT3G51700
AT3G25597
AT5G18390
AT4G22900
AT4G26700
AT5G02502
AT5G12240
AT3G22840
AT4G32915
AT1G48220
AT5G20650
AT5G54095
AT3G27940
AT3G60690
AT4G37160
AT5G16200
AT5G03570
AT1G26600
AT2G45010
AT1G53282
AT4G24650
AT1G26840
AT3G58090
AT5G51950
AT5G04390
AT3G04500
AT5G13360
AT1G13160
AT3G05410
AT2G23760
AT3G09850
AT4G23060
AT5G49630
AT1G32960
AT3G46300
AT5G06850
AT3G20310
AT3G45460
AT1G06290
AT3G45140
AT1G64950
AT5G62080
AT5G01120
AT1G01770
AT4G15975
AT4G38500
AT3G49290
AT1G23860
AT3G54200
AT4G20460
AT3G48600
AT1G71810
AT5G60300
AT1G26550
AT1G66280
AT1G13540
AT2G46920
AT3G04890
AT2G39770
AT5G27920
AT1G02020
AT1G23850
AT1G51100
AT1G35710
AT4G08910
AT2G41100
AT4G23450
AT4G14370
AT4G02030
AT2G34340
AT4G32170
AT3G02550
AT4G19140
AT1G53040
AT5G46330
AT3G05360
AT4G29350
AT1G67840
AT3G59480
AT5G14530
AT3G11600
AT3G51895
AT2G13820
AT5G50630
AT1G73150
AT3G02250
AT3G08950
AT1G06250
AT5G12150
AT4G14910
AT3G25700
AT1G03180
AT2G46930
AT5G25470
AT5G36810
AT5G42220
AT1G54390
AT5G09450
AT4G34560
AT4G03490
AT5G23920
AT1G34510
AT1G17450
AT1G75010
AT1G22710
AT4G10360
AT4G35480
AT5G62140
AT5G19930
AT4G02780
AT1G04960
AT5G20400
AT5G52820
AT5G48760
AT2G42770
AT2G35070
AT5G09960
AT2G04305
AT4G33410
AT3G05200
AT1G49560
AT1G14890
AT1G30440
AT2G34530
AT5G46520
AT1G34200
AT1G49770
AT1G69570
AT3G56550
AT2G28780
AT1G79250
AT5G54520
AT2G26000
AT3G11150
AT5G66180
AT1G28670
AT2G16385
AT5G11740
AT2G01980
AT5G12220
AT2G26730
AT4G29140
AT3G46750
AT5G13550
AT3G07568
AT1G53210
AT1G77885
AT4G12970
AT5G23270
AT4G25300
AT2G33430
AT2G02950
AT4G38470
AT1G73820
AT3G46460
AT5G43900
AT3G57580
AT5G48470
AT5G15410
AT1G50910
AT5G52570
AT3G54410
AT5G06460
AT4G28280
AT2G43000
AT1G62560
AT4G17330
AT3G01460
AT3G49410
AT2G16750
AT4G05110
AT5G19030
AT1G73830
AT5G44750
AT1G10220
AT1G77270
AT2G19850
AT4G23820
AT4G10210
AT3G17155
AT5G18525
AT1G17510
AT1G18090
AT1G30450
AT3G13720
AT1G68460
AT1G78050
AT2G02070
AT1G77990
AT2G32890
AT3G09960
AT2G43050
AT3G59550
AT5G45095
AT1G32790
AT2G14560
AT3G56080
AT5G09850
AT3G14560
AT4G00980
AT5G23660
AT3G62880
AT4G38930
AT4G22070
AT1G68490
AT4G35030
AT5G18110
AT1G69880
AT1G14270
AT3G07570
AT3G20570
AT5G37730
AT3G01920
AT5G44680
AT1G54230
AT2G05430
AT3G06600
AT1G30473
AT5G20070
AT2G25090
AT2G46420
AT5G54400
AT5G63540
AT1G70630
AT5G10740
AT4G09800
AT1G67860
AT2G34960
AT1G72175
AT3G22820
AT5G51850
AT2G04378
AT3G26520
AT1G70810
AT1G15360
AT3G21090
AT3G56140
AT3G09560
AT5G36950
AT3G16800
AT2G18660
AT2G20120
AT3G14180
AT2G23350
AT5G39900
AT3G10912
AT3G27580
AT4G36090
AT4G13360
AT4G38330
AT1G53390
AT5G59290
AT5G59810
AT1G79550
AT1G77890
AT2G15440
AT4G05430
AT4G17570
AT5G26270
AT4G33790
AT1G71270
AT3G26932
AT2G42110
AT3G56940
AT1G13980
AT1G17070
AT5G37980
AT2G20680
AT5G41100
AT1G19190
AT1G61320
AT2G28870
AT1G21270
AT1G11545
AT5G59430
AT1G55570
AT3G61940
AT3G07630
AT4G37210
AT5G66710
AT2G43530
AT3G48050
AT3G10380
AT1G20310
AT5G10730
AT3G06500
AT5G54230
AT1G32610
AT2G41390
AT1G51400
AT1G60550
AT3G25573
AT2G43960
AT5G05310
AT5G50020
AT5G57930
AT4G23410
AT1G76410
AT1G80610
AT3G29240
AT1G74470
AT3G62060
AT4G25434
AT2G35060
AT1G03710
AT1G64080
AT3G57640
AT1G75600
AT3G57910
AT2G27430
AT1G12430
AT3G25800
AT4G23880
AT3G50640
AT1G45215
AT3G01560
AT4G28150
AT5G25050
AT5G17350
AT4G18350
AT1G78600
AT5G22320
AT2G17770
AT2G42700
AT1G54170
AT4G30410
AT1G03370
AT4G23100
AT2G01340
AT1G74650
AT2G29070
AT5G55250
AT3G61460
AT2G46060
AT2G03980
AT3G10640
AT1G12680
AT2G15900
AT1G12790
AT4G22212
AT3G48730
AT4G10930
AT5G26622
AT5G27690
AT3G09570
AT3G08970
AT2G18600
AT2G05270
AT2G17920
AT5G44790
AT2G30140
AT2G20060
AT5G10410
AT3G08770
AT2G13100
AT3G27500
AT3G55450
AT5G21900
AT4G17460
AT1G04410
AT4G17910
AT1G55915
AT1G52190
AT1G11850
AT1G61700
AT3G05060
AT4G10500
AT1G54120
AT2G45030
AT4G37300
AT3G61800
AT3G58620
AT5G17650
AT5G45720
AT1G54510
AT1G11670
AT5G38660
AT2G31930
AT2G48160
AT5G51670
AT1G17145
AT3G47490
AT1G71950
AT4G40090
AT1G31970
AT3G02350
AT3G19000
AT2G40340
AT4G14380
AT5G16780
AT2G01570
AT4G28630
AT1G34160
AT3G03305
AT4G14930
AT3G45490
AT5G08300
AT3G14240
AT5G05360
AT4G30790
AT3G24560
AT1G53190
AT5G56490
AT4G03635
AT1G23340
AT5G05030
AT5G18860
AT5G47310
AT2G23120
AT5G02030
AT4G06746
AT2G31230
AT1G68060
AT5G57270
AT4G35620
AT2G28410
AT4G26340
AT5G63290
AT3G60180
AT1G56310
AT4G10465
AT2G44530
AT2G03820
AT1G31812
AT2G27140
AT3G51500
AT1G10530
AT2G28660
AT5G20290
AT2G28355
AT3G47680
AT1G06540
AT4G37235
AT2G35290
AT5G17690
AT5G37830
AT4G32770
AT5G66060
AT3G49100
AT4G26190
AT1G32410
AT3G28956
AT4G04510
AT4G14690
AT3G01170
AT1G16780
AT4G31840
AT1G11590
AT2G25780
AT1G02290
AT1G69340
AT1G68450
AT3G60580
AT5G02750
AT2G19170
AT1G78570
AT3G07850
AT1G63150
AT3G13310
AT5G38435
AT5G25980
AT4G09850
AT1G27470
AT2G14740
AT5G19875
AT1G44010
AT3G06610
AT1G65985
AT5G11860
AT1G30480
AT1G28380
AT1G33610
AT4G17300
AT1G49260
AT1G14260
AT4G30270
AT1G19330
AT2G47640
AT2G16300
AT2G37290
AT1G26798
AT1G04870
AT3G12770
AT1G18500
AT2G38450
AT1G60390
AT5G42540
AT5G22860
AT2G06050
AT5G07240
AT1G28470
AT3G46110
AT1G04210
AT3G54100
AT5G16190
AT2G31957
AT5G50335
AT2G25730
AT5G01160
AT1G76070
AT4G15210
AT5G15530
AT1G32360
AT2G33360
AT2G29660
AT5G38220
AT5G14520
AT1G72330
AT1G68040
AT4G39650
AT3G11520
AT1G54410
AT2G45580
AT1G30210
AT2G31020
AT1G24150
AT3G18570
AT3G25840
AT1G06190
AT3G15590
AT1G52342
AT1G54270
AT4G23600
AT3G07500
AT2G05760
AT1G06080
AT5G53820
AT3G03450
AT4G21570
AT3G27999
AT4G16630
AT1G23540
AT1G61240
AT3G04200
AT4G13100
AT1G12900
AT2G34590
AT1G63170
AT1G68160
AT5G06820
AT1G52240
AT3G60720
AT4G24040
AT3G21351
AT4G17270
AT5G43730
AT5G66820
AT1G61670
AT3G11910
AT1G01560
AT2G22430
AT2G45610
AT5G06265
AT3G58640
AT4G29000
AT2G17190
AT4G13260
AT5G27610
AT2G22140
AT4G05590
AT4G32840
AT2G21950
AT2G19070
AT4G09310
AT5G18280
AT1G11770
AT2G25920
AT1G49200
AT5G05610
AT5G37840
AT2G15530
AT1G66970
AT1G52870
AT3G52200
AT3G46540
AT1G30130
AT4G27610
AT5G49410
AT1G59540
AT3G29970
AT4G31510
AT1G02475
AT1G55200
AT2G16650
AT5G19260
AT5G48320
AT2G01810
AT1G42560
AT1G15670
AT5G48980
AT5G06910
AT2G31840
AT1G19025
AT1G74960
AT1G62220
AT3G27400
AT5G38530
AT5G05570
AT1G28660
AT3G09540
AT4G21230
AT4G16440
AT5G42690
AT4G28485
AT4G36590
AT3G27850
AT3G17890
AT2G43090
AT2G27820
AT1G13900
AT5G17660
AT2G43100
AT5G04200
AT3G62230
AT2G18670
AT3G48100
AT3G26120
AT2G41480
AT3G05725
AT1G62190
AT2G04032
AT2G46810
AT4G02260
AT3G46790
AT2G20562
AT5G09876
AT2G36305
AT2G22400
AT5G54730
AT1G52530
AT4G09510
AT1G03400
AT2G13650
AT3G15290
AT1G53900
AT1G58007
AT1G62430
AT5G46890
AT5G16750
AT4G14965
AT1G33750
AT1G63930
AT3G10910
AT5G43518
AT1G65800
AT3G51090
AT4G11190
AT4G15920
AT1G03050
AT4G12390
AT5G47120
AT1G10960
AT1G72416
AT5G46200
AT1G63770
AT5G14580
AT4G17880
AT3G13730
AT4G25910
AT1G02700
AT1G56345
AT4G15233
AT2G26580
AT2G04030
AT4G13340
AT1G19086
AT1G51230
AT3G59870
AT5G08130
AT4G30440
AT5G52560
AT3G57500
AT1G71690
AT3G04020
AT1G36370
AT2G20310
AT3G18770
AT1G18260
AT2G30330
AT5G50200
AT3G47120
AT3G47370
AT5G54720
AT1G58766
AT2G34970
AT1G28080
AT1G23970
AT1G27120
AT3G60966
AT2G34610
AT2G28790
AT5G22830
AT5G47330
AT5G56270
AT1G13290
AT3G57920
AT2G03430
AT3G25420
AT5G66790
AT5G55620
AT2G14530
AT1G55150
AT1G69280
AT5G42500
AT4G30460
AT5G67350
AT4G32140
AT3G07770
AT1G03890
AT1G23350
AT2G03410
AT5G48170
AT1G12260
AT2G28650
AT2G26480
AT5G40580
AT5G12880
AT1G09650
AT4G26000
AT3G02800
AT4G36960
AT1G67880
AT5G63420
AT1G36920
AT4G35740
AT1G64670
AT2G20670
AT5G40820
AT4G16490
AT2G36430
AT2G31190
AT2G25670
AT5G11080
AT1G23030
AT5G58787
AT4G01920
AT5G24910
AT1G08200
AT3G14620
AT2G05830
AT5G49120
AT5G67620
AT5G55120
AT5G07980
AT1G70440
AT3G53030
AT1G26762
AT3G55990
AT2G25625
AT3G19360
AT5G42140
AT4G15680
AT1G80960
AT1G19360
AT3G07470
AT5G06330
AT1G65490
AT3G55250
AT2G33180
AT1G56500
AT3G10700
AT5G54190
AT2G05440
AT1G15420
AT1G75060
AT5G45110
AT1G11170
AT4G08300
AT5G42340
AT5G49920
AT3G54720
AT3G09490
AT4G39403
AT4G01270
AT5G14510
AT3G07310
AT1G02510
AT4G00570
AT3G45730
AT5G49660
AT2G42940
AT5G05590
AT5G09770
AT1G62900
AT5G22790
AT3G13070
AT4G33145
AT5G13210
AT2G20810
AT5G39360
AT4G02020
AT5G41761
AT5G59170
AT1G17120
AT3G45310
AT2G23060
AT1G12775
AT2G18030
AT3G49010
AT2G01110
AT3G04400
AT2G22470
AT2G05320
AT1G64000
AT4G24450
AT5G63320
AT2G24940
AT1G01800
AT1G21050
AT1G08820
AT3G15358
AT1G45221
AT5G15810
AT2G36000
AT2G37880
AT1G61150
AT5G58720
AT1G69710
AT2G42680
AT4G31805
AT5G04670
AT5G05965
AT2G23030
AT1G24240
AT4G23850
AT1G13870
AT1G66250
AT5G23405
AT2G47910
AT3G03220
AT3G14700
AT1G54260
AT2G32070
AT1G32750
AT2G45300
AT4G38190
AT5G05380
AT3G27050
AT3G47700
AT1G04555
AT1G18290
AT2G43235
AT5G17820
AT4G15650
AT3G09600
AT4G25580
AT5G41970
AT5G66860
AT1G62170
AT5G59250
AT2G37680
AT1G13190
AT5G43570
AT5G18770
AT3G11320
AT3G60960
AT4G09450
AT5G63910
AT1G14490
AT4G01720
AT1G70650
AT1G47230
AT4G35850
AT5G61228
AT3G24982
AT3G10020
AT3G59455
AT3G58530
AT1G25400
AT3G62070
AT2G24320
AT5G11720
AT3G07930
AT2G02000
AT3G24420
AT1G69070
AT5G66880
AT1G65113
AT2G01890
AT3G53280
AT1G04890
AT3G25900
AT4G38400
AT3G14590
AT2G29530
AT4G29470
AT1G02010
AT5G44973
AT2G37820
AT5G09670
AT5G53660
AT2G21450
AT3G15510
AT5G04770
AT4G25940
AT5G03180
AT3G25655
AT1G54630
AT3G02770
AT1G69010
AT5G64860
AT1G09310
AT1G69360
AT2G32120
AT3G62470
AT1G18710
AT5G64980
AT3G18010
AT5G51540
AT5G18600
AT3G57130
AT1G30040
AT5G01400
AT1G72410
AT2G14710
AT4G37410
AT1G29430
AT1G09250
AT1G71015
AT2G45280
AT5G64030
AT1G02280
AT5G63135
AT4G34190
AT5G66090
AT1G17620
AT1G01140
AT5G48580
AT3G18280
AT5G64330
AT2G31730
AT5G15970
AT1G68300
AT1G02405
AT1G16770
AT4G23460
AT3G50940
AT1G64910
AT4G28740
AT1G16850
AT1G79450
AT1G09860
AT1G12910
AT3G04670
AT5G64650
AT1G65280
AT1G65960
AT1G59990
AT1G64185
AT2G03220
AT2G31060
AT3G25780
AT1G29010
AT5G16060
AT5G12970
AT4G13240
AT5G37310
AT1G02410
AT1G64625
AT4G25190
AT5G08200
AT5G45360
AT1G05790
AT3G56760
AT2G26010
AT1G30100
AT4G03600
AT5G62650
AT5G12370
AT5G16940
AT5G46150
AT1G77870
AT1G52920
AT3G05290
AT3G60410
AT2G04080
AT1G51370
AT5G38590
AT4G32800
AT4G13000
AT3G55440
AT5G11550
AT3G06130
AT4G20230
AT1G62210
AT5G15210
AT4G36130
AT1G53903
AT2G34580
AT1G19640
AT5G40610
AT2G46450
AT3G18282
AT4G16160
AT3G19180
AT1G26761
AT3G19650
AT3G26980
AT1G32500
AT1G62200
AT4G26701
AT5G24710
AT3G49845
AT3G58830
AT2G22760
AT1G35470
AT1G06420
AT5G55920
AT5G53550
AT3G62360
AT3G19970
AT3G50770
AT5G41410
AT2G24390
AT4G02075
AT5G50420
AT4G11610
AT4G29570
AT4G34860
AT4G28580
AT1G62980
AT1G77260
AT2G42220
AT1G31835
AT1G10780
AT4G24026
AT2G22360
AT3G09910
AT3G19430
AT4G19430
AT4G39300
AT1G26795
AT2G41220
AT1G26190
AT3G12050
AT2G17980
AT4G35650
AT5G37550
AT5G42460
AT5G67520
AT1G25390
AT1G75520
AT3G18030
AT2G45830
AT3G20015
AT2G25320
AT1G27980
AT2G46180
AT5G10070
AT3G13440
AT4G29150
AT1G01490
AT5G07680
AT5G22750
AT1G66180
AT2G24460
AT2G37720
AT5G59570
AT5G43300
AT5G28500
AT5G15960
AT5G59750
AT1G58520
AT3G07020
AT1G17530
AT2G39380
AT5G15120
AT2G31200
AT1G77640
AT3G14270
AT1G73360
AT1G30755
AT1G53500
AT5G20850
AT4G18360
AT4G27530
AT5G19210
AT2G32830
AT5G42860
AT4G16690
AT1G59670
AT1G08770
AT5G04040
AT5G38460
AT1G22060
AT1G51270
AT2G07340
AT5G02480
AT3G63010
AT4G19610
AT4G03410
AT5G42880
AT2G03110
AT4G08685
AT2G47030
AT1G67420
AT4G20000
AT2G22920
AT1G66870
AT4G33220
AT3G63240
AT3G21840
AT1G15110
AT3G21465
AT1G63660
AT2G21100
AT1G05250
AT2G36020
AT5G26240
AT5G44090
AT4G30280
AT1G21890
AT5G65530
AT1G11870
AT3G29180
AT1G68600
AT4G33070
AT2G47530
AT5G47500
AT1G30757
AT1G72080
AT5G20250
AT1G70420
AT2G16810
AT3G60630
AT3G57690
AT3G27870
AT1G08100
AT5G47090
AT1G74590
AT1G27565
AT2G21045
AT1G15890
AT2G25900
AT1G24095
AT1G23149
AT2G31425
AT1G07250
AT5G63950
AT5G39500
AT3G20820
AT1G22770
AT5G48630
AT5G01700
AT5G02150
AT3G53440
AT1G63450
AT3G49800
AT1G23410
AT4G11140
AT1G16420
AT3G43240
AT2G43070
AT4G31080
AT1G27045
AT5G11270
AT5G42680
AT5G11170
AT4G31750
AT5G58030
AT5G20050
AT3G06350
AT3G16780
AT4G23230
AT3G18350
AT1G34150
AT2G02390
AT3G23400
AT1G75680
AT5G26717
AT5G20490
AT4G14020
AT2G32880
AT4G26580
AT3G27270
AT4G16845
AT3G10570
AT5G13800
AT3G09970
AT3G62130
AT2G41130
AT2G44970
AT5G24760
AT3G03272
AT1G12540
AT3G52060
AT4G15510
AT5G59220
AT2G26470
AT5G61430
AT1G09530
AT1G03240
AT5G27660
AT5G09500
AT4G13930
AT1G44960
AT2G17510
AT5G50340
AT3G05770
AT3G29390
AT1G16705
AT1G67980
AT3G06410
AT5G04860
AT3G05660
AT3G05120
AT3G07090
AT5G09830
AT5G22020
AT2G38140
AT1G50890
AT1G62030
AT3G10200
AT5G16790
AT5G63670
AT3G48550
AT1G12360
AT2G29380
AT4G29720
AT2G28800
AT5G56740
AT5G21105
AT4G37190
AT2G48110
AT1G29510
AT5G48960
AT5G49360
AT1G16440
AT2G03710
AT1G13080
AT2G29770
AT5G47990
AT3G47620
AT3G52620
AT1G61680
AT2G28600
AT2G27690
AT4G18205
AT5G40200
AT2G35110
AT5G07140
AT5G05060
AT2G16030
AT4G39140
AT1G04570
AT4G34850
AT2G35720
AT4G10400
AT1G13310
AT4G21740
AT3G04610
AT4G08230
AT1G77550
AT3G09980
AT3G12500
AT4G23660
AT1G69030
AT4G13730
AT1G75920
AT5G01150
AT3G17020
AT2G42920
AT3G50830
AT5G65520
AT3G15070
AT5G23780
AT2G41970
AT4G04930
AT5G22850
AT4G29510
AT4G12020
AT3G24495
AT1G03200
AT3G02580
AT1G54870
AT2G14460
AT4G02560
AT3G14210
AT5G59470
AT4G23330
AT3G23570
AT1G03760
AT3G03110
AT1G03110
AT4G15930
AT1G13810
AT4G27140
AT1G29270
AT5G57960
AT1G04920
AT3G51110
AT1G79150
AT4G03960
AT3G50410
AT1G45201
AT3G06010
AT1G11330
AT1G20910
AT2G32730
AT5G01770
AT5G16600
AT1G79350
AT4G13070
AT4G09490
AT5G56320
AT2G32680
AT5G13860
AT1G54740
AT3G48240
AT1G68330
AT3G02940
AT3G26742
AT3G17420
AT3G03360
AT2G03670
AT1G03982
AT5G04180
AT5G19140
AT5G01540
AT1G14530
AT5G58630
AT4G00180
AT5G46140
AT3G14780
AT5G27850
AT4G35335
AT1G52370
AT2G19340
AT4G39130
AT4G10920
AT5G14890
AT5G05930
AT3G54030
AT4G14840
AT3G59680
AT2G33530
AT5G50850
AT2G04220
AT5G61630
AT5G48680
AT1G44910
AT5G65780
AT4G10160
AT5G40980
AT2G47370
AT1G32583
AT2G32340
AT5G65480
AT3G45590
AT5G51060
AT4G25390
AT2G29360
AT2G35050
AT3G54320
AT5G17160
AT3G48590
AT3G05220
AT2G21385
AT5G05850
AT2G15290
AT1G31440
AT2G28060
AT5G55730
AT4G00090
AT5G18730
AT2G33610
AT3G29035
AT1G01110
AT2G31150
AT1G07590
AT1G25510
AT1G51420
AT4G25260
AT4G14716
AT4G12330
AT4G27620
AT5G48335
AT5G03330
AT2G29995
AT5G65760
AT3G27710
AT4G11600
AT4G19700
AT5G08430
AT5G01670
AT5G57670
AT4G11570
AT3G13650
AT4G39050
AT3G60950
AT1G38131
AT1G09020
AT1G15740
AT2G01930
AT3G04340
AT1G67960
AT1G74520
AT3G55720
AT5G65010
AT4G32130
AT2G17440
AT1G57777
AT3G45750
AT3G11530
AT3G60260
AT3G03380
AT1G63910
AT2G02220
AT1G71890
AT4G04040
AT3G23510
AT4G32210
AT3G53830
AT3G27690
AT2G14060
AT5G54170
AT4G32450
AT1G14240
AT4G11060
AT1G29770
AT4G09300
AT5G21960
AT1G04010
AT5G14730
AT1G53760
AT1G13860
AT5G36228
AT1G51580
AT4G20830
AT4G24750
AT5G45320
AT1G22470
AT1G57610
AT1G31300
AT5G07840
AT1G14970
AT1G21630
AT3G19930
AT2G29390
AT4G29790
AT5G07320
AT4G14790
AT3G21700
AT2G35630
AT2G25370
AT1G80910
AT3G10070
AT5G63060
AT1G30860
AT5G63350
AT2G03470
AT1G29660
AT4G29180
AT3G02470
AT3G22160
AT5G16870
AT1G27900
AT1G16300
AT5G24165
AT1G09840
AT4G02070
AT5G63480
AT5G10510
AT3G16110
AT1G80510
AT3G55020
AT1G67650
AT4G34490
AT1G65640
AT2G42350
AT5G67060
AT4G35785
AT5G06110
AT3G21640
AT1G73460
AT3G01085
AT1G06410
AT3G27200
AT2G25790
AT5G01560
AT4G30090
AT1G78040
AT3G27430
AT3G56490
AT1G80530
AT4G17700
AT3G24740
AT1G59590
AT5G17040
AT5G08100
AT2G36840
AT3G21080
AT5G08790
AT1G09950
AT1G35250
AT5G04170
AT4G32380
AT1G19960
AT1G35190
AT1G17950
AT4G13263
AT1G53700
AT4G02730
AT2G39310
AT4G27920
AT4G23885
AT1G63260
AT2G04070
AT5G50915
AT5G60710
AT2G38390
AT3G23930
AT5G02560
AT2G30460
AT5G41660
AT1G28350
AT1G73850
AT2G15220
AT4G30450
AT4G26150
AT3G19860
AT3G53570
AT2G02510
AT5G47880
AT2G01590
AT1G75280
AT2G30200
AT4G11670
AT1G44890
AT4G32530
AT1G12000
AT2G33847
AT3G48780
AT1G21370
AT1G11270
AT2G40840
AT4G11310
AT5G54062
AT3G06483
AT3G46220
AT2G02180
AT2G34920
AT3G27785
AT3G10580
AT4G18380
AT4G27540
AT5G45910
AT4G00040
AT1G10110
AT1G53730
AT1G18835
AT4G18470
AT5G10900
AT1G26380
AT2G34450
AT3G45620
AT3G18930
AT1G64490
AT1G51060
AT5G09760
AT1G68240
AT2G23070
AT1G68585
AT1G08180
AT1G61810
AT2G30942
AT3G54430
AT1G50490
AT2G39518
AT1G14960
AT3G16390
AT5G57160
AT3G47440
AT3G15260
AT3G53020
AT2G25760
AT3G15770
AT3G27350
AT3G01450
AT3G15520
AT2G15960
AT5G62700
AT2G20597
AT4G35900
AT2G43660
AT2G23790
AT5G64000
AT3G20370
AT4G09600
AT2G46850
AT5G02020
AT5G45780
AT5G06839
AT1G14688
AT2G37540
AT1G54050
AT2G22330
AT3G07920
AT3G17205
AT1G70020
AT4G14540
AT1G56580
AT3G52480
AT3G04740
AT1G47497
AT1G13130
AT1G16540
AT4G02840
AT4G31850
AT2G21050
AT1G55120
AT1G71450
AT2G37678
AT1G58370
AT3G23610
AT3G19370
AT5G62090
AT5G16960
AT5G05440
AT1G66140
AT2G15620
AT3G53670
AT2G22650
AT1G61480
AT4G01610
AT5G14990
AT5G03120
AT3G49420
AT3G49360
AT5G40740
AT5G38880
AT5G43830
AT5G67560
AT2G18980
AT1G07615
AT2G19570
AT3G21620
AT5G65005
AT3G58020
AT2G38360
AT3G62650
AT5G61980
AT3G12750
AT1G33250
AT3G47290
AT4G27415
AT1G12530
AT3G20970
AT5G48650
AT4G37130
AT5G48140
AT1G69840
AT4G12400
AT3G54420
AT5G22090
AT2G33520
AT3G27170
AT3G17070
AT5G66080
AT3G03770
AT2G15080
AT1G02180
AT1G14850
AT5G41900
AT3G14830
AT3G15280
AT1G20430
AT1G07740
AT1G64340
AT3G15850
AT4G04970
AT5G50175
AT2G26150
AT1G04130
AT3G24750
AT5G57150
AT4G27830
AT1G10940
AT1G77540
AT5G15725
AT1G32530
AT3G27070
AT1G40087
AT5G45830
AT4G01900
AT5G49020
AT3G20395
AT1G18970
AT3G46130
AT1G09240
AT3G60000
AT1G73330
AT5G14260
AT5G52320
AT1G10990
AT4G25240
AT4G36890
AT4G07670
AT4G28395
AT5G07920
AT1G02580
AT1G32190
AT1G72450
AT2G18570
AT4G01200
AT4G14010
AT4G22780
AT4G39160
AT3G44220
AT2G23460
AT4G13670
AT5G03650
AT4G33450
AT1G36640
AT5G12190
AT4G07515
AT1G28300
AT1G75160
AT5G61300
AT1G17300
AT2G31450
AT5G47680
AT5G17770
AT2G27210
AT2G41440
AT5G12250
AT2G33560
AT2G03190
AT1G04985
AT2G25710
AT2G18370
AT5G12210
AT3G20940
AT3G11945
AT1G48840
AT5G56640
AT2G33840
AT3G27930
AT1G76110
AT2G38690
AT3G50060
AT2G02570
AT2G04450
AT4G12120
AT5G01430
AT5G04347
AT5G21920
AT5G11290
AT5G38565
AT5G05710
AT3G62370
AT1G62520
AT2G37450
AT4G26260
AT1G75880
AT2G19310
AT1G74990
AT2G27410
AT1G31350
AT3G08760
AT2G44020
AT5G15780
AT2G30660
AT1G69430
AT3G02390
AT4G05020
AT1G53050
AT3G16230
AT3G18470
AT1G48880
AT1G48510
AT5G45280
AT3G20450
AT1G29630
AT4G17710
AT3G01326
AT4G15750
AT5G42630
AT1G29395
AT4G30960
AT2G21990
AT4G35800
AT1G27750
AT1G05240
AT4G09090
AT3G18430
AT3G22890
AT1G10417
AT1G14010
AT5G03360
AT3G26100
AT1G11112
AT1G63780
AT1G71692
AT5G64040
AT2G03510
AT3G60080
AT5G45800
AT1G76952
AT5G06730
AT1G35310
AT1G58340
AT5G01230
AT3G12587
AT3G16180
AT4G32500
AT2G46770
AT3G51840
AT2G25060
AT3G57520
AT4G04030
AT3G56050
AT4G08025
AT1G44446
AT1G64180
AT5G62560
AT2G02010
AT5G06440
AT1G13990
AT3G51920
AT3G44750
AT5G66670
AT5G44620
AT5G57630
AT3G52660
AT5G66810
AT3G42640
AT1G18900
AT3G28970
AT5G46610
AT5G48330
AT1G06310
AT2G15535
AT1G12180
AT5G54200
AT4G25140
AT1G50120
AT1G17050
AT4G21600
AT2G34260
AT5G07842
AT5G04280
AT1G60995
AT4G21520
AT5G21150
AT4G08670
AT1G12450
AT2G27710
AT5G37530
AT4G00660
AT5G62850
AT1G11020
AT5G08110
AT3G52470
AT3G01810
AT2G47330
AT3G52500
AT4G03415
AT5G61210
AT1G62770
AT2G44930
AT5G47710
AT1G14990
AT1G24620
AT2G20142
AT1G12310
AT1G61960
AT1G73060
AT3G02760
AT5G10870
AT5G51600
AT2G46080
AT5G67380
AT5G60390
AT1G56145
AT3G14910
AT3G07210
AT4G13040
AT4G16330
AT1G52590
AT4G14358
AT2G01540
AT5G63130
AT4G25950
AT1G35430
AT5G54310
AT5G07475
AT1G03130
AT1G55890
AT5G49390
AT4G22950
AT3G03070
AT3G24140
AT2G03667
AT1G03445
AT3G21320
AT5G06790
AT3G29170
AT1G76470
AT1G12840
AT5G43470
AT4G23540
AT2G26370
AT4G02430
AT2G34900
AT1G68130
AT5G05250
AT5G53620
AT1G43171
AT3G16490
AT2G30740
AT1G64360
AT2G15020
AT4G19200
AT3G07130
AT5G49900
AT2G40090
AT5G10570
AT5G34885
AT3G26085
AT3G25590
AT1G08500
AT4G35510
AT4G12310
AT2G30505
AT1G09790
AT3G56130
AT5G35580
AT4G24120
AT1G73080
AT5G18750
AT1G60860
AT4G25845
AT2G16430
AT1G70830
AT1G25340
AT2G15340
AT3G22530
AT5G24010
AT1G72710
AT3G59400
AT1G08540
AT1G47290
AT3G62550
AT2G24490
AT4G01575
AT2G31220
AT4G36860
AT1G66360
AT2G37920
AT4G16380
AT1G05020
AT5G28630
AT2G26500
AT1G14460
AT2G33570
AT5G61990
AT2G41060
AT5G07270
AT1G61720
AT1G56700
AT3G05727
AT2G39350
AT1G73370
AT1G23090
AT1G67330
AT5G21910
AT4G23390
AT4G09500
AT2G35770
AT1G63080
AT2G16710
AT2G32790
AT1G47400
AT2G24600
AT5G37440
AT2G17780
AT5G43745
AT1G70760
AT2G42910
AT4G31930
AT2G26750
AT1G42470
AT5G47370
AT5G01190
AT1G08910
AT1G63710
AT3G07690
AT5G64552
AT4G34020
AT3G06480
AT5G06550
AT2G31360
AT4G03200
AT1G20700
AT3G60780
AT5G58860
AT5G41080
AT5G56450
AT2G42510
AT2G22500
AT3G57550
AT5G02110
AT4G28480
AT4G00770
AT5G07960
AT1G26796
AT5G60490
AT1G63970
AT3G07060
AT3G01500
AT1G61660
AT3G21960
AT3G08000
AT4G23650
AT3G55700
AT4G08850
AT1G16820
AT5G08500
AT2G37170
AT1G50480
AT1G65484
AT1G65060
AT3G59800
AT5G54300
AT1G76900
AT2G40940
AT1G12672
AT3G17080
AT1G73730
AT1G08070
AT5G16850
AT4G15417
AT1G70280
AT1G22910
AT5G24313
AT1G58235
AT4G01400
AT5G66040
AT4G16143
AT2G36250
AT4G19038
AT2G31800
AT5G06630
AT1G49540
AT5G10960
AT4G14120
```
