## Supplementary material for "A comprehensive map of preferentially located motifs reveals distinct proximal *cis*-regulatory elements in plants": TTTTTA_containing_gene_set.txt

```
#Occurences of TTTTTA between 0 and 42 (positions relative to the transcription start site)
#3187 sequences with TTTTTA in this interval
#15.49% of the sequences in promoter set with TTTTTA (set with 20573 sequences)
AT5G55220
AT4G04880
AT3G23840
AT1G08990
AT5G26960
AT5G25120
AT3G01326
AT1G49570
AT5G39040
AT1G63140
AT4G25790
AT1G79340
AT1G29660
AT2G46260
AT1G53790
AT4G21660
AT4G16030
AT3G50830
AT1G29770
AT4G03298
AT5G23980
AT2G34970
AT1G30080
AT4G14540
AT2G20990
AT2G13800
AT5G42600
AT3G50660
AT2G38695
AT2G25690
AT5G47620
AT2G23210
AT2G45110
AT3G28860
AT1G10530
AT5G58690
AT1G04930
AT1G25240
AT5G24580
AT1G76370
AT3G59780
AT2G30960
AT5G53895
AT3G10985
AT5G44430
AT1G69740
AT1G19580
AT3G61415
AT5G06630
AT4G28397
AT3G27070
AT4G13395
AT4G19190
AT4G30220
AT4G31210
AT4G29270
AT1G75560
AT4G14720
AT4G36580
AT1G06550
AT3G15870
AT3G05910
AT2G03500
AT4G27570
AT1G60220
AT2G43945
AT5G14210
AT4G08700
AT4G01070
AT5G65800
AT4G23540
AT1G47530
AT1G52695
AT5G67340
AT1G07160
AT4G14010
AT4G31240
AT5G12050
AT4G13263
AT2G23420
AT4G02050
AT5G54200
AT1G64600
AT4G21745
AT4G25780
AT2G26150
AT4G05190
AT3G22690
AT2G41310
AT2G38340
AT5G11412
AT5G41280
AT1G69640
AT1G21110
AT5G62340
AT2G10608
AT2G04660
AT5G16680
AT3G26280
AT5G42660
AT5G03730
AT4G25433
AT3G13898
AT4G38510
AT1G66920
AT1G48260
AT2G40090
AT2G34060
AT1G13110
AT4G33140
AT5G27360
AT1G01540
AT1G76500
AT1G45221
AT2G26780
AT1G19950
AT5G65390
AT3G29152
AT5G23910
AT3G17155
AT3G04710
AT5G55520
AT2G29400
AT5G18420
AT1G61920
AT5G27980
AT4G22720
AT1G09794
AT1G66740
AT2G23093
AT3G21210
AT5G02680
AT1G35550
AT1G63780
AT5G55170
AT5G63620
AT5G64350
AT3G24860
AT2G45800
AT3G52580
AT1G61360
AT3G60660
AT2G48160
AT3G17712
AT5G43518
AT1G35260
AT5G48550
AT5G30510
AT4G22840
AT2G47050
AT3G57640
AT5G39610
AT3G23580
AT2G01690
AT2G35330
AT1G20270
AT2G44180
AT5G61810
AT1G02270
AT4G21850
AT4G35310
AT4G20390
AT2G33700
AT1G26580
AT1G78950
AT4G28440
AT1G61260
AT5G48270
AT2G04045
AT4G01995
AT4G29910
AT3G14080
AT4G11521
AT2G34870
AT3G44400
AT5G57630
AT5G15780
AT1G34320
AT5G15020
AT3G16950
AT3G23610
AT5G58420
AT2G24320
AT5G53860
AT1G57560
AT5G15160
AT1G65150
AT5G47790
AT5G60590
AT4G40090
AT5G27660
AT1G65310
AT5G17330
AT4G23140
AT1G07010
AT3G15470
AT3G17020
AT1G55160
AT5G08110
AT1G76200
AT2G19160
AT2G25080
AT2G28810
AT4G30960
AT1G26960
AT1G26770
AT5G02910
AT3G52200
AT4G18340
AT5G02440
AT1G34355
AT2G23950
AT5G64530
AT1G48050
AT4G17360
AT1G06360
AT3G27200
AT1G53490
AT1G66820
AT1G02260
AT3G59470
AT1G69440
AT1G76480
AT2G35280
AT5G63050
AT4G25940
AT5G10460
AT2G22970
AT3G08930
AT3G59455
AT3G27280
AT5G46130
AT1G04430
AT1G29370
AT4G32480
AT2G46210
AT2G30200
AT5G59480
AT3G23190
AT2G14460
AT5G14750
AT3G22490
AT5G60400
AT3G58020
AT5G63460
AT1G77600
AT1G52340
AT5G01075
AT5G43600
AT5G45390
AT2G39340
AT4G08870
AT3G21300
AT5G46360
AT3G53770
AT2G02610
AT5G60710
AT5G41761
AT5G07560
AT4G27820
AT5G26610
AT2G17880
AT3G57240
AT5G63080
AT1G47980
AT3G05840
AT5G67360
AT1G69890
AT1G71820
AT1G31140
AT3G54700
AT1G65500
AT5G67300
AT4G26090
AT1G75810
AT1G15040
AT2G45160
AT5G60490
AT1G54130
AT1G07650
AT3G58140
AT5G50920
AT3G05990
AT4G06634
AT3G02468
AT4G22780
AT4G19030
AT1G80690
AT1G28370
AT2G33860
AT1G20730
AT2G46530
AT5G04045
AT4G04885
AT5G06180
AT2G01930
AT5G53290
AT3G55430
AT3G16700
AT5G20570
AT4G36020
AT5G65110
AT3G54300
AT1G33230
AT1G02580
AT5G58530
AT2G23260
AT2G02515
AT4G01360
AT1G43790
AT1G27430
AT3G47010
AT1G25390
AT1G27752
AT5G20160
AT3G11200
AT4G22670
AT4G24750
AT3G30775
AT5G47240
AT3G24495
AT1G29970
AT5G56220
AT1G20370
AT5G23395
AT1G51590
AT1G79250
AT3G22500
AT3G22290
AT1G20180
AT1G70200
AT5G61370
AT1G54140
AT1G56580
AT5G13000
AT5G57820
AT2G43950
AT2G26920
AT3G59420
AT2G44195
AT1G68310
AT1G53760
AT1G08140
AT5G07571
AT5G20310
AT5G08630
AT5G39560
AT2G25355
AT1G50200
AT3G23930
AT1G16000
AT5G04480
AT2G31570
AT4G33920
AT4G26710
AT2G47320
AT2G14170
AT5G14580
AT3G24180
AT2G41210
AT3G12830
AT1G22110
AT2G01630
AT4G03945
AT3G05800
AT5G66170
AT1G54575
AT3G11400
AT5G45280
AT4G02280
AT4G02580
AT2G36500
AT1G67800
AT2G44590
AT3G50870
AT1G08010
AT4G11860
AT3G15970
AT5G37840
AT4G34360
AT2G17140
AT5G10020
AT3G19080
AT4G18950
AT4G35600
AT4G02830
AT1G24070
AT4G36790
AT5G17460
AT5G19730
AT3G45300
AT5G42420
AT4G26520
AT2G16570
AT3G53870
AT2G23240
AT1G55140
AT4G23640
AT3G60200
AT5G46230
AT1G09650
AT3G16310
AT1G78300
AT3G48510
AT5G50460
AT3G22840
AT1G30200
AT2G42800
AT2G25100
AT2G47940
AT4G24160
AT4G14000
AT2G13440
AT5G63480
AT2G16740
AT4G12240
AT1G74520
AT1G27045
AT3G08500
AT3G17310
AT2G25920
AT1G78915
AT3G13060
AT1G08250
AT5G45880
AT4G22505
AT4G13710
AT1G51700
AT1G53380
AT1G61810
AT5G44820
AT4G08580
AT2G42170
AT5G17380
AT1G14170
AT5G52410
AT1G19690
AT3G21240
AT5G42010
AT2G20830
AT1G76710
AT1G13120
AT2G36885
AT3G45240
AT5G19580
AT5G59430
AT1G72550
AT2G35390
AT5G66005
AT1G34510
AT1G45223
AT1G58245
AT4G34710
AT4G31780
AT1G49800
AT2G15320
AT3G20210
AT1G74130
AT3G46700
AT3G03120
AT2G12646
AT1G60730
AT1G19020
AT3G21650
AT4G19610
AT3G45830
AT1G20300
AT5G40382
AT3G18350
AT5G49470
AT3G03920
AT3G62020
AT1G58420
AT4G29380
AT3G28300
AT1G73340
AT4G30530
AT3G50370
AT3G02800
AT3G45170
AT1G28520
AT3G06350
AT3G53210
AT2G43310
AT5G16600
AT1G51470
AT2G17660
AT3G03450
AT4G35930
AT1G08130
AT1G18450
AT2G46430
AT1G01180
AT2G15025
AT3G42630
AT5G53592
AT5G14270
AT1G02800
AT5G20540
AT1G22940
AT4G15393
AT2G28315
AT1G47655
AT3G63240
AT3G27260
AT3G26380
AT1G79500
AT5G37750
AT1G08830
AT4G35660
AT2G22170
AT4G12550
AT1G03820
AT5G15630
AT1G02380
AT1G26440
AT4G14360
AT3G61620
AT5G06210
AT5G06850
AT1G53700
AT1G22065
AT5G62190
AT3G46660
AT3G43520
AT4G01090
AT5G04950
AT5G20590
AT2G31780
AT2G43900
AT1G58080
AT1G72520
AT5G64710
AT2G39840
AT3G16360
AT5G07220
AT4G10970
AT2G07560
AT1G16970
AT1G56050
AT1G70850
AT1G19960
AT3G12700
AT3G22060
AT2G19640
AT1G16060
AT2G28880
AT4G19120
AT4G38440
AT4G02230
AT5G59980
AT2G02720
AT5G18380
AT5G18440
AT3G54640
AT4G16144
AT1G07780
AT4G16490
AT2G18740
AT5G49170
AT2G28060
AT1G72080
AT4G32250
AT5G02310
AT1G51020
AT3G55350
AT4G13250
AT1G30530
AT3G55080
AT1G67170
AT4G24430
AT3G16850
AT3G43190
AT3G17150
AT3G16230
AT4G28080
AT3G21890
AT2G41380
AT1G69490
AT1G12780
AT1G06650
AT1G16960
AT1G31850
AT3G14520
AT2G13295
AT5G56320
AT5G18550
AT4G29560
AT2G23050
AT3G23050
AT3G21560
AT5G48920
AT3G11420
AT2G30280
AT3G03040
AT2G44790
AT4G26100
AT4G00380
AT5G63860
AT2G01300
AT1G26920
AT2G35530
AT1G62900
AT1G32540
AT5G03250
AT3G23820
AT2G47730
AT1G20450
AT1G10370
AT3G09870
AT3G22760
AT3G50260
AT4G29140
AT5G63680
AT1G75500
AT1G67570
AT1G33440
AT2G34140
AT2G10950
AT1G10585
AT2G40900
AT1G20850
AT3G23160
AT2G45260
AT3G55030
AT5G19750
AT5G06970
AT1G35910
AT1G03290
AT4G15840
AT3G62360
AT3G28920
AT3G58610
AT5G18610
AT1G20930
AT1G49410
AT5G50940
AT3G01070
AT1G68552
AT5G22794
AT5G60370
AT3G21670
AT5G05100
AT4G03020
AT4G04790
AT3G19350
AT5G25940
AT3G20630
AT3G20320
AT5G41140
AT4G09810
AT3G48180
AT2G30600
AT2G19530
AT5G61640
AT2G23320
AT1G25682
AT2G44610
AT5G26280
AT2G03880
AT5G13110
AT5G66800
AT5G24850
AT3G62590
AT1G48300
AT2G16750
AT1G62380
AT3G54360
AT1G73620
AT1G78130
AT5G01540
AT3G01320
AT5G27410
AT1G10030
AT3G30300
AT1G10810
AT4G28070
AT3G15354
AT3G45190
AT5G33320
AT1G13810
AT1G28470
AT4G38950
AT3G51260
AT3G21465
AT5G58130
AT4G21870
AT3G56820
AT4G26310
AT1G51270
AT1G77525
AT2G37975
AT5G56280
AT3G53960
AT5G19680
AT3G53280
AT3G09250
AT4G29350
AT1G17060
AT1G24300
AT1G48380
AT5G52882
AT5G39590
AT3G55740
AT3G22890
AT2G22890
AT5G51545
AT2G02850
AT3G13580
AT5G64580
AT3G48730
AT2G31250
AT2G15580
AT5G15581
AT1G71100
AT5G40730
AT1G61110
AT5G40450
AT5G03800
AT4G16165
AT4G12910
AT4G20070
AT1G72910
AT5G40440
AT1G52343
AT4G35290
AT3G20520
AT4G24000
AT2G15830
AT5G17410
AT1G61410
AT5G63980
AT2G36970
AT4G34850
AT3G49260
AT4G23410
AT3G08640
AT5G02540
AT5G08720
AT3G05970
AT2G03310
AT4G34140
AT5G08370
AT3G18680
AT3G45640
AT3G21970
AT5G51060
AT5G23220
AT2G38890
AT5G23570
AT3G22110
AT3G57630
AT5G48335
AT5G01450
AT1G63860
AT5G57860
AT4G10770
AT5G46600
AT4G14680
AT1G24148
AT1G11850
AT1G17730
AT3G03310
AT5G24740
AT2G30660
AT3G18780
AT5G19930
AT2G42520
AT3G32920
AT1G32900
AT2G34770
AT5G59330
AT5G61190
AT3G10340
AT5G35090
AT1G33590
AT5G21482
AT5G05760
AT4G22212
AT3G01185
AT5G54400
AT5G57030
AT3G60180
AT5G50360
AT2G14247
AT3G26080
AT5G35220
AT1G02920
AT5G23020
AT5G45560
AT1G05030
AT1G57620
AT4G17490
AT1G23950
AT4G01900
AT3G05230
AT1G60010
AT1G30300
AT5G54900
AT4G21450
AT3G16840
AT3G14870
AT5G39090
AT3G11910
AT4G26701
AT1G24530
AT3G23880
AT5G36230
AT5G61060
AT3G63270
AT2G04530
AT5G38160
AT1G65690
AT2G18860
AT5G49620
AT1G21760
AT1G51580
AT3G18990
AT4G12020
AT2G19850
AT5G46080
AT1G17880
AT5G58540
AT3G54480
AT1G45010
AT4G30270
AT2G39030
AT5G66650
AT1G21866
AT3G20450
AT3G18570
AT4G36900
AT3G01950
AT5G43100
AT5G46280
AT1G09195
AT3G19870
AT5G19870
AT2G18460
AT5G54770
AT1G54390
AT1G54230
AT4G00820
AT5G51600
AT4G32580
AT3G55390
AT5G52530
AT1G18160
AT5G53940
AT5G25560
AT3G15730
AT2G26930
AT2G38465
AT2G39770
AT4G08555
AT2G01970
AT1G28180
AT5G63850
AT2G04070
AT5G60548
AT4G13630
AT3G49740
AT3G56150
AT5G58030
AT5G39080
AT5G25790
AT3G53730
AT2G26230
AT5G54840
AT5G37130
AT5G63600
AT1G54240
AT1G07840
AT5G47140
AT1G26710
AT4G11330
AT3G01230
AT4G17170
AT1G20160
AT4G03030
AT2G35650
AT2G26190
AT1G34047
AT1G31240
AT1G50620
AT2G15695
AT3G30180
AT5G02230
AT1G74230
AT1G05010
AT3G50270
AT4G01480
AT5G07930
AT4G00300
AT3G43660
AT2G19400
AT5G04140
AT1G20225
AT2G17790
AT1G24040
AT4G29570
AT3G48690
AT1G20020
AT2G40910
AT5G55570
AT1G10040
AT1G10230
AT1G29510
AT2G23760
AT3G03440
AT3G23900
AT1G54990
AT5G20600
AT2G18510
AT1G06710
AT2G37260
AT2G46300
AT1G01380
AT3G43700
AT4G16500
AT2G36390
AT5G51850
AT1G22480
AT4G28270
AT4G18425
AT1G06070
AT1G54095
AT3G07060
AT2G21050
AT2G27035
AT3G08490
AT4G09462
AT4G32840
AT1G01670
AT5G52500
AT3G53990
AT3G47220
AT2G47480
AT3G15352
AT3G14050
AT3G45242
AT3G32980
AT4G22350
AT1G06660
AT1G62290
AT3G19810
AT2G05910
AT1G35310
AT4G37210
AT1G13180
AT3G11900
AT5G56940
AT5G64341
AT4G19060
AT4G28640
AT1G11800
AT3G05350
AT4G24520
AT5G39500
AT1G01910
AT5G19540
AT1G48530
AT1G76550
AT1G02335
AT2G20240
AT5G56190
AT2G23090
AT5G49190
AT5G62890
AT5G16210
AT5G03520
AT3G52560
AT5G37990
AT3G45710
AT5G66440
AT3G20720
AT4G23440
AT1G51980
AT3G16100
AT5G11720
AT2G33530
AT4G00390
AT5G45350
AT5G10830
AT2G18600
AT4G15735
AT1G68620
AT5G08060
AT1G03850
AT2G36470
AT4G24760
AT1G11810
AT2G32030
AT5G13320
AT4G10050
AT1G06460
AT2G39435
AT5G58370
AT2G06645
AT4G00250
AT2G15280
AT2G05270
AT4G03200
AT1G52200
AT5G47110
AT1G11170
AT5G43760
AT5G55500
AT2G25180
AT5G25800
AT2G20210
AT5G19820
AT4G10120
AT5G59120
AT1G62080
AT1G66855
AT2G20140
AT1G21750
AT2G22060
AT3G62060
AT2G41870
AT3G16480
AT5G24450
AT1G69030
AT2G13660
AT1G09932
AT1G24267
AT1G49950
AT2G37190
AT5G54800
AT3G26590
AT2G39100
AT1G08190
AT5G38980
AT3G18750
AT1G08920
AT1G68530
AT5G13050
AT3G46450
AT5G23830
AT1G27460
AT1G18300
AT5G44568
AT1G61310
AT1G25083
AT2G34610
AT5G25930
AT5G07400
AT3G59490
AT4G09030
AT2G45070
AT4G09090
AT3G53980
AT5G57610
AT1G80660
AT1G50460
AT3G58050
AT3G19800
AT5G41190
AT2G35200
AT5G10230
AT5G53350
AT5G11330
AT1G30130
AT5G40840
AT3G23890
AT2G01420
AT1G10650
AT4G11211
AT5G51780
AT5G03310
AT4G37070
AT3G54210
AT5G40270
AT4G12060
AT1G04260
AT5G39420
AT3G18440
AT2G38550
AT1G30490
AT1G16820
AT1G47485
AT3G61640
AT2G40935
AT5G03030
AT4G04460
AT5G64110
AT1G10130
AT5G26650
AT2G35190
AT1G05250
AT1G66390
AT3G63480
AT4G16845
AT4G01080
AT3G15220
AT1G15080
AT3G22104
AT3G26030
AT1G16650
AT1G52360
AT1G80950
AT5G40810
AT1G18610
AT1G67050
AT2G17410
AT3G02230
AT4G39970
AT5G15980
AT1G21400
AT1G50260
AT3G57710
AT5G56610
AT5G48090
AT1G79190
AT3G15070
AT5G02030
AT1G21100
AT3G20340
AT3G18600
AT2G32500
AT5G37500
AT1G44890
AT2G02960
AT3G48425
AT1G15410
AT5G46580
AT1G66210
AT5G42960
AT2G23660
AT4G25080
AT1G27480
AT3G50750
AT1G31440
AT3G21620
AT1G56650
AT2G17480
AT5G57900
AT5G25820
AT1G28340
AT3G55470
AT2G31260
AT1G24020
AT3G19690
AT3G23090
AT3G28780
AT3G13404
AT5G43790
AT3G62640
AT2G03740
AT2G29460
AT5G37780
AT1G56220
AT5G66510
AT5G22500
AT3G60770
AT1G35290
AT2G33500
AT1G49660
AT4G11650
AT5G62100
AT4G13390
AT3G62140
AT5G59360
AT4G02425
AT3G13210
AT5G12300
AT4G23850
AT5G02170
AT1G45130
AT5G56920
AT4G32810
AT4G01560
AT1G52440
AT3G59880
AT3G58830
AT1G27840
AT5G64342
AT1G55260
AT5G63970
AT5G40330
AT1G01880
AT3G52155
AT1G12665
AT1G14060
AT3G29760
AT5G23110
AT4G20910
AT4G17530
AT1G52400
AT1G77510
AT1G47270
AT5G58140
AT5G45140
AT1G15210
AT2G18840
AT1G78240
AT2G43190
AT5G48800
AT3G06360
AT1G16890
AT3G10360
AT3G62210
AT2G28080
AT1G79440
AT5G23010
AT5G50830
AT5G26180
AT5G64400
AT1G62421
AT5G22480
AT1G07130
AT1G63160
AT1G68690
AT5G48790
AT4G23330
AT1G77300
AT5G64290
AT2G23100
AT3G20395
AT5G16310
AT2G38330
AT5G16360
AT5G59590
AT5G65420
AT2G42005
AT4G23600
AT1G73805
AT1G31720
AT4G13640
AT1G77780
AT4G33945
AT3G54100
AT3G12520
AT4G01140
AT3G18930
AT5G17170
AT4G39590
AT1G07430
AT4G28610
AT2G39960
AT5G03840
AT4G39540
AT2G33350
AT5G22950
AT1G62000
AT1G11270
AT2G29670
AT5G02890
AT4G03560
AT2G04340
AT1G31350
AT1G21060
AT1G15330
AT2G23000
AT5G10730
AT5G41920
AT1G68190
AT1G26815
AT5G25190
AT1G22640
AT1G72010
AT2G39940
AT5G19130
AT2G44060
AT2G22400
AT1G16560
AT2G33770
AT5G42050
AT4G27460
AT1G66570
AT3G22380
AT2G40095
AT2G33520
AT4G34980
AT5G02480
AT3G29400
AT5G57130
AT5G55310
AT1G27150
AT3G02430
AT1G22590
AT1G15310
AT5G59770
AT1G17500
AT2G39180
AT5G52830
AT4G39950
AT5G63040
AT5G64330
AT5G14870
AT2G46160
AT2G32860
AT2G30060
AT3G53120
AT5G24890
AT3G48231
AT1G07670
AT5G61960
AT5G05490
AT3G48460
AT1G17350
AT5G03690
AT4G12780
AT5G17060
AT2G20420
AT2G29990
AT2G42870
AT2G21210
AT1G17370
AT4G10140
AT5G51910
AT3G15690
AT3G20040
AT5G38020
AT1G54060
AT1G80290
AT1G07645
AT1G44350
AT5G14200
AT3G53260
AT3G62870
AT5G01030
AT5G58660
AT5G20030
AT1G54450
AT2G43820
AT2G29680
AT5G38530
AT2G01850
AT3G13857
AT3G18500
AT3G01370
AT1G16370
AT2G41510
AT1G54540
AT5G15610
AT4G14650
AT4G15210
AT5G65340
AT1G22950
AT1G27930
AT3G61520
AT5G19172
AT1G68570
AT4G35460
AT3G19930
AT4G11140
AT3G50570
AT4G27940
AT3G11720
AT1G08760
AT5G11380
AT2G47520
AT1G43670
AT4G17350
AT5G41940
AT4G17486
AT2G39020
AT1G75580
AT1G77080
AT1G62730
AT2G15130
AT5G16620
AT4G02040
AT1G13820
AT4G23570
AT5G33210
AT3G23310
AT4G19680
AT4G36040
AT1G76030
AT5G42520
AT1G49160
AT1G58440
AT2G16860
AT1G75140
AT3G28223
AT1G66350
AT1G72790
AT2G29090
AT2G24300
AT2G42120
AT5G20140
AT4G26950
AT5G14800
AT4G15670
AT3G08860
AT3G13650
AT3G05730
AT5G27830
AT5G44110
AT4G16442
AT1G75030
AT1G23205
AT5G38140
AT1G03200
AT3G13180
AT2G37770
AT5G23770
AT2G16880
AT3G14720
AT5G41410
AT5G23190
AT5G59890
AT3G14060
AT4G27580
AT4G36960
AT3G50150
AT3G25870
AT4G04190
AT2G19770
AT1G75370
AT3G57090
AT4G21705
AT1G08500
AT1G01340
AT3G10572
AT3G46720
AT2G26470
AT3G21250
AT1G24470
AT5G17860
AT3G50780
AT3G26240
AT5G24300
AT5G39930
AT5G14680
AT5G62500
AT1G20690
AT5G44690
AT1G74770
AT3G24430
AT3G15353
AT4G34280
AT5G02500
AT4G35390
AT1G12940
AT2G40004
AT1G65920
AT2G15570
AT3G51480
AT2G36920
AT3G47490
AT5G22850
AT2G37130
AT5G03490
AT1G29960
AT2G22490
AT2G37240
AT4G23800
AT4G10380
AT2G19600
AT2G25110
AT1G19680
AT1G79410
AT5G64130
AT5G18030
AT4G09170
AT1G17220
AT1G08165
AT2G32275
AT2G21530
AT1G07770
AT2G36810
AT2G46450
AT1G36280
AT3G04400
AT5G55720
AT4G02610
AT3G03910
AT2G43960
AT5G09770
AT5G39680
AT5G49550
AT5G64343
AT5G16510
AT1G34340
AT4G32200
AT1G18750
AT2G19570
AT1G76350
AT3G18535
AT2G35230
AT5G12350
AT3G08910
AT2G23380
AT4G21110
AT2G32440
AT1G54550
AT3G01280
AT1G32100
AT5G43780
AT5G18780
AT2G43680
AT5G51510
AT5G59600
AT1G33980
AT4G16520
AT4G26790
AT1G49450
AT1G10522
AT5G03390
AT4G21460
AT3G55400
AT3G17600
AT2G23800
AT3G45577
AT5G51180
AT1G01090
AT1G49470
AT3G29030
AT1G20630
AT5G66760
AT3G54130
AT2G43410
AT1G30440
AT5G39720
AT1G69050
AT1G27850
AT2G31550
AT4G30350
AT2G18050
AT1G18580
AT4G17470
AT4G11655
AT5G55660
AT3G09440
AT1G77930
AT2G14110
AT3G18290
AT2G21655
AT1G18700
AT1G07020
AT5G07590
AT5G13030
AT2G02000
AT1G59610
AT5G57520
AT3G26990
AT5G60890
AT5G43430
AT5G25570
AT5G14420
AT1G24147
AT1G35230
AT1G19920
AT1G08040
AT4G29890
AT3G06560
AT3G01250
AT1G61575
AT2G04560
AT1G21980
AT5G41130
AT5G23730
AT1G71430
AT5G35940
AT1G54090
AT5G10070
AT5G41050
AT2G21150
AT2G26760
AT5G05987
AT5G33280
AT4G13180
AT1G68400
AT1G14750
AT4G14723
AT4G36910
AT3G61710
AT5G11080
AT4G27160
AT5G61120
AT1G51800
AT5G15120
AT3G29970
AT3G60590
AT5G41150
AT4G17080
AT2G13560
AT5G62300
AT4G04770
AT5G07370
AT3G59330
AT1G31070
AT5G01610
AT3G17152
AT1G66840
AT5G17090
AT1G31600
AT5G40540
AT1G04130
AT5G62000
AT4G20320
AT2G43210
AT4G35000
AT5G14780
AT5G11310
AT5G05340
AT5G09490
AT2G22530
AT1G55675
AT5G62650
AT3G12685
AT2G40000
AT1G16300
AT4G07825
AT4G25620
AT3G47560
AT5G03850
AT4G34970
AT2G14610
AT1G63840
AT1G21650
AT1G22630
AT4G34370
AT5G48960
AT3G57910
AT5G63110
AT3G09970
AT5G46200
AT4G12825
AT4G17270
AT4G23450
AT2G03530
AT2G26010
AT3G05340
AT2G45850
AT1G30880
AT1G49620
AT4G32120
AT1G11785
AT3G44460
AT3G26830
AT1G67120
AT3G61530
AT4G37890
AT3G17626
AT5G10920
AT5G56790
AT5G43440
AT2G40630
AT1G61250
AT2G19490
AT3G63060
AT5G19090
AT2G04100
AT1G67110
AT3G11010
AT5G24620
AT2G29140
AT2G03110
AT4G26810
AT1G19835
AT3G47620
AT4G29300
AT1G53282
AT3G12270
AT1G45191
AT2G20950
AT1G10747
AT5G50175
AT4G01440
AT4G32940
AT5G60550
AT4G31080
AT2G12462
AT3G58740
AT3G59940
AT5G61830
AT4G19380
AT4G24680
AT1G65730
AT1G08050
AT4G39270
AT5G08330
AT2G17695
AT3G02550
AT1G08650
AT5G43930
AT4G00160
AT4G26590
AT2G14835
AT2G04500
AT2G46390
AT5G01150
AT4G39756
AT2G26490
AT4G36130
AT1G27695
AT2G23630
AT1G11572
AT1G67140
AT2G30040
AT5G35590
AT1G68070
AT4G08530
AT5G16280
AT2G21540
AT3G62230
AT1G26650
AT3G25420
AT4G17560
AT3G16530
AT5G48950
AT5G10790
AT2G29525
AT3G22750
AT2G24030
AT1G29250
AT1G14380
AT3G25805
AT1G68875
AT5G11470
AT5G57840
AT3G06770
AT1G75335
AT5G46630
AT2G32430
AT2G47500
AT2G19630
AT5G06270
AT5G55270
AT1G06050
AT2G17990
AT2G36835
AT3G26960
AT5G56370
AT5G64570
AT1G79930
AT4G31010
AT1G69800
AT5G60580
AT1G07985
AT4G11310
AT5G14170
AT2G30395
AT1G14205
AT5G25500
AT4G31140
AT3G28600
AT5G05700
AT1G71960
AT3G26370
AT5G44740
AT5G47050
AT2G15080
AT1G28710
AT3G50760
AT4G02020
AT3G25530
AT1G57570
AT3G47790
AT3G60440
AT3G06100
AT1G77710
AT1G33560
AT5G57110
AT1G49780
AT2G04032
AT3G47640
AT1G13130
AT2G32870
AT2G04380
AT4G37340
AT3G08040
AT5G59410
AT5G57785
AT5G13080
AT3G24500
AT5G36220
AT1G03870
AT5G59020
AT3G50070
AT5G12030
AT1G10750
AT1G15910
AT2G43560
AT3G07525
AT3G08580
AT5G35480
AT1G27530
AT4G19210
AT4G16265
AT5G48020
AT5G22040
AT3G03380
AT4G18330
AT3G01780
AT2G01260
AT5G08420
AT5G24410
AT3G57170
AT5G02410
AT4G27100
AT5G53200
AT2G30720
AT4G30400
AT2G19110
AT4G35160
AT3G46500
AT1G04850
AT1G72170
AT1G04670
AT5G11550
AT3G47600
AT1G06780
AT5G10010
AT1G77885
AT1G09530
AT1G04300
AT3G61370
AT2G03600
AT5G24030
AT1G34760
AT3G49645
AT2G02400
AT3G13130
AT5G39890
AT1G73660
AT5G41750
AT2G39950
AT3G47380
AT3G02720
AT5G24590
AT4G21230
AT2G26440
AT5G65630
AT1G80230
AT1G27730
AT1G73875
AT1G73330
AT4G16310
AT4G24230
AT2G22122
AT4G32930
AT3G58190
AT5G65840
AT4G13360
AT3G48600
AT1G72820
AT1G31250
AT5G45720
AT2G34240
AT2G41400
AT2G40120
AT4G35890
AT3G51580
AT5G62020
AT4G24820
AT1G13550
AT5G14600
AT5G15570
AT5G18800
AT4G04030
AT1G77270
AT3G11600
AT3G16430
AT4G28703
AT2G19930
AT4G34620
AT5G14140
AT3G07860
AT1G50370
AT2G03220
AT4G12450
AT3G11850
AT5G55290
AT1G20770
AT4G28320
AT3G06260
AT2G39850
AT4G36110
AT5G07520
AT3G02520
AT5G07670
AT3G57800
AT1G77980
AT1G23610
AT3G27960
AT4G18700
AT4G28820
AT4G15440
AT3G53110
AT5G26270
AT2G06210
AT1G29395
AT3G01420
AT4G00780
AT4G06676
AT5G42760
AT5G45470
AT2G20690
AT2G29910
AT5G19660
AT2G37720
AT3G52400
AT1G32990
AT2G18570
AT5G12040
AT4G29720
AT4G39890
AT1G21660
AT3G60190
AT2G31862
AT3G10815
AT3G10090
AT5G12950
AT5G47950
AT3G15750
AT1G51630
AT4G08160
AT1G80730
AT1G79040
AT5G48000
AT1G60000
AT2G18980
AT4G38540
AT2G39750
AT2G35210
AT5G62930
AT1G28300
AT1G16720
AT4G19570
AT4G33440
AT3G58760
AT2G45450
AT4G18650
AT4G34590
AT1G69250
AT5G16070
AT1G52600
AT3G45630
AT1G42470
AT1G70270
AT4G02810
AT1G70680
AT2G44250
AT3G04600
AT5G65260
AT5G39180
AT4G19950
AT3G27906
AT1G61095
AT1G30670
AT5G53486
AT1G01400
AT5G16400
AT3G50930
AT1G57790
AT4G02500
AT5G41080
AT5G65910
AT5G50970
AT3G61930
AT1G64450
AT2G22460
AT4G17615
AT2G36120
AT1G27340
AT2G43400
AT5G20130
AT1G54860
AT1G20140
AT2G17550
AT4G29040
AT1G58060
AT2G33233
AT2G47110
AT3G21420
AT1G10560
AT1G69330
AT1G45688
AT4G21400
AT3G17820
AT3G14380
AT1G79970
AT3G48360
AT1G54150
AT1G04340
AT5G01130
AT3G46780
AT1G52565
AT4G38900
AT5G54710
AT3G54930
AT4G30790
AT4G11630
AT3G01120
AT4G12960
AT4G15470
AT2G25880
AT2G40650
AT2G32140
AT2G45210
AT3G05190
AT5G43830
AT4G16260
AT5G63260
AT4G22000
AT2G20020
AT2G24765
AT5G27720
AT2G33040
AT5G38100
AT4G35080
AT4G11240
AT4G26610
AT3G44550
AT4G21220
AT4G02640
AT3G59280
AT4G32680
AT4G16410
AT5G58220
AT1G61090
AT4G33490
AT4G29240
AT3G22630
AT3G52800
AT3G07080
AT1G03760
AT4G32290
AT3G47940
AT2G26970
AT5G53590
AT1G77490
AT4G37940
AT1G10570
AT3G03560
AT1G16340
AT1G11755
AT1G74080
AT5G55760
AT5G25260
AT2G17830
AT5G52230
AT5G05800
AT4G26320
AT3G54730
AT5G49215
AT1G56670
AT1G54220
AT1G71230
AT1G11180
AT4G01840
AT3G17070
AT3G55380
AT3G01020
AT4G30280
AT2G48150
AT3G01340
AT3G05640
AT4G11790
AT2G30470
AT5G35970
AT3G48700
AT2G47260
AT2G20595
AT2G23620
AT2G47450
AT3G47050
AT1G13570
AT1G09575
AT1G23760
AT1G17950
AT3G58380
AT5G39220
AT1G78476
AT3G15356
AT3G02470
AT2G44150
AT5G53130
AT3G02950
AT5G19900
AT2G35780
AT3G28956
AT1G35255
AT4G23210
AT3G17340
AT5G04740
AT2G02080
AT5G54180
AT2G36720
AT5G61790
AT1G73740
AT2G31040
AT5G07140
AT1G70640
AT5G54810
AT5G13730
AT1G72340
AT4G20370
AT3G22820
AT2G28450
AT5G17930
AT3G27415
AT1G66550
AT3G01870
AT4G17245
AT1G07340
AT5G52030
AT3G56330
AT5G26717
AT3G26110
AT4G32030
AT5G17810
AT2G35610
AT2G44830
AT3G20220
AT5G22570
AT1G72020
AT3G27999
AT3G53310
AT5G38710
AT3G61880
AT4G24190
AT3G51860
AT2G27140
AT3G50140
AT1G70320
AT1G76880
AT3G07810
AT4G23390
AT1G25375
AT4G16270
AT5G42900
AT2G31670
AT2G21630
AT3G02120
AT5G16940
AT2G25730
AT2G25220
AT5G22510
AT2G34920
AT1G48160
AT5G17580
AT2G35760
AT5G16300
AT1G76280
AT1G52470
AT2G28830
AT5G07380
AT4G01810
AT1G62200
AT1G14780
AT1G11070
AT4G39640
AT1G75440
AT2G26840
AT4G28880
AT5G27390
AT1G47600
AT4G13230
AT3G30247
AT1G66280
AT5G03070
AT1G62190
AT5G64750
AT4G32900
AT2G29120
AT5G19350
AT4G24974
AT5G25890
AT3G21260
AT3G27050
AT4G18360
AT2G22200
AT1G23380
AT3G60110
AT5G49880
AT3G26900
AT3G16750
AT1G57750
AT4G23460
AT5G48175
AT2G32150
AT4G33145
AT1G02640
AT2G44270
AT4G08590
AT4G08150
AT2G34620
AT2G14045
AT3G24503
AT2G06005
AT5G58180
AT1G66150
AT3G61950
AT1G79640
AT1G73066
AT2G07795
AT4G18240
AT2G06555
AT3G25165
AT3G18560
AT1G24210
AT3G02420
AT2G44160
AT3G60830
AT2G26850
AT4G13050
AT4G20870
AT3G49950
AT4G14380
AT2G31081
AT5G06370
AT3G27080
AT5G37830
AT1G20030
AT4G22150
AT5G39320
AT1G05500
AT1G16860
AT4G15630
AT2G46250
AT2G46225
AT1G64580
AT1G49860
AT5G55610
AT1G61340
AT1G49910
AT1G67148
AT3G49760
AT5G56580
AT1G11960
AT3G11630
AT4G28400
AT2G28480
AT5G55550
AT3G61380
AT5G24160
AT4G08770
AT5G65660
AT2G40360
AT2G33775
AT4G14716
AT1G26320
AT2G44530
AT5G04270
AT3G20880
AT1G04290
AT5G12930
AT3G23200
AT2G33255
AT3G01750
AT2G22410
AT1G80130
AT5G19060
AT1G76650
AT1G20090
AT3G62080
AT1G03840
AT2G36190
AT2G19080
AT2G26900
AT3G52390
AT2G28700
AT2G25605
AT3G13432
AT4G21440
AT5G10470
AT4G04180
AT5G42710
AT4G04920
AT3G45770
AT1G25510
AT2G20930
AT4G23560
AT3G01540
AT2G02130
AT2G29960
AT4G36080
AT1G74780
AT2G21850
AT4G09670
AT1G80740
AT3G12950
AT5G23940
AT1G43170
AT2G01090
AT3G06060
AT4G19230
AT3G15270
AT3G62750
AT3G53170
AT2G18660
AT2G16940
AT3G60690
AT1G09800
AT1G75380
AT4G18350
AT2G16760
AT3G60330
AT5G02270
AT1G13880
AT2G40690
AT5G54140
AT5G16750
AT5G61650
AT5G35400
AT3G20800
AT5G47740
AT3G50640
AT1G56340
AT5G08470
AT1G14880
AT2G36630
AT5G28540
AT2G05810
AT5G12250
AT5G35405
AT5G15200
AT1G51710
AT5G10160
AT3G27830
AT5G64340
AT1G13950
AT2G36985
AT3G14040
AT3G19553
AT5G53960
AT5G55132
AT2G29630
AT3G07940
AT1G08530
AT5G05810
AT2G34540
AT5G41120
AT5G62180
AT3G26100
AT5G23970
AT3G51650
AT1G64080
AT3G61290
AT4G04330
AT2G44140
AT2G27220
AT5G20330
AT4G17440
AT3G50990
AT5G12960
AT2G28910
AT4G16140
AT4G11830
AT4G01110
AT5G17600
AT1G10657
AT3G61690
AT5G01400
AT2G39250
AT1G68810
AT4G10020
AT1G10640
AT5G19260
AT3G62580
AT1G79050
AT4G16970
AT2G07750
AT1G33600
AT5G20350
AT2G27030
AT1G53280
AT5G09350
AT4G26010
AT1G05260
AT5G28460
AT4G31770
AT3G52470
AT2G22100
AT1G31650
AT5G63540
AT2G32700
AT4G18150
AT1G62305
AT4G11880
AT4G02730
AT2G24040
AT2G28190
AT3G10380
AT3G22970
AT2G36770
AT5G07600
AT3G28290
AT4G27810
AT4G39730
AT3G17930
AT1G02890
AT2G37520
AT2G37585
AT4G18195
AT5G51560
AT1G31540
AT5G23480
AT1G74300
AT2G41260
AT5G10760
AT4G12560
AT1G50640
AT4G25340
AT1G61380
AT1G50630
AT4G01335
AT5G26742
AT3G22160
AT5G44620
AT5G50740
AT4G12440
AT4G37650
AT5G12940
AT4G17870
AT4G27710
AT2G21260
AT1G42980
AT3G23633
AT1G01300
AT2G16930
AT2G29730
AT1G33102
AT1G21310
AT5G54170
AT2G15620
AT4G24940
AT4G26555
AT5G52120
AT2G35820
AT2G42330
AT1G69400
AT1G03590
AT2G14530
AT3G14620
AT2G15010
AT5G11000
AT3G28340
AT2G18170
AT4G37790
AT4G25550
AT5G45420
AT2G29020
AT4G34090
AT4G23690
AT5G13410
AT1G13430
AT1G56500
AT3G29310
AT4G04570
AT3G09840
AT3G12670
AT5G13720
AT2G16200
AT5G26050
AT1G01650
AT2G25810
AT3G49190
AT2G23410
AT5G38630
AT1G67265
AT3G57062
AT1G15480
AT2G40320
AT3G05490
AT5G09580
AT3G16190
AT5G06380
AT2G45310
AT4G37990
AT2G37440
AT1G70620
AT3G48110
AT1G63300
AT1G23440
AT2G40530
AT3G49210
AT1G10450
AT4G14170
AT3G21550
AT1G74000
AT2G16790
AT5G14180
AT5G02560
AT5G19070
AT4G10490
AT1G19370
AT5G22110
AT2G25530
AT2G42780
AT4G18810
AT5G46290
AT5G67310
AT1G11680
AT5G45800
AT3G47550
AT2G27160
AT2G36130
AT1G68000
AT4G25845
AT5G13810
AT3G27560
AT4G33150
AT4G00695
AT5G52570
AT4G03400
AT1G55730
AT2G45360
AT2G43445
AT1G74640
AT5G39830
AT1G80150
AT2G34185
AT3G46270
AT5G22520
AT3G60961
AT1G78320
AT2G01900
AT3G45460
AT1G67940
AT1G72660
AT2G01520
AT4G22540
AT5G18600
AT4G24500
AT4G34790
AT4G36750
AT3G22570
AT5G47700
AT1G29140
AT3G19240
AT5G11040
AT4G19710
AT5G54540
AT1G77880
AT5G20390
AT3G16565
AT3G07830
AT5G38210
AT3G01220
AT2G04680
AT1G11910
AT3G62100
AT2G30140
AT5G17340
AT1G52140
AT1G76360
AT4G35540
AT2G38060
AT1G45207
AT4G32170
AT2G24460
AT5G26160
AT1G73210
AT5G63400
AT5G43850
AT1G06060
AT1G07920
AT5G55850
AT1G61350
AT1G07290
AT3G03530
AT5G60950
AT5G49525
AT3G56290
AT4G24650
AT3G51920
AT5G26751
AT2G45830
AT3G13290
AT2G16505
AT5G14250
AT3G15350
AT1G44750
AT4G14305
AT5G01420
AT5G10630
AT1G70985
AT5G65380
AT4G12545
AT1G73177
AT1G70310
AT1G33720
AT3G24210
AT1G53240
AT5G01820
AT2G43660
AT2G37040
AT1G55750
AT2G14580
AT1G23480
AT3G13720
AT2G43050
AT3G02780
AT1G75150
AT1G75460
AT1G05310
AT2G29510
AT1G16810
AT2G23980
AT1G26190
AT1G19860
AT3G22560
AT1G19320
AT3G12560
AT3G16895
AT2G38730
AT2G35795
AT3G15300
AT1G48360
AT4G38640
AT4G30935
AT5G18650
AT1G25340
AT5G21280
AT1G30170
AT2G04300
AT2G26370
AT3G04560
AT4G10150
AT2G02020
AT2G23670
AT2G15400
AT3G61790
AT4G24340
AT5G53160
AT3G05000
AT2G02498
AT5G39150
AT4G16150
AT4G12730
AT5G43210
AT5G46070
AT1G22400
AT4G25100
AT1G54920
AT1G65000
AT1G79080
AT5G65780
AT3G58040
AT5G59050
AT1G15370
AT5G37370
AT1G08160
AT5G13950
AT5G24260
AT4G10430
AT4G26200
AT1G50030
AT4G25000
AT5G09445
AT4G15563
AT1G14310
AT4G33690
AT2G43110
AT1G09630
AT3G17300
AT1G71050
AT5G05140
AT2G20960
AT2G38450
AT5G10170
AT3G57810
AT5G35450
AT1G80610
AT2G32880
AT5G67440
AT3G47800
AT1G71850
AT4G36860
AT4G16146
AT1G10020
AT2G05310
AT5G59080
AT5G15310
AT3G60000
AT2G27210
AT2G38740
AT1G11660
AT5G47080
AT3G25700
AT5G46430
AT2G05250
AT4G02075
AT4G14210
AT3G27460
AT2G46380
AT5G53900
AT5G58770
AT5G25620
AT1G27350
AT5G63840
AT4G26000
AT2G26990
AT1G61820
AT2G47040
AT5G14590
AT1G70020
AT1G28440
AT1G73603
AT2G29300
AT5G59040
AT2G39580
AT1G26390
AT3G52090
AT1G31770
AT3G15510
AT1G15710
AT5G13840
AT5G65640
AT3G26580
AT4G28680
AT3G54600
AT3G10980
AT3G45730
AT3G52810
AT5G04340
AT3G56270
AT4G24640
AT4G20050
AT1G27600
AT2G40950
AT5G23820
AT4G00955
AT5G18170
AT5G35560
AT3G28050
AT1G02390
AT3G16240
AT5G13825
AT1G06890
AT3G07100
AT3G48340
AT3G05500
AT1G03860
AT5G66570
AT5G19290
AT1G79280
AT4G29540
AT5G11890
AT1G71440
AT1G54650
AT3G43210
AT1G29820
AT2G40150
AT3G06460
AT4G24530
AT3G17120
AT1G76610
AT5G02460
AT3G58070
AT5G60910
AT1G16905
AT2G21380
AT2G22860
AT4G25610
AT5G52050
AT4G13575
AT5G28850
AT5G13550
AT3G06830
AT1G09620
AT5G57990
AT2G39550
AT3G21295
AT3G11550
AT4G29010
AT3G62720
AT1G51220
AT5G17250
AT1G23520
AT2G35500
AT5G61440
AT2G47330
AT4G33250
AT3G20240
AT2G20590
AT3G04730
AT1G55900
AT5G11340
AT4G22235
AT1G63120
AT5G04680
AT3G49600
AT5G52720
AT3G58660
AT2G43320
AT1G76300
AT5G66230
AT2G43120
AT3G55830
AT2G40740
AT1G15740
AT4G15260
AT5G48460
AT2G42320
AT1G13050
AT3G02360
AT4G21900
AT1G77680
AT3G59700
AT1G14760
AT1G02900
AT2G30930
AT1G20950
AT2G34260
AT3G02540
AT5G11610
AT2G29750
AT1G01170
AT2G23270
AT3G18580
AT4G00370
AT3G58930
AT5G04810
AT1G36380
AT5G58600
AT3G06650
AT4G28100
AT4G17750
AT1G06270
AT2G01600
AT5G55990
AT1G25230
AT5G44420
AT4G36220
AT2G32190
AT1G68185
AT1G63260
AT5G01740
AT2G20070
AT1G08540
AT3G20620
AT4G39900
AT2G43970
AT1G75920
AT5G66810
AT4G28310
AT4G21960
AT3G05670
AT1G02370
AT1G10760
AT3G52660
AT3G02480
AT2G04650
AT3G62660
AT2G04790
AT1G79110
AT1G26945
AT5G10930
AT5G58020
AT5G10200
AT2G31980
AT1G52880
AT2G43370
AT5G64650
AT2G03410
AT2G20465
AT5G57490
AT4G17190
AT1G67650
AT2G39990
AT4G12790
AT1G63670
AT1G12730
AT2G13450
AT1G61120
AT2G01960
AT3G02510
AT3G20790
AT4G35550
AT2G30750
AT1G55230
AT2G44280
AT5G65470
AT5G41760
AT1G07280
AT3G09930
AT2G20750
AT2G43010
AT5G04590
AT4G37810
AT5G46420
AT3G01260
AT5G65240
AT1G12220
AT5G04200
AT1G48500
AT2G23070
AT1G50120
AT5G09978
AT4G36710
AT1G26800
AT1G33750
AT1G68960
AT5G45428
AT5G53110
AT5G49480
AT3G05750
AT5G61290
AT4G36180
AT2G44130
AT2G30290
AT2G23430
AT1G15420
AT5G16240
AT2G26260
AT1G40087
AT5G19151
AT4G29940
AT2G40930
AT1G10910
AT1G05060
AT5G41960
AT1G09200
AT3G22310
AT3G27470
AT3G25590
AT4G14160
AT5G46240
AT5G13370
AT4G39380
AT4G38520
AT2G43550
AT4G21580
AT1G16858
AT4G37330
AT2G18990
AT4G24805
AT5G66030
AT3G02680
AT3G48120
AT1G61320
AT3G44115
AT5G42146
AT3G15060
AT5G54490
AT1G02190
AT3G20155
AT2G38140
AT5G49320
AT1G73190
AT5G53000
AT1G32400
AT1G17520
AT2G47650
AT3G58280
AT3G43430
AT4G25010
AT4G24110
AT5G42790
AT3G54230
AT4G09520
AT4G11360
AT3G50510
AT1G65800
AT5G05750
AT1G36180
AT5G53970
AT3G18960
AT5G60530
AT5G52780
AT1G77850
AT2G40970
AT1G26930
AT5G10840
AT3G26740
AT3G50160
AT3G22120
AT5G08380
AT4G33880
AT3G08590
AT2G15042
AT4G24470
AT2G29430
AT3G24870
AT2G43920
AT5G39600
AT3G61700
AT5G40460
AT3G50000
AT1G68880
AT1G69310
AT4G38780
AT1G48030
AT5G14000
AT5G55250
AT1G03230
AT1G60410
AT5G67390
AT5G04840
AT5G01220
AT5G67530
AT1G09400
AT2G39460
AT4G15910
AT2G35010
AT1G16850
AT1G30814
AT3G27190
AT3G20000
AT1G48790
AT1G03650
AT3G26630
AT3G47540
AT1G53780
AT5G16320
AT5G49360
AT3G19710
AT1G75280
AT1G67856
AT5G55790
AT5G52660
AT3G25716
AT4G35250
AT1G53885
AT4G30660
AT5G51340
AT5G05250
AT1G61093
AT1G19240
AT4G34930
AT1G28290
AT5G56000
AT4G28260
AT1G47570
AT3G48230
AT3G55340
AT4G13780
AT1G17040
AT3G61990
AT2G21230
AT4G12360
AT1G71470
AT5G39260
AT5G35740
AT5G20070
AT5G39650
AT3G57750
AT2G19880
AT2G18340
AT5G06550
AT3G08760
AT5G38170
AT2G37840
AT1G67980
AT2G45050
AT2G28200
AT5G56360
AT4G26840
AT1G30000
AT1G18550
AT1G16950
AT5G58780
AT1G21050
AT5G63940
AT4G01200
AT5G37070
AT1G34150
AT3G20600
AT2G34900
AT2G35630
AT2G01570
AT3G18730
AT3G23740
AT1G30220
AT3G10974
AT4G10180
AT2G47840
AT5G47370
AT5G44170
AT3G51990
AT2G22650
AT1G34750
AT2G12550
AT5G58760
AT3G14750
AT3G50400
AT1G22360
AT1G02405
AT5G61270
AT3G11710
AT4G31420
AT5G35430
AT1G65470
AT2G02820
AT1G03240
AT3G55770
AT5G65730
AT5G42240
AT5G50900
AT1G27910
AT1G08370
AT5G52890
AT1G73590
AT5G07990
AT3G22620
AT1G03880
AT2G44120
AT4G11910
AT1G68550
AT4G16630
AT3G10960
AT1G79860
AT2G27770
AT2G46440
AT3G53760
AT3G03280
AT4G34588
AT4G26940
AT3G12170
AT5G53588
AT1G09795
AT5G06190
AT2G21385
AT5G03680
AT1G63230
AT2G44070
AT3G56320
AT2G22500
AT1G67880
AT3G02810
AT1G53970
AT2G44360
AT2G14210
AT2G25370
AT1G06570
AT1G71370
AT3G04140
AT1G59840
AT1G35460
AT3G16500
AT1G66400
AT5G02190
AT3G07330
AT2G44745
AT3G04200
AT4G10590
AT4G08510
AT3G54280
AT1G30260
AT3G11210
AT3G11960
AT1G66060
AT1G22120
AT3G12990
AT1G10417
AT5G14380
AT2G38590
AT3G22968
AT4G33960
AT3G25180
AT4G13240
AT1G70890
AT5G01780
AT1G67890
AT5G14370
AT2G02050
AT5G63490
AT5G59580
AT2G47340
AT1G14830
AT4G04670
AT2G26710
AT4G11840
AT3G61150
AT1G28630
AT3G22425
AT4G24090
AT3G28940
AT5G57850
AT3G06480
AT3G05950
AT1G17330
AT2G03810
AT3G10660
AT4G39660
AT3G02290
AT4G10895
AT1G07590
AT1G68790
AT2G02160
AT4G37180
AT4G25240
AT1G61300
AT5G10220
AT2G47470
AT5G20200
AT5G42540
AT3G22900
```
