## Supplementary material for "A comprehensive map of preferentially located motifs reveals distinct proximal *cis*-regulatory elements in plants": TTTTTAA_containing_gene_set.txt

```
#Occurences of TTTTTAA between -59 and 26 (positions relative to the transcription start site)
#1857 sequences with TTTTTAA in this interval
#9.03% of the sequences in promoter set with TTTTTAA (set with 20573 sequences)
AT4G15470
AT5G16010
AT1G53050
AT1G80740
AT1G51020
AT2G18162
AT1G31650
AT2G36130
AT2G23070
AT1G19510
AT1G25450
AT5G18780
AT5G64020
AT3G02468
AT4G26270
AT5G62700
AT3G13100
AT5G58787
AT4G30350
AT5G16970
AT5G06790
AT3G01326
AT4G38980
AT5G20820
AT1G32100
AT2G03980
AT5G63940
AT4G29530
AT3G19190
AT2G46850
AT2G41000
AT4G31780
AT4G21820
AT4G28100
AT2G30000
AT2G38760
AT2G45220
AT1G01220
AT2G34610
AT3G60050
AT4G14720
AT3G61740
AT2G24460
AT5G27980
AT1G35710
AT1G21680
AT3G55880
AT4G28420
AT3G22620
AT2G38450
AT3G07330
AT1G04420
AT5G13710
AT5G12970
AT5G10200
AT3G09840
AT5G62100
AT5G57900
AT1G28470
AT5G39530
AT5G53500
AT4G32810
AT3G25130
AT5G57520
AT5G40210
AT5G44750
AT2G19170
AT1G80700
AT3G14060
AT5G60910
AT2G24700
AT4G35630
AT1G25422
AT5G67620
AT5G65640
AT1G29270
AT2G45770
AT1G80770
AT5G55550
AT5G39930
AT1G02740
AT3G09160
AT1G76185
AT1G48550
AT5G59290
AT3G15950
AT3G01270
AT5G05100
AT1G13080
AT2G32700
AT1G22920
AT1G21050
AT2G16750
AT4G29940
AT4G33630
AT1G54230
AT3G47450
AT3G28860
AT1G54990
AT4G01400
AT1G18750
AT4G14695
AT3G04000
AT3G18250
AT3G28345
AT2G37840
AT5G40810
AT2G24765
AT1G80980
AT5G05600
AT3G13160
AT2G23690
AT5G15260
AT3G15210
AT5G24770
AT2G45270
AT5G47110
AT5G64650
AT3G03190
AT3G20500
AT3G14560
AT5G52820
AT1G74210
AT2G47260
AT5G16680
AT3G51130
AT5G07800
AT4G14170
AT1G14430
AT1G80690
AT1G52470
AT4G14723
AT5G46295
AT2G44920
AT2G04340
AT1G64960
AT2G26470
AT5G54470
AT1G28130
AT4G17750
AT5G48590
AT4G37630
AT5G39180
AT3G03380
AT2G18990
AT1G13440
AT4G38440
AT2G30480
AT1G73590
AT5G54730
AT1G73066
AT1G35910
AT1G63710
AT1G71960
AT2G25690
AT4G39740
AT3G21351
AT3G15220
AT4G28720
AT4G35725
AT3G09600
AT3G13432
AT1G02640
AT4G11720
AT1G22470
AT5G50630
AT4G38330
AT3G15300
AT1G65060
AT3G60660
AT5G42860
AT3G62790
AT3G27890
AT3G17860
AT1G73330
AT4G14160
AT3G21260
AT5G11412
AT1G20850
AT5G01700
AT5G26240
AT5G01440
AT1G76160
AT3G59630
AT5G46640
AT3G15540
AT1G02900
AT3G25870
AT1G10450
AT1G66280
AT2G18460
AT3G43430
AT5G07050
AT3G05640
AT3G05490
AT1G14140
AT1G01110
AT3G47290
AT1G07780
AT1G28335
AT5G19660
AT2G45800
AT5G62930
AT1G15310
AT2G41260
AT1G19320
AT1G30910
AT2G27035
AT1G32361
AT3G05910
AT3G42180
AT5G17330
AT2G35820
AT1G02270
AT4G26555
AT1G50450
AT2G01900
AT2G30280
AT2G26760
AT1G62200
AT1G49410
AT4G37030
AT1G68010
AT5G43600
AT5G49215
AT3G03440
AT1G05680
AT1G71130
AT2G03350
AT4G16490
AT5G67520
AT2G03430
AT3G62360
AT5G65320
AT5G03330
AT2G02955
AT1G75110
AT1G56500
AT4G21660
AT1G34160
AT5G56990
AT4G26200
AT4G38520
AT5G57990
AT5G22540
AT4G28690
AT1G58245
AT5G61990
AT4G16008
AT2G31957
AT5G49120
AT4G21580
AT1G65650
AT3G53280
AT5G14520
AT5G61190
AT2G02950
AT5G55260
AT1G21060
AT2G41415
AT5G03070
AT4G24730
AT5G16620
AT1G17220
AT4G29300
AT4G13650
AT1G66360
AT3G23050
AT1G29960
AT3G44300
AT4G00730
AT1G10810
AT5G01780
AT4G04670
AT4G08580
AT4G28650
AT4G18330
AT1G27660
AT4G36130
AT3G10660
AT1G48180
AT3G45630
AT5G37930
AT1G14170
AT5G36170
AT5G48130
AT5G17600
AT2G17950
AT2G47640
AT2G38185
AT5G28540
AT5G56580
AT3G54720
AT4G02730
AT3G18570
AT3G56880
AT5G51460
AT5G48800
AT5G07790
AT2G28880
AT2G31670
AT4G23650
AT1G03870
AT1G34790
AT5G36880
AT1G77680
AT4G05160
AT3G58020
AT5G16240
AT3G49320
AT4G18700
AT3G47965
AT5G02460
AT1G11545
AT5G15725
AT3G07360
AT5G58120
AT3G24050
AT3G12560
AT4G29540
AT5G32470
AT5G59600
AT4G03200
AT2G20595
AT5G18170
AT5G58375
AT1G49530
AT2G26190
AT4G11140
AT3G49100
AT3G01660
AT4G31750
AT4G26760
AT3G18580
AT5G07320
AT2G01520
AT5G04690
AT1G03890
AT3G07060
AT5G54170
AT2G01260
AT4G25730
AT5G41130
AT5G57910
AT4G12960
AT3G50570
AT4G39610
AT4G26320
AT3G25640
AT5G06850
AT1G16810
AT4G13000
AT5G23220
AT2G32860
AT5G05810
AT5G24010
AT4G34680
AT5G25240
AT1G13680
AT5G56520
AT3G53990
AT4G32110
AT4G02690
AT1G70310
AT1G11180
AT1G54260
AT3G05510
AT5G17860
AT4G08540
AT4G13420
AT1G05785
AT5G24090
AT3G10520
AT5G48760
AT1G03230
AT1G67320
AT1G10870
AT3G46500
AT2G47160
AT2G42005
AT3G01750
AT5G17770
AT2G03510
AT4G01335
AT4G00955
AT5G52120
AT1G60550
AT3G51895
AT1G03960
AT1G03840
AT3G21270
AT2G34920
AT3G23090
AT5G48175
AT5G02110
AT5G62190
AT3G14750
AT5G49920
AT1G70100
AT3G28857
AT1G64380
AT1G61120
AT5G18550
AT2G43320
AT4G39390
AT5G26340
AT4G13575
AT5G25120
AT1G48050
AT2G20120
AT3G03490
AT1G40087
AT1G29850
AT5G02030
AT3G27560
AT3G13950
AT3G56390
AT3G44310
AT2G02400
AT1G11580
AT1G16590
AT4G23750
AT5G63750
AT5G61800
AT1G02690
AT5G06300
AT1G77710
AT5G05250
AT3G58280
AT3G46720
AT3G26570
AT1G29970
AT5G63460
AT4G10260
AT2G14247
AT4G24680
AT2G35020
AT2G44525
AT5G08380
AT2G29630
AT5G09660
AT1G71230
AT1G51420
AT3G27260
AT1G49450
AT1G31720
AT3G44260
AT1G09250
AT5G63680
AT5G24450
AT4G18340
AT5G48960
AT1G24210
AT2G30740
AT3G63240
AT2G39460
AT1G24070
AT5G52500
AT1G76590
AT5G49020
AT5G17150
AT2G14540
AT3G22970
AT1G52695
AT1G45191
AT5G41140
AT1G35255
AT2G37130
AT4G23540
AT5G23810
AT2G18160
AT3G02480
AT2G25370
AT3G07930
AT5G07190
AT2G32430
AT1G75670
AT1G11760
AT2G28810
AT4G01970
AT1G11925
AT2G13440
AT2G23660
AT3G47620
AT3G03100
AT1G10660
AT3G43300
AT1G70020
AT3G11710
AT5G54830
AT1G74450
AT2G21850
AT3G27590
AT3G15390
AT1G31600
AT4G22640
AT5G19900
AT5G37350
AT3G08490
AT4G12440
AT4G19380
AT2G39850
AT5G44460
AT2G21240
AT2G33775
AT3G52660
AT2G38430
AT2G05830
AT5G50915
AT1G27750
AT1G21510
AT2G27050
AT4G09800
AT3G02810
AT1G63050
AT5G45320
AT2G07795
AT4G09600
AT2G29350
AT3G29760
AT1G57860
AT1G13820
AT5G54190
AT3G27270
AT1G71691
AT5G23730
AT5G59120
AT1G10820
AT4G28260
AT1G76500
AT3G19350
AT3G01070
AT2G03410
AT2G22122
AT1G11785
AT4G32580
AT5G04200
AT1G11800
AT1G30070
AT5G51100
AT1G71350
AT5G26731
AT5G51640
AT5G62090
AT1G48370
AT1G69420
AT2G43310
AT2G34185
AT4G31600
AT2G29200
AT1G54000
AT3G49170
AT1G07680
AT4G18240
AT5G62000
AT2G19160
AT3G59710
AT1G28540
AT3G45400
AT3G06560
AT1G69740
AT3G62070
AT5G46080
AT4G25845
AT5G43730
AT5G46510
AT3G59800
AT3G18600
AT3G28920
AT2G27990
AT2G28870
AT4G16845
AT1G75560
AT4G35600
AT3G48730
AT2G26930
AT5G53000
AT3G13180
AT3G15750
AT1G63810
AT2G45400
AT4G22285
AT5G07810
AT3G19720
AT5G51850
AT2G32340
AT2G47190
AT1G03110
AT5G54200
AT1G54860
AT4G15650
AT5G24890
AT1G53560
AT4G23890
AT1G80730
AT5G60120
AT2G22570
AT1G71710
AT5G52020
AT5G59160
AT3G53110
AT4G27570
AT5G51560
AT4G08850
AT4G17670
AT3G02140
AT3G61830
AT5G63860
AT1G22060
AT5G38890
AT1G10930
AT4G40090
AT1G54350
AT4G37810
AT2G13295
AT2G44240
AT2G32260
AT1G02580
AT5G02310
AT5G50800
AT2G20450
AT1G24310
AT5G63950
AT2G47560
AT5G26330
AT4G04920
AT5G13800
AT1G04890
AT1G30210
AT5G59340
AT5G59430
AT2G04675
AT5G51910
AT5G15780
AT5G42540
AT4G24460
AT1G03180
AT2G44790
AT2G21860
AT4G06583
AT4G15400
AT3G15510
AT1G10980
AT5G24105
AT3G50150
AT3G20930
AT5G05340
AT4G21105
AT3G16480
AT5G35220
AT5G14750
AT1G34650
AT3G27415
AT4G35770
AT3G59330
AT1G69890
AT4G32210
AT3G11325
AT1G54095
AT4G39756
AT2G12550
AT4G24860
AT3G05320
AT3G06650
AT3G53850
AT2G35830
AT1G60070
AT2G23270
AT5G20450
AT3G45310
AT3G24068
AT1G10370
AT2G22920
AT1G14750
AT1G71270
AT5G47060
AT5G57840
AT4G21440
AT2G40000
AT2G43700
AT1G79350
AT3G02470
AT3G13677
AT5G66230
AT1G51270
AT1G23440
AT1G65000
AT1G05370
AT4G15910
AT3G52500
AT4G17440
AT4G14713
AT1G67430
AT2G23390
AT5G52030
AT4G17140
AT2G31150
AT1G65610
AT1G53282
AT5G01560
AT4G26700
AT1G73620
AT5G63620
AT2G20580
AT1G09640
AT1G25400
AT2G03740
AT1G75580
AT2G47520
AT5G65520
AT3G22968
AT5G07400
AT3G21820
AT5G63050
AT3G23160
AT4G04955
AT1G13520
AT4G07825
AT5G13430
AT3G61280
AT2G22200
AT5G46520
AT4G37330
AT3G11810
AT2G20000
AT3G58210
AT2G26310
AT5G07380
AT1G27565
AT1G09932
AT5G21280
AT1G64490
AT1G03410
AT1G10400
AT5G61060
AT1G50400
AT1G04860
AT2G44610
AT1G26815
AT1G23400
AT3G43700
AT3G21480
AT5G13160
AT1G22200
AT5G10460
AT1G71080
AT1G09575
AT4G13150
AT3G02520
AT4G11760
AT5G47980
AT1G32310
AT3G13420
AT3G26240
AT5G15630
AT5G65630
AT2G40004
AT2G16586
AT3G55740
AT5G56190
AT1G06790
AT1G70040
AT1G02700
AT4G34840
AT5G38630
AT2G32250
AT4G33490
AT2G32130
AT5G07490
AT1G47497
AT3G23820
AT5G16400
AT5G20110
AT1G63860
AT1G65690
AT3G09030
AT2G42430
AT3G08500
AT1G76370
AT2G06210
AT4G19460
AT5G01150
AT5G19300
AT4G22060
AT1G80260
AT5G40610
AT2G35710
AT3G57910
AT3G27390
AT5G03870
AT5G50175
AT3G50910
AT2G34900
AT3G02065
AT1G05450
AT3G56130
AT3G60830
AT1G26761
AT5G66090
AT1G62422
AT4G16140
AT4G21895
AT5G52070
AT1G67550
AT4G12790
AT2G21250
AT4G39860
AT1G20090
AT4G15670
AT2G14460
AT3G21600
AT1G52342
AT3G06590
AT5G63130
AT1G68830
AT1G57570
AT1G68300
AT1G33560
AT2G35110
AT1G14970
AT2G38195
AT1G18080
AT5G35480
AT4G35030
AT5G65270
AT2G43050
AT1G14240
AT2G22360
AT3G03560
AT1G61360
AT4G09090
AT2G38220
AT3G01120
AT5G41720
AT2G02130
AT5G40390
AT1G48260
AT1G64910
AT2G45830
AT5G03120
AT5G63350
AT4G35720
AT1G66160
AT1G71930
AT4G19870
AT2G19310
AT1G78530
AT4G13263
AT1G76300
AT3G20210
AT4G36220
AT2G33180
AT2G19080
AT5G63830
AT1G75720
AT4G30280
AT4G21230
AT3G07920
AT2G42510
AT3G60960
AT2G18740
AT5G59220
AT1G06010
AT3G52200
AT3G27460
AT3G57180
AT2G35900
AT5G48575
AT3G17070
AT1G05020
AT3G46740
AT2G38360
AT5G48790
AT1G64900
AT4G15093
AT5G10630
AT2G33255
AT4G30660
AT1G09350
AT2G35070
AT3G26120
AT3G01460
AT1G09795
AT2G19802
AT3G05190
AT1G65280
AT1G20300
AT5G46490
AT5G37070
AT2G35155
AT3G23640
AT1G29370
AT3G27999
AT1G19010
AT5G07600
AT2G22970
AT1G60900
AT2G38465
AT2G04045
AT1G77885
AT1G75030
AT3G45890
AT3G61460
AT4G28485
AT3G10572
AT4G15417
AT1G08460
AT3G13275
AT5G16920
AT2G27430
AT1G67980
AT1G50460
AT4G28640
AT5G10800
AT3G04680
AT3G11430
AT5G13030
AT1G50120
AT4G12120
AT1G15420
AT1G16510
AT3G57920
AT5G58290
AT4G12360
AT1G52050
AT2G44850
AT2G41800
AT5G15265
AT3G21240
AT5G53970
AT1G37130
AT1G56145
AT1G34047
AT3G61520
AT2G36970
AT5G57640
AT5G55500
AT4G09180
AT1G75810
AT3G46620
AT3G03870
AT5G60390
AT1G16515
AT1G76030
AT3G50870
AT5G37830
AT2G31060
AT3G55430
AT4G14370
AT1G49260
AT5G62500
AT5G37550
AT3G57150
AT3G20250
AT3G63200
AT2G44200
AT3G17060
AT1G71240
AT2G01730
AT4G25433
AT2G47480
AT2G47370
AT2G29660
AT3G12500
AT3G16750
AT4G24990
AT2G40930
AT4G00350
AT2G15130
AT5G39320
AT3G44890
AT3G53020
AT2G36985
AT1G58766
AT1G23120
AT5G22480
AT5G37840
AT3G23880
AT1G11670
AT3G56580
AT5G65780
AT5G04590
AT4G00160
AT1G60230
AT2G40360
AT1G20430
AT5G26610
AT1G01880
AT1G20370
AT3G05990
AT2G28630
AT3G05350
AT5G56300
AT1G10095
AT1G27150
AT5G24740
AT3G51700
AT1G65290
AT2G34580
AT5G61440
AT2G37160
AT5G65070
AT1G03830
AT2G19570
AT4G31410
AT1G66170
AT5G48060
AT2G26640
AT5G12050
AT1G71696
AT5G50480
AT1G73340
AT5G56640
AT3G54100
AT2G13450
AT3G29035
AT3G14040
AT1G10780
AT5G43810
AT2G04420
AT2G30820
AT1G69490
AT2G45070
AT3G61880
AT3G58660
AT3G07520
AT5G13410
AT5G20330
AT5G04170
AT1G45163
AT3G09560
AT1G48990
AT3G46540
AT2G36400
AT5G65685
AT5G60590
AT2G30360
AT2G39020
AT3G63270
AT1G23760
AT1G27900
AT1G24340
AT4G32750
AT3G02800
AT2G23800
AT1G77300
AT1G55560
AT1G57777
AT3G12280
AT3G52620
AT5G65340
AT3G27190
AT4G31800
AT4G36860
AT1G66570
AT5G05700
AT4G01900
AT3G48990
AT1G09530
AT4G28340
AT5G57560
AT1G74780
AT5G15610
AT5G01490
AT5G23970
AT3G52890
AT5G54130
AT5G10625
AT2G03090
AT1G22860
AT3G28956
AT1G31350
AT3G05670
AT4G19060
AT5G16540
AT5G23190
AT2G22860
AT3G15770
AT3G23190
AT2G47470
AT5G18280
AT5G28920
AT2G25920
AT1G04290
AT1G28050
AT3G43660
AT4G37770
AT2G01170
AT3G12950
AT5G06550
AT1G45231
AT1G63560
AT5G23140
AT5G12980
AT2G28200
AT2G03810
AT5G45280
AT4G04790
AT1G13420
AT3G22820
AT3G20240
AT2G32150
AT2G15690
AT2G22520
AT4G03965
AT1G74000
AT4G29140
AT5G41761
AT2G44530
AT1G73370
AT2G33700
AT5G07571
AT4G15740
AT1G05250
AT1G02405
AT2G47840
AT1G10657
AT1G31240
AT4G18150
AT3G47050
AT4G03115
AT2G44140
AT3G11420
AT2G17410
AT5G50520
AT2G19640
AT5G11310
AT1G10030
AT3G61640
AT1G50110
AT2G24520
AT1G18710
AT1G29770
AT3G02540
AT3G14210
AT1G21866
AT5G47880
AT1G27480
AT2G15830
AT1G03650
AT4G09500
AT2G33470
AT5G40840
AT1G24530
AT2G34150
AT4G24470
AT3G18560
AT4G18950
AT5G46360
AT3G56050
AT5G09830
AT4G28390
AT2G02390
AT2G23950
AT1G26650
AT1G06280
AT5G08720
AT1G17330
AT4G35580
AT2G32730
AT5G15120
AT5G12360
AT1G11960
AT4G08500
AT2G14170
AT2G31250
AT1G09794
AT3G47040
AT1G26930
AT1G06360
AT1G20823
AT1G28060
AT1G03920
AT4G32640
AT5G59880
AT3G53080
AT2G43950
AT3G02680
AT5G55990
AT4G24890
AT2G33840
AT2G43550
AT1G54540
AT3G59870
AT5G10070
AT4G00250
AT2G36835
AT3G57785
AT4G12400
AT3G49490
AT1G71692
AT5G22860
AT5G59360
AT2G30105
AT2G11000
AT2G30985
AT5G49470
AT5G50150
AT2G30720
AT5G67380
AT1G23390
AT1G70620
AT1G51370
AT5G21150
AT1G14315
AT5G43210
AT1G11220
AT1G21600
AT1G70680
AT1G11770
AT3G24690
AT1G33590
AT1G47485
AT2G42120
AT1G05550
AT1G76580
AT5G18860
AT2G03670
AT2G48080
AT4G18990
AT1G80820
AT1G80970
AT4G18360
AT4G20370
AT1G76650
AT1G67170
AT4G32680
AT3G46450
AT5G16340
AT5G40730
AT1G59580
AT5G22470
AT4G38890
AT5G19420
AT4G04880
AT5G41760
AT4G32120
AT1G67350
AT3G15690
AT2G28130
AT5G41100
AT1G73080
AT3G20395
AT5G53110
AT3G45260
AT3G20220
AT1G71680
AT5G51780
AT2G19770
AT1G13610
AT4G35930
AT2G25170
AT5G42100
AT3G21330
AT4G03298
AT2G22650
AT3G19810
AT3G53760
AT2G45420
AT4G37250
AT4G20880
AT3G19690
AT5G22850
AT4G32915
AT2G47800
AT2G32120
AT3G15780
AT3G07880
AT4G18350
AT1G31580
AT1G75400
AT5G56320
AT1G16060
AT1G03590
AT5G17160
AT2G40760
AT3G26740
AT4G16410
AT2G07750
AT2G33520
AT2G39000
AT4G21380
AT3G20015
AT3G63000
AT5G57685
AT4G31950
AT5G17420
AT1G11790
AT1G19020
AT2G03821
AT2G17940
AT1G52340
AT4G16563
AT3G28340
AT2G34940
AT5G10470
AT3G17660
AT5G03650
AT4G24250
AT4G15560
AT4G26190
AT1G05260
AT5G61820
AT5G50930
AT2G30930
AT5G24320
AT2G02160
AT5G05160
AT1G80790
AT5G02910
AT5G22750
AT5G16000
AT2G34690
AT1G20030
AT1G33390
AT3G47680
AT1G70200
AT2G01600
AT3G50740
AT5G63120
AT1G50200
AT1G80710
AT2G28790
AT1G72140
AT3G47640
AT3G15810
AT2G30270
AT1G18580
AT3G08590
AT1G49140
AT5G40270
AT4G25340
AT1G79050
AT1G75500
AT3G15395
AT5G53160
AT4G38760
AT1G01090
AT2G26280
AT5G53050
AT1G72050
AT5G39610
AT1G30350
AT2G02960
AT5G01340
AT2G23210
AT5G17170
AT4G33130
AT5G52440
AT1G15330
AT3G43860
AT4G35140
AT3G21920
AT4G00780
AT3G03700
AT3G47580
AT1G11362
AT2G45450
AT5G58660
AT4G08025
AT1G64610
AT1G28380
AT1G33612
AT3G05760
AT1G31130
AT4G16146
AT3G06100
AT1G63055
AT5G11470
AT5G10430
AT1G10417
AT1G21080
AT5G26160
AT1G06515
AT5G66870
AT4G21850
AT3G52940
AT3G18290
AT4G30450
AT1G04660
AT3G28780
AT1G61240
AT1G20340
AT3G04160
AT5G46370
AT1G75660
AT1G72910
AT1G20780
AT5G22210
AT4G05020
AT5G42825
AT1G61730
AT2G31550
AT1G20950
AT1G52415
AT3G27840
AT4G27130
AT1G27040
AT1G54575
AT1G64880
AT3G62650
AT4G14380
AT5G38460
AT2G43560
AT1G57560
AT4G02260
AT5G08200
AT5G49030
AT4G29930
AT4G28750
AT3G55340
AT2G39100
AT3G60770
AT5G06630
AT3G26744
AT1G11850
AT3G53960
AT1G18970
AT2G22890
AT4G01810
AT4G18650
AT5G03680
AT3G62240
AT2G33860
AT1G80620
AT2G35230
AT3G46890
AT3G59700
AT5G49730
AT1G03820
AT5G67330
AT1G49900
AT4G24610
AT2G22170
AT2G35770
AT3G12510
AT1G24440
AT5G63110
AT5G67220
AT3G13650
AT5G08230
AT1G69270
AT5G10160
AT1G61410
AT1G42960
AT3G11200
AT3G06640
AT2G20597
AT3G27906
AT5G12240
AT3G04610
AT3G55005
AT5G16780
AT3G21650
AT3G19180
AT5G41050
AT5G09600
AT1G62430
AT5G65250
AT5G01810
AT4G30220
AT1G23350
AT5G24080
AT4G35070
AT1G79040
AT1G03200
AT4G17250
AT1G59670
AT5G39260
AT2G46980
AT4G27320
AT4G36500
AT1G58250
AT5G49410
AT3G62130
AT2G34060
AT4G02100
AT5G48970
AT2G43160
AT2G46890
AT3G02500
AT1G79340
AT1G31930
AT2G32790
AT3G13404
AT3G63530
AT3G24870
AT3G22190
AT1G04340
AT2G38490
AT5G39900
AT3G55400
AT2G07040
AT1G22120
AT3G47720
AT3G19370
AT5G25790
AT4G39300
AT2G35930
AT1G06650
AT4G16144
AT4G28270
AT5G55210
AT5G45020
AT5G19030
AT5G45670
AT3G63160
AT1G52940
AT1G24148
AT1G55130
AT4G24940
AT5G43560
AT1G54520
AT5G24850
AT1G19150
AT5G14170
AT1G72440
AT2G43960
AT4G27240
AT2G02510
AT3G55890
AT5G48780
AT2G41370
AT2G35280
AT5G20290
AT5G55760
AT3G24440
AT1G53390
AT1G32360
AT1G12000
AT1G43130
AT2G34810
AT4G38280
AT2G29730
AT5G05870
AT3G03140
AT3G28180
AT4G24230
AT1G66980
AT2G36770
AT2G27020
AT5G02450
AT3G49360
AT3G20820
AT1G47290
AT2G04190
AT1G68040
AT5G05010
AT2G30960
AT5G43850
AT1G72230
AT5G53550
AT1G19860
AT2G31800
AT5G55520
AT2G16580
AT5G62140
AT1G04360
AT3G63010
AT3G19860
AT5G54400
AT4G03110
AT2G15020
AT5G59960
AT1G10640
AT5G44400
AT5G25980
AT1G12580
AT5G45720
AT2G39770
AT3G48510
AT1G10560
AT4G03280
AT1G11870
AT2G37680
AT3G58740
AT1G75920
AT3G45620
AT2G28310
AT1G54740
AT1G10480
AT1G09800
AT3G44780
AT5G38710
AT2G20310
AT4G06634
AT1G52030
AT1G78120
AT4G37220
AT3G13730
AT3G18730
AT2G15960
AT5G20600
AT2G30470
AT1G63450
AT5G57810
AT2G13350
AT3G50260
AT3G12750
AT5G04680
AT5G15020
AT1G17300
AT4G14540
AT1G76660
AT4G25600
AT3G01410
AT2G29360
AT1G49800
AT2G30100
AT5G26650
AT2G22460
AT3G20790
AT4G39660
AT1G08980
AT3G44280
AT4G02500
AT5G46200
AT4G37050
AT5G19930
AT2G18480
AT1G62190
AT5G43750
AT1G76240
AT1G21890
AT2G38280
AT5G67300
AT1G06290
AT4G24640
AT5G45140
AT2G41835
AT5G46230
AT3G17820
AT4G17483
AT1G74830
AT5G11340
AT5G16690
AT4G02640
AT5G57380
AT3G21780
AT4G25250
AT5G18630
AT2G39030
AT1G48540
AT1G78340
AT1G70950
AT3G47800
AT5G25620
AT3G48360
AT2G26070
AT2G23620
AT1G61850
AT5G44740
AT1G77080
AT3G21300
AT1G78300
AT1G07150
AT3G05000
AT1G63840
AT2G23980
AT1G72520
AT1G74640
AT3G19990
AT1G07590
AT3G27200
AT4G29790
AT1G70600
AT5G06150
AT2G44630
AT1G12260
AT5G19260
AT1G68400
AT1G26960
AT3G62010
AT5G24313
AT4G00980
AT4G00860
AT4G25010
AT5G58530
AT1G30650
AT4G11330
AT2G46060
AT2G32880
AT3G02560
AT2G37790
AT2G47310
AT2G31220
AT2G15050
AT5G14250
AT3G22160
AT2G04070
AT3G63520
AT1G68260
AT4G28740
AT3G47600
AT1G07280
AT1G28300
AT5G15160
AT1G67330
AT2G38650
AT5G05570
AT1G34046
AT5G56940
AT1G31770
AT4G36360
AT5G02170
AT5G35560
AT3G25700
AT1G55550
AT1G25340
AT1G55370
AT2G25800
AT3G09405
AT4G04570
AT3G60000
AT3G02700
AT5G27410
AT3G09970
AT3G03150
AT5G65410
AT3G46100
AT3G44750
AT2G41010
AT4G23100
AT1G07820
AT1G61010
AT5G41080
AT4G32130
AT5G19730
AT4G19130
AT1G62290
AT1G19835
AT3G03240
AT2G45250
AT2G28410
AT1G73660
AT1G63260
AT1G20270
AT1G34010
AT5G44110
AT3G26830
AT4G08590
AT4G19440
AT5G48810
AT3G20630
AT3G17626
AT2G33250
AT1G71690
AT1G27370
AT3G17340
AT3G58650
AT2G26250
AT3G60300
AT4G39160
AT4G14210
AT5G22920
AT3G49210
AT5G14990
AT3G56080
AT2G16880
AT1G12530
AT1G52890
AT5G63040
AT5G43430
AT4G32360
AT3G29780
AT3G62700
AT2G24040
AT4G08530
AT3G24860
AT4G10250
AT5G66550
AT3G13130
AT5G61830
AT1G54470
AT2G31081
AT5G35210
AT3G12830
AT1G22710
AT1G76110
AT3G56830
AT5G60100
AT5G18230
AT3G24495
AT1G24040
AT5G10170
AT4G27870
AT5G48270
AT3G53750
AT3G10090
AT2G40910
AT1G13130
AT1G73860
AT1G31850
AT2G37585
AT3G10815
AT2G46450
AT4G16630
AT1G68800
AT2G40840
AT1G31440
AT4G20070
AT2G15340
AT4G34560
AT4G23730
AT1G30260
AT5G47620
AT5G66040
AT5G41040
AT3G55290
AT1G19140
AT2G02450
AT5G20080
AT3G58720
AT2G47200
AT3G42800
AT5G66270
AT3G06350
AT3G17020
AT1G64580
AT1G03445
AT1G13860
AT1G04020
AT5G39150
AT4G03400
AT2G26000
AT1G60987
AT3G50160
AT3G08760
AT4G39380
AT4G38900
AT4G06676
AT2G17390
AT4G26950
AT4G14910
AT5G05590
AT1G26800
AT5G16600
AT1G20910
AT2G16505
AT1G49620
AT3G01590
AT2G44195
AT2G41510
AT4G15975
AT4G21960
AT1G05950
AT1G49950
AT5G14640
AT3G16090
AT2G02020
AT1G14830
AT3G05530
AT1G54060
AT4G10790
AT1G71370
AT5G53860
AT4G35160
```
