## Supplementary material for "A comprehensive map of preferentially located motifs reveals distinct proximal *cis*-regulatory elements in plants": TTTTTAAT_containing_gene_set.txt

```
#Occurences of TTTTTAAT between -15 and 28 (positions relative to the transcription start site)
#407 sequences with TTTTTAAT in this interval
#1.98% of the sequences in promoter set with TTTTTAAT (set with 20573 sequences)
AT1G06360
AT4G29940
AT5G22480
AT5G50520
AT5G47110
AT4G16140
AT1G20780
AT1G71350
AT4G06634
AT1G73066
AT5G41761
AT4G35930
AT5G55990
AT3G05510
AT2G07750
AT3G05190
AT3G05670
AT3G50160
AT5G40730
AT2G41260
AT5G56940
AT2G19570
AT5G22860
AT3G27906
AT3G25700
AT1G03110
AT3G59870
AT5G47700
AT1G48380
AT2G16580
AT2G23270
AT2G02400
AT3G27999
AT4G29300
AT5G23730
AT5G61830
AT1G13440
AT2G38650
AT3G47620
AT4G01400
AT1G66570
AT2G02390
AT3G28340
AT5G46360
AT1G08140
AT3G58210
AT1G25340
AT4G03280
AT2G43110
AT3G27190
AT1G34760
AT1G79050
AT3G47600
AT5G02910
AT4G16500
AT5G49120
AT1G50120
AT1G61360
AT2G46450
AT3G11200
AT5G53110
AT3G17626
AT5G67300
AT3G26740
AT4G34560
AT2G22970
AT2G39100
AT2G01600
AT4G35160
AT5G16680
AT1G09530
AT1G30260
AT3G08590
AT4G39756
AT2G43560
AT1G70040
AT5G04200
AT3G10090
AT5G62930
AT5G40210
AT1G15330
AT3G29030
AT1G52470
AT4G19060
AT3G50260
AT5G13080
AT2G29200
AT5G23190
AT3G15220
AT5G25120
AT1G03240
AT1G12530
AT3G13404
AT5G55520
AT5G58660
AT1G15420
AT3G18290
AT1G02405
AT5G53860
AT5G62500
AT1G53380
AT1G02900
AT1G10640
AT4G17750
AT2G31250
AT3G17820
AT5G62100
AT1G09932
AT5G42540
AT5G65340
AT5G58530
AT3G15690
AT2G43550
AT1G76300
AT1G26800
AT5G27980
AT1G31650
AT2G26310
AT3G25870
AT5G08720
AT1G51020
AT1G07780
AT4G14380
AT3G63160
AT1G73330
AT5G63460
AT4G04570
AT2G47730
AT1G28470
AT1G01880
AT1G79040
AT2G26470
AT5G08380
AT5G66090
AT2G20595
AT4G13420
AT4G16144
AT5G04680
AT2G14170
AT2G03510
AT2G04045
AT4G32580
AT1G19510
AT3G08760
AT5G19900
AT2G35630
AT5G48270
AT2G23690
AT2G26000
AT5G16600
AT5G07571
AT4G18350
AT3G44750
AT1G34010
AT1G75920
AT5G15610
AT5G35480
AT4G25010
AT1G09794
AT3G43700
AT2G46850
AT2G33700
AT3G46620
AT3G63270
AT3G09600
AT5G39260
AT5G05340
AT1G10560
AT2G45450
AT1G20850
AT2G31957
AT3G06560
AT5G44110
AT3G17070
AT5G03680
AT4G11330
AT1G76660
AT3G01120
AT3G59700
AT5G45280
AT4G03110
AT3G28920
AT5G10160
AT2G16505
AT4G38900
AT1G20910
AT2G04070
AT3G09970
AT5G43850
AT5G23220
AT2G40004
AT2G36770
AT2G22122
AT3G01326
AT1G60550
AT1G69490
AT2G37130
AT1G26960
AT4G04790
AT5G65630
AT1G20270
AT4G20370
AT3G55350
AT4G37330
AT5G18860
AT1G03890
AT4G03298
AT3G46500
AT5G62000
AT2G42005
AT3G43660
AT1G10930
AT1G73660
AT1G31720
AT5G51850
AT5G19930
AT5G47620
AT2G25690
AT5G10170
AT2G34185
AT2G23660
AT3G23050
AT3G05490
AT2G20580
AT2G33255
AT2G17410
AT3G62360
AT5G10790
AT1G68300
AT1G07590
AT4G06676
AT5G43210
AT1G77680
AT5G30510
AT3G48360
AT2G22920
AT5G59120
AT4G09500
AT3G63010
AT3G10572
AT5G13030
AT2G44195
AT3G60660
AT2G43370
AT2G13350
AT1G70100
AT1G78300
AT1G18970
AT1G03920
AT1G22120
AT1G11960
AT3G50640
AT5G65780
AT1G57570
AT5G44740
AT5G24010
AT3G16750
AT4G04920
AT4G38440
AT3G59330
AT3G27590
AT2G48080
AT1G19835
AT1G03650
AT2G30720
AT1G54060
AT1G69420
AT1G58080
AT4G16490
AT2G28880
AT3G52500
AT5G56320
AT5G41760
AT1G73370
AT2G27035
AT3G17340
AT3G16090
AT5G37840
AT1G06650
AT4G25100
AT4G14723
AT3G61520
AT1G01220
AT5G24890
AT5G19260
AT3G20240
AT5G61440
AT3G29035
AT1G25400
AT1G64900
AT5G63620
AT3G27260
AT2G27050
AT3G13160
AT4G00350
AT3G27415
AT5G17860
AT3G12500
AT3G58020
AT4G34680
AT4G13263
AT5G45320
AT3G02480
AT5G05700
AT2G03821
AT4G04670
AT1G10370
AT1G58440
AT3G48425
AT2G35280
AT4G40090
AT1G05020
AT2G32880
AT1G35910
AT1G80740
AT2G43320
AT1G76500
AT1G75580
AT5G36170
AT4G32810
AT5G13430
AT2G31081
AT2G02160
AT1G11850
AT2G38465
AT5G13320
AT4G05020
AT4G26950
AT5G20600
AT3G29152
AT2G38360
AT3G03380
AT3G14210
AT5G48060
AT4G27570
AT2G35770
AT3G05990
AT3G15750
AT1G78340
AT1G04290
AT4G18240
AT1G71960
AT5G45720
AT3G20820
AT5G19030
AT5G05100
AT1G31350
AT1G75560
AT1G61410
AT1G71690
AT1G45688
AT2G02130
AT5G05250
AT2G32430
AT3G12750
AT1G11925
AT4G00955
AT1G66280
AT4G38330
AT1G21060
AT1G11870
AT1G20030
AT3G50150
AT3G20630
AT3G61880
AT1G19140
AT3G62790
AT1G68260
AT2G44200
AT5G41140
AT4G05160
AT3G06100
AT5G55760
AT2G44790
AT5G51780
AT2G03810
AT4G24250
AT3G50570
AT4G02730
AT1G27480
AT4G04190
AT1G40087
AT1G03590
AT1G73590
AT4G00250
AT2G13450
AT1G72520
AT2G13295
AT3G60770
AT1G09575
AT3G28860
AT5G15630
AT4G16146
AT1G49450
AT4G29790
AT1G03870
AT3G54720
AT5G39320
AT1G67980
AT1G52340
AT1G06290
AT2G43310
AT4G25250
AT5G37070
AT1G49410
AT2G34580
AT5G11310
```
