## Supplementary material for "A comprehensive map of preferentially located motifs reveals distinct proximal *cis*-regulatory elements in plants": TTTTTAC_containing_gene_set.txt

```
#Occurences of TTTTTAC between -45 and 102 (positions relative to the transcription start site)
#1655 sequences with TTTTTAC in this interval
#8.04% of the sequences in promoter set with TTTTTAC (set with 20573 sequences)
AT3G03305
AT5G43930
AT1G51710
AT3G15070
AT2G02630
AT5G01340
AT4G12910
AT3G63370
AT5G38140
AT5G35580
AT3G55510
AT1G28060
AT3G50800
AT1G54095
AT4G34620
AT2G18840
AT1G70470
AT4G22690
AT5G07070
AT2G29560
AT2G13560
AT3G48860
AT1G72740
AT3G52290
AT3G11440
AT4G33945
AT3G50830
AT1G80950
AT4G11650
AT5G59310
AT4G31730
AT1G31480
AT3G28450
AT5G42650
AT1G16890
AT2G05910
AT3G03550
AT5G42540
AT3G08950
AT2G01690
AT4G08870
AT4G03290
AT2G27600
AT3G60200
AT1G69230
AT5G59590
AT4G15470
AT4G18010
AT3G60690
AT4G16330
AT4G23860
AT1G06800
AT5G11860
AT4G24160
AT4G29720
AT1G62730
AT1G54270
AT5G23830
AT5G25820
AT1G21980
AT3G26080
AT2G19560
AT3G60810
AT1G31140
AT5G57270
AT4G19950
AT4G21210
AT1G51590
AT5G16480
AT3G16920
AT5G44660
AT1G01430
AT5G45430
AT3G49640
AT3G55150
AT5G55610
AT1G19910
AT4G14790
AT1G60010
AT3G54085
AT5G58030
AT2G42830
AT5G45350
AT1G52160
AT5G43720
AT4G26640
AT3G54210
AT1G67840
AT5G41400
AT5G23820
AT5G27000
AT1G15330
AT3G58070
AT1G62200
AT5G43518
AT1G21610
AT3G27630
AT4G04920
AT2G29460
AT2G04032
AT2G40120
AT4G02075
AT3G51500
AT3G20970
AT4G40070
AT3G49310
AT5G15400
AT3G02060
AT1G17730
AT5G12150
AT3G06760
AT3G53690
AT2G42940
AT3G56160
AT4G12240
AT5G27450
AT5G46290
AT4G37040
AT3G22560
AT4G36970
AT2G19450
AT2G16200
AT5G11160
AT4G25580
AT1G54240
AT4G00740
AT1G09730
AT2G35940
AT2G05230
AT3G24650
AT4G31850
AT1G65730
AT5G44785
AT1G63080
AT1G26940
AT4G14716
AT3G10912
AT2G39330
AT5G21910
AT4G23420
AT1G17790
AT5G48100
AT1G71697
AT5G19050
AT1G13195
AT4G25390
AT3G05410
AT1G66190
AT4G24900
AT3G06720
AT5G54770
AT4G32290
AT3G28830
AT1G19490
AT1G03820
AT1G17050
AT1G04050
AT5G45880
AT1G22910
AT3G24093
AT1G64630
AT5G46600
AT5G37780
AT5G07120
AT4G09090
AT1G76730
AT2G29990
AT1G04700
AT4G34400
AT3G10960
AT5G57030
AT5G61120
AT1G23070
AT1G26815
AT2G02010
AT2G16980
AT5G54010
AT5G55430
AT1G34510
AT2G18570
AT2G22125
AT5G49320
AT1G68710
AT2G20340
AT4G36988
AT3G44630
AT1G06550
AT1G07930
AT2G46455
AT1G68790
AT1G73190
AT1G28320
AT5G05740
AT3G20130
AT3G02950
AT3G20720
AT4G34850
AT5G20670
AT2G26880
AT5G06370
AT4G12360
AT1G38065
AT1G19960
AT1G71050
AT4G00110
AT3G03220
AT5G04740
AT4G01110
AT5G26180
AT2G29490
AT1G33420
AT3G49760
AT3G49930
AT2G29525
AT5G58430
AT1G47655
AT1G13570
AT5G37840
AT5G53160
AT4G33350
AT2G23410
AT3G58610
AT1G64628
AT1G66980
AT1G32190
AT5G52410
AT5G47990
AT4G09020
AT4G37030
AT4G33690
AT3G06610
AT5G16510
AT4G28540
AT1G61810
AT4G32770
AT5G54170
AT5G46860
AT3G10250
AT4G01560
AT1G50900
AT3G27260
AT1G62050
AT3G28780
AT2G23520
AT5G14680
AT1G54850
AT1G23205
AT1G11940
AT1G15740
AT5G28450
AT3G22820
AT2G05755
AT5G51545
AT4G15750
AT5G58290
AT1G04920
AT1G58245
AT3G45577
AT1G72490
AT3G07940
AT1G23670
AT1G74310
AT4G17520
AT3G03360
AT4G24520
AT4G21990
AT3G60320
AT5G14580
AT5G51680
AT4G21460
AT4G28070
AT5G39680
AT1G08890
AT4G27040
AT1G48120
AT4G35660
AT3G17710
AT5G58940
AT2G23834
AT1G50010
AT4G10050
AT2G13450
AT1G05500
AT1G21920
AT5G21900
AT3G08505
AT2G47940
AT4G00360
AT3G11530
AT5G66170
AT5G08330
AT4G24510
AT2G20690
AT5G14270
AT2G03470
AT2G14540
AT3G49230
AT3G10850
AT1G77880
AT2G47300
AT5G27238
AT3G15060
AT1G80290
AT1G11000
AT3G03600
AT3G58120
AT3G18990
AT5G27390
AT4G24140
AT4G15910
AT1G01560
AT3G02510
AT2G20700
AT5G51660
AT2G15790
AT3G23620
AT4G36610
AT3G17080
AT3G10380
AT1G21370
AT4G14320
AT5G50740
AT3G54250
AT5G52900
AT5G64650
AT1G19130
AT2G28540
AT3G12400
AT5G40440
AT4G28080
AT3G52610
AT3G47490
AT4G34860
AT5G38300
AT2G14247
AT5G01490
AT3G56350
AT4G31240
AT3G29400
AT2G36050
AT2G23780
AT3G27080
AT1G66230
AT5G16210
AT1G05310
AT1G66350
AT2G27720
AT4G13395
AT3G52060
AT2G45380
AT5G22630
AT2G45420
AT2G43010
AT4G20460
AT5G59070
AT5G51830
AT4G38410
AT4G31310
AT5G21010
AT2G26840
AT4G29890
AT2G39820
AT5G47750
AT2G22010
AT4G37210
AT3G46450
AT5G44640
AT1G53885
AT5G48650
AT3G29310
AT1G09155
AT3G25120
AT4G22350
AT5G60550
AT1G18150
AT5G45560
AT2G15080
AT4G15700
AT5G51190
AT1G08830
AT5G60150
AT1G04130
AT1G61480
AT3G04490
AT3G61800
AT2G36060
AT1G18160
AT1G11820
AT3G14700
AT1G26770
AT4G29470
AT1G09415
AT3G05727
AT3G25100
AT3G30775
AT1G67140
AT4G03560
AT1G01730
AT5G17810
AT1G61920
AT3G24100
AT1G27910
AT1G72220
AT5G36160
AT5G44310
AT5G57820
AT5G60730
AT4G22720
AT1G61566
AT4G25810
AT1G15750
AT4G04850
AT5G12050
AT3G59490
AT1G32750
AT2G02470
AT2G20530
AT5G49540
AT3G20830
AT5G12350
AT5G13110
AT5G41761
AT4G17615
AT1G35290
AT4G22850
AT1G08250
AT5G43440
AT3G49725
AT3G49100
AT3G25500
AT3G27300
AT2G34190
AT5G59470
AT4G13040
AT4G27840
AT1G19920
AT1G72020
AT4G36860
AT3G52770
AT2G26470
AT3G62640
AT3G13410
AT1G69930
AT1G16290
AT3G10980
AT1G29460
AT1G07645
AT3G30180
AT3G05220
AT5G65240
AT2G25660
AT1G77080
AT2G15620
AT3G20490
AT4G27240
AT1G69270
AT1G74960
AT2G35585
AT1G61310
AT5G40450
AT2G35210
AT1G13460
AT4G35290
AT3G57240
AT5G06780
AT5G57345
AT2G33830
AT2G06005
AT5G17460
AT1G06720
AT4G18195
AT4G37180
AT5G04820
AT1G33102
AT2G03530
AT3G12685
AT1G01900
AT2G44530
AT5G59170
AT3G12670
AT5G13950
AT1G07160
AT3G55160
AT3G28956
AT2G20930
AT4G29380
AT4G20780
AT5G58480
AT4G13630
AT2G05250
AT5G13150
AT5G54510
AT1G12770
AT1G69500
AT1G61400
AT2G44590
AT2G33040
AT1G77850
AT1G71890
AT5G17040
AT1G08990
AT2G39805
AT4G14000
AT2G36360
AT2G28210
AT2G41380
AT3G48600
AT3G01780
AT3G30390
AT3G59550
AT1G29880
AT4G36900
AT5G08690
AT3G11770
AT1G73066
AT5G10770
AT5G62130
AT5G66570
AT1G53490
AT3G22900
AT1G69310
AT3G15620
AT3G13980
AT4G18395
AT3G53830
AT5G17540
AT2G13100
AT5G11480
AT4G36680
AT5G45800
AT3G03380
AT1G66280
AT3G16700
AT1G55730
AT2G26260
AT5G02110
AT1G27750
AT1G10630
AT3G20410
AT2G02498
AT2G36985
AT3G08850
AT5G48760
AT1G38131
AT4G19510
AT1G20770
AT1G47540
AT3G56730
AT5G10570
AT4G37340
AT3G48670
AT3G22480
AT5G22110
AT3G07400
AT4G28310
AT1G58370
AT5G59980
AT1G45130
AT5G25800
AT4G11660
AT4G39840
AT1G69390
AT5G40740
AT2G01913
AT3G62360
AT2G18100
AT2G10608
AT2G35860
AT2G05320
AT3G62660
AT1G17070
AT4G11420
AT5G51600
AT4G39590
AT1G29140
AT4G15735
AT5G46240
AT1G30135
AT3G45710
AT1G72080
AT3G62870
AT3G24750
AT3G22350
AT5G67540
AT4G31860
AT2G13820
AT2G02730
AT5G27730
AT3G52470
AT1G53240
AT1G69080
AT3G53668
AT3G21620
AT3G10200
AT1G50320
AT3G08970
AT3G59420
AT5G48550
AT5G57930
AT5G09350
AT5G11550
AT2G45580
AT5G23780
AT2G46600
AT2G14045
AT3G16490
AT1G22280
AT5G23350
AT5G03490
AT2G45610
AT2G32190
AT4G10810
AT5G03230
AT2G13360
AT2G20060
AT1G16370
AT3G58140
AT1G02310
AT1G33360
AT3G20310
AT5G42240
AT5G22260
AT4G19610
AT1G69780
AT1G10840
AT5G58020
AT5G24760
AT5G17690
AT1G26665
AT1G76280
AT3G53670
AT1G43130
AT3G43190
AT5G45920
AT4G35250
AT3G18535
AT2G40170
AT4G33440
AT3G04860
AT5G53770
AT5G37750
AT1G72550
AT4G39950
AT3G49050
AT1G02380
AT3G28790
AT1G70150
AT5G67200
AT4G21745
AT1G17350
AT5G17570
AT3G01340
AT5G17240
AT5G67250
AT1G23560
AT5G21280
AT3G06750
AT3G45730
AT1G75140
AT2G46130
AT3G53110
AT3G02470
AT1G79250
AT2G20330
AT1G12730
AT2G36835
AT2G34600
AT1G12680
AT1G26450
AT3G18380
AT5G43290
AT1G75240
AT3G19240
AT2G47520
AT2G40750
AT5G59220
AT3G57810
AT5G22400
AT3G54610
AT5G42460
AT5G60370
AT4G27670
AT5G61170
AT4G16165
AT3G02500
AT4G32840
AT2G44160
AT4G17270
AT5G54290
AT1G11810
AT2G34910
AT3G46550
AT5G41690
AT5G01700
AT3G22110
AT5G19300
AT5G12220
AT2G39770
AT5G65690
AT5G65900
AT1G06830
AT1G08180
AT5G14870
AT4G25990
AT1G75360
AT2G28400
AT5G42670
AT3G60080
AT4G29120
AT1G32530
AT3G06060
AT3G22380
AT5G65740
AT3G25780
AT2G17590
AT4G34360
AT1G09960
AT4G03566
AT2G28910
AT5G61470
AT4G20320
AT5G54730
AT5G17530
AT3G45490
AT1G23610
AT3G54280
AT1G72710
AT1G17500
AT1G22950
AT2G26280
AT3G63540
AT2G42180
AT5G20040
AT2G11851
AT1G26190
AT5G14140
AT5G44690
AT2G39940
AT1G08370
AT1G68450
AT3G03910
AT4G26590
AT5G35770
AT2G31210
AT4G39030
AT3G03210
AT1G75900
AT4G23430
AT3G25600
AT3G12170
AT2G16860
AT2G32140
AT1G77290
AT1G03040
AT5G61560
AT3G59470
AT3G23870
AT2G42780
AT3G47010
AT5G61510
AT4G01080
AT3G01210
AT5G40490
AT5G45780
AT3G05320
AT5G63680
AT5G20180
AT4G00780
AT3G17930
AT5G48000
AT3G47500
AT2G38320
AT1G55120
AT5G49800
AT2G24030
AT4G39890
AT3G18730
AT3G61620
AT4G19120
AT4G35310
AT3G52400
AT1G25260
AT1G25682
AT1G27050
AT3G18030
AT2G41220
AT2G16800
AT1G16340
AT1G09080
AT3G07210
AT1G20550
AT2G36880
AT3G63460
AT1G75260
AT1G70850
AT5G11000
AT1G65500
AT4G04330
AT5G24110
AT1G70720
AT5G41520
AT5G16300
AT1G64290
AT2G21450
AT3G13320
AT5G63400
AT2G05310
AT3G19930
AT5G66640
AT4G02080
AT1G63060
AT5G35970
AT3G51580
AT5G03140
AT4G12100
AT4G37790
AT3G26900
AT4G35740
AT4G25180
AT2G02148
AT1G33750
AT1G04850
AT5G12360
AT2G46440
AT3G27010
AT1G52440
AT3G05940
AT5G51640
AT3G23000
AT3G57090
AT1G53700
AT4G35000
AT1G25375
AT5G16360
AT5G64840
AT1G65240
AT2G38340
AT3G15760
AT4G18290
AT1G10750
AT2G46410
AT5G60570
AT2G22920
AT3G17830
AT2G26780
AT5G59000
AT4G15417
AT4G08700
AT2G34220
AT1G08190
AT3G26934
AT2G15010
AT4G39510
AT2G21630
AT1G02460
AT5G14420
AT3G49270
AT5G39670
AT3G50140
AT4G01883
AT4G17870
AT4G32295
AT5G03030
AT2G41830
AT3G10070
AT2G38330
AT1G48300
AT1G68490
AT3G11760
AT3G53170
AT2G03820
AT5G23480
AT5G05780
AT2G44350
AT3G51650
AT4G28405
AT5G10600
AT2G28830
AT5G40950
AT5G56920
AT3G29760
AT2G21560
AT2G44360
AT1G52710
AT2G23580
AT1G23710
AT2G18510
AT2G29530
AT1G61110
AT1G29770
AT1G25340
AT4G10290
AT3G23310
AT1G19100
AT1G01180
AT5G62560
AT5G41120
AT4G22430
AT5G51280
AT3G28630
AT3G09870
AT4G30070
AT3G49530
AT5G14530
AT1G72170
AT1G05230
AT3G11980
AT4G31160
AT5G61370
AT5G14000
AT1G10500
AT3G22490
AT1G09610
AT4G34670
AT2G20725
AT4G11840
AT4G00370
AT5G64710
AT5G16310
AT4G31040
AT5G18440
AT4G33250
AT5G07010
AT2G22970
AT5G45550
AT2G41340
AT1G55320
AT1G77090
AT4G32930
AT5G10450
AT4G29130
AT5G36230
AT2G40610
AT1G75500
AT5G59080
AT3G61610
AT1G73850
AT1G30330
AT2G39870
AT2G14290
AT5G25480
AT2G17870
AT4G18380
AT1G71430
AT5G24350
AT1G73670
AT2G35490
AT5G18640
AT4G08555
AT3G21100
AT2G38740
AT5G16350
AT1G05880
AT4G18360
AT1G30040
AT1G54220
AT2G47320
AT2G18350
AT3G12810
AT5G17250
AT5G62180
AT5G19990
AT5G33290
AT2G41342
AT5G09490
AT5G61300
AT5G22100
AT1G22940
AT1G33600
AT4G17080
AT3G51260
AT5G43680
AT1G56340
AT3G44400
AT2G39200
AT1G03430
AT2G42360
AT4G14342
AT1G10020
AT5G09770
AT2G31570
AT3G14620
AT4G16310
AT5G07990
AT5G56790
AT1G73875
AT1G53903
AT2G26230
AT5G59820
AT5G54200
AT1G54330
AT3G08870
AT1G71450
AT3G07860
AT2G01090
AT1G65230
AT1G11910
AT2G39410
AT3G22290
AT1G63670
AT3G02360
AT4G10180
AT1G02160
AT4G11230
AT1G55620
AT3G23820
AT4G35540
AT5G47560
AT1G63260
AT1G28250
AT1G21440
AT5G55070
AT5G45070
AT2G01260
AT1G72910
AT3G54800
AT5G23730
AT3G03920
AT5G61360
AT2G41460
AT1G55805
AT1G08040
AT5G63110
AT1G55260
AT5G04045
AT2G44000
AT3G54130
AT4G30120
AT3G49650
AT1G60640
AT5G01720
AT1G55900
AT1G48790
AT1G07130
AT4G19210
AT2G02410
AT4G32940
AT1G21065
AT1G22030
AT5G18420
AT5G06820
AT1G76380
AT1G26945
AT1G50030
AT1G77780
AT4G15440
AT3G46300
AT3G53120
AT1G03100
AT3G11450
AT5G59160
AT4G35550
AT3G22760
AT5G26660
AT1G48050
AT4G17486
AT5G45890
AT2G24310
AT4G05210
AT3G53780
AT3G26470
AT5G51180
AT5G09800
AT1G02070
AT5G62790
AT2G45770
AT5G63840
AT5G23690
AT2G20480
AT1G44920
AT2G28240
AT5G13550
AT4G19990
AT3G13662
AT1G03530
AT2G43570
AT5G10760
AT4G26060
AT5G58420
AT2G46260
AT3G46280
AT3G24210
AT1G30845
AT5G24290
AT1G43860
AT5G63280
AT3G13380
AT1G53500
AT2G39930
AT5G65910
AT4G12450
AT5G19350
AT2G37680
AT3G54260
AT3G26630
AT1G36370
AT4G01680
AT5G13420
AT1G73805
AT2G47060
AT4G17530
AT1G19650
AT1G04140
AT4G29910
AT3G52080
AT3G61010
AT5G44280
AT4G20980
AT1G30240
AT1G71080
AT5G25880
AT5G27920
AT1G49910
AT1G80660
AT3G04550
AT3G04260
AT4G15290
AT4G36080
AT3G03450
AT1G56240
AT5G15930
AT4G08240
AT1G56020
AT3G48510
AT3G55260
AT5G13930
AT1G52750
AT4G34419
AT4G21580
AT1G48170
AT2G22190
AT4G01810
AT4G19880
AT4G25770
AT3G23430
AT4G27740
AT1G01340
AT3G02970
AT4G10480
AT4G38540
AT3G49620
AT4G34930
AT1G25490
AT4G27280
AT1G79910
AT2G40400
AT3G15270
AT2G02180
AT4G11850
AT4G36830
AT2G37840
AT5G19690
AT5G23340
AT2G31070
AT4G22285
AT4G24805
AT5G05250
AT4G35600
AT3G28360
AT3G48590
AT5G06270
AT4G29570
AT1G14590
AT5G61270
AT4G35690
AT2G25200
AT3G62750
AT5G60400
AT1G78130
AT5G18170
AT1G71460
AT4G32870
AT1G63860
AT5G44290
AT2G45690
AT3G61380
AT3G58760
AT2G45970
AT1G09620
AT3G52090
AT5G37070
AT1G30220
AT1G77660
AT4G18710
AT3G06100
AT4G36960
AT1G69280
AT4G36990
AT1G36070
AT1G11220
AT2G37260
AT1G36180
AT1G15790
AT5G58350
AT5G55310
AT1G21650
AT2G31560
AT5G61290
AT5G42420
AT3G59940
AT1G15210
AT1G07920
AT5G66870
AT2G33530
AT2G36720
AT3G27770
AT3G54420
AT1G66900
AT1G28350
AT3G27830
AT1G10640
AT3G26700
AT2G23420
AT4G35650
AT5G64010
AT1G77930
AT2G15695
AT1G12672
AT1G69260
AT4G01400
AT4G20940
AT1G28370
AT2G43370
AT1G78440
AT1G07820
AT2G36930
AT2G29890
AT2G21140
AT4G27620
AT5G19120
AT3G11960
AT4G14650
AT5G57860
AT1G80690
AT5G01610
AT4G08770
AT2G24320
AT5G10220
AT3G24430
AT5G33210
AT3G05480
AT1G79310
AT5G07330
AT3G54580
AT5G21920
AT4G25960
AT4G21790
AT3G01330
AT2G07719
AT1G75810
AT1G79530
AT4G26660
AT3G03120
AT1G61350
AT3G22053
AT5G44790
AT2G32430
AT1G54870
AT2G20320
AT5G42760
AT2G15860
AT1G42980
AT3G60110
AT1G74130
AT4G28320
AT2G15042
AT3G20380
AT5G54380
AT2G46450
AT5G47120
AT1G17510
AT4G21750
AT1G13635
AT1G04490
AT2G18050
AT1G10747
AT3G11280
AT4G24460
AT1G50020
AT1G21460
AT5G65207
AT2G34620
AT1G67030
AT3G10020
AT1G55675
AT4G13050
AT1G19740
AT4G29240
AT1G25250
AT5G67530
AT4G38270
AT5G25260
AT1G80720
AT1G71440
AT4G27810
AT2G21280
AT4G03420
AT1G55670
AT1G58080
AT4G38910
AT2G40900
AT4G36220
AT1G04420
AT5G04310
AT1G01910
AT1G79190
AT2G20670
AT5G53540
AT5G27660
AT5G45060
AT3G09360
AT2G43920
AT3G17300
AT1G64600
AT1G68110
AT3G09920
AT1G62080
AT1G14780
AT2G45340
AT5G38860
AT1G76185
AT3G16750
AT3G08930
AT3G17609
AT3G61540
AT4G04770
AT1G73390
AT4G36090
AT3G07000
AT2G29680
AT3G01090
AT1G22630
AT4G24110
AT5G03730
AT1G57765
AT4G16008
AT5G07720
AT5G11980
AT5G03020
AT3G03620
AT1G17370
AT5G57830
AT5G57785
AT1G06050
AT1G23180
AT3G17890
AT2G17140
AT3G61870
AT2G20140
AT1G74520
AT1G66530
AT2G21390
AT4G16000
AT4G37250
AT3G15351
AT1G61670
AT2G26730
AT5G13050
AT5G54230
AT5G57110
AT5G58010
AT1G30757
AT5G20570
AT3G06360
AT3G27270
AT5G61720
AT5G65170
AT5G04460
AT1G10340
AT3G51770
AT5G59410
AT1G63120
AT5G44240
AT2G27228
AT1G74300
AT1G47400
AT4G18270
AT1G03790
AT4G03520
AT5G22545
AT2G40095
AT2G34610
AT1G54920
AT1G66090
AT1G44910
AT3G20450
AT4G22980
AT3G09032
AT3G02468
AT2G43660
AT3G48480
AT3G02390
AT3G08960
AT2G41810
AT3G02130
AT5G41480
AT5G06830
AT5G04390
AT5G60890
AT3G21351
AT3G16950
AT2G13650
AT5G39990
AT3G09980
AT4G28680
AT5G11420
AT4G14305
AT5G17520
AT4G12250
AT3G06510
AT4G21450
AT1G17080
AT2G45750
AT4G38950
AT5G45710
AT5G39130
AT5G54300
AT1G08165
AT5G08030
AT4G26650
AT1G25510
AT5G65110
AT1G59840
AT1G70460
AT2G41430
AT4G21220
AT4G02020
AT2G23093
AT4G19940
AT3G01550
AT1G30170
AT1G17560
AT4G39980
AT5G55920
AT3G12350
AT3G19553
AT2G01930
AT3G28030
AT2G45360
AT3G60440
AT5G43430
AT2G40950
AT5G27670
AT1G23550
AT3G04560
AT5G55570
AT3G07080
AT4G22260
AT1G51520
AT4G23800
AT5G42785
AT1G22590
AT2G27680
AT4G01310
AT3G12980
AT2G29440
AT5G48250
AT1G29395
AT4G26840
AT2G41440
AT5G26692
AT4G22970
AT3G11600
AT3G56270
AT5G10200
AT1G19120
AT4G10895
AT1G21390
AT4G19045
AT1G24260
AT5G05530
AT3G26570
AT2G30140
AT5G22550
AT1G24050
AT2G32790
AT1G05170
AT1G19690
AT5G45428
AT4G03205
AT3G51050
AT5G08420
AT4G32320
AT3G21590
AT1G67265
AT1G47480
AT1G14380
AT4G32900
AT3G01890
AT3G04610
AT2G03821
AT2G17480
AT3G49290
AT3G54430
AT1G68960
AT5G42970
AT4G15560
AT1G76610
AT5G13030
AT5G01220
AT3G60820
AT5G05750
AT1G11755
AT5G42235
AT5G58760
AT5G13680
AT3G57170
AT2G27230
AT3G01040
AT4G25433
AT5G05760
AT5G58140
AT5G41080
AT3G18850
AT4G26430
AT1G08920
AT5G55850
AT5G16320
AT4G39380
AT5G46130
AT5G54165
AT1G18550
AT5G12900
AT2G18340
AT5G26731
AT4G20110
AT5G22080
AT1G70290
AT2G17700
AT2G21370
AT5G07970
AT3G17155
AT1G28600
AT1G51580
AT5G48460
AT1G08500
AT3G45170
AT4G18400
AT4G28395
AT1G06170
AT1G47560
AT3G22880
AT2G20490
AT1G18600
AT3G28345
AT5G46850
AT2G30460
AT2G32340
AT5G05010
AT3G14060
AT4G25940
AT4G33420
AT5G47740
AT4G33540
AT2G22120
AT2G41110
AT1G05250
AT5G41210
AT5G23370
AT1G67800
AT1G60650
AT1G62040
AT1G36622
AT3G22890
AT1G21380
AT3G19540
AT1G65720
AT1G21240
AT4G01140
AT5G56280
AT2G26850
AT5G44100
AT1G58766
AT3G22260
AT3G26640
AT1G02305
AT5G48030
AT3G54930
AT5G19130
AT5G56270
AT5G41750
AT3G18440
AT1G61340
AT3G10560
AT2G42340
AT5G66055
AT4G34790
AT5G25570
AT1G24300
AT2G01990
AT3G61370
AT1G52380
AT3G10910
AT4G12710
AT3G15530
AT4G15563
AT4G24820
AT3G45640
AT1G20696
AT4G16750
AT4G16265
AT3G55250
AT4G01200
AT5G18860
AT5G56290
AT4G25845
AT4G24810
AT2G22000
AT2G32770
AT4G37140
AT1G53790
AT1G17920
AT3G57550
AT4G21900
AT1G44970
AT1G63300
AT5G60548
AT4G38060
AT2G36970
AT2G33520
AT2G33500
AT4G28720
AT1G66060
AT1G79820
AT1G76370
AT2G24645
AT4G38350
AT1G61250
AT5G10400
AT4G27160
AT4G14450
AT4G31010
AT5G13000
AT1G62190
AT2G26770
AT1G67890
AT1G77870
AT2G41120
AT5G15210
AT3G55820
AT1G73510
AT5G59480
AT5G65380
AT2G29430
AT1G62720
AT5G13060
AT3G54700
AT4G17245
AT5G07571
AT5G17700
AT2G24300
AT4G28440
AT1G02750
AT4G21500
AT1G54860
```
