## Supplementary material for "A comprehensive map of preferentially located motifs reveals distinct proximal *cis*-regulatory elements in plants": TTTTTACA_containing_gene_set.txt

```
#Occurences of TTTTTACA between -11 and 118 (positions relative to the transcription start site)
#607 sequences with TTTTTACA in this interval
#2.95% of the sequences in promoter set with TTTTTACA (set with 20573 sequences)
AT1G14380
AT4G37340
AT4G14000
AT5G44790
AT4G20940
AT1G77660
AT4G28070
AT3G59940
AT5G45430
AT5G08030
AT5G58140
AT2G44160
AT1G23610
AT5G41520
AT2G42180
AT2G38330
AT2G13100
AT4G21450
AT5G10200
AT1G22220
AT5G42240
AT5G25820
AT3G05480
AT1G21440
AT1G16890
AT1G10750
AT1G80690
AT3G16750
AT1G54850
AT5G35970
AT2G14290
AT4G01680
AT1G77090
AT5G14270
AT2G33520
AT3G50830
AT1G05880
AT5G35450
AT4G15735
AT5G45350
AT1G54220
AT4G24110
AT5G38300
AT1G68450
AT5G45710
AT2G26770
AT3G28790
AT5G57785
AT3G28830
AT5G17250
AT5G60548
AT4G16008
AT5G33290
AT1G61340
AT4G03290
AT5G65170
AT2G01690
AT5G08380
AT2G23093
AT1G13195
AT3G04560
AT1G09620
AT1G02380
AT2G39770
AT4G01110
AT5G43440
AT1G77880
AT3G21351
AT1G09730
AT1G69780
AT5G13550
AT4G24900
AT5G65240
AT4G23800
AT5G41480
AT5G12050
AT1G21460
AT1G74300
AT1G07160
AT3G49100
AT5G26180
AT1G47560
AT2G18570
AT5G17230
AT4G31010
AT5G16710
AT5G28450
AT1G44910
AT1G24050
AT1G09610
AT1G33102
AT3G11450
AT5G56190
AT5G10600
AT5G45428
AT1G62190
AT1G30845
AT3G48670
AT5G17530
AT3G53120
AT1G79910
AT2G36835
AT5G11860
AT3G22880
AT3G22900
AT3G54085
AT5G24760
AT5G53160
AT5G61720
AT5G59410
AT4G27620
AT1G63060
AT2G32140
AT1G72910
AT4G28080
AT2G39200
AT1G14185
AT4G35540
AT1G29400
AT1G23670
AT5G61290
AT5G10220
AT3G16920
AT2G45340
AT2G14247
AT1G54920
AT4G23420
AT5G42760
AT2G35585
AT3G13662
AT2G41460
AT2G43370
AT1G30170
AT1G10020
AT3G47010
AT1G52440
AT5G06270
AT5G66590
AT1G66980
AT4G17486
AT3G10020
AT2G33530
AT3G20450
AT4G39350
AT5G59000
AT1G23070
AT4G13790
AT3G60770
AT4G39380
AT3G11600
AT4G11420
AT4G10895
AT3G54930
AT2G25660
AT2G36930
AT4G12360
AT4G22970
AT1G17070
AT5G55570
AT2G01100
AT3G15620
AT5G43430
AT3G06750
AT2G41430
AT3G26700
AT4G37790
AT3G60440
AT5G13450
AT3G01550
AT4G11650
AT2G29990
AT1G19490
AT4G32840
AT1G01730
AT3G01210
AT3G49310
AT2G10608
AT1G08830
AT3G17830
AT1G17880
AT4G22720
AT4G19120
AT3G25690
AT1G75500
AT5G15290
AT5G23690
AT5G10570
AT2G23780
AT1G48120
AT3G19553
AT5G03140
AT3G59490
AT3G48510
AT2G47300
AT2G12400
AT1G68960
AT3G53110
AT1G74520
AT4G28405
AT5G01220
AT2G06005
AT1G02750
AT5G57345
AT3G46280
AT4G39890
AT1G22630
AT3G11530
AT2G14540
AT3G08930
AT3G61870
AT5G54170
AT1G24300
AT5G45800
AT5G23830
AT5G40740
AT3G18730
AT4G21210
AT5G08690
AT5G37070
AT1G33360
AT3G27300
AT5G35580
AT5G12900
AT3G28780
AT1G15210
AT4G16330
AT5G19300
AT3G58120
AT3G43190
AT4G15417
AT5G46850
AT4G26660
AT2G36880
AT5G44640
AT1G14780
AT5G17540
AT1G62200
AT2G21370
AT1G03530
AT1G59990
AT4G10810
AT3G30180
AT5G12220
AT5G14580
AT5G56790
AT1G71697
AT5G04130
AT1G80720
AT5G58350
AT5G56290
AT5G66640
AT2G40750
AT1G23205
AT4G23640
AT3G17155
AT3G10960
AT2G27230
AT4G15440
AT5G02110
AT1G72550
AT4G20350
AT1G17730
AT1G36370
AT2G02010
AT3G04550
AT2G42780
AT2G27228
AT1G74310
AT5G05530
AT4G28420
AT3G22760
AT5G62560
AT3G28956
AT4G12450
AT4G36680
AT1G53240
AT3G20380
AT5G59820
AT5G54290
AT5G61370
AT3G06210
AT3G27630
AT2G41380
AT1G02310
AT5G20180
AT2G26280
AT4G31240
AT4G29130
AT4G36660
AT1G26770
AT1G61480
AT4G35550
AT4G32295
AT3G27210
AT5G48550
AT2G02180
AT4G29240
AT3G07580
AT5G17040
AT3G49530
AT1G22910
AT4G26430
AT3G26630
AT3G22490
AT5G39610
AT5G45780
AT3G45710
AT3G49760
AT2G29890
AT1G70150
AT1G78130
AT1G63120
AT3G48520
AT2G37260
AT1G28250
AT2G27680
AT4G02080
AT3G52400
AT5G58430
AT3G05410
AT4G08870
AT2G17140
AT1G47480
AT5G61270
AT3G47340
AT1G32530
AT4G26640
AT5G23820
AT5G64710
AT2G28540
AT5G27670
AT1G65730
AT1G21240
AT4G01080
AT5G14680
AT1G77290
AT4G18710
AT3G45577
AT1G73670
AT3G55150
AT4G25770
AT1G21065
AT5G51830
AT1G55260
AT5G43680
AT4G05120
AT1G65230
AT3G58610
AT3G07940
AT5G22050
AT1G72490
AT3G48600
AT4G28540
AT4G31850
AT4G33420
AT2G45380
AT1G64600
AT1G12672
AT5G26692
AT4G32930
AT5G17700
AT1G01340
AT3G28450
AT3G15070
AT5G13930
AT2G35210
AT4G14305
AT1G72080
AT3G12400
AT1G25682
AT4G15560
AT5G04390
AT2G02148
AT3G56160
AT1G16880
AT4G19950
AT5G51660
AT1G54240
AT5G51280
AT2G29525
AT1G01900
AT1G58245
AT2G20530
AT5G07990
AT1G60010
AT4G20460
AT1G25490
AT4G27280
AT2G22970
AT3G24210
AT1G09960
AT2G41830
AT1G28660
AT1G78440
AT1G42980
AT5G08420
AT2G03730
AT1G03040
AT4G24160
AT3G62640
AT5G47455
AT1G73320
AT5G23480
AT1G18160
AT5G11000
AT4G35660
AT1G25375
AT1G58080
AT1G63980
AT5G09350
AT5G37750
AT1G73510
AT2G47490
AT1G66900
AT1G34510
AT1G22280
AT1G05170
AT5G54730
AT5G51190
AT4G31460
AT3G28345
AT1G23180
AT1G71460
AT3G60820
AT2G27600
AT3G22890
AT2G21630
AT4G22690
AT2G05230
AT3G57090
AT2G21390
AT2G43900
AT3G25500
AT5G44100
AT1G55675
AT1G80660
AT5G18420
AT1G04700
AT2G15080
AT3G08850
AT2G19560
AT3G19930
AT3G14060
AT1G29460
AT2G05310
AT1G67140
AT1G06800
AT3G60810
AT4G34620
AT3G09360
AT4G31310
AT3G20490
AT3G15770
AT1G01910
AT3G12685
AT5G45890
AT1G66090
AT2G23420
AT4G14342
AT3G58140
AT1G18740
AT5G54770
AT1G10340
AT4G14716
AT5G51600
AT5G54160
AT1G01560
AT2G20330
AT1G63530
AT5G57820
AT3G45730
AT5G41080
AT3G51550
AT1G72170
AT1G67030
AT3G49725
AT3G57170
AT3G04490
AT2G04032
AT5G13110
AT4G34419
AT3G20130
AT4G35690
AT2G05250
AT2G28830
AT3G26640
AT1G10747
AT1G08990
AT5G05780
AT5G54165
AT5G13950
AT3G06100
AT5G49540
AT1G79250
AT3G46450
AT1G64630
AT5G67450
AT3G01770
AT3G49050
AT5G13050
AT5G60890
AT4G31860
AT3G52610
AT1G76370
AT4G29910
AT5G46290
AT4G12100
AT4G19045
AT2G16980
AT2G45360
AT1G22882
AT1G24020
AT5G58290
AT5G18440
AT2G38340
AT3G23690
AT2G01090
AT5G61360
AT4G28440
AT4G20110
AT2G34620
AT1G76380
AT3G30390
AT1G04140
AT4G39980
AT2G47060
AT5G62130
AT4G12240
AT2G44530
AT3G08505
AT3G26080
AT5G57830
AT5G04310
AT1G72740
AT3G51770
AT2G29560
AT2G17590
AT1G64628
AT1G61310
AT2G20480
AT5G63280
AT5G17240
AT2G40120
AT3G06510
AT5G48460
AT1G23710
AT5G13030
AT3G15060
AT4G25390
AT5G15930
AT2G40610
AT5G44310
AT2G02498
AT4G29570
AT2G36720
AT5G57860
AT4G25433
AT5G11550
AT5G61300
AT5G20670
AT1G04490
AT1G35290
AT2G13560
AT5G45070
AT1G69940
AT1G53790
AT1G55805
AT5G66170
AT5G41120
AT4G28720
AT1G63860
AT1G69080
AT1G50020
AT4G19210
AT1G08190
AT5G41761
AT1G71050
AT4G16265
AT5G45550
AT4G37250
AT3G03600
AT1G72220
AT4G27690
AT5G60550
AT2G03821
AT5G56920
AT1G48790
AT4G27840
AT4G27040
AT4G33470
AT5G06780
AT5G64010
AT4G08555
AT5G12150
AT1G61350
AT4G10180
AT4G37030
AT2G03470
AT1G52380
AT4G12250
AT5G56050
AT4G33690
AT3G61010
AT3G54800
AT1G19100
AT5G53540
AT5G49820
```
