## Supplementary material for "A comprehensive map of preferentially located motifs reveals distinct proximal *cis*-regulatory elements in plants": TTTTTACT_containing_gene_set.txt

```
#Occurences of TTTTTACT between -1 and 13 (positions relative to the transcription start site)
#93 sequences with TTTTTACT in this interval
#0.45% of the sequences in promoter set with TTTTTACT (set with 20573 sequences)
AT3G02470
AT3G03920
AT1G16370
AT3G62660
AT4G27160
AT1G25510
AT4G15470
AT3G03910
AT2G43660
AT5G57110
AT2G46260
AT2G28400
AT1G06050
AT1G18550
AT4G17530
AT2G26260
AT3G02468
AT5G16510
AT4G17080
AT1G26945
AT1G67800
AT3G07080
AT3G07860
AT5G14140
AT5G14420
AT5G25800
AT3G16700
AT5G19350
AT4G32930
AT5G01610
AT5G33210
AT1G53885
AT1G56340
AT2G18510
AT1G51590
AT4G36900
AT5G22110
AT4G18195
AT4G02020
AT5G03030
AT1G50030
AT3G14620
AT5G09770
AT4G28310
AT3G15270
AT5G45560
AT2G05320
AT5G51180
AT2G15695
AT5G60400
AT4G13395
AT2G16860
AT1G67265
AT4G33945
AT3G49270
AT5G03490
AT3G27080
AT5G62180
AT4G29890
AT5G36230
AT5G49320
AT3G51650
AT2G36985
AT2G26850
AT3G02950
AT4G32940
AT4G28680
AT5G27390
AT3G06060
AT3G54250
AT5G11980
AT3G01340
AT1G62730
AT5G59980
AT1G51580
AT5G52410
AT2G28910
AT4G39950
AT2G36970
AT5G58760
AT4G20320
AT1G26815
AT1G33750
AT5G20570
AT4G11840
AT4G24820
AT5G16210
AT5G05750
AT1G27910
AT3G53170
AT1G75810
AT3G17300
AT3G27830
```
