## Supplementary material for "A comprehensive map of preferentially located motifs reveals distinct proximal *cis*-regulatory elements in plants": TTTTTAT_containing_gene_set.txt

```
#Occurences of TTTTTAT between 8 and 20 (positions relative to the transcription start site)
#614 sequences with TTTTTAT in this interval
#2.98% of the sequences in promoter set with TTTTTAT (set with 20573 sequences)
AT2G29630
AT2G19490
AT1G63260
AT2G19530
AT2G02610
AT2G43120
AT5G44568
AT4G30790
AT3G52800
AT5G61960
AT1G30200
AT3G18500
AT1G03760
AT5G67310
AT5G63540
AT1G47980
AT1G32900
AT5G47240
AT1G68690
AT2G34610
AT4G19710
AT4G30280
AT2G26010
AT2G03880
AT2G13800
AT3G62230
AT3G54300
AT1G12665
AT3G14870
AT1G54575
AT5G55220
AT5G26717
AT4G11910
AT5G24300
AT1G54450
AT3G62210
AT5G07370
AT5G64342
AT2G34620
AT3G32920
AT3G07810
AT1G18300
AT5G37990
AT1G15040
AT2G14210
AT4G34280
AT1G62380
AT2G44160
AT2G39435
AT2G13450
AT2G39840
AT2G38550
AT1G07020
AT2G33770
AT5G25930
AT1G56050
AT3G01320
AT4G24750
AT3G56290
AT3G05970
AT1G55230
AT4G11790
AT2G23260
AT5G44620
AT5G04140
AT3G58930
AT1G36380
AT5G11000
AT2G40000
AT2G27140
AT5G49190
AT1G35260
AT5G64530
AT2G29120
AT1G30000
AT1G74640
AT5G59050
AT1G08500
AT5G42960
AT3G54730
AT3G26590
AT1G16560
AT1G52140
AT2G34970
AT1G07840
AT5G44420
AT5G04480
AT1G51700
AT5G40440
AT4G29140
AT5G04950
AT4G39540
AT2G40530
AT3G08860
AT1G21100
AT4G04670
AT2G20420
AT3G01185
AT4G25550
AT3G47560
AT1G16850
AT3G02290
AT1G67265
AT1G66390
AT4G34590
AT3G18350
AT3G02780
AT1G16950
AT1G27840
AT5G02560
AT2G25605
AT5G42900
AT1G75460
AT5G10630
AT1G61095
AT5G52830
AT3G28223
AT1G67148
AT5G02890
AT1G66350
AT4G11860
AT1G20730
AT3G20620
AT5G07670
AT5G56000
AT1G77600
AT3G55080
AT4G23330
AT5G59040
AT1G26390
AT3G21970
AT3G25420
AT5G63260
AT1G53970
AT5G56610
AT1G58420
AT5G57130
AT3G27470
AT5G66005
AT3G61990
AT5G26960
AT1G12780
AT2G47330
AT5G65110
AT4G30530
AT4G10970
AT5G20390
AT2G05270
AT1G06780
AT3G19870
AT3G42630
AT5G17930
AT4G24000
AT1G78476
AT4G16265
AT5G26270
AT3G50870
AT4G35890
AT5G41960
AT3G45242
AT1G28630
AT2G16790
AT4G24530
AT2G20990
AT3G03530
AT5G22500
AT2G20950
AT2G19600
AT1G69800
AT1G34150
AT5G10020
AT5G19070
AT1G15710
AT2G42520
AT2G23000
AT5G64330
AT2G43960
AT3G45240
AT3G02120
AT3G27200
AT1G56220
AT2G43970
AT5G19060
AT5G14170
AT4G09670
AT4G13230
AT2G04530
AT2G35190
AT5G66810
AT3G22060
AT1G15410
AT3G58830
AT2G02000
AT5G66650
AT1G09195
AT3G11850
AT4G15840
AT1G61575
AT4G26310
AT2G30395
AT1G72660
AT1G57560
AT5G10830
AT1G64080
AT3G23820
AT1G30814
AT1G60000
AT5G14370
AT1G61260
AT5G27360
AT3G06350
AT1G34750
AT5G49620
AT5G41190
AT1G53282
AT3G01220
AT5G14270
AT4G34588
AT3G06260
AT3G61710
AT3G59780
AT1G66820
AT5G45420
AT5G53940
AT3G61950
AT3G01540
AT1G21110
AT3G22690
AT1G69030
AT1G27850
AT4G36710
AT1G20450
AT1G04930
AT1G23440
AT1G43670
AT1G78320
AT4G09520
AT4G26520
AT2G29910
AT1G69330
AT1G30080
AT5G64350
AT4G15735
AT5G64343
AT2G17410
AT4G15393
AT2G25180
AT5G19730
AT5G10070
AT1G66855
AT1G79970
AT5G64340
AT1G13430
AT2G25730
AT2G29090
AT3G55740
AT5G22520
AT4G21870
AT3G29310
AT1G67940
AT3G60330
AT5G16280
AT5G24030
AT3G13060
AT4G12825
AT5G24590
AT1G01400
AT3G16530
AT3G15870
AT3G51480
AT2G35200
AT5G13080
AT3G02510
AT1G53780
AT3G48110
AT2G37260
AT3G13720
AT5G54840
AT1G67880
AT5G38140
AT3G57710
AT1G26710
AT2G21530
AT3G17120
AT3G16500
AT2G02400
AT5G19172
AT5G45390
AT2G19850
AT2G42330
AT4G25000
AT1G70270
AT3G11010
AT2G29730
AT2G37720
AT1G08650
AT2G28080
AT4G25080
AT1G80150
AT5G11080
AT4G32480
AT1G12220
AT5G37130
AT1G19320
AT3G01750
AT5G52882
AT1G54140
AT4G23450
AT4G34710
AT4G26940
AT5G39220
AT4G08160
AT4G08510
AT2G26440
AT3G03310
AT1G66550
AT1G56580
AT5G66510
AT1G57790
AT5G20200
AT5G02410
AT2G44060
AT5G22950
AT3G47540
AT5G59020
AT4G34980
AT5G53592
AT2G02515
AT1G65920
AT2G05810
AT5G39600
AT5G61810
AT4G17360
AT1G02800
AT2G27030
AT3G13290
AT1G10760
AT4G01440
AT3G06770
AT1G31540
AT5G43790
AT1G49470
AT3G44460
AT1G05010
AT5G42660
AT2G19400
AT2G01300
AT5G08110
AT2G25355
AT1G08160
AT2G30930
AT4G02830
AT5G65800
AT1G08130
AT5G18030
AT3G12520
AT2G01900
AT2G13660
AT2G01960
AT3G21420
AT4G33140
AT4G04030
AT4G22235
AT1G17060
AT2G34185
AT5G43830
AT3G48230
AT1G25083
AT4G03030
AT3G59490
AT5G04270
AT1G27752
AT3G24503
AT5G18600
AT1G10522
AT5G26180
AT4G11830
AT4G02075
AT1G30440
AT5G54710
AT2G17880
AT1G76360
AT1G28710
AT2G26150
AT4G37180
AT5G65470
AT5G38160
AT5G27660
AT1G25375
AT2G31980
AT4G13575
AT1G21660
AT2G17790
AT5G02440
AT2G22860
AT2G42170
AT3G17600
AT3G27070
AT5G54180
AT2G40320
AT1G54230
AT5G03690
AT4G16260
AT5G52780
AT1G16905
AT5G43518
AT4G17350
AT2G02080
AT1G10530
AT4G12020
AT4G37990
AT3G26370
AT1G49860
AT1G76370
AT1G73210
AT1G24148
AT3G09930
AT2G06645
AT5G52530
AT3G21550
AT1G61380
AT2G19930
AT2G28480
AT2G02050
AT4G34970
AT1G69440
AT3G26990
AT3G08640
AT1G76710
AT1G77525
AT2G43400
AT4G22670
AT2G43190
AT4G00820
AT5G54800
AT5G17580
AT5G46230
AT3G26960
AT2G39990
AT4G13180
AT5G01130
AT4G12790
AT1G75500
AT3G53770
AT1G77850
AT5G23910
AT5G65380
AT2G29670
AT3G15354
AT1G53760
AT4G26090
AT1G29250
AT2G43945
AT5G25190
AT2G28830
AT4G09030
AT4G14360
AT3G22620
AT1G24020
AT5G01420
AT3G56150
AT3G52580
AT4G24090
AT5G63480
AT2G02850
AT4G17270
AT5G25940
AT1G34320
AT5G63970
AT2G36970
AT5G35740
AT5G39650
AT2G32275
AT2G23050
AT1G13550
AT1G80950
AT3G16230
AT4G19610
AT3G53210
AT5G13370
AT4G29300
AT1G63780
AT3G51580
AT2G04790
AT4G00300
AT1G67650
AT1G23380
AT2G45110
AT2G36630
AT3G05950
AT5G14180
AT2G21210
AT5G08630
AT2G37975
AT4G01840
AT2G20830
AT4G25610
AT2G31780
AT5G56940
AT2G12646
AT3G11630
AT5G09978
AT1G07650
AT5G06210
AT3G48340
AT2G29510
AT4G39660
AT2G35010
AT4G33690
AT5G59890
AT5G01820
AT5G61790
AT1G60410
AT5G64341
AT2G28450
AT4G29040
AT1G66840
AT4G11360
AT2G02820
AT1G51470
AT3G52155
AT3G13210
AT3G55470
AT5G39610
AT1G54540
AT5G13730
AT2G36190
AT1G05030
AT2G43050
AT2G41870
AT5G38530
AT5G02540
AT1G21760
AT5G23770
AT5G58600
AT1G27045
AT5G12030
AT4G24190
AT5G19820
AT1G01380
AT3G15352
AT4G13240
AT3G55030
AT5G08060
AT1G29395
AT4G04880
AT2G23630
AT4G38780
AT2G44270
AT5G07930
AT3G45190
AT4G04460
AT2G16740
AT1G45010
AT3G03040
AT2G40690
AT5G13550
AT5G10840
AT2G36885
AT1G10570
AT5G66230
AT2G43820
AT4G32170
AT1G35460
AT4G21705
AT1G32400
AT5G25560
AT1G69250
AT3G45830
AT3G13898
AT5G02460
AT5G47790
AT4G17470
AT4G35290
AT1G66210
AT1G10560
AT5G07400
AT3G16895
AT2G27210
AT4G32030
AT1G47600
AT4G20370
AT4G22720
AT1G19580
AT4G30960
AT5G19151
AT1G57750
AT2G15080
AT4G35390
AT3G05490
AT3G14720
AT4G25940
AT1G74230
AT4G00390
AT3G46660
AT3G60000
AT2G35210
AT3G53980
AT3G47490
AT1G01670
AT4G31080
AT1G22400
AT2G47050
AT1G20690
AT1G49160
AT5G02480
AT4G31210
AT1G10040
AT5G35940
AT3G57810
AT3G26580
AT2G29300
AT1G36280
AT5G17340
```
