## Supplementary material for "A comprehensive map of preferentially located motifs reveals distinct proximal *cis*-regulatory elements in plants": TTTTTATA_containing_gene_set.txt

```
#Occurences of TTTTTATA between -1 and 31 (positions relative to the transcription start site)
#327 sequences with TTTTTATA in this interval
#1.59% of the sequences in promoter set with TTTTTATA (set with 20573 sequences)
AT3G52560
AT3G28600
AT3G55470
AT1G27460
AT5G03850
AT3G13210
AT1G15040
AT3G53980
AT5G17060
AT5G52882
AT5G37500
AT1G49570
AT5G03520
AT3G27070
AT5G11720
AT4G39970
AT5G63480
AT2G02850
AT4G37180
AT5G63600
AT5G65390
AT3G52155
AT1G09400
AT2G28480
AT3G54730
AT4G34590
AT3G09930
AT3G62100
AT3G22968
AT5G12960
AT3G30775
AT2G02515
AT1G69030
AT5G01820
AT5G24300
AT2G28315
AT2G43945
AT1G04300
AT2G28080
AT1G61300
AT4G10490
AT1G29250
AT1G74230
AT3G13580
AT2G28450
AT2G23800
AT4G08160
AT4G08510
AT5G54710
AT5G06970
AT2G15320
AT5G50970
AT4G04030
AT1G67110
AT3G54300
AT1G27530
AT4G38510
AT5G19090
AT4G10590
AT2G18170
AT4G34588
AT4G39540
AT5G47950
AT3G01260
AT5G59020
AT5G42600
AT4G11240
AT1G07020
AT4G26790
AT5G23910
AT2G40690
AT5G39600
AT2G34870
AT3G16430
AT3G23840
AT2G04530
AT3G56320
AT1G22640
AT4G28820
AT2G41400
AT4G23410
AT4G31080
AT5G45470
AT1G33590
AT5G01030
AT5G10840
AT1G53780
AT4G16270
AT2G40900
AT5G64580
AT1G06460
AT3G44460
AT5G10830
AT2G45850
AT1G16300
AT5G27410
AT1G34510
AT2G45070
AT2G25730
AT5G01400
AT4G24750
AT2G23070
AT3G15690
AT2G43400
AT4G14360
AT1G07840
AT2G14210
AT5G44420
AT2G13660
AT3G55030
AT3G24503
AT2G30750
AT4G19610
AT2G01850
AT3G03530
AT1G26710
AT5G07520
AT3G06260
AT2G15580
AT1G14060
AT4G01070
AT4G26810
AT4G00300
AT1G72660
AT2G29120
AT5G27720
AT5G24450
AT1G70890
AT5G26180
AT1G19950
AT2G14835
AT2G39435
AT3G21465
AT1G73210
AT2G38890
AT5G18550
AT4G31210
AT5G45460
AT5G56360
AT3G45300
AT1G70310
AT4G03030
AT3G46660
AT1G63160
AT5G07370
AT5G11330
AT1G01880
AT2G38060
AT1G61820
AT5G49880
AT4G11790
AT1G67856
AT3G22970
AT4G09670
AT5G01740
AT1G27350
AT2G29910
AT4G11830
AT3G26370
AT5G02480
AT3G57710
AT1G67650
AT4G15840
AT1G26580
AT1G67570
AT3G26030
AT5G50360
AT2G19850
AT3G56290
AT4G26701
AT2G40935
AT3G21210
AT5G26050
AT1G56580
AT5G61960
AT3G27200
AT3G54480
AT3G23580
AT2G01900
AT3G63060
AT5G25190
AT1G32400
AT5G61790
AT5G02410
AT5G26742
AT5G65840
AT1G79410
AT3G16895
AT3G53770
AT2G15570
AT3G50780
AT4G12825
AT3G17600
AT5G26717
AT3G55740
AT1G33980
AT4G32250
AT4G34980
AT2G40650
AT5G20200
AT1G05030
AT1G09630
AT5G57630
AT5G46230
AT4G29010
AT2G05270
AT2G43960
AT2G25080
AT1G30440
AT1G25390
AT5G65660
AT4G01480
AT2G43410
AT5G52830
AT2G04230
AT5G12950
AT1G29660
AT4G16030
AT4G27580
AT1G27600
AT1G48530
AT2G40090
AT2G36970
AT5G63490
AT5G41960
AT1G11070
AT1G35230
AT5G01540
AT4G09170
AT2G15830
AT1G13180
AT2G42800
AT2G21540
AT2G26490
AT2G44180
AT3G12990
AT3G01540
AT5G19290
AT2G32275
AT5G01420
AT2G27030
AT5G40382
AT2G36120
AT5G57850
AT1G30000
AT1G71850
AT2G44130
AT5G05140
AT3G01420
AT1G34750
AT1G49450
AT5G13840
AT2G04100
AT1G22400
AT1G02890
AT3G06350
AT1G07650
AT2G03470
AT1G69440
AT5G17090
AT3G20320
AT4G13575
AT1G51800
AT5G65800
AT3G26580
AT2G42330
AT1G48500
AT1G01400
AT3G16360
AT4G35460
AT1G16560
AT5G11000
AT4G01840
AT1G54450
AT3G46720
AT5G63970
AT4G21460
AT4G27820
AT4G19380
AT2G39840
AT1G70320
AT4G22235
AT5G48950
AT3G53310
AT3G20620
AT3G20600
AT4G20050
AT5G65730
AT2G21530
AT1G34150
AT1G52343
AT5G62890
AT3G62210
AT1G54550
AT5G58130
AT1G70985
AT5G59890
AT3G49740
AT3G16240
AT1G75380
AT2G43950
AT1G18300
AT1G74770
AT4G03945
AT5G18610
AT3G27960
AT4G18425
AT3G15720
AT5G27830
AT2G04500
AT2G40000
AT4G04180
AT1G62380
AT1G57620
AT5G38020
AT4G19230
AT2G19400
AT1G74640
AT1G70270
AT1G68875
AT1G19580
AT2G16740
AT2G32030
AT3G06460
AT2G26370
AT2G03530
AT4G25780
```
