## Supplementary material for "A comprehensive map of preferentially located motifs reveals distinct proximal *cis*-regulatory elements in plants": TTTTTATC_containing_gene_set.txt

```
#Occurences of TTTTTATC between 1 and 13 (positions relative to the transcription start site)
#78 sequences with TTTTTATC in this interval
#0.38% of the sequences in promoter set with TTTTTATC (set with 20573 sequences)
AT1G57790
AT2G43970
AT2G03880
AT3G23200
AT4G31140
AT3G47940
AT4G24190
AT1G50370
AT1G66350
AT4G35290
AT2G47340
AT2G28830
AT3G23740
AT5G35450
AT3G42630
AT3G15870
AT4G38640
AT1G10130
AT1G63260
AT1G30200
AT1G54230
AT1G16905
AT2G29630
AT5G63260
AT1G65800
AT5G12940
AT5G54180
AT1G28710
AT1G69330
AT2G26970
AT1G75150
AT1G35310
AT1G21400
AT5G45420
AT4G20910
AT2G34240
AT4G24000
AT1G67120
AT1G08500
AT5G64330
AT2G04300
AT5G57030
AT4G25940
AT3G04730
AT4G20050
AT2G33350
AT5G35740
AT2G47330
AT5G23770
AT5G19680
AT4G29140
AT1G69800
AT3G47620
AT3G14870
AT5G13370
AT5G33320
AT2G23630
AT1G35260
AT2G03500
AT1G24020
AT5G19151
AT3G23820
AT3G57800
AT1G24148
AT2G15280
AT3G16100
AT1G33230
AT4G16442
AT1G22360
AT3G02780
AT4G23440
AT5G39220
AT2G17830
AT1G66210
AT2G02610
AT1G16000
AT4G00820
AT1G21050
```
