## Supplementary material for "A comprehensive map of preferentially located motifs reveals distinct proximal *cis*-regulatory elements in plants": TTTTTATT_containing_gene_set.txt

```
#Occurences of TTTTTATT between 9 and 19 (positions relative to the transcription start site)
#316 sequences with TTTTTATT in this interval
#1.54% of the sequences in promoter set with TTTTTATT (set with 20573 sequences)
AT1G23380
AT2G26010
AT2G35210
AT1G04930
AT4G29300
AT3G62230
AT1G13430
AT5G43830
AT3G47540
AT2G44060
AT2G22860
AT5G67310
AT5G66810
AT5G38140
AT3G59490
AT4G32480
AT5G66230
AT2G26440
AT4G33690
AT3G26960
AT4G30280
AT3G11630
AT3G06770
AT5G18600
AT2G36190
AT3G14720
AT3G14870
AT1G29395
AT4G30530
AT5G24590
AT4G16260
AT1G57560
AT4G34710
AT3G05970
AT5G47790
AT1G15410
AT5G43790
AT5G22520
AT5G53592
AT5G45390
AT5G19172
AT5G02460
AT3G01220
AT1G80950
AT1G10560
AT1G21110
AT1G12780
AT2G35190
AT5G59050
AT2G01960
AT2G23050
AT1G61095
AT2G20830
AT2G02050
AT5G27660
AT1G61260
AT3G01185
AT3G60330
AT5G47240
AT4G22720
AT4G02075
AT1G66390
AT2G43820
AT2G06645
AT2G29510
AT2G13450
AT1G16850
AT2G43050
AT1G17060
AT5G25930
AT1G13550
AT1G67265
AT3G02510
AT1G02800
AT1G77600
AT3G15354
AT3G51480
AT3G26590
AT2G05810
AT5G09978
AT1G67148
AT5G63540
AT2G40530
AT1G52140
AT4G33140
AT2G43190
AT3G52800
AT5G24030
AT5G17930
AT1G68690
AT4G15735
AT5G17340
AT2G02400
AT2G33770
AT4G34970
AT3G21970
AT2G30930
AT2G17410
AT1G57750
AT4G15393
AT2G27210
AT5G10070
AT1G56220
AT3G61950
AT4G21870
AT3G17120
AT1G21660
AT1G76710
AT2G44270
AT2G31780
AT4G25550
AT3G22690
AT1G10530
AT1G69250
AT1G25375
AT5G37130
AT2G17880
AT3G57810
AT3G52580
AT3G16230
AT1G12220
AT4G17270
AT2G29730
AT3G61710
AT2G34185
AT5G64350
AT2G20950
AT5G10630
AT4G38780
AT2G37720
AT5G25940
AT2G12646
AT4G26090
AT5G44568
AT4G25000
AT1G27752
AT5G19730
AT1G77850
AT5G39610
AT3G02120
AT5G49620
AT5G06210
AT2G23260
AT1G26390
AT1G16950
AT2G38550
AT4G23330
AT4G26940
AT1G55230
AT1G27045
AT5G38530
AT1G51700
AT1G10570
AT2G26150
AT1G53282
AT1G08650
AT2G36630
AT5G02440
AT2G29300
AT1G10760
AT2G19930
AT5G04950
AT3G16500
AT2G36885
AT3G51580
AT2G45110
AT5G58600
AT2G39990
AT4G32170
AT3G01320
AT4G36710
AT3G29310
AT5G65470
AT2G30395
AT4G13180
AT1G75500
AT5G16280
AT5G41190
AT2G20420
AT5G26270
AT3G45190
AT4G37990
AT5G38160
AT1G20730
AT5G13550
AT1G76370
AT5G56940
AT1G28630
AT4G39660
AT1G10040
AT2G20990
AT3G19870
AT1G08160
AT3G47560
AT5G59040
AT2G13800
AT3G13290
AT3G05490
AT3G08860
AT1G36280
AT2G02000
AT1G21100
AT1G30440
AT5G03690
AT1G27840
AT1G32900
AT1G65920
AT2G01300
AT5G52530
AT4G04670
AT4G09520
AT3G47490
AT5G18030
AT1G51470
AT1G79970
AT3G25420
AT2G16790
AT5G11080
AT5G35940
AT3G59780
AT3G18500
AT1G77525
AT5G01130
AT5G08630
AT5G53940
AT1G76360
AT5G44620
AT4G10970
AT3G55080
AT3G60000
AT4G04880
AT5G14370
AT5G43518
AT4G13230
AT5G42960
AT3G12520
AT1G78320
AT5G49190
AT2G47050
AT1G49470
AT5G08110
AT4G11910
AT2G04790
AT3G05950
AT3G45830
AT3G48230
AT3G08640
AT1G66820
AT1G01670
AT3G16530
AT3G01750
AT3G13060
AT5G19070
AT1G58420
AT1G21760
AT4G00390
AT2G43120
AT3G15352
AT1G10522
AT5G26960
AT2G31980
AT4G30790
AT1G54540
AT4G34280
AT2G34970
AT4G29040
AT4G17360
AT3G48340
AT2G25180
AT1G06780
AT4G02830
AT2G19530
AT2G37975
AT1G34320
AT5G13730
AT3G61990
AT1G45010
AT5G02560
AT1G49860
AT4G17350
AT4G01440
AT4G25080
AT4G17470
AT1G63780
AT5G02540
AT5G14170
AT5G64530
AT1G35460
AT2G34620
AT1G12665
AT5G13080
AT2G37260
AT2G29670
AT1G54575
AT3G01540
AT1G78476
AT3G22060
AT3G03310
AT2G29090
AT5G65380
AT5G66005
AT5G55220
AT5G20390
AT4G26520
AT5G56610
AT2G42170
AT5G19060
AT4G19710
AT5G04480
AT5G42660
AT5G14270
AT1G66840
AT5G42900
AT1G30080
AT1G05010
AT1G30814
```
