## Supplementary material for "A comprehensive map of preferentially located motifs reveals distinct proximal *cis*-regulatory elements in plants": TTTTTC_containing_gene_set.txt

```
#Occurences of TTTTTC between -5 and -5 (positions relative to the transcription start site)
#180 sequences with TTTTTC in this interval
#0.87% of the sequences in promoter set with TTTTTC (set with 20573 sequences)
AT1G04870
AT1G16770
AT4G16100
AT4G26990
AT3G53830
AT2G01970
AT5G20850
AT5G52570
AT1G03106
AT3G44050
AT3G43700
AT2G32880
AT1G66970
AT2G39010
AT4G15540
AT5G04885
AT1G59218
AT2G45280
AT4G38960
AT2G13660
AT2G42110
AT3G19615
AT1G24480
AT4G04925
AT1G04130
AT5G37730
AT3G04890
AT2G37930
AT2G31020
AT5G26622
AT1G66890
AT5G21020
AT4G19940
AT2G17920
AT3G22275
AT2G31250
AT1G25390
AT5G65005
AT2G42030
AT5G36228
AT1G72140
AT1G80480
AT5G22950
AT3G18770
AT1G73170
AT2G46080
AT5G46300
AT2G07719
AT4G10290
AT2G44130
AT4G25434
AT5G57130
AT1G69760
AT5G42750
AT5G54160
AT2G19340
AT4G36960
AT4G12330
AT3G27999
AT1G09430
AT1G28660
AT4G00270
AT5G64500
AT1G48120
AT2G04360
AT1G44575
AT4G25910
AT2G25370
AT1G42470
AT1G50480
AT1G08030
AT4G15350
AT1G61095
AT4G37990
AT1G17200
AT5G24190
AT5G47990
AT1G61720
AT1G01670
AT1G07590
AT5G46330
AT4G30280
AT5G66790
AT3G56590
AT1G12840
AT1G34150
AT1G80860
AT3G42960
AT1G31650
AT5G09670
AT4G02020
AT4G38400
AT4G25560
AT3G07320
AT3G18940
AT2G39260
AT2G16676
AT1G10530
AT4G11060
AT1G50290
AT5G23920
AT3G15500
AT1G79550
AT5G08500
AT5G53990
AT5G20240
AT5G22770
AT2G19190
AT2G13450
AT2G28355
AT1G70280
AT1G15030
AT1G15210
AT5G47330
AT2G05270
AT1G75680
AT5G53250
AT2G18600
AT5G05310
AT5G56370
AT3G16400
AT1G32410
AT2G02480
AT1G57680
AT3G11910
AT3G57940
AT3G55110
AT2G18240
AT1G12370
AT2G32830
AT5G18110
AT1G65610
AT4G23410
AT5G20890
AT4G21780
AT2G26010
AT1G58235
AT1G60970
AT4G23080
AT1G07260
AT3G23820
AT5G49620
AT3G27960
AT3G13440
AT5G51170
AT1G53490
AT5G54310
AT1G06280
AT1G09980
AT1G65800
AT1G45050
AT1G65640
AT1G12620
AT3G11280
AT3G13520
AT5G08130
AT3G13310
AT3G28220
AT5G11330
AT4G14370
AT5G42825
AT3G25597
AT1G16440
AT4G34490
AT5G50175
AT5G09450
AT3G05280
AT2G41590
AT1G60680
AT5G48140
AT2G17440
AT1G10390
AT4G28811
AT2G10930
AT4G14930
AT3G45160
AT1G08910
AT1G72120
AT3G05890
AT1G69500
```
