## Supplementary material for "A comprehensive map of preferentially located motifs reveals distinct proximal *cis*-regulatory elements in plants": TTTTTCA_containing_gene_set.txt

```
#Occurences of TTTTTCA between -18 and 34 (positions relative to the transcription start site)
#963 sequences with TTTTTCA in this interval
#4.68% of the sequences in promoter set with TTTTTCA (set with 20573 sequences)
AT4G28811
AT1G11770
AT1G52590
AT1G22470
AT5G12470
AT3G17840
AT1G76470
AT2G27000
AT1G01780
AT1G03900
AT5G16750
AT2G46610
AT2G48110
AT2G28870
AT5G45130
AT1G12240
AT2G32940
AT5G04710
AT2G30270
AT1G66200
AT4G23390
AT5G62960
AT4G37250
AT1G22030
AT3G28690
AT1G74310
AT2G06255
AT1G18020
AT1G70630
AT5G67380
AT2G20440
AT4G33030
AT1G55152
AT3G26960
AT5G23040
AT5G05630
AT5G52520
AT3G55510
AT5G63135
AT1G23040
AT1G65295
AT2G41970
AT1G77180
AT5G63140
AT1G27752
AT2G01130
AT1G02380
AT1G68552
AT3G11280
AT1G67350
AT3G45160
AT5G42980
AT1G73920
AT5G43630
AT4G37990
AT5G54250
AT2G34185
AT1G23350
AT5G53190
AT2G25720
AT3G30247
AT5G20810
AT3G28700
AT5G40530
AT1G07530
AT2G26570
AT1G53580
AT5G61880
AT2G37690
AT3G01260
AT1G15290
AT5G06350
AT1G17840
AT3G01650
AT5G16870
AT3G63290
AT1G27300
AT5G42690
AT3G25597
AT2G43000
AT3G20930
AT3G62060
AT1G12110
AT2G02010
AT3G12780
AT5G47180
AT1G47980
AT5G57370
AT1G80090
AT3G57300
AT3G61850
AT1G54330
AT4G34040
AT5G11650
AT1G12650
AT5G58570
AT3G12350
AT5G65930
AT2G42700
AT5G59060
AT2G18420
AT5G03370
AT3G17240
AT1G66820
AT3G01890
AT3G16140
AT3G45840
AT2G15240
AT5G24710
AT4G22000
AT5G01090
AT3G57170
AT5G09670
AT1G28440
AT3G49640
AT2G26690
AT1G76760
AT2G25850
AT2G29330
AT2G31260
AT4G13420
AT5G15230
AT3G58220
AT2G39180
AT4G00770
AT1G20696
AT3G10570
AT4G31300
AT5G43420
AT4G25434
AT1G66430
AT1G72070
AT5G06839
AT1G03830
AT3G26370
AT4G21270
AT2G42790
AT5G47330
AT3G28340
AT1G61095
AT1G32361
AT5G17820
AT1G35780
AT1G12250
AT4G16745
AT5G05200
AT4G04925
AT3G26750
AT2G03520
AT1G28670
AT1G37130
AT2G02170
AT5G11490
AT1G01650
AT5G44660
AT1G15670
AT2G21470
AT4G10290
AT3G50110
AT2G20150
AT5G45830
AT2G42220
AT3G26340
AT3G27620
AT4G17910
AT2G46140
AT4G17890
AT5G46330
AT2G28680
AT1G17060
AT5G29000
AT4G19690
AT2G18660
AT1G69700
AT3G46460
AT3G50360
AT2G34530
AT5G22090
AT5G54550
AT2G04031
AT1G10770
AT5G67360
AT1G18900
AT1G44010
AT1G20360
AT3G19000
AT4G17060
AT3G18720
AT5G42990
AT1G70280
AT3G02790
AT3G21640
AT5G56100
AT1G72480
AT2G47980
AT5G10770
AT5G59470
AT5G26980
AT1G04100
AT4G25110
AT2G28240
AT5G26780
AT5G65090
AT1G19210
AT2G32920
AT1G02870
AT3G53900
AT5G18110
AT2G31345
AT5G15950
AT5G56660
AT3G26085
AT2G01460
AT5G03760
AT5G14270
AT3G60080
AT1G35710
AT1G48120
AT1G02340
AT1G10220
AT2G46535
AT4G12570
AT1G45000
AT3G42960
AT1G07985
AT2G37270
AT5G35370
AT1G25510
AT2G01810
AT4G15540
AT5G44650
AT3G25760
AT1G69900
AT5G46290
AT1G73177
AT1G75020
AT2G18600
AT4G17695
AT1G50640
AT3G59800
AT3G26742
AT2G29430
AT1G62340
AT5G53990
AT5G67350
AT2G41630
AT2G01818
AT3G18940
AT3G48170
AT3G19530
AT4G31720
AT5G22050
AT5G57280
AT1G62750
AT1G07590
AT1G61688
AT1G19880
AT1G05600
AT2G10930
AT2G36950
AT1G60970
AT2G19700
AT2G37930
AT3G62530
AT5G58340
AT5G45140
AT1G05910
AT5G53850
AT5G62650
AT3G16350
AT3G22090
AT1G15320
AT5G67560
AT3G13060
AT1G78050
AT4G14690
AT5G15948
AT1G52460
AT3G25400
AT2G02570
AT3G14930
AT4G21070
AT3G10920
AT1G61093
AT5G43910
AT5G19880
AT3G61040
AT2G38365
AT5G07080
AT5G12230
AT4G18570
AT1G79150
AT4G13920
AT2G45710
AT4G22753
AT5G54520
AT5G40490
AT1G04480
AT5G07590
AT1G66970
AT1G63930
AT4G13460
AT2G31740
AT2G46540
AT5G21040
AT1G31440
AT5G06420
AT3G23430
AT1G32640
AT4G36950
AT2G15290
AT5G43730
AT1G30360
AT3G62100
AT5G43720
AT5G63880
AT1G78600
AT1G61090
AT5G12210
AT2G28410
AT4G38400
AT1G29270
AT2G44370
AT1G66530
AT1G68410
AT5G52250
AT1G17580
AT4G34555
AT2G15440
AT5G10480
AT3G43860
AT3G11400
AT1G51680
AT3G20760
AT4G23660
AT1G72800
AT2G02103
AT1G01670
AT1G30400
AT1G55207
AT3G12650
AT4G32910
AT3G28450
AT4G39080
AT1G19700
AT2G42030
AT3G28900
AT3G22150
AT2G46600
AT1G52710
AT4G27440
AT4G34660
AT1G23170
AT1G52565
AT1G63680
AT3G43430
AT3G47800
AT5G47050
AT1G12370
AT1G02500
AT1G34150
AT1G31835
AT2G14095
AT4G33100
AT5G09672
AT5G65440
AT1G14315
AT4G16480
AT2G05120
AT3G52450
AT2G19820
AT3G05060
AT3G06840
AT3G28220
AT4G34770
AT1G49890
AT5G42250
AT2G15340
AT3G02740
AT2G35635
AT1G22910
AT3G19380
AT5G51260
AT1G48320
AT3G14170
AT5G63240
AT4G10910
AT2G36970
AT5G46140
AT2G34150
AT3G25920
AT1G15100
AT4G09600
AT1G23260
AT3G01340
AT3G25585
AT2G34960
AT5G66320
AT4G18170
AT1G45050
AT1G10870
AT1G15890
AT1G70650
AT1G75630
AT5G08370
AT1G22540
AT4G11670
AT2G23740
AT5G64850
AT2G23320
AT3G13420
AT1G11080
AT1G15015
AT5G48820
AT5G52230
AT1G50670
AT2G20590
AT3G11880
AT4G33780
AT5G66720
AT3G07020
AT2G19340
AT5G49620
AT5G03870
AT1G50480
AT4G35880
AT5G46610
AT1G05570
AT1G56240
AT5G20480
AT2G43700
AT4G15180
AT4G22750
AT1G66855
AT1G07260
AT1G70850
AT4G14950
AT3G28270
AT1G75410
AT4G02630
AT1G53190
AT5G52360
AT4G02130
AT5G15120
AT4G19390
AT3G50150
AT4G17650
AT3G56190
AT1G32540
AT2G16050
AT4G06746
AT5G16200
AT5G64440
AT1G32410
AT1G33720
AT5G52980
AT5G39410
AT3G15120
AT4G28485
AT2G43560
AT1G72260
AT1G75990
AT2G24255
AT2G02480
AT4G17070
AT1G05250
AT1G61720
AT5G18310
AT3G62970
AT3G09910
AT1G49580
AT2G32550
AT5G57685
AT2G47350
AT5G61865
AT4G36160
AT3G18910
AT1G55300
AT5G08130
AT1G63170
AT4G35750
AT3G26550
AT1G09932
AT5G10940
AT3G56030
AT5G48140
AT2G33250
AT4G03965
AT2G47370
AT5G57400
AT1G09245
AT3G57010
AT4G16144
AT3G07570
AT3G58570
AT5G27850
AT1G04900
AT3G12640
AT5G47680
AT1G25340
AT3G18470
AT1G73670
AT2G33847
AT3G49770
AT5G25950
AT5G12220
AT4G39100
AT1G32550
AT1G56310
AT5G53460
AT2G01755
AT2G02300
AT3G01710
AT1G56420
AT5G17660
AT3G05000
AT1G16500
AT3G10020
AT3G09400
AT5G02640
AT5G05170
AT5G57270
AT3G56180
AT5G48090
AT5G18910
AT1G67710
AT3G55700
AT3G47200
AT5G26820
AT1G03200
AT5G54650
AT3G01820
AT2G32880
AT1G13970
AT1G61563
AT4G14030
AT3G51700
AT4G30590
AT5G42680
AT5G05550
AT1G57760
AT5G54010
AT3G44380
AT1G67840
AT3G62110
AT3G19615
AT5G54160
AT5G22020
AT5G53710
AT5G46070
AT1G35310
AT5G55710
AT4G02070
AT4G02460
AT3G25290
AT3G16500
AT5G13880
AT1G36990
AT3G59920
AT4G24026
AT4G21780
AT1G72140
AT1G20050
AT2G20530
AT2G38580
AT3G02280
AT2G37880
AT1G68550
AT1G12360
AT5G65080
AT4G37630
AT4G24020
AT4G38650
AT1G54500
AT5G43450
AT2G25710
AT5G23910
AT1G11755
AT5G18930
AT3G28470
AT1G30470
AT1G22985
AT2G35780
AT3G09490
AT2G23340
AT5G05110
AT4G21740
AT4G32000
AT1G54390
AT2G33620
AT3G20910
AT4G02290
AT1G30270
AT1G36940
AT5G14050
AT4G37210
AT1G47128
AT1G10865
AT5G56940
AT5G26622
AT2G19640
AT5G05850
AT3G09020
AT3G60860
AT4G01670
AT1G28327
AT5G22770
AT3G23200
AT3G01230
AT1G76800
AT1G13250
AT5G02270
AT1G79030
AT5G18720
AT5G26692
AT1G52730
AT1G24210
AT4G35840
AT5G01820
AT2G28355
AT4G11240
AT5G52670
AT3G57910
AT4G13670
AT3G53740
AT5G35375
AT2G21650
AT1G03780
AT3G60680
AT2G44680
AT1G21730
AT2G34010
AT1G48440
AT5G09920
AT5G63370
AT4G24210
AT2G45000
AT1G12840
AT5G66470
AT4G24275
AT4G18650
AT3G46510
AT3G27503
AT1G33090
AT3G54540
AT5G15740
AT2G41905
AT1G08125
AT3G15605
AT4G33260
AT1G55915
AT2G41390
AT4G32830
AT4G11290
AT1G66680
AT1G03960
AT1G75870
AT1G05610
AT2G46920
AT5G16040
AT2G35040
AT3G09380
AT5G14710
AT1G04870
AT3G04950
AT2G06210
AT2G31370
AT3G10460
AT5G20490
AT3G01700
AT1G11740
AT5G40060
AT4G23080
AT3G08770
AT1G22770
AT1G80610
AT3G50070
AT3G45242
AT1G45163
AT4G12330
AT3G50530
AT1G77140
AT1G23710
AT1G65610
AT3G10400
AT5G57500
AT1G60890
AT1G67930
AT2G14260
AT2G05320
AT5G16260
AT1G51340
AT1G70370
AT3G55230
AT3G47220
AT4G04340
AT5G47220
AT1G74720
AT1G62590
AT1G72680
AT3G10000
AT1G23590
AT2G01880
AT2G17510
AT2G03530
AT2G17980
AT4G33600
AT2G40580
AT3G46440
AT5G17340
AT2G16676
AT5G56570
AT3G56760
AT5G38435
AT1G23570
AT3G20640
AT5G20890
AT5G16060
AT1G38131
AT3G16650
AT1G24460
AT2G47910
AT5G43745
AT2G05270
AT1G17280
AT4G34060
AT1G14310
AT5G07930
AT5G36290
AT2G36250
AT5G16800
AT2G20010
AT1G67760
AT2G15280
AT5G39400
AT2G26700
AT3G61630
AT5G42750
AT3G50190
AT2G20060
AT2G46800
AT3G13898
AT5G23580
AT3G60690
AT1G63710
AT4G20440
AT4G36030
AT5G11330
AT2G16760
AT2G45910
AT4G02150
AT5G23150
AT5G63110
AT1G23240
AT5G53400
AT5G52060
AT1G13150
AT1G43630
AT2G41200
AT4G35790
AT3G25882
AT5G66710
AT1G69240
AT3G26810
AT1G73810
AT5G54220
AT1G17530
AT1G67340
AT5G11700
AT1G79940
AT2G35070
AT2G15390
AT1G70060
AT3G50830
AT1G24400
AT1G15270
AT2G21045
AT4G23050
AT4G34260
AT1G02730
AT1G72120
AT1G63770
AT4G12980
AT1G59218
AT3G13570
AT4G15975
AT4G18580
AT5G57380
AT3G01450
AT3G55970
AT5G59305
AT1G05830
AT1G57540
AT4G37160
AT1G04910
AT5G10370
AT5G13090
AT4G00520
AT5G22640
AT1G13280
AT3G01430
AT1G03400
AT2G31020
AT1G20950
AT5G61130
AT1G18740
AT1G72510
AT3G06010
AT5G59250
AT2G41835
AT5G17710
AT4G33950
AT3G01510
AT1G28660
AT1G72790
AT5G42390
AT2G13450
AT4G13510
AT2G42820
AT2G31360
AT5G16910
AT4G24130
AT2G01480
AT3G13440
AT5G10440
AT2G04495
AT4G27340
AT4G14070
AT1G13030
AT3G15260
AT1G31860
AT5G54110
AT5G53045
AT3G10760
AT1G08010
AT3G04720
AT1G63690
AT1G11950
AT5G67160
AT1G27310
AT1G66950
AT5G10240
AT1G55570
AT5G11390
AT3G20330
AT2G38140
AT4G15830
AT5G51810
AT5G48680
AT5G61340
AT4G35720
AT5G15581
AT5G24750
AT3G28030
AT4G38220
AT1G78900
AT4G02840
AT2G21990
AT3G27880
AT2G31730
AT1G11670
AT2G31450
AT4G14455
AT1G66940
AT3G09350
AT2G05540
AT1G24625
AT2G24260
AT2G07732
AT5G65005
AT2G25735
AT1G06540
AT2G26260
AT5G57060
AT2G22410
AT2G39000
AT5G06460
AT5G41720
AT5G48320
AT2G46080
AT2G13810
AT1G48450
AT3G59970
AT3G24140
AT5G24190
AT4G23600
AT3G57360
AT3G26450
AT3G57940
AT3G16630
AT3G57920
AT3G07195
AT5G66820
AT1G76705
AT5G47970
AT4G21510
AT4G35260
AT3G20870
AT1G48860
AT4G24100
AT3G21420
AT3G19840
AT3G45240
AT4G18596
AT4G14200
AT4G36220
AT4G11410
AT2G40370
AT1G05200
AT3G21400
AT1G13590
AT1G03930
AT4G31080
AT3G50210
AT3G53830
AT5G47980
AT2G27535
AT3G43720
AT3G58900
AT1G50290
AT1G38065
AT5G63770
AT4G14230
AT2G32070
AT5G37730
AT2G39260
AT3G52490
AT2G25210
AT3G18035
AT1G74020
AT5G21020
AT1G11020
AT1G11630
AT4G01150
AT4G03635
AT3G21570
AT2G43550
AT2G26810
AT3G24503
AT3G16480
AT5G58520
AT2G41380
AT1G07640
AT1G07350
AT1G72830
AT5G56000
AT3G03773
AT5G65160
AT1G80850
AT5G14180
AT1G67060
AT4G24820
AT5G67240
AT1G69760
AT1G52190
AT1G08540
AT2G37920
AT1G47380
AT3G07520
AT2G19770
AT5G62340
AT2G33100
AT2G43110
```
