## Supplementary material for "A comprehensive map of preferentially located motifs reveals distinct proximal *cis*-regulatory elements in plants": TTTTTCAT_containing_gene_set.txt

```
#Occurences of TTTTTCAT between -3 and 34 (positions relative to the transcription start site)
#286 sequences with TTTTTCAT in this interval
#1.39% of the sequences in promoter set with TTTTTCAT (set with 20573 sequences)
AT4G14690
AT4G27440
AT2G33100
AT3G01230
AT4G10910
AT4G21510
AT4G18650
AT2G02570
AT1G79150
AT2G47370
AT5G46610
AT5G21040
AT5G63880
AT4G24275
AT3G60690
AT5G41720
AT2G43110
AT4G00520
AT1G17840
AT5G03370
AT2G46535
AT5G52060
AT5G05630
AT3G62530
AT5G11650
AT2G20060
AT1G27300
AT1G78900
AT4G17070
AT1G13590
AT5G43910
AT2G36250
AT1G76800
AT1G10865
AT3G22150
AT2G05120
AT3G23200
AT3G52450
AT1G56310
AT1G68410
AT2G34010
AT3G13440
AT1G10870
AT1G08010
AT5G59250
AT5G43730
AT4G10290
AT1G32540
AT5G56570
AT2G05540
AT2G01460
AT2G19700
AT1G75020
AT3G11400
AT2G15280
AT1G32550
AT2G02010
AT5G12470
AT1G14310
AT1G49890
AT5G59060
AT4G18596
AT1G79030
AT3G61630
AT1G05830
AT1G14315
AT5G65160
AT4G35260
AT5G57270
AT1G45000
AT5G20480
AT2G01130
AT4G14070
AT4G11410
AT3G18910
AT5G65930
AT2G41630
AT3G28690
AT2G42820
AT3G15120
AT1G25340
AT3G11880
AT1G11670
AT4G18170
AT3G47200
AT1G48450
AT4G02290
AT5G07930
AT1G12110
AT3G10000
AT2G45910
AT3G19840
AT4G02150
AT1G05570
AT3G56190
AT5G59470
AT1G32361
AT3G27620
AT1G24210
AT1G18900
AT5G16060
AT2G20150
AT2G14095
AT2G47980
AT3G16350
AT1G15270
AT1G03960
AT2G25210
AT5G36290
AT3G46510
AT1G72510
AT5G43630
AT3G59970
AT5G45830
AT5G39400
AT5G17710
AT1G72260
AT3G63290
AT2G03520
AT1G61090
AT3G12640
AT3G58220
AT2G41905
AT1G02500
AT3G09020
AT5G42750
AT2G23320
AT1G47380
AT5G17820
AT3G26370
AT5G57500
AT2G16760
AT1G10770
AT1G22540
AT3G10020
AT3G12650
AT3G57920
AT3G43430
AT1G27310
AT1G67930
AT2G26570
AT2G19640
AT1G70280
AT5G54110
AT3G14930
AT5G47980
AT2G15290
AT3G01510
AT5G10480
AT1G37130
AT1G11080
AT5G57685
AT5G51810
AT1G20050
AT1G50640
AT2G45000
AT5G10770
AT3G55510
AT1G63690
AT2G28680
AT2G03530
AT1G78050
AT1G74310
AT4G24820
AT4G03965
AT1G67340
AT1G51680
AT5G56000
AT1G28440
AT2G44370
AT2G20590
AT3G24503
AT3G10760
AT1G72480
AT3G13420
AT5G25950
AT4G39100
AT4G21070
AT2G15340
AT2G01818
AT3G21420
AT2G25850
AT4G37250
AT5G66470
AT1G56420
AT3G47220
AT3G21570
AT1G24625
AT2G01480
AT2G31360
AT4G30590
AT3G28340
AT1G12240
AT2G21650
AT1G22030
AT1G80850
AT1G30360
AT1G69240
AT4G34555
AT3G62970
AT1G57540
AT1G50670
AT3G48170
AT5G15230
AT5G64850
AT1G53190
AT2G46540
AT5G15740
AT1G44010
AT3G16650
AT4G15830
AT1G66950
AT2G41970
AT3G01700
AT1G13280
AT5G20490
AT1G02340
AT1G66855
AT5G55710
AT1G13970
AT5G14050
AT1G09932
AT5G10240
AT1G07350
AT2G15390
AT4G37630
AT1G80090
AT1G20360
AT1G33090
AT3G04720
AT1G03930
AT1G61093
AT1G62340
AT3G56180
AT2G20010
AT5G02640
AT2G27535
AT5G42250
AT5G01820
AT3G07195
AT1G23590
AT2G31740
AT2G15240
AT2G19770
AT5G10440
AT5G67380
AT1G05200
AT1G75990
AT3G50210
AT1G03900
AT1G12650
AT1G72680
AT1G70060
AT2G36970
AT2G13810
AT1G52710
AT5G39410
AT3G26960
AT3G18470
AT2G31345
AT2G18420
AT1G48440
AT5G56940
AT5G45140
AT2G14260
AT1G48320
AT1G49580
AT4G33600
AT5G54010
AT3G01820
AT5G62960
AT1G72800
AT2G32070
AT3G61040
AT5G10940
AT1G13150
AT1G66200
AT3G30247
AT1G67350
AT4G33030
AT4G24210
AT3G57170
AT4G13460
AT3G56030
AT3G50070
AT3G26550
```
