## Supplementary material for "A comprehensive map of preferentially located motifs reveals distinct proximal *cis*-regulatory elements in plants": TTTTTCCT_containing_gene_set.txt

```
#Occurences of TTTTTCCT between 23 and 105 (positions relative to the transcription start site)
#331 sequences with TTTTTCCT in this interval
#1.61% of the sequences in promoter set with TTTTTCCT (set with 20573 sequences)
AT3G01570
AT5G48385
AT3G22510
AT1G24140
AT2G40420
AT1G68820
AT1G26250
AT4G22214
AT3G27240
AT1G78030
AT5G01720
AT3G06710
AT3G15060
AT4G29160
AT5G41280
AT4G12890
AT4G25970
AT3G09405
AT4G20050
AT2G44940
AT4G12432
AT2G38500
AT1G79540
AT1G15930
AT1G36000
AT4G39320
AT3G45770
AT5G42350
AT1G54120
AT5G65750
AT4G31060
AT5G63860
AT3G55050
AT5G67610
AT1G63840
AT3G62070
AT1G70020
AT3G16510
AT5G19090
AT3G26780
AT2G21200
AT2G34340
AT5G45070
AT3G62170
AT5G18460
AT4G05330
AT3G58040
AT1G35580
AT1G77765
AT2G18390
AT2G35960
AT1G51450
AT5G65930
AT2G31500
AT1G30690
AT5G55260
AT3G48900
AT5G47500
AT2G38770
AT5G42690
AT1G64460
AT1G14360
AT1G18620
AT1G76185
AT2G46920
AT3G51850
AT5G20730
AT1G51460
AT2G19400
AT1G77270
AT3G15630
AT3G56740
AT4G29410
AT2G41610
AT3G17440
AT3G57080
AT1G75640
AT2G32670
AT2G35830
AT5G16500
AT5G07820
AT4G22370
AT4G21310
AT1G49740
AT3G01480
AT5G10190
AT4G32890
AT5G07690
AT3G03750
AT2G19680
AT1G69250
AT2G29140
AT3G16410
AT1G31220
AT1G15790
AT1G68740
AT5G26880
AT1G73760
AT5G12290
AT5G44600
AT5G55510
AT3G15115
AT5G65630
AT2G22850
AT5G47810
AT1G42560
AT3G49390
AT3G06190
AT2G39000
AT3G03970
AT4G13720
AT3G18660
AT1G63240
AT5G58930
AT2G36305
AT5G37830
AT2G17140
AT1G19340
AT4G10640
AT5G42950
AT4G37790
AT1G66270
AT1G17580
AT3G49720
AT1G20620
AT1G10350
AT1G22200
AT2G39660
AT2G25260
AT1G72230
AT5G25390
AT5G50320
AT5G10200
AT3G15260
AT5G16453
AT1G80660
AT5G46130
AT3G10470
AT1G13160
AT4G30100
AT5G13990
AT3G59320
AT1G80300
AT3G14350
AT4G22666
AT5G64780
AT5G55850
AT2G28110
AT3G19430
AT3G14410
AT5G06850
AT4G21410
AT5G55280
AT5G46230
AT4G33467
AT1G10650
AT2G46430
AT3G44320
AT5G17460
AT5G65640
AT4G22360
AT2G14850
AT1G14580
AT4G38840
AT1G65610
AT1G05610
AT5G48500
AT2G23100
AT1G21980
AT3G52190
AT5G67390
AT5G40470
AT3G53370
AT3G27960
AT4G23470
AT4G37235
AT1G28090
AT5G38410
AT5G07990
AT4G23350
AT5G24710
AT1G01750
AT2G39430
AT5G10760
AT4G12430
AT3G05490
AT3G60280
AT2G35075
AT4G16146
AT1G20840
AT2G46860
AT5G41400
AT2G46470
AT4G17620
AT5G64760
AT1G29460
AT4G00585
AT3G21295
AT1G04140
AT5G06990
AT1G30500
AT3G13229
AT5G27210
AT2G40570
AT5G04200
AT1G72840
AT3G47220
AT1G03440
AT3G27100
AT4G22850
AT1G70640
AT1G13980
AT1G49530
AT2G20120
AT1G11660
AT3G59700
AT1G34180
AT4G32610
AT2G38880
AT4G04870
AT2G26180
AT4G28060
AT1G17440
AT5G57450
AT3G43790
AT3G15020
AT3G20200
AT3G14540
AT1G69200
AT5G27840
AT5G64220
AT1G02070
AT1G76880
AT5G15780
AT3G56930
AT1G56660
AT1G80133
AT4G39160
AT1G06170
AT2G39050
AT1G08160
AT1G80940
AT2G24680
AT2G28680
AT5G43185
AT4G13520
AT4G19180
AT5G01990
AT1G65295
AT1G78550
AT1G08990
AT1G04990
AT4G30993
AT3G57260
AT4G14360
AT1G69420
AT2G41200
AT1G70730
AT4G34870
AT2G12280
AT2G47030
AT4G33890
AT5G50370
AT5G23575
AT5G41480
AT3G09000
AT4G36780
AT1G72280
AT5G09410
AT1G10590
AT3G10200
AT3G28780
AT4G09900
AT5G59450
AT2G33233
AT1G14350
AT2G37650
AT5G65300
AT3G26230
AT2G19510
AT4G34110
AT5G64870
AT2G41880
AT2G02160
AT1G52600
AT5G67210
AT4G20270
AT2G03140
AT4G34419
AT2G39960
AT5G13980
AT5G59840
AT4G10925
AT3G61950
AT5G58000
AT5G24430
AT1G76890
AT3G47600
AT1G16860
AT4G24130
AT2G37930
AT2G39435
AT2G37980
AT1G79350
AT4G32030
AT3G02560
AT1G16780
AT1G12540
AT5G62230
AT5G19770
AT1G29395
AT5G10320
AT4G05020
AT4G38090
AT3G51530
AT2G01670
AT5G35160
AT1G31230
AT2G35200
AT5G10720
AT1G23840
AT5G59510
AT5G03415
AT1G52360
AT5G44030
AT1G16858
AT4G32280
AT4G36480
AT5G08560
AT5G38450
AT2G44570
```
