## Supplementary material for "A comprehensive map of preferentially located motifs reveals distinct proximal *cis*-regulatory elements in plants": TTTTTG_containing_gene_set.txt

```
#Occurences of TTTTTG between -5 and -4 (positions relative to the transcription start site)
#345 sequences with TTTTTG in this interval
#1.68% of the sequences in promoter set with TTTTTG (set with 20573 sequences)
AT3G18280
AT1G10417
AT1G60860
AT4G39050
AT1G61320
AT4G29210
AT5G25820
AT2G15620
AT4G12490
AT2G15025
AT5G09960
AT1G80360
AT2G29020
AT5G63490
AT4G16340
AT4G14100
AT3G02460
AT3G15850
AT2G46090
AT1G13290
AT1G50260
AT3G51450
AT3G02710
AT3G09070
AT5G67380
AT5G64370
AT5G06440
AT1G44960
AT2G22360
AT1G21770
AT3G13350
AT2G46770
AT2G01590
AT2G27470
AT2G47070
AT5G11040
AT1G56210
AT5G01760
AT2G14610
AT5G36950
AT5G08760
AT5G02750
AT3G63510
AT3G12050
AT2G24600
AT2G18090
AT5G42230
AT5G42080
AT5G46520
AT5G41380
AT3G24300
AT1G53460
AT1G07745
AT5G59810
AT4G25190
AT3G57130
AT4G28640
AT2G26480
AT1G32960
AT2G07340
AT4G37240
AT5G22010
AT1G23150
AT4G30170
AT1G55200
AT5G02480
AT3G22840
AT5G11350
AT5G53080
AT1G01370
AT2G38995
AT1G12910
AT4G08850
AT2G04030
AT4G30440
AT3G23580
AT5G17330
AT3G51470
AT3G45730
AT5G61460
AT1G69340
AT4G38640
AT1G69280
AT1G23149
AT2G22720
AT4G03410
AT1G09790
AT2G35290
AT1G09310
AT4G32250
AT2G20680
AT5G58003
AT5G66060
AT5G39360
AT5G46200
AT5G24930
AT3G17100
AT5G38360
AT2G40140
AT5G45960
AT4G09300
AT1G02020
AT3G55690
AT5G21970
AT1G06690
AT3G29970
AT5G59590
AT2G27140
AT5G27330
AT1G01140
AT1G70950
AT5G56750
AT5G57900
AT5G63910
AT5G64552
AT5G07320
AT4G20890
AT5G45275
AT4G28480
AT3G19360
AT5G41750
AT5G60510
AT2G01900
AT5G55120
AT1G11330
AT5G55250
AT1G10870
AT1G71691
AT5G49900
AT3G20865
AT1G12665
AT5G38480
AT2G31930
AT1G26762
AT2G45790
AT1G10980
AT3G16040
AT1G59730
AT4G24204
AT4G25140
AT5G25770
AT1G14140
AT5G59060
AT5G67350
AT3G14660
AT3G15260
AT2G26500
AT3G11420
AT3G19470
AT5G12290
AT5G01950
AT5G02290
AT1G75600
AT5G13070
AT5G43460
AT4G20000
AT1G68330
AT3G43440
AT2G27775
AT2G36020
AT2G37160
AT1G48480
AT1G03590
AT5G43730
AT1G78310
AT5G39340
AT2G24550
AT2G28450
AT1G69485
AT1G68600
AT1G06930
AT1G66180
AT5G12180
AT1G19870
AT1G29810
AT5G18170
AT1G68620
AT1G06190
AT3G61180
AT3G47340
AT1G29830
AT4G29510
AT4G00120
AT1G76070
AT5G64550
AT4G10500
AT3G18140
AT5G22560
AT5G07980
AT4G15660
AT2G21090
AT5G21900
AT3G01610
AT2G44260
AT1G05385
AT4G17070
AT5G23670
AT1G05577
AT5G57630
AT5G33300
AT3G14310
AT3G04340
AT2G33780
AT5G52930
AT5G04670
AT5G06265
AT3G11945
AT4G17280
AT4G20880
AT4G38850
AT1G67660
AT1G49510
AT1G73820
AT3G57500
AT3G19760
AT2G32890
AT1G65985
AT1G21400
AT4G00040
AT1G21500
AT3G56000
AT1G31970
AT4G36910
AT3G10530
AT5G18730
AT1G04920
AT5G07490
AT5G63060
AT5G23720
AT1G29770
AT5G01120
AT3G04650
AT3G04770
AT1G23040
AT4G37080
AT3G14260
AT1G52870
AT5G54890
AT5G01770
AT2G32710
AT3G50930
AT1G12420
AT4G33905
AT1G03150
AT3G01810
AT1G30810
AT3G21810
AT4G33467
AT5G65205
AT5G43745
AT3G11325
AT3G03300
AT3G61850
AT5G20050
AT2G33380
AT2G39630
AT2G37925
AT4G38470
AT1G06000
AT1G52000
AT4G33820
AT1G69070
AT3G02250
AT3G53670
AT3G09440
AT1G54710
AT2G18915
AT3G13630
AT4G36190
AT5G02180
AT2G21237
AT4G09600
AT5G45095
AT1G73110
AT1G72080
AT4G39140
AT1G14260
AT5G45370
AT1G28140
AT3G44716
AT2G39518
AT3G54950
AT2G01540
AT1G61860
AT5G52720
AT3G57350
AT4G17890
AT1G50910
AT5G06760
AT1G14460
AT3G07420
AT1G77270
AT1G20470
AT5G14510
AT4G37830
AT4G39130
AT5G37300
AT5G61330
AT4G31930
AT1G62560
AT5G05060
AT2G28550
AT1G14520
AT4G13030
AT4G30710
AT1G22620
AT5G56740
AT4G25070
AT5G04040
AT4G33450
AT1G01770
AT4G02780
AT1G59750
AT1G47420
AT1G77540
AT4G38950
AT3G06670
AT4G04030
AT5G50020
AT1G51950
AT1G09190
AT5G56800
AT4G37608
AT1G47265
AT3G14540
AT2G35030
AT4G21600
AT3G15770
AT3G16180
AT5G63990
AT4G16810
AT3G05290
AT2G38400
AT3G11397
AT2G03420
AT5G44574
AT1G13870
AT2G23460
AT5G11790
AT1G51400
AT4G34980
AT3G48160
AT1G77450
AT3G18160
AT5G14580
```
