## Supplementary material for "A comprehensive map of preferentially located motifs reveals distinct proximal *cis*-regulatory elements in plants": TTTTTGA_containing_gene_set.txt

```
#Occurences of TTTTTGA between -5 and -5 (positions relative to the transcription start site)
#75 sequences with TTTTTGA in this interval
#0.36% of the sequences in promoter set with TTTTTGA (set with 20573 sequences)
AT5G21970
AT2G01540
AT5G63990
AT2G36020
AT5G41750
AT1G23040
AT3G43440
AT1G21400
AT3G47340
AT2G20680
AT2G46770
AT5G59590
AT3G07420
AT1G09790
AT5G18170
AT5G33300
AT5G46520
AT3G13350
AT5G14510
AT1G73110
AT4G38470
AT5G22560
AT5G23670
AT2G27140
AT1G49510
AT5G04040
AT2G23460
AT1G09310
AT5G55120
AT1G29810
AT2G39630
AT5G22010
AT1G69070
AT1G59730
AT1G20470
AT5G06760
AT5G39340
AT3G56000
AT5G63060
AT4G17890
AT1G54710
AT3G05290
AT3G55690
AT5G01950
AT5G43745
AT5G11790
AT5G59810
AT5G43460
AT3G01810
AT4G37830
AT4G00120
AT1G06190
AT1G55200
AT3G29970
AT3G02250
AT3G20865
AT3G18280
AT2G27775
AT4G38640
AT2G24600
AT4G12490
AT5G12180
AT3G14310
AT5G49900
AT1G28140
AT2G21237
AT3G61180
AT2G28450
AT1G70950
AT4G33467
AT2G14610
AT1G73820
AT4G14100
AT4G10500
AT1G68330
```
