## Supplementary material for "A comprehensive map of preferentially located motifs reveals distinct proximal *cis*-regulatory elements in plants": TTTTTGCG_containing_gene_set.txt

```
#Occurences of TTTTTGCG between -507 and -451 (positions relative to the transcription start site)
#39 sequences with TTTTTGCG in this interval
#0.19% of the sequences in promoter set with TTTTTGCG (set with 20573 sequences)
AT1G36078
AT1G68330
AT5G14700
AT2G43750
AT5G44180
AT3G12587
AT3G13870
AT5G13880
AT5G44280
AT2G35960
AT2G24580
AT2G24210
AT2G32645
AT3G07010
AT1G80660
AT1G05360
AT1G66330
AT4G34370
AT1G49710
AT1G67750
AT2G44440
AT5G27730
AT5G53730
AT2G01810
AT3G07750
AT1G12700
AT4G00310
AT2G18938
AT3G09690
AT5G27650
AT4G00550
AT4G12000
AT2G15830
AT3G03530
AT5G14020
AT5G49900
AT3G48185
AT5G49215
AT4G13750
```
