## Supplementary material for "A comprehensive map of preferentially located motifs reveals distinct proximal *cis*-regulatory elements in plants": TTTTTGG_containing_gene_set.txt

```
#Occurences of TTTTTGG between -5 and -5 (positions relative to the transcription start site)
#70 sequences with TTTTTGG in this interval
#0.34% of the sequences in promoter set with TTTTTGG (set with 20573 sequences)
AT1G76070
AT2G47070
AT2G45790
AT5G43730
AT1G61320
AT5G36950
AT1G14260
AT4G24204
AT2G38995
AT2G26480
AT4G04030
AT2G32890
AT3G09070
AT1G77270
AT4G38850
AT1G69485
AT3G44716
AT5G07320
AT1G77540
AT4G33450
AT5G55250
AT4G20000
AT2G40140
AT1G01770
AT2G31930
AT4G20890
AT3G22840
AT5G64370
AT4G38950
AT5G64550
AT4G00040
AT3G13630
AT3G17100
AT1G10980
AT5G38360
AT3G11945
AT5G23720
AT5G64552
AT3G54950
AT5G37300
AT4G09300
AT1G07745
AT5G67380
AT3G14260
AT5G07490
AT1G19870
AT3G24300
AT5G59060
AT4G17280
AT1G11330
AT3G11420
AT1G51950
AT5G42080
AT4G39050
AT5G58003
AT3G57500
AT5G20050
AT1G26762
AT2G01590
AT1G13290
AT4G20880
AT2G22720
AT4G36910
AT2G15025
AT1G02020
AT1G06690
AT1G69280
AT1G50260
AT1G53460
AT1G13870
```
