## Supplementary material for "A comprehensive map of preferentially located motifs reveals distinct proximal *cis*-regulatory elements in plants": TTTTTGGT_containing_gene_set.txt

```
#Occurences of TTTTTGGT between -7 and -5 (positions relative to the transcription start site)
#46 sequences with TTTTTGGT in this interval
#0.22% of the sequences in promoter set with TTTTTGGT (set with 20573 sequences)
AT4G36910
AT3G17100
AT4G19710
AT5G64550
AT3G46750
AT1G07745
AT4G04030
AT4G04020
AT5G37300
AT1G13870
AT3G27070
AT5G48100
AT3G01040
AT3G57500
AT4G20880
AT3G14260
AT1G69485
AT3G44716
AT1G50260
AT3G11945
AT1G56450
AT1G77540
AT2G19850
AT1G19870
AT1G01770
AT3G61990
AT4G38850
AT2G38995
AT5G58003
AT4G03520
AT4G19440
AT5G64552
AT2G15025
AT5G67380
AT5G64330
AT3G09070
AT5G55250
AT1G53460
AT4G39050
AT3G11420
AT4G09300
AT2G47070
AT5G20050
AT5G59060
AT1G25240
AT1G54575
```
