## Supplementary material for "A comprehensive map of preferentially located motifs reveals distinct proximal *cis*-regulatory elements in plants": TTTTTGT_containing_gene_set.txt

```
#Occurences of TTTTTGT between -5 and -4 (positions relative to the transcription start site)
#122 sequences with TTTTTGT in this interval
#0.59% of the sequences in promoter set with TTTTTGT (set with 20573 sequences)
AT4G29510
AT3G18140
AT5G45095
AT2G35030
AT4G30170
AT4G31930
AT1G52870
AT5G63910
AT1G05385
AT3G04650
AT1G10870
AT1G47420
AT3G50930
AT5G57630
AT5G27330
AT5G14580
AT1G04920
AT5G42230
AT1G47265
AT3G11325
AT3G04340
AT5G56800
AT2G29020
AT3G51450
AT3G23580
AT5G09960
AT4G30710
AT4G28480
AT1G09190
AT4G15660
AT3G18160
AT5G25820
AT3G16180
AT2G33380
AT1G06930
AT2G26500
AT4G13030
AT5G18730
AT4G25140
AT2G39518
AT4G39140
AT5G02480
AT1G68620
AT1G66180
AT2G44260
AT5G45960
AT5G46200
AT3G19360
AT1G31970
AT1G23150
AT4G28640
AT5G39360
AT5G12290
AT1G01370
AT1G69340
AT2G33780
AT1G75600
AT2G28550
AT2G15620
AT1G48480
AT3G01610
AT3G21810
AT3G14540
AT1G12420
AT3G02460
AT1G65985
AT1G77450
AT5G17330
AT3G61850
AT5G02180
AT1G62560
AT5G50020
AT2G21090
AT4G37080
AT1G05577
AT3G19470
AT1G29770
AT2G04030
AT3G12050
AT5G07980
AT1G72080
AT1G23149
AT3G57130
AT2G18090
AT3G03300
AT3G15770
AT4G03410
AT3G45730
AT3G06670
AT4G09600
AT4G33820
AT2G37160
AT4G39130
AT1G60860
AT2G03420
AT3G14660
AT3G15260
AT5G67350
AT5G04670
AT2G01900
AT5G08760
AT4G25190
AT1G14520
AT3G57350
AT5G02290
AT1G71691
AT4G25070
AT3G51470
AT5G05060
AT2G32710
AT4G21600
AT5G21900
AT2G22360
AT4G36190
AT1G06000
AT1G32960
AT1G44960
AT1G21770
AT5G60510
AT2G18915
AT3G63510
AT5G66060
```
