## Supplementary material for "A comprehensive map of preferentially located motifs reveals distinct proximal *cis*-regulatory elements in plants": TTTTTT_containing_gene_set.txt

```
#Occurences of TTTTTT between -21 and -5 (positions relative to the transcription start site)
#1613 sequences with TTTTTT in this interval
#7.84% of the sequences in promoter set with TTTTTT (set with 20573 sequences)
AT5G51780
AT3G45160
AT2G20142
AT1G44575
AT3G25840
AT1G17070
AT5G48270
AT5G28500
AT1G73360
AT1G52343
AT3G17155
AT4G18380
AT3G59455
AT4G29340
AT2G31230
AT3G06130
AT2G46030
AT4G35800
AT2G41480
AT4G35620
AT3G43590
AT3G27690
AT4G28630
AT4G00770
AT1G15110
AT2G22330
AT2G37930
AT5G26622
AT2G03150
AT3G49240
AT1G80700
AT1G16300
AT5G53990
AT3G57500
AT1G63910
AT5G54520
AT5G43720
AT5G49610
AT5G45800
AT1G67710
AT4G10400
AT3G18770
AT5G04080
AT4G14790
AT5G58270
AT3G49950
AT4G31805
AT2G42110
AT4G12340
AT4G30790
AT1G67420
AT4G35840
AT4G01210
AT4G16100
AT4G23540
AT5G64860
AT5G43730
AT1G53345
AT1G14520
AT1G24620
AT1G70280
AT5G02290
AT3G17420
AT2G21160
AT4G19710
AT2G22010
AT5G05060
AT1G43890
AT1G64000
AT4G35370
AT1G04820
AT5G51451
AT2G39250
AT5G12190
AT5G37530
AT3G54770
AT1G30040
AT1G13310
AT4G35480
AT1G53163
AT1G06790
AT2G33360
AT2G19310
AT3G01085
AT3G51110
AT1G06830
AT2G13450
AT5G09450
AT1G07615
AT2G39260
AT1G72650
AT3G24140
AT2G41730
AT4G26250
AT1G79250
AT1G77885
AT2G29130
AT4G13070
AT5G15700
AT5G23920
AT4G19430
AT5G07810
AT4G09510
AT5G57090
AT1G02510
AT4G16440
AT3G02500
AT5G48630
AT5G47060
AT1G75910
AT3G47040
AT3G47380
AT5G66675
AT1G47240
AT5G20810
AT1G77660
AT2G30505
AT2G05270
AT1G75680
AT4G23080
AT4G09490
AT4G23040
AT2G48150
AT2G43960
AT3G58640
AT4G34020
AT2G43000
AT3G13730
AT3G62400
AT4G33380
AT1G62430
AT3G52500
AT4G37300
AT1G16515
AT2G30695
AT5G07140
AT3G60966
AT1G15030
AT3G09640
AT1G80510
AT2G16880
AT1G25250
AT5G09830
AT1G14330
AT1G25340
AT2G23030
AT4G39540
AT4G04510
AT4G03280
AT4G19600
AT5G38710
AT1G19090
AT5G66040
AT2G38760
AT3G59490
AT3G32940
AT3G61850
AT1G26762
AT1G58235
AT5G27660
AT4G23390
AT1G02280
AT1G19190
AT5G53820
AT3G55690
AT3G54270
AT2G32680
AT3G11430
AT1G37130
AT4G33950
AT4G05160
AT3G57020
AT5G20240
AT5G53810
AT5G46295
AT2G18570
AT2G47200
AT5G65110
AT1G27730
AT3G57140
AT5G36880
AT4G15417
AT5G16260
AT5G10070
AT1G12680
AT1G10930
AT1G56660
AT1G68820
AT4G02780
AT3G59400
AT3G52970
AT4G13040
AT5G60710
AT1G61095
AT3G21640
AT3G62340
AT1G69710
AT5G03180
AT1G08050
AT1G08820
AT1G80710
AT3G01920
AT3G60540
AT5G40210
AT3G51140
AT3G06360
AT3G28780
AT2G33310
AT1G20030
AT2G27820
AT5G42230
AT4G30820
AT3G09920
AT5G44710
AT4G15210
AT1G63970
AT2G27470
AT4G32800
AT3G01516
AT1G69720
AT3G15850
AT1G52920
AT3G50740
AT5G10730
AT5G01120
AT2G16030
AT5G59170
AT1G25390
AT2G10930
AT1G08460
AT3G21840
AT2G28790
AT1G56260
AT5G35090
AT3G15510
AT3G61770
AT4G15920
AT4G08850
AT2G34900
AT4G01200
AT3G42960
AT5G22020
AT4G30960
AT4G28760
AT3G27590
AT5G46140
AT3G04110
AT1G47500
AT1G69430
AT4G23600
AT2G46080
AT2G42760
AT5G46200
AT5G08335
AT5G12210
AT3G28970
AT2G27740
AT4G04030
AT5G64650
AT2G37820
AT2G42270
AT3G54950
AT4G08685
AT1G62560
AT3G25573
AT1G33612
AT1G74990
AT5G45170
AT5G11740
AT1G54630
AT5G08430
AT2G18465
AT3G27070
AT2G28550
AT4G36800
AT5G50050
AT3G45850
AT2G31010
AT1G23850
AT4G03600
AT5G41380
AT2G31250
AT2G02000
AT5G38590
AT5G59590
AT3G05120
AT3G03305
AT1G68810
AT4G18800
AT5G40550
AT1G72830
AT1G15310
AT1G70810
AT4G14370
AT1G52870
AT1G07150
AT3G16760
AT1G14890
AT2G05632
AT3G50685
AT1G75360
AT5G03540
AT5G11000
AT5G04770
AT1G73370
AT5G18860
AT1G26600
AT5G35926
AT1G44910
AT5G13130
AT3G01170
AT2G30280
AT2G15860
AT3G14050
AT3G47640
AT5G11330
AT3G57910
AT1G73330
AT3G14260
AT1G64670
AT1G30650
AT5G21020
AT1G19086
AT2G40530
AT1G65640
AT3G56590
AT3G59870
AT1G01880
AT5G53250
AT1G22220
AT3G12500
AT1G12620
AT2G04220
AT2G28250
AT1G05250
AT4G31460
AT2G04420
AT1G16780
AT2G28410
AT3G12587
AT3G11550
AT1G68600
AT3G01640
AT1G07820
AT1G53720
AT2G43310
AT1G31650
AT5G48470
AT3G05060
AT4G30280
AT3G01513
AT2G25920
AT5G62470
AT1G78476
AT4G25950
AT5G12150
AT5G53500
AT2G46290
AT4G25845
AT1G52190
AT5G55250
AT5G53460
AT5G07050
AT4G12120
AT4G39300
AT1G72080
AT3G08000
AT4G28580
AT1G29660
AT3G07050
AT2G22000
AT1G59970
AT3G62060
AT3G29630
AT1G45215
AT5G10410
AT5G45960
AT1G53040
AT1G10780
AT1G75110
AT3G07680
AT1G01110
AT5G45060
AT2G22760
AT5G16600
AT2G14710
AT3G27050
AT4G33790
AT4G03960
AT1G80970
AT5G57150
AT3G13898
AT4G08900
AT4G26701
AT1G32700
AT5G56950
AT3G50940
AT1G06540
AT1G20310
AT2G16650
AT1G52905
AT5G40382
AT5G42070
AT5G16190
AT3G54730
AT5G55260
AT5G41900
AT2G21370
AT2G27990
AT3G07210
AT5G55120
AT1G50910
AT1G63860
AT2G14540
AT1G30450
AT5G54160
AT1G52120
AT5G13210
AT2G16710
AT2G11000
AT1G30755
AT4G39040
AT5G11860
AT3G16180
AT3G14010
AT1G14660
AT1G47330
AT3G13630
AT2G41740
AT2G20120
AT5G03120
AT2G03410
AT4G14660
AT5G23660
AT3G12920
AT2G30040
AT5G54010
AT1G14688
AT1G65985
AT3G49640
AT5G67060
AT5G26260
AT5G66710
AT2G02070
AT3G09980
AT5G45340
AT1G23410
AT3G01520
AT5G52500
AT4G30270
AT3G45260
AT4G01570
AT4G09670
AT3G10570
AT5G14520
AT5G06265
AT1G18290
AT4G11760
AT5G11520
AT5G66090
AT5G18390
AT1G47400
AT3G15280
AT2G01190
AT3G55150
AT4G12330
AT5G49630
AT3G13680
AT5G41410
AT5G46890
AT1G63810
AT1G34650
AT5G02750
AT5G56270
AT5G13550
AT5G58140
AT5G65720
AT1G67330
AT1G74010
AT3G30210
AT4G31950
AT1G06420
AT1G59660
AT1G10840
AT1G47265
AT1G18360
AT5G10870
AT5G49390
AT1G46480
AT5G45780
AT1G13980
AT5G64900
AT4G22640
AT2G45220
AT2G32940
AT1G33610
AT4G31600
AT3G09910
AT3G07570
AT3G03480
AT1G60230
AT3G13070
AT4G38930
AT1G28210
AT2G25060
AT1G02575
AT2G43640
AT1G47230
AT5G58960
AT1G76070
AT1G51500
AT5G64330
AT3G05200
AT3G04610
AT5G55960
AT1G79350
AT1G53760
AT1G32360
AT2G37680
AT1G61920
AT5G38880
AT5G66790
AT5G67350
AT4G25280
AT2G46450
AT5G55620
AT2G33290
AT1G22700
AT5G22630
AT1G64360
AT1G50290
AT1G76130
AT2G28450
AT3G17080
AT3G12280
AT3G17100
AT2G07719
AT1G60995
AT1G58007
AT5G59613
AT2G03470
AT5G66880
AT1G33250
AT5G13710
AT1G51420
AT1G04555
AT3G04500
AT1G42470
AT4G37210
AT1G52460
AT4G14450
AT2G38995
AT5G64300
AT3G60260
AT4G39130
AT4G33467
AT3G15590
AT2G28510
AT2G31400
AT1G30400
AT1G21600
AT5G21970
AT4G36860
AT1G67410
AT4G13930
AT1G29690
AT4G33410
AT5G04180
AT1G06280
AT3G27200
AT4G01575
AT4G01900
AT5G41180
AT5G48730
AT3G02870
AT5G07680
AT4G10500
AT2G44250
AT3G01070
AT1G77640
AT3G23610
AT5G44620
AT3G03272
AT3G53830
AT3G22160
AT2G19780
AT2G26640
AT1G14140
AT2G01970
AT3G46110
AT3G44220
AT4G22360
AT5G05250
AT3G27170
AT1G58766
AT1G68800
AT4G15660
AT1G03240
AT2G16676
AT1G73840
AT5G48320
AT2G27410
AT3G50150
AT5G11850
AT4G18690
AT1G74088
AT1G80960
AT1G23540
AT5G50150
AT5G54550
AT1G01900
AT1G04010
AT2G23140
AT3G27090
AT1G10470
AT3G07850
AT1G66470
AT2G27050
AT1G78050
AT1G21710
AT1G48220
AT4G10920
AT5G20250
AT4G17710
AT1G11670
AT1G53650
AT4G30450
AT5G53080
AT3G44720
AT2G24940
AT5G43470
AT2G47310
AT4G24090
AT1G69280
AT2G33560
AT5G59810
AT5G57015
AT1G63680
AT2G45510
AT2G23580
AT2G35490
AT3G54720
AT4G32170
AT1G22710
AT4G21740
AT4G22900
AT2G45030
AT3G55700
AT3G15530
AT2G27420
AT5G38895
AT5G67330
AT3G51830
AT4G00120
AT2G44140
AT3G52470
AT5G24910
AT5G36228
AT1G65060
AT5G04540
AT1G21390
AT1G61010
AT2G33180
AT5G45130
AT4G02580
AT2G02910
AT4G07670
AT2G23148
AT3G15770
AT5G52670
AT3G23430
AT1G30350
AT4G35110
AT4G32250
AT5G50900
AT1G05385
AT3G05660
AT5G63950
AT1G28140
AT5G06550
AT2G41380
AT1G07680
AT1G66090
AT5G22320
AT2G47500
AT2G01570
AT4G12750
AT3G55230
AT3G57170
AT1G36640
AT3G04340
AT4G15340
AT1G62520
AT2G39518
AT4G00900
AT4G26150
AT5G65005
AT5G01400
AT4G34980
AT5G65690
AT5G52990
AT5G05570
AT1G62790
AT1G65310
AT1G29400
AT3G48040
AT5G49620
AT1G65610
AT1G27565
AT5G62850
AT3G60410
AT1G20696
AT4G21520
AT1G65800
AT4G38950
AT1G54575
AT5G40580
AT1G12530
AT5G54630
AT5G21150
AT3G05280
AT5G42650
AT2G45280
AT1G08910
AT4G37830
AT5G21105
AT4G16143
AT4G29570
AT5G39420
AT5G62140
AT5G48140
AT4G23880
AT5G45320
AT2G19340
AT1G52240
AT1G09995
AT1G69070
AT3G16010
AT3G21295
AT4G24750
AT1G10960
AT3G44716
AT3G07020
AT1G09950
AT3G45300
AT4G05530
AT1G30810
AT2G39010
AT3G18550
AT3G53140
AT1G53282
AT1G71520
AT2G24945
AT5G18170
AT5G20580
AT4G14160
AT5G15530
AT1G06080
AT1G11925
AT5G10900
AT3G01500
AT4G16144
AT2G26880
AT5G61010
AT4G32380
AT5G61990
AT1G79550
AT3G42640
AT5G15970
AT4G29040
AT3G18580
AT1G79660
AT5G42880
AT1G63770
AT1G45000
AT3G18160
AT3G04650
AT5G43210
AT3G04770
AT2G21520
AT2G15290
AT3G44890
AT1G12360
AT1G43171
AT5G05030
AT4G14020
AT5G58340
AT5G50335
AT5G01750
AT5G22560
AT2G15535
AT4G16520
AT3G48850
AT2G44940
AT1G72740
AT1G10550
AT2G01350
AT3G54030
AT5G19260
AT2G46690
AT5G47140
AT2G06050
AT4G28720
AT3G23190
AT4G18395
AT5G36160
AT3G26932
AT5G45830
AT1G63522
AT5G23580
AT3G16390
AT4G12020
AT5G34885
AT5G56940
AT2G17920
AT1G65490
AT2G13350
AT4G38850
AT5G66670
AT4G38060
AT5G04390
AT2G36880
AT3G04200
AT1G31440
AT5G06630
AT4G37160
AT4G31930
AT5G63320
AT2G22125
AT5G57670
AT1G34010
AT1G53460
AT5G42080
AT3G07425
AT1G06410
AT5G13250
AT4G31800
AT1G21630
AT5G38140
AT4G19830
AT4G35320
AT3G02350
AT3G06600
AT1G51370
AT5G09760
AT5G44100
AT4G25190
AT3G21351
AT5G65900
AT1G12340
AT4G37990
AT5G42825
AT3G49320
AT3G23590
AT1G70950
AT1G32960
AT4G17270
AT2G05830
AT1G76705
AT1G19140
AT5G22310
AT1G56310
AT4G16150
AT5G45280
AT3G48520
AT1G18970
AT5G15210
AT5G19110
AT5G20170
AT3G04910
AT1G35710
AT5G05850
AT2G04190
AT3G45490
AT1G14130
AT1G64490
AT1G05430
AT3G07568
AT2G33840
AT2G37540
AT3G53130
AT2G15025
AT5G41750
AT1G21510
AT2G32840
AT1G74050
AT2G28840
AT2G28355
AT1G13160
AT2G38360
AT3G58530
AT1G52590
AT3G22480
AT2G25090
AT1G09430
AT4G33450
AT5G40740
AT1G27750
AT3G06640
AT2G42240
AT1G29810
AT3G02470
AT1G02410
AT5G19930
AT2G31957
AT2G19070
AT1G57680
AT2G32790
AT5G06730
AT3G56470
AT3G08490
AT1G63150
AT2G36430
AT4G00752
AT2G13660
AT4G37190
AT5G17040
AT2G43470
AT3G09370
AT1G54230
AT4G33820
AT4G15975
AT2G42790
AT5G43960
AT2G45300
AT1G66860
AT3G49500
AT1G03110
AT1G19330
AT4G11720
AT3G07630
AT4G31080
AT2G31930
AT1G05790
AT4G22212
AT5G62090
AT1G63140
AT5G42970
AT1G35310
AT5G18760
AT3G15540
AT4G30780
AT2G18980
AT2G32070
AT1G06000
AT1G03400
AT3G14310
AT2G02180
AT1G05577
AT4G04790
AT5G41360
AT1G71696
AT1G61566
AT4G12030
AT4G13360
AT5G57100
AT3G50410
AT3G29390
AT1G13190
AT5G48980
AT4G15260
AT1G74590
AT3G02468
AT3G04140
AT5G63670
AT2G33380
AT2G15900
AT4G37440
AT5G43460
AT5G42140
AT5G04885
AT5G66860
AT4G12490
AT5G11720
AT2G24490
AT4G17460
AT5G63110
AT5G42060
AT5G24750
AT5G17250
AT4G23730
AT5G47560
AT1G27300
AT1G09245
AT1G54390
AT4G13340
AT1G16410
AT1G50450
AT1G70420
AT3G57550
AT5G14420
AT4G00730
AT4G13030
AT5G54310
AT3G59620
AT5G48060
AT2G40000
AT5G64552
AT4G18990
AT1G11590
AT2G03821
AT2G31200
AT1G43630
AT5G44750
AT1G29010
AT1G70690
AT1G45221
AT3G19720
AT1G73170
AT3G04890
AT2G44130
AT5G25980
AT4G24120
AT1G06923
AT5G47090
AT1G69120
AT3G25597
AT5G01190
AT4G15470
AT1G01140
AT1G61810
AT3G12170
AT1G20300
AT3G14290
AT5G41761
AT2G32260
AT1G01560
AT2G45240
AT4G39140
AT2G20670
AT2G18245
AT5G20570
AT3G52620
AT2G21340
AT4G33070
AT4G00430
AT5G09730
AT3G57000
AT1G12110
AT1G30757
AT1G10220
AT5G08100
AT5G48335
AT1G04130
AT5G16850
AT5G41080
AT2G38610
AT1G16705
AT4G31510
AT1G31750
AT1G53390
AT2G15340
AT5G64500
AT4G28365
AT4G04970
AT1G07645
AT1G48840
AT4G39050
AT3G02250
AT4G25390
AT5G23060
AT5G23140
AT1G16320
AT5G56630
AT2G37450
AT1G60550
AT1G27752
AT1G24265
AT1G70100
AT1G54510
AT5G05440
AT5G66005
AT1G59990
AT3G60580
AT5G37600
AT1G23860
AT5G49210
AT4G17890
AT1G03106
AT3G58720
AT5G09370
AT5G45095
AT2G30390
AT1G62900
AT4G32130
AT5G39500
AT1G12650
AT2G35720
AT3G02480
AT4G09600
AT4G23230
AT4G35510
AT5G63595
AT4G25315
AT1G17580
AT2G18880
AT5G48650
AT2G34590
AT1G18180
AT1G69010
AT1G26798
AT5G03495
AT3G52480
AT4G14840
AT5G39360
AT4G11220
AT1G61300
AT1G67860
AT4G04925
AT2G48160
AT3G44630
AT5G43745
AT5G15581
AT1G47280
AT1G80260
AT4G30460
AT3G05725
AT1G03960
AT1G31970
AT4G12450
AT2G43235
AT1G27410
AT2G23060
AT1G40087
AT4G19610
AT3G46750
AT3G15358
AT1G10870
AT4G02075
AT1G08890
AT2G19570
AT5G65530
AT1G02700
AT5G49900
AT2G24320
AT5G61980
AT5G48830
AT2G21385
AT3G19540
AT3G09970
AT2G33847
AT1G66680
AT2G16485
AT4G38330
AT1G54710
AT1G76110
AT1G23130
AT1G78530
AT2G27480
AT5G48960
AT2G43050
AT1G09980
AT5G62280
AT1G25400
AT3G04490
AT2G14530
AT3G12720
AT1G01670
AT3G02460
AT4G27540
AT1G07745
AT4G03520
AT2G01620
AT5G17350
AT3G19860
AT1G54330
AT2G29360
AT1G50360
AT2G01590
AT4G37130
AT1G67750
AT5G10360
AT1G03610
AT2G21990
AT5G40540
AT5G35580
AT3G56760
AT1G20910
AT5G12250
AT2G15020
AT1G74960
AT2G02390
AT3G24495
AT3G53570
AT5G55410
AT5G52560
AT4G32450
AT5G23350
AT5G26790
AT2G28900
AT5G27420
AT5G55750
AT5G58480
AT4G37030
AT5G47880
AT2G42920
AT2G15400
AT5G42290
AT1G18835
AT1G14970
AT3G16410
AT5G15260
AT5G08110
AT5G45310
AT5G23780
AT4G29790
AT1G68640
AT4G08150
AT3G21080
AT4G32915
AT2G39630
AT1G72230
AT4G35900
AT3G24500
AT4G27530
AT1G76710
AT5G57220
AT3G25585
AT2G43730
AT3G10090
AT4G32840
AT2G35630
AT3G59530
AT2G40900
AT5G19140
AT2G27140
AT1G23350
AT5G15725
AT1G58025
AT5G56610
AT4G13240
AT3G43700
AT1G44010
AT4G23140
AT5G54730
AT3G14540
AT1G71890
AT4G20130
AT1G71690
AT3G05890
AT4G28485
AT5G24630
AT2G26310
AT1G19870
AT1G08410
AT3G62100
AT3G24750
AT5G46290
AT3G16400
AT1G03982
AT5G50520
AT1G56240
AT4G26650
AT1G28380
AT3G01430
AT5G67180
AT3G53280
AT2G22500
AT1G32750
AT2G41590
AT3G60520
AT4G32680
AT1G70230
AT2G43560
AT2G19850
AT3G62370
AT2G39850
AT4G37630
AT5G41660
AT3G50930
AT1G71691
AT4G34215
AT1G09080
AT2G42710
AT5G13280
AT5G62100
AT1G17950
AT3G21465
AT5G11290
AT4G14716
AT3G57180
AT5G15780
AT5G46750
AT1G61320
AT4G35060
AT5G16780
AT2G18660
AT4G28811
AT1G07590
AT5G47050
AT2G31800
AT4G28170
AT3G47620
AT4G06746
AT2G46440
AT5G01950
AT4G25240
AT2G47300
AT4G27740
AT1G31480
AT1G72790
AT4G38470
AT2G45010
AT1G79990
AT5G06330
AT3G05320
AT5G56640
AT1G08200
AT3G61530
AT3G10380
AT5G17690
AT1G26761
AT3G16090
AT4G24650
AT5G44390
AT1G68330
AT4G39840
AT3G19360
AT2G18520
AT1G24240
AT5G24165
AT4G30440
AT1G35250
AT2G26580
AT1G75920
AT1G31163
AT5G20890
AT5G54510
AT3G59710
AT5G41470
AT4G11190
AT1G33360
AT5G57640
AT2G39410
AT4G30260
AT1G23150
AT3G56730
AT2G26060
AT1G10940
AT1G01780
AT4G01460
AT2G44530
AT3G63080
AT1G80480
AT2G14740
AT3G46290
AT3G51050
AT5G24350
AT3G48050
AT2G47640
AT4G07410
AT5G19030
AT2G22200
AT5G37770
AT3G24440
AT1G73820
AT2G03980
AT5G01560
AT5G08760
AT2G19170
AT4G14540
AT2G15440
AT2G28060
AT3G29670
AT5G46610
AT2G32880
AT3G20450
AT3G02390
AT2G03220
AT5G51910
AT1G26320
AT5G17920
AT1G54120
AT1G12260
AT5G02110
AT2G01810
AT3G45310
AT3G27785
AT4G25330
AT3G15290
AT1G24150
AT5G51600
AT4G20890
AT3G63160
AT3G17070
AT5G21170
AT5G58390
AT5G07490
AT4G23410
AT5G58630
AT3G19530
AT4G00895
AT3G07920
AT1G61960
AT2G39770
AT5G54400
AT5G16750
AT3G26742
AT5G01015
AT1G17050
AT5G03330
AT1G13990
AT2G26480
AT4G35785
AT4G36190
AT5G13410
AT2G07340
AT1G04210
AT3G26580
AT1G72910
AT1G71350
AT4G36960
AT4G00955
AT2G03110
AT1G55190
AT3G13440
AT2G26750
AT5G63060
AT5G51170
AT2G43970
AT1G23090
AT1G62220
AT1G26815
AT1G13290
AT5G48100
AT1G77270
AT4G23450
AT5G51850
AT1G13770
AT3G48590
AT3G27960
AT1G76980
AT4G03205
AT2G01980
AT1G07050
AT2G15530
AT3G22350
AT5G37980
AT5G16940
AT5G12180
AT4G01610
AT5G36950
AT5G56100
AT4G30170
AT1G10560
AT3G09850
AT5G14530
AT2G04070
AT1G47497
AT2G31020
AT5G04670
AT4G01400
AT4G29000
AT1G70880
AT3G25590
AT1G45976
AT3G11945
AT5G04470
AT1G30860
AT5G24740
AT5G63130
AT4G11610
AT2G18670
AT2G30660
AT1G15890
AT1G12672
AT2G22630
AT4G20350
AT3G49360
AT2G32370
AT1G22610
AT5G57270
AT4G23885
AT5G10200
AT4G08530
AT2G35070
AT3G27870
AT5G51290
AT1G63550
AT1G60190
AT1G62770
AT1G01760
AT5G06790
AT5G44210
AT5G65240
AT3G55250
AT1G01770
AT2G18210
AT5G18310
AT4G21780
AT1G77810
AT4G20880
AT4G25910
AT5G09350
AT5G15270
AT3G19810
AT2G13820
AT5G43900
AT3G45750
AT5G18730
AT5G25770
AT3G16490
AT4G25560
AT5G02480
AT2G40940
AT5G37550
AT3G05727
AT3G11660
AT4G33600
AT5G50860
AT5G44460
AT2G38870
AT5G32619
AT3G07090
AT3G11910
AT4G24890
AT1G17300
AT5G64550
AT4G29140
AT3G62220
AT1G69760
AT4G09300
AT5G11550
AT2G32000
AT1G73860
AT5G02502
AT1G04570
AT1G23149
AT2G34655
AT1G17200
AT1G53170
AT3G14270
AT3G48600
AT4G09500
AT2G21050
AT1G58370
AT1G14430
AT1G31300
AT1G77260
AT4G09020
AT1G68160
AT2G43070
AT3G62280
AT1G03160
AT2G26100
AT2G36000
AT1G50260
AT1G55150
AT3G43240
AT3G62230
AT3G15260
AT4G17880
AT1G75240
AT3G55990
AT1G54250
AT4G17050
AT2G25780
AT3G60630
AT5G54830
AT1G09020
AT5G54230
AT3G59580
AT4G22070
AT4G24026
AT4G22750
AT4G24440
AT3G59010
AT1G26796
AT1G03820
AT1G69340
AT3G12750
AT2G17780
AT5G54750
AT5G18750
AT2G31920
AT4G27620
AT1G62210
AT5G27990
AT2G32340
AT5G59060
AT4G37290
AT1G17145
AT4G00740
AT2G45080
AT5G33300
AT2G14580
AT3G59550
AT1G72120
AT2G34610
AT2G32250
AT1G71950
AT5G04860
AT5G27610
AT2G28780
AT1G72140
AT1G26799
AT2G31220
AT3G27500
AT2G37678
AT5G60300
AT5G35660
AT2G19770
AT5G67380
AT2G27210
AT4G19440
AT1G22330
AT4G03415
AT5G45590
AT2G46180
AT3G18470
AT3G26980
AT3G44050
AT2G25990
```
