## Supplementary material for "A comprehensive map of preferentially located motifs reveals distinct proximal *cis*-regulatory elements in plants": TTTTTTA_containing_gene_set.txt

```
#Occurences of TTTTTTA between -6 and -6 (positions relative to the transcription start site)
#107 sequences with TTTTTTA in this interval
#0.52% of the sequences in promoter set with TTTTTTA (set with 20573 sequences)
AT3G55250
AT1G71690
AT4G30780
AT4G32380
AT4G26650
AT1G12680
AT3G45750
AT2G18570
AT3G59710
AT1G23090
AT1G51420
AT5G62140
AT2G33290
AT5G40210
AT5G50520
AT5G20570
AT5G51910
AT1G12672
AT2G47300
AT3G51050
AT4G23730
AT4G11760
AT2G20670
AT3G23190
AT3G07568
AT5G62100
AT1G07680
AT3G15510
AT5G15780
AT2G23060
AT5G18860
AT2G25920
AT1G16410
AT2G02180
AT1G01900
AT5G56940
AT2G19780
AT1G48840
AT4G11720
AT1G16515
AT5G48060
AT1G62900
AT2G19310
AT1G14970
AT4G32840
AT4G31800
AT1G64490
AT5G14530
AT2G35070
AT5G24740
AT1G23350
AT5G55750
AT4G39300
AT1G03960
AT2G36880
AT5G19110
AT3G19860
AT5G36160
AT4G37300
AT5G45320
AT1G53390
AT2G25090
AT2G28790
AT3G04610
AT1G52190
AT1G71890
AT4G00955
AT3G04200
AT1G80260
AT1G72910
AT1G80710
AT3G13680
AT5G50150
AT5G51290
AT5G44750
AT2G27050
AT5G54400
AT1G35710
AT4G01900
AT5G05570
AT4G22900
AT5G15530
AT3G17070
AT3G59870
AT4G17460
AT5G03330
AT1G63810
AT2G04420
AT4G29790
AT2G47310
AT4G00730
AT1G28380
AT1G31440
AT5G17040
AT1G45000
AT5G13410
AT3G12750
AT5G63110
AT1G75920
AT1G06830
AT1G72230
AT1G80970
AT1G25400
AT5G55620
AT1G07050
AT1G23860
AT5G67330
```
