## Supplementary material for "A comprehensive map of preferentially located motifs reveals distinct proximal *cis*-regulatory elements in plants": TTTTTTAA_containing_gene_set.txt

```
#Occurences of TTTTTTAA between -7 and -6 (positions relative to the transcription start site)
#69 sequences with TTTTTTAA in this interval
#0.34% of the sequences in promoter set with TTTTTTAA (set with 20573 sequences)
AT4G03280
AT4G39300
AT3G06640
AT5G03330
AT4G01900
AT2G25920
AT5G37550
AT2G19310
AT1G51420
AT1G71690
AT3G19860
AT5G44750
AT5G50150
AT1G25400
AT5G05570
AT5G18860
AT5G56940
AT5G54400
AT2G35070
AT4G29790
AT5G13410
AT5G63110
AT1G72230
AT1G28380
AT1G80260
AT5G40210
AT5G48060
AT4G00730
AT1G16515
AT4G23730
AT5G15780
AT5G62140
AT2G04420
AT1G64490
AT1G63810
AT1G14970
AT1G75920
AT3G15510
AT3G17070
AT1G07680
AT2G47310
AT3G12750
AT1G53390
AT3G59870
AT3G16090
AT4G11720
AT2G28790
AT4G31800
AT5G51910
AT1G80970
AT5G24740
AT1G23350
AT1G80710
AT5G62090
AT5G62100
AT1G35710
AT5G67330
AT1G10930
AT2G03821
AT1G26761
AT4G11760
AT4G00955
AT1G72910
AT5G45320
AT1G31440
AT1G71350
AT2G05830
AT2G27050
AT5G50520
```
