## Supplementary material for "A comprehensive map of preferentially located motifs reveals distinct proximal *cis*-regulatory elements in plants": TTTTTTAT_containing_gene_set.txt

```
#Occurences of TTTTTTAT between 7 and 16 (positions relative to the transcription start site)
#174 sequences with TTTTTTAT in this interval
#0.85% of the sequences in promoter set with TTTTTTAT (set with 20573 sequences)
AT5G27360
AT4G34980
AT4G33920
AT4G00390
AT5G52530
AT2G30395
AT1G32900
AT3G08860
AT5G24300
AT2G39840
AT2G28450
AT1G05030
AT2G02515
AT4G23440
AT5G56000
AT2G20990
AT1G66350
AT5G02560
AT3G49950
AT5G39220
AT3G61990
AT2G02610
AT3G02510
AT3G57710
AT3G01185
AT3G47620
AT5G01820
AT2G27140
AT1G66840
AT2G01900
AT5G24590
AT2G40530
AT2G25180
AT4G32170
AT5G44568
AT3G55470
AT3G13898
AT5G64350
AT2G33350
AT1G10040
AT2G34870
AT2G34620
AT2G47340
AT2G27210
AT2G02050
AT3G55740
AT4G26320
AT2G26490
AT1G30000
AT5G04270
AT3G20600
AT1G10760
AT3G21420
AT4G21870
AT1G61260
AT3G17600
AT4G01840
AT3G27070
AT3G55030
AT1G27752
AT1G16950
AT4G14360
AT1G08500
AT2G33770
AT4G24000
AT5G01130
AT1G26390
AT1G57560
AT1G69030
AT1G69250
AT1G77710
AT4G00300
AT3G11630
AT3G45830
AT5G54840
AT2G29910
AT3G02290
AT1G63780
AT3G47490
AT3G56150
AT2G37720
AT4G22235
AT3G18350
AT5G03690
AT3G54300
AT2G29670
AT1G36280
AT2G43400
AT1G05010
AT3G02120
AT1G24020
AT1G45010
AT3G53770
AT5G43518
AT2G12646
AT1G01400
AT3G27200
AT1G31540
AT4G09030
AT3G15354
AT1G60410
AT4G09520
AT5G18030
AT4G30530
AT5G25940
AT4G34710
AT4G11860
AT2G16740
AT5G25930
AT5G04950
AT1G66210
AT5G26270
AT1G36380
AT5G59040
AT1G02800
AT2G39435
AT4G12020
AT3G26370
AT3G60690
AT5G25190
AT3G26590
AT3G47540
AT2G15080
AT3G59780
AT1G32400
AT4G12825
AT5G20390
AT4G32480
AT3G13290
AT5G66650
AT3G06350
AT2G42330
AT2G01960
AT4G10590
AT5G63540
AT1G17060
AT4G01440
AT3G50760
AT2G39990
AT5G40382
AT4G10970
AT5G35450
AT3G27470
AT3G52800
AT4G31080
AT4G24750
AT5G43790
AT2G03880
AT4G38780
AT1G73210
AT1G54575
AT1G54450
AT1G27460
AT4G29140
AT2G25605
AT4G02075
AT5G07930
AT5G01420
AT4G23450
AT4G19610
AT1G09195
AT5G66810
AT3G01320
AT1G69800
AT1G28630
AT5G19820
AT2G04530
AT1G75460
AT4G34280
AT3G58830
AT4G08160
AT4G24190
AT1G52140
AT1G66390
```
