## Supplementary material for "A comprehensive map of preferentially located motifs reveals distinct proximal *cis*-regulatory elements in plants": TTTTTTC_containing_gene_set.txt

```
#Occurences of TTTTTTC between -6 and -6 (positions relative to the transcription start site)
#105 sequences with TTTTTTC in this interval
#0.51% of the sequences in promoter set with TTTTTTC (set with 20573 sequences)
AT1G08910
AT2G44130
AT3G17420
AT1G54330
AT3G25597
AT4G23080
AT5G64500
AT1G72140
AT2G31020
AT5G48335
AT1G03106
AT2G07719
AT4G28811
AT3G04890
AT2G39010
AT1G70280
AT2G48160
AT1G44575
AT1G79550
AT1G09980
AT4G16144
AT1G50290
AT3G01430
AT1G31650
AT3G42960
AT3G44050
AT4G25560
AT1G73170
AT1G25390
AT5G11330
AT2G10930
AT5G54310
AT3G56590
AT4G26250
AT1G03240
AT3G62100
AT2G48150
AT1G12620
AT1G65800
AT1G57680
AT4G04925
AT1G69760
AT3G19530
AT2G41590
AT2G13450
AT2G01970
AT1G01670
AT1G09430
AT5G49620
AT2G16676
AT5G20890
AT5G09450
AT2G17920
AT5G04885
AT5G53250
AT5G01560
AT3G27960
AT1G07590
AT3G44220
AT4G21780
AT1G65640
AT5G26622
AT5G42825
AT5G48140
AT5G36228
AT1G58235
AT1G06280
AT2G05270
AT4G23410
AT4G16100
AT5G53990
AT5G21020
AT1G17200
AT5G13210
AT3G13440
AT4G30280
AT1G63550
AT3G05280
AT3G53830
AT2G46080
AT2G28355
AT1G15030
AT2G39260
AT3G18770
AT2G31250
AT5G54160
AT5G20240
AT1G65610
AT2G13660
AT4G37990
AT2G32880
AT1G04130
AT5G51170
AT4G14370
AT1G72120
AT3G16400
AT1G75680
AT5G66790
AT2G19340
AT5G23920
AT3G05890
AT5G65005
AT5G38590
AT2G45280
AT4G12330
```
