## Supplementary material for "A comprehensive map of preferentially located motifs reveals distinct proximal *cis*-regulatory elements in plants": TTTTTTCA_containing_gene_set.txt

```
#Occurences of TTTTTTCA between -17 and 15 (positions relative to the transcription start site)
#257 sequences with TTTTTTCA in this interval
#1.25% of the sequences in promoter set with TTTTTTCA (set with 20573 sequences)
AT2G04495
AT4G31300
AT3G18940
AT4G14950
AT2G37690
AT2G32880
AT1G74020
AT2G41835
AT3G09020
AT3G07020
AT1G10770
AT5G17710
AT3G21400
AT4G14030
AT1G35710
AT2G15440
AT5G11330
AT1G32540
AT5G67350
AT3G24503
AT3G28450
AT4G24820
AT1G52460
AT1G76705
AT1G15015
AT1G65610
AT2G01755
AT5G54650
AT1G78900
AT3G19530
AT4G35750
AT1G37130
AT3G52450
AT2G05120
AT3G10570
AT1G03400
AT5G54520
AT4G16144
AT3G46440
AT4G23050
AT5G56660
AT4G28485
AT2G33100
AT1G45050
AT1G54390
AT3G24140
AT4G21780
AT5G01090
AT3G62100
AT2G31740
AT4G14200
AT5G24750
AT5G26622
AT5G18310
AT4G24100
AT4G27340
AT3G56030
AT3G61040
AT1G09245
AT4G06746
AT4G23080
AT5G56100
AT2G18660
AT3G62060
AT3G01510
AT3G45242
AT3G01430
AT3G18035
AT1G52190
AT2G41200
AT1G68410
AT2G46535
AT1G67710
AT1G70280
AT2G13450
AT1G27752
AT1G62340
AT1G19880
AT3G45240
AT5G21020
AT5G21040
AT2G28355
AT1G63770
AT1G50640
AT1G05200
AT5G58340
AT1G72120
AT4G01670
AT1G19700
AT1G59218
AT1G70370
AT2G42790
AT5G46290
AT3G25585
AT5G20810
AT3G19615
AT3G04720
AT5G48320
AT4G23600
AT5G25950
AT3G22150
AT3G55700
AT4G34260
AT5G57500
AT1G23040
AT1G20696
AT1G09932
AT5G15120
AT4G15180
AT1G55152
AT5G43745
AT1G07530
AT2G41630
AT3G43720
AT3G18470
AT5G64440
AT1G56240
AT3G57010
AT3G53830
AT5G65930
AT5G16800
AT4G17650
AT5G43720
AT3G26742
AT5G20890
AT1G32361
AT4G11410
AT4G12330
AT5G49620
AT1G50290
AT2G47980
AT4G36160
AT5G05110
AT4G27440
AT4G37990
AT5G22020
AT5G10940
AT1G03930
AT5G59470
AT2G24255
AT3G13898
AT1G01780
AT4G21270
AT5G51260
AT3G42960
AT1G05830
AT4G35840
AT2G30270
AT2G01460
AT2G46080
AT1G52590
AT2G28680
AT4G24026
AT4G00770
AT4G14690
AT5G45130
AT4G21740
AT5G57685
AT3G55970
AT3G28270
AT3G11400
AT1G51340
AT5G65005
AT2G05270
AT1G63680
AT3G10400
AT5G66710
AT1G08010
AT1G02870
AT3G18910
AT3G20930
AT1G22470
AT3G05060
AT5G14710
AT4G17910
AT3G09910
AT1G43630
AT3G28470
AT5G42250
AT2G26700
AT3G17240
AT1G72140
AT1G66530
AT1G18900
AT5G53990
AT3G49640
AT1G15290
AT2G19340
AT2G01810
AT1G72830
AT1G33090
AT2G32070
AT2G02103
AT5G52670
AT2G19700
AT1G72800
AT4G22753
AT4G13510
AT5G53460
AT4G22750
AT5G10770
AT5G35375
AT5G48820
AT5G15581
AT5G48140
AT4G23390
AT3G10020
AT1G74310
AT4G02460
AT3G16140
AT4G18596
AT4G04925
AT3G25597
AT3G57910
AT5G54160
AT5G54550
AT4G10910
AT2G43110
AT2G16676
AT3G07570
AT3G13440
AT2G43000
AT1G57540
AT2G39260
AT1G69760
AT4G14455
AT1G07590
AT3G62530
AT3G23430
AT4G37210
AT1G49890
AT5G10370
AT1G25340
AT1G52710
AT5G66720
AT1G66680
AT1G03830
AT1G18740
AT2G33847
AT5G16910
AT4G24130
AT1G06540
AT5G45830
AT2G31020
AT3G20640
AT2G21990
AT2G37880
AT2G42030
AT2G10930
AT3G26810
AT5G47050
AT3G57920
AT1G30400
AT5G23150
AT5G02270
AT4G02150
AT5G56570
```
