## Supplementary material for "A comprehensive map of preferentially located motifs reveals distinct proximal *cis*-regulatory elements in plants": TTTTTTCC_containing_gene_set.txt

```
#Occurences of TTTTTTCC between -7 and -6 (positions relative to the transcription start site)
#31 sequences with TTTTTTCC in this interval
#0.15% of the sequences in promoter set with TTTTTTCC (set with 20573 sequences)
AT1G01670
AT3G11550
AT5G36228
AT5G54310
AT4G25560
AT3G18770
AT1G63550
AT3G04890
AT3G17420
AT5G66790
AT5G53250
AT2G48150
AT1G03106
AT3G27960
AT3G50940
AT1G04130
AT1G31650
AT4G30280
AT1G06280
AT4G16100
AT1G17200
AT3G56470
AT2G31250
AT3G07680
AT1G75680
AT2G13660
AT4G26250
AT2G44130
AT1G09430
AT5G23580
AT3G49240
```
