## Supplementary material for "A comprehensive map of preferentially located motifs reveals distinct proximal *cis*-regulatory elements in plants": TTTTTTG_containing_gene_set.txt

```
#Occurences of TTTTTTG between -6 and -5 (positions relative to the transcription start site)
#187 sequences with TTTTTTG in this interval
#0.91% of the sequences in promoter set with TTTTTTG (set with 20573 sequences)
AT2G39630
AT4G39130
AT2G23148
AT3G23610
AT5G49900
AT5G64552
AT1G53460
AT1G07745
AT2G27470
AT3G55690
AT1G29810
AT4G39050
AT1G69720
AT3G07850
AT5G55250
AT5G39360
AT1G14140
AT2G39518
AT3G46750
AT4G19710
AT4G37830
AT3G50930
AT1G71691
AT1G70950
AT1G14520
AT3G14540
AT2G31930
AT1G52870
AT4G01575
AT5G18730
AT5G42230
AT4G02780
AT4G33450
AT1G23149
AT4G30170
AT3G11945
AT4G03520
AT4G04030
AT1G05577
AT3G44716
AT3G02460
AT5G64550
AT1G23150
AT5G43730
AT1G50260
AT1G68820
AT4G01210
AT1G31970
AT3G55990
AT1G19090
AT2G38995
AT4G38950
AT5G01950
AT3G54950
AT1G54575
AT1G66090
AT5G42080
AT4G32250
AT5G36950
AT5G22310
AT5G07050
AT1G13290
AT3G04340
AT1G62560
AT1G69280
AT3G14310
AT5G33300
AT5G59590
AT1G32960
AT4G34980
AT1G72080
AT1G50910
AT3G04140
AT4G38850
AT2G38870
AT1G05385
AT4G17890
AT3G03480
AT5G08760
AT1G69340
AT1G10870
AT1G19870
AT5G02480
AT5G09830
AT4G29340
AT5G59810
AT4G09300
AT4G10500
AT3G07425
AT3G04650
AT5G67380
AT4G25190
AT4G15660
AT5G12190
AT4G23880
AT5G02290
AT4G15340
AT1G69070
AT5G17250
AT1G68600
AT3G02250
AT4G14160
AT5G22560
AT5G16190
AT1G01140
AT4G20880
AT1G54630
AT3G14260
AT1G66860
AT4G00120
AT3G57500
AT1G76070
AT5G55120
AT3G61850
AT4G33820
AT3G27070
AT5G41380
AT5G12180
AT1G26320
AT4G33467
AT3G17100
AT1G73820
AT5G09370
AT4G20890
AT5G43460
AT4G36190
AT1G47265
AT5G43745
AT1G72740
AT4G31930
AT2G28450
AT3G18160
AT5G43470
AT3G19360
AT5G02750
AT1G77270
AT1G54510
AT1G56260
AT2G27140
AT4G09600
AT2G15025
AT3G51830
AT5G45095
AT5G41750
AT1G12360
AT5G18170
AT2G01590
AT3G44630
AT1G13990
AT2G33380
AT2G07340
AT5G46200
AT4G28365
AT2G26480
AT4G12490
AT5G25770
AT5G06265
AT5G59060
AT2G28410
AT4G13030
AT1G61320
AT5G07490
AT3G16390
AT4G38470
AT5G05060
AT4G39140
AT2G22500
AT1G26762
AT3G13630
AT5G63060
AT3G15850
AT3G15290
AT1G28140
AT2G28550
AT3G16180
AT5G21970
AT1G54710
AT3G32940
AT1G06000
AT1G01770
AT5G55410
AT5G24910
AT5G58140
AT1G29400
AT1G30810
AT5G01120
AT3G04770
```
