## Supplementary material for "A comprehensive map of preferentially located motifs reveals distinct proximal *cis*-regulatory elements in plants": TTTTTTGA_containing_gene_set.txt

```
#Occurences of TTTTTTGA between -8 and -6 (positions relative to the transcription start site)
#45 sequences with TTTTTTGA in this interval
#0.22% of the sequences in promoter set with TTTTTTGA (set with 20573 sequences)
AT5G59810
AT5G17250
AT5G65240
AT1G29810
AT1G73820
AT5G43460
AT4G10500
AT5G18170
AT1G54710
AT3G62220
AT5G12180
AT4G38470
AT1G28140
AT5G55120
AT3G56760
AT4G37830
AT1G69070
AT1G18180
AT1G70950
AT1G27300
AT5G01950
AT2G28450
AT2G27140
AT3G02250
AT4G00120
AT3G55690
AT5G49900
AT4G33467
AT5G43745
AT5G41750
AT5G21970
AT2G39630
AT4G17890
AT5G22560
AT1G53720
AT4G15340
AT5G59590
AT4G01575
AT1G68820
AT3G14310
AT5G63060
AT4G12490
AT4G18800
AT5G43470
AT5G33300
```
