## Supplementary material for "A comprehensive map of preferentially located motifs reveals distinct proximal *cis*-regulatory elements in plants": TTTTTTGG_containing_gene_set.txt

```
#Occurences of TTTTTTGG between -7 and -6 (positions relative to the transcription start site)
#51 sequences with TTTTTTGG in this interval
#0.25% of the sequences in promoter set with TTTTTTGG (set with 20573 sequences)
AT1G26762
AT2G31930
AT1G76070
AT3G44716
AT1G19090
AT2G01590
AT5G64552
AT1G50260
AT1G01770
AT4G04030
AT4G03520
AT3G16390
AT5G48100
AT5G42080
AT5G59060
AT1G72740
AT5G07490
AT2G38995
AT1G53460
AT5G67380
AT3G57500
AT5G64550
AT3G46750
AT5G41180
AT5G55250
AT1G61320
AT3G17100
AT4G33450
AT1G13290
AT1G69280
AT5G36950
AT4G19710
AT5G43730
AT4G38850
AT2G19850
AT4G09300
AT3G14260
AT1G19870
AT2G15025
AT3G27070
AT2G22500
AT3G11945
AT3G54950
AT4G20880
AT1G07745
AT4G39050
AT4G38950
AT1G77270
AT4G20890
AT3G13630
AT2G26480
```
