## Supplementary material for "A comprehensive map of preferentially located motifs reveals distinct proximal *cis*-regulatory elements in plants": TTTTTTGT_containing_gene_set.txt

```
#Occurences of TTTTTTGT between -6 and -5 (positions relative to the transcription start site)
#75 sequences with TTTTTTGT in this interval
#0.36% of the sequences in promoter set with TTTTTTGT (set with 20573 sequences)
AT4G39140
AT1G26320
AT2G23148
AT4G25190
AT5G55410
AT3G16180
AT3G50930
AT2G33380
AT2G39518
AT1G52870
AT3G04650
AT1G29400
AT1G72080
AT3G15290
AT1G23149
AT3G23610
AT5G46200
AT1G13990
AT1G66090
AT5G02480
AT3G55990
AT1G54630
AT4G30170
AT1G69720
AT1G05385
AT5G18730
AT4G33820
AT5G45095
AT5G09370
AT1G14520
AT3G02460
AT5G42230
AT3G04140
AT5G02290
AT3G07425
AT5G12190
AT1G10870
AT3G51830
AT1G62560
AT3G19360
AT4G29340
AT3G14540
AT4G36190
AT5G39360
AT5G05060
AT4G01210
AT3G04340
AT4G31930
AT4G13030
AT4G15660
AT4G23880
AT4G09600
AT2G38870
AT1G47265
AT1G54510
AT4G39130
AT2G28550
AT3G61850
AT5G24910
AT1G56260
AT1G23150
AT4G28365
AT3G32940
AT3G18160
AT1G06000
AT5G08760
AT1G69340
AT2G28410
AT5G16190
AT3G03480
AT1G31970
AT1G71691
AT1G05577
AT1G32960
AT1G66860
```
