## Supplementary material for "A comprehensive map of preferentially located motifs reveals distinct proximal *cis*-regulatory elements in plants": TTTTTTT_containing_gene_set.txt

```
#Occurences of TTTTTTT between -21 and -7 (positions relative to the transcription start site)
#877 sequences with TTTTTTT in this interval
#4.26% of the sequences in promoter set with TTTTTTT (set with 20573 sequences)
AT1G44575
AT3G63080
AT3G48600
AT2G25920
AT3G57020
AT4G08900
AT5G42080
AT1G30040
AT5G66790
AT1G51420
AT1G63550
AT4G07410
AT3G30210
AT4G32250
AT3G52620
AT2G35630
AT2G45510
AT5G19930
AT2G04420
AT1G54710
AT3G49500
AT5G63670
AT1G18970
AT5G54230
AT3G28780
AT1G23149
AT5G01015
AT1G08820
AT1G70880
AT4G33790
AT1G03960
AT1G80710
AT2G40900
AT5G20250
AT2G46030
AT1G54575
AT2G18570
AT3G16180
AT5G04390
AT3G25573
AT5G12150
AT1G34010
AT1G17580
AT4G31080
AT3G25585
AT4G13340
AT3G24750
AT3G23590
AT3G05280
AT4G09600
AT4G15417
AT5G03330
AT1G57680
AT4G24650
AT4G13070
AT2G23030
AT1G60550
AT1G30400
AT3G27500
AT2G03150
AT3G46110
AT2G33380
AT2G10930
AT4G37300
AT5G12180
AT3G49320
AT1G31163
AT5G44620
AT5G36228
AT4G34980
AT5G02290
AT2G02070
AT5G05250
AT1G75920
AT1G52343
AT3G49640
AT3G04340
AT5G27660
AT5G28500
AT4G12120
AT5G67380
AT4G39140
AT4G04790
AT1G68800
AT3G18550
AT2G18520
AT2G15400
AT3G27960
AT1G22220
AT1G31650
AT1G20300
AT5G48630
AT4G33410
AT1G52920
AT5G21020
AT1G20910
AT5G15700
AT1G72080
AT2G39250
AT4G22360
AT2G41380
AT4G31805
AT1G04555
AT5G46610
AT2G47200
AT4G25910
AT2G16676
AT1G58235
AT3G50930
AT1G42470
AT4G12750
AT1G03160
AT1G23350
AT1G17300
AT1G65985
AT3G44716
AT4G31510
AT1G09020
AT5G43960
AT5G14420
AT1G74010
AT3G50685
AT5G16600
AT4G25390
AT5G62100
AT4G25280
AT5G46750
AT1G08460
AT3G14310
AT4G14450
AT1G67420
AT2G45220
AT1G30350
AT1G70810
AT5G37770
AT1G71690
AT1G70950
AT5G44100
AT5G43745
AT1G05385
AT5G04770
AT4G35320
AT1G69070
AT2G01980
AT1G68640
AT5G33300
AT5G41180
AT3G29670
AT5G43730
AT5G40210
AT1G13310
AT2G45030
AT5G20570
AT1G34650
AT4G25845
AT4G04030
AT2G43310
AT1G05790
AT2G41590
AT3G10090
AT4G04925
AT5G45280
AT5G05060
AT1G73820
AT1G53163
AT3G01513
AT3G04650
AT2G19780
AT4G26701
AT4G37830
AT5G51600
AT2G19070
AT5G07140
AT2G02000
AT1G67710
AT3G44050
AT3G19360
AT1G10960
AT3G15358
AT2G36430
AT4G09500
AT2G38760
AT4G19830
AT4G18395
AT1G06280
AT5G49610
AT2G37680
AT2G39630
AT1G35710
AT1G09080
AT3G59400
AT5G16940
AT2G28250
AT1G26600
AT2G45080
AT5G44750
AT2G43730
AT3G42960
AT1G61095
AT3G15850
AT1G26815
AT3G16760
AT1G22610
AT2G45300
AT2G38995
AT2G14710
AT4G14370
AT4G35060
AT2G18465
AT5G08430
AT5G22560
AT1G09995
AT5G11330
AT4G17710
AT5G58960
AT5G11850
AT1G47497
AT5G46200
AT5G57670
AT1G32750
AT3G51140
AT1G06923
AT5G01950
AT1G43630
AT3G14260
AT3G57140
AT1G63522
AT5G41900
AT1G71890
AT3G05660
AT1G72120
AT1G53345
AT5G20580
AT3G54770
AT4G10920
AT2G42110
AT1G72650
AT5G32619
AT4G37440
AT5G48100
AT1G29660
AT2G33290
AT3G07090
AT1G35250
AT2G13820
AT4G12020
AT1G79990
AT5G42825
AT1G33610
AT2G15020
AT1G03610
AT4G17890
AT2G13450
AT5G38710
AT1G47500
AT5G66005
AT1G77260
AT1G28140
AT4G27540
AT3G55150
AT3G01170
AT2G42760
AT5G27610
AT5G59810
AT1G16410
AT1G61320
AT5G42970
AT1G53282
AT2G34655
AT5G65240
AT3G14270
AT5G22630
AT5G54310
AT2G01570
AT3G14010
AT1G16515
AT3G27170
AT4G13930
AT1G06420
AT5G44460
AT3G15770
AT2G31250
AT2G16485
AT5G48060
AT5G08760
AT1G64000
AT1G72790
AT1G27752
AT2G19340
AT2G26480
AT1G79350
AT5G37600
AT1G14140
AT1G63770
AT5G39420
AT1G27730
AT4G32380
AT2G28450
AT5G13410
AT4G35110
AT1G16705
AT3G18770
AT1G26799
AT4G00770
AT2G27420
AT4G33450
AT5G09730
AT3G04610
AT4G17050
AT3G02870
AT1G80700
AT3G06360
AT2G30695
AT5G11860
AT1G12680
AT2G03410
AT5G54830
AT4G38470
AT3G52480
AT4G29570
AT5G39360
AT1G24265
AT2G24945
AT4G03415
AT1G50450
AT1G80510
AT5G49620
AT2G19170
AT4G37290
AT2G01810
AT3G12720
AT4G38060
AT4G36800
AT4G20130
AT4G07670
AT3G01085
AT5G42140
AT3G14540
AT4G08685
AT2G28355
AT5G23350
AT2G14580
AT1G61920
AT1G21510
AT5G66675
AT1G74960
AT3G03272
AT2G17920
AT1G06830
AT2G03470
AT2G05270
AT3G01070
AT3G47040
AT2G02390
AT1G13980
AT1G61566
AT3G62060
AT3G58720
AT1G02410
AT3G12280
AT1G50260
AT2G22010
AT5G66090
AT1G10940
AT3G61770
AT4G09020
AT5G55250
AT5G17350
AT3G46290
AT1G24620
AT3G45260
AT4G30170
AT2G30280
AT1G75360
AT4G17460
AT3G12750
AT4G10400
AT5G62280
AT1G70420
AT1G60230
AT2G14740
AT3G12920
AT5G51451
AT5G24740
AT1G14520
AT2G24490
AT4G23410
AT1G78476
AT3G13070
AT5G17690
AT3G21465
AT1G20696
AT5G18390
AT1G23130
AT5G10900
AT2G46180
AT3G59530
AT2G27990
AT1G09980
AT4G38330
AT4G37130
AT1G47280
AT3G28970
AT1G14660
AT1G54230
AT1G62220
AT2G46690
AT3G47380
AT5G05850
AT1G20030
AT5G63595
AT2G22760
AT5G02110
AT3G19720
AT3G13680
AT4G09490
AT5G08110
AT1G79660
AT3G45850
AT2G26750
AT4G08150
AT2G39260
AT2G44130
AT4G38950
AT3G60630
AT5G50150
AT3G05725
AT1G02510
AT5G47880
AT5G59060
AT3G02470
AT3G11660
AT1G80970
AT3G51050
AT1G29810
AT5G45310
AT1G75110
AT1G21390
AT4G02780
AT1G13290
AT2G20120
AT3G02350
AT3G06130
AT5G55620
AT3G22160
AT4G09300
AT2G33360
AT3G27870
AT3G01500
AT4G01200
AT1G26798
AT4G14540
AT1G73370
AT3G02468
AT1G12340
AT2G44530
AT2G27820
AT3G13730
AT3G27590
AT2G32340
AT1G69760
AT5G21170
AT1G06790
AT5G18860
AT4G00740
AT4G30450
AT2G32790
AT2G02910
AT1G76710
AT3G54950
AT4G18800
AT2G04070
AT5G45830
AT1G72230
AT2G22000
AT1G30810
AT2G47300
AT4G00430
AT2G15290
AT1G62560
AT5G21150
AT1G69430
AT4G23600
AT2G31020
AT4G31930
AT5G17920
AT5G51780
AT2G27740
AT2G37678
AT2G32250
AT2G31220
AT2G15900
AT4G00120
AT5G03120
AT1G80260
AT1G67860
AT4G23080
AT3G01520
AT2G34590
AT3G54730
AT3G08000
AT1G16320
AT4G38930
AT2G23140
AT5G22320
AT2G20670
AT5G66860
AT4G04510
AT4G22070
AT5G54630
AT4G37190
AT3G45310
AT1G45976
AT1G70100
AT2G30390
AT1G01560
AT5G60710
AT2G36000
AT5G07490
AT3G24140
AT4G12340
AT1G23850
AT4G37630
AT5G63110
AT3G57500
AT3G09910
AT3G57910
AT5G41660
AT1G15110
AT1G47330
AT1G63910
AT1G73860
AT5G45170
AT4G32170
AT5G01190
AT2G18660
AT4G16143
AT5G54010
AT2G19770
AT1G06080
AT5G40740
AT5G35660
AT5G09350
AT1G64360
AT4G29040
AT3G54720
AT4G23040
AT2G31930
AT5G05570
AT2G46450
AT5G17040
AT1G27750
AT3G26980
AT5G41750
AT3G16400
AT5G65005
AT5G21105
AT5G40550
AT4G02075
AT2G34900
AT5G56940
AT5G18730
AT2G03220
AT4G25560
AT2G27140
AT1G10870
AT4G33600
AT2G18880
AT3G19540
AT3G53830
AT1G03106
AT5G67350
AT5G41360
AT1G04210
AT5G48980
AT1G08200
AT5G53250
AT1G31300
AT1G03110
AT1G72140
AT5G23780
AT4G23450
AT3G59550
AT5G10200
AT1G74050
AT3G60520
AT3G12170
AT1G31750
AT1G26762
AT1G80480
AT4G38850
AT4G19430
AT1G77810
AT2G19850
AT5G41380
AT3G16490
AT5G26622
AT5G64550
AT2G41740
AT2G39010
AT3G16010
AT4G18990
AT5G53990
AT5G42650
AT1G01110
AT3G01516
AT5G40580
AT2G35720
AT5G48140
AT1G65490
AT5G58340
AT4G37030
AT1G10220
AT5G44390
AT1G73170
AT1G79550
AT5G66040
AT1G28210
AT3G50410
AT5G46295
AT3G04770
AT3G59455
AT1G53040
AT2G30505
AT4G28720
AT1G51500
AT4G14840
AT3G27785
AT2G24940
AT1G25400
AT5G59613
AT4G16440
AT5G11720
AT1G30860
AT5G53500
AT1G68330
AT2G21520
AT5G16780
AT1G56240
AT2G01590
AT4G23390
AT1G69280
AT4G33820
AT5G57100
AT3G16410
AT2G04190
AT4G24120
AT3G49360
AT2G29130
AT1G22700
AT1G58025
AT5G08100
AT3G24500
AT5G54160
AT5G49900
AT1G60995
AT4G39840
AT3G52500
AT1G65060
AT1G12650
AT5G45095
AT3G56730
AT2G22330
AT1G77270
AT1G14890
AT1G17200
AT4G21740
AT1G25390
AT5G04180
AT1G71520
AT4G30460
AT2G46440
AT1G06000
AT4G24440
AT2G40530
AT4G36190
AT3G11945
AT2G19570
AT1G02280
AT3G07570
AT5G07810
AT2G31010
AT4G23885
AT3G03305
AT3G47620
AT5G16750
AT5G55960
AT3G17100
AT1G18180
AT5G58390
AT3G59870
AT3G08490
AT1G69340
AT4G01610
AT4G16520
AT1G08890
AT1G17070
AT4G29000
AT5G53460
AT5G24350
AT4G32800
AT5G15270
AT4G28170
AT1G76130
AT1G69120
AT5G11290
AT1G56310
AT4G24750
AT3G09920
AT2G43470
AT2G47310
AT5G50900
AT2G18980
AT3G55250
AT2G33180
AT4G35900
AT4G36960
AT2G22200
AT3G53280
AT4G11720
AT5G67330
AT1G13190
AT3G58530
AT1G25340
AT5G59590
AT5G52990
AT1G05430
AT3G11550
AT1G50290
AT3G04910
AT1G35310
AT4G03600
AT2G02180
AT4G29790
AT1G23090
AT3G05120
AT3G55700
AT2G19310
AT2G15025
AT3G22480
AT4G35840
AT1G23410
AT2G47640
AT3G21640
AT4G15470
AT2G27410
AT5G25770
AT3G27200
AT5G12250
AT1G30650
AT4G00730
AT1G43171
AT4G00955
AT3G04200
AT2G33560
AT1G09430
AT5G45960
AT3G45490
AT5G66670
AT2G41480
AT5G35090
AT1G13160
AT2G37820
AT1G08050
AT1G67410
AT2G42790
AT3G59580
AT1G59990
AT5G50520
AT1G68600
AT2G47500
AT4G24090
AT4G37990
AT1G05577
AT1G09245
AT2G15535
AT4G33380
AT2G16030
AT5G15530
AT5G52500
AT4G20880
AT3G15280
AT2G28780
AT1G65610
AT5G54730
AT4G32915
AT5G65900
AT5G02750
AT2G32260
AT4G33950
AT5G27990
AT4G13360
AT5G20240
AT2G32840
AT1G23150
AT3G12587
AT2G28840
AT4G39130
AT1G02575
AT1G76070
AT1G59660
AT4G30960
AT2G31200
AT1G73360
AT3G62230
AT2G21050
AT1G04010
AT5G13250
AT1G75680
AT4G28580
AT4G16100
AT5G50860
AT3G49950
AT5G19030
AT3G09370
AT1G22330
AT4G11610
AT5G48730
AT1G32700
AT2G43235
AT3G11430
AT5G65690
AT3G61850
AT4G04970
AT2G43640
AT1G53170
AT1G36640
AT1G45221
AT5G62140
AT1G14430
AT4G39050
AT4G12490
AT5G64300
AT1G24150
AT5G47140
AT4G23230
AT2G45280
AT3G56590
AT3G27050
AT1G13770
AT4G21780
AT1G30450
AT3G14050
AT2G29360
AT5G08335
AT2G17780
AT5G13550
AT2G26100
AT3G60580
AT3G17080
AT1G47265
AT3G15510
AT3G07020
AT3G52970
AT2G38610
AT3G13440
AT5G47060
AT3G57550
AT5G63950
AT1G12620
AT5G48650
AT5G64900
AT1G62770
AT2G20142
AT5G49390
AT5G64552
AT4G15660
AT1G01770
AT1G61300
AT2G05632
AT3G43240
AT3G26580
AT3G07050
AT5G48830
AT5G54510
AT1G63860
AT5G51290
```
