## Supplementary material for "A comprehensive map of preferentially located motifs reveals distinct proximal *cis*-regulatory elements in plants": TTTTTTTA_containing_gene_set.txt

```
#Occurences of TTTTTTTA between -7 and -7 (positions relative to the transcription start site)
#70 sequences with TTTTTTTA in this interval
#0.34% of the sequences in promoter set with TTTTTTTA (set with 20573 sequences)
AT5G56940
AT2G18570
AT3G06360
AT3G55250
AT5G44750
AT3G04610
AT5G50520
AT4G00430
AT2G19310
AT1G08460
AT3G12750
AT3G51050
AT4G23885
AT1G35710
AT4G37290
AT4G00730
AT5G15530
AT5G50150
AT4G00955
AT5G43960
AT5G18860
AT4G17460
AT5G62100
AT5G51290
AT5G20570
AT2G04420
AT1G23350
AT5G24740
AT5G03330
AT2G47310
AT5G62140
AT2G02180
AT5G40210
AT1G72230
AT5G17040
AT4G29790
AT4G11720
AT1G75920
AT5G48060
AT1G25400
AT3G54720
AT1G16515
AT4G28720
AT3G59870
AT1G80710
AT5G05570
AT2G19780
AT2G20670
AT5G55620
AT1G20030
AT2G33290
AT2G25920
AT2G47300
AT4G32380
AT5G13410
AT1G80970
AT1G80260
AT5G63110
AT3G15510
AT4G37300
AT3G04200
AT5G67330
AT1G51420
AT1G06790
AT1G06830
AT3G13680
AT1G23090
AT1G12680
AT1G71690
AT1G03960
```
