## Supplementary material for "A comprehensive map of preferentially located motifs reveals distinct proximal *cis*-regulatory elements in plants": TTTTTTTC_containing_gene_set.txt

```
#Occurences of TTTTTTTC between -7 and -7 (positions relative to the transcription start site)
#68 sequences with TTTTTTTC in this interval
#0.33% of the sequences in promoter set with TTTTTTTC (set with 20573 sequences)
AT5G54160
AT5G42825
AT3G05280
AT2G03150
AT5G21020
AT5G49620
AT1G31650
AT1G44575
AT5G65005
AT2G36430
AT3G56590
AT4G16100
AT1G03106
AT2G41590
AT4G23080
AT5G48140
AT4G37990
AT2G39260
AT2G19340
AT1G79550
AT1G06280
AT2G18660
AT2G05270
AT1G73170
AT3G27960
AT2G31020
AT5G20240
AT1G69760
AT1G09430
AT3G16400
AT1G58235
AT5G11330
AT3G18770
AT1G17200
AT5G26622
AT4G23410
AT4G14370
AT4G04925
AT5G53990
AT2G13450
AT1G12620
AT1G09980
AT5G66790
AT3G13440
AT1G50290
AT5G53250
AT1G57680
AT2G10930
AT2G16676
AT3G44050
AT1G72120
AT3G53830
AT4G25560
AT1G25390
AT3G49360
AT1G65610
AT2G39010
AT2G31250
AT2G44130
AT1G72140
AT2G28355
AT2G45280
AT2G46690
AT1G56240
AT5G54310
AT5G36228
AT2G17920
AT1G75680
```
