## Supplementary material for "A comprehensive map of preferentially located motifs reveals distinct proximal *cis*-regulatory elements in plants": TTTTTTTG_containing_gene_set.txt

```
#Occurences of TTTTTTTG between -7 and -7 (positions relative to the transcription start site)
#93 sequences with TTTTTTTG in this interval
#0.45% of the sequences in promoter set with TTTTTTTG (set with 20573 sequences)
AT5G64552
AT2G02000
AT1G73820
AT1G05577
AT4G36190
AT1G13290
AT3G14260
AT3G61850
AT5G45095
AT1G10870
AT3G04650
AT4G04030
AT3G50930
AT3G57500
AT4G20880
AT1G69280
AT3G15850
AT2G26480
AT1G29810
AT3G11945
AT4G09300
AT5G42080
AT1G69070
AT4G00120
AT1G62560
AT4G39130
AT5G46200
AT5G12180
AT4G38470
AT2G01590
AT5G22560
AT4G39050
AT3G44716
AT1G06000
AT4G37830
AT5G33300
AT1G28140
AT4G30170
AT4G34980
AT2G38610
AT5G59810
AT5G55250
AT5G43730
AT1G26762
AT1G77270
AT1G47265
AT1G30810
AT3G19360
AT4G32250
AT5G64550
AT1G72080
AT5G39360
AT1G54710
AT1G70950
AT1G68600
AT3G14310
AT1G71520
AT5G59590
AT5G07490
AT5G43745
AT3G54950
AT5G08760
AT4G33820
AT4G38950
AT2G15025
AT1G14520
AT4G17890
AT2G28450
AT1G14140
AT5G41750
AT5G41380
AT3G16180
AT2G31930
AT4G39140
AT3G14540
AT3G04770
AT1G50260
AT5G01950
AT4G12340
AT5G18730
AT1G01770
AT1G76070
AT1G61320
AT5G67380
AT2G39630
AT2G27140
AT4G12490
AT5G49900
AT3G17100
AT4G15660
AT4G33450
AT4G38850
AT3G04340
```
