## Supplementary material for "A comprehensive map of preferentially located motifs reveals distinct proximal *cis*-regulatory elements in plants": AAAAAAAT_containing_gene_set.txt

```
#Occurences of AAAAAAAT between -369 and -226 (positions relative to the transcription start site)
#2984 sequences with AAAAAAAT in this interval
#15.12% of the sequences in promoter set with AAAAAAAT (set with 19736 sequences)
AT3G52210
AT5G51660
AT5G37490
AT3G62300
AT5G64780
AT4G06598
AT5G14170
AT3G44370
AT5G09680
AT2G40935
AT3G55820
AT1G47550
AT2G35390
AT1G48600
AT1G05490
AT5G46410
AT5G48620
AT2G44210
AT1G56460
AT5G62460
AT3G15760
AT1G60800
AT3G23633
AT2G41290
AT2G45430
AT3G46090
AT1G69820
AT2G40085
AT2G02070
AT2G20670
AT4G26580
AT5G52860
AT1G64860
AT5G10470
AT3G16080
AT4G13965
AT3G12710
AT4G35430
AT3G27930
AT5G03670
AT3G03990
AT5G43750
AT1G26940
AT5G49230
AT3G56060
AT4G22260
AT1G48120
AT4G36610
AT1G62980
AT1G67090
AT1G04900
AT1G21000
AT1G11608
AT1G34630
AT5G27000
AT5G61590
AT2G21840
AT2G04500
AT3G29100
AT2G19570
AT3G12050
AT1G71680
AT1G78880
AT3G15880
AT1G61140
AT1G15470
AT3G15890
AT5G27360
AT3G26744
AT1G31830
AT5G62150
AT3G16470
AT2G29540
AT3G25560
AT2G14846
AT1G53460
AT5G51830
AT5G18830
AT3G20370
AT5G17570
AT4G15090
AT4G11190
AT2G31980
AT1G77760
AT4G31020
AT5G03760
AT1G77510
AT5G26820
AT2G15480
AT3G11560
AT5G15210
AT2G40095
AT2G26370
AT3G30720
AT3G25013
AT4G39940
AT5G50330
AT1G69900
AT5G07300
AT5G19300
AT4G11290
AT4G32980
AT5G02260
AT4G09560
AT3G03780
AT4G35987
AT4G21903
AT5G17690
AT1G76510
AT1G22020
AT2G46430
AT3G55360
AT1G74510
AT3G25820
AT3G52600
AT3G50270
AT4G22305
AT2G25100
AT3G43430
AT4G23450
AT5G20620
AT3G27850
AT3G22640
AT5G39865
AT4G09580
AT5G59180
AT1G67990
AT5G52480
AT3G16850
AT5G44240
AT5G47090
AT1G06280
AT5G66680
AT4G30710
AT1G30760
AT2G46400
AT3G22540
AT5G63230
AT2G03280
AT5G43850
AT5G05282
AT1G48480
AT1G68820
AT1G44542
AT4G01480
AT1G75230
AT2G05990
AT1G68620
AT5G14500
AT5G13530
AT1G43580
AT5G18670
AT5G48990
AT2G30720
AT4G13450
AT3G09630
AT3G42050
AT2G02955
AT2G41530
AT5G53480
AT2G40370
AT2G19430
AT5G64470
AT4G34220
AT4G29110
AT2G44770
AT2G27775
AT4G15233
AT5G27120
AT3G27240
AT1G49480
AT1G24405
AT4G14270
AT4G01070
AT1G72040
AT5G57560
AT5G37630
AT2G16880
AT5G65920
AT5G64000
AT1G59760
AT1G75380
AT3G14810
AT5G05680
AT4G00420
AT4G35160
AT5G59210
AT1G07090
AT1G23100
AT2G02930
AT1G64620
AT1G77840
AT2G34040
AT2G43420
AT1G10865
AT1G04555
AT2G30000
AT5G18690
AT1G18160
AT3G21110
AT2G22795
AT1G31130
AT5G53588
AT1G04650
AT5G46295
AT3G51010
AT5G14410
AT3G14890
AT5G35560
AT3G51240
AT2G16005
AT2G33340
AT1G67270
AT3G29639
AT3G54410
AT2G28670
AT5G35370
AT4G13070
AT5G24040
AT2G30270
AT2G38920
AT1G80860
AT1G45170
AT1G60640
AT3G51630
AT1G60490
AT1G78850
AT1G66210
AT3G50570
AT4G21790
AT4G39050
AT3G45490
AT2G32690
AT5G39550
AT3G15250
AT1G05210
AT5G04160
AT5G54050
AT2G30985
AT1G18640
AT2G27510
AT1G29900
AT1G10360
AT4G20880
AT5G38710
AT4G35870
AT1G47830
AT5G24316
AT4G25225
AT3G19610
AT3G60690
AT1G05000
AT4G30620
AT1G06790
AT1G07473
AT3G01323
AT5G59800
AT5G45960
AT3G12730
AT5G49130
AT1G47230
AT4G37850
AT4G01850
AT5G42610
AT2G42650
AT3G48150
AT5G55200
AT5G63050
AT2G31540
AT4G12500
AT5G18260
AT3G55800
AT3G18215
AT3G10040
AT1G28100
AT1G05310
AT1G68390
AT3G02000
AT2G42590
AT1G27435
AT5G44400
AT3G16920
AT4G35860
AT4G16830
AT5G67020
AT5G20920
AT5G56640
AT3G59820
AT3G59200
AT5G02030
AT5G01030
AT1G04330
AT5G61605
AT1G56720
AT1G45215
AT5G66870
AT4G08455
AT1G69380
AT5G63870
AT4G09570
AT2G47010
AT1G74010
AT5G56120
AT5G44572
AT2G01540
AT4G29150
AT3G63140
AT5G23840
AT4G28840
AT1G32190
AT3G20890
AT1G13320
AT1G10410
AT5G20940
AT3G16350
AT1G64740
AT5G22080
AT1G23040
AT4G36130
AT3G04360
AT3G51150
AT2G25800
AT5G05070
AT1G78882
AT1G02660
AT2G01950
AT5G17640
AT3G62660
AT3G60440
AT1G15170
AT5G50260
AT4G30530
AT5G04040
AT3G26590
AT4G34710
AT5G37300
AT5G38490
AT5G44430
AT4G08685
AT1G61170
AT1G16210
AT5G51230
AT5G67520
AT3G55620
AT3G03790
AT2G43630
AT1G17440
AT4G28770
AT5G18590
AT3G59430
AT4G38570
AT1G16440
AT4G09320
AT5G21940
AT3G14860
AT1G60560
AT5G37440
AT1G63720
AT4G15160
AT5G17070
AT1G70180
AT5G15270
AT2G02630
AT1G10560
AT3G21530
AT4G04885
AT1G14750
AT5G36722
AT5G04050
AT3G16770
AT2G04025
AT1G68250
AT1G22830
AT4G11960
AT5G58420
AT4G27330
AT5G61570
AT1G58470
AT4G25610
AT2G30950
AT5G22600
AT5G44020
AT2G34660
AT5G49890
AT3G55030
AT3G12400
AT2G19590
AT1G15670
AT3G02910
AT1G30480
AT1G49980
AT1G73330
AT3G21630
AT1G63830
AT3G55750
AT1G42550
AT4G01080
AT4G19670
AT1G71980
AT5G64330
AT5G12330
AT1G63670
AT1G75710
AT2G16950
AT5G06660
AT4G03600
AT1G09960
AT3G08710
AT5G56000
AT1G29952
AT5G35160
AT5G46230
AT1G53540
AT1G69410
AT2G03820
AT3G51180
AT2G01640
AT3G01085
AT2G41920
AT1G52200
AT2G30440
AT4G25310
AT5G53060
AT5G51020
AT4G39490
AT1G70680
AT5G65890
AT5G07220
AT5G07680
AT1G07450
AT1G05770
AT1G72160
AT1G22490
AT4G28490
AT3G54120
AT1G08035
AT1G13690
AT3G54690
AT3G53980
AT1G16490
AT4G13030
AT5G55910
AT1G29440
AT5G46940
AT5G11740
AT1G68600
AT1G09190
AT3G23940
AT1G50200
AT2G22970
AT2G32480
AT5G57990
AT4G25910
AT5G25820
AT1G63220
AT4G02075
AT5G26770
AT4G12800
AT5G24100
AT5G55990
AT3G20560
AT2G47560
AT2G44290
AT1G26220
AT4G15560
AT5G36810
AT2G02690
AT1G54320
AT5G23070
AT5G06680
AT1G69260
AT2G19690
AT5G07440
AT1G77320
AT1G64990
AT5G19760
AT1G68290
AT1G52410
AT1G58190
AT3G28180
AT4G04720
AT5G54600
AT5G46550
AT3G66654
AT1G02970
AT5G52430
AT1G08510
AT5G51340
AT2G17260
AT5G20200
AT2G19490
AT1G75717
AT5G38600
AT1G62290
AT5G58380
AT3G19950
AT2G25480
AT3G62100
AT2G24692
AT1G51680
AT2G43790
AT3G62160
AT1G20850
AT5G45420
AT5G53500
AT1G14510
AT4G38580
AT1G22270
AT1G09230
AT5G06000
AT5G44370
AT1G14130
AT5G40370
AT4G33160
AT3G15605
AT2G25670
AT5G38970
AT5G08570
AT2G40580
AT3G24430
AT5G51220
AT5G02780
AT3G15260
AT3G15360
AT4G10360
AT3G27650
AT5G17880
AT3G10690
AT5G66640
AT5G57270
AT5G22000
AT3G49080
AT2G26500
AT5G15130
AT4G21380
AT2G16890
AT2G18690
AT4G23610
AT1G07610
AT5G57920
AT5G23450
AT1G74130
AT3G46110
AT2G47120
AT3G04960
AT3G42960
AT1G16770
AT3G14030
AT1G01470
AT1G28410
AT1G47490
AT1G54200
AT1G68410
AT1G35530
AT2G28830
AT3G24690
AT5G54145
AT1G29951
AT5G59040
AT3G58630
AT1G63930
AT2G38630
AT3G26600
AT5G28540
AT3G27880
AT1G15340
AT2G28710
AT1G67230
AT3G29390
AT1G23980
AT4G00880
AT4G39830
AT3G62770
AT4G04925
AT2G41040
AT4G25790
AT3G49190
AT3G15980
AT4G25590
AT2G15730
AT4G05090
AT2G27810
AT5G20400
AT5G05830
AT1G72220
AT2G37050
AT3G16170
AT5G51510
AT1G13870
AT1G28060
AT3G60070
AT1G78430
AT5G47080
AT2G34315
AT1G45015
AT1G74460
AT5G45095
AT5G39150
AT1G62150
AT1G13210
AT3G43610
AT3G19480
AT1G15015
AT4G38390
AT4G37445
AT2G40750
AT2G46780
AT5G40840
AT1G52570
AT5G48970
AT2G39140
AT5G17010
AT5G63890
AT1G78090
AT1G53310
AT5G15010
AT1G21150
AT2G46225
AT5G14550
AT2G23800
AT1G18265
AT5G66800
AT1G75440
AT2G43050
AT3G25290
AT4G25090
AT1G22480
AT1G22510
AT3G58140
AT2G22560
AT2G38410
AT4G22560
AT1G54920
AT1G80640
AT4G28320
AT2G16770
AT3G03220
AT4G03820
AT1G78020
AT5G64530
AT3G49390
AT4G37790
AT1G08065
AT2G19120
AT3G62070
AT3G04490
AT3G16840
AT3G04720
AT5G62580
AT5G13950
AT5G38220
AT3G11740
AT5G37070
AT3G19050
AT4G12690
AT4G38810
AT1G23170
AT4G31790
AT3G44820
AT4G14385
AT4G22530
AT3G20290
AT2G37060
AT3G45770
AT4G16110
AT1G77940
AT2G25740
AT1G52710
AT4G31700
AT5G21105
AT4G35410
AT4G15110
AT4G19530
AT1G66390
AT4G34630
AT3G05520
AT5G61430
AT1G72750
AT1G11590
AT3G44530
AT5G43010
AT4G00940
AT4G24230
AT3G52730
AT5G03210
AT1G62080
AT1G49190
AT2G16730
AT5G48150
AT4G19110
AT4G17670
AT1G15890
AT1G25375
AT2G41225
AT3G15500
AT5G46180
AT1G70400
AT3G06200
AT1G22450
AT1G27880
AT2G20920
AT5G55940
AT2G20180
AT3G06650
AT2G35090
AT5G39260
AT3G58730
AT2G30575
AT1G52420
AT3G05390
AT2G28200
AT5G50130
AT5G52840
AT5G23290
AT3G09710
AT1G25440
AT3G59670
AT4G19210
AT2G46530
AT2G04795
AT1G65610
AT5G06710
AT1G13740
AT4G08330
AT1G72640
AT1G72820
AT5G63450
AT5G26700
AT2G35960
AT5G42590
AT2G23930
AT4G11230
AT4G26480
AT5G65660
AT1G66190
AT1G75840
AT2G17320
AT5G05330
AT1G50370
AT5G60960
AT4G13460
AT4G13780
AT4G04950
AT3G52390
AT3G18480
AT3G49240
AT5G17510
AT5G43745
AT1G68490
AT4G01610
AT4G22490
AT3G61415
AT3G16760
AT4G09730
AT2G38330
AT1G74055
AT3G48990
AT3G11402
AT4G17240
AT2G46470
AT2G17450
AT5G03100
AT4G15780
AT3G60910
AT1G36622
AT3G46320
AT1G20030
AT5G62200
AT4G01000
AT3G16140
AT5G03780
AT4G37180
AT5G10580
AT1G72416
AT2G26400
AT5G06160
AT2G34555
AT4G02715
AT5G03740
AT4G25110
AT5G19250
AT5G40660
AT5G24430
AT1G61180
AT1G08315
AT5G35630
AT2G01520
AT5G26160
AT4G03450
AT5G48655
AT3G57600
AT1G80060
AT1G78700
AT1G62970
AT3G11220
AT5G22770
AT2G18160
AT1G76680
AT3G49860
AT3G11730
AT2G07776
AT5G13120
AT1G10690
AT5G12890
AT1G16260
AT4G15660
AT1G55190
AT4G38620
AT4G33700
AT2G01570
AT1G68380
AT3G61420
AT1G45223
AT4G15690
AT3G06190
AT1G72770
AT4G17840
AT1G19270
AT3G29020
AT2G18950
AT3G21390
AT4G22690
AT1G16130
AT2G21660
AT1G50840
AT4G10030
AT2G40230
AT4G15790
AT3G62820
AT2G44690
AT5G61560
AT4G35310
AT3G15610
AT1G19300
AT3G48480
AT3G03770
AT3G18000
AT1G78590
AT3G47990
AT2G30130
AT1G54620
AT1G62810
AT3G24250
AT1G56500
AT1G52780
AT3G58990
AT1G08360
AT4G28980
AT2G31130
AT1G18010
AT4G17480
AT1G74470
AT1G62280
AT2G02180
AT1G48620
AT1G18560
AT4G27110
AT1G08450
AT5G52650
AT3G09550
AT2G31270
AT4G31920
AT5G21070
AT2G38995
AT4G35050
AT5G11670
AT5G49665
AT1G35340
AT5G59320
AT1G33050
AT2G43570
AT4G03050
AT1G10350
AT3G11160
AT5G20380
AT5G64180
AT2G26000
AT1G06930
AT1G71960
AT2G41460
AT4G12560
AT5G46880
AT5G65290
AT2G44950
AT1G04670
AT5G03230
AT2G45700
AT4G26020
AT1G06780
AT4G34460
AT3G22170
AT5G53590
AT5G39960
AT2G17525
AT3G25830
AT3G11470
AT1G19440
AT3G17940
AT2G26260
AT5G41810
AT2G32040
AT5G48180
AT1G61850
AT1G05970
AT2G32700
AT1G22590
AT5G01750
AT2G04925
AT5G07800
AT4G30074
AT3G13040
AT1G03040
AT2G40060
AT5G61150
AT1G62880
AT5G60050
AT2G15345
AT1G34350
AT3G12690
AT1G58037
AT4G22670
AT5G10560
AT5G51260
AT2G39360
AT2G37180
AT5G15200
AT2G47040
AT4G25950
AT1G19000
AT2G18630
AT5G67550
AT3G15710
AT1G76540
AT4G35890
AT4G10620
AT4G09610
AT2G02960
AT3G48460
AT1G19100
AT5G03610
AT2G22420
AT2G04530
AT4G28570
AT3G54925
AT2G27860
AT3G50040
AT4G25470
AT5G19630
AT2G46790
AT1G19570
AT4G22570
AT2G14690
AT2G18170
AT1G65140
AT3G13000
AT4G00680
AT3G07200
AT2G27680
AT5G54830
AT5G24830
AT1G18990
AT3G26720
AT1G63310
AT1G62870
AT5G58290
AT3G09260
AT5G13180
AT4G02710
AT2G32260
AT1G12550
AT1G27000
AT4G02590
AT5G10390
AT3G17810
AT1G78410
AT1G12080
AT1G77370
AT5G25800
AT4G28405
AT4G10613
AT5G59105
AT5G49650
AT5G05280
AT5G02640
AT4G13266
AT2G13690
AT3G57030
AT2G28240
AT4G26900
AT5G03140
AT5G44260
AT5G22730
AT4G31480
AT5G22320
AT5G42785
AT5G62960
AT2G31420
AT1G08660
AT2G19760
AT1G62225
AT5G54980
AT4G29700
AT2G31450
AT1G80980
AT3G52950
AT1G78080
AT3G53900
AT1G09180
AT5G38320
AT3G42630
AT1G27690
AT3G18600
AT1G24147
AT1G51140
AT5G60790
AT5G60500
AT5G51920
AT5G57670
AT4G31110
AT1G05170
AT2G14900
AT5G39320
AT3G59580
AT2G16810
AT5G39250
AT2G39180
AT3G56320
AT4G16260
AT2G01660
AT4G25845
AT1G75670
AT2G40800
AT1G07490
AT2G20560
AT5G03330
AT2G42480
AT1G28240
AT2G22450
AT4G35350
AT3G51850
AT1G49580
AT4G29240
AT5G60390
AT5G41080
AT1G64780
AT3G29310
AT2G18350
AT3G27610
AT1G15790
AT2G33840
AT1G04040
AT4G34135
AT1G03590
AT3G04620
AT1G02780
AT4G35950
AT1G52080
AT1G04300
AT4G00310
AT5G65210
AT2G19560
AT2G01860
AT4G01990
AT1G54440
AT5G25130
AT3G10940
AT4G26060
AT1G63810
AT3G48750
AT1G73210
AT4G15640
AT2G28410
AT1G13550
AT2G35510
AT1G24440
AT4G04320
AT5G58860
AT3G63200
AT3G13228
AT2G05350
AT1G21580
AT5G60840
AT1G61150
AT3G59920
AT4G22850
AT1G12380
AT3G09720
AT1G06260
AT3G61300
AT2G35610
AT2G24230
AT5G07740
AT3G25890
AT1G09160
AT4G04670
AT1G27470
AT1G75100
AT1G49360
AT1G10585
AT1G74200
AT5G48120
AT1G73350
AT1G19910
AT4G09150
AT3G04290
AT3G02830
AT5G27380
AT3G54290
AT1G67940
AT1G53850
AT3G52820
AT1G63180
AT3G46440
AT2G45820
AT3G44150
AT1G72210
AT4G36760
AT5G39410
AT1G64142
AT5G01220
AT2G23590
AT5G43150
AT5G35715
AT2G45710
AT1G53163
AT1G74270
AT4G12360
AT3G57060
AT5G41610
AT2G30870
AT1G70230
AT1G01120
AT4G33590
AT5G15180
AT5G01300
AT1G30080
AT5G24850
AT3G45090
AT1G27190
AT1G28305
AT1G37130
AT1G27750
AT2G40240
AT3G09070
AT2G14080
AT3G47930
AT5G22620
AT5G24000
AT1G50940
AT4G17270
AT5G35200
AT3G24300
AT2G18620
AT3G63110
AT3G59910
AT1G52720
AT5G25260
AT5G26110
AT3G16530
AT1G29990
AT4G25340
AT1G61250
AT1G33470
AT1G24062
AT2G37420
AT2G27505
AT3G47030
AT1G53750
AT3G18770
AT3G29070
AT5G24450
AT5G38290
AT5G45630
AT3G09120
AT3G24220
AT2G36000
AT2G39710
AT4G12070
AT2G40530
AT5G40155
AT3G21100
AT5G20640
AT1G24764
AT5G65300
AT2G29560
AT5G20950
AT1G04290
AT1G31730
AT5G20700
AT1G75760
AT4G31500
AT3G53520
AT5G54390
AT4G01810
AT5G02370
AT3G23540
AT3G13226
AT5G54770
AT1G08380
AT5G06180
AT3G26160
AT3G01710
AT1G52240
AT2G30695
AT1G49000
AT2G34420
AT4G17950
AT4G35320
AT3G10480
AT3G50630
AT2G23660
AT3G61580
AT5G05860
AT3G07170
AT5G40970
AT2G36220
AT3G13450
AT3G27640
AT2G13660
AT1G09815
AT1G04910
AT1G50040
AT1G80770
AT1G72700
AT1G26560
AT5G25840
AT3G52310
AT2G23620
AT1G20880
AT3G22260
AT1G06820
AT4G14104
AT4G08940
AT4G22860
AT3G59520
AT2G18560
AT5G24150
AT5G04170
AT4G30850
AT5G51670
AT1G48175
AT2G42620
AT5G11520
AT2G41820
AT1G68480
AT4G13790
AT2G05632
AT1G34430
AT2G15170
AT2G32930
AT3G06560
AT1G60890
AT3G21220
AT5G19130
AT4G37460
AT4G27435
AT1G79330
AT5G08160
AT2G18510
AT5G42910
AT4G18330
AT3G13490
AT5G36260
AT1G68590
AT2G30860
AT4G34590
AT1G79760
AT2G37080
AT1G11530
AT3G43740
AT3G27690
AT4G19112
AT4G24140
AT2G18110
AT2G46160
AT1G68760
AT2G31305
AT2G20595
AT1G16810
AT4G25600
AT1G26440
AT2G47220
AT5G05060
AT5G63240
AT1G74420
AT2G01990
AT3G09050
AT2G18290
AT4G09550
AT3G17950
AT1G51460
AT4G17150
AT3G25400
AT5G39800
AT2G40430
AT5G51800
AT5G61660
AT3G49270
AT5G49710
AT1G28210
AT3G49250
AT5G51590
AT5G45920
AT5G18000
AT4G01040
AT4G19440
AT5G13560
AT5G36790
AT2G18090
AT3G46430
AT2G40600
AT1G53100
AT5G10650
AT4G39190
AT5G53830
AT5G27600
AT2G21540
AT5G27150
AT2G33040
AT3G16750
AT3G16150
AT2G20300
AT2G37890
AT1G69910
AT3G05810
AT2G06210
AT1G54780
AT3G62499
AT1G72170
AT1G10280
AT2G45170
AT1G02570
AT2G21470
AT1G16860
AT4G23400
AT2G19000
AT5G45800
AT5G15980
AT5G52870
AT4G29350
AT1G18190
AT3G57670
AT5G07930
AT2G14045
AT2G18840
AT5G34940
AT1G80540
AT4G28020
AT4G04840
AT1G24320
AT1G32400
AT3G58710
AT2G26850
AT5G24930
AT3G60810
AT3G15340
AT2G04440
AT2G31410
AT5G19780
AT3G51750
AT1G61560
AT5G17800
AT1G57700
AT4G32330
AT5G01390
AT4G33920
AT5G26717
AT5G46110
AT2G32580
AT2G03450
AT5G52100
AT5G05460
AT4G36730
AT4G07990
AT1G45688
AT4G34280
AT3G20865
AT2G19830
AT4G11880
AT4G36520
AT5G11770
AT5G06930
AT2G03370
AT1G19670
AT5G28630
AT4G34640
AT3G06360
AT5G48950
AT1G09000
AT5G06450
AT4G38840
AT2G15310
AT3G08530
AT3G06810
AT5G16390
AT4G19038
AT1G33760
AT3G24120
AT2G11520
AT1G24340
AT2G44330
AT5G20045
AT5G21482
AT3G53580
AT1G15100
AT2G17730
AT1G14430
AT3G51410
AT2G43430
AT1G35720
AT1G71695
AT1G17830
AT3G02510
AT1G58250
AT5G39900
AT1G78910
AT1G62305
AT5G24380
AT5G40670
AT1G12580
AT1G76070
AT2G02320
AT4G30662
AT1G80530
AT1G75520
AT2G34900
AT5G60880
AT2G03510
AT5G28900
AT3G29350
AT1G22760
AT2G14610
AT1G47640
AT4G22790
AT1G22300
AT1G35420
AT5G64060
AT1G23030
AT5G35620
AT5G03160
AT5G24570
AT2G43540
AT2G02470
AT5G49300
AT3G19540
AT3G50330
AT3G06460
AT1G63000
AT3G18380
AT1G60600
AT4G03945
AT5G21326
AT1G26320
AT2G25080
AT2G04039
AT2G40420
AT1G34120
AT1G06060
AT2G28420
AT5G13720
AT3G51440
AT1G47980
AT5G41800
AT5G51690
AT2G27190
AT4G16807
AT3G27415
AT2G44240
AT3G61820
AT5G56300
AT5G17100
AT4G13640
AT2G23370
AT2G22300
AT3G23175
AT2G39851
AT4G34870
AT4G12420
AT1G64710
AT1G07640
AT3G43930
AT1G12200
AT2G27490
AT5G18750
AT3G20540
AT1G41880
AT3G04610
AT2G44490
AT4G18593
AT5G35330
AT1G50670
AT1G15590
AT5G67470
AT1G58060
AT4G14020
AT1G22985
AT5G12140
AT1G01550
AT3G54030
AT2G39000
AT3G44120
AT1G32060
AT3G60900
AT3G22470
AT2G43480
AT1G19020
AT1G23260
AT2G44680
AT3G18760
AT3G13410
AT1G75410
AT4G13230
AT4G24790
AT1G67430
AT5G03440
AT2G35670
AT1G48980
AT4G26630
AT2G03470
AT5G11470
AT4G16850
AT4G17900
AT4G39460
AT3G26510
AT1G58080
AT1G59580
AT5G06800
AT5G11960
AT1G65486
AT3G58130
AT2G01830
AT5G02020
AT5G01540
AT5G13670
AT2G39780
AT2G24530
AT1G34770
AT1G17060
AT2G41590
AT2G01940
AT2G25590
AT4G23560
AT4G02480
AT5G52070
AT1G17410
AT3G05370
AT2G34940
AT1G19170
AT5G38420
AT1G53285
AT1G74440
AT1G74740
AT2G44140
AT3G23770
AT5G13510
AT2G15970
AT4G24020
AT1G13130
AT5G15780
AT4G18140
AT3G16480
AT4G22710
AT2G27210
AT1G11915
AT5G06720
AT3G57860
AT1G12180
AT5G05590
AT3G28420
AT1G58220
AT1G20190
AT2G35230
AT5G60800
AT2G29650
AT5G60690
AT2G28840
AT2G32520
AT5G42970
AT3G22180
AT4G26700
AT3G15540
AT3G61960
AT2G27150
AT3G61050
AT4G24650
AT1G21010
AT3G20650
AT4G35480
AT3G07470
AT2G22125
AT1G24148
AT3G44160
AT1G60610
AT3G30540
AT5G49400
AT2G41940
AT3G01200
AT4G23040
AT4G18422
AT4G25850
AT5G04680
AT3G23100
AT5G66270
AT4G10640
AT4G39320
AT3G09162
AT5G57655
AT5G61000
AT3G17860
AT1G48450
AT5G27320
AT5G60520
AT1G23800
AT5G55190
AT1G70700
AT5G25150
AT4G21326
AT4G25700
AT5G45690
AT5G11150
AT1G06170
AT5G04950
AT4G35335
AT3G48630
AT5G56530
AT3G54420
AT3G14600
AT1G16720
AT3G09930
AT2G20810
AT3G10585
AT5G64630
AT5G23700
AT1G69780
AT5G53770
AT4G36280
AT4G14740
AT5G65740
AT1G65840
AT2G20240
AT1G46264
AT3G06435
AT1G62422
AT1G56550
AT1G26330
AT3G02690
AT1G18330
AT1G53000
AT1G06010
AT4G25530
AT5G59160
AT4G34588
AT4G22745
AT3G05490
AT5G41400
AT5G43570
AT2G27360
AT5G11980
AT4G01750
AT3G46820
AT1G80720
AT5G02420
AT4G14660
AT4G13970
AT1G06430
AT1G55920
AT3G26840
AT1G60740
AT1G10830
AT1G76160
AT4G20830
AT4G04920
AT2G46620
AT5G54110
AT1G51470
AT1G69640
AT5G35080
AT3G11530
AT2G17560
AT2G31335
AT4G00170
AT3G58350
AT4G16210
AT1G64140
AT2G20840
AT1G64190
AT2G46080
AT1G71260
AT1G07940
AT3G13360
AT1G64370
AT5G14130
AT4G26470
AT2G26310
AT1G44170
AT5G01410
AT5G48660
AT2G21655
AT5G11950
AT5G08690
AT1G28640
AT1G03710
AT1G08100
AT5G58550
AT5G17050
AT3G16785
AT1G80210
AT1G70710
AT2G11810
AT1G19090
AT1G11580
AT5G05030
AT4G25970
AT1G79490
AT2G31040
AT2G40950
AT3G52630
AT4G00270
AT3G11690
AT5G42760
AT3G14790
AT1G17680
AT3G57530
AT2G27940
AT4G17340
AT1G08390
AT5G37475
AT3G07430
AT4G34600
AT1G66250
AT5G46630
AT4G29470
AT3G27470
AT4G32790
AT1G67840
AT1G61215
AT3G16980
AT5G03020
AT5G22300
AT5G58590
AT1G32580
AT2G27550
AT3G13130
AT1G28120
AT2G30160
AT1G20840
AT5G56310
AT4G00893
AT4G39795
AT4G32080
AT4G11060
AT3G61250
AT2G14880
AT1G48230
AT5G16130
AT3G28710
AT4G12735
AT1G76810
AT1G28610
AT5G06310
AT3G14780
AT2G20390
AT4G24250
AT1G17940
AT3G28200
AT5G40250
AT3G17090
AT3G12830
AT1G63460
AT2G15790
AT5G39590
AT4G22900
AT2G28560
AT2G13790
AT3G46450
AT2G24200
AT4G37250
AT3G12150
AT2G04700
AT1G06980
AT4G10380
AT1G09020
AT1G20950
AT3G08670
AT3G09160
AT1G62262
AT4G20310
AT5G07990
AT1G69530
AT5G23820
AT5G20550
AT5G15080
AT2G05370
AT5G60810
AT1G79530
AT2G26670
AT2G05410
AT4G27510
AT3G23400
AT3G24870
AT3G43833
AT3G23630
AT1G43130
AT5G03820
AT3G21330
AT4G24610
AT4G23980
AT3G26750
AT2G47000
AT4G18260
AT5G15430
AT2G28355
AT4G00370
AT4G13210
AT2G46770
AT1G66970
AT5G54900
AT1G65920
AT5G66880
AT5G66670
AT3G20740
AT2G25625
AT5G51380
AT3G53770
AT5G07910
AT3G07390
AT5G41960
AT5G08240
AT1G45050
AT1G18950
AT2G38465
AT1G02405
AT3G51130
AT1G14960
AT3G50590
AT2G20340
AT4G25020
AT1G76090
AT5G36910
AT5G48140
AT3G14390
AT2G28390
AT2G41960
AT1G72630
AT1G63540
AT5G03406
AT2G26800
AT5G53470
AT3G26000
AT2G27080
AT5G65687
AT2G30505
AT4G02640
AT3G57780
AT2G37210
AT3G07990
AT3G04450
AT1G45190
AT4G16570
AT1G69830
AT3G10450
AT4G02780
AT1G60870
AT5G20150
AT5G19540
AT5G05730
AT1G31320
AT5G42980
AT1G27290
AT1G68180
AT3G26618
AT4G23110
AT2G17705
AT4G34400
AT4G19550
AT1G10430
AT2G18162
AT5G07590
AT1G03457
AT4G16100
AT3G62950
AT3G15640
AT2G27420
AT4G19190
AT1G44920
AT3G05650
AT4G34070
AT2G37620
AT1G77460
AT1G01480
AT2G18940
AT5G03520
AT3G10340
AT4G32930
AT1G63630
AT5G46950
AT2G01980
AT1G10660
AT4G14520
AT3G53140
AT1G56230
AT5G54160
AT1G21550
AT5G44530
AT1G64850
AT1G31340
AT5G51105
AT4G37450
AT3G58480
AT1G20260
AT3G49030
AT1G12680
AT5G42190
AT2G23985
AT3G44280
AT3G20510
AT2G27430
AT2G29290
AT5G17350
AT1G50110
AT5G58780
AT5G42440
AT5G39790
AT2G36190
AT5G50490
AT5G40880
AT1G11280
AT5G41130
AT1G45150
AT5G21020
AT1G20690
AT1G03180
AT3G05400
AT4G22750
AT2G23680
AT1G22230
AT5G53180
AT3G50520
AT5G16470
AT5G10460
AT3G29034
AT1G10710
AT1G28680
AT1G43190
AT5G23240
AT5G64230
AT5G17630
AT3G63270
AT1G01030
AT5G49690
AT3G55270
AT1G66750
AT2G23980
AT1G24190
AT5G21274
AT3G17152
AT5G05410
AT2G41410
AT1G67480
AT5G61170
AT3G16280
AT3G50810
AT5G52360
AT2G33670
AT5G48490
AT2G22720
AT4G16750
AT5G24610
AT1G02360
AT2G28160
AT5G42150
AT2G19480
AT5G53486
AT2G23630
AT5G46570
AT2G24693
AT1G72600
AT3G54470
AT5G08100
AT2G33430
AT4G27060
AT3G20750
AT5G19070
AT1G02220
AT1G75770
AT1G12250
AT3G55370
AT3G02530
AT1G08800
AT5G56150
AT1G28290
AT3G58620
AT2G14830
AT5G07460
AT2G35410
AT3G47390
AT1G09380
AT4G20320
AT1G19700
AT1G53800
AT3G47190
AT2G17870
AT3G19200
AT4G22160
AT1G56240
AT2G31085
AT4G21445
AT1G22980
AT4G13110
AT1G18810
AT5G10180
AT2G31320
AT1G48690
AT4G28530
AT5G36700
AT1G61520
AT1G05280
AT1G29220
AT4G32030
AT1G78240
AT1G43700
AT1G47480
AT4G10290
AT3G25530
AT5G06250
AT1G59750
AT4G10895
AT1G20640
AT1G11940
AT3G06080
AT1G66120
AT3G32920
AT4G18195
AT2G18850
AT5G39220
AT3G19184
AT5G20050
AT2G04520
AT2G14285
AT5G19855
AT3G12020
AT4G34380
AT3G05340
AT1G18570
AT3G27740
AT5G56860
AT1G65090
AT1G05470
AT3G23805
AT1G44820
AT5G64813
AT4G30050
AT2G43560
AT5G62630
AT3G07020
AT5G02180
AT3G30180
AT1G72900
AT1G01740
AT1G60410
AT5G22850
AT4G38960
AT5G64030
AT4G01770
AT1G75920
AT3G20500
AT5G66030
AT3G52360
AT5G58110
AT2G24680
AT1G55805
AT5G65020
AT1G51720
AT1G48130
AT1G76660
AT4G37280
AT5G65590
AT5G46290
AT1G60550
AT5G07180
AT4G32040
AT1G30970
AT2G24040
AT1G32090
AT5G43860
AT3G28040
AT5G53460
AT1G04780
AT5G41390
AT2G27600
AT1G10522
AT1G15640
AT5G54440
AT1G07810
AT3G60030
AT2G21320
AT5G47390
AT5G63570
AT1G12860
AT4G17215
AT5G64240
AT4G26510
AT2G20020
AT5G26790
AT1G51110
AT5G59760
AT5G07770
AT1G01305
AT3G11397
AT2G34600
AT1G72650
AT2G17240
AT1G51450
AT5G23050
AT5G49640
AT3G02740
AT1G15250
AT4G13040
AT5G61510
AT5G49570
AT5G02270
AT3G22200
AT5G06380
AT4G08790
AT1G25550
AT5G20840
AT2G45180
AT1G55210
AT1G01820
AT5G62300
AT5G58170
AT4G39910
AT2G15000
AT4G33650
AT5G37530
AT2G31870
AT5G19870
AT5G08150
AT4G25692
AT4G30960
AT4G20070
AT1G11930
AT5G22220
AT5G54290
AT4G21750
AT4G34350
AT5G41560
AT1G80370
AT5G57015
AT2G41010
AT5G45000
AT3G52900
AT3G59370
AT4G19180
AT5G30495
AT1G69170
AT4G03550
AT3G03440
AT1G71900
AT5G49370
AT4G30680
AT3G29270
AT1G21360
AT4G39955
AT4G10330
AT2G47060
AT4G33150
AT5G24170
AT2G34010
AT4G29140
AT3G23340
AT2G04360
AT1G77630
AT2G28150
AT4G21105
AT5G66110
AT3G45140
AT2G13100
AT3G52300
AT5G07350
AT2G03120
AT5G35735
AT1G29340
AT5G13320
AT5G25220
AT2G18050
AT1G70950
AT4G03100
AT1G73740
AT2G03730
AT1G49180
AT1G31140
AT3G10840
AT3G15095
AT4G14300
AT4G16030
AT4G22320
AT2G44100
AT5G14320
AT5G63770
AT3G17998
AT1G42480
AT1G07745
AT1G50170
AT5G05365
AT1G15620
AT1G72010
AT3G55040
AT1G47500
AT3G12630
AT1G63130
AT4G23670
AT1G20270
AT5G25780
AT5G04490
AT1G26930
AT1G05360
AT5G02600
AT1G08320
AT1G53670
AT3G12800
AT1G32520
AT1G45180
AT2G35010
AT1G22850
AT1G02330
AT5G11200
AT2G32710
AT3G60800
AT4G21960
AT2G27500
AT2G34330
AT2G01590
AT5G63540
AT4G12650
AT3G06160
AT5G37360
AT3G55580
AT1G51980
AT1G67870
AT5G47560
AT1G30825
AT2G03150
AT2G28890
AT2G03980
AT2G04240
AT5G52880
AT4G33860
AT3G50130
AT4G11760
AT4G11900
AT4G02380
AT5G36925
AT3G19460
AT2G45050
AT3G02840
AT2G42810
AT5G02380
AT1G72580
AT1G72410
AT1G69480
AT1G18280
AT1G32690
AT1G80840
AT1G68160
AT4G20870
AT4G32840
AT1G77300
AT4G03280
AT5G60250
AT2G23093
AT1G32360
AT3G51230
AT1G65190
AT1G80950
AT2G34930
AT4G29285
AT1G70060
AT1G79770
AT5G23870
AT1G80500
AT3G08620
AT1G65860
AT5G64360
AT2G19400
AT2G38840
AT1G35160
AT4G32470
AT2G41880
AT5G41370
AT3G09560
AT2G28380
AT5G64020
AT5G24530
AT1G49880
AT2G25900
AT5G16150
AT1G75170
AT1G21590
AT2G41210
AT5G60850
AT3G23980
AT1G53345
AT1G61460
AT5G60440
AT1G09620
AT1G19990
AT5G24790
AT5G03560
AT1G28190
AT3G45530
AT5G43420
AT5G43050
AT3G27960
AT2G04190
AT1G72470
AT3G44730
AT3G19960
AT1G52290
AT5G24860
AT5G20220
AT1G18450
AT1G76690
AT3G53960
AT5G17920
AT5G20570
AT1G67890
AT4G34500
AT1G19900
AT5G44560
AT5G48930
AT4G39360
AT5G48290
AT5G57330
AT4G36950
AT5G64040
AT4G33350
AT3G50140
AT3G51830
AT2G14540
AT3G15680
AT1G26300
AT4G02530
AT4G13800
AT1G25450
AT4G17870
AT3G25710
AT2G15580
AT5G65860
AT5G24310
AT2G24270
AT1G12064
AT3G11940
AT1G20010
AT1G06050
AT5G11080
AT1G49890
AT5G26622
AT4G03320
AT1G30820
AT3G51770
AT5G20850
AT4G03490
AT5G39650
AT2G30060
AT3G13120
AT3G14220
AT2G24970
AT5G38280
AT5G43500
AT5G43400
AT3G20380
AT1G03260
AT4G29330
AT2G45406
AT4G27650
AT4G04460
AT4G30130
AT1G01620
AT5G13640
AT3G58380
AT3G03520
AT2G45290
AT4G32670
AT3G61140
AT2G23670
AT3G18500
AT4G04770
AT3G13310
AT5G42955
AT5G16140
AT2G16800
AT5G21130
AT1G17090
AT1G55050
AT4G35780
AT1G74650
AT5G52450
AT1G26190
AT4G30780
AT5G56050
AT2G39830
AT1G30000
AT5G27940
AT3G25717
AT5G22920
AT5G02580
AT5G64880
AT5G51150
AT2G20010
AT2G44160
AT4G22010
AT3G48680
AT2G03500
AT1G43790
AT1G23530
AT2G46680
AT1G63530
AT3G21140
AT3G16895
AT3G44560
AT1G01160
AT4G37410
AT1G23600
AT5G43560
AT3G09100
AT5G42300
AT2G16460
AT1G47250
AT1G71360
AT2G24860
AT3G14750
AT5G01170
AT4G09620
AT5G06600
AT2G39840
AT1G78890
AT1G71020
AT5G66560
AT4G27670
AT4G23860
AT1G78970
AT1G62180
AT4G36810
AT1G77610
AT1G66950
AT1G05240
AT5G49980
AT4G34750
AT2G40730
AT4G37870
AT1G60730
AT3G04140
AT5G40400
AT3G04630
AT5G57150
AT1G53430
AT1G35516
AT4G27270
AT4G22920
AT3G56740
AT1G05730
AT3G10460
AT2G21820
AT3G28050
AT5G56970
AT5G66440
AT3G63180
AT5G38050
AT2G38080
AT2G22850
AT2G28370
AT3G06220
AT3G22120
AT1G69930
AT5G03220
AT2G36320
AT1G69940
AT1G48740
AT5G39970
AT1G02400
AT4G08510
AT5G24280
AT1G09370
AT3G54170
AT2G45220
AT1G52320
AT1G53250
AT4G00300
AT4G16790
AT4G02220
AT2G03340
AT3G54960
AT3G54400
AT5G48410
AT1G49670
AT1G04880
AT5G61420
AT3G48160
AT5G56370
AT4G15120
AT5G28850
AT4G10570
AT5G53900
AT4G12780
AT4G23850
AT5G23550
AT3G44110
AT3G48450
AT2G33793
AT4G37690
AT5G20120
AT1G78420
AT1G28380
AT1G09140
AT4G38380
AT2G28700
AT5G18120
AT4G35060
AT4G18710
AT5G57500
AT5G43060
AT1G76790
AT2G35300
AT5G46610
AT2G19080
AT2G19500
AT2G37380
AT5G54580
AT4G37270
AT5G50810
AT5G02770
AT3G44320
AT2G16580
AT2G33620
AT3G48280
AT1G51950
AT4G39550
AT3G20450
AT5G21280
AT1G78290
AT1G59670
AT2G39800
AT1G52150
AT5G42820
AT5G19600
AT2G46915
AT3G12740
AT5G52010
AT1G68690
AT5G67260
AT1G14900
AT1G09850
AT1G52310
AT4G37830
AT1G73620
AT1G09950
AT4G35700
AT3G28450
AT4G02930
AT2G02990
AT1G28270
AT4G02170
AT4G12320
AT5G42370
AT3G28130
AT1G31850
AT1G49560
AT3G47220
AT1G73880
AT4G30630
AT2G34050
AT4G10100
AT5G63350
AT4G32780
AT5G06430
AT1G10720
AT2G04940
AT1G19330
AT4G36390
AT1G13620
AT2G17540
AT3G25860
AT5G16270
AT5G14530
AT5G59450
AT1G65800
AT5G59430
AT1G11112
AT1G05520
AT5G26220
AT1G08110
AT3G50830
AT3G15220
AT5G42360
AT1G80470
AT5G62440
AT1G73700
AT5G03510
AT5G28840
AT1G30330
AT5G47830
AT5G16720
AT4G05520
AT2G40190
AT3G53230
AT5G49220
AT2G17720
AT4G16730
AT1G29320
AT4G37260
AT2G28000
AT1G54650
AT1G72020
AT3G15940
AT5G44568
AT4G22513
AT5G27520
AT2G46455
AT4G03510
AT3G10530
AT2G35200
AT5G15880
AT3G61700
AT1G02880
AT2G32350
AT2G23820
AT2G18660
AT1G09080
AT1G62610
AT4G16740
AT5G65683
AT1G22030
AT3G17880
AT1G77090
AT3G49290
AT2G15620
AT5G59090
AT1G30470
AT2G36630
AT3G27300
AT4G38330
AT2G48121
AT2G26210
AT5G13160
AT4G25420
AT1G68750
AT1G68540
AT3G23390
AT1G54130
AT1G54110
AT4G18770
AT4G18501
AT4G37630
AT3G27090
AT1G43710
AT5G09900
AT3G19710
AT3G05330
AT3G13190
AT4G25835
AT3G50470
AT3G48380
AT1G74040
AT5G64770
AT2G18570
AT4G28360
AT3G51740
AT5G09960
AT2G44525
AT5G09790
AT1G14620
AT5G11910
AT5G55480
AT1G42440
AT3G44190
AT1G26340
AT3G59640
AT1G21950
AT2G28100
AT5G57230
AT4G34100
AT2G37975
AT3G10230
AT1G09830
AT4G38680
AT5G52545
AT3G11540
AT2G29950
AT4G13590
AT3G51650
AT2G26060
AT5G64870
AT5G52800
AT5G61010
AT3G28100
AT3G55530
AT5G25560
AT3G23090
AT1G49520
AT3G10210
AT4G37030
AT2G28625
AT5G36160
AT1G05290
AT3G23810
AT4G17680
AT1G27540
AT4G34230
AT3G27160
AT1G24280
AT1G76710
AT5G59010
AT1G01050
AT3G53490
AT1G26762
AT5G16510
AT3G15670
AT2G20700
AT2G28230
AT1G30090
AT3G13750
AT3G18640
AT5G13590
AT1G69720
AT5G04750
AT3G59280
AT3G60320
AT1G11785
AT1G63700
AT5G57160
AT4G04630
AT1G53300
AT5G43770
AT5G65630
AT3G01190
AT1G35670
AT1G29950
AT2G05620
AT2G19450
AT1G75540
AT1G60620
AT4G14455
AT5G50760
AT3G20920
AT3G55080
AT4G19490
AT5G58790
AT1G29930
AT1G12050
AT4G38510
AT3G58680
AT2G38810
AT2G27180
AT4G13075
AT1G70370
AT4G22820
AT2G17950
AT5G37500
AT5G23720
AT2G21090
AT1G67980
AT4G25040
AT4G10970
AT5G03450
AT2G36020
AT1G01250
AT3G03280
AT5G40730
AT3G47965
AT2G03220
AT5G13450
AT4G37608
AT5G54370
AT1G79750
AT5G35730
AT3G57010
AT4G17970
AT5G56090
AT1G54080
AT2G46750
AT1G43690
AT3G44340
AT1G29195
AT2G28430
AT1G43890
AT3G50770
AT1G18660
AT5G25060
AT1G18000
AT3G03550
AT1G63060
AT1G73607
AT2G24060
AT2G02710
AT4G27350
AT5G36180
AT2G15560
AT2G29900
AT4G28680
AT3G12760
AT3G55252
AT1G16858
AT2G40510
AT2G25450
AT5G37600
AT5G15700
AT4G18010
AT4G13520
AT5G67510
AT5G23170
AT3G56080
AT5G57180
AT4G17380
AT5G27130
AT3G24460
AT3G57510
AT2G38540
AT4G14070
AT5G24360
AT4G23680
AT1G34200
AT5G14105
AT3G57760
AT2G44000
AT1G08900
AT1G34010
AT5G27930
AT4G25690
AT3G09540
AT1G68880
AT5G27350
AT1G34760
AT1G73560
AT1G68630
AT3G17790
AT1G47710
AT4G25230
AT5G48360
AT1G01720
AT2G15440
AT5G16920
AT3G47690
AT2G28330
AT1G28090
AT5G19260
AT1G15020
AT2G43580
AT2G19870
AT5G63680
AT5G52530
AT3G56200
AT1G14520
AT2G34060
AT2G33550
AT3G56340
AT1G36160
AT1G31660
AT3G52260
AT1G51710
AT5G53330
AT4G33460
AT2G45790
AT5G62610
AT4G33820
AT3G52740
AT3G05030
AT5G44820
AT1G80570
AT3G19515
AT5G50300
AT4G39780
AT5G23920
AT5G43290
AT4G17486
AT5G20990
AT1G22640
AT4G09460
AT2G22480
AT4G19390
AT4G08520
AT2G27350
AT3G03880
AT2G31425
AT2G01500
AT1G64840
AT2G16630
AT2G17370
AT2G31660
AT5G46740
AT5G06330
AT3G03090
AT3G13435
AT4G11845
AT5G55930
AT4G36800
AT1G32550
AT4G37090
AT3G04380
AT4G00670
AT1G25520
AT4G10180
AT5G63630
AT3G45710
AT4G18690
AT2G44150
AT4G13930
AT5G66658
AT2G30432
AT5G47070
AT5G18900
AT3G46220
AT2G14720
AT1G14330
AT5G22100
AT5G53420
AT5G12870
AT4G38740
AT1G66620
AT4G15140
AT1G53570
AT4G05320
AT1G45221
AT1G18370
AT5G27760
AT2G37090
AT1G13120
AT4G23500
AT3G22990
AT4G15053
AT5G53140
AT5G15240
AT1G73690
AT5G04550
AT1G66670
AT4G21620
AT5G61720
AT5G53620
AT5G12840
AT2G43100
AT1G18910
AT4G11560
AT1G06110
AT4G14815
AT3G21465
AT4G35100
AT3G09180
AT4G30260
AT5G15710
AT4G23620
AT1G61920
AT2G04550
AT1G52520
AT1G64610
AT5G51550
AT2G21880
AT5G26330
AT5G52940
AT2G30470
AT4G34700
AT1G50410
AT3G51450
AT3G03430
AT5G39660
AT3G45290
AT1G52270
AT5G13800
AT5G44380
AT1G18650
AT5G02610
AT5G59120
AT4G37120
AT4G13880
AT1G45976
AT3G27310
AT5G20490
AT1G78380
AT4G23770
AT1G54740
AT4G31540
AT2G38740
AT1G79810
AT1G69840
AT2G26760
```
