## Supplementary material for "A comprehensive map of preferentially located motifs reveals distinct proximal *cis*-regulatory elements in plants": AAAAAACC_containing_gene_set.txt

```
#Occurences of AAAAAACC between -86 and 51 (positions relative to the transcription start site)
#584 sequences with AAAAAACC in this interval
#2.96% of the sequences in promoter set with AAAAAACC (set with 19736 sequences)
AT1G18610
AT3G55560
AT5G55270
AT1G70510
AT1G71920
AT1G01780
AT5G17340
AT5G36800
AT5G66570
AT1G11090
AT1G56720
AT5G55930
AT1G73740
AT1G30475
AT1G26520
AT2G37750
AT3G05530
AT1G76370
AT2G15910
AT1G32928
AT5G41150
AT3G18990
AT4G08390
AT5G59700
AT3G27010
AT4G12240
AT5G49720
AT5G18770
AT2G43180
AT3G58580
AT1G79070
AT1G68890
AT4G28990
AT5G37020
AT5G57390
AT5G11470
AT4G00525
AT5G53588
AT4G33070
AT1G33140
AT1G21900
AT1G35780
AT3G18220
AT3G53740
AT2G20810
AT3G45190
AT4G03340
AT4G02940
AT3G21430
AT5G46115
AT3G24050
AT5G64560
AT1G04950
AT3G10650
AT1G79210
AT1G32870
AT2G31810
AT5G40550
AT3G07800
AT1G75660
AT4G37110
AT5G53050
AT4G15165
AT5G40155
AT1G51720
AT2G29430
AT3G49910
AT4G21900
AT1G13330
AT5G11510
AT5G36710
AT5G45550
AT1G02510
AT5G38830
AT3G11590
AT3G52680
AT1G64142
AT1G05291
AT3G60130
AT1G11450
AT3G27740
AT2G11000
AT4G01540
AT1G70690
AT5G62650
AT5G14640
AT5G08185
AT1G64750
AT3G20070
AT3G15510
AT2G43060
AT3G56600
AT3G21510
AT1G34030
AT2G26100
AT5G64910
AT1G11270
AT3G06770
AT4G02990
AT1G78200
AT1G67170
AT4G08540
AT3G29160
AT5G51960
AT4G25440
AT3G51860
AT5G18630
AT2G34070
AT2G30470
AT4G15975
AT3G55750
AT4G24820
AT5G03380
AT2G34750
AT1G05100
AT4G26090
AT3G17520
AT5G45620
AT3G23610
AT2G26000
AT1G15980
AT5G53590
AT5G62700
AT5G56630
AT1G71220
AT4G13210
AT5G19620
AT1G48830
AT3G18640
AT4G00200
AT1G32860
AT4G38650
AT3G07740
AT5G16080
AT3G23940
AT3G02560
AT2G30520
AT5G23880
AT1G78620
AT3G14960
AT3G51895
AT1G77080
AT2G02820
AT1G26220
AT5G24590
AT3G51770
AT5G59160
AT2G16430
AT3G12510
AT5G11790
AT4G38495
AT2G33620
AT4G18170
AT1G63390
AT1G49480
AT3G13310
AT3G52940
AT3G22235
AT3G08620
AT1G12380
AT5G67510
AT1G19800
AT1G56220
AT5G60840
AT5G01720
AT1G62960
AT5G40730
AT4G23530
AT1G47670
AT3G57790
AT1G11050
AT1G26230
AT1G07070
AT4G31140
AT5G49950
AT1G61640
AT4G21940
AT1G51770
AT1G18910
AT2G22010
AT1G50410
AT1G78080
AT1G07310
AT2G38310
AT5G16920
AT5G22340
AT1G62800
AT1G07810
AT1G77160
AT2G15440
AT2G37980
AT2G02170
AT3G26080
AT1G74860
AT1G30490
AT2G38950
AT2G33360
AT5G49830
AT5G19290
AT2G27990
AT5G45950
AT3G01490
AT2G38120
AT3G58670
AT5G40740
AT5G17400
AT2G27820
AT1G02335
AT5G48335
AT5G54900
AT5G64080
AT3G56000
AT4G34140
AT4G09650
AT5G13820
AT5G26830
AT1G19397
AT1G09020
AT3G55730
AT4G11450
AT5G49100
AT1G80490
AT5G20960
AT4G31450
AT1G17830
AT2G19280
AT1G12820
AT3G29152
AT5G53950
AT5G51970
AT1G30690
AT2G11910
AT5G16760
AT5G02940
AT5G16240
AT5G39150
AT3G43440
AT5G55850
AT3G15630
AT3G04150
AT5G65430
AT3G13730
AT4G05440
AT3G13225
AT3G20865
AT3G61630
AT1G29400
AT2G30650
AT2G02790
AT5G51480
AT3G27280
AT1G29250
AT1G09995
AT3G45770
AT2G03510
AT5G14910
AT4G12750
AT5G07970
AT1G69240
AT4G13430
AT5G59240
AT5G25360
AT5G12470
AT5G38560
AT2G31210
AT1G32090
AT2G32840
AT1G72820
AT2G30250
AT2G20100
AT3G17120
AT4G17990
AT4G13680
AT4G04570
AT1G31817
AT4G11720
AT2G33670
AT1G53050
AT5G24890
AT5G55440
AT5G44190
AT3G63180
AT3G14090
AT3G54850
AT4G20380
AT3G19610
AT1G73620
AT2G41130
AT5G27700
AT1G65020
AT5G50760
AT3G30340
AT1G34180
AT1G02180
AT2G28310
AT1G01725
AT3G18740
AT3G26560
AT5G11950
AT1G75670
AT3G33520
AT4G01460
AT4G15800
AT3G15390
AT5G44980
AT2G28085
AT3G25130
AT1G02580
AT1G71690
AT3G59670
AT5G07290
AT1G55140
AT1G71150
AT1G64380
AT1G65560
AT2G15535
AT4G37870
AT3G19080
AT1G64150
AT3G03340
AT5G44200
AT3G55880
AT5G65630
AT1G49720
AT1G64140
AT3G53710
AT4G23500
AT5G19670
AT1G14610
AT1G80150
AT1G77145
AT3G52890
AT2G40475
AT4G04614
AT2G42660
AT3G01060
AT2G44190
AT1G50500
AT1G33120
AT3G01326
AT5G11530
AT5G14230
AT5G27770
AT1G10640
AT5G16220
AT5G65340
AT5G56950
AT5G05240
AT1G30240
AT5G20350
AT5G60680
AT4G03020
AT1G09794
AT1G53708
AT1G73875
AT1G13210
AT2G44680
AT2G38170
AT2G46150
AT2G27110
AT5G45290
AT1G32930
AT3G50500
AT3G41762
AT5G62910
AT1G37140
AT1G55810
AT5G55190
AT4G09830
AT2G34410
AT1G32060
AT5G61290
AT2G47550
AT5G17170
AT4G22000
AT5G41180
AT4G30530
AT4G31590
AT4G22212
AT2G40120
AT3G03773
AT3G20920
AT1G14270
AT2G05580
AT1G56500
AT3G59200
AT4G01960
AT3G12130
AT5G18710
AT3G14200
AT4G22910
AT4G20400
AT5G52520
AT1G68945
AT4G19450
AT2G31440
AT1G22680
AT3G11591
AT4G11760
AT5G48340
AT5G05130
AT1G14510
AT2G16570
AT1G50510
AT4G04180
AT1G72330
AT2G03640
AT1G49160
AT3G50685
AT1G44820
AT1G10470
AT5G62600
AT1G62850
AT3G48140
AT4G03260
AT1G15500
AT1G06550
AT4G25870
AT5G09270
AT3G55970
AT1G77720
AT2G16950
AT3G54790
AT3G21055
AT1G75040
AT1G76530
AT4G02350
AT2G25600
AT5G13440
AT3G01270
AT1G05720
AT1G48370
AT4G35050
AT2G35450
AT2G16586
AT4G23895
AT3G60360
AT4G32460
AT4G21670
AT3G10050
AT2G46535
AT4G18140
AT1G04220
AT4G28300
AT1G05010
AT5G48270
AT2G37585
AT4G24780
AT5G53390
AT1G15730
AT3G14362
AT4G35160
AT5G46360
AT5G19680
AT1G27350
AT4G34480
AT2G45190
AT5G01445
AT1G60560
AT1G30320
AT3G19030
AT3G25790
AT1G68440
AT2G31960
AT3G53420
AT2G46820
AT1G60770
AT1G62422
AT3G61690
AT1G29590
AT1G51680
AT4G36020
AT3G08730
AT3G54630
AT5G24280
AT5G08330
AT2G43190
AT5G57870
AT3G15470
AT3G46620
AT1G10540
AT5G43570
AT4G22530
AT1G78650
AT1G27880
AT5G22050
AT1G13250
AT1G10140
AT1G32980
AT5G09440
AT1G79020
AT1G22520
AT2G14540
AT5G16000
AT3G57150
AT4G33130
AT2G02480
AT1G48320
AT3G13570
AT3G48520
AT4G19112
AT1G80000
AT5G57120
AT1G52550
AT3G61450
AT4G19110
AT1G67410
AT1G16520
AT5G15520
AT2G21500
AT5G63050
AT3G60000
AT5G67610
AT3G03570
AT5G04990
AT3G46090
AT3G07300
AT2G03820
AT1G60890
AT1G06340
AT4G38390
AT5G07280
AT2G24420
AT4G34280
AT5G52360
AT3G06830
AT1G20100
AT5G38210
AT2G46260
AT3G48120
AT3G52060
AT3G15900
AT2G43850
AT2G19520
AT5G21105
AT5G14950
AT1G63680
AT5G22820
AT2G47070
AT2G01950
AT4G28840
AT3G49530
AT4G11790
AT5G13200
AT5G45130
AT4G12820
AT4G13310
AT4G35987
AT5G27395
AT1G70060
AT2G31410
AT5G16350
AT5G58787
AT5G20620
AT2G45540
AT1G47270
AT3G15070
AT4G26550
AT5G61900
AT1G71860
AT5G60160
AT3G50410
AT5G60250
AT3G53430
AT5G28646
AT1G52825
AT2G42885
AT4G39980
AT5G48900
AT3G14270
AT5G01460
AT4G01690
AT1G16810
AT1G14300
AT5G64940
AT3G11690
AT5G38110
AT5G19400
AT1G72175
AT5G38450
AT3G07500
AT5G27820
AT5G07250
AT3G48750
```
