## Supplementary material for "A comprehensive map of preferentially located motifs reveals distinct proximal *cis*-regulatory elements in plants": AAAAACAA_containing_gene_set.txt

```
#Occurences of AAAAACAA between -265 and -117 (positions relative to the transcription start site)
#1896 sequences with AAAAACAA in this interval
#9.61% of the sequences in promoter set with AAAAACAA (set with 19736 sequences)
AT1G63720
AT1G47230
AT5G14180
AT5G18260
AT5G12290
AT5G54870
AT2G27600
AT5G18540
AT1G54440
AT2G45760
AT5G20490
AT1G69490
AT4G38500
AT3G48580
AT5G48360
AT4G19860
AT1G14740
AT1G44575
AT4G28750
AT5G58720
AT2G35230
AT1G52730
AT5G23100
AT4G16460
AT2G40711
AT1G27360
AT3G45260
AT1G02230
AT5G24030
AT3G27785
AT3G61590
AT2G39730
AT3G07940
AT5G22800
AT1G04910
AT1G15700
AT1G60770
AT1G20823
AT4G25520
AT2G29700
AT2G44350
AT4G14230
AT2G28930
AT4G15550
AT3G60210
AT3G19680
AT3G15354
AT2G39690
AT1G13020
AT1G45688
AT3G59890
AT1G01305
AT4G20890
AT5G03510
AT1G63030
AT2G46610
AT1G50280
AT1G05500
AT2G02370
AT3G19740
AT1G30220
AT3G52920
AT2G14850
AT2G15340
AT1G69870
AT5G10290
AT1G70290
AT1G05170
AT5G38200
AT2G39390
AT5G40810
AT5G37340
AT1G19450
AT4G12790
AT4G23820
AT5G20400
AT2G41420
AT3G61240
AT5G20500
AT3G28660
AT3G12600
AT4G17620
AT3G53310
AT3G03990
AT1G02900
AT2G23180
AT3G51632
AT4G17380
AT3G17060
AT5G12930
AT4G14060
AT1G53700
AT3G49645
AT1G48280
AT4G20310
AT5G62690
AT1G68340
AT3G10740
AT5G36260
AT1G74510
AT3G51290
AT3G19210
AT1G20550
AT3G44310
AT1G73200
AT5G49890
AT4G22540
AT2G05380
AT4G32915
AT5G05230
AT2G47940
AT1G24100
AT5G44565
AT1G14120
AT1G23490
AT3G24690
AT5G54760
AT3G44370
AT2G41440
AT5G23290
AT1G31940
AT5G60940
AT1G13340
AT3G60320
AT3G23700
AT1G59860
AT1G12390
AT4G38410
AT4G03120
AT2G36850
AT2G19860
AT5G49520
AT3G03120
AT4G38280
AT1G60610
AT5G54810
AT3G15220
AT5G55280
AT4G33110
AT5G18590
AT5G24500
AT4G38350
AT5G57050
AT1G49780
AT5G50490
AT1G01430
AT5G47230
AT2G36430
AT2G31750
AT2G01420
AT1G78410
AT1G10030
AT3G19615
AT5G40490
AT5G59000
AT2G41150
AT2G47640
AT2G46650
AT2G17360
AT3G53950
AT1G44820
AT3G28210
AT1G32980
AT3G03070
AT2G22140
AT5G59830
AT3G43810
AT4G27430
AT2G19470
AT3G30775
AT5G04660
AT1G14455
AT5G49760
AT5G50000
AT3G16670
AT5G58020
AT2G30200
AT2G18910
AT4G23885
AT4G25130
AT2G24580
AT5G02940
AT1G69910
AT3G48200
AT3G11270
AT4G34770
AT5G12210
AT2G41740
AT5G46115
AT5G10200
AT1G50170
AT1G66660
AT5G44100
AT5G02260
AT1G16780
AT4G08580
AT3G60590
AT3G02350
AT2G33740
AT4G27350
AT5G50340
AT5G49450
AT3G60160
AT2G03710
AT3G04240
AT3G23390
AT3G53200
AT3G03090
AT4G11280
AT5G05190
AT3G09250
AT2G32010
AT2G27230
AT1G03600
AT5G57270
AT5G39720
AT1G02470
AT5G27770
AT1G69890
AT5G13800
AT5G39250
AT5G01910
AT2G17970
AT5G11150
AT3G43430
AT3G48290
AT4G35010
AT2G38220
AT3G49910
AT3G22900
AT1G76800
AT5G11910
AT1G74070
AT3G57410
AT2G39340
AT3G12100
AT2G22270
AT4G33200
AT4G22120
AT1G08065
AT1G43160
AT5G16290
AT1G54610
AT4G30000
AT1G68945
AT1G29418
AT4G13560
AT2G36320
AT2G33845
AT1G16790
AT2G31400
AT4G01220
AT1G05300
AT3G63050
AT2G29790
AT5G56280
AT1G16850
AT2G39200
AT4G37730
AT1G68250
AT1G63260
AT5G65670
AT3G24570
AT3G55646
AT4G39910
AT1G02800
AT4G01510
AT1G61460
AT1G54120
AT4G37890
AT3G03020
AT4G10480
AT4G13070
AT5G58490
AT2G01830
AT3G12740
AT1G72520
AT3G60450
AT1G13220
AT2G45450
AT2G45980
AT2G26980
AT1G67890
AT2G16630
AT1G77380
AT3G28007
AT5G03310
AT3G10770
AT5G03730
AT5G48490
AT5G37630
AT1G60850
AT1G78240
AT2G07725
AT5G15790
AT3G05500
AT5G02750
AT5G15430
AT3G22845
AT1G42480
AT5G22120
AT4G27500
AT4G10500
AT3G44160
AT4G02860
AT5G02170
AT3G01800
AT2G46990
AT1G04440
AT1G69840
AT2G33630
AT1G26960
AT3G19370
AT5G09880
AT1G14205
AT5G06320
AT5G66420
AT3G10960
AT1G10657
AT3G51260
AT4G34560
AT4G12290
AT1G26700
AT1G62570
AT5G44585
AT1G56500
AT5G66070
AT5G63160
AT2G19430
AT3G56440
AT1G74960
AT1G69320
AT2G40760
AT3G18500
AT4G27070
AT1G50325
AT1G11112
AT5G39970
AT4G26020
AT2G45580
AT4G09630
AT3G23570
AT4G10060
AT5G10490
AT2G14540
AT4G18120
AT4G12060
AT3G54710
AT1G65380
AT2G03505
AT4G21410
AT5G13020
AT5G67340
AT2G41480
AT5G47070
AT4G19520
AT1G79280
AT5G44300
AT3G28580
AT5G59613
AT4G03450
AT2G28500
AT1G78620
AT1G08930
AT4G33540
AT1G16430
AT3G12880
AT1G14200
AT4G02530
AT4G23620
AT3G24515
AT3G23630
AT2G25690
AT4G03600
AT4G36380
AT5G26220
AT1G76530
AT5G57000
AT4G24680
AT3G20210
AT5G45880
AT1G30620
AT5G13030
AT1G20480
AT3G15990
AT3G59690
AT2G44300
AT1G75380
AT3G12260
AT1G13160
AT3G12400
AT2G33730
AT1G03770
AT1G19340
AT1G09210
AT2G40620
AT3G60340
AT5G42770
AT1G17380
AT3G50980
AT3G16870
AT2G15240
AT3G13160
AT1G20405
AT1G44910
AT1G64990
AT5G20730
AT4G34860
AT1G70260
AT4G00585
AT3G05910
AT5G65205
AT3G53110
AT3G55890
AT5G41280
AT4G02715
AT1G61566
AT4G27130
AT1G66720
AT5G59780
AT4G31180
AT5G38220
AT1G20120
AT5G35200
AT4G02920
AT2G02730
AT1G54230
AT3G08930
AT3G01270
AT1G70030
AT1G12380
AT1G62262
AT1G75150
AT1G77310
AT3G27710
AT5G44560
AT4G28310
AT1G01220
AT3G13226
AT1G55340
AT1G32990
AT5G41210
AT4G09150
AT4G23890
AT1G80210
AT5G35630
AT4G21200
AT1G62590
AT4G09670
AT4G14450
AT2G05840
AT4G29480
AT4G21890
AT2G31980
AT5G12850
AT1G32630
AT4G00955
AT5G15802
AT3G20510
AT4G09550
AT2G25355
AT3G11800
AT2G12940
AT3G23780
AT5G24670
AT4G02450
AT3G26560
AT5G02450
AT2G17280
AT1G10770
AT5G67490
AT5G27650
AT4G09840
AT4G29150
AT1G78440
AT4G29780
AT5G58700
AT5G24660
AT3G44200
AT1G56050
AT1G29950
AT3G07950
AT1G52140
AT3G23840
AT5G19070
AT5G04760
AT3G16460
AT5G56000
AT4G02100
AT4G28770
AT5G40610
AT5G13570
AT4G22970
AT2G11890
AT1G70820
AT1G69430
AT1G23550
AT1G01900
AT2G24430
AT1G25390
AT1G61140
AT4G02110
AT5G51620
AT3G22150
AT5G14890
AT5G38640
AT3G12685
AT1G49670
AT2G37090
AT3G16560
AT3G06060
AT3G62460
AT3G58190
AT1G02570
AT1G67420
AT5G48390
AT5G14370
AT1G08820
AT3G05650
AT3G42960
AT5G27750
AT5G09670
AT4G35890
AT5G19280
AT2G10970
AT1G10200
AT5G18065
AT4G28690
AT1G64550
AT5G54010
AT3G06370
AT1G56020
AT4G10570
AT1G80630
AT5G17420
AT5G14000
AT5G54100
AT1G69190
AT1G13820
AT3G12977
AT3G53510
AT5G01900
AT1G80700
AT4G16670
AT2G07560
AT3G49790
AT4G39170
AT5G02620
AT1G23460
AT5G54500
AT5G08320
AT4G10390
AT4G01480
AT5G62300
AT1G14880
AT1G05490
AT2G46860
AT4G24700
AT3G61940
AT2G13680
AT1G54780
AT3G17790
AT1G09560
AT2G43310
AT1G33060
AT4G33450
AT1G11800
AT1G64350
AT1G78430
AT5G04140
AT1G53000
AT3G48590
AT5G58310
AT2G04830
AT2G41730
AT2G27920
AT4G18400
AT3G25440
AT1G03000
AT3G61420
AT2G18110
AT1G02360
AT5G20910
AT1G60070
AT5G55920
AT4G31330
AT4G31570
AT4G20070
AT3G62690
AT5G09672
AT4G29520
AT3G13433
AT5G15640
AT2G42480
AT1G27000
AT1G05820
AT4G12760
AT1G31320
AT3G61790
AT5G40690
AT2G01930
AT2G25810
AT2G30395
AT5G62350
AT1G62660
AT1G14860
AT5G56840
AT5G63220
AT1G23000
AT1G13700
AT1G78200
AT5G38600
AT3G20770
AT1G32930
AT2G20180
AT2G39810
AT1G10650
AT1G22640
AT5G63450
AT2G16950
AT1G47280
AT5G36710
AT4G07868
AT3G53540
AT5G48640
AT1G07820
AT2G43430
AT2G47230
AT1G71470
AT5G55500
AT5G67250
AT2G38280
AT3G04690
AT1G65320
AT2G31350
AT1G19320
AT1G37140
AT3G55060
AT3G05270
AT5G48010
AT1G74720
AT3G55830
AT1G52200
AT5G18310
AT3G55510
AT3G58730
AT1G30040
AT5G53350
AT3G16340
AT4G22690
AT4G27080
AT4G17480
AT4G03520
AT3G13060
AT2G25490
AT1G05360
AT1G13960
AT3G58020
AT2G22720
AT4G27680
AT3G62010
AT3G07525
AT5G21940
AT4G19870
AT2G39480
AT1G01750
AT5G28740
AT1G17920
AT1G51700
AT4G09460
AT4G12050
AT1G57720
AT5G64530
AT2G30680
AT3G23170
AT4G28940
AT5G24655
AT2G01630
AT3G56990
AT5G10470
AT5G02950
AT3G52840
AT2G24850
AT3G25620
AT5G24280
AT1G09060
AT4G19830
AT3G53940
AT2G24610
AT5G50920
AT2G33310
AT5G01740
AT3G60000
AT3G54380
AT3G59410
AT2G05070
AT5G64520
AT5G51880
AT2G47760
AT4G36760
AT4G00210
AT1G07200
AT5G04320
AT1G67840
AT1G68010
AT3G28710
AT3G61600
AT4G39840
AT2G44420
AT5G54600
AT1G03960
AT5G55630
AT3G26110
AT4G24890
AT2G34560
AT3G44540
AT2G33640
AT5G27100
AT3G03140
AT5G50540
AT3G28450
AT1G66390
AT1G10460
AT3G55270
AT5G13820
AT1G53100
AT5G18060
AT1G15860
AT1G53200
AT1G30550
AT4G28860
AT3G20150
AT3G05120
AT1G25380
AT3G22850
AT2G25430
AT3G14840
AT1G63430
AT3G52420
AT1G77932
AT1G28570
AT5G56450
AT5G60760
AT3G60050
AT4G00230
AT1G22260
AT3G09580
AT4G24900
AT1G26320
AT3G26000
AT4G29285
AT5G56550
AT4G24270
AT3G25110
AT2G33770
AT1G50420
AT5G06600
AT1G15630
AT4G04850
AT1G14910
AT3G16950
AT1G21720
AT5G49230
AT4G17490
AT1G77180
AT1G20930
AT5G38020
AT1G05890
AT2G24260
AT1G08420
AT5G21960
AT3G48160
AT1G51650
AT1G51060
AT5G13980
AT5G61460
AT2G40320
AT3G12145
AT5G27000
AT3G18030
AT5G11060
AT3G51060
AT1G16440
AT3G50510
AT1G72090
AT1G79390
AT1G58602
AT1G32860
AT3G12030
AT3G01790
AT3G05727
AT5G53400
AT1G34060
AT2G28580
AT3G11580
AT1G60670
AT2G31200
AT3G07000
AT4G38570
AT2G44920
AT5G43390
AT1G24330
AT1G30100
AT4G33240
AT4G22753
AT2G32440
AT5G53940
AT2G25650
AT2G05310
AT1G54020
AT4G15920
AT3G09085
AT4G25225
AT5G54590
AT1G78210
AT2G42700
AT3G29090
AT4G10840
AT4G25500
AT5G20240
AT3G14595
AT1G11915
AT5G38970
AT2G26840
AT5G36800
AT4G02210
AT1G27590
AT5G65240
AT5G22130
AT3G50440
AT1G22985
AT1G09970
AT4G08570
AT5G12370
AT3G26240
AT2G18200
AT2G27800
AT4G37050
AT5G61170
AT2G46520
AT2G45620
AT5G25330
AT5G13660
AT4G05460
AT3G63200
AT1G64000
AT2G04400
AT2G05632
AT5G42340
AT3G59150
AT4G14104
AT1G23850
AT1G80780
AT1G66260
AT5G44740
AT2G46850
AT5G62000
AT4G21510
AT4G30074
AT3G21215
AT2G31550
AT1G79040
AT5G26980
AT1G78980
AT1G34570
AT5G43230
AT5G17010
AT4G18501
AT4G25140
AT5G11420
AT5G58690
AT5G20270
AT1G49740
AT4G34290
AT3G15210
AT3G47780
AT2G38330
AT5G66000
AT1G22850
AT4G30180
AT2G37990
AT5G01500
AT3G57010
AT5G17050
AT3G23580
AT2G15000
AT4G23630
AT4G10040
AT5G37480
AT5G62890
AT2G28380
AT2G18940
AT1G63610
AT3G07300
AT5G01170
AT5G44170
AT3G21610
AT4G20230
AT1G79730
AT4G30590
AT3G55360
AT4G37250
AT1G24120
AT5G28080
AT4G09560
AT5G18560
AT5G60750
AT5G65687
AT1G33260
AT2G26240
AT4G19630
AT4G36890
AT1G55370
AT3G59020
AT1G09580
AT5G11550
AT5G48500
AT4G04885
AT1G27840
AT3G20500
AT4G22490
AT4G20460
AT2G20830
AT1G79840
AT3G07500
AT4G37610
AT1G02880
AT5G19000
AT1G76130
AT2G05120
AT5G04540
AT1G05470
AT2G23130
AT5G11870
AT1G29970
AT4G35180
AT1G03610
AT1G76900
AT1G48590
AT5G16030
AT5G19240
AT5G19350
AT3G04520
AT2G27180
AT5G05160
AT5G60140
AT2G03780
AT1G25400
AT1G19860
AT1G02335
AT5G25480
AT5G03230
AT4G14910
AT4G05100
AT2G39760
AT1G30000
AT5G10280
AT1G09794
AT2G24050
AT3G02660
AT1G04470
AT4G37608
AT3G57450
AT2G17320
AT3G19220
AT5G62880
AT3G27300
AT2G37170
AT2G38840
AT4G11360
AT4G09030
AT3G46560
AT3G14000
AT5G61560
AT4G29930
AT5G53320
AT3G28080
AT1G12200
AT5G59180
AT5G39360
AT1G03710
AT3G46610
AT1G76300
AT4G14240
AT2G17540
AT3G54280
AT1G08580
AT2G27760
AT1G30400
AT1G20020
AT5G44340
AT2G24150
AT5G23760
AT5G03120
AT2G45120
AT5G04280
AT1G67290
AT3G05880
AT2G27990
AT3G56730
AT5G55250
AT5G20850
AT4G21670
AT3G51270
AT5G54130
AT5G49010
AT4G36420
AT2G28690
AT2G40920
AT2G41820
AT3G13200
AT3G18830
AT2G16860
AT1G09500
AT3G03030
AT1G22590
AT4G37880
AT4G37410
AT1G05835
AT5G14150
AT1G28360
AT5G43300
AT2G17520
AT4G12980
AT5G01360
AT1G63770
AT5G59340
AT2G48090
AT5G57700
AT1G22090
AT1G49760
AT5G39220
AT1G28440
AT1G77710
AT1G53887
AT5G07200
AT5G10320
AT1G52300
AT5G49448
AT2G38450
AT1G23220
AT1G66170
AT1G15030
AT3G06890
AT3G29160
AT1G12930
AT1G09690
AT1G51620
AT5G43850
AT2G25620
AT3G53090
AT1G06650
AT4G05320
AT5G16930
AT3G50830
AT4G26770
AT2G23093
AT5G54580
AT5G45540
AT4G15393
AT3G28740
AT1G69940
AT5G42110
AT2G38370
AT2G14910
AT4G22780
AT5G46860
AT1G76940
AT4G18170
AT1G32928
AT4G29410
AT5G25040
AT3G03680
AT4G17100
AT1G10670
AT1G34760
AT3G49160
AT5G53750
AT5G67090
AT1G11785
AT1G79490
AT1G54740
AT3G04560
AT5G22140
AT1G63180
AT1G48240
AT3G28700
AT1G04770
AT4G21790
AT4G03960
AT2G36090
AT5G54660
AT4G33330
AT2G28410
AT5G17800
AT2G13840
AT3G05870
AT1G09620
AT4G00250
AT5G53990
AT4G26640
AT3G63470
AT1G10870
AT3G11820
AT2G46720
AT5G44973
AT4G37470
AT1G54540
AT3G52300
AT1G74260
AT1G70270
AT5G46730
AT1G21350
AT5G65620
AT4G30140
AT4G14540
AT5G37790
AT2G21840
AT4G21440
AT5G54770
AT1G47480
AT5G54440
AT3G05420
AT3G20760
AT5G63310
AT2G39060
AT3G10300
AT1G25275
AT1G43171
AT1G08770
AT1G76110
AT4G21060
AT4G33925
AT3G52170
AT1G76520
AT3G11590
AT3G53720
AT1G47500
AT2G39020
AT1G17020
AT5G49360
AT5G46940
AT2G31081
AT3G24929
AT2G38950
AT2G34380
AT1G65840
AT2G44520
AT3G09720
AT4G16830
AT5G22920
AT2G43610
AT2G27228
AT1G74460
AT5G18020
AT3G52360
AT3G45577
AT1G70570
AT5G61390
AT1G25490
AT4G00540
AT1G28420
AT4G09510
AT1G27600
AT5G26790
AT2G43080
AT5G22470
AT3G62530
AT1G79720
AT3G03440
AT3G03920
AT4G16750
AT1G07830
AT1G01030
AT4G17616
AT3G61880
AT5G48470
AT4G36970
AT1G10430
AT3G14310
AT3G50810
AT4G27340
AT2G21380
AT1G22080
AT5G36160
AT1G01360
AT3G07440
AT1G62110
AT4G00760
AT3G28223
AT1G47310
AT3G24890
AT2G24600
AT4G00750
AT2G40330
AT4G26470
AT1G54575
AT1G63540
AT1G69850
AT5G50130
AT5G09970
AT4G13880
AT5G28290
AT1G03950
AT3G50660
AT5G08780
AT1G31490
AT5G45720
AT1G72010
AT3G01020
AT1G72830
AT5G02240
AT4G14380
AT3G03650
AT5G44582
AT4G29850
AT4G17540
AT4G19190
AT5G07290
AT1G72430
AT2G02930
AT3G03890
AT1G52410
AT5G10900
AT1G48210
AT1G07630
AT2G35658
AT4G16845
AT5G02020
AT3G24140
AT2G23460
AT3G53480
AT2G35290
AT5G08620
AT3G13228
AT1G13980
AT2G15290
AT3G44750
AT4G26540
AT4G38790
AT5G58530
AT3G06380
AT2G01890
AT1G68020
AT5G22580
AT3G24542
AT2G30710
AT5G50330
AT4G36070
AT5G14010
AT3G20600
AT1G09780
AT5G11590
AT5G39880
AT5G16790
AT1G16520
AT2G38340
AT2G40270
AT1G47490
AT3G27660
AT4G10450
AT2G23110
AT1G67100
AT5G48120
AT5G59130
AT2G41310
AT5G47810
AT3G49305
AT5G56240
AT3G06410
AT1G67720
AT3G12860
AT2G45440
AT3G17465
AT1G31300
AT1G49840
AT5G48680
AT4G35020
AT1G50570
AT1G64530
AT2G43530
AT1G60240
AT4G01790
AT5G05070
AT5G61605
AT5G45590
AT4G31420
AT5G39800
AT5G52870
AT1G76950
AT5G13700
AT3G12210
AT5G22740
AT2G32487
AT1G27750
AT4G02410
AT1G78290
AT1G61890
AT1G15660
AT5G22780
AT1G73875
AT5G46850
AT5G66310
AT2G47040
AT5G59010
AT1G80290
AT1G50290
AT5G24150
AT5G57210
AT3G10450
AT3G52710
AT5G28910
AT3G28340
AT5G07350
AT1G71230
AT2G41050
AT1G29300
AT1G34150
AT4G33520
AT3G48930
AT3G54140
AT4G18390
AT5G48600
AT1G64900
AT3G54120
AT1G51250
AT3G18530
AT1G09710
AT2G43990
AT4G17950
AT2G35330
AT2G23050
AT1G52150
AT4G34700
AT1G09400
AT5G12900
AT1G18700
AT1G14140
AT1G08465
AT1G30135
AT1G75680
AT1G77122
AT1G09940
AT1G18000
AT2G33250
AT3G17970
AT5G66950
AT4G12240
AT2G38710
AT3G03430
AT1G76700
AT1G05140
AT3G15650
AT1G32240
AT2G24860
AT1G10510
AT2G18590
AT4G38390
AT1G56650
AT1G33800
AT5G55490
AT2G02540
AT5G10930
AT3G26690
AT5G59410
AT5G40020
AT5G06130
AT2G23000
AT2G20190
AT2G04170
AT1G05180
AT2G02360
AT1G55805
AT2G24030
AT3G13560
AT4G14160
AT4G19410
AT2G21880
AT1G63480
AT4G27670
AT4G26790
AT2G20400
AT3G49420
AT1G20260
AT4G09830
AT1G69050
AT1G70480
AT4G01450
AT1G42990
AT1G62520
AT5G50645
AT1G21100
AT4G29660
AT1G18010
AT3G22510
AT4G02010
AT1G36640
AT5G23575
AT3G21160
AT2G26310
AT1G71480
AT1G25480
AT5G53330
AT4G12770
AT1G59171
AT3G08600
AT5G49120
AT4G02840
AT3G11397
AT4G20800
AT5G11310
AT3G57500
AT2G03890
AT1G74800
AT5G12840
AT5G47080
AT1G14560
AT3G23800
AT2G31540
AT4G30996
AT3G62360
AT3G23430
AT3G58560
AT1G12460
AT5G36890
AT1G78050
AT3G44716
AT4G32670
AT1G52520
AT5G26770
AT1G71940
AT3G50260
AT1G57540
AT5G55620
AT4G14815
AT4G21750
AT2G34060
AT4G37530
AT1G80400
AT3G08730
AT2G34510
AT5G60040
AT2G28860
AT2G33390
AT3G05530
AT2G29090
AT3G24010
AT2G42640
AT1G32520
AT1G68470
AT5G38490
AT1G31850
AT2G40880
AT1G71690
AT4G16008
AT1G59590
AT3G28860
AT5G16110
AT5G11090
AT4G28680
AT2G25730
AT5G42740
AT4G29530
AT1G75410
AT4G29210
AT5G17610
AT3G47720
AT5G35770
AT5G66052
AT4G13770
AT4G40050
AT5G39580
AT5G59040
AT2G40430
AT1G20920
AT4G31840
AT1G20010
AT3G59400
AT3G49840
AT1G74088
AT5G57260
AT5G08305
AT1G12680
AT3G25840
AT4G32020
AT5G39530
AT1G31910
AT2G37870
AT2G40085
AT1G48090
AT5G44620
AT3G10200
AT1G55250
AT5G40155
AT1G33475
AT4G12780
AT1G22450
AT2G26000
AT5G67160
AT1G09130
AT1G73965
AT1G14260
AT1G73330
AT3G28917
AT2G21140
AT3G06100
AT3G02250
AT5G13170
AT4G11850
AT4G02940
AT2G32880
AT3G47570
AT5G46210
AT1G74920
AT1G50930
AT1G05560
AT2G42080
AT4G14840
AT4G35090
AT1G50300
AT4G02740
AT5G51060
AT1G79970
AT3G52630
AT2G46280
AT1G50460
AT5G65530
AT2G05620
AT5G13440
AT5G63380
AT5G55480
AT1G80270
AT4G05050
AT3G57520
AT1G09250
AT2G40590
AT3G48780
AT2G41630
AT5G65010
AT4G16380
AT5G52790
AT1G52827
AT1G36160
AT3G15710
AT5G07710
AT5G57100
AT3G54260
AT5G07540
AT2G35310
AT1G75060
AT5G48540
AT1G14290
AT5G12180
AT3G58130
AT4G34410
AT5G49060
AT5G39670
AT3G04490
AT1G04520
AT5G12110
AT1G63930
AT3G58640
AT4G32320
AT1G68795
AT1G15430
AT2G42300
AT3G03630
AT3G43740
AT4G11960
AT3G27190
AT3G25165
AT5G04250
AT2G30770
AT1G10840
AT5G38830
AT2G31230
AT2G33000
AT4G24040
AT1G52780
AT5G23020
AT4G20010
AT1G63670
AT1G68440
AT3G23605
AT2G31160
AT1G72990
AT5G65480
AT2G26860
AT2G41720
AT5G01750
AT1G08610
AT2G37520
AT3G22220
AT1G33420
AT3G25170
AT2G33710
AT1G67930
AT4G13590
AT1G47970
AT1G45130
AT1G32740
AT5G24040
AT1G70470
AT1G73530
AT2G28610
AT3G44550
AT5G46295
AT2G27370
AT3G15353
AT3G12020
AT3G01040
AT3G03010
AT1G48745
AT1G13690
AT1G52920
AT5G61430
AT1G67590
AT5G01920
AT1G75980
AT1G60560
AT2G29020
AT3G27180
AT4G35600
AT1G76470
AT2G24270
AT5G56490
AT3G06868
AT1G13420
AT1G64790
AT5G44750
AT4G31460
AT2G45660
AT3G11260
AT2G15090
AT3G48510
AT1G75010
AT4G24630
AT4G36180
AT1G74210
AT4G12470
AT1G78010
AT5G55140
AT1G71697
AT3G17940
AT3G10650
AT5G55710
AT5G17440
AT1G62970
AT1G22200
AT5G67480
AT5G10520
AT2G24762
AT4G37260
AT1G10290
AT1G04170
AT1G46768
AT1G21970
AT5G38380
AT5G64080
AT1G13609
AT5G64650
AT3G28920
AT4G14690
AT4G02500
AT1G50900
AT1G12620
AT5G66800
AT5G17600
AT1G10120
AT5G04820
AT2G47270
AT5G59420
AT5G14360
AT1G04030
AT5G65050
AT3G21110
AT2G36010
AT3G54810
AT3G10930
AT3G61260
AT5G07400
AT5G53340
AT3G57430
AT1G30140
AT3G19130
AT3G15690
AT1G04850
AT3G47210
AT4G04925
AT3G20120
AT4G23910
AT5G57030
AT1G63130
AT2G28880
AT4G39870
AT2G43740
AT4G09750
AT1G61667
AT3G47870
AT3G48110
AT5G42080
AT3G49230
AT5G59030
AT1G76250
AT3G58260
AT3G12580
AT2G28910
AT4G22190
AT2G01275
AT3G07565
AT5G61000
AT3G22200
AT5G50740
AT2G44060
AT1G71890
AT4G02590
AT3G05050
AT2G23760
AT4G24210
AT3G47690
AT1G15165
AT3G54760
AT5G02910
AT5G05630
AT4G25800
AT2G47420
AT1G15330
AT5G44575
AT4G28150
AT4G12450
AT4G37660
AT1G08650
AT2G03350
AT1G66820
AT1G06135
AT5G60340
AT2G19540
AT2G40580
AT2G43580
AT5G19330
AT5G58370
AT1G77690
AT2G18770
AT5G60990
AT1G15215
AT5G53030
AT2G04900
AT5G64320
AT4G39490
AT3G52230
AT3G55460
AT5G60030
AT1G13050
AT4G11175
AT1G06950
AT2G24990
AT2G37230
AT2G38290
AT1G73655
AT3G04550
AT3G48860
AT1G49400
AT2G38890
AT5G19550
AT4G39380
AT1G23960
AT2G24640
AT2G22190
AT5G44900
AT4G34419
AT3G19550
AT4G12320
AT5G02550
AT2G23380
AT5G11070
AT3G19350
AT4G36280
AT4G12382
AT5G28030
AT4G36700
AT5G49950
AT1G64840
AT5G18040
AT3G08943
AT5G57610
AT1G70830
AT1G80980
AT1G26910
AT5G11970
AT4G09890
AT1G21150
AT5G48880
AT2G22500
AT3G58580
AT2G27790
AT3G23290
AT2G33620
AT3G24430
AT3G20070
AT5G58840
AT2G40640
AT1G33430
AT4G35040
AT1G62610
AT1G31720
AT4G18593
AT2G22125
AT3G10360
AT5G38550
AT5G12000
AT5G43518
AT2G25150
AT3G60350
AT1G55270
AT2G17150
AT5G21930
AT4G31430
AT3G11700
AT2G30880
AT5G66910
AT1G51270
AT4G00090
AT1G54730
AT2G26960
AT5G63510
AT3G11850
AT5G13750
AT4G11350
AT1G75890
AT5G53700
AT5G23520
AT1G70190
AT4G14950
AT4G10465
AT1G78340
AT5G08680
AT3G06590
AT5G40580
AT3G46450
AT1G36050
AT1G53450
AT2G30942
AT3G52860
AT1G59870
AT3G03490
AT1G03687
AT3G04840
AT3G63070
AT4G37990
AT1G26560
AT3G02460
AT1G06010
AT5G16840
AT2G34040
AT5G33210
AT3G51160
AT2G36950
AT1G54630
AT3G04181
AT1G11090
AT1G23790
AT4G26650
AT1G53935
AT1G74970
AT3G48231
AT3G18620
AT1G72240
AT4G38740
AT3G05760
AT1G06640
AT4G36780
AT1G72810
AT5G62700
AT1G11925
AT3G19390
AT5G35620
AT5G25210
AT3G29575
AT1G53040
AT3G43860
AT2G31840
AT3G23340
AT3G53740
AT5G01990
AT2G30330
AT5G62165
AT5G56580
AT1G09760
AT5G25790
AT1G24190
AT3G27620
AT4G22980
AT5G35320
AT3G44220
AT5G13560
AT3G56220
```
