## Supplementary material for "A comprehensive map of preferentially located motifs reveals distinct proximal *cis*-regulatory elements in plants": AAAAACAG_containing_gene_set.txt

```
#Occurences of AAAAACAG between -15 and 30 (positions relative to the transcription start site)
#207 sequences with AAAAACAG in this interval
#1.05% of the sequences in promoter set with AAAAACAG (set with 19736 sequences)
AT3G47680
AT2G04650
AT5G45370
AT1G75680
AT3G21630
AT4G32272
AT1G11820
AT4G29180
AT2G22930
AT3G02550
AT4G03420
AT3G55870
AT2G24300
AT3G01330
AT1G78620
AT3G21295
AT1G77850
AT1G23070
AT1G70710
AT4G30400
AT1G30970
AT3G56970
AT1G70770
AT5G07230
AT4G11990
AT2G11520
AT1G32410
AT2G01930
AT2G29650
AT5G15130
AT2G25170
AT3G61430
AT2G31985
AT5G06960
AT1G80860
AT1G70190
AT3G53280
AT5G02460
AT2G27630
AT2G44590
AT1G12610
AT3G30775
AT1G05150
AT1G53070
AT1G35460
AT1G71880
AT3G25040
AT3G13060
AT4G30820
AT4G08700
AT1G67710
AT3G16010
AT5G19280
AT4G33960
AT5G55710
AT4G15260
AT2G15910
AT2G20595
AT1G35625
AT1G31070
AT1G68580
AT1G53165
AT3G19560
AT1G79870
AT1G27480
AT5G54870
AT5G51850
AT4G22930
AT5G20410
AT5G64900
AT1G10690
AT1G01430
AT5G27540
AT5G09960
AT3G05160
AT2G24640
AT4G14760
AT4G24460
AT5G01750
AT2G04850
AT2G24420
AT1G04360
AT1G70000
AT3G45060
AT1G19680
AT4G09500
AT3G10350
AT1G29540
AT4G09720
AT5G64860
AT5G11810
AT5G46050
AT2G21185
AT3G26210
AT3G51130
AT4G25210
AT2G32320
AT2G37975
AT3G51950
AT5G13810
AT5G12130
AT4G18700
AT5G58784
AT3G51770
AT1G53230
AT1G54710
AT2G41790
AT1G72770
AT5G36120
AT2G38750
AT3G54220
AT5G52020
AT1G68110
AT4G17740
AT1G13910
AT3G17710
AT2G27290
AT3G06030
AT2G18890
AT5G15700
AT3G02850
AT1G31120
AT3G13910
AT5G46295
AT5G53090
AT5G13660
AT1G13080
AT4G29270
AT2G41210
AT3G16857
AT1G73620
AT1G31800
AT4G22820
AT3G26740
AT3G56810
AT1G28230
AT2G24790
AT1G03280
AT4G26700
AT1G68190
AT4G36700
AT4G39030
AT5G60550
AT1G08760
AT5G39720
AT3G62390
AT1G32940
AT3G61460
AT5G08750
AT5G19480
AT3G21110
AT5G38010
AT5G43420
AT4G38540
AT3G15340
AT3G56600
AT1G26270
AT4G02075
AT1G64630
AT1G59171
AT5G67150
AT1G23040
AT1G13090
AT2G05210
AT3G01326
AT3G25560
AT2G25490
AT2G37370
AT2G04340
AT1G74710
AT3G19970
AT1G60890
AT2G34380
AT5G59470
AT3G11740
AT1G33110
AT5G35550
AT1G08315
AT5G04040
AT1G43640
AT5G58400
AT1G70700
AT3G07640
AT1G05870
AT3G51240
AT5G60548
AT2G46260
AT1G17110
AT3G09210
AT2G42760
AT4G25050
AT2G24670
AT3G14110
AT5G14790
AT1G64628
AT1G70170
AT3G59030
AT1G22140
AT3G49650
AT3G43960
AT5G09440
AT4G04670
AT1G33270
AT4G21800
AT2G28430
AT4G39280
AT3G53220
```
