## Supplementary material for "A comprehensive map of preferentially located motifs reveals distinct proximal *cis*-regulatory elements in plants": AAAAACC_containing_gene_set.txt

```
#Occurences of AAAAACC between -51 and 65 (positions relative to the transcription start site)
#1497 sequences with AAAAACC in this interval
#7.59% of the sequences in promoter set with AAAAACC (set with 19736 sequences)
AT1G18540
AT2G03020
AT3G19610
AT2G33847
AT5G65380
AT2G16520
AT5G39150
AT5G13440
AT5G52360
AT4G22120
AT2G04400
AT3G41762
AT1G14270
AT5G55550
AT1G72175
AT5G37475
AT3G18140
AT4G20400
AT2G25370
AT1G18680
AT1G28210
AT4G25870
AT5G48340
AT3G14200
AT3G48830
AT4G18170
AT5G40730
AT3G02560
AT1G37140
AT5G26830
AT4G31140
AT1G22680
AT1G09620
AT1G30580
AT3G06770
AT5G56280
AT1G16610
AT5G63050
AT5G51850
AT1G47720
AT1G20100
AT1G68945
AT1G62960
AT5G43950
AT4G39180
AT1G60870
AT2G25720
AT3G24050
AT5G47210
AT3G54085
AT2G21440
AT1G62422
AT3G09580
AT4G33130
AT5G46900
AT4G02940
AT5G04220
AT4G00200
AT1G69620
AT3G48500
AT2G32275
AT2G43110
AT1G76210
AT5G20960
AT3G53560
AT5G45440
AT1G73490
AT5G62170
AT1G51560
AT2G46820
AT4G03298
AT4G17245
AT1G72820
AT4G36610
AT5G02230
AT1G70210
AT3G25130
AT1G48120
AT1G63910
AT3G50410
AT3G15510
AT1G14710
AT1G27590
AT4G26090
AT5G59910
AT4G12432
AT5G11010
AT5G08580
AT1G66400
AT5G10010
AT1G15430
AT3G22660
AT2G34570
AT4G03250
AT3G13570
AT2G14285
AT1G52760
AT5G55190
AT2G42840
AT2G41500
AT5G53590
AT4G25340
AT1G74640
AT4G01680
AT5G38110
AT1G66620
AT5G26240
AT2G45540
AT2G03510
AT3G51895
AT2G01640
AT4G01960
AT4G09670
AT2G25680
AT3G62130
AT3G10650
AT1G72600
AT3G07910
AT5G49830
AT4G24380
AT5G48570
AT5G07970
AT5G40480
AT3G09070
AT5G23540
AT1G71840
AT1G32860
AT1G77720
AT4G38650
AT5G22820
AT3G21210
AT3G13225
AT1G80150
AT3G16785
AT2G28380
AT1G07310
AT5G60190
AT3G05530
AT4G31590
AT4G30350
AT4G26850
AT2G02790
AT4G30020
AT1G30320
AT1G53840
AT1G34580
AT5G65360
AT3G48120
AT3G61111
AT2G36400
AT4G33400
AT3G28830
AT5G49020
AT1G62600
AT3G14550
AT5G26717
AT3G49660
AT4G04940
AT1G14610
AT5G22650
AT1G63390
AT3G24350
AT4G25440
AT5G19690
AT1G80280
AT1G28700
AT2G01950
AT5G66510
AT3G26080
AT1G74458
AT5G64080
AT2G31810
AT3G13730
AT3G08620
AT4G14320
AT2G20490
AT4G17100
AT5G26692
AT1G79390
AT4G34530
AT2G33990
AT2G02850
AT5G03850
AT3G51320
AT1G69490
AT1G53050
AT4G32720
AT5G10440
AT5G17930
AT4G10960
AT1G55450
AT4G26600
AT3G19030
AT5G59160
AT2G03810
AT2G37390
AT3G06910
AT5G11740
AT4G21530
AT5G03180
AT1G47655
AT5G22320
AT1G04950
AT4G13965
AT1G16705
AT1G32060
AT1G68890
AT3G48140
AT1G69760
AT2G36780
AT1G64380
AT1G48370
AT1G18835
AT3G49530
AT5G08600
AT3G06080
AT5G38420
AT4G39980
AT1G61730
AT3G05500
AT5G16760
AT1G27470
AT3G05810
AT1G03360
AT1G05180
AT4G17240
AT3G17120
AT1G47270
AT5G42560
AT3G25710
AT1G65560
AT1G63680
AT1G17070
AT2G24430
AT2G03500
AT3G15470
AT4G22910
AT1G53708
AT1G51590
AT2G41830
AT1G28130
AT2G21500
AT4G40040
AT1G22270
AT4G34160
AT4G20380
AT1G65080
AT1G53260
AT3G26790
AT3G55410
AT5G17690
AT5G61900
AT4G12240
AT4G02350
AT2G04630
AT1G79420
AT1G05010
AT4G21910
AT5G42060
AT3G28007
AT3G04790
AT1G62800
AT4G23895
AT5G57800
AT2G18162
AT5G65340
AT3G20070
AT4G19610
AT1G74460
AT4G04570
AT1G57750
AT4G15975
AT2G29570
AT1G21900
AT4G14720
AT5G56950
AT5G51220
AT1G33120
AT5G02460
AT3G55620
AT1G48320
AT1G74860
AT1G56270
AT5G19620
AT3G44330
AT1G70410
AT3G01440
AT4G04790
AT1G03000
AT1G51610
AT3G53630
AT1G70060
AT5G40440
AT4G02370
AT2G20810
AT3G14850
AT3G60360
AT4G13310
AT5G17420
AT5G26800
AT5G12470
AT5G13720
AT4G35430
AT5G45340
AT2G42600
AT5G48380
AT5G12180
AT1G62740
AT5G35930
AT3G15605
AT2G16780
AT3G19360
AT5G19030
AT3G14362
AT5G65630
AT4G22320
AT4G23500
AT1G47670
AT4G37320
AT3G12130
AT2G37980
AT1G30490
AT2G30520
AT3G26360
AT2G04030
AT3G13160
AT5G16350
AT1G13210
AT2G37690
AT4G28820
AT3G53510
AT2G47620
AT3G61630
AT5G62700
AT1G77940
AT1G06240
AT5G27330
AT1G52500
AT5G03545
AT5G16220
AT1G16320
AT4G20350
AT2G45060
AT4G36380
AT3G21230
AT4G26720
AT4G32420
AT1G34030
AT1G17360
AT2G27990
AT1G18160
AT5G53050
AT5G26742
AT3G52360
AT4G03260
AT4G16490
AT5G22510
AT5G61000
AT2G25600
AT1G33102
AT4G11010
AT5G26710
AT1G31910
AT1G32690
AT5G49270
AT1G15970
AT5G19670
AT5G62290
AT4G18510
AT5G04990
AT3G59910
AT5G63590
AT4G09960
AT5G45550
AT1G67170
AT3G56320
AT2G20590
AT1G77145
AT2G17480
AT3G22600
AT3G04150
AT2G25460
AT5G19400
AT5G63560
AT1G16810
AT1G64142
AT1G05500
AT5G27395
AT1G15250
AT5G49300
AT5G44900
AT1G22370
AT2G40095
AT1G75030
AT1G79210
AT2G43140
AT3G08950
AT5G40350
AT4G39880
AT5G64430
AT2G26100
AT5G12320
AT5G20620
AT4G38495
AT1G49160
AT4G29430
AT5G48335
AT4G36020
AT1G11090
AT1G49480
AT5G25340
AT4G13680
AT1G34180
AT5G46890
AT5G01790
AT3G61460
AT2G34070
AT2G10920
AT1G63010
AT1G10020
AT3G22680
AT3G54090
AT3G20898
AT3G11590
AT5G52520
AT5G21105
AT5G57560
AT2G41130
AT3G01270
AT5G61920
AT1G72330
AT5G22840
AT2G19280
AT3G55980
AT1G76090
AT1G23870
AT2G36640
AT1G51080
AT5G44190
AT4G25315
AT2G46150
AT2G16280
AT5G63570
AT4G21900
AT5G03380
AT4G09310
AT4G24780
AT5G38450
AT1G58380
AT1G56500
AT5G42760
AT5G65430
AT1G07810
AT2G31960
AT3G16570
AT1G35160
AT4G08390
AT2G44630
AT3G58930
AT3G25717
AT4G10955
AT5G23340
AT4G33070
AT5G38180
AT3G61450
AT4G25530
AT3G18035
AT1G14300
AT1G67890
AT4G28450
AT3G11220
AT4G30220
AT4G03020
AT2G28085
AT3G25790
AT2G37585
AT1G63430
AT4G02990
AT4G24050
AT3G53430
AT5G55930
AT3G08630
AT4G26500
AT2G22680
AT3G53270
AT2G43850
AT4G20020
AT1G68440
AT1G67480
AT3G53420
AT1G14880
AT2G34430
AT4G30930
AT5G62600
AT3G12220
AT5G41070
AT2G01420
AT3G26115
AT1G10140
AT1G26530
AT2G15000
AT2G18160
AT5G61290
AT3G20440
AT2G25490
AT1G78620
AT1G68880
AT5G17170
AT3G02470
AT3G58180
AT5G60680
AT5G23690
AT1G65030
AT5G11510
AT3G46090
AT2G26860
AT1G01500
AT5G57830
AT5G25580
AT1G68340
AT1G13270
AT1G63550
AT1G18910
AT2G05990
AT1G07280
AT2G29430
AT2G47550
AT5G24590
AT2G32970
AT2G16190
AT1G30700
AT3G54610
AT4G36530
AT2G32950
AT3G09970
AT2G39870
AT5G55440
AT2G13960
AT3G49910
AT2G30680
AT2G34410
AT3G06930
AT1G18630
AT4G31450
AT1G60770
AT4G35540
AT2G29790
AT1G03710
AT2G34750
AT3G44530
AT1G65020
AT3G61640
AT1G69240
AT1G66900
AT4G15440
AT5G48175
AT1G13550
AT2G03440
AT3G27280
AT4G31830
AT4G14730
AT1G48650
AT4G27630
AT5G60250
AT5G51800
AT3G15280
AT5G54900
AT1G06720
AT1G56220
AT5G59850
AT5G47455
AT1G73350
AT1G01430
AT2G23080
AT5G16000
AT5G03630
AT5G35753
AT1G01725
AT3G18530
AT5G08520
AT2G28190
AT4G02630
AT5G49100
AT1G19610
AT5G15700
AT4G14096
AT1G71210
AT2G34790
AT2G20450
AT2G17670
AT1G05520
AT5G02490
AT1G18600
AT1G24620
AT2G46510
AT4G24280
AT2G35658
AT2G46900
AT3G50400
AT5G39530
AT2G40120
AT4G10180
AT5G38830
AT2G34260
AT1G14620
AT4G28020
AT5G05130
AT2G11000
AT5G40300
AT3G29152
AT3G58690
AT5G06160
AT5G39830
AT1G35430
AT4G19006
AT2G22010
AT1G71920
AT3G22235
AT3G55000
AT5G48870
AT5G18560
AT1G76370
AT5G50770
AT1G73390
AT4G16210
AT4G12820
AT3G23620
AT4G36550
AT5G67510
AT5G09440
AT3G54630
AT5G64910
AT1G44050
AT5G66470
AT2G17370
AT1G05720
AT3G58680
AT5G14640
AT3G29160
AT5G18630
AT4G14700
AT1G27880
AT2G11910
AT5G02740
AT5G55730
AT4G38060
AT2G28310
AT5G12410
AT2G13840
AT1G78200
AT3G27220
AT4G17770
AT5G65470
AT2G34810
AT5G53870
AT5G13280
AT1G31970
AT2G15535
AT1G67410
AT4G19450
AT3G06435
AT1G07795
AT1G15980
AT5G23880
AT5G26930
AT5G27120
AT1G79150
AT1G30690
AT4G39480
AT1G08580
AT4G09200
AT1G72690
AT1G10470
AT1G50010
AT1G10640
AT2G42680
AT5G43960
AT2G40475
AT5G02170
AT1G13330
AT1G66070
AT1G58235
AT2G31560
AT2G38170
AT5G47700
AT4G24370
AT5G11630
AT3G56600
AT3G03360
AT1G56720
AT5G51170
AT2G36770
AT1G53170
AT3G01120
AT4G26210
AT2G30650
AT3G45030
AT2G27110
AT2G46250
AT1G07180
AT5G22250
AT2G41475
AT1G65290
AT1G59750
AT4G38380
AT5G36210
AT3G14090
AT3G07300
AT5G53950
AT5G46360
AT5G11000
AT1G30760
AT1G20920
AT1G65700
AT2G34357
AT5G39850
AT3G12340
AT5G60840
AT1G72750
AT5G24010
AT2G16835
AT1G45688
AT4G11790
AT2G20930
AT4G17270
AT5G09270
AT3G08640
AT2G46500
AT3G15900
AT1G04220
AT4G09730
AT4G01335
AT5G17440
AT1G60640
AT3G22880
AT1G71150
AT4G14630
AT1G48920
AT1G80620
AT4G10090
AT2G03060
AT1G05210
AT4G30950
AT1G26540
AT1G30475
AT1G20220
AT1G48570
AT2G42910
AT1G71690
AT2G42660
AT4G27480
AT3G22890
AT1G12380
AT4G00355
AT3G11773
AT2G25920
AT3G53220
AT5G21160
AT4G38890
AT5G55290
AT1G09230
AT5G43390
AT1G06560
AT5G05780
AT3G61690
AT5G65420
AT1G27040
AT4G09650
AT5G15610
AT3G17910
AT5G64780
AT3G33520
AT2G37190
AT5G54100
AT4G19112
AT2G22870
AT5G16080
AT5G12840
AT2G42885
AT4G09250
AT1G77670
AT4G08540
AT1G04700
AT1G75660
AT4G31160
AT1G02280
AT1G75930
AT5G63150
AT3G53260
AT5G26110
AT1G47410
AT1G64150
AT1G78650
AT1G55140
AT1G15772
AT2G02820
AT3G50140
AT2G35450
AT1G11475
AT2G47070
AT1G76550
AT3G12080
AT3G03380
AT2G46780
AT4G04180
AT5G48900
AT4G31120
AT2G35990
AT3G23900
AT2G17410
AT1G02180
AT1G52160
AT3G61300
AT1G27970
AT4G30800
AT2G25840
AT2G18990
AT1G35780
AT1G64750
AT1G41880
AT3G02555
AT5G45950
AT3G51860
AT4G34870
AT2G44840
AT3G07770
AT1G11940
AT3G23370
AT1G01305
AT5G50565
AT4G17520
AT1G52920
AT4G15910
AT4G17310
AT4G28300
AT1G05100
AT1G78110
AT1G51720
AT4G15120
AT5G24140
AT5G51910
AT5G57220
AT3G58670
AT5G20660
AT4G16141
AT1G50250
AT4G34620
AT1G76530
AT3G53320
AT5G40080
AT1G47500
AT1G80490
AT3G16720
AT1G55810
AT5G22640
AT4G14420
AT5G64552
AT3G48520
AT2G18220
AT3G55610
AT1G19690
AT4G39930
AT5G20350
AT5G24890
AT5G47780
AT3G07740
AT5G59700
AT2G06010
AT5G38720
AT1G09995
AT5G45790
AT1G69850
AT5G50665
AT3G54850
AT2G41905
AT2G31210
AT3G24180
AT1G14580
AT5G06560
AT1G09890
AT2G37750
AT2G42480
AT3G49880
AT4G12430
AT4G34540
AT3G58380
AT5G11530
AT5G52890
AT5G64300
AT5G58590
AT1G80930
AT2G35736
AT4G08950
AT1G17460
AT5G46115
AT1G07175
AT1G70940
AT1G26460
AT3G57150
AT3G06890
AT2G39560
AT3G05590
AT5G51970
AT3G26500
AT5G40040
AT5G55270
AT1G71880
AT3G55560
AT4G00893
AT4G12750
AT2G16530
AT4G35050
AT3G19420
AT5G19290
AT1G71220
AT3G45190
AT3G10000
AT3G13930
AT5G01360
AT1G66250
AT2G15440
AT4G18501
AT3G23610
AT2G21510
AT4G28990
AT3G09960
AT1G33811
AT1G02510
AT2G32320
AT5G18030
AT2G37220
AT3G03920
AT5G27470
AT4G29680
AT5G15400
AT3G15360
AT4G36130
AT5G36800
AT1G13470
AT2G34450
AT5G10920
AT4G40000
AT3G21215
AT1G80720
AT2G37400
AT4G10340
AT5G41180
AT1G22520
AT5G13360
AT3G18430
AT3G50685
AT3G12920
AT3G23220
AT1G12710
AT1G71750
AT2G18240
AT1G27210
AT4G17440
AT5G27770
AT2G47230
AT2G34150
AT2G31345
AT4G12410
AT1G19330
AT4G33210
AT2G27820
AT1G14930
AT2G19180
AT4G22860
AT1G14510
AT2G35170
AT5G43930
AT2G16930
AT4G27640
AT2G16070
AT5G04070
AT4G22000
AT4G29400
AT4G00900
AT4G33720
AT1G19000
AT5G14130
AT3G20230
AT1G31920
AT5G54370
AT3G59670
AT3G57790
AT5G07250
AT1G66410
AT1G22660
AT1G08510
AT3G59690
AT5G51480
AT3G23710
AT2G45190
AT4G11300
AT3G54960
AT5G25360
AT2G10950
AT5G35570
AT1G20440
AT2G16586
AT1G52290
AT1G48830
AT2G32530
AT3G21430
AT4G01560
AT5G58787
AT3G46590
AT4G36150
AT5G07290
AT2G27420
AT2G33170
AT2G05580
AT3G23700
AT3G07940
AT5G27820
AT3G20050
AT2G44680
AT4G31080
AT2G20100
AT5G52940
AT1G16520
AT2G01680
AT1G16060
AT5G24655
AT3G11591
AT5G39550
AT5G14090
AT4G19110
AT2G16570
AT4G06676
AT4G24820
AT3G22570
AT3G02080
AT1G80245
AT5G10100
AT4G10710
AT1G20010
AT5G50810
AT3G07500
AT5G66790
AT1G60670
AT1G75040
AT5G59800
AT1G20190
AT3G01490
AT2G22120
AT2G18570
AT5G40740
AT1G15730
AT4G02110
AT1G32928
AT1G51310
AT5G64960
AT3G20000
AT1G73740
AT5G44520
AT3G26742
AT3G63180
AT2G25760
AT1G45160
AT1G17550
AT3G50590
AT4G13575
AT2G14540
AT5G14950
AT5G01720
AT5G57390
AT3G15070
AT5G44200
AT1G09794
AT3G15380
AT3G03450
AT2G03820
AT3G15357
AT1G29590
AT5G48330
AT2G46280
AT1G35470
AT2G23780
AT2G29600
AT5G60160
AT2G31550
AT3G25940
AT2G38950
AT4G37660
AT1G04170
AT1G09640
AT3G60630
AT2G30470
AT1G67850
AT3G63050
AT5G09450
AT1G18610
AT5G03230
AT2G16430
AT1G70190
AT3G20080
AT3G60245
AT5G11090
AT5G42770
AT3G48850
AT2G22500
AT4G29690
AT5G43570
AT5G54690
AT5G56630
AT4G01320
AT5G53390
AT1G21580
AT3G01480
AT2G23530
AT3G55750
AT3G25680
AT4G27260
AT4G15750
AT5G07430
AT3G07800
AT2G40660
AT5G13200
AT1G51770
AT4G17895
AT1G33800
AT1G05291
AT5G27700
AT3G11940
AT5G59730
AT4G35490
AT3G03570
AT5G05965
AT1G30240
AT3G08730
AT1G50410
AT4G30610
AT3G26710
AT4G34410
AT3G11250
AT1G04820
AT1G13630
AT3G55880
AT2G31140
AT5G64550
AT4G15800
AT1G10865
AT4G19160
AT2G20562
AT4G35987
AT3G10912
AT1G27090
AT5G63990
AT3G62200
AT4G12790
AT1G80000
AT2G18050
AT5G51810
AT5G51190
AT1G35670
AT4G25240
AT5G04130
AT5G45290
AT5G57870
AT5G13430
AT1G74730
AT3G26560
AT4G17785
AT3G48040
AT3G27150
AT5G19600
AT3G05490
AT5G62910
AT1G44820
AT2G25140
AT5G27490
AT5G24280
AT3G14960
AT4G18140
AT1G03440
AT4G15640
AT3G53740
AT5G38560
AT4G38320
AT1G15500
AT2G47420
AT1G23290
AT1G65470
AT5G41120
AT5G45590
AT4G33600
AT3G06830
AT1G53190
AT1G02520
AT1G78460
AT2G28830
AT5G61830
AT2G27790
AT1G29850
AT5G64940
AT4G35160
AT5G64500
AT1G28040
AT5G53860
AT5G58320
AT3G51290
AT5G64490
AT5G41190
AT5G64140
AT3G18640
AT4G01690
AT3G10910
AT5G43710
AT5G53588
AT3G55280
AT1G14687
AT2G41520
AT1G23100
AT3G27010
AT4G28840
AT1G64880
AT5G35530
AT2G38460
AT2G47300
AT3G49080
AT1G11960
AT3G59200
AT5G64560
AT5G02810
AT5G01260
AT5G51620
AT4G37870
AT3G45770
AT3G52190
AT2G12400
AT3G23740
AT2G42830
AT3G19310
AT5G20600
AT1G32870
AT4G37750
AT1G61870
AT4G39630
AT1G33970
AT5G11240
AT1G73177
AT1G62880
AT1G56350
AT5G59550
AT3G18990
AT4G13430
AT5G19450
AT3G09680
AT5G19120
AT2G33360
AT2G26540
AT4G22380
AT2G03640
AT1G13160
AT5G17510
AT1G14060
AT3G07430
AT5G44680
AT2G01940
AT5G26990
AT5G11790
AT3G27740
AT5G48440
AT2G40140
AT5G17350
AT5G08185
AT2G14880
AT4G02550
AT1G13250
AT2G46260
AT3G52060
AT3G52040
AT1G10570
AT3G48750
AT2G27710
AT1G19640
AT3G23940
AT1G79020
AT5G66820
AT1G55480
AT3G03773
AT3G14270
AT4G37710
AT3G03340
AT1G80240
AT1G11260
AT3G09800
AT3G53140
AT4G31020
AT4G00525
AT4G27970
AT1G23480
AT2G34660
AT4G22830
AT1G06550
AT1G32090
AT2G40170
AT1G07070
AT5G36710
AT1G32930
AT3G17830
AT5G38210
AT5G41150
AT2G36340
AT2G20180
AT3G19280
AT1G68410
AT1G51540
AT3G20865
AT5G05240
AT4G21390
AT1G26798
AT1G64520
AT2G33430
AT2G27270
AT5G17270
AT5G51960
AT5G39610
AT1G23205
AT1G29250
AT1G52590
AT3G05560
AT4G29160
AT5G23200
AT2G38000
AT4G08691
AT1G60560
AT3G24630
AT3G21140
AT1G64140
AT4G33220
AT4G09800
AT3G01060
AT5G01560
AT5G41600
AT5G08180
AT5G48655
AT3G20630
AT3G51870
AT3G10870
AT1G33140
AT1G31817
AT2G01260
AT4G34840
AT2G39510
AT2G42810
AT1G51680
AT1G27350
AT5G18770
AT4G28950
AT1G31120
AT5G57120
AT2G34480
AT3G28780
AT2G03280
AT1G69120
AT5G02260
AT5G55280
AT5G28646
AT4G26780
AT5G14910
AT1G54650
AT3G03600
AT5G01230
AT4G26550
AT4G33925
AT1G62850
AT5G46295
AT3G19080
AT5G52930
AT3G44280
AT1G19397
AT2G25970
AT1G29400
AT1G76590
AT1G42480
AT1G07510
AT3G61960
AT1G24020
AT5G44350
AT2G43060
AT5G48120
AT2G05940
AT1G53903
AT5G20670
AT3G25400
AT2G19850
AT4G21895
AT5G40155
AT3G19210
AT5G51110
AT1G48590
AT5G01270
AT2G27720
AT5G49840
AT1G21630
AT4G21930
AT5G40550
AT1G06340
AT1G73620
AT4G38390
AT2G24420
AT2G47350
AT3G13310
AT5G50750
AT1G52730
AT3G18740
AT2G42710
AT2G15910
AT5G45130
AT2G37680
AT5G38895
AT3G13445
AT4G21940
AT1G76150
AT5G05990
AT5G06080
AT4G39280
AT5G16480
AT5G48800
AT2G03680
AT1G50890
AT3G26618
AT2G34510
AT4G17670
AT5G17340
AT4G38980
AT5G28150
AT1G32730
AT3G60130
AT1G52825
AT5G13850
AT3G04780
AT2G39020
AT5G16120
AT3G24740
AT3G22300
AT1G54070
AT1G75230
AT5G54740
AT3G21110
AT1G26520
AT1G30230
AT2G17110
AT3G58580
AT1G61688
AT4G07410
AT3G29090
AT5G13820
AT5G45620
AT1G53165
AT1G53885
AT5G59430
AT4G11120
AT1G31190
AT5G16920
AT4G23840
AT1G78700
AT5G50760
AT1G80360
AT4G05440
AT5G19680
AT2G38310
AT3G16810
AT2G15680
AT1G44960
AT5G22290
AT1G61040
AT1G71080
AT5G15430
AT5G67000
AT4G23530
AT1G27070
AT1G79070
AT5G20010
AT2G31240
AT1G77160
AT1G58220
AT1G12820
AT2G36910
AT5G47060
AT2G35680
AT5G01460
AT3G14910
AT2G22420
AT2G26920
AT1G75090
AT1G54830
AT3G13790
AT3G18280
AT5G22340
AT4G29830
AT4G13920
AT4G19530
```
