## Supplementary material for "A comprehensive map of preferentially located motifs reveals distinct proximal *cis*-regulatory elements in plants": AAAAACCA_containing_gene_set.txt

```
#Occurences of AAAAACCA between -26 and 37 (positions relative to the transcription start site)
#297 sequences with AAAAACCA in this interval
#1.50% of the sequences in promoter set with AAAAACCA (set with 19736 sequences)
AT5G06160
AT4G13310
AT5G05780
AT1G27970
AT1G32928
AT2G34810
AT1G13470
AT1G63550
AT1G05010
AT5G22820
AT2G18240
AT5G20960
AT3G49530
AT4G01960
AT1G27350
AT1G10020
AT1G78460
AT5G17340
AT5G49270
AT5G49300
AT4G10340
AT5G65340
AT5G13360
AT5G59730
AT2G23780
AT2G27420
AT5G19450
AT2G34660
AT1G32930
AT5G04220
AT5G40740
AT3G50400
AT3G26790
AT5G52890
AT3G22890
AT2G29790
AT2G47070
AT1G07510
AT3G08640
AT4G09200
AT4G18501
AT3G04790
AT2G37585
AT5G13200
AT3G24630
AT1G09995
AT1G44050
AT5G46360
AT5G66470
AT4G12410
AT5G64552
AT4G37870
AT2G44680
AT1G63390
AT5G54690
AT5G52520
AT1G51680
AT2G25920
AT1G19640
AT2G32950
AT1G75930
AT2G26100
AT5G14950
AT5G65380
AT2G14880
AT5G48380
AT3G18280
AT3G50410
AT5G51190
AT5G50760
AT5G45440
AT1G72600
AT5G22250
AT5G59550
AT5G16760
AT1G16060
AT1G79420
AT1G35160
AT4G36150
AT2G34510
AT3G22570
AT1G12380
AT1G22370
AT1G05520
AT1G51720
AT2G36770
AT3G22600
AT5G35570
AT5G62910
AT5G53588
AT5G53590
AT5G50770
AT1G44960
AT1G24620
AT1G64380
AT1G73490
AT5G50750
AT5G12180
AT5G38420
AT4G08950
AT5G16350
AT2G42600
AT2G38950
AT3G26500
AT3G55280
AT3G53220
AT2G33430
AT1G53885
AT5G58787
AT3G09070
AT5G02260
AT2G11000
AT3G13225
AT3G48120
AT5G01460
AT3G52190
AT1G26530
AT1G21900
AT4G22320
AT1G20100
AT5G44520
AT4G31590
AT5G16220
AT4G30350
AT1G74458
AT5G07250
AT3G48520
AT2G04400
AT1G50250
AT1G13160
AT5G47060
AT3G26360
AT4G19450
AT1G62880
AT5G01260
AT1G33811
AT1G28130
AT1G42480
AT2G34750
AT5G02170
AT5G53860
AT1G62800
AT5G45340
AT1G69240
AT3G04150
AT5G08520
AT5G57220
AT5G56280
AT4G38390
AT1G09794
AT4G09250
AT5G63560
AT1G47410
AT5G43570
AT3G19210
AT3G58690
AT5G56630
AT4G10710
AT5G44900
AT5G40730
AT4G35987
AT3G54850
AT1G76530
AT3G03773
AT1G67850
AT2G47550
AT1G76150
AT2G05580
AT4G15910
AT5G42770
AT5G12840
AT2G25840
AT3G06890
AT1G22660
AT5G22340
AT3G33520
AT3G20865
AT2G15535
AT4G00200
AT2G27270
AT2G35990
AT1G27090
AT5G53390
AT2G22120
AT5G13820
AT4G00900
AT3G28007
AT5G05965
AT5G17350
AT1G10570
AT3G24180
AT2G02790
AT3G48040
AT1G74460
AT5G08185
AT3G17120
AT1G45160
AT1G12820
AT5G10440
AT3G48850
AT3G17830
AT1G10470
AT1G71220
AT3G59690
AT3G58380
AT2G41130
AT4G20350
AT3G49880
AT2G21510
AT5G47780
AT3G45770
AT1G01305
AT5G55930
AT3G21110
AT5G10100
AT3G53510
AT4G09310
AT1G66900
AT5G36800
AT3G07500
AT2G31140
AT2G37980
AT1G56270
AT5G57560
AT2G24430
AT2G17480
AT5G05130
AT4G27260
AT2G31550
AT1G76090
AT4G33220
AT5G17420
AT1G35780
AT1G72175
AT3G58580
AT1G08580
AT4G11120
AT1G70940
AT1G78200
AT4G01690
AT1G52760
AT4G15120
AT4G17240
AT4G39180
AT4G36380
AT5G16000
AT3G13730
AT1G60670
AT2G39870
AT3G18990
AT1G32060
AT2G41475
AT1G01725
AT4G26500
AT5G40440
AT1G23205
AT1G56500
AT3G13790
AT1G76210
AT2G46150
AT3G10000
AT3G18640
AT4G13920
AT3G58670
AT1G78110
AT3G07740
AT1G79210
AT5G60840
AT5G61920
AT5G36710
AT5G57830
AT1G48120
AT4G38650
AT1G54650
AT5G12320
AT3G52360
AT5G13440
AT1G55480
AT4G24820
AT1G11090
AT5G20670
AT1G66620
AT5G54900
AT3G55410
AT4G17270
AT5G64550
AT2G37680
AT5G65420
AT1G26798
AT5G28150
AT3G06910
AT4G21895
AT1G53903
AT1G10140
AT1G05100
AT3G24740
AT5G51110
```
