## Supplementary material for "A comprehensive map of preferentially located motifs reveals distinct proximal *cis*-regulatory elements in plants": AAAAAGG_containing_gene_set.txt

```
#Occurences of AAAAAGG between -38 and -25 (positions relative to the transcription start site)
#274 sequences with AAAAAGG in this interval
#1.39% of the sequences in promoter set with AAAAAGG (set with 19736 sequences)
AT1G44800
AT2G38120
AT3G18000
AT4G35750
AT1G48760
AT5G67180
AT3G26700
AT1G16225
AT3G01640
AT4G24380
AT1G70740
AT1G65470
AT2G22680
AT1G61960
AT3G14930
AT2G32120
AT1G70590
AT1G21610
AT1G06150
AT1G09300
AT1G62300
AT3G12560
AT1G31010
AT2G17280
AT4G39360
AT4G23040
AT2G07750
AT1G75335
AT2G44745
AT3G49160
AT5G42765
AT4G16590
AT1G12970
AT5G25265
AT3G12110
AT5G01650
AT2G26430
AT1G70230
AT4G29780
AT5G62360
AT1G74010
AT5G49510
AT5G19760
AT1G08650
AT2G38630
AT5G04047
AT1G28270
AT4G22910
AT4G20320
AT3G21090
AT4G39955
AT3G12410
AT1G70710
AT2G19850
AT1G11270
AT3G11960
AT4G18480
AT5G23405
AT1G02140
AT5G10430
AT1G64355
AT2G27970
AT1G72180
AT2G18020
AT3G57060
AT3G55040
AT1G75220
AT1G63390
AT1G55320
AT3G44610
AT5G11900
AT1G72660
AT1G54280
AT1G77460
AT4G16650
AT5G14105
AT1G27200
AT1G80040
AT4G36630
AT3G51290
AT1G53840
AT1G71100
AT3G15880
AT4G15450
AT5G45428
AT5G42420
AT1G65430
AT3G55410
AT3G06660
AT1G54575
AT5G20100
AT3G17790
AT2G14850
AT2G28140
AT5G60580
AT5G06839
AT1G16900
AT2G31985
AT3G44110
AT1G66070
AT5G56210
AT5G59530
AT5G50000
AT3G03050
AT1G15630
AT1G17580
AT2G26240
AT3G19340
AT2G46530
AT4G29080
AT4G24270
AT2G30600
AT1G79930
AT4G19180
AT1G12200
AT3G56130
AT1G73960
AT2G41350
AT2G43080
AT1G29120
AT4G38710
AT3G08860
AT2G18350
AT1G24706
AT3G19290
AT2G17530
AT4G17650
AT5G56550
AT1G77220
AT3G52030
AT2G46990
AT4G24560
AT1G13170
AT5G21900
AT4G31985
AT3G51110
AT4G39390
AT2G42330
AT2G29525
AT2G35800
AT5G16160
AT3G54970
AT2G42170
AT2G15400
AT4G32420
AT1G11860
AT3G07230
AT5G20730
AT4G33160
AT1G14920
AT1G33170
AT2G07040
AT5G18040
AT5G65560
AT1G77500
AT5G36880
AT1G64740
AT1G15780
AT3G05980
AT4G39790
AT3G13227
AT3G56070
AT2G38020
AT2G26400
AT4G26020
AT5G23520
AT4G09000
AT5G52180
AT1G18210
AT2G42395
AT3G09490
AT1G22490
AT5G41990
AT4G34890
AT4G26760
AT3G12740
AT5G66320
AT1G80030
AT1G06560
AT4G14330
AT1G22070
AT4G03450
AT3G09085
AT2G36930
AT3G19450
AT4G25080
AT5G48930
AT5G06430
AT5G25970
AT1G75510
AT4G29160
AT3G17240
AT4G32400
AT4G24110
AT1G62050
AT5G59430
AT1G56345
AT3G02600
AT3G07720
AT1G06149
AT1G16840
AT4G32650
AT4G35987
AT1G08560
AT1G64990
AT3G66658
AT3G09550
AT3G17998
AT1G18090
AT5G18490
AT1G47210
AT1G15330
AT4G33150
AT5G08630
AT4G34320
AT1G14860
AT5G48820
AT3G13670
AT3G13190
AT3G13310
AT1G80560
AT4G23790
AT2G40570
AT3G03260
AT1G12150
AT1G13245
AT1G15860
AT2G19480
AT3G02360
AT5G44575
AT5G41992
AT5G58230
AT3G02520
AT5G19960
AT5G27230
AT4G24330
AT1G76590
AT3G14990
AT3G18370
AT1G77680
AT2G18470
AT2G38430
AT2G40690
AT3G08600
AT1G14980
AT1G35420
AT1G29320
AT5G01620
AT3G59300
AT5G56040
AT1G52030
AT5G24390
AT3G15790
AT3G22110
AT3G04860
AT1G17050
AT2G48150
AT1G19490
AT2G35040
AT1G55500
AT1G57720
AT1G52300
AT3G29310
AT3G15260
AT2G23760
AT2G30360
AT5G23150
AT5G05080
AT2G26690
AT1G15110
AT4G11260
AT3G27660
AT2G47410
AT1G08720
```
