## Supplementary material for "A comprehensive map of preferentially located motifs reveals distinct proximal *cis*-regulatory elements in plants": AAAAAGGC_containing_gene_set.txt

```
#Occurences of AAAAAGGC between -130 and -20 (positions relative to the transcription start site)
#252 sequences with AAAAAGGC in this interval
#1.28% of the sequences in promoter set with AAAAAGGC (set with 19736 sequences)
AT5G24630
AT1G28270
AT1G26760
AT3G01750
AT3G15160
AT3G49110
AT1G02750
AT2G34460
AT5G49215
AT2G42230
AT1G57610
AT4G24110
AT3G29160
AT5G24710
AT5G06160
AT1G72680
AT3G44610
AT1G29660
AT4G02725
AT3G56030
AT3G62420
AT5G35400
AT1G16900
AT3G06410
AT5G44500
AT1G63390
AT1G13390
AT4G15690
AT3G26080
AT5G18550
AT5G21105
AT2G46550
AT5G11900
AT1G23180
AT5G61228
AT4G18975
AT1G53840
AT3G56020
AT3G51290
AT1G75420
AT1G64510
AT3G01326
AT3G17998
AT5G52180
AT5G58510
AT5G17780
AT1G76540
AT1G69420
AT2G38240
AT2G26690
AT2G35605
AT2G15430
AT4G26800
AT3G62422
AT5G61230
AT5G62670
AT1G72660
AT5G02260
AT2G41350
AT4G18480
AT1G69750
AT5G04550
AT1G64625
AT1G72690
AT4G37090
AT5G64860
AT1G53860
AT2G03150
AT4G15700
AT2G29890
AT3G13670
AT5G39150
AT5G40720
AT4G16710
AT5G47180
AT5G27690
AT1G17580
AT1G55530
AT1G12710
AT4G02200
AT3G57060
AT3G17611
AT1G31770
AT1G52300
AT5G49510
AT1G66070
AT4G02720
AT5G44210
AT1G54500
AT4G09000
AT4G17390
AT3G66658
AT1G33420
AT1G64520
AT5G39250
AT5G02370
AT4G38090
AT2G38630
AT2G19480
AT3G24570
AT1G77220
AT4G23720
AT1G31010
AT4G16650
AT5G02970
AT5G57840
AT2G22300
AT4G35090
AT4G03450
AT3G06660
AT2G28000
AT2G43810
AT4G22970
AT5G10160
AT5G21080
AT3G03460
AT4G31580
AT2G46530
AT1G17470
AT4G29910
AT4G16700
AT3G04240
AT2G44020
AT4G35987
AT3G11550
AT3G21175
AT3G55860
AT3G17780
AT3G19450
AT2G27970
AT5G66180
AT5G48650
AT1G53785
AT5G67480
AT4G24380
AT1G55320
AT3G03370
AT2G46620
AT1G60890
AT5G67530
AT3G47910
AT5G19760
AT4G17410
AT1G20410
AT3G17860
AT3G04181
AT2G41740
AT4G23790
AT4G18490
AT4G27620
AT1G27360
AT1G13360
AT1G55610
AT5G18040
AT1G14920
AT4G00090
AT2G34520
AT1G79600
AT3G12410
AT5G25500
AT2G33840
AT3G52360
AT1G25570
AT1G51730
AT3G18000
AT3G27430
AT1G12244
AT2G20300
AT1G24210
AT1G30680
AT1G16060
AT2G47480
AT4G32690
AT2G34630
AT1G31750
AT2G35800
AT5G18240
AT5G12230
AT3G61230
AT4G13110
AT1G14980
AT1G64355
AT5G01020
AT1G69250
AT2G01890
AT5G04070
AT1G66970
AT5G26360
AT1G54460
AT4G35580
AT1G66700
AT3G51770
AT5G45760
AT3G57220
AT5G39510
AT5G14710
AT2G40000
AT1G18090
AT2G38280
AT2G20140
AT1G78320
AT1G54180
AT1G29370
AT1G24267
AT3G08860
AT3G56130
AT4G25240
AT3G18410
AT2G35520
AT1G78040
AT3G24010
AT2G42240
AT2G41500
AT4G20320
AT1G07880
AT2G35130
AT1G14230
AT4G30996
AT2G43260
AT5G08540
AT3G16770
AT3G28050
AT5G53240
AT3G55580
AT1G79810
AT5G55470
AT4G02195
AT1G29350
AT5G02740
AT3G06820
AT1G28240
AT3G04740
AT4G33350
AT1G60170
AT2G30160
AT2G46090
AT4G23040
AT2G40690
AT1G73130
AT5G66860
AT2G13820
AT4G34270
AT3G53940
AT1G76300
AT3G63220
AT2G34450
AT3G42180
AT2G42170
AT2G15695
AT5G17770
AT2G33270
AT3G56730
```
