## Supplementary material for "A comprehensive map of preferentially located motifs reveals distinct proximal *cis*-regulatory elements in plants": AAAAAGGG_containing_gene_set.txt

```
#Occurences of AAAAAGGG between -36 and -28 (positions relative to the transcription start site)
#38 sequences with AAAAAGGG in this interval
#0.19% of the sequences in promoter set with AAAAAGGG (set with 19736 sequences)
AT1G08720
AT2G48150
AT2G23760
AT1G80040
AT4G34320
AT2G26240
AT5G24390
AT3G02360
AT2G19850
AT4G14330
AT1G54575
AT1G29320
AT3G06660
AT4G16590
AT5G59430
AT3G56070
AT4G33160
AT2G40570
AT1G62300
AT5G50000
AT5G18490
AT3G49160
AT3G12560
AT1G15780
AT3G17998
AT2G42395
AT5G60580
AT1G61960
AT1G76590
AT1G77460
AT2G36930
AT3G55410
AT5G66320
AT5G67180
AT1G15860
AT3G18000
AT3G12740
AT1G12970
```
