## Supplementary material for "A comprehensive map of preferentially located motifs reveals distinct proximal *cis*-regulatory elements in plants": AAAAAGGT_containing_gene_set.txt

```
#Occurences of AAAAAGGT between -279 and -157 (positions relative to the transcription start site)
#396 sequences with AAAAAGGT in this interval
#2.01% of the sequences in promoter set with AAAAAGGT (set with 19736 sequences)
AT3G57070
AT3G09780
AT2G45910
AT2G28060
AT5G06150
AT3G03305
AT2G03460
AT2G32275
AT4G25680
AT5G06100
AT1G52680
AT2G18910
AT5G64140
AT3G47780
AT5G47910
AT1G49840
AT4G35360
AT3G48970
AT2G22010
AT5G25590
AT1G76590
AT3G09980
AT4G00340
AT5G48800
AT5G61380
AT5G04220
AT1G08820
AT4G19680
AT3G24420
AT2G31980
AT1G75060
AT1G18020
AT1G55360
AT2G43445
AT2G18360
AT3G08590
AT3G47500
AT1G15030
AT3G56260
AT5G55530
AT1G62280
AT1G21710
AT3G44150
AT2G16600
AT1G55460
AT1G65850
AT5G56130
AT2G22870
AT1G52320
AT2G16490
AT1G61360
AT4G34080
AT3G03280
AT2G02370
AT3G07650
AT2G46680
AT4G24805
AT1G33270
AT1G01950
AT3G07350
AT3G21350
AT1G24120
AT3G26560
AT3G16500
AT5G19280
AT2G32210
AT5G50350
AT3G46520
AT5G03360
AT5G41100
AT4G26770
AT5G65720
AT3G56430
AT2G01710
AT5G66880
AT3G53740
AT1G15320
AT3G18640
AT4G34970
AT3G13750
AT1G25580
AT3G26935
AT5G51260
AT3G05510
AT3G42473
AT4G00880
AT4G15160
AT4G36430
AT1G14610
AT2G46260
AT5G60730
AT3G08620
AT4G37240
AT4G34640
AT5G15700
AT2G35820
AT4G00270
AT1G59218
AT4G00980
AT1G69580
AT1G09700
AT4G11810
AT3G47070
AT3G17650
AT4G11090
AT3G04740
AT3G01650
AT4G36710
AT2G38255
AT2G02360
AT4G15840
AT1G79590
AT1G62970
AT1G03430
AT3G05520
AT5G42980
AT3G15530
AT2G19610
AT3G58590
AT1G01470
AT5G03170
AT5G10980
AT3G22440
AT1G51400
AT5G13790
AT5G43390
AT1G28470
AT5G27350
AT5G41910
AT3G05810
AT3G04790
AT3G51620
AT3G07690
AT3G24225
AT3G59580
AT1G69570
AT2G17550
AT3G19590
AT1G29350
AT2G01200
AT4G30074
AT5G19240
AT2G26850
AT1G35560
AT1G80920
AT2G30680
AT4G20260
AT2G47160
AT4G02390
AT2G27650
AT1G76550
AT1G04400
AT4G38400
AT5G13530
AT3G60210
AT5G14220
AT4G28050
AT2G43950
AT5G24280
AT4G27040
AT1G10090
AT4G14490
AT3G62690
AT5G05100
AT2G37630
AT2G19650
AT3G59880
AT4G22212
AT5G03300
AT5G55620
AT4G23490
AT1G28400
AT1G64300
AT5G18620
AT5G03406
AT3G46030
AT1G63810
AT3G17160
AT2G46650
AT1G07080
AT3G09560
AT1G01500
AT5G41920
AT3G05220
AT1G21528
AT4G38390
AT1G70270
AT2G35310
AT1G36580
AT1G10890
AT3G47940
AT4G27800
AT5G03660
AT1G17130
AT1G22480
AT1G55270
AT2G27090
AT5G22210
AT3G17830
AT5G57560
AT5G13000
AT2G31490
AT4G16100
AT3G54720
AT1G08410
AT1G54710
AT5G47530
AT5G59170
AT1G05490
AT1G19740
AT2G21640
AT1G12560
AT3G04070
AT3G55370
AT5G26220
AT5G60250
AT2G23070
AT2G29960
AT2G46250
AT1G04640
AT3G14810
AT4G23410
AT2G03480
AT5G49650
AT1G20260
AT2G38630
AT4G15210
AT5G57620
AT5G17620
AT1G58848
AT4G37120
AT5G38470
AT2G24520
AT1G61563
AT5G01720
AT3G09740
AT3G62270
AT2G32000
AT1G30870
AT4G25110
AT1G50660
AT1G66270
AT2G30040
AT1G11785
AT1G48200
AT1G07300
AT4G01430
AT5G18650
AT2G26080
AT2G03590
AT5G05060
AT1G67090
AT5G43310
AT3G59010
AT5G14360
AT1G79900
AT3G23190
AT4G14990
AT3G55730
AT3G21070
AT2G32310
AT4G30260
AT1G47750
AT5G03500
AT2G35790
AT2G24230
AT1G16040
AT2G40390
AT4G31940
AT3G06100
AT5G08280
AT2G22270
AT5G07680
AT5G44574
AT5G07410
AT5G16680
AT5G50860
AT1G77270
AT1G15670
AT1G67710
AT1G74360
AT2G24850
AT3G43860
AT4G33985
AT5G57500
AT4G03280
AT5G18960
AT5G18630
AT3G59330
AT3G20100
AT1G11960
AT5G03040
AT2G17620
AT3G48740
AT1G59820
AT3G09260
AT4G13350
AT5G35360
AT1G72110
AT1G06180
AT1G55170
AT4G37900
AT4G21390
AT3G24300
AT1G48980
AT4G20780
AT3G01070
AT1G07970
AT5G11600
AT1G69230
AT5G11980
AT5G62170
AT5G49950
AT3G51730
AT2G30070
AT5G09370
AT1G72175
AT4G34630
AT2G30010
AT1G53130
AT5G47540
AT5G43100
AT3G13630
AT3G46040
AT1G13940
AT2G34730
AT5G55850
AT1G02080
AT1G75770
AT3G09440
AT2G46830
AT2G17990
AT5G08660
AT1G35460
AT2G38680
AT1G76140
AT5G54510
AT1G02330
AT1G27470
AT4G14440
AT5G40570
AT5G21960
AT3G51260
AT2G45060
AT3G54390
AT1G49710
AT2G47370
AT3G51770
AT5G43910
AT1G26570
AT4G16720
AT1G71900
AT4G36920
AT1G13670
AT5G46180
AT1G79160
AT3G09230
AT5G19180
AT1G58060
AT3G07630
AT2G06255
AT4G05160
AT5G53486
AT5G62320
AT1G14380
AT4G18880
AT3G52940
AT5G66530
AT5G55860
AT3G14860
AT1G03040
AT3G16260
AT5G03970
AT4G01690
AT5G66820
AT5G57060
AT1G79660
AT5G14500
AT1G19370
AT5G05410
AT2G02840
AT5G48410
AT5G62430
AT1G80700
AT1G57770
AT5G04870
AT4G17010
AT1G63295
AT5G58550
AT4G28600
AT1G15170
AT4G24660
AT4G29285
AT1G14780
AT4G17895
AT4G28775
```
