## Supplementary material for "A comprehensive map of preferentially located motifs reveals distinct proximal *cis*-regulatory elements in plants": AAAAAGTC_containing_gene_set.txt

```
#Occurences of AAAAAGTC between -154 and -30 (positions relative to the transcription start site)
#384 sequences with AAAAAGTC in this interval
#1.95% of the sequences in promoter set with AAAAAGTC (set with 19736 sequences)
AT1G71170
AT1G75890
AT5G05710
AT1G28960
AT2G25590
AT3G58770
AT4G24265
AT5G64290
AT5G20660
AT1G20410
AT1G20510
AT4G32820
AT3G10770
AT2G34390
AT4G10720
AT2G03370
AT5G25350
AT1G33980
AT2G16990
AT3G59320
AT3G11700
AT4G39180
AT4G38480
AT4G18375
AT5G11630
AT5G27760
AT3G27740
AT1G02230
AT3G17780
AT5G18010
AT5G60820
AT1G02410
AT1G20950
AT4G39770
AT1G67960
AT1G04090
AT5G49945
AT1G28250
AT4G34730
AT4G34680
AT5G49900
AT1G12530
AT2G32295
AT1G10310
AT4G34560
AT2G46920
AT2G39770
AT4G04960
AT4G37700
AT5G10330
AT2G17720
AT3G58760
AT4G27480
AT1G69690
AT4G36988
AT3G53810
AT1G53885
AT1G69935
AT1G08050
AT5G40040
AT1G50700
AT5G58380
AT2G41540
AT5G19950
AT3G26810
AT5G18500
AT1G07160
AT3G12140
AT3G11220
AT1G12030
AT5G49890
AT2G37240
AT1G44160
AT3G26230
AT1G61450
AT4G37550
AT1G53903
AT2G15535
AT2G03810
AT5G56230
AT5G06450
AT3G50140
AT5G26930
AT1G13480
AT5G53300
AT5G08160
AT3G54780
AT2G23810
AT1G56300
AT3G13670
AT1G61480
AT4G25670
AT5G09850
AT1G54460
AT1G76940
AT2G35635
AT1G08315
AT1G37130
AT3G54210
AT3G22850
AT3G05480
AT1G64380
AT3G59010
AT4G01700
AT1G66910
AT5G10860
AT3G61620
AT4G15470
AT2G33210
AT5G07500
AT2G44790
AT2G44360
AT1G53635
AT4G02800
AT5G49850
AT3G17850
AT5G15030
AT1G04120
AT1G59171
AT5G60810
AT4G25800
AT5G49230
AT3G51120
AT3G27300
AT2G17510
AT3G06250
AT3G27890
AT3G53390
AT4G00850
AT5G11520
AT1G78000
AT5G20650
AT1G14950
AT5G40760
AT4G38440
AT3G57610
AT1G68370
AT1G02660
AT5G11050
AT3G21295
AT5G07100
AT1G48050
AT3G20430
AT4G25760
AT5G24110
AT1G09195
AT3G21650
AT4G31410
AT1G47480
AT1G65030
AT2G46915
AT4G32960
AT2G15530
AT5G65200
AT3G55050
AT5G19230
AT1G09400
AT1G54740
AT2G39490
AT3G19800
AT2G20420
AT3G26090
AT1G15840
AT1G76120
AT2G27389
AT3G08610
AT2G40520
AT5G19440
AT5G19120
AT2G41835
AT1G16670
AT1G30620
AT3G10400
AT2G38440
AT4G13070
AT5G62650
AT4G10370
AT5G63960
AT2G25355
AT1G13280
AT4G21560
AT4G14320
AT4G00250
AT4G24175
AT2G25220
AT1G21160
AT2G38880
AT5G22560
AT2G40510
AT3G12550
AT2G33580
AT5G27420
AT2G39300
AT3G02650
AT1G13250
AT3G15810
AT5G19190
AT1G66360
AT3G13228
AT5G20050
AT2G42520
AT3G62230
AT3G26210
AT4G15165
AT1G24490
AT1G11680
AT1G11925
AT3G48110
AT5G36180
AT3G01323
AT5G39660
AT3G03650
AT1G28400
AT4G13430
AT2G36260
AT5G40330
AT2G28110
AT1G80830
AT2G05990
AT3G24530
AT1G45180
AT2G04850
AT4G21380
AT1G66080
AT2G03937
AT1G04230
AT5G18100
AT3G09600
AT4G15800
AT3G51350
AT5G40740
AT5G50210
AT1G28290
AT1G20640
AT3G27503
AT2G35930
AT3G11200
AT1G13750
AT5G39970
AT1G14880
AT5G41100
AT5G13890
AT3G57710
AT5G48650
AT5G05940
AT2G31335
AT1G58390
AT5G19480
AT5G13860
AT1G22330
AT1G57590
AT3G57800
AT1G13430
AT4G03390
AT4G09770
AT3G14075
AT3G24770
AT2G41310
AT4G30810
AT5G55610
AT3G60880
AT1G62300
AT4G25672
AT1G07170
AT4G23850
AT1G61770
AT3G16170
AT3G07510
AT5G05980
AT1G80650
AT4G36990
AT5G55940
AT4G39150
AT2G31550
AT5G15400
AT5G06360
AT1G78850
AT1G01650
AT3G07780
AT1G64330
AT2G18950
AT2G18790
AT2G37250
AT5G66680
AT1G79990
AT3G46440
AT3G58470
AT2G14830
AT5G09960
AT5G28470
AT4G13890
AT3G52180
AT5G46250
AT4G21903
AT4G31460
AT1G13810
AT1G05720
AT3G05750
AT3G04120
AT2G22620
AT4G12790
AT3G60245
AT3G12070
AT1G55750
AT5G65260
AT1G75870
AT1G29990
AT2G17580
AT1G29340
AT2G37920
AT2G43465
AT1G25280
AT2G33610
AT3G44310
AT5G13990
AT5G55480
AT5G66950
AT1G70630
AT2G25270
AT4G14365
AT2G39920
AT1G28120
AT5G19960
AT4G36110
AT1G58340
AT3G19790
AT3G63440
AT5G55600
AT5G27630
AT4G16610
AT1G59670
AT1G03982
AT3G20420
AT1G05805
AT5G55100
AT2G37310
AT3G53270
AT1G02360
AT4G24690
AT1G65020
AT5G14030
AT5G62270
AT4G37460
AT4G32720
AT3G55080
AT5G44585
AT2G15830
AT2G04032
AT2G43990
AT3G54150
AT5G65800
AT5G08300
AT5G61130
AT3G18690
AT2G21470
AT5G44090
AT2G13660
AT5G01100
AT4G32650
AT2G23890
AT4G16440
AT3G20260
AT3G08730
AT1G09370
AT5G37840
AT1G56150
AT3G22275
AT4G19700
AT1G59870
AT4G16470
AT1G57700
AT3G05710
AT3G21990
AT1G49130
AT5G56340
AT4G37520
AT4G17660
AT3G11230
AT5G04730
AT2G33550
AT2G46250
AT2G29430
AT2G31870
AT1G65440
```
