## Supplementary material for "A comprehensive map of preferentially located motifs reveals distinct proximal *cis*-regulatory elements in plants": AAAAATCG_containing_gene_set.txt

```
#Occurences of AAAAATCG between -18 and 35 (positions relative to the transcription start site)
#126 sequences with AAAAATCG in this interval
#0.64% of the sequences in promoter set with AAAAATCG (set with 19736 sequences)
AT5G02870
AT4G19985
AT1G55570
AT5G57970
AT2G13790
AT4G33800
AT1G31160
AT1G33110
AT1G13020
AT5G09810
AT3G29270
AT5G45170
AT1G22520
AT2G45280
AT2G37600
AT2G02510
AT1G75410
AT5G27380
AT5G16680
AT2G39855
AT2G29740
AT1G77310
AT2G23290
AT4G04320
AT3G15352
AT1G64470
AT1G04100
AT2G43320
AT4G30390
AT4G21670
AT4G11090
AT3G15570
AT1G80480
AT3G48070
AT2G18510
AT2G01850
AT5G46680
AT5G41060
AT1G73875
AT5G57170
AT1G51200
AT1G75660
AT3G05740
AT5G14130
AT4G18910
AT5G40700
AT2G37760
AT5G02810
AT1G07130
AT3G06010
AT4G28240
AT3G05545
AT2G34250
AT5G54860
AT4G02800
AT1G65484
AT1G24000
AT1G71920
AT1G61970
AT3G01100
AT4G30330
AT2G28360
AT2G07785
AT5G56210
AT5G40740
AT2G31800
AT3G15350
AT2G42770
AT4G15730
AT5G57450
AT1G20760
AT5G54640
AT3G45780
AT2G38450
AT3G20920
AT3G16480
AT1G15130
AT2G29580
AT2G02860
AT2G15270
AT3G03210
AT3G22590
AT1G17420
AT5G08040
AT1G16540
AT1G32060
AT5G15320
AT1G03982
AT4G37510
AT5G03880
AT5G22480
AT5G05800
AT3G49840
AT1G72550
AT4G01026
AT1G62680
AT1G33800
AT1G13755
AT5G12840
AT4G17085
AT1G61140
AT4G11830
AT4G23170
AT2G02960
AT5G60410
AT4G28340
AT5G06380
AT5G58160
AT1G17930
AT4G01897
AT5G60610
AT3G16270
AT4G27010
AT1G05180
AT2G02350
AT3G19120
AT1G25380
AT5G07490
AT1G01990
AT2G32710
AT3G25940
AT1G26630
AT4G19710
AT3G66654
AT4G27090
AT1G32870
```
