## Supplementary material for "A comprehensive map of preferentially located motifs reveals distinct proximal *cis*-regulatory elements in plants": AAAAATGG_containing_gene_set.txt

```
#Occurences of AAAAATGG between 5 and 84 (positions relative to the transcription start site)
#688 sequences with AAAAATGG in this interval
#3.49% of the sequences in promoter set with AAAAATGG (set with 19736 sequences)
AT5G40510
AT5G03455
AT2G19750
AT5G60440
AT2G37700
AT1G30760
AT5G58930
AT4G19150
AT2G28650
AT3G57080
AT4G22880
AT1G08590
AT3G52380
AT2G29300
AT2G23120
AT4G21940
AT5G64370
AT5G23810
AT1G66020
AT1G23230
AT2G40430
AT3G21990
AT1G07550
AT4G36590
AT3G53440
AT1G63057
AT5G43060
AT3G26170
AT2G20980
AT5G57070
AT1G07750
AT4G34660
AT3G66652
AT1G65590
AT1G26360
AT5G26280
AT2G45120
AT1G22810
AT2G05520
AT5G57685
AT5G13120
AT3G59480
AT1G18210
AT2G31530
AT1G20500
AT3G03270
AT1G21010
AT3G60140
AT5G63300
AT1G21400
AT3G58780
AT1G68050
AT4G05180
AT3G61210
AT4G13370
AT5G47450
AT3G07070
AT1G56415
AT1G20580
AT5G36160
AT2G13680
AT1G73730
AT5G15350
AT1G48630
AT3G57060
AT4G25820
AT3G59760
AT1G19900
AT3G50300
AT2G32885
AT5G56270
AT5G24318
AT4G27500
AT3G62100
AT1G69980
AT5G17510
AT5G02280
AT2G46450
AT4G14730
AT1G64950
AT3G61028
AT2G34790
AT1G51355
AT5G64100
AT2G34540
AT2G16880
AT5G13420
AT4G12560
AT3G28840
AT5G65300
AT4G01660
AT3G20500
AT2G31870
AT3G56150
AT3G12670
AT2G05250
AT1G03905
AT2G35860
AT5G07860
AT3G26690
AT2G26690
AT3G52620
AT1G02570
AT5G02710
AT4G34265
AT1G56145
AT4G12030
AT5G10990
AT2G28315
AT3G05920
AT2G28600
AT4G30530
AT1G49200
AT2G17033
AT1G02780
AT5G51440
AT4G19690
AT5G14200
AT5G60170
AT1G43130
AT1G52750
AT1G20670
AT4G17670
AT5G56580
AT3G06710
AT2G39430
AT4G15053
AT2G01710
AT4G10020
AT2G34860
AT5G02270
AT3G09260
AT3G18740
AT1G19300
AT1G53260
AT5G51130
AT3G25120
AT3G57785
AT4G37220
AT3G17520
AT1G16905
AT2G44920
AT2G26890
AT3G26742
AT2G39450
AT3G05200
AT1G69240
AT1G72160
AT1G69190
AT1G49050
AT3G22120
AT5G45020
AT5G25890
AT2G26730
AT3G51300
AT4G14365
AT5G48270
AT3G17210
AT1G73603
AT2G05230
AT5G47620
AT2G02580
AT1G07070
AT3G28030
AT4G24880
AT5G38480
AT2G38905
AT5G42050
AT3G15530
AT4G15480
AT5G23980
AT3G10195
AT4G03945
AT2G38390
AT1G17430
AT3G15460
AT3G13740
AT4G09464
AT4G34490
AT3G27380
AT5G07870
AT3G51970
AT1G69760
AT1G70660
AT1G13330
AT5G62480
AT3G20340
AT5G42210
AT5G54770
AT5G44110
AT1G04250
AT2G38450
AT1G18080
AT2G38230
AT5G58220
AT4G31500
AT1G34650
AT1G54060
AT2G34480
AT1G66270
AT5G10230
AT2G23680
AT3G01520
AT5G49610
AT1G67300
AT3G63270
AT3G03690
AT5G16130
AT2G23800
AT3G54440
AT2G47470
AT5G54600
AT1G26320
AT1G49380
AT1G31130
AT3G29410
AT4G16210
AT3G53200
AT3G27830
AT2G18660
AT4G32930
AT5G56980
AT2G14890
AT2G39020
AT3G46560
AT3G11370
AT4G18660
AT1G11000
AT1G47420
AT5G42800
AT5G22300
AT2G17670
AT5G57220
AT1G51030
AT1G48240
AT4G37610
AT3G49800
AT5G64770
AT1G65950
AT2G33233
AT3G28900
AT2G04675
AT1G27385
AT5G44575
AT5G57530
AT4G22400
AT2G38270
AT1G77960
AT1G52930
AT4G15670
AT5G39920
AT3G19450
AT1G09510
AT5G50840
AT1G61688
AT3G48510
AT2G04170
AT4G37925
AT2G34490
AT1G23390
AT5G13730
AT5G54110
AT5G35630
AT5G58380
AT4G35360
AT3G21560
AT3G54490
AT2G38900
AT1G62980
AT3G26060
AT3G01100
AT4G09462
AT5G53980
AT5G23050
AT4G01580
AT3G62790
AT4G03210
AT4G11370
AT5G47520
AT5G43830
AT2G46100
AT1G56110
AT1G80300
AT1G15040
AT5G09300
AT1G62780
AT3G10370
AT4G11320
AT1G20823
AT1G63055
AT2G30520
AT3G11340
AT5G16453
AT4G27657
AT1G03960
AT5G09310
AT4G04880
AT1G29220
AT5G46200
AT5G17310
AT4G29840
AT3G03640
AT1G44790
AT2G27030
AT3G49530
AT5G11700
AT3G51430
AT2G43540
AT4G30010
AT4G37000
AT1G73560
AT1G27300
AT2G19802
AT5G19210
AT3G56630
AT1G44446
AT5G17070
AT2G41480
AT1G56140
AT1G16270
AT2G05440
AT2G39460
AT3G50130
AT5G56340
AT1G07645
AT2G28560
AT3G04970
AT2G41280
AT3G50120
AT3G15970
AT4G09465
AT1G67960
AT4G19985
AT5G05990
AT3G01930
AT5G65440
AT1G45145
AT5G21170
AT3G03080
AT2G32090
AT1G47310
AT3G16370
AT5G17660
AT5G06080
AT4G11211
AT1G69940
AT5G16960
AT2G28940
AT4G37650
AT5G56970
AT1G60260
AT1G73607
AT5G50490
AT3G14680
AT2G45310
AT1G67320
AT1G13420
AT3G29670
AT1G70840
AT2G25080
AT1G48750
AT5G24660
AT5G20250
AT1G04945
AT3G23240
AT5G49690
AT4G36945
AT2G43260
AT3G60260
AT1G76410
AT1G64080
AT5G62170
AT5G54148
AT4G11280
AT5G44585
AT4G13450
AT1G29790
AT1G35310
AT5G09700
AT3G22640
AT1G09500
AT1G23130
AT3G27999
AT1G63090
AT1G05290
AT1G08410
AT1G64910
AT1G74910
AT1G16720
AT4G31840
AT4G38825
AT3G27250
AT2G18380
AT4G09090
AT1G01225
AT3G14172
AT1G56500
AT3G46180
AT2G44110
AT4G33880
AT1G03710
AT2G27860
AT1G12980
AT1G23360
AT1G04940
AT4G33980
AT3G53620
AT5G37940
AT1G03170
AT3G01325
AT1G71760
AT5G08370
AT4G01897
AT5G06000
AT3G54050
AT5G05190
AT1G53790
AT2G21540
AT5G13510
AT5G07420
AT4G29110
AT5G40210
AT3G12880
AT1G26470
AT1G50325
AT5G63085
AT1G02640
AT3G23810
AT2G29320
AT5G11470
AT5G50100
AT3G45010
AT3G02885
AT4G16160
AT2G22300
AT2G23670
AT5G15880
AT2G17270
AT3G26160
AT4G11330
AT5G49120
AT3G51810
AT1G02360
AT2G02020
AT4G29010
AT1G67060
AT2G15620
AT1G61260
AT1G68410
AT3G29034
AT5G23220
AT2G27530
AT2G36724
AT4G01560
AT1G13100
AT3G19680
AT5G66390
AT3G12080
AT4G23000
AT5G44300
AT3G21360
AT5G19880
AT5G62360
AT3G48120
AT4G29150
AT2G43720
AT2G02590
AT1G27980
AT1G63710
AT5G27760
AT4G04470
AT2G40860
AT5G56130
AT3G11160
AT3G51440
AT1G57750
AT3G14370
AT4G04020
AT1G53700
AT1G57820
AT3G02940
AT5G62290
AT2G42890
AT5G43750
AT1G30220
AT4G01350
AT1G12500
AT4G11650
AT4G27150
AT3G48550
AT5G05510
AT4G33350
AT3G53080
AT4G27140
AT2G44790
AT3G15357
AT5G48820
AT1G03880
AT4G22240
AT1G52880
AT4G04570
AT4G26370
AT1G55140
AT2G39030
AT5G05020
AT3G07610
AT2G17620
AT4G27550
AT1G55080
AT3G07540
AT1G58420
AT5G49480
AT5G43070
AT4G25140
AT3G09922
AT4G22710
AT5G42785
AT5G50750
AT1G79050
AT5G46530
AT3G26744
AT4G13460
AT2G28830
AT5G22100
AT5G37840
AT2G16430
AT3G54900
AT3G06070
AT1G03820
AT4G12480
AT5G64880
AT2G38780
AT2G22860
AT1G22970
AT1G03250
AT4G23260
AT5G50700
AT1G12240
AT2G40000
AT1G55040
AT4G34230
AT3G10350
AT1G51770
AT4G28030
AT3G45970
AT5G51040
AT5G61540
AT5G43270
AT2G24190
AT5G10350
AT3G10410
AT3G53140
AT3G52750
AT1G22400
AT2G34700
AT3G02090
AT4G02030
AT4G13420
AT3G27020
AT5G55930
AT2G24395
AT1G78320
AT1G04350
AT5G47060
AT3G22260
AT2G47540
AT3G07820
AT4G02270
AT5G47540
AT3G06840
AT1G32100
AT2G14760
AT2G22840
AT1G13120
AT3G51420
AT5G61010
AT5G47140
AT3G19910
AT2G27250
AT1G76790
AT1G48330
AT1G04380
AT4G15140
AT1G08480
AT4G09466
AT2G32670
AT4G33960
AT3G03828
AT3G57150
AT4G12730
AT3G20790
AT4G21870
AT1G68680
AT4G22490
AT2G28720
AT3G44990
AT5G42070
AT3G53950
AT3G60940
AT4G08690
AT4G00090
AT1G55870
AT2G43610
AT1G77690
AT2G37600
AT1G13430
AT2G32380
AT1G74380
AT5G48640
AT1G28300
AT1G78630
AT1G08370
AT5G39580
AT2G19060
AT4G15560
AT1G75590
AT3G55700
AT2G44310
AT3G51590
AT1G33170
AT3G13620
AT4G18440
AT1G73630
AT1G31760
AT5G27940
AT1G62940
AT3G56650
AT1G35670
AT4G40000
AT5G28470
AT3G07110
AT4G19120
AT5G22380
AT1G12330
AT5G20610
AT3G07980
AT3G54690
AT4G12580
AT2G22400
AT1G11572
AT5G65760
AT3G52550
AT5G22410
AT3G58450
AT1G10430
AT3G04910
AT3G16700
AT3G13882
AT2G03800
AT1G20816
AT1G22300
AT3G60980
AT5G09978
AT1G78660
AT1G05560
AT2G20700
AT5G62950
AT4G36240
AT3G21710
AT4G09467
AT5G19440
AT5G44520
AT5G63560
AT2G39210
AT4G30650
AT5G02540
AT5G43700
AT1G30250
AT3G60750
AT1G62570
AT5G66040
AT1G73060
AT5G09690
AT3G05650
AT3G15060
AT1G05100
AT1G71790
AT3G53232
AT3G60245
AT3G51450
AT4G21020
AT5G23530
AT4G23680
AT2G46225
AT3G15290
AT5G50600
AT3G19860
AT3G09490
```
