## Supplementary material for "A comprehensive map of preferentially located motifs reveals distinct proximal *cis*-regulatory elements in plants": AAAAATTT_containing_gene_set.txt

```
#Occurences of AAAAATTT between -414 and -301 (positions relative to the transcription start site)
#849 sequences with AAAAATTT in this interval
#4.30% of the sequences in promoter set with AAAAATTT (set with 19736 sequences)
AT4G08530
AT4G14910
AT1G67910
AT5G03650
AT4G10613
AT5G16140
AT2G02180
AT4G10030
AT5G62200
AT1G76090
AT3G12140
AT1G54630
AT1G06060
AT2G14580
AT4G15430
AT5G04950
AT5G17880
AT4G11150
AT3G14030
AT3G60730
AT4G39910
AT2G21730
AT2G31110
AT2G18200
AT2G19950
AT4G22160
AT1G15640
AT1G20010
AT5G45980
AT5G55760
AT2G23700
AT2G15430
AT3G55750
AT5G27680
AT4G00810
AT2G41590
AT3G05330
AT5G19980
AT1G51130
AT3G02875
AT2G43250
AT1G13210
AT1G44970
AT3G56090
AT1G68720
AT5G03850
AT3G28670
AT2G22200
AT5G42620
AT1G12665
AT2G34610
AT5G51710
AT1G14690
AT3G26700
AT4G26540
AT1G60985
AT3G05490
AT2G23370
AT2G23110
AT5G56280
AT5G64240
AT3G06680
AT3G23490
AT2G39170
AT5G07590
AT3G05560
AT3G59350
AT3G12650
AT2G35410
AT1G12020
AT1G66050
AT4G37030
AT5G38200
AT2G33010
AT1G12860
AT5G28740
AT3G49880
AT5G25220
AT3G51060
AT4G34920
AT1G51200
AT2G39940
AT5G13660
AT5G42850
AT2G42720
AT5G44740
AT3G23180
AT3G15810
AT4G37680
AT5G49230
AT1G26440
AT1G74700
AT1G66080
AT2G04025
AT5G51380
AT3G10810
AT1G63055
AT1G28130
AT1G49950
AT1G80160
AT5G66650
AT3G15520
AT3G21520
AT5G48160
AT3G18730
AT2G22140
AT1G27770
AT2G31170
AT5G35375
AT5G39320
AT2G02880
AT5G38610
AT4G39350
AT5G63770
AT1G49050
AT3G56460
AT5G21950
AT1G47265
AT1G09040
AT1G72720
AT1G72270
AT2G27710
AT5G40630
AT4G22570
AT2G34600
AT5G55070
AT1G60440
AT1G30130
AT1G71070
AT1G56650
AT1G28610
AT5G64440
AT4G33180
AT1G06400
AT1G52290
AT1G47550
AT5G59845
AT2G45000
AT1G49260
AT3G01130
AT5G46060
AT5G65880
AT2G14110
AT5G24400
AT3G52200
AT1G26880
AT4G19950
AT5G56550
AT4G12880
AT5G58780
AT4G19030
AT3G44300
AT3G26610
AT1G11280
AT1G01530
AT2G19280
AT5G44520
AT5G51720
AT4G05330
AT5G19875
AT5G41990
AT4G29420
AT4G13390
AT3G52590
AT1G43170
AT5G21970
AT3G01890
AT1G50690
AT1G51400
AT2G30780
AT2G46080
AT3G42725
AT5G28050
AT3G42473
AT2G05120
AT3G48140
AT1G80510
AT5G27750
AT5G65340
AT2G24610
AT5G04820
AT1G66140
AT2G35380
AT5G14170
AT4G28520
AT5G61605
AT2G36910
AT1G59580
AT1G62300
AT5G14580
AT1G10560
AT5G36180
AT3G58720
AT5G24100
AT5G11700
AT1G67760
AT5G16500
AT5G45510
AT3G48550
AT5G54680
AT1G66330
AT3G25190
AT5G42350
AT1G48520
AT5G47090
AT2G26540
AT2G38810
AT2G13690
AT5G66658
AT5G44750
AT5G55900
AT4G00300
AT1G63810
AT1G33720
AT4G05000
AT5G07470
AT1G68890
AT2G46455
AT3G10310
AT1G26560
AT1G48230
AT3G14390
AT4G32440
AT3G24530
AT3G58990
AT3G47295
AT1G07870
AT1G34430
AT3G23805
AT4G22690
AT5G23240
AT5G60270
AT3G44370
AT2G32370
AT2G47020
AT1G68120
AT1G63057
AT1G22280
AT3G28660
AT4G13350
AT2G35340
AT4G02840
AT5G64370
AT1G19270
AT3G08710
AT4G29905
AT5G35160
AT5G61270
AT4G28100
AT1G53345
AT2G13290
AT3G27960
AT1G67270
AT1G60987
AT1G34640
AT1G10820
AT5G55860
AT4G11860
AT4G25880
AT1G35510
AT5G57040
AT3G26340
AT3G49300
AT3G23810
AT1G68450
AT4G08790
AT1G69818
AT5G60170
AT3G25710
AT5G20200
AT2G05840
AT5G48180
AT5G43100
AT1G38131
AT2G46270
AT2G07050
AT3G60800
AT5G19240
AT5G22875
AT1G55190
AT3G62290
AT2G47430
AT1G44920
AT4G35100
AT2G20420
AT1G78980
AT3G23255
AT4G32150
AT4G25610
AT2G01640
AT1G05910
AT1G70030
AT5G43710
AT1G56240
AT1G48650
AT5G20320
AT2G13100
AT3G08730
AT1G11080
AT2G31040
AT1G62790
AT5G17100
AT2G26500
AT1G29320
AT4G36520
AT4G21170
AT5G23580
AT4G02640
AT5G44370
AT1G80410
AT1G11310
AT1G75520
AT1G65484
AT5G23440
AT2G17410
AT2G47580
AT4G02075
AT5G35770
AT5G04260
AT1G76440
AT2G25900
AT4G39010
AT4G06744
AT4G24510
AT3G48570
AT5G22000
AT5G61600
AT4G16141
AT3G01330
AT2G29340
AT1G53710
AT2G28660
AT2G26280
AT3G51350
AT2G16660
AT4G13030
AT4G14040
AT4G17430
AT1G66190
AT4G37000
AT2G06000
AT1G10460
AT3G21530
AT1G16640
AT2G21370
AT5G07350
AT4G08230
AT3G23060
AT1G29930
AT4G09550
AT4G13250
AT5G22820
AT5G43400
AT1G56250
AT2G34530
AT2G28410
AT2G32250
AT5G14520
AT2G41730
AT1G32350
AT5G41370
AT2G43320
AT4G34730
AT2G35345
AT1G11940
AT2G23560
AT4G16140
AT5G33390
AT2G09990
AT2G31090
AT4G13000
AT1G34470
AT2G02800
AT2G30420
AT2G15360
AT1G33700
AT2G23840
AT3G42180
AT5G40370
AT4G25020
AT3G20475
AT2G02960
AT5G02380
AT5G60340
AT5G56870
AT2G38080
AT3G21820
AT3G57600
AT4G19690
AT3G49170
AT5G42250
AT5G40060
AT3G45970
AT2G40540
AT5G64130
AT1G21320
AT5G15910
AT3G54040
AT4G22010
AT1G50410
AT5G13050
AT1G14480
AT4G34460
AT1G18340
AT3G26330
AT1G26460
AT3G04090
AT5G26790
AT1G27030
AT4G16566
AT1G07150
AT1G43850
AT3G04620
AT2G25070
AT1G60986
AT4G28720
AT1G66260
AT5G65310
AT5G38480
AT3G13226
AT1G20120
AT1G19100
AT5G58420
AT1G72040
AT5G17270
AT4G12040
AT5G50130
AT4G33120
AT5G53570
AT5G45775
AT4G30520
AT4G14104
AT5G47050
AT5G28220
AT5G56970
AT1G71866
AT1G22370
AT4G11920
AT4G29060
AT1G68910
AT3G07840
AT5G44310
AT5G52060
AT4G09770
AT2G22420
AT1G17290
AT5G02170
AT3G04240
AT2G39130
AT4G28510
AT4G19490
AT4G27650
AT4G13070
AT3G01930
AT5G28900
AT5G01410
AT1G65040
AT4G02380
AT2G38530
AT1G75150
AT1G53510
AT1G31500
AT1G02575
AT5G35730
AT2G19810
AT1G10220
AT3G05740
AT1G31720
AT1G51270
AT3G02560
AT1G08620
AT4G19670
AT3G25410
AT5G54870
AT1G72130
AT3G17040
AT5G43600
AT1G13620
AT1G80790
AT2G05100
AT2G03980
AT2G27200
AT3G29250
AT2G37210
AT1G23965
AT1G51620
AT5G55920
AT3G11000
AT2G15535
AT1G52670
AT2G31790
AT4G06598
AT2G01300
AT5G36910
AT1G34120
AT4G15010
AT1G64910
AT3G13490
AT2G32800
AT5G15170
AT5G58590
AT2G26360
AT2G16760
AT5G20280
AT3G59900
AT5G23870
AT5G45190
AT2G27210
AT3G03090
AT1G64561
AT2G41670
AT5G55300
AT5G16390
AT3G54770
AT3G61430
AT3G23880
AT4G30950
AT4G28706
AT5G35970
AT2G11910
AT1G33102
AT5G26030
AT3G28680
AT1G54080
AT2G26900
AT5G07580
AT5G67300
AT2G30700
AT4G08170
AT5G01760
AT1G61170
AT1G15430
AT1G61140
AT2G36000
AT4G21445
AT5G41992
AT3G28450
AT2G15910
AT5G54980
AT1G55330
AT2G43640
AT4G19190
AT3G23200
AT3G45000
AT4G09150
AT1G68390
AT2G22010
AT3G07820
AT4G32530
AT2G23540
AT3G27460
AT4G01580
AT2G05230
AT2G35070
AT3G16670
AT1G59560
AT5G52100
AT5G19630
AT1G13250
AT3G22750
AT5G16640
AT1G54320
AT1G78290
AT2G24030
AT1G75170
AT1G74970
AT1G73010
AT5G57590
AT1G22480
AT4G13230
AT3G01040
AT5G49020
AT5G03345
AT4G20310
AT5G54300
AT5G65870
AT1G12672
AT5G48980
AT1G11925
AT3G27570
AT2G01735
AT5G57655
AT5G12350
AT5G61220
AT1G20690
AT4G29030
AT3G48150
AT2G04675
AT4G12570
AT2G32350
AT2G25720
AT2G18690
AT3G48450
AT2G06850
AT4G01330
AT2G44240
AT1G69360
AT3G13870
AT3G42630
AT4G32450
AT2G28740
AT5G03540
AT3G05000
AT2G21070
AT1G75010
AT5G20220
AT2G24762
AT4G32030
AT3G55970
AT5G45960
AT2G24530
AT4G02690
AT1G03970
AT1G24120
AT4G05440
AT5G44650
AT4G11900
AT3G45850
AT2G01170
AT1G04880
AT5G38360
AT2G41740
AT3G21110
AT2G18960
AT3G23590
AT1G62610
AT1G22540
AT4G13160
AT4G25410
AT3G56600
AT4G23493
AT1G53750
AT1G30910
AT1G68170
AT5G24316
AT5G28540
AT5G53460
AT2G48020
AT3G09540
AT5G41760
AT1G30000
AT5G51020
AT1G24190
AT4G17230
AT2G32645
AT5G36170
AT4G25030
AT5G45710
AT5G62460
AT2G28305
AT2G20010
AT2G43060
AT5G39040
AT2G25409
AT2G26860
AT5G37475
AT2G17120
AT4G10300
AT1G69900
AT1G75730
AT1G59710
AT1G01640
AT4G21210
AT1G74270
AT2G01580
AT5G49470
AT4G19450
AT5G02260
AT1G09340
AT2G28330
AT3G50000
AT1G72770
AT4G10360
AT2G16860
AT1G52760
AT5G41340
AT5G58070
AT4G03420
AT2G23100
AT1G03960
AT1G03980
AT3G56210
AT4G14420
AT1G25422
AT3G23730
AT5G47330
AT2G01590
AT5G43670
AT2G01410
AT3G24240
AT1G04670
AT5G58870
AT1G34380
AT1G09970
AT1G48330
AT1G75920
AT5G10560
AT5G59810
AT5G57070
AT4G35310
AT4G38740
AT2G17110
AT3G58350
AT5G18920
AT3G55250
AT3G22070
AT2G05370
AT5G48290
AT1G51310
AT3G52360
AT3G47950
AT5G42765
AT5G66700
AT1G03100
AT5G62140
AT1G19850
AT5G59290
AT5G13840
AT1G49480
AT5G35630
AT5G24130
AT3G27925
AT1G51720
AT2G19110
AT5G50840
AT3G44340
AT5G39250
AT5G13770
AT1G71830
AT2G17310
AT3G17940
AT5G23710
AT4G12080
AT5G17890
AT1G49720
AT3G27610
AT3G44600
AT4G16620
AT1G68630
AT1G04650
AT4G36860
AT5G64520
AT1G06930
AT4G21680
AT5G30490
AT5G42200
AT4G22513
AT4G34420
AT1G13710
AT3G55880
AT1G25480
AT5G59310
AT5G60630
AT5G16000
AT1G33760
AT4G19350
AT4G13330
AT2G06040
AT2G03680
AT3G59290
AT3G15680
AT1G53860
AT1G30270
AT2G01990
AT3G43220
AT2G30950
AT3G27110
AT3G13228
AT4G04850
AT3G23830
AT1G03103
AT1G29460
AT2G39780
AT4G25730
AT1G68590
AT1G24706
AT4G29100
AT5G44785
AT3G20540
AT3G21190
AT3G29400
AT5G57330
AT5G11020
AT1G47330
AT5G56190
AT1G66700
AT4G12830
AT1G72220
AT5G62750
AT2G03505
AT4G35480
AT4G05530
AT2G37840
AT3G24760
AT5G55990
AT3G05050
AT3G29350
AT1G53070
AT3G48160
AT1G44835
AT1G22300
AT2G45680
AT1G11580
AT5G25900
AT4G39730
AT4G24972
AT3G44220
AT5G17660
AT5G64060
AT4G17970
AT2G35200
AT5G38450
AT3G08760
AT4G25140
AT4G24590
AT1G32170
AT3G13730
AT2G35510
AT3G10595
AT1G35530
AT1G62210
AT1G06260
AT1G66800
AT4G26850
AT5G41000
AT5G67240
AT5G43630
AT3G45577
AT3G19160
AT3G26160
AT1G45190
AT3G61620
AT5G39660
AT5G38970
AT4G38210
AT4G35220
AT5G03360
AT4G10760
AT4G27950
AT2G17950
AT5G42330
AT1G04900
AT5G40155
AT2G02710
AT3G16895
AT3G25655
AT1G30090
AT3G09550
AT1G61900
```
