## Supplementary material for "A comprehensive map of preferentially located motifs reveals distinct proximal *cis*-regulatory elements in plants": AAAAC_containing_gene_set.txt

```
#Occurences of AAAAC between -34 and -29 (positions relative to the transcription start site)
#1063 sequences with AAAAC in this interval
#5.39% of the sequences in promoter set with AAAAC (set with 19736 sequences)
AT5G13500
AT5G66640
AT4G18692
AT5G63010
AT3G26500
AT3G28230
AT4G19670
AT2G16710
AT1G80245
AT5G45420
AT4G30870
AT5G18900
AT4G22900
AT1G72650
AT3G01100
AT1G12310
AT1G09280
AT3G26618
AT5G63220
AT5G03330
AT2G37310
AT4G28510
AT3G14240
AT5G14970
AT5G62840
AT2G01650
AT1G47500
AT3G43833
AT5G52210
AT1G52260
AT5G62700
AT5G13330
AT5G41660
AT4G08685
AT1G51915
AT5G05620
AT1G76450
AT1G10980
AT3G63000
AT4G34200
AT5G05570
AT1G71370
AT1G63910
AT2G27020
AT1G25054
AT1G08530
AT3G08640
AT4G33250
AT4G22730
AT3G13225
AT5G49620
AT2G23080
AT2G16090
AT3G46180
AT3G51850
AT2G40745
AT1G26770
AT3G09360
AT2G41220
AT5G04885
AT5G25760
AT5G60590
AT3G49360
AT1G48860
AT1G44780
AT4G27940
AT1G72980
AT1G74450
AT5G56020
AT1G76120
AT2G23150
AT3G04120
AT5G49470
AT2G47220
AT5G22450
AT3G53880
AT4G29130
AT3G09162
AT1G72740
AT1G58230
AT1G80865
AT1G13310
AT3G10160
AT4G04470
AT3G03380
AT3G15950
AT2G38000
AT2G28450
AT2G34040
AT1G51470
AT2G39100
AT5G05190
AT3G09000
AT4G39840
AT1G50240
AT2G39020
AT5G62090
AT1G73720
AT2G34010
AT4G19870
AT1G63010
AT5G49370
AT1G27880
AT1G63000
AT3G18960
AT1G32860
AT3G50910
AT4G33460
AT3G44530
AT2G27190
AT1G07620
AT5G39940
AT2G16520
AT1G73340
AT3G19553
AT1G06440
AT1G72770
AT3G04090
AT4G39350
AT5G44150
AT4G36290
AT2G44510
AT4G23400
AT2G14830
AT3G52420
AT1G04700
AT1G69460
AT1G26750
AT1G02050
AT5G60410
AT1G16570
AT5G08620
AT2G29790
AT1G78310
AT5G60360
AT5G47570
AT3G05190
AT1G56500
AT3G29070
AT3G06770
AT3G59580
AT2G01680
AT5G10330
AT1G03106
AT1G26840
AT2G31680
AT3G55430
AT2G30820
AT1G73250
AT1G26170
AT4G02270
AT1G65000
AT5G47620
AT2G38470
AT1G57620
AT5G20840
AT2G39795
AT4G21940
AT3G08840
AT3G09960
AT1G48100
AT1G19680
AT3G17880
AT1G26810
AT4G38380
AT5G65830
AT5G24300
AT2G37890
AT5G63200
AT3G54800
AT4G12850
AT5G59060
AT2G38450
AT3G06435
AT5G42060
AT2G38465
AT3G49810
AT1G68740
AT1G78140
AT4G30110
AT4G24550
AT4G19230
AT3G02820
AT3G57120
AT1G55810
AT5G19860
AT4G28690
AT5G45590
AT5G53240
AT5G43930
AT1G78450
AT5G18550
AT3G19580
AT3G19020
AT3G01400
AT4G24160
AT3G29290
AT3G50370
AT1G08640
AT4G28220
AT1G70030
AT5G45340
AT3G07900
AT2G37760
AT2G32900
AT1G14330
AT5G61900
AT3G52800
AT4G33580
AT3G60440
AT1G14345
AT3G61010
AT2G45460
AT5G63500
AT3G06360
AT3G13050
AT5G63750
AT1G21670
AT2G41970
AT1G26330
AT2G03670
AT1G55090
AT5G25100
AT1G54780
AT1G80000
AT1G48980
AT2G28130
AT5G60720
AT1G31730
AT1G78280
AT5G45440
AT3G56420
AT5G26660
AT1G47640
AT2G26200
AT2G06010
AT1G06950
AT1G09250
AT1G65090
AT5G65925
AT5G38280
AT1G73620
AT3G02080
AT1G62850
AT1G15880
AT4G25030
AT2G16400
AT2G44680
AT5G17610
AT1G66980
AT5G19460
AT4G33666
AT4G33520
AT3G47120
AT5G42180
AT5G17230
AT4G30490
AT3G16810
AT1G16860
AT1G45688
AT1G64190
AT3G29180
AT5G24810
AT2G17410
AT4G32320
AT3G20970
AT1G65440
AT3G17470
AT3G51660
AT1G72990
AT1G56720
AT3G29035
AT1G25682
AT3G51440
AT5G15610
AT5G10605
AT5G26030
AT5G20610
AT3G22510
AT3G03580
AT5G48440
AT5G50090
AT4G20140
AT2G15560
AT5G20240
AT2G04190
AT3G60660
AT4G15010
AT2G26540
AT2G45480
AT2G44660
AT2G14710
AT4G35030
AT4G31680
AT4G34260
AT3G62360
AT5G58480
AT5G67400
AT2G02880
AT5G15980
AT5G33340
AT5G09620
AT2G25070
AT2G46735
AT5G45890
AT5G66780
AT5G57440
AT5G27940
AT1G69060
AT1G11960
AT2G22250
AT3G22620
AT3G52820
AT1G33430
AT1G28135
AT1G75370
AT4G05420
AT1G64600
AT1G27595
AT5G58750
AT5G44000
AT2G45260
AT2G48140
AT2G15480
AT1G33230
AT1G21790
AT1G80860
AT1G18350
AT1G07840
AT4G05070
AT2G05530
AT3G21520
AT3G49590
AT2G13100
AT4G12400
AT1G51030
AT1G52930
AT2G47420
AT3G21750
AT5G46600
AT4G05000
AT5G47540
AT3G22104
AT1G16440
AT2G26450
AT1G53050
AT4G15093
AT1G12805
AT4G36530
AT1G69500
AT5G46800
AT3G22230
AT5G24690
AT5G15960
AT5G28040
AT3G55080
AT2G35240
AT1G26160
AT5G65650
AT3G52050
AT4G33600
AT3G29575
AT5G60650
AT5G64300
AT5G23860
AT1G15772
AT3G53342
AT1G48000
AT5G21990
AT5G12310
AT4G02500
AT1G73740
AT4G38360
AT4G30080
AT2G13550
AT3G27280
AT5G56610
AT5G38895
AT4G29180
AT3G02410
AT1G62570
AT1G70210
AT1G75950
AT2G47020
AT2G43650
AT1G12700
AT4G29840
AT1G18850
AT4G27150
AT5G42560
AT4G18596
AT3G46870
AT1G11360
AT4G34960
AT1G74560
AT5G19210
AT5G15120
AT5G23880
AT1G61290
AT4G04320
AT5G57720
AT4G28840
AT5G45470
AT2G16940
AT3G20060
AT3G59310
AT5G41992
AT2G43240
AT4G22860
AT4G01883
AT2G29320
AT5G39360
AT3G58070
AT1G15710
AT2G34655
AT3G58280
AT1G20225
AT5G36950
AT1G18910
AT5G50170
AT1G53280
AT1G53260
AT5G55530
AT1G55140
AT2G47430
AT4G24210
AT3G42473
AT2G42530
AT4G12450
AT1G55250
AT3G17830
AT2G36060
AT3G23540
AT1G20010
AT5G64570
AT4G28395
AT5G27660
AT3G22530
AT2G05260
AT1G20830
AT5G61000
AT3G54060
AT4G25300
AT2G13680
AT5G39730
AT2G32640
AT5G28650
AT4G17486
AT5G19670
AT5G44110
AT2G45695
AT4G27610
AT4G39235
AT1G50690
AT1G29320
AT4G22285
AT5G05990
AT2G23820
AT1G15430
AT3G54085
AT5G63050
AT1G73690
AT3G53310
AT1G03055
AT5G01712
AT1G06780
AT5G57370
AT4G38800
AT4G36760
AT5G22850
AT5G64710
AT1G09780
AT4G22580
AT3G09640
AT1G72510
AT2G25880
AT4G14000
AT1G18450
AT2G37750
AT2G15660
AT1G29990
AT5G10170
AT5G67090
AT1G65290
AT1G62000
AT3G23830
AT3G26730
AT1G28410
AT3G21870
AT1G74590
AT2G25060
AT3G55740
AT5G64170
AT3G15430
AT5G28030
AT3G61320
AT2G29180
AT3G55000
AT1G75180
AT1G54080
AT2G42200
AT5G41990
AT3G26410
AT1G06650
AT5G55140
AT1G12430
AT3G58690
AT3G15115
AT5G48545
AT5G13010
AT5G61770
AT5G16690
AT3G26742
AT4G18350
AT3G44450
AT2G11520
AT1G24610
AT5G18770
AT3G11620
AT5G23030
AT1G06930
AT1G15080
AT2G39510
AT5G22620
AT4G27180
AT5G65000
AT5G26749
AT1G31600
AT5G48540
AT2G41830
AT5G01450
AT3G06483
AT3G59950
AT5G35570
AT3G16570
AT1G08930
AT5G03430
AT3G20780
AT3G07850
AT1G73350
AT3G12690
AT5G16000
AT5G15680
AT3G08630
AT5G46250
AT3G09210
AT5G12180
AT5G01710
AT4G09990
AT1G12630
AT3G61640
AT5G53810
AT3G53320
AT1G69260
AT4G14240
AT3G20475
AT2G05520
AT4G24630
AT3G15355
AT3G02350
AT1G08845
AT4G23550
AT1G47840
AT5G08420
AT2G31840
AT3G60030
AT4G31830
AT2G38920
AT4G13000
AT3G01480
AT3G10810
AT1G13030
AT1G09890
AT3G23150
AT5G01290
AT3G48020
AT3G48850
AT5G61440
AT2G31440
AT3G25520
AT1G17744
AT2G02850
AT4G10760
AT1G21200
AT3G47300
AT1G16180
AT5G12100
AT3G47630
AT4G10100
AT5G04080
AT5G01360
AT3G19370
AT5G63570
AT5G46890
AT3G18880
AT1G80240
AT3G12710
AT5G06080
AT2G20760
AT1G21160
AT5G37890
AT2G36130
AT1G72680
AT1G01460
AT5G61605
AT4G09300
AT1G26300
AT2G02570
AT1G51380
AT3G44680
AT5G20540
AT5G19370
AT1G73320
AT2G40160
AT1G27170
AT5G48335
AT1G02816
AT5G17240
AT2G02990
AT5G07600
AT3G10970
AT2G23610
AT1G74390
AT5G02470
AT5G41390
AT3G50210
AT1G71697
AT5G58680
AT1G27210
AT1G61120
AT3G05545
AT2G18960
AT1G50730
AT4G34138
AT3G11010
AT5G16820
AT4G02570
AT5G55730
AT2G03550
AT3G11250
AT1G25400
AT2G38750
AT3G24050
AT2G33380
AT2G37510
AT1G07820
AT5G04130
AT3G22060
AT5G13370
AT3G54960
AT5G60430
AT1G22310
AT3G03920
AT3G18970
AT5G64430
AT4G18501
AT5G07430
AT2G38360
AT4G09630
AT4G20930
AT1G26680
AT2G45010
AT2G06200
AT1G49630
AT1G17145
AT4G34280
AT5G50370
AT5G49215
AT2G40100
AT1G29310
AT5G51800
AT4G35320
AT5G25870
AT4G33467
AT5G37730
AT1G76940
AT3G51150
AT2G17030
AT5G07510
AT4G30950
AT5G12200
AT4G27630
AT4G29460
AT3G14850
AT1G78010
AT4G15975
AT4G03050
AT4G03965
AT1G73380
AT5G05060
AT4G25260
AT2G37500
AT4G18780
AT5G43670
AT3G50070
AT1G79090
AT4G11010
AT2G29410
AT1G55920
AT4G00026
AT3G56810
AT4G10280
AT5G08320
AT4G30990
AT3G56180
AT4G29330
AT5G04010
AT1G53830
AT5G23940
AT3G10690
AT1G55110
AT3G10500
AT3G17450
AT4G17100
AT5G65540
AT3G43220
AT5G20870
AT1G69120
AT2G30840
ATMG00730
AT2G24270
AT5G36170
AT1G32490
AT3G11450
AT4G02800
AT4G17270
AT1G08230
AT3G49430
AT3G03770
AT5G41650
AT5G62310
AT3G15090
AT5G67240
AT2G40370
AT2G41800
AT4G10450
AT5G09590
AT4G33070
AT3G48760
AT3G62920
AT3G53760
AT4G09080
AT3G48200
AT4G04775
AT4G31810
AT1G74730
AT2G20020
AT2G36170
AT3G56340
AT3G13410
AT5G57330
AT5G23090
AT3G18580
AT3G11420
AT4G25760
AT4G21990
AT5G18680
AT3G29430
AT1G01650
AT1G70590
AT5G06560
AT1G12710
AT5G57685
AT2G44630
AT5G26780
AT1G02510
AT4G23010
AT5G10460
AT1G64142
AT3G51980
AT2G16370
AT1G48620
AT3G13710
AT3G50430
AT5G13180
AT2G39390
AT3G54750
AT3G19480
AT3G60630
AT5G47390
AT5G49840
AT1G45332
AT5G48220
AT2G41630
AT3G16640
AT5G20120
AT4G24890
AT3G16770
AT1G78930
AT1G53970
AT3G27620
AT1G03110
AT2G23140
AT2G36370
AT1G07360
AT1G58420
AT1G21900
AT2G22400
AT4G32250
AT1G58470
AT5G44730
AT2G44420
AT5G62430
AT5G05240
AT3G58580
AT2G45110
AT1G69570
AT3G10340
AT3G54020
AT3G48570
AT1G71050
AT4G15730
AT1G01550
AT2G26760
AT1G66140
AT5G28490
AT1G30960
AT1G47655
AT5G53990
AT1G05577
AT3G44110
AT3G03620
AT3G07700
AT2G02510
AT3G14510
AT3G08950
AT5G13310
AT1G65030
AT5G54440
AT2G35810
AT1G26945
AT5G18480
AT5G66985
AT1G06700
AT1G05180
AT4G32780
AT5G55580
AT5G54890
AT1G79680
AT5G53550
AT3G01720
AT1G63650
AT5G66400
AT5G55960
AT5G08770
AT4G15790
AT2G26260
AT2G14680
AT1G65820
AT5G65360
AT3G43860
AT2G42660
AT3G24430
AT4G05450
AT2G17260
AT3G44710
AT4G13150
AT4G16570
AT4G31240
AT1G73020
AT3G58740
AT2G16730
AT3G29370
AT1G21580
AT3G53210
AT4G04180
AT5G26930
AT3G52920
AT4G25315
AT3G26220
AT1G44110
AT3G16700
AT1G06500
AT4G29350
AT5G47850
AT5G57280
AT4G23570
AT5G07740
AT5G52120
AT3G19720
AT5G03240
AT5G64660
AT5G04040
AT3G19790
AT3G21730
AT3G61180
AT3G53140
AT4G30480
AT1G51190
AT4G19500
AT5G10610
AT4G14350
AT5G46770
AT4G02830
AT4G26640
AT1G04420
AT1G78670
AT1G80670
AT1G71800
AT5G54850
AT5G08391
AT5G60140
AT2G40270
AT3G52570
AT5G34930
AT4G32880
AT4G38320
AT1G47490
AT1G20350
AT5G08380
AT4G23050
AT4G32890
AT5G43970
AT1G57700
AT3G04300
AT2G15690
AT5G11700
AT4G12600
AT1G11170
AT1G55080
AT5G10625
AT4G34950
AT4G26190
AT5G01830
AT4G19150
AT5G59740
AT3G57785
AT2G25650
AT5G51590
AT4G36950
AT4G25770
AT2G21500
AT4G02660
AT4G01320
AT5G46170
AT1G16858
AT2G43570
AT1G68910
AT1G16320
AT1G22790
AT5G13430
AT1G31910
AT3G54030
AT1G66830
AT5G64850
AT3G10730
AT2G18290
AT4G31770
AT2G18400
AT5G45880
AT1G20410
AT3G44160
AT5G45790
AT1G60640
AT5G07890
AT5G51160
AT3G14090
AT3G26940
AT5G42480
AT3G23740
AT1G51580
AT4G19210
AT5G46870
AT5G38640
AT3G51260
AT1G29040
AT1G57770
AT2G37690
AT5G64560
AT2G44610
AT2G40360
AT1G10740
AT1G19000
AT5G46900
AT4G30900
AT3G52990
AT4G00300
AT5G12360
AT1G72300
AT2G46470
AT4G22930
AT1G51590
AT1G12830
AT1G18800
AT5G57000
AT2G15580
AT4G24790
AT2G26440
AT2G27775
AT5G15640
AT1G67210
AT3G47850
AT5G60160
AT2G19940
AT4G31150
AT3G13150
AT4G17670
AT1G04230
AT5G02502
AT5G64000
AT4G09510
AT2G39270
AT2G25820
AT1G13630
AT1G21100
AT3G58040
AT1G03090
AT1G22360
AT5G49710
AT5G26990
AT3G50630
AT5G57790
AT1G80150
AT1G64140
AT2G35345
AT1G53500
AT5G43513
AT4G13400
AT2G46510
AT3G54010
AT1G14440
AT3G06950
AT1G63640
AT5G63440
AT3G15020
AT1G18610
AT4G20130
AT4G32820
AT1G67070
AT3G27420
AT2G30350
AT3G51550
AT3G61350
AT5G01720
AT5G13460
AT1G75090
AT2G44230
AT1G64330
AT1G14370
AT2G35410
AT4G29440
AT5G37350
AT3G55400
AT4G33110
AT1G71690
AT3G26640
AT4G19160
AT5G27470
AT1G11130
AT4G36710
AT5G57345
AT5G49100
AT3G49640
AT2G02790
AT1G80600
AT2G34730
AT4G25630
AT4G29790
AT5G41600
AT1G71850
AT5G61120
AT1G08590
AT5G40370
```
