## Supplementary material for "A comprehensive map of preferentially located motifs reveals distinct proximal *cis*-regulatory elements in plants": AAAACA_containing_gene_set.txt

```
#Occurences of AAAACA between -5 and -5 (positions relative to the transcription start site)
#132 sequences with AAAACA in this interval
#0.67% of the sequences in promoter set with AAAACA (set with 19736 sequences)
AT5G11690
AT1G54260
AT5G59305
AT5G22310
AT3G23220
AT3G43860
AT3G62020
AT5G59510
AT5G53800
AT2G29650
AT2G38970
AT2G43120
AT1G71680
AT5G27350
AT2G41790
AT1G27960
AT2G15010
AT4G37850
AT1G53165
AT2G42770
AT4G03965
AT3G46700
AT1G62070
AT1G75600
AT1G33800
AT3G18010
AT2G46260
AT1G33110
AT5G25250
AT1G22140
AT5G59060
AT1G23070
AT1G23360
AT2G34655
AT2G45530
AT3G05710
AT4G17740
AT3G59600
AT3G09830
AT5G38600
AT4G22160
AT1G23200
AT2G04850
AT4G09090
AT4G15545
AT3G18690
AT3G13910
AT5G24290
AT2G22650
AT2G39480
AT3G05160
AT5G44650
AT3G48120
AT3G53010
AT2G01930
AT3G22420
AT5G66650
AT1G28070
AT5G58310
AT5G52310
AT5G26030
AT1G08430
AT5G45460
AT5G66850
AT1G54710
AT3G13580
AT5G67150
AT1G02910
AT2G41420
AT1G47980
AT3G52070
AT1G21670
AT4G34190
AT3G01240
AT3G25855
AT1G76070
AT2G21655
AT3G46520
AT3G07540
AT2G31305
AT2G20740
AT5G40645
AT3G47295
AT5G06630
AT2G43240
AT3G61430
AT2G28490
AT5G51210
AT5G67210
AT5G53470
AT3G57260
AT5G08520
AT1G52550
AT4G31590
AT1G60170
AT5G59690
AT3G12760
AT4G10613
AT1G77610
AT1G67600
AT1G67865
AT5G47810
AT1G70890
AT2G11520
AT3G06560
AT1G77390
AT4G34630
AT5G08750
AT4G35690
AT5G10410
AT5G64100
AT4G17300
AT1G04980
AT5G49390
AT4G34490
AT4G27970
AT3G27190
AT4G29000
AT5G17490
AT1G42440
AT3G62670
AT1G73220
AT5G64020
AT4G03945
AT3G10350
AT5G44580
AT4G28570
AT1G42550
AT1G67890
AT1G65580
AT1G54120
AT3G49360
```
