## Supplementary material for "A comprehensive map of preferentially located motifs reveals distinct proximal *cis*-regulatory elements in plants": AAAACAGA_containing_gene_set.txt

```
#Occurences of AAAACAGA between -37 and 53 (positions relative to the transcription start site)
#552 sequences with AAAACAGA in this interval
#2.80% of the sequences in promoter set with AAAACAGA (set with 19736 sequences)
AT1G05870
AT4G01220
AT5G65640
AT2G23360
AT5G04040
AT2G04430
AT3G26740
AT1G74160
AT2G44590
AT5G10830
AT5G15130
AT5G54870
AT3G06030
AT3G21295
AT2G20595
AT1G15100
AT5G57010
AT2G38630
AT3G55870
AT1G18835
AT5G17300
AT4G27450
AT2G25460
AT3G23600
AT4G30980
AT4G27110
AT5G55710
AT5G62290
AT1G53970
AT2G36355
AT3G15430
AT1G54710
AT4G25210
AT3G53370
AT5G35460
AT3G56880
AT5G61900
AT4G33960
AT5G35090
AT2G45740
AT5G51850
AT3G23570
AT1G21210
AT1G17860
AT1G47840
AT4G33890
AT5G36250
AT1G58225
AT1G62980
AT4G24140
AT5G40400
AT5G37630
AT4G08700
AT3G26160
AT5G37480
AT1G10690
AT2G42560
AT1G17285
AT3G21560
AT1G80660
AT5G11810
AT4G03420
AT1G65985
AT1G08760
AT4G11920
AT3G25700
AT2G46260
AT5G13770
AT2G17033
AT3G52105
AT4G01970
AT1G28305
AT3G19970
AT5G23730
AT1G11160
AT1G45000
AT4G02780
AT4G05190
AT1G76020
AT2G47420
AT5G16500
AT3G61460
AT1G30970
AT3G25040
AT2G21640
AT4G04670
AT1G23740
AT1G73290
AT2G32670
AT2G41390
AT5G11240
AT3G17940
AT4G02410
AT3G01326
AT1G47530
AT5G12130
AT1G03055
AT4G09720
AT1G28230
AT5G67370
AT3G04960
AT5G39730
AT1G52710
AT1G27480
AT5G06080
AT2G43790
AT4G17740
AT2G28430
AT1G70420
AT5G60730
AT1G31830
AT5G01750
AT2G29960
AT4G10430
AT3G04110
AT4G26700
AT2G43500
AT3G07900
AT3G54220
AT4G09180
AT3G23240
AT4G38420
AT2G11520
AT5G19855
AT2G46200
AT1G13050
AT3G51130
AT5G39650
AT4G31860
AT1G03106
AT1G03280
AT3G28320
AT1G53070
AT3G19570
AT3G61870
AT2G39980
AT5G12220
AT1G65480
AT2G16365
AT3G57570
AT1G79900
AT3G53280
AT1G73860
AT1G64630
AT5G14360
AT3G03630
AT4G28630
AT1G73660
AT4G02075
AT1G02330
AT4G25790
AT5G58784
AT4G28140
AT5G19280
AT1G35625
AT2G30400
AT2G23900
AT2G01650
AT2G29650
AT2G42760
AT1G13090
AT3G26230
AT1G67856
AT5G33370
AT4G22690
AT5G49830
AT1G67710
AT3G26200
AT3G26580
AT4G37340
AT1G60890
AT1G53230
AT5G07230
AT1G27540
AT2G21430
AT4G15260
AT1G55207
AT5G59500
AT3G15000
AT1G45050
AT2G21490
AT4G35690
AT5G59050
AT5G51170
AT1G45474
AT2G19580
AT1G71880
AT4G13530
AT5G49650
AT1G62430
AT5G58230
AT5G61250
AT3G56320
AT3G22200
AT1G64060
AT3G02850
AT3G05370
AT4G36195
AT5G62770
AT4G38540
AT3G59030
AT3G21630
AT3G61430
AT1G48260
AT2G38490
AT3G17710
AT3G22930
AT1G18980
AT1G01040
AT5G60550
AT3G49360
AT4G22820
AT2G37975
AT1G58420
AT5G45130
AT2G28650
AT3G56810
AT3G26180
AT5G62720
AT1G53540
AT5G13990
AT1G68190
AT3G27925
AT3G16010
AT1G56580
AT3G15470
AT3G22550
AT1G70000
AT1G15780
AT4G30110
AT2G39920
AT4G30240
AT4G25500
AT4G25800
AT3G16180
AT3G25560
AT3G20970
AT1G22140
AT5G41315
AT1G04550
AT3G10130
AT4G30770
AT5G55610
AT3G19560
AT3G08770
AT4G26590
AT1G13110
AT3G05160
AT4G26990
AT4G21800
AT3G51510
AT5G58400
AT1G14330
AT5G38010
AT4G33950
AT1G63550
AT1G55450
AT4G17340
AT2G26670
AT1G80010
AT1G68800
AT4G29180
AT4G30680
AT5G43420
AT2G27290
AT1G12910
AT3G58120
AT5G11550
AT4G29270
AT5G24165
AT1G72770
AT1G22710
AT2G14910
AT1G55750
AT1G04360
AT3G14520
AT1G14345
AT2G20880
AT2G31985
AT1G48750
AT5G67210
AT1G68580
AT3G46970
AT2G45530
AT1G02720
AT2G37370
AT1G30860
AT2G26360
AT3G14110
AT4G02650
AT5G09440
AT1G01460
AT5G47770
AT1G12830
AT5G22100
AT1G70190
AT2G41790
AT3G53220
AT3G03770
AT1G80360
AT5G03350
AT3G26910
AT1G66200
AT5G10100
AT3G50910
AT4G28460
AT1G72150
AT1G78670
AT4G25320
AT4G35360
AT1G53165
AT4G39030
AT1G74710
AT2G24240
AT4G20050
AT1G67410
AT5G19000
AT3G04210
AT3G07560
AT4G13110
AT1G53560
AT5G10870
AT1G31070
AT5G20120
AT1G13000
AT2G14660
AT3G50220
AT5G20410
AT5G15720
AT4G33945
AT1G35460
AT1G31120
AT1G64628
AT1G62250
AT4G26701
AT5G67150
AT3G26220
AT2G04850
AT1G68110
AT1G54790
AT2G04340
AT5G60490
AT3G56070
AT3G18300
AT5G56160
AT2G05755
AT4G01883
AT5G46295
AT1G33110
AT2G17550
AT2G29790
AT2G40490
AT3G47680
AT1G20225
AT4G32272
AT3G51260
AT2G04100
AT5G52440
AT3G54680
AT5G49180
AT2G27630
AT3G14600
AT3G13060
AT2G27320
AT3G22510
AT3G09210
AT5G66950
AT2G21850
AT3G01330
AT3G52920
AT1G23040
AT1G80860
AT2G47070
AT5G52310
AT3G11340
AT2G27080
AT1G72680
AT2G15230
AT1G74530
AT3G29410
AT1G13970
AT4G34490
AT2G22930
AT5G61650
AT4G22640
AT2G25650
AT1G16520
AT5G64970
AT5G35735
AT3G14440
AT3G21110
AT2G46780
AT1G73630
AT3G13450
AT1G79990
AT2G16710
AT1G13080
AT5G38710
AT5G64230
AT1G02990
AT2G05160
AT3G45060
AT3G44300
AT1G33270
AT5G62100
AT2G15220
AT3G47780
AT2G41210
AT5G28650
AT4G00200
AT5G48850
AT1G27680
AT3G10595
AT2G25680
AT3G26210
AT5G49980
AT2G20142
AT2G47760
AT2G24670
AT1G06930
AT4G29330
AT1G07400
AT1G76450
AT4G01540
AT4G20380
AT5G35550
AT5G43450
AT1G70770
AT1G75680
AT1G63030
AT5G65540
AT5G36120
AT1G12610
AT3G20930
AT1G50900
AT2G36620
AT4G32890
AT1G68910
AT3G07550
AT1G03130
AT5G19480
AT3G16857
AT3G46520
AT1G20410
AT3G11740
AT1G19680
AT5G45370
AT1G74470
AT4G37925
AT3G60290
AT2G41905
AT3G13910
AT3G43960
AT2G38080
AT2G25170
AT1G66690
AT2G31141
AT2G23680
AT1G66840
AT2G45480
AT3G14595
AT1G76880
AT5G46050
AT2G21560
AT1G65800
AT1G59171
AT2G24640
AT2G38465
AT5G13180
AT3G13080
AT3G52190
AT3G56970
AT2G42830
AT5G60548
AT5G10310
AT1G05160
AT1G72470
AT3G26150
AT4G20870
AT1G23070
AT1G19020
AT1G49990
AT5G64680
AT2G36570
AT3G58040
AT2G01180
AT4G36700
AT1G26970
AT4G15950
AT2G17800
AT4G25050
AT3G11650
AT5G66650
AT4G19710
AT2G40960
AT2G23780
AT3G10380
AT5G54160
AT1G02610
AT5G12230
AT1G65090
AT4G30400
AT5G05365
AT4G10770
AT2G35360
AT4G36950
AT5G02460
AT5G15700
AT3G59910
AT1G03180
AT3G56600
AT5G39720
AT1G47900
AT1G31800
AT4G18425
AT4G09500
AT3G51240
AT4G16790
AT4G30490
AT1G06000
AT3G53210
AT2G37880
AT3G12680
AT2G34170
AT1G06650
AT1G63460
AT2G04650
AT4G01670
AT1G79870
AT5G57790
AT1G08315
AT2G18890
AT1G05710
AT1G32410
AT3G51770
AT1G03930
AT1G17330
AT5G13810
AT5G52020
AT1G70710
AT5G18090
AT3G12220
AT4G39280
AT1G74880
AT5G44150
AT2G42340
AT3G53810
AT5G45310
AT4G19960
AT3G22150
AT3G09310
AT3G23340
```
