## Supplementary material for "A comprehensive map of preferentially located motifs reveals distinct proximal *cis*-regulatory elements in plants": AAAACCGG_containing_gene_set.txt

```
#Occurences of AAAACCGG between -124 and -27 (positions relative to the transcription start site)
#197 sequences with AAAACCGG in this interval
#1.00% of the sequences in promoter set with AAAACCGG (set with 19736 sequences)
AT4G36130
AT5G64830
AT5G45410
AT4G21530
AT4G17050
AT2G06010
AT5G65690
AT3G22845
AT4G17040
AT1G24706
AT5G35560
AT5G11010
AT2G37020
AT3G47650
AT1G73380
AT1G49430
AT5G07320
AT5G60120
AT4G38320
AT1G08110
AT5G02040
AT3G17880
AT3G19770
AT1G60850
AT3G17780
AT2G35795
AT3G43520
AT4G09300
AT5G54310
AT3G29185
AT4G34430
AT5G17410
AT1G21010
AT3G22480
AT3G19630
AT1G18190
AT5G11880
AT1G14755
AT5G26110
AT5G10070
AT1G62680
AT2G43440
AT3G04130
AT2G04630
AT4G33460
AT5G24020
AT5G61220
AT5G12200
AT4G22890
AT3G16200
AT3G57610
AT1G70780
AT4G32840
AT5G27520
AT1G30800
AT1G12620
AT1G22180
AT4G38100
AT2G31870
AT1G47500
AT2G27900
AT1G47497
AT3G19508
AT5G45900
AT1G75670
AT5G62810
AT3G59890
AT1G77250
AT1G67660
AT3G56510
AT4G22860
AT2G14910
AT4G22670
AT5G64600
AT3G22660
AT5G64905
AT3G51530
AT2G24090
AT5G62460
AT4G24370
AT2G30050
AT3G09800
AT4G34140
AT4G05040
AT2G32720
AT5G37830
AT2G44810
AT1G27840
AT3G23070
AT5G35220
AT3G58820
AT1G21580
AT5G03250
AT3G19640
AT1G79970
AT3G18165
AT5G63920
AT1G11880
AT1G57620
AT5G38660
AT1G48430
AT2G31410
AT4G20280
AT2G21500
AT3G61600
AT2G02750
AT3G57060
AT4G28630
AT5G63420
AT5G59600
AT3G60440
AT4G24490
AT1G54360
AT2G38670
AT1G04690
AT4G01897
AT1G49970
AT1G04350
AT5G64630
AT4G01900
AT4G00620
AT5G64813
AT2G25740
AT3G07590
AT1G70782
AT5G57160
AT2G43445
AT3G24030
AT5G66790
AT2G46900
AT4G34050
AT1G06590
AT2G41630
AT3G04010
AT2G34357
AT5G04620
AT1G05750
AT1G73770
AT1G65030
AT5G61200
AT5G19690
AT5G42750
AT1G08470
AT4G32915
AT1G16340
AT3G05680
AT2G33210
AT2G33220
AT5G48340
AT3G22420
AT5G01110
AT5G61770
AT1G48440
AT3G33520
AT5G08400
AT2G27590
AT2G03680
AT1G73970
AT1G74730
AT2G37690
AT3G54380
AT4G23270
AT3G06430
AT4G32460
AT1G56290
AT5G57015
AT1G73790
AT2G16070
AT2G44630
AT2G02760
AT5G07250
AT1G09620
AT2G20840
AT1G65020
AT3G29330
AT5G07360
AT5G64120
AT4G21520
AT5G09770
AT2G20980
AT3G51500
AT1G55280
AT3G19190
AT2G31170
AT1G77420
AT2G03730
AT5G04610
AT4G32080
AT4G38670
AT4G33140
AT3G10090
AT1G72160
AT2G32690
AT1G12790
AT2G37680
AT3G51650
AT1G79660
```
