## Supplementary material for "A comprehensive map of preferentially located motifs reveals distinct proximal *cis*-regulatory elements in plants": AAAACGAC_containing_gene_set.txt

```
#Occurences of AAAACGAC between -102 and -26 (positions relative to the transcription start site)
#305 sequences with AAAACGAC in this interval
#1.55% of the sequences in promoter set with AAAACGAC (set with 19736 sequences)
AT2G45406
AT4G00525
AT4G29490
AT3G49720
AT4G27520
AT1G61100
AT5G46690
AT3G47860
AT4G21450
AT1G69810
AT5G53650
AT5G05740
AT4G10800
AT1G62820
AT1G75180
AT1G51100
AT2G29450
AT4G32915
AT2G38080
AT3G55070
AT5G50860
AT4G11740
AT5G65000
AT4G28610
AT1G29470
AT2G12480
AT1G73140
AT2G04900
AT2G21780
AT1G67850
AT3G26935
AT2G29440
AT1G16810
AT3G01120
AT4G15010
AT3G46890
AT1G29030
AT5G23535
AT3G02090
AT1G69330
AT4G29170
AT5G02502
AT5G58950
AT1G18950
AT3G13410
AT5G22650
AT3G10670
AT1G78280
AT3G01920
AT1G55805
AT2G18170
AT5G60640
AT2G32230
AT5G53060
AT3G28030
AT1G50490
AT3G44820
AT5G52920
AT3G16060
AT3G02530
AT4G33430
AT5G51840
AT4G17180
AT4G30580
AT4G27510
AT5G53030
AT3G18960
AT3G09650
AT5G19550
AT1G26230
AT4G22550
AT3G10940
AT2G18450
AT1G67660
AT3G50000
AT5G63490
AT4G15165
AT2G43990
AT3G26640
AT3G54440
AT1G29890
AT1G66670
AT5G43010
AT1G31160
AT1G27590
AT3G54980
AT5G46680
AT5G07000
AT3G02800
AT1G13340
AT4G33580
AT3G21295
AT5G53860
AT4G01990
AT4G13800
AT1G02870
AT5G40020
AT3G05460
AT1G27120
AT3G55640
AT3G57750
AT1G61010
AT4G17170
AT3G17205
AT5G37070
AT3G08780
AT2G45695
AT1G80930
AT5G28830
AT3G18760
AT2G22090
AT1G67100
AT3G20060
AT3G54970
AT4G00290
AT1G65290
AT5G26860
AT1G64610
AT3G04780
AT4G29480
AT4G04775
AT3G59280
AT3G48860
AT5G05610
AT5G40350
AT1G32490
AT1G28060
AT3G13230
AT4G18040
AT5G60230
AT3G53580
AT3G14590
AT2G18250
AT2G38185
AT1G13630
AT5G52640
AT4G14695
AT3G62750
AT4G37240
AT3G05520
AT4G33250
AT4G29830
AT4G32320
AT3G44680
AT4G30190
AT4G11990
AT5G05620
AT3G49410
AT2G21160
AT1G32730
AT3G61180
AT2G41500
AT1G78270
AT3G62960
AT3G02020
AT5G65840
AT4G24990
AT2G41340
AT4G15930
AT3G23400
AT4G11350
AT1G22200
AT1G29220
AT3G55530
AT5G37780
AT5G64680
AT5G56160
AT5G59960
AT4G33920
AT4G16190
AT4G26000
AT4G23620
AT5G15690
AT1G01725
AT3G60980
AT1G50730
AT3G11630
AT4G15210
AT4G39380
AT1G29040
AT5G22480
AT2G15860
AT3G43590
AT5G37350
AT1G06840
AT4G01995
AT2G13100
AT1G70330
AT5G51545
AT3G10550
AT4G13150
AT3G06440
AT5G43130
AT2G43630
AT3G53210
AT3G11620
AT2G17695
AT4G30340
AT4G26420
AT2G39960
AT4G22305
AT2G46915
AT4G32900
AT4G39840
AT5G55580
AT5G58490
AT2G39435
AT3G57080
AT5G64880
AT2G40690
AT4G20170
AT5G36710
AT1G01240
AT5G01590
AT1G25500
AT2G37400
AT3G09850
AT2G32520
AT5G59060
AT1G69380
AT1G33390
AT5G08370
AT1G56000
AT2G46225
AT4G23930
AT1G43020
AT5G56090
AT2G34720
AT3G24150
AT4G33410
AT1G77350
AT5G42765
AT5G35100
AT1G06580
AT3G54060
AT1G48850
AT1G73640
AT5G42500
AT3G53130
AT5G66880
AT5G66160
AT3G15770
AT5G63300
AT2G17630
AT1G72175
AT5G39960
AT5G59150
AT5G63290
AT2G19560
AT4G05040
AT1G54590
AT3G53570
AT3G52280
AT1G12310
AT5G47110
AT3G24740
AT4G37820
AT5G51105
AT4G09040
AT2G22170
AT3G15460
AT4G25300
AT5G18480
AT5G39580
AT2G37585
AT4G09520
AT3G49320
AT3G10970
AT2G38050
AT5G56360
AT2G44510
AT1G65260
AT3G25805
AT3G61670
AT3G21400
AT5G02470
AT2G19385
AT1G80860
AT4G32530
AT2G45700
AT2G33010
AT5G36800
AT2G48075
AT1G14860
AT4G22310
AT5G58480
AT1G54370
AT1G58390
AT5G57580
AT3G21300
AT2G41750
AT2G34040
AT2G45010
AT1G62305
AT2G15790
AT4G24090
AT4G37760
AT3G49400
AT1G74310
AT4G27750
AT1G74080
AT5G23120
AT4G36890
AT3G22260
AT1G32210
```
