## Supplementary material for "A comprehensive map of preferentially located motifs reveals distinct proximal *cis*-regulatory elements in plants": AAAACGCA_containing_gene_set.txt

```
#Occurences of AAAACGCA between -133 and 9 (positions relative to the transcription start site)
#223 sequences with AAAACGCA in this interval
#1.13% of the sequences in promoter set with AAAACGCA (set with 19736 sequences)
AT1G78010
AT5G35570
AT5G07740
AT5G11350
AT1G16460
AT3G55330
AT2G25290
AT3G62420
AT1G18850
AT4G17410
AT3G06530
AT5G55950
AT4G39235
AT3G02780
AT5G26030
AT5G44240
AT2G10950
AT3G24180
AT1G77720
AT5G10100
AT2G24060
AT4G10960
AT3G51920
AT2G41440
AT1G01230
AT3G60600
AT4G32260
AT1G48970
AT1G74090
AT2G19940
AT2G32960
AT4G32960
AT3G49900
AT1G60550
AT2G17240
AT1G80900
AT5G06780
AT1G20810
AT5G07470
AT1G25220
AT3G62990
AT1G30810
AT2G45770
AT3G04830
AT1G77600
AT5G27750
AT3G19980
AT3G11450
AT3G09922
AT4G13420
AT5G66480
AT1G65490
AT4G29560
AT2G14830
AT5G62570
AT5G47200
AT1G48110
AT5G04590
AT1G69640
AT5G08160
AT3G21865
AT1G70170
AT5G43690
AT5G02040
AT5G24352
AT5G37940
AT1G26750
AT4G24200
AT1G77080
AT4G13970
AT5G55210
AT5G36180
AT3G60730
AT3G15355
AT3G14510
AT5G53180
AT4G10320
AT1G66240
AT2G36720
AT3G26190
AT2G40540
AT5G05450
AT5G47710
AT3G57920
AT2G37690
AT1G34220
AT4G32910
AT5G46920
AT1G26740
AT4G10955
AT5G51070
AT5G27120
AT4G12830
AT1G71820
AT3G09090
AT2G36695
AT2G46770
AT3G06310
AT1G68238
AT3G26560
AT3G49990
AT4G33760
AT4G36400
AT4G12880
AT4G09080
AT4G02450
AT5G16150
AT5G63770
AT4G24265
AT5G48230
AT1G29200
AT5G49640
AT5G21930
AT2G41450
AT5G55070
AT5G26040
AT1G72040
AT1G09240
AT1G32160
AT3G04820
AT2G35500
AT2G26540
AT3G16830
AT1G16470
AT2G37500
AT5G03240
AT4G05330
AT3G21380
AT4G39280
AT2G34730
AT3G12640
AT1G23660
AT4G36105
AT5G07320
AT3G15095
AT3G11330
AT5G27395
AT2G15240
AT1G23410
AT3G06890
AT3G23510
AT3G11320
AT3G56630
AT3G53100
AT5G48540
AT2G39400
AT3G54190
AT3G56740
AT1G06270
AT3G53560
AT4G35905
AT1G25370
AT1G10770
AT2G44260
AT5G24060
AT1G74370
AT5G64580
AT5G39880
AT2G43500
AT1G65500
AT5G22250
AT3G13780
AT1G07400
AT3G11830
AT1G09760
AT5G15640
AT4G31530
AT1G60850
AT4G02560
AT3G53710
AT5G09230
AT4G10430
AT5G39320
AT1G09660
AT5G24810
AT2G43100
AT4G12790
AT1G62600
AT5G60690
AT3G13290
AT5G06610
AT4G04780
AT4G32970
AT2G20820
AT5G01770
AT3G01300
AT3G21295
AT2G29700
AT3G62422
AT3G16420
AT3G13040
AT1G29530
AT1G18360
AT4G30935
AT5G18900
AT3G47520
AT5G39570
AT2G35490
AT1G79430
AT4G02570
AT3G08850
AT3G50000
AT1G65440
AT1G59760
AT3G23530
AT1G77550
AT2G37680
AT3G06320
AT2G37410
AT5G63220
AT3G05080
AT3G56260
AT1G30480
AT5G65050
AT4G36390
AT3G61070
AT5G40530
AT5G21920
AT1G24460
AT3G09000
AT1G26670
AT1G65845
AT1G21160
```
