## Supplementary material for "A comprehensive map of preferentially located motifs reveals distinct proximal *cis*-regulatory elements in plants": AAAACGCG_containing_gene_set.txt

```
#Occurences of AAAACGCG between -149 and -22 (positions relative to the transcription start site)
#108 sequences with AAAACGCG in this interval
#0.55% of the sequences in promoter set with AAAACGCG (set with 19736 sequences)
AT4G03230
AT3G46870
AT5G09260
AT4G31770
AT2G04280
AT5G13810
AT3G59830
AT5G65690
AT5G15640
AT2G30280
AT4G34150
AT1G79230
AT3G45970
AT3G22260
AT1G10910
AT2G37260
AT5G15350
AT1G28140
AT4G08590
AT3G44340
AT1G16190
AT5G25440
AT1G49950
AT3G07400
AT1G24040
AT1G11890
AT5G41740
AT3G49750
AT1G78570
AT4G32060
AT3G61640
AT3G15370
AT2G37560
AT5G59613
AT1G63750
AT3G58180
AT3G52470
AT5G22380
AT5G57620
AT1G64700
AT1G24050
AT5G60390
AT3G13440
AT1G60030
AT4G26810
AT1G10770
AT4G21180
AT3G11650
AT2G35290
AT1G23150
AT3G54020
AT1G27200
AT3G07790
AT5G46550
AT5G03330
AT1G06460
AT5G04480
AT2G35210
AT2G21120
AT4G29670
AT3G49990
AT5G04870
AT5G36260
AT1G24170
AT5G27120
AT5G66880
AT4G21170
AT5G57030
AT5G58630
AT2G35630
AT5G01490
AT2G32210
AT4G24570
AT2G40850
AT1G67856
AT5G37770
AT1G02560
AT3G55460
AT4G24100
AT5G55210
AT2G19940
AT4G14365
AT2G38480
AT5G13200
AT4G36945
AT5G58470
AT3G20970
AT1G06470
AT1G23149
AT3G58170
AT1G65845
AT1G71750
AT2G02570
AT3G50500
AT3G50000
AT1G71760
AT3G52400
AT2G14890
AT5G11070
AT1G27752
AT5G58400
AT2G46470
AT1G34430
AT2G20840
AT5G55220
AT3G61260
AT4G13615
AT5G09250
```
