## Supplementary material for "A comprehensive map of preferentially located motifs reveals distinct proximal *cis*-regulatory elements in plants": AAAACGG_containing_gene_set.txt

```
#Occurences of AAAACGG between -167 and -30 (positions relative to the transcription start site)
#566 sequences with AAAACGG in this interval
#2.87% of the sequences in promoter set with AAAACGG (set with 19736 sequences)
AT5G11960
AT3G26070
AT1G65070
AT5G62620
AT2G40550
AT4G35410
AT5G05210
AT5G57960
AT4G35540
AT3G01430
AT4G34138
AT1G27590
AT2G17510
AT2G29560
AT5G14850
AT3G20910
AT1G15130
AT2G43920
AT4G14550
AT5G14720
AT5G49665
AT5G58510
AT3G57580
AT5G58740
AT3G06050
AT4G30310
AT1G21070
AT1G59940
AT5G19160
AT5G65060
AT1G69800
AT5G50370
AT4G14240
AT4G24900
AT4G16210
AT5G14270
AT1G66210
AT4G30190
AT3G54980
AT4G02430
AT5G44240
AT2G19340
AT3G49110
AT5G01030
AT1G05830
AT5G57123
AT1G64520
AT4G28290
AT1G79220
AT1G79440
AT3G08850
AT2G28400
AT2G01450
AT2G39855
AT5G62560
AT3G06960
AT1G72390
AT4G29680
AT4G17240
AT5G66320
AT5G18400
AT1G23030
AT1G16080
AT2G01750
AT5G03345
AT1G76810
AT3G53030
AT5G53530
AT4G23510
AT5G49840
AT1G55928
AT4G13590
AT3G53710
AT3G17998
AT3G03310
AT1G73660
AT5G18040
AT4G29860
AT1G78800
AT2G31710
AT5G61210
AT1G16430
AT5G38860
AT1G53480
AT2G45400
AT2G46800
AT1G24350
AT1G30130
AT3G51880
AT2G02570
AT5G26160
AT3G28100
AT1G71697
AT2G37690
AT5G13300
AT2G46090
AT5G11280
AT5G20810
AT1G65270
AT5G39320
AT2G32530
AT1G22160
AT2G44710
AT3G09800
AT3G47370
AT1G29850
AT5G28300
AT5G63860
AT2G27090
AT4G34280
AT2G36460
AT1G58235
AT1G02370
AT4G02000
AT2G39840
AT3G16565
AT3G55890
AT5G28237
AT1G07410
AT1G54040
AT1G76970
AT2G01100
AT2G41550
AT4G22970
AT1G68450
AT1G71270
AT1G73350
AT3G10970
AT5G24990
AT4G36040
AT2G32240
AT5G07920
AT5G44350
AT5G14530
AT3G21550
AT2G12480
AT1G64150
AT4G12735
AT5G55930
AT4G29850
AT2G37680
AT3G61830
AT3G03060
AT3G44540
AT1G78530
AT5G51540
AT5G16140
AT1G32050
AT5G44600
AT1G28230
AT1G55860
AT3G54430
AT3G46930
AT2G13560
AT3G22970
AT1G29025
AT1G52855
AT2G22410
AT3G14430
AT3G19310
AT4G09510
AT1G04750
AT1G19690
AT5G03560
AT5G62390
AT3G58800
AT2G21930
AT2G41451
AT3G27340
AT1G68340
AT3G59940
AT5G17050
AT4G35300
AT4G31700
AT5G53220
AT3G15040
AT3G44740
AT1G20960
AT2G44920
AT1G09560
AT5G27020
AT1G75420
AT2G19640
AT3G25805
AT5G41870
AT1G72370
AT5G17280
AT3G62710
AT3G11100
AT2G46520
AT3G54460
AT2G46000
AT2G18250
AT1G80410
AT1G65260
AT4G17430
AT4G36750
AT5G22750
AT1G78180
AT1G63680
AT5G22700
AT5G50700
AT1G13960
AT3G13810
AT1G71020
AT3G27100
AT4G11370
AT2G04660
AT5G49830
AT1G72650
AT5G16450
AT3G05680
AT4G38980
AT3G60580
AT5G52640
AT3G45443
AT1G67840
AT3G16910
AT5G25450
AT4G27840
AT2G31141
AT4G18400
AT5G51710
AT2G31725
AT2G17840
AT3G60290
AT1G29840
AT2G38940
AT1G70210
AT5G15410
AT3G19630
AT1G10880
AT3G60180
AT3G07850
AT3G22968
AT5G53950
AT4G19520
AT1G80110
AT5G65810
AT3G58570
AT2G41410
AT1G78670
AT3G09810
AT4G11175
AT3G12690
AT2G38730
AT1G22100
AT2G13100
AT4G35750
AT3G44750
AT4G38940
AT1G69740
AT3G59670
AT4G11420
AT1G50380
AT4G16620
AT1G79450
AT1G54170
AT4G33590
AT2G46170
AT3G32040
AT2G31085
AT5G42780
AT3G14205
AT5G25440
AT5G08620
AT5G59820
AT5G52020
AT4G07990
AT3G08950
AT4G36360
AT1G01630
AT5G52110
AT5G60450
AT4G05040
AT4G15020
AT4G05060
AT1G35340
AT2G27220
AT2G26970
AT2G38900
AT3G13350
AT5G15190
AT5G64510
AT3G51550
AT4G33510
AT1G52320
AT4G17890
AT1G01790
AT4G27090
AT4G14970
AT5G27610
AT2G46320
AT1G17050
AT1G14940
AT4G15010
AT5G43280
AT1G61040
AT5G08790
AT3G47390
AT1G49850
AT2G21970
AT4G01480
AT2G04650
AT5G55710
AT2G45600
AT2G46210
AT2G41500
AT5G30510
AT3G17465
AT5G50600
AT3G06590
AT1G76940
AT2G37700
AT1G08430
AT2G32200
AT1G79830
AT1G56145
AT1G01730
AT1G70580
AT5G58640
AT5G08420
AT1G59540
AT1G06720
AT4G21903
AT4G00830
AT5G67000
AT2G41120
AT1G71190
AT5G14140
AT1G13780
AT1G10610
AT5G03770
AT2G33000
AT1G23340
AT4G10500
AT5G66030
AT4G29870
AT4G38360
AT2G18410
AT5G27860
AT5G42330
AT2G24990
AT1G47500
AT5G46940
AT2G39550
AT2G30330
AT1G71260
AT4G03566
AT5G56290
AT1G06730
AT5G14220
AT5G08480
AT4G26800
AT1G01930
AT5G01590
AT3G25620
AT5G62310
AT1G01940
AT1G06900
AT2G33010
AT2G40860
AT1G44780
AT1G17455
AT2G43240
AT2G10950
AT1G15010
AT3G51600
AT5G46250
AT3G28660
AT1G20080
AT1G09350
AT4G14300
AT5G57970
AT3G18000
AT3G62210
AT4G02425
AT1G65660
AT5G10960
AT3G28730
AT5G20290
AT1G05490
AT5G65480
AT1G05900
AT1G70070
AT5G41670
AT4G27790
AT5G48810
AT5G13280
AT5G16220
AT5G35170
AT5G66040
AT2G16780
AT3G48120
AT3G54410
AT1G17350
AT5G13610
AT4G30580
AT5G37830
AT1G16905
AT1G52420
AT1G09210
AT3G22420
AT4G03280
AT1G11430
AT3G01090
AT5G23690
AT2G21590
AT2G18400
AT1G13970
AT1G60170
AT1G49720
AT4G00530
AT1G31600
AT1G24560
AT2G28560
AT4G38170
AT2G21260
AT1G64628
AT2G27600
AT3G57810
AT4G32520
AT2G47840
AT5G23570
AT2G22660
AT4G29440
AT3G20480
AT5G05470
AT2G14660
AT3G46510
AT5G01390
AT5G40440
AT5G46020
AT2G21270
AT4G10760
AT1G30515
AT5G05490
AT3G01440
AT1G67560
AT1G21880
AT1G22730
AT5G51700
AT1G64630
AT3G60830
AT5G05170
AT5G51450
AT3G28007
AT1G64190
AT1G10180
AT5G09570
AT1G06160
AT1G29960
AT1G33260
AT5G45910
AT3G62410
AT1G19710
AT4G35530
AT2G19870
AT4G00660
AT4G38350
AT2G34720
AT5G43500
AT5G11350
AT1G64510
AT1G26700
AT5G50240
AT3G46870
AT4G29170
AT5G10810
AT3G54350
AT1G70480
AT2G03350
AT3G32930
AT3G20800
AT4G19150
AT5G38780
AT1G50240
AT3G15920
AT2G44090
AT4G02370
AT5G05750
AT1G20540
AT1G23900
AT3G06060
AT1G12290
AT1G23890
AT2G36885
AT2G17020
AT3G51740
AT2G42520
AT2G22400
AT1G27680
AT2G32430
AT3G06010
AT3G19640
AT1G16060
AT4G04320
AT4G33500
AT1G01725
AT5G11270
AT1G44770
AT1G63990
AT5G40670
AT3G54600
AT3G10780
AT1G51740
AT5G38060
AT3G45490
AT5G18540
AT2G02080
AT2G18200
AT2G13550
AT4G14740
AT1G44910
AT2G35520
AT5G15200
AT2G30350
AT5G28830
AT3G54020
AT2G05990
AT5G03110
AT2G32230
AT5G26180
AT1G79610
AT4G13110
AT4G00570
AT4G35000
AT3G25470
AT3G48140
AT2G21190
AT5G64580
AT2G37025
AT4G30590
AT1G22360
AT1G26960
AT5G67330
AT4G02080
AT4G33666
AT5G09240
AT5G08430
AT5G18525
AT1G67850
AT1G77770
AT5G38830
AT4G34190
AT4G38250
AT1G73770
AT3G57785
AT2G29450
AT5G44110
AT1G02100
AT4G04885
AT5G44090
AT5G41240
AT2G36305
AT3G49720
AT1G03310
AT2G19350
AT4G24090
AT1G17270
AT5G08560
AT2G43410
AT3G12980
AT4G37490
AT5G57330
AT5G26940
```
