## Supplementary material for "A comprehensive map of preferentially located motifs reveals distinct proximal *cis*-regulatory elements in plants": AAAACGGG_containing_gene_set.txt

```
#Occurences of AAAACGGG between -194 and -57 (positions relative to the transcription start site)
#71 sequences with AAAACGGG in this interval
#0.36% of the sequences in promoter set with AAAACGGG (set with 19736 sequences)
AT5G38780
AT1G06720
AT2G23900
AT1G22730
AT1G49850
AT5G27020
AT1G24560
AT1G70070
AT2G28560
AT2G37700
AT5G16220
AT2G45400
AT4G05040
AT3G44540
AT1G29960
AT1G09210
AT4G14300
AT2G04270
AT5G18400
AT5G13280
AT1G29840
AT5G09240
AT1G06730
AT1G20540
AT1G31600
AT4G15010
AT5G01390
AT5G58510
AT3G57810
AT1G49720
AT2G42520
AT4G02430
AT2G32240
AT1G61040
AT3G16565
AT5G14140
AT3G21550
AT5G51700
AT1G54040
AT4G36360
AT2G41500
AT1G13970
AT4G00570
AT2G39840
AT1G78670
AT5G14850
AT5G67370
AT4G02425
AT1G22160
AT2G10950
AT5G57123
AT5G38830
AT3G06590
AT2G44920
AT3G54980
AT4G22970
AT5G15200
AT4G16210
AT1G71830
AT2G18200
AT1G64150
AT4G04885
AT1G70210
AT1G64510
AT4G11420
AT5G59820
AT1G71270
AT3G03060
AT5G52110
AT1G73350
AT3G43210
```
