## Supplementary material for "A comprehensive map of preferentially located motifs reveals distinct proximal *cis*-regulatory elements in plants": AAAACTC_containing_gene_set.txt

```
#Occurences of AAAACTC between -37 and 33 (positions relative to the transcription start site)
#681 sequences with AAAACTC in this interval
#3.45% of the sequences in promoter set with AAAACTC (set with 19736 sequences)
AT5G57130
AT4G18070
AT1G05577
AT3G62600
AT3G51140
AT5G63750
AT2G26150
AT2G39960
AT3G54430
AT1G27435
AT2G04795
AT5G22880
AT1G28815
AT3G18060
AT4G39860
AT5G47580
AT4G30880
AT3G60390
AT3G25717
AT1G69500
AT4G10020
AT3G44620
AT2G05160
AT2G44480
AT5G62490
AT2G29210
AT1G63980
AT1G13635
AT5G17670
AT1G05400
AT3G18970
AT1G07310
AT1G67930
AT1G67680
AT1G44110
AT4G02600
AT3G27330
AT5G20180
AT3G32930
AT1G45145
AT4G30590
AT1G04380
AT5G38320
AT4G04630
AT5G59540
AT5G18850
AT4G23060
AT1G48000
AT3G46290
AT1G18800
AT1G01440
AT3G14770
AT5G23060
AT4G33090
AT1G07070
AT1G29040
AT1G66860
AT1G70830
AT3G15460
AT3G24870
AT3G48850
AT5G55280
AT1G60080
AT3G58290
AT2G39130
AT4G17486
AT1G05760
AT1G22920
AT1G20340
AT2G25900
AT1G19000
AT5G27700
AT5G08415
AT3G61440
AT3G53880
AT3G22570
AT5G24710
AT3G03510
AT3G02700
AT3G11070
AT4G14890
AT1G22400
AT2G14880
AT1G52200
AT5G23140
AT1G71160
AT5G44570
AT5G44568
AT1G17990
AT4G34910
AT1G36380
AT4G40090
AT3G11800
AT1G57765
AT1G67830
AT2G39550
AT5G03650
AT2G36390
AT1G79450
AT4G31115
AT1G52640
AT1G07400
AT4G38900
AT1G77030
AT4G24630
AT3G14420
AT1G65700
AT4G03090
AT4G20930
AT2G33210
AT5G25870
AT1G10740
AT1G14980
AT1G76230
AT4G02500
AT2G31730
AT2G41451
AT1G09160
AT5G05190
AT5G52960
AT1G24190
AT3G12977
AT1G30750
AT2G30200
AT5G55290
AT5G14360
AT4G13160
AT1G23040
AT1G60740
AT1G26370
AT1G23400
AT5G18520
AT2G07690
AT5G44578
AT3G01280
AT5G56230
AT2G45470
AT5G44210
AT1G52160
AT3G42860
AT1G16530
AT1G20225
AT5G40900
AT3G50080
AT1G27461
AT5G60660
AT2G03750
AT5G44790
AT3G15430
AT1G58025
AT5G18820
AT5G11890
AT4G33110
AT1G23180
AT5G50800
AT3G21150
AT4G18372
AT1G47830
AT3G45210
AT1G62030
AT2G30400
AT1G10690
AT3G60680
AT2G45300
AT2G20950
AT4G34410
AT5G01960
AT1G62600
AT5G06730
AT5G60590
AT1G76210
AT5G05220
AT3G62030
AT2G37430
AT1G07280
AT2G17975
AT2G04440
AT1G31730
AT5G53550
AT5G10860
AT2G04045
AT4G10250
AT3G03580
AT1G48100
AT3G60360
AT4G30210
AT3G19900
AT2G14110
AT1G31070
AT5G06870
AT5G20910
AT2G28130
AT3G24550
AT4G30900
AT5G16630
AT3G58650
AT5G54940
AT4G27150
AT1G31880
AT5G08400
AT1G28960
AT4G33520
AT5G66720
AT1G73340
AT1G54510
AT5G56940
AT1G49750
AT1G08060
AT4G05070
AT1G71970
AT1G53720
AT4G03080
AT1G31780
AT1G08010
AT1G06220
AT2G47710
AT1G54250
AT1G51460
AT2G36160
AT2G26200
AT2G17820
AT3G03940
AT2G39200
AT2G44200
AT3G05545
AT5G41390
AT2G25409
AT2G39420
AT1G14540
AT2G20650
AT2G33435
AT4G19230
AT5G35732
AT2G16030
AT4G24110
AT1G07985
AT1G27760
AT3G50390
AT1G32928
AT1G69820
AT5G44130
AT4G12000
AT5G47810
AT1G67410
AT1G19640
AT1G55690
AT4G39800
AT5G38195
AT4G22140
AT3G23730
AT3G22830
AT1G72720
AT4G29350
AT5G03220
AT4G15450
AT5G44560
AT5G64770
AT1G48860
AT5G42690
AT1G71770
AT1G06515
AT1G63020
AT3G24500
AT2G23093
AT3G63060
AT5G06560
AT5G47455
AT1G23280
AT2G37890
AT1G11170
AT1G79780
AT3G20920
AT5G63760
AT2G42530
AT1G67210
AT4G11240
AT3G55700
AT2G25210
AT5G46210
AT5G59530
AT1G12810
AT4G33580
AT1G71360
AT1G71210
AT5G13960
AT5G48300
AT2G34650
AT5G51850
AT3G58150
AT1G05060
AT2G37320
AT5G51105
AT1G61780
AT5G22440
AT4G29100
AT2G28740
AT2G21100
AT3G01740
AT5G62570
AT5G01260
AT1G62000
AT4G33200
AT1G68238
AT1G26130
AT1G43890
AT4G15500
AT1G49870
AT5G58520
AT4G36770
AT1G54590
AT1G47640
AT3G07700
AT5G57685
AT5G43060
AT5G24660
AT4G16270
AT4G29780
AT1G57560
AT3G54500
AT2G30695
AT4G24890
AT2G44050
AT1G30810
AT1G27150
AT3G51620
AT5G01350
AT1G05820
AT5G49970
AT1G43560
AT5G25240
AT3G09310
AT5G08060
AT4G16970
AT1G51670
AT3G25520
AT3G14160
AT3G24750
AT1G14870
AT2G38310
AT4G13800
AT1G29150
AT3G49030
AT5G66860
AT4G25440
AT1G74080
AT2G03390
AT1G16840
AT5G55170
AT5G47110
AT1G29410
AT1G30490
AT3G24130
AT5G24160
AT5G09440
AT3G44010
AT4G33905
AT5G67270
AT4G17910
AT3G24420
AT5G11150
AT2G29700
AT1G49630
AT3G07940
AT5G51810
AT4G21895
AT2G15340
AT1G22450
AT3G13910
AT3G56630
AT2G41110
AT5G19040
AT1G67430
AT3G05150
AT5G07990
AT1G51355
AT1G19440
AT3G08020
AT5G40580
AT5G20250
AT4G24800
AT2G37230
AT5G10160
AT3G53668
AT1G54840
AT2G04500
AT1G71850
AT5G10790
AT3G04230
AT2G38000
AT4G14950
AT2G40820
AT1G07780
AT3G10120
AT1G63910
AT3G60980
AT3G63030
AT2G24690
AT1G25422
AT3G50160
AT1G57750
AT4G15250
AT5G48310
AT3G25760
AT5G39940
AT1G24880
AT5G11930
AT5G04080
AT3G57230
AT1G76360
AT1G75580
AT1G20330
AT3G09030
AT1G02770
AT3G15090
AT1G77120
AT3G45980
AT4G23990
AT5G67520
AT5G08380
AT5G50770
AT1G17270
AT5G17460
AT4G15610
AT3G54560
AT1G62240
AT3G22250
AT5G44500
AT2G18230
AT1G11430
AT5G03530
AT3G44630
AT3G24490
AT5G04370
AT1G66180
AT5G48370
AT1G58602
AT1G78120
AT4G18260
AT3G59580
AT5G56700
AT1G30100
AT3G05580
AT4G25030
AT1G68340
AT3G44330
AT2G39980
AT3G46500
AT1G10130
AT3G16140
AT1G52760
AT5G11000
AT5G16240
AT5G59310
AT5G51710
AT5G41910
AT5G58150
AT5G33290
AT3G17920
AT2G31345
AT2G23950
AT1G03055
AT3G02070
AT5G57300
AT4G16150
AT4G29330
AT5G19310
AT4G10010
AT2G33120
AT4G02790
AT5G11950
AT3G14610
AT5G37780
AT5G57567
AT1G74130
AT1G25054
AT2G45820
AT5G23150
AT1G41880
AT5G17165
AT5G44720
AT1G61620
AT5G49710
AT4G23550
AT2G46820
AT5G15260
AT3G45640
AT4G39680
AT3G19180
AT1G15550
AT1G15015
AT5G62000
AT2G07560
AT3G54490
AT5G27720
AT4G02170
AT3G54530
AT4G26790
AT1G78100
AT2G22870
AT2G37460
AT1G71990
AT3G26940
AT3G08910
AT2G04550
AT3G01720
AT1G21680
AT4G29990
AT1G07340
AT1G56340
AT4G13200
AT4G01870
AT4G38440
AT2G18470
AT3G17970
AT1G28190
AT5G13490
AT1G16910
AT1G53830
AT1G58200
AT1G21270
AT1G31800
AT5G25780
AT3G59310
AT3G18580
AT1G62080
AT3G11700
AT5G44380
AT5G16300
AT3G04120
AT5G50360
AT2G26920
AT1G03230
AT2G34490
AT5G03020
AT5G48655
AT1G63240
AT1G33270
AT1G03600
AT2G34730
AT3G23030
AT5G12470
AT2G17870
AT5G19520
AT2G26650
AT1G11600
AT5G03040
AT3G23000
AT1G02405
AT3G15820
AT1G53650
AT3G45190
AT5G62700
AT5G35320
AT1G11125
AT5G10750
AT1G17820
AT1G12500
AT1G64625
AT1G70880
AT1G56500
AT3G43580
AT5G47520
AT2G15660
AT5G67540
AT1G58470
AT2G14285
AT5G38070
AT1G69520
AT4G37580
AT3G50100
AT1G71980
AT1G72170
AT2G01250
AT2G27200
AT5G25480
AT1G03330
AT3G21570
AT5G18430
AT3G26810
AT5G43970
AT4G18195
AT4G23010
AT5G36260
AT5G15230
AT5G43750
AT5G54540
AT1G78280
AT4G35030
AT3G52050
AT5G16650
AT1G69200
AT3G59440
AT4G24570
AT1G32230
AT1G22610
AT3G26840
AT4G30290
AT5G03930
AT5G53500
AT3G48720
AT3G59320
AT3G23660
AT2G01130
AT4G31460
AT1G76760
AT4G14740
AT5G07280
AT5G13220
AT5G56550
AT1G47340
AT3G13700
AT3G62920
AT5G58782
AT2G37930
AT3G06760
AT2G40360
AT3G04420
AT1G69440
AT1G29990
AT2G17380
AT4G33150
AT5G37130
AT2G14830
AT4G01400
AT1G13380
AT1G01160
AT2G28450
AT3G27010
AT5G51160
AT5G06220
AT5G24230
AT3G51160
AT2G13840
AT5G03570
AT4G18890
AT3G16730
AT4G26020
AT2G15890
AT5G48210
AT5G15650
AT5G65170
AT2G38480
AT1G71890
AT1G02065
AT1G02270
AT1G80770
AT1G04040
AT3G51850
AT1G68790
AT3G47510
AT5G53490
AT4G13450
AT4G01940
AT3G19310
AT5G19210
AT4G10320
AT2G23430
AT1G26460
AT2G20562
AT2G17030
AT4G02120
AT3G61710
AT3G06840
AT2G44120
AT1G09270
AT4G32110
AT3G44100
AT2G36985
AT1G63295
AT3G25700
AT5G58160
AT2G40270
AT4G01880
AT4G17220
AT1G72930
AT5G02500
AT1G32610
AT5G54660
AT4G14130
AT5G45490
AT1G17870
```
