## Supplementary material for "A comprehensive map of preferentially located motifs reveals distinct proximal *cis*-regulatory elements in plants": AAAAG_containing_gene_set.txt

```
#Occurences of AAAAG between -32 and -27 (positions relative to the transcription start site)
#1356 sequences with AAAAG in this interval
#6.87% of the sequences in promoter set with AAAAG (set with 19736 sequences)
AT2G17350
AT2G30270
AT3G47580
AT4G20280
AT4G33630
AT3G25580
AT1G57860
AT2G29540
AT5G16050
AT5G02680
AT4G28400
AT4G26020
AT5G23420
AT4G31660
AT4G32430
AT3G07210
AT4G00250
AT3G50040
AT4G02680
AT1G53625
AT3G47220
AT2G28310
AT1G21090
AT4G12690
AT3G44940
AT3G14075
AT1G50440
AT2G38660
AT1G17520
AT3G06660
AT5G18580
AT3G17998
AT3G48230
AT2G33775
AT2G25220
AT2G28710
AT4G18690
AT2G19340
AT3G15260
AT5G01420
AT1G02170
AT4G14716
AT5G03690
AT3G12915
AT1G64040
AT1G80040
AT5G02170
AT4G04350
AT1G13140
AT2G38070
AT4G27650
AT2G32560
AT2G36220
AT1G33490
AT4G05320
AT1G75850
AT3G07350
AT1G26760
AT2G41050
AT1G05750
AT2G15360
AT2G24540
AT4G25835
AT2G47050
AT4G38940
AT1G77885
AT3G51690
AT5G59910
AT5G18270
AT3G49840
AT4G00200
AT2G36490
AT2G20720
AT1G16260
AT4G32620
AT2G38630
AT1G02410
AT3G01490
AT2G43720
AT5G64510
AT1G56140
AT1G70985
AT4G31000
AT4G25570
AT5G39785
AT1G69510
AT4G03000
AT3G25717
AT2G40690
AT2G17520
AT5G01880
AT2G21790
AT4G21810
AT4G18140
AT1G15860
AT1G31810
AT2G14290
AT3G14990
AT5G60400
AT1G58390
AT5G57500
AT1G09320
AT5G45560
AT3G14100
AT4G18230
AT1G01320
AT4G26660
AT2G41720
AT1G12270
AT4G12500
AT3G07580
AT5G14100
AT5G42000
AT3G14420
AT5G05987
AT5G06839
AT5G60910
AT5G63120
AT2G22200
AT5G42150
AT3G55330
AT1G64740
AT2G18470
AT3G61010
AT2G46700
AT4G00980
AT5G03495
AT5G24155
AT3G49160
AT4G31480
AT4G22758
AT5G38720
AT1G76250
AT3G09810
AT3G03870
AT1G07010
AT4G24110
AT5G01430
AT1G23080
AT1G79910
AT2G20400
AT5G53430
AT2G02960
AT3G49410
AT1G78580
AT1G30250
AT3G09830
AT1G56170
AT5G19440
AT2G42520
AT3G05935
AT1G22080
AT4G10710
AT5G40410
AT4G21820
AT5G05080
AT1G12470
AT3G18000
AT2G46140
AT4G01200
AT3G54560
AT1G64550
AT5G08200
AT1G68050
AT3G55005
AT3G56000
AT5G13490
AT5G27520
AT1G12260
AT3G04320
AT3G50810
AT1G65700
AT2G17510
AT2G43320
AT5G26622
AT5G65560
AT5G22060
AT2G20780
AT4G37580
AT3G21500
AT3G21610
AT1G50610
AT1G14000
AT4G17085
AT1G67890
AT4G06599
AT5G51460
AT1G68540
AT3G51280
AT1G64440
AT3G42950
AT2G42330
AT1G59940
AT2G41710
AT1G01950
AT3G11960
AT5G48620
AT2G31320
AT4G39790
AT5G35530
AT5G44100
AT4G28025
AT1G31440
AT1G52030
AT4G16340
AT3G20940
AT1G69310
AT4G26810
AT3G14020
AT4G19040
AT3G51110
AT3G28760
AT2G42670
AT5G39850
AT2G43080
AT1G76590
AT5G09550
AT3G55410
AT4G16440
AT5G07580
AT5G50000
AT5G27230
AT5G10290
AT1G32750
AT1G06060
AT3G50685
AT1G14770
AT2G44180
AT4G35090
AT1G68180
AT3G04860
AT5G14780
AT3G06360
AT1G44800
AT2G29670
AT3G47430
AT5G23000
AT5G48720
AT1G45110
AT1G22090
AT5G60142
AT4G34670
AT2G46920
AT3G01450
AT5G16750
AT2G23120
AT2G33847
AT3G21090
AT5G36930
AT4G14385
AT2G44745
AT4G36670
AT1G63000
AT5G26120
AT4G12560
AT4G35000
AT2G33990
AT5G23150
AT1G10070
AT2G40630
AT1G01940
AT4G16120
AT4G16090
AT5G52570
AT3G55040
AT5G07320
AT3G09750
AT5G24790
AT5G19660
AT1G14380
AT1G49520
AT5G16200
AT5G66800
AT2G43370
AT3G58530
AT4G04320
AT1G67855
AT5G62190
AT1G76530
AT1G80260
AT5G61250
AT4G02560
AT3G47530
AT4G01880
AT1G78530
AT2G36460
AT5G20010
AT2G24970
AT5G55990
AT4G00893
AT5G63140
AT3G62570
AT3G51080
AT2G16440
AT1G22490
AT1G34340
AT1G08315
AT5G01660
AT1G56670
AT3G20190
AT5G60820
AT2G16930
AT4G38900
AT3G60800
AT1G08900
AT2G27270
AT2G24020
AT1G54575
AT1G76200
AT1G15890
AT5G61170
AT1G71720
AT5G16110
AT1G19880
AT4G00730
AT1G22040
AT3G15240
AT2G34330
AT5G42420
AT2G26240
AT2G35900
AT5G50150
AT1G21120
AT3G61100
AT5G58220
AT5G67180
AT1G14260
AT3G22660
AT4G29530
AT1G13060
AT1G13560
AT5G28470
AT5G05100
AT5G49020
AT4G04925
AT5G23450
AT4G23460
AT3G52560
AT5G07090
AT1G56580
AT4G00050
AT3G60770
AT1G01910
AT3G54230
AT5G58970
AT1G18400
AT4G25225
AT5G47180
AT2G44870
AT5G51350
AT1G02890
AT3G26090
AT3G06370
AT5G19590
AT2G06850
AT2G28590
AT1G79410
AT1G13990
AT2G48090
AT5G58400
AT4G29030
AT3G12550
AT5G64250
AT1G76660
AT3G15530
AT2G48150
AT2G11890
AT5G24390
AT3G10880
AT5G22555
AT3G20220
AT5G52640
AT5G19880
AT2G31500
AT5G06370
AT5G43870
AT4G24400
AT1G76970
AT1G06590
AT2G31240
AT2G17130
AT1G77610
AT3G58110
AT1G58037
AT1G63480
AT1G29540
AT4G37950
AT1G23935
AT2G30360
AT1G01030
AT4G18020
AT3G43930
AT1G05540
AT2G20130
AT4G25180
AT2G43945
AT5G17600
AT5G47570
AT4G32770
AT5G26670
AT2G05755
AT4G30370
AT3G11410
AT5G48655
AT1G51170
AT5G22770
AT5G43140
AT4G24560
AT5G63770
AT3G28730
AT4G21890
AT3G12560
AT5G45030
AT4G37970
AT3G56580
AT1G62840
AT5G39330
AT5G55450
AT1G58110
AT1G25422
AT4G30920
AT2G43680
AT5G26600
AT3G18640
AT4G21570
AT3G44400
AT5G58160
AT2G39800
AT4G15030
AT2G18710
AT1G16900
AT2G19060
AT5G41680
AT5G59430
AT3G10815
AT2G40300
AT3G23190
AT1G21130
AT4G02610
AT2G05430
AT1G53840
AT3G63120
AT1G66680
AT1G01050
AT1G02910
AT4G24990
AT3G02520
AT2G35170
AT5G48575
AT1G17100
AT3G06910
AT2G01170
AT1G24706
AT5G04480
AT3G13180
AT3G15540
AT4G23670
AT3G51700
AT1G68080
AT1G04990
AT5G19450
AT2G17020
AT3G29810
AT3G18690
AT5G07540
AT4G37660
AT2G38790
AT4G04740
AT2G28500
AT1G78890
AT3G21140
AT1G12400
AT2G39750
AT3G62860
AT1G55930
AT5G08630
AT1G02405
AT1G13950
AT2G15290
AT4G05060
AT4G15393
AT3G61415
AT3G47500
AT5G60640
AT4G16590
AT5G39420
AT1G29350
AT3G59470
AT4G26288
AT5G20600
AT5G05270
AT1G70840
AT3G48710
AT1G58380
AT5G45680
AT3G22240
AT5G64070
AT4G23650
AT1G09550
AT3G29330
AT1G22530
AT2G36680
AT3G17240
AT1G23410
AT1G55280
AT3G09840
AT5G22690
AT5G64950
AT3G59030
AT4G26260
AT4G24380
AT3G01810
AT1G62830
AT1G73250
AT5G09260
AT1G48070
AT1G22500
AT2G30820
AT1G30160
AT1G48560
AT1G10180
AT3G08760
AT1G09040
AT3G56610
AT2G26750
AT3G13610
AT4G38710
AT4G32670
AT4G08870
AT4G09830
AT1G03710
AT1G16022
AT3G18630
AT5G12900
AT2G34315
AT2G05270
AT4G00720
AT1G14860
AT2G24530
AT5G47950
AT1G70340
AT4G37550
AT1G69800
AT4G02980
AT1G09770
AT4G34890
AT2G42230
AT1G32190
AT1G50320
AT5G65410
AT3G51350
AT5G23210
AT5G28050
AT3G12250
AT5G02180
AT5G60840
AT5G51010
AT4G27700
AT2G36355
AT2G30942
AT1G07780
AT5G66440
AT5G16980
AT5G14480
AT3G62110
AT4G25080
AT5G44574
AT1G09520
AT5G53590
AT5G21170
AT4G11450
AT5G65683
AT3G62090
AT5G27990
AT1G78940
AT5G04610
AT3G05290
AT4G01550
AT1G14660
AT5G04490
AT4G24270
AT3G49770
AT1G60170
AT3G22850
AT1G30490
AT2G47820
AT2G22680
AT4G04850
AT1G27100
AT1G21110
AT1G79360
AT1G78590
AT1G29320
AT2G43100
AT5G42990
AT1G11530
AT3G05675
AT3G51130
AT3G57910
AT3G20420
AT1G17430
AT2G33370
AT5G65180
AT5G44710
AT2G46530
AT5G13870
AT3G56590
AT5G50210
AT3G53710
AT1G71680
AT3G53240
AT5G52470
AT1G23190
AT2G21237
AT1G29140
AT4G39140
AT1G63500
AT5G64040
AT1G18210
AT5G18490
AT2G18560
AT1G27970
AT3G16230
AT1G12150
AT4G02290
AT4G23230
AT4G17570
AT1G02140
AT1G80890
AT1G14990
AT4G27880
AT1G16780
AT1G26480
AT5G43680
AT3G26690
AT1G72450
AT2G20630
AT2G04440
AT5G53340
AT3G15820
AT1G76480
AT5G02770
AT2G37060
AT4G16050
AT2G27970
AT2G41990
AT2G33770
AT3G28940
AT1G64180
AT3G05990
AT1G71020
AT4G16500
AT2G28270
AT5G37980
AT5G11970
AT1G48130
AT2G45470
AT5G42900
AT2G40570
AT5G12220
AT1G68220
AT4G35430
AT3G59520
AT1G12320
AT5G28300
AT3G47680
AT3G51500
AT1G16650
AT3G26935
AT3G18620
AT4G01120
AT1G48740
AT1G71100
AT4G35987
AT3G20450
AT5G49920
AT3G09550
AT3G49590
AT5G50440
AT5G37310
AT1G27950
AT1G53070
AT4G16444
AT2G19900
AT2G25950
AT5G01620
AT2G47840
AT5G42050
AT1G68690
AT1G07476
AT3G04920
AT1G03650
AT3G18190
AT4G32650
AT3G13227
AT4G09760
AT4G16130
AT1G63290
AT5G50970
AT5G11900
AT5G06430
AT1G55290
AT1G21610
AT5G65240
AT2G38140
AT1G05250
AT1G60420
AT2G29525
AT1G31860
AT5G63710
AT4G22910
AT3G14172
AT1G50110
AT2G22240
AT5G46910
AT1G70180
AT3G61700
AT4G28730
AT5G26790
AT1G67360
AT3G27906
AT1G12750
AT3G09350
AT5G57015
AT1G80710
AT4G29160
AT4G17530
AT3G11590
AT3G24530
AT3G26700
AT1G27850
AT3G59010
AT4G27640
AT2G31200
AT5G14030
AT1G70090
AT3G26080
AT5G47250
AT5G57570
AT4G14723
AT5G40250
AT1G17130
AT2G46170
AT1G60670
AT2G35800
AT1G01560
AT5G10390
AT4G14096
AT1G73590
AT2G14900
AT1G16520
AT4G04910
AT3G53160
AT3G17950
AT5G56950
AT5G50360
AT5G66240
AT3G06040
AT1G49110
AT4G19600
AT1G16840
AT2G37880
AT3G07330
AT3G66658
AT1G02840
AT2G47800
AT5G04550
AT5G10560
AT3G19290
AT3G08590
AT3G16000
AT5G46570
AT1G72020
AT5G42780
AT2G44430
AT4G16008
AT1G65720
AT2G03670
AT5G43300
AT2G40935
AT5G42955
AT4G13420
AT5G41690
AT1G68100
AT2G35830
AT1G11820
AT1G13960
AT5G45930
AT5G49280
AT1G43670
AT5G45490
AT2G32670
AT3G15590
AT4G36270
AT3G18520
AT4G32420
AT2G19480
AT5G16030
AT5G60750
AT5G19760
AT2G26690
AT1G01900
AT4G17240
AT3G55560
AT5G08480
AT4G35860
AT3G15610
AT4G00585
AT3G05840
AT1G04650
AT1G34580
AT1G06150
AT2G33800
AT3G59330
AT3G04670
AT2G16750
AT5G60450
AT5G49555
AT3G02230
AT4G00940
AT3G48390
AT5G14620
AT5G10790
AT3G14930
AT2G46090
AT5G65140
AT3G13520
AT1G01100
AT1G22950
AT5G44740
AT1G26360
AT1G22190
AT2G38090
AT3G02180
AT5G14010
AT1G48480
AT3G04240
AT2G27960
AT3G12740
AT2G44040
AT1G60440
AT3G07230
AT1G23220
AT5G17930
AT3G24430
AT1G20300
AT5G37830
AT3G59500
AT1G06560
AT2G17320
AT5G58190
AT2G26710
AT1G31010
AT4G31420
AT3G49570
AT1G11400
AT5G04050
AT5G67470
AT3G63140
AT1G12530
AT1G75510
AT1G11390
AT3G14910
AT1G28510
AT4G12000
AT2G47510
AT4G26690
AT2G24630
AT3G60750
AT1G01360
AT5G63880
AT4G03120
AT5G29000
AT3G18510
AT5G42110
AT3G56690
AT1G78550
AT5G35670
AT2G42120
AT5G20710
AT1G53025
AT2G42170
AT5G36722
AT4G35750
AT1G68460
AT3G13160
AT3G02720
AT1G77310
AT4G36080
AT4G13070
AT3G48520
AT5G62750
AT1G49032
AT2G25050
AT1G05820
AT5G67140
AT4G30930
AT5G20280
AT5G62980
AT2G14850
AT5G66870
AT5G13900
AT5G42080
AT5G23140
AT1G02030
AT1G74260
AT1G76540
AT4G12130
AT5G07530
AT3G05970
AT3G13670
AT1G25260
AT1G23130
AT1G72610
AT2G27510
AT1G63450
AT2G29070
AT5G47550
AT1G64385
AT4G15160
AT4G20030
AT1G68430
AT5G21274
AT3G01070
AT1G54280
AT1G13120
AT3G17040
AT5G28237
AT5G37850
AT4G34419
AT1G70420
AT4G23980
AT4G25240
AT2G01410
AT3G58800
AT1G78790
AT2G30470
AT1G74840
AT5G43910
AT3G16620
AT2G20240
AT3G23980
AT1G04490
AT5G39550
AT4G33150
AT5G06960
AT3G19960
AT2G29260
AT1G02780
AT3G10220
AT1G68480
AT1G17930
AT1G66530
AT2G04515
AT1G67830
AT1G09060
AT2G01910
AT1G08970
AT1G10950
AT2G36430
AT2G20880
AT2G23348
AT5G65660
AT3G56040
AT3G26660
AT1G52340
AT1G30600
AT4G08590
AT2G01750
AT3G11930
AT2G20990
AT4G28660
AT1G09660
AT5G01520
AT5G23920
AT3G61200
AT1G12120
AT5G01740
AT2G46510
AT5G10760
AT3G49530
AT5G52180
AT3G07760
AT1G07280
AT4G38360
AT4G00950
AT5G50680
AT5G54148
AT5G25790
AT3G48610
AT5G10430
AT4G03560
AT5G56210
AT3G13310
AT5G50180
AT1G23360
AT3G57060
AT5G65110
AT1G08065
AT4G35530
AT3G02360
AT1G17960
AT3G21390
AT1G05240
AT4G36260
AT3G20430
AT1G09300
AT5G42030
AT4G29060
AT1G54890
AT2G18630
AT3G20540
AT4G18580
AT4G11790
AT3G59080
AT1G78560
AT1G11270
AT3G02890
AT3G56900
AT5G22780
AT1G57720
AT2G18350
AT4G14640
AT5G38320
AT5G62575
AT2G26430
AT1G32460
AT2G27580
AT3G49110
AT3G13690
AT1G35250
AT2G40480
AT4G13520
AT5G21930
AT3G22780
AT2G38810
AT2G16460
AT1G69700
AT4G11220
AT5G03240
AT3G11940
AT1G55300
AT4G26750
AT1G77220
AT2G46990
AT3G17660
AT3G05210
AT3G52910
AT5G66820
AT3G48350
AT2G02800
AT4G31350
AT3G19330
AT1G06170
AT5G65690
AT4G16860
AT1G04040
AT5G57490
AT3G46740
AT3G61150
AT3G58650
AT1G11545
AT1G51660
AT2G35720
AT1G22710
AT1G05890
AT2G46060
AT3G44610
AT1G75100
AT1G06149
AT3G56070
AT2G38270
AT3G11880
AT1G04200
AT4G25720
AT1G75335
AT1G08650
AT1G69360
AT5G06000
AT1G78300
AT5G25060
AT4G00490
AT1G76710
AT2G46820
AT5G58230
AT5G55610
AT5G06190
AT5G36810
AT2G17110
AT4G17310
AT3G01185
AT3G47350
AT3G08860
AT5G60140
AT3G58520
AT4G33220
AT1G06670
AT5G67260
AT2G47250
AT3G53340
AT5G53470
AT2G43740
AT1G60230
AT4G20300
AT2G03430
AT2G26740
AT2G30630
AT5G39520
AT4G31985
AT4G08770
AT3G56110
AT3G51490
AT5G20950
AT1G53910
AT4G39390
AT1G14720
AT1G10820
AT1G42990
AT4G19860
AT4G36410
AT5G51560
AT1G71900
AT3G05140
AT1G73040
AT4G00270
AT1G29820
AT5G01650
AT1G52830
AT3G15410
AT3G15400
AT2G27110
AT4G31360
AT2G46280
AT5G14240
AT5G10400
AT3G32980
AT2G22460
AT5G52420
AT5G19330
AT5G60690
AT2G23760
AT5G59530
AT2G31260
AT4G21540
AT3G58150
AT5G63800
AT1G49850
AT1G54385
AT5G40970
AT3G12640
AT4G09680
AT3G50220
AT5G07330
AT3G27320
AT1G20200
AT1G75400
AT1G15970
AT3G24570
AT5G60580
AT5G52010
AT4G37110
AT2G19850
AT5G46200
AT1G68380
AT3G12080
AT5G05800
AT1G06430
AT3G04360
AT3G20260
AT4G27050
AT3G20720
AT4G24540
AT5G14420
AT5G60670
AT2G02060
AT5G67280
AT1G64620
AT1G69010
AT1G73860
AT2G33220
AT1G68440
AT4G14190
AT3G03010
AT4G21780
AT5G42970
AT1G80690
AT1G74830
AT5G41190
AT1G76280
AT3G63260
AT4G29080
AT3G07780
AT5G63230
AT5G62650
AT2G38440
AT5G02230
AT1G64355
AT2G30120
AT5G64280
AT2G44920
AT2G37400
AT3G54970
AT2G07776
AT2G33730
AT4G16380
AT2G37260
AT4G29140
AT1G36180
AT1G44446
AT3G51150
AT1G67660
AT5G08740
AT1G15330
AT5G42220
AT4G13890
AT1G24170
AT2G41230
AT5G26820
AT4G34881
AT4G15880
AT2G39560
AT3G06500
AT3G50860
AT5G66600
AT3G54140
AT1G65420
AT2G19470
AT3G21740
AT1G18730
AT1G70250
AT4G37920
AT3G63160
AT5G25265
AT3G25160
AT3G01710
AT3G51930
AT2G44010
AT5G18040
AT1G77680
AT1G61000
AT5G58720
AT3G47250
AT5G64900
AT5G04140
AT3G24510
AT2G47450
AT4G33890
AT1G62880
AT2G36550
AT2G31110
AT1G20070
AT2G26970
AT1G15110
AT2G18670
AT4G38430
AT1G21720
AT4G39230
AT4G29980
AT3G05260
AT2G06210
AT5G02800
AT4G14090
AT3G22110
AT4G21970
AT1G13170
AT5G66650
AT5G23550
AT2G25010
AT4G36010
AT3G27660
AT1G05880
AT5G04190
AT3G50330
AT1G70230
AT1G47330
AT3G52230
AT4G19006
AT2G30410
AT3G26600
AT5G37260
AT5G57700
AT1G72470
AT2G04045
AT1G23780
AT1G33360
AT4G23170
AT5G03140
AT5G66630
AT3G23000
AT5G46740
AT5G53030
AT3G53580
AT5G54390
AT1G22590
AT4G24175
AT3G28980
AT1G14980
AT2G02090
AT1G47128
AT1G75810
AT5G06750
AT1G73960
AT1G49890
AT1G47210
AT3G17790
AT3G12750
AT5G58330
AT4G32260
AT1G77670
AT2G04850
AT2G07040
AT1G28440
AT4G17230
AT4G30710
AT3G44290
AT5G22840
AT1G35460
AT1G29980
AT5G09690
AT1G27290
AT1G08750
AT4G26610
AT4G18980
AT3G46440
AT5G53588
AT1G43020
AT4G27490
AT3G13910
AT3G59390
AT2G25600
AT1G72660
AT3G16250
AT1G73360
AT5G19160
AT4G33980
AT1G29418
AT2G36485
AT5G25970
AT5G05550
AT2G42395
AT3G63450
AT1G70660
AT5G64460
AT1G71250
AT1G18900
AT5G25220
AT2G22010
AT3G59300
AT1G13245
AT1G71070
AT2G17580
AT5G35732
AT1G02230
AT1G61960
AT3G21510
AT1G23180
```
