## Supplementary material for "A comprehensive map of preferentially located motifs reveals distinct proximal *cis*-regulatory elements in plants": AAAAGACG_containing_gene_set.txt

```
#Occurences of AAAAGACG between -56 and -28 (positions relative to the transcription start site)
#57 sequences with AAAAGACG in this interval
#0.29% of the sequences in promoter set with AAAAGACG (set with 19736 sequences)
AT3G05290
AT1G06923
AT3G02730
AT5G51700
AT1G09090
AT3G01472
AT2G46360
AT5G50012
AT2G04650
AT5G46200
AT1G75810
AT2G33400
AT5G25060
AT1G28510
AT5G04610
AT5G46870
AT1G73100
AT4G02890
AT1G80510
AT4G28440
AT5G50010
AT1G01560
AT2G41040
AT3G01470
AT2G05755
AT3G20320
AT4G14815
AT3G47160
AT1G14570
AT2G30580
AT5G50011
AT5G44630
AT1G12470
AT2G31280
AT3G13200
AT3G22942
AT1G50110
AT3G59030
AT2G44710
AT1G55930
AT3G59520
AT1G73040
AT5G01420
AT4G05320
AT1G71170
AT5G60670
AT1G78550
AT4G11880
AT5G55450
AT4G30930
AT3G26890
AT1G18360
AT5G04490
AT3G17800
AT2G31955
AT4G23895
AT1G70580
```
