## Supplementary material for "A comprehensive map of preferentially located motifs reveals distinct proximal *cis*-regulatory elements in plants": AAAAGC_containing_gene_set.txt

```
#Occurences of AAAAGC between -33 and -27 (positions relative to the transcription start site)
#288 sequences with AAAAGC in this interval
#1.46% of the sequences in promoter set with AAAAGC (set with 19736 sequences)
AT3G48520
AT1G70250
AT4G28660
AT1G12320
AT3G51500
AT4G19860
AT4G36410
AT5G52010
AT2G17510
AT2G25050
AT1G79910
AT4G33630
AT3G02230
AT2G36355
AT5G01520
AT2G21790
AT4G01880
AT5G54148
AT5G05800
AT3G61700
AT4G27650
AT5G10400
AT5G46910
AT5G63880
AT1G25530
AT3G11880
AT5G62575
AT1G14660
AT4G25835
AT4G26660
AT1G69010
AT5G43870
AT3G50860
AT2G47820
AT2G38810
AT1G68540
AT1G32460
AT2G26710
AT5G57700
AT5G41190
AT1G55290
AT2G44920
AT4G24400
AT1G05820
AT1G49032
AT2G41230
AT5G42050
AT3G51150
AT5G65240
AT1G23410
AT1G72610
AT4G35000
AT3G25580
AT3G09750
AT5G63710
AT3G04670
AT3G61450
AT2G41990
AT5G07540
AT2G27110
AT2G25010
AT3G48710
AT1G28440
AT4G12560
AT1G51520
AT1G42990
AT4G20030
AT1G62840
AT4G05060
AT5G20710
AT3G25160
AT2G38090
AT5G18270
AT5G29000
AT1G30160
AT5G47550
AT5G64040
AT5G59910
AT4G25225
AT1G09320
AT2G17350
AT3G56110
AT2G36220
AT2G33775
AT4G23980
AT1G63290
AT2G38140
AT1G27970
AT4G35090
AT5G52470
AT1G01940
AT2G30630
AT1G27100
AT5G14480
AT1G23080
AT5G42900
AT1G01320
AT1G08900
AT3G21740
AT3G14020
AT4G14096
AT3G05210
AT5G42000
AT3G51690
AT4G37409
AT2G29670
AT5G42080
AT3G15540
AT5G49920
AT5G28470
AT5G26120
AT3G53340
AT3G58110
AT5G16980
AT3G01710
AT1G23935
AT4G34881
AT2G04045
AT3G12550
AT2G03670
AT4G16130
AT2G23120
AT4G40000
AT3G22240
AT3G05935
AT3G14075
AT4G04925
AT1G49520
AT3G05970
AT3G21610
AT1G10070
AT2G27580
AT4G16380
AT1G48740
AT4G23230
AT5G45680
AT1G02030
AT2G43320
AT5G47180
AT5G09260
AT1G56170
AT5G48620
AT3G12640
AT4G12130
AT1G58380
AT2G36550
AT3G58150
AT2G36460
AT2G20720
AT1G72120
AT4G14723
AT4G14320
AT1G02910
AT3G16620
AT2G46090
AT5G41680
AT2G30120
AT5G22555
AT1G14260
AT4G25720
AT5G40410
AT3G12750
AT5G63800
AT4G12690
AT1G52830
AT5G28237
AT4G32270
AT3G46640
AT1G17130
AT3G53160
AT3G50685
AT4G04320
AT1G11545
AT4G23650
AT4G19040
AT1G15380
AT3G05840
AT4G16050
AT5G45030
AT2G33800
AT3G07740
AT5G65110
AT2G22460
AT5G61170
AT5G06750
AT4G14090
AT1G64550
AT3G06370
AT5G20600
AT1G72470
AT4G24540
AT5G48575
AT1G73040
AT5G14010
AT1G17430
AT1G07780
AT5G63770
AT5G04140
AT1G16650
AT1G27950
AT1G16540
AT5G65140
AT3G18190
AT1G77310
AT2G16440
AT4G31000
AT2G11890
AT5G58400
AT1G52340
AT1G01100
AT2G48090
AT1G04650
AT2G43370
AT5G60400
AT4G25180
AT3G09350
AT1G22090
AT3G04240
AT5G01430
AT4G27050
AT4G04850
AT1G11820
AT3G07580
AT5G05987
AT2G42080
AT5G35670
AT5G04120
AT5G48655
AT5G42110
AT4G31480
AT2G31060
AT3G54140
AT1G47128
AT1G10180
AT5G07530
AT2G31110
AT1G36180
AT4G26610
AT2G29260
AT5G15450
AT1G31860
AT1G70985
AT3G50040
AT1G08970
AT5G39850
AT5G02230
AT4G21970
AT1G77080
AT2G42710
AT1G11390
AT5G20180
AT1G22040
AT4G16120
AT5G26622
AT4G36270
AT5G38720
AT5G16750
AT1G65420
AT1G71020
AT5G21930
AT5G44740
AT3G27906
AT3G23000
AT5G26790
AT3G15400
AT1G78300
AT3G51700
AT1G67855
AT5G03140
AT5G10390
AT4G20350
AT4G13420
AT2G24530
AT1G23190
AT3G02890
AT3G63530
AT5G62980
AT2G37880
AT4G17310
AT3G18620
AT2G31260
AT5G51350
AT2G01250
AT1G01560
AT2G46920
AT3G21140
AT1G04040
AT3G28980
```
