## Supplementary material for "A comprehensive map of preferentially located motifs reveals distinct proximal *cis*-regulatory elements in plants": AAAAGCC_containing_gene_set.txt

```
#Occurences of AAAAGCC between -125 and -19 (positions relative to the transcription start site)
#865 sequences with AAAAGCC in this interval
#4.38% of the sequences in promoter set with AAAAGCC (set with 19736 sequences)
AT3G07130
AT5G54900
AT5G40550
AT3G21610
AT1G19950
AT1G14170
AT1G05870
AT3G49500
AT4G00026
AT4G22750
AT5G65520
AT1G33810
AT3G10700
AT5G14940
AT2G44150
AT2G27580
AT1G70200
AT1G01220
AT5G02960
AT3G28930
AT5G04000
AT4G01990
AT4G22540
AT2G27470
AT5G43175
AT3G24360
AT1G58470
AT4G21500
AT3G07565
AT3G13410
AT3G01390
AT4G26000
AT1G80270
AT1G60260
AT5G65220
AT4G25740
AT5G05060
AT1G04190
AT4G25450
AT5G61890
AT2G24500
AT1G20430
AT1G70985
AT5G41760
AT3G47950
AT4G21520
AT1G76700
AT5G21930
AT4G03070
AT3G03130
AT5G55560
AT1G36380
AT5G57300
AT4G14320
AT2G31260
AT3G60000
AT4G31930
AT4G15620
AT3G01410
AT4G01540
AT3G01980
AT3G16565
AT1G69680
AT3G06810
AT5G61560
AT1G26960
AT5G20170
AT4G00335
AT3G23210
AT2G02050
AT3G51420
AT1G58380
AT1G70190
AT5G07540
AT5G58220
AT3G60890
AT3G10730
AT3G58150
AT2G46940
AT5G67520
AT5G05970
AT4G18260
AT4G17190
AT5G42000
AT1G71850
AT5G58787
AT5G02610
AT5G65120
AT4G31300
AT5G47550
AT4G14080
AT2G20480
AT1G79610
AT3G16810
AT3G19760
AT3G01170
AT5G15030
AT2G33800
AT1G61415
AT5G65140
AT2G27510
AT4G01995
AT3G21600
AT2G40290
AT5G38550
AT2G36550
AT4G02790
AT4G04925
AT2G47970
AT2G37970
AT2G42080
AT1G61010
AT3G25520
AT1G58220
AT1G20480
AT2G22410
AT3G05210
AT1G30320
AT3G52040
AT3G18190
AT1G21980
AT5G23760
AT1G80745
AT5G38860
AT2G17830
AT3G53900
AT1G36180
AT3G48390
AT5G26220
AT5G65750
AT1G49730
AT2G41231
AT5G52470
AT4G15090
AT5G60970
AT2G34900
AT3G59940
AT3G45020
AT3G55150
AT3G27230
AT1G70780
AT3G27080
AT5G66250
AT2G45180
AT3G23220
AT5G63950
AT2G45080
AT1G10586
AT2G17240
AT4G16120
AT1G60770
AT3G22630
AT5G52220
AT3G19470
AT4G04780
AT4G10750
AT1G05860
AT1G05820
AT2G39260
AT4G10620
AT1G22950
AT2G01330
AT3G18380
AT2G31060
AT1G33290
AT5G05800
AT5G05370
AT1G67680
AT1G06670
AT5G55700
AT1G49870
AT1G73000
AT3G13800
AT1G21200
AT4G03430
AT3G58110
AT1G36320
AT4G28820
AT4G02570
AT3G21740
AT1G58080
AT5G17870
AT1G80750
AT4G31480
AT4G11220
AT4G35530
AT5G42080
AT5G46920
AT2G18400
AT1G76720
AT5G44160
AT2G17940
AT1G74070
AT1G80770
AT2G15270
AT4G01940
AT5G65200
AT3G09085
AT1G77600
AT2G40240
AT2G25910
AT5G61990
AT4G04670
AT3G63400
AT4G33630
AT5G24390
AT1G49170
AT1G53770
AT5G57490
AT3G52050
AT2G46780
AT2G30000
AT1G49850
AT2G25010
AT2G38140
AT5G48470
AT5G60540
AT1G17130
AT5G48610
AT2G42170
AT3G17930
AT1G48740
AT5G40930
AT3G12640
AT2G38810
AT3G10940
AT1G49140
AT3G50880
AT4G26900
AT2G04350
AT1G16540
AT1G15190
AT3G57480
AT4G17310
AT5G54148
AT4G32590
AT2G33340
AT3G15950
AT2G38130
AT4G01150
AT3G52390
AT5G60040
AT1G58110
AT2G41500
AT3G61390
AT2G17970
AT5G40810
AT4G14680
AT2G04045
AT2G40711
AT2G46920
AT1G45000
AT1G11390
AT4G00100
AT5G49880
AT1G77122
AT4G17960
AT1G31360
AT1G06420
AT5G17510
AT3G49645
AT5G02050
AT5G35160
AT5G01970
AT5G66860
AT3G52140
AT3G02180
AT1G33500
AT5G40520
AT1G01320
AT1G23970
AT1G64440
AT3G51580
AT4G33280
AT3G13674
AT5G15090
AT1G64405
AT5G16810
AT2G01950
AT3G49350
AT1G08830
AT1G31830
AT3G63530
AT4G30650
AT2G29960
AT3G04850
AT3G24860
AT5G61150
AT5G14650
AT2G04230
AT3G01710
AT1G08680
AT5G49010
AT3G44160
AT4G10050
AT1G31790
AT5G10160
AT1G54210
AT1G13940
AT5G47060
AT1G79910
AT3G07560
AT1G54180
AT3G04500
AT1G30630
AT5G12290
AT4G26610
AT2G31150
AT5G45330
AT5G64550
AT3G18910
AT5G39850
AT1G27000
AT1G24610
AT2G43360
AT4G23650
AT2G44680
AT3G12050
AT5G23730
AT1G54340
AT1G78010
AT2G20825
AT4G32160
AT4G24970
AT5G14720
AT2G25100
AT5G44320
AT2G46090
AT2G40060
AT1G12810
AT2G20490
AT5G10630
AT1G34430
AT4G14490
AT1G71210
AT1G75330
AT4G10550
AT5G63670
AT2G14095
AT1G71370
AT1G27100
AT3G24570
AT4G39380
AT5G19750
AT4G08770
AT1G67950
AT5G53960
AT3G09750
AT3G63000
AT2G43730
AT4G09000
AT3G11500
AT5G05320
AT4G05440
AT1G33230
AT1G70700
AT5G20180
AT3G20500
AT4G37040
AT5G04260
AT2G16365
AT5G08190
AT1G52740
AT1G22850
AT5G65880
AT5G55470
AT1G23820
AT3G07370
AT2G03670
AT1G55530
AT4G15760
AT1G49780
AT3G16950
AT2G43235
AT3G02970
AT3G08810
AT1G77320
AT5G57860
AT1G27150
AT5G14250
AT3G58790
AT3G16980
AT3G58650
AT1G04040
AT5G02470
AT4G15630
AT3G12203
AT5G44170
AT3G62310
AT5G56490
AT2G29480
AT2G41430
AT3G19740
AT3G26680
AT4G01883
AT5G05680
AT4G35000
AT1G19380
AT2G33530
AT1G61410
AT3G21140
AT5G65740
AT1G30470
AT2G15290
AT2G21470
AT1G09230
AT4G30620
AT3G60245
AT3G56190
AT3G42170
AT3G08610
AT5G15640
AT2G41230
AT1G80980
AT4G22770
AT5G63135
AT3G59650
AT1G20696
AT5G26742
AT3G55460
AT3G07180
AT1G74840
AT3G49560
AT2G16390
AT1G65840
AT3G13235
AT4G21970
AT2G45660
AT1G33040
AT4G29590
AT2G36220
AT5G62070
AT1G53750
AT1G72510
AT1G02780
AT1G51510
AT2G46505
AT4G34900
AT3G03080
AT1G76050
AT2G16440
AT1G08350
AT1G50732
AT2G19740
AT2G02510
AT1G33680
AT4G15840
AT3G06030
AT4G08280
AT3G02065
AT2G42540
AT1G79830
AT2G16270
AT1G27390
AT4G15520
AT1G80690
AT3G51500
AT4G25840
AT4G38980
AT3G63340
AT1G47395
AT5G67270
AT5G18230
AT3G19190
AT1G55250
AT4G22970
AT2G32480
AT5G14800
AT4G39150
AT4G28450
AT3G49000
AT4G00300
AT1G33110
AT1G47230
AT5G65720
AT2G22400
AT2G21300
AT2G48070
AT5G14520
AT5G45420
AT2G24765
AT1G73630
AT1G27920
AT4G31120
AT1G34320
AT1G67855
AT1G48760
AT5G53420
AT3G47850
AT5G38650
AT5G60400
AT5G43970
AT5G56420
AT1G50700
AT5G19380
AT2G19270
AT3G46430
AT5G41680
AT4G16060
AT3G18490
AT3G49080
AT2G02955
AT2G02800
AT2G44060
AT5G44780
AT3G50920
AT1G14260
AT5G54930
AT3G12260
AT3G62980
AT5G58130
AT3G56370
AT1G53030
AT5G28750
AT2G16950
AT4G10070
AT5G62290
AT3G17626
AT3G53740
AT5G02410
AT1G52980
AT1G47655
AT1G20180
AT1G54650
AT5G04320
AT5G50240
AT3G20930
AT3G57170
AT1G31870
AT1G71940
AT1G05410
AT5G40530
AT4G24750
AT1G71220
AT2G02500
AT2G06000
AT1G71380
AT4G25835
AT5G67245
AT5G40450
AT1G28960
AT3G49960
AT5G14240
AT5G49015
AT1G19115
AT5G27610
AT3G10820
AT2G21790
AT2G20820
AT3G14610
AT1G32920
AT2G46610
AT3G14400
AT3G13677
AT2G27530
AT1G13690
AT2G30580
AT2G18410
AT3G26170
AT1G75560
AT2G17972
AT1G05920
AT1G22080
AT1G27400
AT5G47590
AT2G28390
AT3G21390
AT2G21150
AT3G50990
AT5G26749
AT3G14410
AT2G37000
AT1G49980
AT5G66240
AT5G59970
AT5G56750
AT3G09670
AT3G22590
AT3G13440
AT1G47400
AT4G33250
AT1G44810
AT5G66200
AT3G02050
AT2G01350
AT2G44070
AT1G07170
AT1G44835
AT3G56270
AT3G51400
AT1G75200
AT1G73640
AT4G23885
AT5G55920
AT5G22210
AT3G44150
AT2G46250
AT5G67090
AT1G14960
AT4G18060
AT4G33350
AT5G64552
AT5G62880
AT5G03220
AT4G18905
AT5G17280
AT5G65240
AT5G37510
AT2G20060
AT1G79850
AT1G68510
AT3G22845
AT1G11710
AT4G34960
AT4G35140
AT4G31460
AT5G50810
AT2G44940
AT4G04850
AT2G36355
AT2G20560
AT5G11070
AT2G37270
AT5G14050
AT3G26950
AT5G05670
AT3G16860
AT5G58230
AT5G49280
AT4G19700
AT3G03360
AT3G20890
AT5G02740
AT2G43370
AT2G42950
AT1G07310
AT2G19480
AT5G10400
AT4G04320
AT5G44040
AT4G16442
AT5G55000
AT2G42700
AT5G54300
AT5G58100
AT2G46310
AT1G50575
AT5G14040
AT4G14200
AT3G49110
AT3G63520
AT1G78100
AT3G15220
AT5G59150
AT1G48570
AT3G28480
AT5G41910
AT5G10780
AT1G30450
AT4G28660
AT2G36990
AT4G38020
AT1G71400
AT4G12050
AT2G23800
AT1G80630
AT4G21410
AT4G28030
AT1G33170
AT3G57010
AT4G20350
AT1G18910
AT1G09630
AT3G05480
AT1G22970
AT5G21920
AT1G45233
AT2G34480
AT5G24040
AT2G44630
AT3G09030
AT3G56070
AT1G01920
AT2G34310
AT1G33080
AT5G50250
AT2G26180
AT5G40410
AT1G02770
AT5G13590
AT2G06990
AT1G73875
AT4G31985
AT5G18270
AT4G13420
AT1G04510
AT1G19480
AT3G02710
AT3G13180
AT1G77270
AT2G07681
AT1G78540
AT1G70782
AT1G30640
AT3G61570
AT5G61170
AT1G06660
AT3G43430
AT1G67140
AT1G22980
AT3G43220
AT5G24165
AT2G40590
AT2G17410
AT2G38465
AT2G26140
AT1G61460
AT2G17442
AT1G36050
AT2G26590
AT1G15060
AT3G18080
AT4G21780
AT3G45780
AT2G20680
AT4G01880
AT1G77410
AT5G06660
AT2G43410
AT5G55410
AT1G76490
AT3G14595
AT5G07530
AT3G02220
AT1G79430
AT3G06480
AT5G56660
AT4G08500
AT3G09720
AT1G13470
AT5G01430
AT2G20930
AT4G39230
AT3G18990
AT2G15130
AT3G14310
AT5G05780
AT2G01250
AT1G69880
AT4G24780
AT3G06370
AT1G23290
AT5G35715
AT3G53340
AT1G51355
AT5G66450
AT5G17800
AT2G20240
AT1G54390
AT2G34100
AT3G42790
AT5G24810
AT1G34180
AT1G52530
AT3G14180
AT5G11950
AT1G03260
AT3G50780
AT5G44070
AT2G29180
AT5G08180
AT1G49400
AT5G59790
AT1G67910
AT5G10710
AT4G36970
AT2G38330
AT3G29075
AT1G77670
AT5G63510
AT3G59380
AT3G46790
AT4G37510
AT4G01860
AT4G32130
AT1G27840
AT2G44820
AT5G06360
AT1G24880
AT3G52470
AT1G16180
AT5G59730
AT5G41360
AT3G13190
AT1G59980
AT3G18390
AT5G66180
AT1G47980
AT1G57860
AT1G75335
AT4G11740
AT3G46610
AT3G24160
AT5G51960
AT3G06050
AT5G42110
AT2G30250
AT3G03140
AT1G29070
AT3G60960
AT3G55340
AT1G04010
AT4G34910
AT2G46690
AT2G35530
AT5G51600
AT2G16850
AT3G12550
AT2G37110
AT5G06820
AT3G61990
AT4G37520
AT2G20720
AT5G62640
AT4G25845
AT4G22960
AT1G21560
AT1G78180
AT2G42680
AT1G33490
AT5G57700
AT5G27760
AT4G26660
AT3G46940
AT2G45920
AT4G00030
AT5G14030
AT2G39725
AT1G75210
AT3G02230
AT1G20065
AT5G24890
AT2G18390
AT3G21770
AT1G47128
AT5G20140
AT5G49850
AT3G14600
AT3G53280
AT4G38480
AT1G16410
AT5G18920
AT2G38090
AT4G39080
AT5G51700
AT3G51150
AT4G34720
AT5G55450
AT1G23280
AT1G31860
AT1G08360
AT3G58570
AT2G31810
AT3G07410
AT1G31850
```
