## Supplementary material for "A comprehensive map of preferentially located motifs reveals distinct proximal *cis*-regulatory elements in plants": AAAAGCCT_containing_gene_set.txt

```
#Occurences of AAAAGCCT between -127 and -26 (positions relative to the transcription start site)
#154 sequences with AAAAGCCT in this interval
#0.78% of the sequences in promoter set with AAAAGCCT (set with 19736 sequences)
AT3G48390
AT1G58470
AT3G04500
AT2G17240
AT3G52050
AT3G19470
AT2G26140
AT5G35160
AT1G33230
AT2G40290
AT1G77320
AT3G16810
AT5G49850
AT1G76490
AT4G22750
AT3G23220
AT4G18060
AT2G46090
AT3G49960
AT5G04260
AT4G18260
AT4G15090
AT5G05970
AT4G24780
AT5G24040
AT4G24970
AT2G19480
AT1G70782
AT5G20140
AT3G20500
AT3G51580
AT4G00300
AT3G61390
AT3G07370
AT3G47950
AT3G57480
AT3G21610
AT3G58570
AT5G40410
AT1G45233
AT3G03360
AT3G01170
AT1G11390
AT3G21600
AT3G49350
AT4G28820
AT2G34900
AT2G45660
AT1G48570
AT3G07410
AT1G60260
AT4G16442
AT5G04000
AT1G65840
AT1G80690
AT1G27100
AT2G14095
AT5G05800
AT5G28750
AT2G26180
AT1G50732
AT3G62310
AT1G36050
AT3G03080
AT2G46250
AT2G45080
AT3G18080
AT5G55470
AT4G37510
AT1G11710
AT5G65220
AT1G07310
AT1G04510
AT1G49170
AT3G07560
AT5G35715
AT1G57860
AT2G20820
AT2G34100
AT4G01990
AT2G38140
AT1G64405
AT5G01430
AT3G12640
AT1G47395
AT2G06000
AT2G20560
AT4G22770
AT3G17930
AT1G47655
AT3G09720
AT5G65720
AT3G06050
AT1G68510
AT3G21390
AT3G58110
AT2G26590
AT3G13410
AT5G19380
AT1G04040
AT1G34320
AT3G10700
AT1G47400
AT5G62290
AT3G01710
AT5G54148
AT5G50250
AT4G32590
AT1G21560
AT1G58110
AT3G58150
AT1G77270
AT3G07565
AT1G61460
AT5G42110
AT5G54900
AT1G22980
AT5G62070
AT2G24765
AT3G45780
AT2G04045
AT3G59940
AT5G10780
AT3G60245
AT2G45920
AT5G14650
AT1G09630
AT4G21970
AT5G49010
AT2G38130
AT1G77600
AT3G12550
AT5G64550
AT1G18910
AT3G05210
AT3G11500
AT1G33810
AT5G64552
AT5G61890
AT5G65880
AT3G59650
AT3G46610
AT3G60890
AT4G23885
AT2G42540
AT3G57010
AT5G57860
AT5G05370
AT5G10400
AT5G55560
AT5G57700
AT4G38980
AT4G01995
AT1G70780
```
