## Supplementary material for "A comprehensive map of preferentially located motifs reveals distinct proximal *cis*-regulatory elements in plants": AAAAGCG_containing_gene_set.txt

```
#Occurences of AAAAGCG between -35 and -28 (positions relative to the transcription start site)
#46 sequences with AAAAGCG in this interval
#0.23% of the sequences in promoter set with AAAAGCG (set with 19736 sequences)
AT1G49520
AT3G01440
AT2G47820
AT5G46910
AT3G09350
AT4G25180
AT1G28440
AT3G02890
AT5G44740
AT5G04140
AT2G17510
AT5G16750
AT4G25225
AT1G48598
AT1G04650
AT3G61700
AT3G46640
AT5G42900
AT1G23935
AT1G63290
AT2G28420
AT1G42990
AT2G16440
AT3G50860
AT5G45030
AT5G62980
AT1G07780
AT1G01940
AT3G07580
AT5G16980
AT5G43870
AT5G15450
AT2G44920
AT3G16620
AT4G31000
AT1G25530
AT5G47180
AT1G71020
AT1G02910
AT3G25580
AT1G17130
AT5G26690
AT5G41190
AT3G14075
AT2G41990
AT2G17350
```
