## Supplementary material for "A comprehensive map of preferentially located motifs reveals distinct proximal *cis*-regulatory elements in plants": AAAAGCTT_containing_gene_set.txt

```
#Occurences of AAAAGCTT between -6 and 86 (positions relative to the transcription start site)
#387 sequences with AAAAGCTT in this interval
#1.96% of the sequences in promoter set with AAAAGCTT (set with 19736 sequences)
AT1G05570
AT3G02570
AT1G45688
AT2G13550
AT3G58830
AT5G62520
AT5G12220
AT1G03890
AT5G64000
AT3G58540
AT2G38870
AT5G64200
AT5G46890
AT4G10110
AT1G55190
AT1G03400
AT5G24450
AT3G27360
AT1G53730
AT4G20280
AT2G02880
AT1G09970
AT3G27280
AT1G25480
AT3G23390
AT1G71240
AT4G36670
AT1G20132
AT1G33420
AT4G16760
AT1G20310
AT3G11880
AT2G37520
AT3G15358
AT1G76300
AT2G47880
AT2G43400
AT5G50230
AT1G75810
AT2G29440
AT5G48640
AT3G46820
AT3G12800
AT2G03600
AT5G41100
AT1G70610
AT2G42450
AT3G43520
AT1G73040
AT5G11960
AT4G23650
AT2G39080
AT1G09510
AT4G32880
AT5G10290
AT1G68190
AT2G30740
AT3G57800
AT5G42990
AT5G53950
AT5G65420
AT1G70895
AT2G29540
AT5G48820
AT2G32470
AT5G64840
AT1G61730
AT3G15670
AT1G49970
AT1G53625
AT4G24740
AT1G53200
AT1G28100
AT2G30550
AT5G25520
AT5G64760
AT3G52850
AT5G38470
AT1G16370
AT4G21410
AT4G17730
AT2G30360
AT5G10910
AT2G15760
AT2G36400
AT2G42580
AT5G65670
AT2G30290
AT3G62422
AT2G42260
AT1G72370
AT1G23050
AT5G55125
AT3G53440
AT2G39560
AT3G60200
AT5G45550
AT4G30260
AT3G57710
AT3G62499
AT5G49510
AT4G23493
AT5G51640
AT1G08680
AT3G54660
AT5G37790
AT2G30840
AT3G57300
AT4G32280
AT2G36490
AT3G22930
AT1G15970
AT5G63370
AT1G01240
AT4G40060
AT3G49940
AT1G67280
AT1G20980
AT2G43500
AT2G18970
AT3G27060
AT2G34680
AT1G67630
AT4G30680
AT3G32920
AT4G19950
AT3G55730
AT3G48510
AT1G24735
AT1G01440
AT5G15930
AT1G29150
AT1G64980
AT1G24240
AT4G25370
AT5G55140
AT1G30960
AT1G34770
AT3G20910
AT1G51110
AT3G55005
AT4G30350
AT1G71920
AT3G23220
AT1G77020
AT3G17040
AT1G23660
AT5G14390
AT2G41370
AT5G14380
AT1G45150
AT5G43310
AT1G47271
AT2G24020
AT1G53850
AT4G37260
AT5G63120
AT3G48610
AT5G52530
AT3G13480
AT3G50120
AT3G27270
AT3G25540
AT1G04640
AT2G36220
AT1G50420
AT5G65270
AT4G35170
AT4G02460
AT5G19590
AT4G09180
AT5G07920
AT5G21482
AT5G08440
AT3G29320
AT1G62170
AT4G13670
AT3G50410
AT2G41140
AT4G08810
AT2G14835
AT1G63180
AT1G12410
AT3G20430
AT1G09960
AT2G22090
AT3G06340
AT4G25630
AT1G63610
AT1G23080
AT3G04690
AT2G34380
AT5G03220
AT1G77670
AT5G63130
AT5G36722
AT2G44760
AT4G28260
AT2G33700
AT3G26520
AT3G07670
AT5G66110
AT1G54100
AT1G32570
AT5G21950
AT2G37690
AT1G75880
AT1G80460
AT3G58030
AT4G15850
AT3G57062
AT3G45000
AT2G37710
AT3G53950
AT1G10540
AT4G01250
AT4G22680
AT3G03050
AT2G26060
AT4G17910
AT5G08050
AT4G01950
AT5G18070
AT4G22513
AT4G27270
AT5G50250
AT3G29130
AT3G47730
AT3G06600
AT5G35715
AT1G51100
AT5G42330
AT1G55480
AT1G54390
AT5G58920
AT2G29420
AT2G21340
AT5G43070
AT3G60260
AT1G29380
AT1G15750
AT1G13370
AT4G31910
AT1G71750
AT2G28880
AT4G28365
AT3G51470
AT5G48630
AT3G45310
AT3G49170
AT3G50300
AT1G17830
AT1G53430
AT5G36810
AT5G43300
AT1G66150
AT3G18390
AT3G47570
AT1G69870
AT3G10110
AT3G16500
AT1G09370
AT2G38890
AT4G22610
AT1G33030
AT5G06000
AT5G11910
AT3G52450
AT4G29790
AT3G62420
AT2G34190
AT4G14110
AT5G44440
AT1G69280
AT3G18140
AT2G18860
AT1G63030
AT1G23690
AT5G23720
AT4G04790
AT1G13860
AT1G62422
AT1G19220
AT2G01275
AT5G03680
AT5G22790
AT5G45000
AT3G48750
AT5G43880
AT3G27150
AT5G36170
AT1G76700
AT5G54390
AT1G47250
AT2G30500
AT2G46530
AT1G65120
AT1G49200
AT1G51600
AT1G18960
AT1G53700
AT3G44590
AT4G12290
AT4G29510
AT2G26330
AT5G53060
AT2G03410
AT4G30020
AT1G66340
AT1G76200
AT1G70950
AT1G45145
AT3G56910
AT3G23660
AT5G59240
AT1G09320
AT1G26260
AT4G24080
AT4G33495
AT5G15150
AT3G20170
AT3G06030
AT3G09260
AT3G27080
AT2G30910
AT4G29780
AT1G75710
AT1G51950
AT3G03360
AT3G51980
AT1G10585
AT5G05570
AT1G52825
AT5G64420
AT5G20640
AT4G27260
AT3G59220
AT1G27120
AT4G21600
AT2G16210
AT3G54290
AT3G46020
AT5G56590
AT5G50150
AT4G16120
AT1G29050
AT4G08160
AT4G27050
AT4G34580
AT5G24690
AT3G09770
AT2G27790
AT5G54880
AT3G04940
AT1G01225
AT5G44710
AT1G10900
AT1G62120
AT5G52750
AT5G49440
AT4G39460
AT5G35980
AT1G52690
AT4G36650
AT5G48720
AT5G37070
AT4G27080
AT5G63710
AT3G50170
AT2G03830
AT4G28240
AT1G49480
AT3G05880
AT4G35850
AT4G15420
AT5G10980
AT5G04970
AT3G50960
AT1G69526
AT5G42310
AT3G12730
AT2G23790
AT1G59650
AT1G23440
AT1G31830
AT1G04970
AT1G74410
```
