## Supplementary material for "A comprehensive map of preferentially located motifs reveals distinct proximal *cis*-regulatory elements in plants": AAAAGG_containing_gene_set.txt

```
#Occurences of AAAAGG between -42 and -26 (positions relative to the transcription start site)
#661 sequences with AAAAGG in this interval
#3.35% of the sequences in promoter set with AAAAGG (set with 19736 sequences)
AT1G79930
AT2G20440
AT1G16900
AT1G30490
AT4G36160
AT1G72660
AT3G14930
AT3G48180
AT3G08600
AT1G06150
AT1G65430
AT1G62300
AT5G60142
AT1G29140
AT3G04240
AT5G57015
AT3G56070
AT5G16160
AT3G52030
AT1G08700
AT3G05140
AT3G13080
AT1G76540
AT1G11860
AT5G27230
AT4G07960
AT5G61390
AT5G15430
AT3G02520
AT3G50220
AT1G72180
AT3G44610
AT1G70740
AT1G18090
AT5G23420
AT2G35800
AT4G39870
AT1G23780
AT1G68430
AT1G12260
AT1G14860
AT4G30410
AT1G75150
AT2G46280
AT5G36880
AT1G05250
AT5G35620
AT5G19880
AT3G19990
AT4G01990
AT2G32120
AT3G16230
AT4G11180
AT5G41560
AT5G59530
AT4G31370
AT2G37260
AT3G26410
AT4G16590
AT5G10560
AT3G49570
AT5G49740
AT5G03690
AT5G60580
AT5G42690
AT3G61920
AT5G50000
AT3G08860
AT5G27660
AT3G61150
AT2G23760
AT1G18900
AT3G01560
AT2G46530
AT4G00730
AT2G34460
AT4G28025
AT1G13560
AT4G26760
AT2G26430
AT1G14185
AT3G19450
AT4G03450
AT2G47700
AT1G77460
AT1G35420
AT1G08340
AT1G75335
AT3G02600
AT4G18480
AT1G17470
AT4G21820
AT1G21130
AT4G28400
AT5G26820
AT4G31420
AT4G22910
AT2G22310
AT3G20150
AT1G05620
AT1G15970
AT2G21300
AT3G19290
AT2G47410
AT1G55300
AT1G12970
AT2G40630
AT4G39390
AT1G06148
AT4G36090
AT3G49470
AT1G20430
AT1G58037
AT1G75590
AT3G08630
AT5G02180
AT3G58530
AT5G04047
AT2G27600
AT2G28000
AT2G15400
AT4G20320
AT5G01010
AT1G06149
AT2G33775
AT2G26400
AT5G41750
AT3G56130
AT3G62780
AT4G29780
AT1G21360
AT5G27520
AT5G62560
AT2G44040
AT3G07230
AT2G29490
AT3G11960
AT1G74840
AT3G02360
AT2G14900
AT5G01650
AT5G01740
AT4G24560
AT1G09660
AT2G30600
AT3G21630
AT1G77500
AT1G43670
AT5G21080
AT4G32650
AT1G75490
AT1G09040
AT4G29160
AT4G18690
AT1G12200
AT2G28310
AT5G20100
AT1G63390
AT1G17580
AT5G01620
AT5G46740
AT5G64360
AT5G23000
AT1G57720
AT1G71420
AT1G77655
AT1G05450
AT5G27000
AT1G79750
AT1G07950
AT4G03080
AT1G13245
AT2G16280
AT4G26020
AT3G06660
AT2G32320
AT1G80260
AT2G18940
AT1G22490
AT1G64180
AT5G10010
AT3G13670
AT3G44400
AT2G36930
AT1G80950
AT1G54575
AT5G56550
AT1G73930
AT1G80560
AT5G40250
AT2G07750
AT1G75220
AT3G61230
AT3G21090
AT1G15860
AT3G15260
AT4G35430
AT5G21170
AT4G39360
AT5G23610
AT2G26690
AT3G44940
AT1G62880
AT5G01660
AT4G15880
AT2G22680
AT1G01030
AT5G22090
AT5G47580
AT2G37460
AT4G16008
AT4G16440
AT1G07640
AT5G07950
AT5G42765
AT4G35987
AT5G07320
AT1G29320
AT5G21900
AT5G16520
AT4G32300
AT5G55430
AT3G52360
AT2G22200
AT4G02590
AT3G09010
AT4G24380
AT4G03610
AT5G17380
AT1G05240
AT5G19160
AT5G67490
AT1G71100
AT1G57700
AT1G29120
AT1G59540
AT4G16630
AT3G10450
AT5G41992
AT1G19490
AT2G43080
AT1G77890
AT5G19760
AT2G40570
AT5G57300
AT5G35530
AT1G05880
AT4G16650
AT3G47680
AT1G02780
AT4G14640
AT1G12150
AT3G04320
AT1G27100
AT1G54380
AT4G32420
AT1G79360
AT2G24100
AT5G22340
AT3G32980
AT5G04080
AT2G27030
AT2G41210
AT1G20300
AT4G33150
AT4G26640
AT3G04860
AT1G53625
AT4G14330
AT1G21610
AT2G33770
AT2G43100
AT4G01680
AT1G63450
AT2G18470
AT1G14920
AT2G01500
AT1G05750
AT1G21510
AT3G50330
AT1G09300
AT3G03050
AT2G48150
AT4G33160
AT2G30010
AT4G29030
AT5G05080
AT1G79550
AT1G64740
AT1G26620
AT1G55280
AT5G06430
AT5G06190
AT5G10580
AT1G70710
AT2G38020
AT1G33490
AT5G24155
AT3G51990
AT1G04300
AT3G58650
AT2G42330
AT5G06000
AT2G26240
AT1G77610
AT2G01913
AT2G30360
AT1G04990
AT4G36630
AT3G01670
AT2G29550
AT5G47200
AT5G20280
AT3G13910
AT5G63370
AT5G01980
AT3G58520
AT1G71220
AT3G05980
AT4G03420
AT3G11930
AT1G78560
AT1G04520
AT5G08630
AT1G75510
AT4G39955
AT5G37980
AT1G08560
AT3G51110
AT2G42430
AT1G15330
AT5G48930
AT3G54230
AT3G27960
AT3G01640
AT3G19340
AT3G06930
AT1G31010
AT1G48760
AT4G29080
AT2G19480
AT5G13490
AT5G14100
AT2G33990
AT4G37690
AT1G52030
AT4G17470
AT3G09490
AT3G13227
AT3G12350
AT5G64905
AT1G24706
AT5G42990
AT3G07720
AT1G73250
AT2G42580
AT1G49000
AT2G31070
AT5G66650
AT3G22660
AT1G08650
AT1G34245
AT1G70230
AT5G62750
AT1G51170
AT3G66658
AT3G17790
AT3G12110
AT5G42150
AT5G60140
AT1G77680
AT5G56210
AT2G38120
AT1G15470
AT5G62360
AT3G10220
AT4G34680
AT5G12900
AT5G67630
AT3G14990
AT3G12560
AT1G51550
AT1G78580
AT3G49160
AT2G46820
AT4G02680
AT4G19006
AT3G28070
AT4G15450
AT4G17650
AT3G49530
AT3G28050
AT3G61028
AT4G01210
AT3G09350
AT1G63500
AT1G28270
AT5G45440
AT4G22070
AT1G26330
AT2G07696
AT4G24220
AT1G06560
AT4G33630
AT3G44620
AT3G20220
AT5G23520
AT5G18490
AT1G03030
AT4G38710
AT4G25835
AT2G18350
AT1G15940
AT2G41780
AT3G51290
AT1G54280
AT1G49840
AT4G14190
AT1G63640
AT2G16660
AT3G17950
AT4G24520
AT3G58720
AT2G47800
AT1G65470
AT1G59218
AT3G63070
AT5G10760
AT5G66010
AT1G08720
AT3G59010
AT5G66320
AT4G32770
AT5G44575
AT1G13170
AT1G12750
AT3G18510
AT3G12740
AT5G54940
AT5G52180
AT3G59040
AT1G51915
AT3G55330
AT4G11260
AT5G08740
AT1G02580
AT1G76090
AT1G02140
AT5G07330
AT1G76590
AT3G62630
AT5G58290
AT1G21120
AT1G64355
AT5G18040
AT2G27970
AT4G35750
AT4G34890
AT3G18000
AT1G08750
AT1G17960
AT1G07010
AT1G74050
AT1G09580
AT3G20560
AT1G15400
AT5G22080
AT2G41350
AT1G27200
AT2G15360
AT1G62830
AT5G25070
AT2G34315
AT1G80040
AT3G55410
AT1G16840
AT4G19160
AT3G16150
AT3G17660
AT5G46350
AT1G15110
AT3G63140
AT1G56580
AT4G38510
AT2G42395
AT3G09550
AT4G29260
AT1G07280
AT3G09085
AT5G14780
AT3G15880
AT3G11940
AT5G48820
AT2G27510
AT2G29525
AT3G13190
AT1G15230
AT5G41990
AT3G24300
AT4G37950
AT1G14980
AT2G20240
AT2G26760
AT4G25590
AT3G53030
AT1G15630
AT5G64900
AT3G20420
AT4G03560
AT5G45190
AT1G18210
AT3G11560
AT1G55850
AT1G11240
AT1G71250
AT2G40113
AT1G44800
AT3G17998
AT5G58230
AT2G28140
AT5G39420
AT1G47210
AT5G65870
AT4G35030
AT5G23550
AT5G14120
AT4G24110
AT2G44745
AT5G58560
AT4G30830
AT1G61960
AT5G24390
AT3G59300
AT2G07776
AT4G39790
AT1G33420
AT2G38630
AT3G52290
AT3G10815
AT5G52510
AT1G16225
AT1G75100
AT5G45428
AT4G23040
AT4G01200
AT5G49320
AT5G41880
AT2G27840
AT2G31190
AT5G58190
AT4G25080
AT5G14240
AT5G67180
AT3G54210
AT4G34320
AT3G47530
AT5G10430
AT1G08680
AT5G14105
AT5G56040
AT4G19600
AT2G07040
AT4G32280
AT1G29980
AT2G18020
AT3G57060
AT5G59430
AT3G13310
AT1G53840
AT3G47580
AT2G17280
AT5G11900
AT5G42850
AT5G03495
AT3G54970
AT1G12530
AT3G18370
AT3G55040
AT3G23190
AT1G02840
AT3G04360
AT3G13120
AT2G19470
AT3G49110
AT3G17240
AT1G44446
AT5G56030
AT2G33370
AT5G20730
AT5G37130
AT1G69040
AT5G23150
AT1G63910
AT4G15030
AT3G27660
AT5G15730
AT2G46990
AT3G11590
AT1G22070
AT2G33220
AT5G65560
AT1G13950
AT1G17050
AT1G63180
AT2G45510
AT1G49850
AT2G31985
AT1G52300
AT5G04860
AT1G21110
AT2G37400
AT1G28395
AT1G15780
AT3G20540
AT1G73960
AT3G13480
AT4G09010
AT1G68370
AT2G14285
AT3G15160
AT3G29310
AT1G48480
AT1G11270
AT2G19850
AT1G77220
AT5G49510
AT5G25970
AT2G16650
AT3G18535
AT3G03260
AT1G51660
AT5G15240
AT5G25265
AT1G57860
AT4G19180
AT3G22110
AT3G16170
AT5G42420
AT2G35040
AT5G06839
AT4G09000
AT1G06400
AT4G31985
AT3G13700
AT2G42170
AT2G25620
AT3G26700
AT4G15093
AT3G63120
AT1G33170
AT2G40690
AT2G24540
AT4G24270
AT3G12610
AT1G02500
AT5G28050
AT1G62050
AT3G48350
AT5G23405
AT3G13520
AT2G14850
```
