## Supplementary material for "A comprehensive map of preferentially located motifs reveals distinct proximal *cis*-regulatory elements in plants": AAAAGGA_containing_gene_set.txt

```
#Occurences of AAAAGGA between -38 and -26 (positions relative to the transcription start site)
#238 sequences with AAAAGGA in this interval
#1.21% of the sequences in promoter set with AAAAGGA (set with 19736 sequences)
AT3G63070
AT2G07696
AT1G44800
AT1G63910
AT4G34890
AT2G31985
AT3G12350
AT5G59530
AT3G44620
AT2G07040
AT5G42690
AT3G01640
AT1G21120
AT2G31190
AT5G14100
AT1G09040
AT1G48480
AT1G75590
AT4G26020
AT2G42580
AT1G80560
AT4G19006
AT2G14900
AT3G13700
AT5G10430
AT2G32120
AT4G29030
AT3G09490
AT5G10760
AT1G11270
AT5G06430
AT1G59218
AT1G49840
AT5G66650
AT5G19160
AT2G37260
AT4G39790
AT3G11930
AT5G42765
AT5G45440
AT4G19160
AT3G20150
AT4G33150
AT3G15260
AT5G27520
AT2G33770
AT5G16160
AT1G11860
AT3G10815
AT2G17280
AT1G58037
AT2G37400
AT2G26400
AT1G06149
AT3G17790
AT1G70230
AT1G79360
AT3G50220
AT1G08750
AT1G77220
AT5G23405
AT1G22490
AT3G21090
AT4G01210
AT1G04990
AT4G36630
AT3G54970
AT1G05880
AT2G44745
AT5G20100
AT3G19340
AT3G23190
AT4G32770
AT4G31420
AT1G12260
AT3G61920
AT5G57015
AT1G79930
AT5G20280
AT4G03560
AT5G08740
AT3G27660
AT1G13560
AT1G12150
AT5G21900
AT5G02180
AT5G65560
AT1G79750
AT1G62050
AT1G21510
AT5G12900
AT2G14850
AT1G27200
AT1G57700
AT2G29550
AT5G07330
AT5G10010
AT3G08600
AT4G21820
AT1G75510
AT2G43100
AT1G64180
AT2G15360
AT3G32980
AT3G51110
AT4G35030
AT3G04360
AT4G35750
AT4G29160
AT2G43080
AT5G40250
AT3G18510
AT1G75220
AT1G12530
AT3G18370
AT1G24706
AT1G52030
AT5G01620
AT2G32320
AT2G30600
AT1G44446
AT3G59300
AT1G77610
AT5G56550
AT5G48930
AT1G63450
AT5G03495
AT2G27510
AT4G07960
AT3G20420
AT1G02580
AT2G46820
AT2G07776
AT4G24220
AT1G08560
AT5G24155
AT1G55300
AT5G64905
AT2G18470
AT5G05080
AT4G18480
AT3G09085
AT4G38710
AT3G02520
AT3G12110
AT1G13245
AT3G14990
AT3G50330
AT1G77680
AT1G21130
AT1G43670
AT3G09350
AT1G68430
AT1G05750
AT5G01980
AT2G38120
AT3G17240
AT2G30010
AT4G25590
AT3G49110
AT5G06839
AT2G22310
AT1G15110
AT5G20730
AT3G44400
AT1G63500
AT4G28025
AT4G32420
AT4G22910
AT3G28070
AT3G11940
AT5G27230
AT2G42330
AT5G56210
AT4G15450
AT3G03050
AT1G18900
AT3G58720
AT1G57720
AT2G46990
AT2G42430
AT3G26700
AT1G33490
AT1G29980
AT2G26430
AT1G08680
AT5G37980
AT1G65430
AT3G15880
AT4G17650
AT1G51660
AT2G29490
AT1G29140
AT1G77500
AT4G15880
AT5G65870
AT5G23150
AT5G58230
AT2G19470
AT3G17950
AT5G39420
AT5G14780
AT4G39360
AT5G58190
AT1G33170
AT2G40113
AT1G65470
AT3G05980
AT3G06930
AT1G02780
AT1G01030
AT1G09300
AT2G35800
AT2G30360
AT1G09580
AT3G49570
AT5G49740
AT5G25265
AT5G64360
AT2G22680
AT3G13910
AT3G47680
AT3G24300
AT3G04320
AT1G52300
AT1G21110
AT3G49530
AT3G04860
AT1G15400
AT1G06150
AT1G21610
AT4G32280
AT5G42420
AT1G33420
AT1G14860
AT2G24100
AT1G30490
AT5G41750
```
