## Supplementary material for "A comprehensive map of preferentially located motifs reveals distinct proximal *cis*-regulatory elements in plants": AAAAGGAA_containing_gene_set.txt

```
#Occurences of AAAAGGAA between -152 and -26 (positions relative to the transcription start site)
#817 sequences with AAAAGGAA in this interval
#4.14% of the sequences in promoter set with AAAAGGAA (set with 19736 sequences)
AT4G39925
AT2G01818
AT1G19870
AT2G18470
AT5G04720
AT2G42620
AT5G07330
AT1G77840
AT4G11260
AT1G74840
AT5G37750
AT4G26020
AT2G40910
AT4G36940
AT1G36070
AT3G27110
AT1G11860
AT5G19070
AT5G19440
AT2G35040
AT5G22740
AT1G49140
AT5G62270
AT1G49660
AT1G73510
AT3G16510
AT5G38110
AT1G24210
AT5G38000
AT5G48070
AT1G25500
AT5G16560
AT4G14540
AT5G23880
AT5G20150
AT4G25020
AT5G02180
AT4G26220
AT3G51490
AT5G12860
AT5G35450
AT3G13560
AT4G30630
AT5G48575
AT4G15410
AT5G56990
AT5G43990
AT5G20570
AT5G42610
AT4G36710
AT1G51915
AT3G04670
AT2G41640
AT5G16450
AT1G01390
AT5G43960
AT2G07599
AT3G47590
AT1G33420
AT5G08130
AT3G11210
AT1G70800
AT1G06148
AT3G16650
AT2G41920
AT2G39580
AT1G23730
AT2G05520
AT5G60690
AT5G24900
AT2G32120
AT1G60630
AT5G15820
AT5G19550
AT5G39785
AT1G72240
AT3G53190
AT3G09085
AT4G15880
AT4G22730
AT2G39080
AT5G43745
AT5G11750
AT2G37025
AT1G75510
AT3G55740
AT1G79750
AT2G43930
AT1G79990
AT5G02050
AT3G27280
AT5G42420
AT5G56000
AT2G04160
AT2G29470
AT5G49740
AT5G49660
AT5G04540
AT3G26730
AT3G01630
AT5G64560
AT3G57500
AT1G16310
AT3G09350
AT1G51550
AT4G21780
AT5G24270
AT3G47990
AT1G76820
AT4G28703
AT5G46130
AT3G23780
AT3G03670
AT4G00480
AT1G75590
AT5G55490
AT1G02770
AT1G21720
AT2G03710
AT5G47390
AT1G56650
AT1G36180
AT5G14480
AT3G28210
AT3G11591
AT1G07470
AT1G69440
AT4G34640
AT1G69570
AT1G25470
AT4G31670
AT4G32020
AT1G20405
AT3G57100
AT4G09160
AT5G63640
AT2G37478
AT1G53230
AT3G21610
AT5G07280
AT1G12930
AT1G64630
AT1G77680
AT3G26090
AT2G33435
AT5G39420
AT1G57610
AT5G11700
AT3G12180
AT5G65210
AT5G45428
AT1G56560
AT2G26400
AT3G54510
AT2G37170
AT4G38050
AT2G40460
AT2G31430
AT4G35750
AT5G55450
AT3G02520
AT3G51700
AT4G13575
AT1G25472
AT1G01490
AT3G10650
AT1G55230
AT5G02490
AT5G07520
AT2G21070
AT2G19400
AT2G33300
AT2G34315
AT3G50240
AT2G36750
AT5G15020
AT3G28070
AT1G67550
AT5G15500
AT1G76660
AT4G38710
AT4G28025
AT4G24810
AT4G25870
AT1G69360
AT1G63450
AT1G30757
AT2G18660
AT4G11810
AT5G10605
AT3G05675
AT5G13050
AT1G02890
AT4G35180
AT5G45580
AT5G27230
AT1G11112
AT1G06450
AT1G03240
AT5G43430
AT5G11430
AT2G19880
AT5G67630
AT1G18740
AT4G04960
AT5G22260
AT4G03550
AT4G08470
AT3G44160
AT1G17690
AT3G13180
AT3G52370
AT5G65160
AT1G71695
AT2G29430
AT2G29070
AT3G50330
AT4G39590
AT5G47820
AT4G34890
AT2G15240
AT1G10820
AT2G43610
AT5G49720
AT3G23190
AT1G49190
AT1G79760
AT2G29200
AT2G42580
AT3G09440
AT5G63950
AT1G14330
AT2G43650
AT2G31540
AT1G08040
AT4G28790
AT1G17420
AT1G19110
AT3G13190
AT3G15260
AT1G30330
AT1G51510
AT1G12120
AT5G26667
AT1G29350
AT2G17200
AT1G16000
AT5G09920
AT3G27325
AT5G47240
AT5G60040
AT5G12220
AT1G50732
AT2G30600
AT5G57060
AT5G14710
AT3G10550
AT5G21900
AT1G55310
AT1G16022
AT2G22310
AT5G28470
AT2G42140
AT2G19700
AT3G20060
AT4G16100
AT3G01790
AT4G12400
AT3G62380
AT4G32840
AT3G24300
AT5G40400
AT3G28910
AT4G18170
AT5G54680
AT5G57110
AT3G57280
AT5G65760
AT5G16470
AT5G02810
AT3G04320
AT3G03240
AT3G50040
AT5G59910
AT3G52790
AT5G48020
AT2G33400
AT3G26840
AT1G08650
AT3G47500
AT5G57120
AT4G29070
AT3G47570
AT3G06200
AT4G37950
AT3G52400
AT4G32790
AT2G45950
AT4G15780
AT1G80780
AT1G77320
AT1G65380
AT2G28380
AT2G37260
AT4G28330
AT1G12820
AT5G58230
AT1G22220
AT3G07790
AT4G32280
AT5G58220
AT3G55620
AT2G25620
AT3G02770
AT4G33130
AT5G25265
AT1G21695
AT5G59180
AT5G58290
AT1G79360
AT4G33450
AT5G48930
AT3G55254
AT4G33630
AT3G59300
AT5G02220
AT5G02060
AT5G49370
AT1G01780
AT1G65430
AT3G11280
AT3G21160
AT4G26455
AT2G42430
AT3G16640
AT1G51660
AT3G03250
AT1G09580
AT5G46710
AT1G58007
AT2G46310
AT2G31190
AT2G26760
AT1G76200
AT5G55507
AT2G41710
AT1G04990
AT2G31040
AT5G67060
AT4G22070
AT5G17860
AT4G21380
AT1G58080
AT1G62050
AT4G35010
AT4G19350
AT5G03990
AT1G52240
AT1G04970
AT1G30160
AT1G57720
AT4G34730
AT3G05030
AT2G42460
AT1G13320
AT1G50890
AT3G53350
AT5G11960
AT4G32300
AT3G62090
AT4G31420
AT1G31770
AT5G58190
AT5G15460
AT2G46720
AT5G42990
AT4G02760
AT2G16430
AT5G23170
AT4G29160
AT3G05100
AT4G25680
AT3G12580
AT5G14100
AT5G47960
AT1G57560
AT4G32420
AT5G49400
AT5G20030
AT3G23605
AT5G52510
AT2G37700
AT3G60030
AT4G14800
AT2G18030
AT2G31970
AT4G03420
AT5G38490
AT1G14205
AT1G19480
AT5G49215
AT2G23930
AT3G52810
AT5G07820
AT1G14350
AT2G39830
AT5G46690
AT5G03545
AT4G22910
AT1G78890
AT2G40120
AT2G04900
AT1G76080
AT5G65110
AT5G12240
AT2G30440
AT3G51110
AT3G07100
AT3G58580
AT3G56620
AT4G27180
AT2G46140
AT4G16090
AT2G20750
AT5G10010
AT2G20250
AT1G54380
AT1G80300
AT5G47110
AT5G40240
AT5G45340
AT2G19710
AT4G35910
AT1G62830
AT5G01980
AT1G06340
AT2G02000
AT1G29560
AT3G14990
AT5G49060
AT3G63430
AT1G52540
AT2G33170
AT3G52570
AT5G11060
AT3G16830
AT1G03920
AT3G04860
AT2G04795
AT4G36630
AT2G43410
AT3G17700
AT2G32320
AT5G23150
AT4G24700
AT1G09060
AT5G07290
AT3G63070
AT1G35420
AT3G63470
AT2G05642
AT3G28340
AT1G04780
AT1G75860
AT1G03475
AT1G05590
AT1G10095
AT1G11580
AT2G47880
AT4G32000
AT1G69050
AT1G71800
AT5G25460
AT1G04330
AT1G79730
AT3G20510
AT4G03450
AT5G32440
AT5G59540
AT3G26700
AT3G05970
AT4G27550
AT2G07050
AT1G62170
AT2G33720
AT3G20530
AT5G37680
AT5G10410
AT5G08630
AT1G64628
AT4G35030
AT1G01010
AT2G26430
AT2G42010
AT3G23730
AT1G29370
AT2G31280
AT2G45540
AT5G37980
AT3G10815
AT4G19370
AT2G27270
AT3G09740
AT2G25290
AT3G55510
AT4G15900
AT5G66500
AT1G31130
AT5G20610
AT1G48530
AT1G71040
AT5G22060
AT1G06700
AT3G17970
AT5G01880
AT3G01800
AT5G37290
AT1G28520
AT2G14850
AT5G13950
AT2G05760
AT3G26660
AT2G28140
AT2G17620
AT4G00330
AT5G53930
AT2G27500
AT5G13000
AT1G64750
AT3G51690
AT1G04520
AT5G62090
AT5G16160
AT5G40250
AT2G34920
AT1G52030
AT4G29930
AT1G79920
AT5G22660
AT2G43550
AT2G33850
AT3G52900
AT5G23540
AT3G61130
AT1G20550
AT1G75520
AT5G43350
AT1G24610
AT4G32430
AT2G29830
AT5G05530
AT1G03780
AT3G57200
AT1G76250
AT1G21130
AT5G58400
AT5G66650
AT1G77500
AT1G27200
AT1G17960
AT2G41480
AT3G08970
AT5G52450
AT3G19840
AT4G25590
AT1G22140
AT1G25422
AT3G57400
AT1G21500
AT2G06200
AT5G56030
AT1G02580
AT1G05540
AT5G18550
AT4G35190
AT1G64670
AT5G16970
AT1G05785
AT1G67050
AT5G02502
AT3G49900
AT5G48580
AT3G05380
AT5G45440
AT1G75990
AT1G45249
AT1G57700
AT2G19500
AT2G31985
AT5G03495
AT1G56090
AT3G18520
AT1G33780
AT3G10000
AT1G51710
AT2G27140
AT5G56210
AT5G53090
AT1G79860
AT1G26340
AT3G48690
AT1G79930
AT4G11820
AT1G03440
AT5G02290
AT2G37480
AT3G49530
AT1G67210
AT1G62310
AT2G18600
AT4G08300
AT2G24285
AT3G18510
AT1G80670
AT1G06790
AT3G54680
AT2G38940
AT1G06590
AT1G13560
AT2G40711
AT5G23570
AT5G14650
AT5G17330
AT1G18990
AT3G07720
AT1G69250
AT1G21660
AT4G35080
AT5G52930
AT5G51100
AT4G03610
AT5G42765
AT5G04760
AT3G16500
AT2G37460
AT1G15020
AT2G25355
AT4G19690
AT4G03140
AT1G24706
AT5G42110
AT1G79640
AT5G27130
AT1G11930
AT2G29020
AT1G33490
AT3G13640
AT4G29240
AT1G02190
AT5G42310
AT3G59970
AT1G12560
AT1G68410
AT4G34390
AT3G51860
AT1G74430
AT2G19470
AT5G41720
AT3G18440
AT2G27840
AT2G23610
AT4G19570
AT2G33270
AT2G40340
AT3G02880
AT1G03200
AT1G50420
AT3G19850
AT4G39360
AT4G09890
AT4G29940
AT3G46740
AT3G50510
AT1G07430
AT4G21390
AT3G55460
AT2G28580
AT5G56750
AT5G23610
AT3G09230
AT5G57015
AT1G07640
AT1G28420
AT5G20100
AT1G71370
AT1G79850
AT3G13910
AT1G59830
AT5G06430
AT1G78580
AT5G42650
AT3G50220
AT3G17950
AT4G39180
AT4G32030
AT5G53240
AT4G13345
AT4G02610
AT3G10040
AT2G33770
AT5G13170
AT2G07040
AT3G60890
AT1G12240
AT1G72150
AT2G44750
AT3G60370
AT4G10010
AT1G14890
AT4G30350
AT4G32330
AT4G35250
AT4G37850
AT2G15580
AT2G20725
AT3G18370
AT1G60800
AT3G60640
AT1G78310
AT1G77220
AT5G19240
AT3G20150
AT5G13220
AT1G12530
AT3G14400
AT1G80940
AT3G54970
AT3G05050
AT1G33500
AT5G12010
AT5G15350
AT4G39830
AT5G13730
AT5G27600
AT1G71110
AT3G12110
AT5G59105
AT2G24640
AT5G18290
AT1G29530
AT3G03060
AT4G27800
AT2G33360
AT4G27310
AT3G58650
AT1G09540
AT4G15450
AT3G12990
AT3G07960
AT3G58720
AT3G27320
AT1G53400
AT2G41225
AT1G15400
AT1G60986
AT1G75350
AT1G08430
AT5G27520
AT1G05030
AT2G39490
AT2G39650
AT2G29350
AT3G62100
AT1G74990
AT1G27090
AT1G64180
AT1G77610
AT1G64390
AT4G20480
AT2G39700
AT3G11560
AT1G18470
AT3G10070
AT2G44745
AT1G79080
AT1G11660
AT2G43080
AT4G26640
AT2G24460
AT1G05750
AT3G54980
AT4G31720
AT2G20440
AT4G11800
AT1G74300
AT2G32190
AT1G06040
AT5G54840
AT3G20420
AT2G07696
AT1G50900
AT3G12350
AT1G16540
AT4G20880
AT5G07300
AT5G62880
AT3G09840
AT3G23870
AT5G60130
AT2G46550
AT2G38360
AT5G60710
AT3G49250
AT3G01510
AT4G31900
AT4G36910
AT2G28890
AT1G70940
AT3G15880
AT4G24080
AT5G02120
AT2G44280
AT1G27000
AT5G54690
AT3G51350
AT3G28223
AT1G62900
```
