## Supplementary material for "A comprehensive map of preferentially located motifs reveals distinct proximal *cis*-regulatory elements in plants": AAAAGGAC_containing_gene_set.txt

```
#Occurences of AAAAGGAC between -169 and -25 (positions relative to the transcription start site)
#214 sequences with AAAAGGAC in this interval
#1.08% of the sequences in promoter set with AAAAGGAC (set with 19736 sequences)
AT5G27400
AT2G43320
AT2G01260
AT5G53450
AT3G51400
AT1G29980
AT2G46620
AT2G15310
AT4G29030
AT5G59530
AT2G01200
AT5G53045
AT4G12640
AT5G59140
AT1G23380
AT5G17400
AT1G06000
AT1G72770
AT3G60720
AT1G01160
AT2G32350
AT5G56340
AT5G62990
AT3G09930
AT3G61250
AT4G33700
AT4G33040
AT4G17260
AT2G46870
AT5G27390
AT1G33720
AT2G47120
AT3G61180
AT4G01690
AT1G80560
AT1G58848
AT5G04860
AT3G45280
AT3G61970
AT1G19950
AT1G55330
AT4G32770
AT2G06210
AT5G39865
AT4G19630
AT1G19240
AT1G05150
AT4G00900
AT5G10470
AT3G58770
AT4G10490
AT1G13245
AT2G17920
AT3G24180
AT2G30010
AT1G52300
AT4G22910
AT5G53370
AT5G27410
AT5G12480
AT3G16850
AT3G28100
AT4G04950
AT4G34770
AT2G25980
AT1G02750
AT1G44000
AT3G14395
AT5G13000
AT1G33475
AT2G39850
AT4G19006
AT4G13670
AT5G10760
AT5G37950
AT4G36520
AT1G72330
AT2G03140
AT1G12260
AT5G64940
AT5G67290
AT1G57600
AT3G57910
AT2G03500
AT4G32940
AT4G12700
AT3G08680
AT1G71210
AT5G19920
AT2G29490
AT1G43020
AT2G16370
AT4G01500
AT4G19160
AT1G21010
AT2G01650
AT1G53620
AT3G61920
AT5G44320
AT1G11160
AT5G19160
AT5G40300
AT1G14370
AT3G20340
AT1G79630
AT4G36580
AT4G32560
AT1G01030
AT5G47530
AT4G19060
AT1G63450
AT1G53380
AT5G47500
AT4G24204
AT3G49570
AT3G53960
AT4G27230
AT1G80730
AT1G09760
AT5G65685
AT3G18790
AT1G30260
AT1G75090
AT4G28775
AT1G04270
AT2G25720
AT1G50840
AT4G15400
AT4G33150
AT1G03040
AT2G28550
AT1G36920
AT4G20300
AT5G23280
AT1G24320
AT3G53010
AT1G70180
AT4G36740
AT2G45450
AT5G63160
AT5G09976
AT3G29330
AT5G06839
AT5G64140
AT4G09160
AT5G61600
AT4G26060
AT3G18165
AT4G16765
AT1G29850
AT3G20820
AT5G25810
AT2G42330
AT3G50620
AT1G70230
AT3G25730
AT1G71110
AT3G26200
AT3G19220
AT2G35155
AT5G10380
AT5G01740
AT5G08740
AT5G57030
AT1G62560
AT1G74030
AT1G33170
AT1G16810
AT2G32060
AT3G55560
AT2G15580
AT3G04880
AT1G71220
AT1G23760
AT3G17240
AT2G18910
AT5G17410
AT2G28510
AT1G01150
AT1G08980
AT1G70290
AT2G32520
AT2G01150
AT2G26760
AT1G02450
AT2G24100
AT1G79930
AT2G34190
AT1G15660
AT3G04890
AT1G34580
AT5G64360
AT1G79250
AT4G28190
AT1G59218
AT5G07780
AT5G40900
AT4G11180
AT5G66490
AT4G24210
AT3G13520
AT1G68430
AT1G33960
AT5G64610
AT5G05600
AT3G10220
AT3G19250
AT4G09560
AT1G78010
AT1G29840
AT5G12900
AT4G32190
AT4G35165
AT1G23820
```
