## Supplementary material for "A comprehensive map of preferentially located motifs reveals distinct proximal *cis*-regulatory elements in plants": AAAAGGAG_containing_gene_set.txt

```
#Occurences of AAAAGGAG between -53 and 84 (positions relative to the transcription start site)
#405 sequences with AAAAGGAG in this interval
#2.05% of the sequences in promoter set with AAAAGGAG (set with 19736 sequences)
AT2G38120
AT5G64905
AT2G34720
AT1G21120
AT3G02380
AT3G58850
AT2G25720
AT1G64530
AT5G04080
AT5G19240
AT4G15140
AT5G65180
AT2G34310
AT5G21090
AT4G29210
AT5G56660
AT2G43100
AT3G11930
AT1G21110
AT1G72720
AT3G53430
AT4G15940
AT1G30490
AT2G40480
AT3G02360
AT3G06930
AT5G54390
AT3G05980
AT4G38620
AT2G16270
AT1G26880
AT3G15353
AT4G04620
AT5G15730
AT3G46620
AT5G50430
AT4G12580
AT5G51220
AT1G70900
AT5G67130
AT5G01445
AT5G66730
AT5G40740
AT3G19560
AT2G29550
AT1G15460
AT1G63910
AT3G49390
AT3G03550
AT3G54740
AT1G48370
AT1G24881
AT1G21900
AT1G64625
AT4G17970
AT1G62225
AT4G17695
AT2G20562
AT1G29140
AT5G17690
AT2G19970
AT4G17310
AT2G03830
AT5G10580
AT2G01210
AT1G73130
AT3G61270
AT5G24155
AT5G04840
AT2G41880
AT5G57460
AT2G46370
AT3G08600
AT3G44820
AT4G30890
AT5G56220
AT3G12610
AT1G10530
AT5G41110
AT4G38810
AT1G18900
AT4G23885
AT4G36680
AT5G20740
AT1G02180
AT5G50230
AT1G72890
AT2G32190
AT1G77660
AT5G62150
AT3G47910
AT5G23490
AT5G59845
AT3G52190
AT5G23630
AT2G35800
AT4G24590
AT4G37050
AT4G00335
AT5G04660
AT1G02780
AT5G08560
AT3G19790
AT5G02370
AT1G80710
AT1G07175
AT1G63610
AT5G06839
AT3G08010
AT3G48170
AT4G30270
AT1G48480
AT1G10710
AT1G35180
AT4G18950
AT1G08680
AT2G13540
AT5G41750
AT3G44620
AT5G24660
AT1G32360
AT5G58560
AT5G45900
AT3G06430
AT5G28150
AT1G50732
AT1G70520
AT4G29770
AT3G54320
AT1G22830
AT1G14200
AT3G47200
AT1G80280
AT5G66600
AT1G45010
AT5G51330
AT3G49570
AT1G04555
AT4G10120
AT2G32390
AT1G17680
AT4G37700
AT3G15060
AT3G52140
AT3G45490
AT2G44000
AT1G19350
AT2G24310
AT5G10430
AT1G62870
AT5G65050
AT5G08190
AT5G08680
AT5G46070
AT1G20030
AT1G06500
AT1G58037
AT2G41250
AT5G09240
AT1G63640
AT3G23770
AT5G66920
AT4G17410
AT4G20095
AT1G22170
AT3G08670
AT3G27560
AT4G34110
AT3G56020
AT3G51930
AT3G49690
AT1G09040
AT5G05950
AT5G62740
AT1G22660
AT2G27510
AT1G53170
AT3G13920
AT5G15320
AT4G21820
AT4G26110
AT2G05400
AT1G43670
AT3G05970
AT3G19340
AT4G37295
AT1G53840
AT3G04970
AT5G15530
AT1G22910
AT2G07776
AT1G26090
AT3G28910
AT1G15470
AT5G65480
AT1G14610
AT1G06150
AT2G19130
AT3G20340
AT3G47680
AT5G55850
AT3G20020
AT3G05010
AT1G51810
AT5G08660
AT1G20910
AT2G25460
AT4G35310
AT3G59210
AT2G15080
AT5G37730
AT5G19620
AT3G19930
AT3G27660
AT4G32910
AT5G59740
AT3G11760
AT4G31370
AT2G27090
AT3G12360
AT3G24450
AT4G13770
AT2G30650
AT5G22020
AT2G40140
AT5G66950
AT3G22320
AT4G30960
AT1G05200
AT1G60610
AT2G33770
AT1G72170
AT5G52970
AT5G48250
AT4G25610
AT3G14790
AT5G37950
AT4G25434
AT1G75490
AT2G40410
AT4G19170
AT2G14890
AT4G28190
AT1G44800
AT2G36010
AT1G20900
AT1G06000
AT1G65150
AT5G65870
AT3G04360
AT1G16610
AT3G44310
AT4G39790
AT1G15110
AT5G19990
AT5G23405
AT5G20730
AT4G30210
AT2G28740
AT1G56100
AT3G61910
AT1G71380
AT2G14900
AT2G46660
AT4G17680
AT1G21130
AT3G04140
AT5G44350
AT1G55530
AT4G15475
AT5G64667
AT3G30720
AT5G01620
AT2G23460
AT1G13560
AT3G05840
AT2G31865
AT1G79360
AT4G18480
AT4G24220
AT4G01460
AT4G22810
AT5G41080
AT4G13390
AT2G22680
AT1G05880
AT5G54590
AT2G46820
AT2G47810
AT2G22920
AT1G54830
AT3G47836
AT4G35870
AT3G21160
AT5G37130
AT2G30933
AT3G02600
AT2G40470
AT4G24520
AT3G25100
AT1G22490
AT5G57380
AT5G11050
AT3G61850
AT4G18060
AT3G56680
AT5G16500
AT2G17280
AT1G77855
AT4G21750
AT2G34730
AT2G37400
AT4G27870
AT3G01860
AT5G57100
AT4G17650
AT1G65220
AT2G16710
AT4G24390
AT5G65560
AT5G61060
AT2G32730
AT1G64400
AT3G50550
AT4G35030
AT2G30460
AT3G61070
AT1G74410
AT3G28830
AT5G17300
AT5G22770
AT5G57360
AT3G19130
AT2G05760
AT5G62360
AT5G05020
AT2G01275
AT3G14840
AT4G04890
AT4G26455
AT3G11940
AT1G79870
AT5G66070
AT1G21270
AT2G02410
AT2G38160
AT5G57567
AT5G39420
AT2G25670
AT5G49320
AT4G30410
AT5G05580
AT3G52110
AT5G05820
AT1G04140
AT1G50450
AT1G63700
AT5G55620
AT3G54810
AT1G07950
AT4G20890
AT2G15050
AT1G08560
AT5G57760
AT1G14420
AT1G08110
AT2G24230
AT1G15350
AT5G53470
AT3G12800
AT2G39770
AT1G06149
AT4G29720
AT1G54160
AT4G17570
AT4G13530
AT5G22780
AT5G35995
AT1G65910
AT1G74140
AT1G02000
AT5G35160
AT5G35715
AT5G56980
AT5G62990
AT2G17520
AT1G03700
AT5G53160
AT5G14420
AT4G01680
AT1G51030
AT2G47380
AT1G74560
AT3G10140
AT5G28610
AT5G58140
AT4G09010
AT1G75760
AT5G06265
AT3G62000
AT1G49730
AT4G09460
AT5G42690
AT2G30360
AT3G59880
```
