## Supplementary material for "A comprehensive map of preferentially located motifs reveals distinct proximal *cis*-regulatory elements in plants": AAAAGGCA_containing_gene_set.txt

```
#Occurences of AAAAGGCA between -35 and -29 (positions relative to the transcription start site)
#19 sequences with AAAAGGCA in this interval
#0.10% of the sequences in promoter set with AAAAGGCA (set with 19736 sequences)
AT3G20220
AT1G07280
AT1G53840
AT2G25620
AT5G06000
AT4G03450
AT5G19760
AT3G48350
AT5G26820
AT5G64900
AT2G46530
AT1G77655
AT3G63120
AT2G27970
AT1G78560
AT5G15240
AT3G57060
AT2G26690
AT5G60142
```
