## Supplementary material for "A comprehensive map of preferentially located motifs reveals distinct proximal *cis*-regulatory elements in plants": AAAAGGCC_containing_gene_set.txt

```
#Occurences of AAAAGGCC between -144 and -29 (positions relative to the transcription start site)
#284 sequences with AAAAGGCC in this interval
#1.44% of the sequences in promoter set with AAAAGGCC (set with 19736 sequences)
AT3G17998
AT4G02195
AT3G27430
AT1G64520
AT2G43660
AT1G16430
AT3G46450
AT4G29910
AT5G44785
AT5G66860
AT1G60170
AT4G35440
AT5G65960
AT2G15960
AT1G68510
AT3G26850
AT3G52860
AT1G72680
AT3G02460
AT3G21175
AT2G38465
AT5G10160
AT5G39250
AT2G03430
AT3G56990
AT2G24640
AT4G01790
AT1G58380
AT1G17470
AT1G29410
AT3G29160
AT2G42240
AT4G23170
AT4G22550
AT2G18710
AT5G58230
AT4G24110
AT4G22970
AT4G31600
AT4G37090
AT4G36910
AT5G55380
AT3G01750
AT2G23093
AT3G57940
AT3G55580
AT1G08580
AT5G10900
AT1G54170
AT5G49510
AT3G53130
AT1G14030
AT1G35210
AT4G22260
AT1G55790
AT2G42005
AT5G42850
AT3G29034
AT4G00290
AT1G12760
AT5G50150
AT2G23820
AT4G37830
AT1G06660
AT1G12750
AT5G02470
AT1G80150
AT2G41500
AT1G63390
AT2G33210
AT3G17780
AT5G40450
AT3G50110
AT3G28500
AT2G42450
AT4G13200
AT5G25490
AT3G58610
AT5G05380
AT1G33520
AT4G00090
AT3G18730
AT2G43260
AT4G18975
AT1G72690
AT5G55470
AT5G57950
AT4G17390
AT5G15020
AT1G07350
AT4G28550
AT4G35580
AT2G34520
AT3G24420
AT5G58510
AT5G10910
AT3G57800
AT5G05370
AT1G06670
AT3G18740
AT1G01990
AT5G67480
AT1G26840
AT3G57000
AT5G13190
AT1G02160
AT2G31370
AT5G03690
AT2G36620
AT3G16570
AT5G65490
AT4G31150
AT2G35750
AT5G64860
AT3G59455
AT2G33220
AT3G62940
AT1G03030
AT3G24830
AT1G48460
AT1G06690
AT5G58220
AT3G02450
AT2G01650
AT1G60890
AT3G18420
AT5G13010
AT1G60986
AT1G02500
AT3G09490
AT1G19710
AT1G49170
AT3G13120
AT2G47800
AT5G17780
AT2G19080
AT4G36090
AT1G24267
AT3G13690
AT5G61390
AT1G29965
AT1G25260
AT1G67440
AT1G55530
AT2G47110
AT3G25920
AT3G18190
AT2G42230
AT1G52980
AT1G53785
AT1G15280
AT2G35736
AT2G44640
AT1G64510
AT4G15410
AT1G14980
AT2G02350
AT3G18410
AT5G07842
AT5G04070
AT5G02370
AT1G15270
AT4G17010
AT5G67530
AT3G03460
AT2G44920
AT3G12390
AT5G08540
AT5G06160
AT5G39150
AT3G63220
AT5G09880
AT5G22630
AT5G47580
AT4G16700
AT1G04510
AT5G13970
AT1G05460
AT5G39510
AT3G07230
AT5G57300
AT3G49110
AT1G72660
AT3G53120
AT3G06700
AT3G26340
AT1G10840
AT1G44835
AT3G20930
AT5G20620
AT1G16030
AT3G15351
AT3G54540
AT5G04260
AT1G71780
AT4G27660
AT1G22470
AT5G63520
AT3G15160
AT1G15370
AT5G24520
AT3G63340
AT1G12920
AT4G16710
AT2G19310
AT5G25500
AT5G02740
AT1G31350
AT3G57220
AT5G59613
AT1G07420
AT2G43810
AT3G18000
AT1G76730
AT4G18100
AT3G49470
AT5G24710
AT5G07840
AT3G25800
AT1G15810
AT3G16150
AT4G34270
AT1G73130
AT3G54130
AT1G79810
AT5G14710
AT2G33370
AT1G16040
AT5G35400
AT2G41350
AT3G62580
AT1G73940
AT1G30680
AT2G46090
AT3G06300
AT2G15430
AT1G21190
AT1G70400
AT1G05240
AT1G69750
AT1G71790
AT1G11240
AT2G27030
AT3G22590
AT3G46060
AT5G26360
AT4G38380
AT3G52590
AT3G09200
AT1G01970
AT3G22110
AT2G35605
AT2G36130
AT5G46330
AT3G61240
AT2G01120
AT5G40930
AT2G20140
AT5G02530
AT4G17410
AT5G58290
AT1G26330
AT1G05250
AT3G06710
AT3G28050
AT5G01020
AT3G22230
AT1G74050
AT2G29360
AT4G32690
AT2G28310
AT2G01110
AT5G22080
AT4G32590
AT1G51730
AT5G06340
AT1G59980
AT3G27750
AT1G08490
AT1G09620
AT3G13970
AT2G40690
AT1G26880
AT3G24820
```
