## Supplementary material for "A comprehensive map of preferentially located motifs reveals distinct proximal *cis*-regulatory elements in plants": AAAAGTCG_containing_gene_set.txt

```
#Occurences of AAAAGTCG between -95 and -27 (positions relative to the transcription start site)
#90 sequences with AAAAGTCG in this interval
#0.46% of the sequences in promoter set with AAAAGTCG (set with 19736 sequences)
AT4G39980
AT1G32070
AT3G56990
AT1G48635
AT4G27550
AT5G22780
AT1G21160
AT3G27170
AT4G39840
AT3G22850
AT5G40740
AT3G47440
AT5G48650
AT2G37710
AT3G49670
AT4G05020
AT2G37420
AT2G29540
AT5G08410
AT5G10860
AT3G14075
AT3G59500
AT4G37700
AT1G60170
AT4G33140
AT2G02800
AT3G14260
AT1G80860
AT1G12530
AT4G31960
AT4G30950
AT3G19800
AT1G22330
AT5G56230
AT3G53810
AT1G14880
AT1G03650
AT4G02410
AT3G25870
AT3G62230
AT1G65710
AT1G75830
AT1G08315
AT1G80830
AT1G11680
AT2G25430
AT1G21280
AT3G15270
AT4G25225
AT1G66760
AT1G05970
AT1G73290
AT1G06530
AT2G22850
AT1G55630
AT2G05990
AT3G16170
AT2G43990
AT3G09560
AT4G24175
AT1G13280
AT5G07500
AT3G54085
AT5G19660
AT4G08900
AT1G73390
AT4G21560
AT1G71170
AT3G16950
AT1G05675
AT5G22770
AT5G17230
AT2G36680
AT5G27420
AT2G17580
AT3G54420
AT3G15810
AT4G15165
AT3G54090
AT2G33610
AT5G49900
AT3G08030
AT4G39830
AT3G24170
AT2G31200
AT2G36895
AT5G54470
AT1G65020
AT2G44790
AT5G09850
```
