## Supplementary material for "A comprehensive map of preferentially located motifs reveals distinct proximal *cis*-regulatory elements in plants": AAAATATT_containing_gene_set.txt

```
#Occurences of AAAATATT between -429 and -300 (positions relative to the transcription start site)
#1376 sequences with AAAATATT in this interval
#6.97% of the sequences in promoter set with AAAATATT (set with 19736 sequences)
AT5G58800
AT4G09180
AT1G16180
AT1G53130
AT1G20910
AT2G36960
AT4G23140
AT4G05100
AT4G31020
AT1G08060
AT4G02010
AT3G19100
AT2G25000
AT3G13700
AT5G26790
AT4G15900
AT1G32230
AT5G45430
AT1G74740
AT5G46130
AT4G33110
AT5G45428
AT3G15358
AT4G25100
AT1G63180
AT3G50910
AT3G19860
AT3G51650
AT4G30480
AT4G40080
AT2G38250
AT1G22590
AT1G27150
AT5G02380
AT3G21310
AT1G67560
AT5G17630
AT2G25270
AT4G31270
AT4G18190
AT1G51840
AT4G08520
AT1G34770
AT3G05990
AT5G42600
AT1G68130
AT2G21820
AT2G45200
AT3G19520
AT1G47550
AT5G07240
AT5G35715
AT4G10080
AT2G35710
AT2G35635
AT5G11050
AT3G13222
AT2G17710
AT1G07750
AT3G22540
AT5G57800
AT3G07300
AT2G31280
AT4G25690
AT4G02500
AT5G11080
AT1G16440
AT1G50690
AT3G11880
AT5G55410
AT3G21920
AT4G38930
AT1G12630
AT5G02690
AT1G66740
AT5G30495
AT1G68840
AT1G72430
AT2G03430
AT5G14780
AT4G37770
AT4G15080
AT1G67635
AT1G45050
AT5G15710
AT3G52660
AT2G29995
AT5G45530
AT5G55130
AT2G20465
AT4G25860
AT3G62650
AT1G69390
AT5G21130
AT5G21105
AT4G36220
AT5G51080
AT5G04490
AT4G30074
AT3G14690
AT2G36710
AT3G18295
AT2G01940
AT1G14950
AT1G06410
AT5G36170
AT4G16765
AT3G27880
AT5G05550
AT5G58870
AT2G21440
AT5G27920
AT5G55100
AT3G06660
AT4G35100
AT5G47450
AT4G24590
AT5G43150
AT4G11810
AT1G25470
AT5G42050
AT4G17860
AT3G26590
AT2G47020
AT5G23510
AT5G41280
AT1G55610
AT3G10870
AT4G29740
AT2G01735
AT4G09630
AT4G37080
AT4G24920
AT2G41810
AT1G47500
AT3G21390
AT1G31940
AT4G34180
AT3G59650
AT2G04530
AT1G64990
AT4G22212
AT4G36980
AT1G65510
AT5G40550
AT4G13420
AT5G64900
AT5G37740
AT1G61800
AT1G57540
AT3G59480
AT1G79180
AT3G55254
AT3G22270
AT4G30940
AT5G24170
AT1G56418
AT3G45160
AT1G35530
AT4G02810
AT5G58660
AT1G58190
AT2G21800
AT4G13270
AT4G17615
AT2G37510
AT5G26610
AT5G40710
AT5G44740
AT5G51630
AT5G41340
AT4G12720
AT1G68238
AT1G15610
AT3G55140
AT5G51840
AT3G18660
AT5G19630
AT1G25472
AT3G60110
AT5G26120
AT1G65730
AT1G78390
AT1G64900
AT5G60050
AT4G37800
AT3G18470
AT2G17560
AT3G06360
AT4G30110
AT1G67470
AT5G42760
AT1G63000
AT1G01290
AT5G44250
AT3G44620
AT5G63135
AT4G12110
AT3G21630
AT1G64740
AT1G62070
AT3G47120
AT4G21910
AT2G46620
AT4G15510
AT5G44110
AT5G54145
AT5G02810
AT2G46080
AT2G41710
AT5G38210
AT5G20150
AT5G02220
AT3G54510
AT5G46740
AT1G75750
AT4G36250
AT4G35010
AT4G08320
AT1G68820
AT3G27660
AT3G06490
AT3G45630
AT1G14170
AT3G24790
AT5G01130
AT5G53480
AT1G02770
AT1G21880
AT1G17860
AT1G04645
AT4G26970
AT5G56190
AT5G48640
AT1G78980
AT4G26570
AT3G24220
AT5G37510
AT3G47160
AT5G44585
AT2G35630
AT4G17520
AT2G37260
AT5G46070
AT3G55660
AT1G58250
AT1G12850
AT3G32940
AT3G43800
AT1G55360
AT4G27430
AT4G18610
AT3G63020
AT2G39110
AT1G72030
AT3G15351
AT5G44580
AT1G25490
AT1G34510
AT1G14730
AT2G39870
AT2G40270
AT2G19500
AT2G23950
AT3G22170
AT5G19790
AT1G34300
AT4G21060
AT2G43020
AT5G15300
AT1G47900
AT3G25013
AT3G29670
AT1G44750
AT3G19030
AT2G37925
AT4G00355
AT2G31540
AT1G62870
AT4G23450
AT3G13970
AT2G05230
AT1G10850
AT2G27050
AT2G01175
AT2G06005
AT5G24800
AT2G03730
AT2G13650
AT2G29120
AT3G03280
AT5G18740
AT2G23740
AT3G46010
AT1G05460
AT5G05160
AT2G28660
AT2G42430
AT2G45710
AT1G13290
AT3G20480
AT1G06290
AT1G75950
AT1G30240
AT5G53420
AT5G11200
AT3G11130
AT3G28670
AT3G54170
AT2G32790
AT1G66760
AT3G19250
AT1G62710
AT1G47380
AT3G22880
AT5G20200
AT3G11570
AT3G27820
AT3G23150
AT3G22800
AT1G61030
AT1G60490
AT3G47050
AT1G59840
AT2G17705
AT1G78590
AT1G31440
AT1G57570
AT5G35995
AT2G28040
AT2G37435
AT4G38420
AT3G45710
AT1G19220
AT1G34630
AT3G19680
AT5G01520
AT1G13670
AT2G18210
AT2G39430
AT4G17230
AT4G37400
AT1G48240
AT4G34270
AT2G06010
AT4G23570
AT1G72800
AT5G60920
AT4G39790
AT2G37110
AT4G17490
AT5G61970
AT4G33120
AT2G41260
AT2G16225
AT2G05410
AT2G20020
AT3G26050
AT2G32140
AT2G38185
AT5G21060
AT4G17800
AT1G22290
AT4G25692
AT4G36900
AT5G58050
AT2G26170
AT1G79110
AT1G01620
AT1G51310
AT3G25430
AT1G34150
AT2G32030
AT1G48020
AT2G33290
AT4G05120
AT5G09980
AT3G20800
AT3G29810
AT3G50100
AT1G51980
AT1G28060
AT3G46590
AT1G67820
AT5G27238
AT2G41790
AT5G58520
AT2G30140
AT1G44890
AT1G63650
AT1G54570
AT5G04750
AT2G22720
AT4G30200
AT2G03470
AT5G51120
AT1G58180
AT1G63530
AT1G16540
AT5G65685
AT3G57450
AT2G28150
AT5G40040
AT4G37260
AT3G42725
AT2G15790
AT4G32340
AT3G63160
AT1G28390
AT2G37090
AT1G80570
AT1G23660
AT1G59830
AT3G10480
AT5G59870
AT4G04880
AT1G21680
AT1G62610
AT5G56870
AT1G27730
AT2G28860
AT5G13370
AT5G42310
AT1G20132
AT3G55070
AT1G34760
AT1G47230
AT4G01140
AT3G46330
AT5G21940
AT1G20090
AT3G25290
AT3G22930
AT1G73250
AT2G01960
AT2G43261
AT5G21950
AT5G42690
AT4G00430
AT5G03500
AT1G44446
AT3G54210
AT2G23460
AT4G27510
AT5G40580
AT4G31680
AT5G62150
AT5G43930
AT1G09950
AT2G36190
AT3G08490
AT3G28690
AT5G04220
AT5G14950
AT1G44820
AT5G42235
AT5G13990
AT3G50260
AT2G03720
AT1G23000
AT3G28830
AT3G57600
AT4G24840
AT1G14130
AT5G66750
AT5G43513
AT1G56660
AT1G20920
AT3G15470
AT2G47370
AT3G51590
AT1G01530
AT1G02090
AT3G10050
AT5G03880
AT3G55677
AT3G22380
AT4G15430
AT5G61900
AT1G15165
AT2G21660
AT4G00335
AT3G28710
AT4G23600
AT3G51850
AT4G38520
AT2G35230
AT5G67060
AT1G53310
AT3G59000
AT5G53030
AT4G02800
AT1G09020
AT1G74000
AT2G19320
AT5G07770
AT5G45350
AT2G24860
AT1G53785
AT5G56590
AT1G62200
AT4G15053
AT1G64405
AT2G26580
AT1G64810
AT2G02630
AT1G13810
AT5G25460
AT4G12005
AT1G07340
AT5G45690
AT2G16790
AT2G32415
AT4G34120
AT1G55205
AT5G55500
AT5G55640
AT5G47455
AT1G11572
AT4G25610
AT4G37870
AT3G05120
AT1G56210
AT1G18990
AT5G18130
AT2G46100
AT4G26430
AT4G10925
AT3G57520
AT5G67620
AT1G19250
AT1G19500
AT4G13430
AT5G44750
AT5G57400
AT5G51220
AT3G13660
AT3G48140
AT5G47080
AT5G61200
AT3G20920
AT5G52070
AT4G00330
AT4G08940
AT3G20910
AT5G60870
AT5G43560
AT4G16990
AT3G47490
AT3G22620
AT5G04250
AT5G15230
AT3G24460
AT4G13040
AT3G18490
AT4G25710
AT3G10320
AT4G14240
AT5G43460
AT5G41400
AT2G43420
AT4G05150
AT4G34588
AT3G29030
AT3G60240
AT5G19470
AT4G30590
AT2G41550
AT1G53170
AT1G33760
AT2G27770
AT3G17940
AT2G32830
AT1G10760
AT5G48020
AT3G29070
AT5G28840
AT1G74670
AT3G27530
AT2G27230
AT5G04740
AT4G23420
AT1G62640
AT2G39050
AT1G79480
AT2G45890
AT4G23620
AT1G60810
AT1G53230
AT3G22790
AT1G18070
AT2G36900
AT3G62160
AT4G37180
AT5G36960
AT2G36885
AT3G25680
AT3G11402
AT2G45540
AT2G39970
AT4G22990
AT5G64430
AT5G23420
AT1G07970
AT4G16110
AT5G27630
AT4G18360
AT4G05460
AT3G46280
AT3G24570
AT2G43960
AT4G03450
AT2G14050
AT1G67140
AT5G57220
AT5G38460
AT3G13550
AT2G04039
AT2G15560
AT2G32020
AT3G26720
AT1G12855
AT3G54670
AT3G26170
AT4G34590
AT4G12432
AT1G12665
AT2G40620
AT1G18100
AT4G08930
AT5G03670
AT5G01610
AT1G29670
AT5G36722
AT5G20390
AT3G22942
AT1G56330
AT5G27000
AT4G33980
AT5G49930
AT1G29920
AT2G25430
AT2G31070
AT2G03980
AT1G76800
AT1G73670
AT5G19600
AT3G47990
AT5G15070
AT5G24410
AT5G36880
AT1G10150
AT3G17090
AT5G35330
AT5G23720
AT5G51290
AT2G26650
AT4G04030
AT1G75910
AT1G71680
AT3G25190
AT3G58040
AT3G45242
AT2G29690
AT5G51590
AT2G22240
AT3G05935
AT1G23780
AT2G02810
AT4G19190
AT1G69740
AT5G46220
AT5G42740
AT2G39950
AT3G28980
AT5G19570
AT5G45930
AT3G43930
AT3G50040
AT5G41990
AT3G24093
AT4G15120
AT3G26742
AT5G11580
AT1G30700
AT1G02960
AT1G19520
AT5G28830
AT1G69400
AT4G37680
AT1G78040
AT2G03667
AT5G12410
AT1G64355
AT5G46250
AT5G05170
AT3G28790
AT5G19550
AT4G34280
AT5G11860
AT3G12620
AT5G05060
AT5G01240
AT4G28230
AT1G02890
AT3G15810
AT1G63260
AT1G26290
AT3G61420
AT5G06800
AT1G19130
AT3G21530
AT3G47530
AT3G56240
AT3G55290
AT5G41992
AT1G52565
AT4G16830
AT1G61890
AT4G04620
AT1G13130
AT5G46200
AT5G45420
AT2G43260
AT1G43700
AT2G34010
AT2G18050
AT3G11890
AT5G45700
AT2G26340
AT5G25360
AT5G47200
AT1G72410
AT5G27150
AT1G66020
AT1G30140
AT3G04060
AT5G42660
AT1G80240
AT4G07526
AT2G44110
AT1G67710
AT5G47950
AT3G49307
AT4G28590
AT4G02100
AT5G55550
AT2G45406
AT2G46690
AT1G21840
AT5G24660
AT3G19080
AT5G04110
AT2G40790
AT1G61100
AT1G42960
AT1G34110
AT5G64240
AT5G38360
AT5G38510
AT4G34920
AT2G40400
AT3G16720
AT3G06470
AT1G23800
AT1G07700
AT3G18560
AT3G50940
AT2G27220
AT5G09390
AT1G47485
AT4G24060
AT1G75680
AT1G11160
AT5G12010
AT5G03230
AT5G21900
AT5G42800
AT2G37640
AT4G02290
AT5G43330
AT1G67840
AT2G47160
AT2G20410
AT1G68600
AT3G50550
AT4G21790
AT5G45510
AT2G17650
AT1G49800
AT1G76920
AT3G04870
AT1G73603
AT3G52950
AT1G45145
AT4G16566
AT4G17785
AT2G25290
AT3G06370
AT4G04630
AT3G43220
AT2G35690
AT1G13690
AT2G25150
AT5G58090
AT1G49450
AT1G21500
AT3G50770
AT3G28180
AT5G17165
AT4G20420
AT5G14000
AT2G22980
AT4G09560
AT2G26830
AT1G52760
AT5G14580
AT3G52180
AT2G37440
AT1G44170
AT2G28930
AT2G22890
AT4G26600
AT3G55400
AT3G22235
AT4G26900
AT2G16005
AT2G40950
AT1G67340
AT3G10810
AT3G49350
AT4G33950
AT5G07420
AT4G19720
AT2G02170
AT2G34420
AT5G61430
AT3G53240
AT4G30430
AT3G10780
AT3G44880
AT1G28630
AT1G02310
AT1G60200
AT5G56580
AT3G20570
AT3G14290
AT2G21640
AT3G05030
AT2G18370
AT1G16190
AT2G17480
AT5G46630
AT5G28640
AT2G46750
AT5G64342
AT1G08810
AT1G02990
AT1G60600
AT5G64340
AT3G11480
AT5G59010
AT5G17620
AT1G60960
AT3G50810
AT3G08020
AT5G04090
AT1G31710
AT1G57700
AT3G06410
AT5G44790
AT2G27228
AT1G24340
AT1G26470
AT2G32200
AT3G62190
AT3G19200
AT5G37980
AT1G17830
AT3G12345
AT1G50640
AT5G43920
AT4G39950
AT4G02380
AT3G48040
AT4G00270
AT1G58280
AT5G15200
AT3G49030
AT4G00880
AT3G25140
AT1G80110
AT2G46370
AT1G80340
AT3G47820
AT2G03780
AT5G66240
AT4G15180
AT2G06095
AT4G12790
AT1G54030
AT4G13150
AT5G04680
AT5G64370
AT1G18950
AT1G68260
AT3G05200
AT4G04770
AT1G26190
AT1G77610
AT2G46970
AT4G36480
AT2G41225
AT1G04210
AT3G47780
AT5G54790
AT1G22730
AT5G38720
AT1G74240
AT2G46160
AT4G26850
AT4G37410
AT1G04190
AT2G03690
AT2G26060
AT2G03820
AT3G21740
AT1G77800
AT4G01580
AT2G42570
AT5G39510
AT1G02730
AT1G33270
AT3G11745
AT5G20935
AT5G47830
AT1G14530
AT1G52200
AT2G35610
AT5G16730
AT4G09670
AT5G15700
AT4G39860
AT4G37280
AT2G39450
AT5G65683
AT2G26680
AT1G56145
AT5G20130
AT1G70750
AT4G14819
AT3G14510
AT1G33560
AT5G20670
AT3G60680
AT2G28100
AT1G36320
AT1G50460
AT5G54810
AT1G08010
AT3G57010
AT5G35210
AT5G28060
AT5G44380
AT3G07070
AT5G23010
AT1G61580
AT5G36180
AT1G09700
AT4G17430
AT2G46430
AT3G05380
AT4G15930
AT2G18590
AT1G66180
AT4G14980
AT5G17440
AT5G14500
AT3G09770
AT2G33120
AT1G70190
AT5G07490
AT3G59880
AT3G07090
AT4G35830
AT2G26810
AT5G49230
AT3G57530
AT1G13940
AT3G05590
AT4G25225
AT4G32390
AT3G45240
AT2G43520
AT5G46800
AT2G17380
AT3G56640
AT2G30985
AT1G08650
AT5G24318
AT1G60240
AT1G17180
AT4G06599
AT5G53800
AT3G24130
AT1G02660
AT4G16740
AT1G30400
AT3G12880
AT3G05270
AT1G26390
AT4G28840
AT4G15090
AT2G20825
AT5G51040
AT2G02880
AT5G44190
AT2G16835
AT1G68640
AT1G29720
AT2G06510
AT1G49560
AT4G12000
AT5G08790
AT4G14950
AT1G49470
AT5G05110
AT2G43220
AT2G39720
AT2G47120
AT5G56020
AT2G40190
AT5G64510
AT2G31270
AT1G04270
AT3G56010
AT2G16920
AT3G54470
AT5G20640
AT1G51270
AT3G19480
AT1G44100
AT3G23160
AT3G58670
AT5G40540
AT5G50300
AT1G09060
AT1G78800
AT2G26690
AT5G61130
AT2G47480
AT1G30320
AT2G37060
AT1G62720
AT5G50000
AT1G13360
AT3G25100
AT4G28020
AT1G64390
AT4G29100
AT2G46090
AT2G25420
AT5G13000
AT2G28355
AT3G02300
AT4G11320
AT3G16520
AT3G19515
AT1G25054
AT5G42020
AT1G59670
AT5G35730
AT3G27350
AT5G20000
AT5G66270
AT3G29410
AT5G36120
AT1G32530
AT2G38210
AT5G47100
AT1G59820
AT3G62150
AT2G18915
AT5G27130
AT1G66855
AT5G43870
AT4G11090
AT1G68250
AT3G49390
AT5G62820
AT3G05370
AT2G02560
AT4G26490
AT2G23540
AT3G26500
AT5G50350
AT1G61430
AT5G24290
AT5G18400
AT5G04347
AT4G24290
AT4G33420
AT4G22690
AT2G15590
AT5G47040
AT5G37010
AT5G53620
AT3G01040
AT1G05000
AT1G63810
AT5G55530
AT1G06070
AT1G46768
AT5G39680
AT3G28680
AT2G29930
AT1G67530
AT4G22270
AT5G30490
AT1G04200
AT1G59860
AT1G61210
AT4G35690
AT1G70790
AT5G65420
AT4G03100
AT2G32370
AT2G36010
AT2G38290
AT3G22990
AT2G25409
AT1G12700
AT4G30440
AT1G58360
AT4G02170
AT5G65740
AT1G64180
AT5G07520
AT3G24210
AT2G43018
AT2G43230
AT4G09650
AT3G48630
AT2G24190
AT1G09830
AT5G40890
AT5G58530
AT3G21820
AT5G64341
AT2G22560
AT3G25080
AT3G06430
AT3G47250
AT5G10560
AT2G34670
AT1G37140
AT2G31390
AT3G55970
AT4G34000
AT4G11220
AT2G26430
AT4G30070
AT4G18910
AT5G05030
AT4G36390
AT2G21130
AT1G26110
AT2G21540
AT5G52930
AT3G07470
AT3G55890
AT4G03150
AT1G27210
AT3G43520
AT5G44565
AT3G24420
AT5G41610
AT5G51960
AT4G39540
AT3G01820
AT1G08620
AT4G20230
AT5G57140
AT3G44600
AT2G33470
AT5G63570
AT1G66170
AT5G55970
AT1G20300
AT5G35160
AT2G04032
AT5G12040
AT4G10140
AT2G16510
AT4G05090
AT5G22890
AT3G14280
AT5G28900
AT3G50830
AT2G39560
AT5G64343
AT1G75420
AT4G12430
AT1G48960
AT3G25760
AT1G31800
AT5G27820
AT3G52640
AT5G10810
AT5G53560
AT2G30980
AT5G03030
AT1G35230
AT2G14560
AT2G40340
AT1G70900
AT2G30020
AT2G35140
AT2G41480
AT2G41450
AT2G04500
AT1G02790
AT3G17160
AT4G37210
AT2G28360
AT5G44170
AT1G35470
AT4G19600
AT1G32750
AT4G23090
AT3G58570
AT3G18410
AT3G43833
AT5G54490
AT2G23093
AT5G53580
AT2G03270
AT1G26460
AT2G37050
AT2G43730
AT1G14580
AT5G24230
AT5G08370
AT4G23860
AT4G23390
AT2G03120
AT1G43020
AT1G77145
AT5G25490
AT2G24830
AT3G47700
AT4G09520
AT5G18040
AT3G49660
AT3G45010
AT5G63890
AT1G77160
AT4G02710
AT2G03520
AT1G32450
AT1G35490
AT1G07640
AT3G60260
AT5G14530
AT4G11310
AT4G16570
AT4G39880
AT4G09150
AT3G59370
AT5G13740
AT5G14450
AT3G61970
AT2G40090
AT5G22080
AT3G53930
AT5G60440
AT5G57655
AT4G27657
AT5G18340
AT3G13490
AT1G72175
AT2G32190
AT5G17920
AT4G12230
AT2G14080
AT5G49360
AT5G56490
AT5G13510
AT5G08530
AT5G52510
AT5G44030
AT4G13160
AT1G10130
AT2G40750
AT5G18760
AT1G18400
AT3G56000
AT1G62422
AT2G28890
AT4G04740
AT4G13260
AT4G32290
AT4G08460
AT4G00740
AT2G18330
AT3G44330
AT1G57760
AT2G46550
AT5G22555
AT1G72210
AT1G64840
AT5G19300
AT2G16930
AT5G47330
AT5G04540
AT2G39660
AT3G53900
AT2G01830
AT3G30720
AT1G18870
AT5G57380
AT3G29370
AT1G20130
AT4G04870
AT2G03360
AT5G27930
AT3G13390
AT4G08555
AT5G22060
AT2G43590
AT5G46890
AT5G56795
AT5G51890
AT4G29680
AT1G20360
AT2G28790
AT5G36810
AT5G53500
AT2G37600
AT2G04940
AT4G18510
AT5G27520
AT1G45170
AT2G20430
AT4G13575
AT1G64970
AT4G25810
AT3G15370
AT1G12330
AT4G35165
AT2G21930
AT5G44200
AT1G52560
AT5G13660
AT5G35620
AT5G54050
AT3G62010
AT2G30400
AT1G13310
AT3G03520
AT4G21860
AT2G17830
AT2G35680
AT3G27809
AT2G15310
AT4G17340
AT5G42000
AT1G60170
AT3G19240
AT5G42960
AT2G34930
AT1G47210
AT1G06980
AT3G19380
AT1G43670
AT1G35430
```
