## Supplementary material for "A comprehensive map of preferentially located motifs reveals distinct proximal *cis*-regulatory elements in plants": AAAATCA_containing_gene_set.txt

```
#Occurences of AAAATCA between -6 and -6 (positions relative to the transcription start site)
#52 sequences with AAAATCA in this interval
#0.26% of the sequences in promoter set with AAAATCA (set with 19736 sequences)
AT3G29400
AT3G61460
AT5G11960
AT3G62750
AT2G40080
AT1G28695
AT5G43650
AT3G63480
AT3G28780
AT2G44560
AT1G54850
AT2G16780
AT1G18360
AT1G01560
AT5G12030
AT1G74590
AT1G03820
AT5G07930
AT2G04170
AT2G24020
AT4G23590
AT1G44000
AT1G10140
AT3G19180
AT1G23205
AT3G03272
AT3G23160
AT5G54830
AT2G06530
AT1G19910
AT1G52590
AT4G37630
AT2G14610
AT3G29330
AT3G19200
AT5G24316
AT3G18530
AT3G20130
AT3G30775
AT5G38170
AT1G78820
AT1G49140
AT4G17720
AT4G22217
AT3G14050
AT5G44610
AT1G66350
AT5G01040
AT3G28830
AT1G11800
AT3G25882
AT1G14185
```
