## Supplementary material for "A comprehensive map of preferentially located motifs reveals distinct proximal *cis*-regulatory elements in plants": AAAATCTC_containing_gene_set.txt

```
#Occurences of AAAATCTC between -17 and 83 (positions relative to the transcription start site)
#516 sequences with AAAATCTC in this interval
#2.61% of the sequences in promoter set with AAAATCTC (set with 19736 sequences)
AT5G50410
AT2G32550
AT2G38330
AT2G38610
AT2G05760
AT5G18640
AT3G10120
AT1G31730
AT5G03920
AT3G06740
AT1G52260
AT2G26760
AT1G15800
AT4G08940
AT3G28580
AT3G55870
AT2G26600
AT1G70000
AT3G20430
AT1G29690
AT4G37490
AT1G27910
AT2G03340
AT2G38280
AT5G11000
AT3G63280
AT1G20300
AT3G05120
AT2G16930
AT5G57030
AT1G67050
AT2G17030
AT2G44600
AT3G58460
AT3G03960
AT5G49480
AT1G66670
AT1G54850
AT2G46600
AT3G48690
AT5G37630
AT5G50580
AT1G78420
AT4G13260
AT1G12270
AT1G17330
AT3G50650
AT5G43400
AT1G13180
AT5G58760
AT4G05190
AT1G74590
AT5G53310
AT1G27760
AT5G58530
AT1G29179
AT4G37760
AT2G42620
AT5G18860
AT4G30550
AT3G09000
AT3G54020
AT3G17609
AT5G19590
AT1G14810
AT4G39780
AT5G04170
AT5G23520
AT2G05642
AT2G28540
AT4G25140
AT1G65032
AT2G45820
AT4G29680
AT5G28237
AT3G44450
AT1G57700
AT2G31040
AT1G08030
AT5G43175
AT4G02880
AT5G61710
AT1G47230
AT4G14420
AT2G18970
AT5G15080
AT3G21090
AT5G05460
AT4G16780
AT1G13440
AT4G16807
AT3G29575
AT1G17147
AT5G22840
AT3G05345
AT4G21520
AT1G07360
AT5G22830
AT4G36900
AT1G63990
AT4G23410
AT5G53660
AT1G72600
AT2G36120
AT3G52730
AT3G49670
AT4G00740
AT4G22860
AT1G54520
AT3G17160
AT4G16650
AT4G20380
AT5G45700
AT1G49750
AT4G32400
AT3G25600
AT5G07240
AT4G18890
AT1G15080
AT3G03650
AT5G11630
AT3G48830
AT1G28000
AT1G67740
AT2G39840
AT3G25870
AT5G64940
AT3G54650
AT3G56940
AT2G36590
AT5G40410
AT3G11410
AT5G41685
AT2G47170
AT5G47370
AT1G29150
AT1G79120
AT1G48410
AT4G02400
AT1G43667
AT3G18350
AT5G44790
AT5G12930
AT2G21060
AT1G68590
AT5G41870
AT4G37910
AT2G02360
AT3G23660
AT1G42480
AT3G08960
AT1G02230
AT5G67070
AT1G53885
AT2G20590
AT5G12850
AT1G09780
AT5G38150
AT1G31040
AT3G60620
AT1G10780
AT1G75030
AT1G58440
AT3G17940
AT5G38195
AT5G64750
AT5G64050
AT3G17890
AT1G80710
AT2G02610
AT4G36060
AT1G44446
AT1G32930
AT5G39800
AT3G45630
AT5G56840
AT5G20320
AT5G48410
AT3G25717
AT4G29720
AT1G25580
AT1G03960
AT1G78880
AT2G22680
AT4G26640
AT5G42150
AT5G09730
AT1G19980
AT2G30060
AT2G22370
AT3G10880
AT5G64610
AT2G23320
AT2G03420
AT5G55120
AT3G07540
AT2G32600
AT5G59790
AT1G20780
AT1G27100
AT2G07170
AT3G01510
AT3G07770
AT1G10580
AT1G43770
AT1G05070
AT4G16490
AT1G43690
AT2G26500
AT5G41660
AT1G18950
AT1G16470
AT2G35760
AT3G26090
AT1G52565
AT2G46220
AT3G55840
AT3G15340
AT2G19730
AT2G18510
AT2G40070
AT4G19003
AT1G78580
AT2G43590
AT4G13630
AT2G13370
AT1G77800
AT4G12640
AT3G13350
AT1G33420
AT5G04940
AT5G59250
AT2G25200
AT2G31710
AT2G39705
AT5G48590
AT4G17720
AT4G26510
AT5G45330
AT1G57820
AT2G32480
AT1G48620
AT5G50680
AT5G08750
AT1G57870
AT1G80750
AT4G14220
AT5G11850
AT2G22840
AT2G14260
AT5G62290
AT3G21620
AT2G39851
AT2G34390
AT4G18240
AT4G22970
AT1G10940
AT4G10090
AT4G19440
AT1G10950
AT1G68350
AT3G54190
AT2G46455
AT4G26840
AT1G61740
AT3G07890
AT5G42970
AT5G48320
AT5G55520
AT2G39570
AT1G10600
AT3G58520
AT2G17950
AT5G54160
AT3G28690
AT5G46550
AT5G02090
AT5G52990
AT4G02200
AT4G14200
AT2G29210
AT1G34770
AT1G52220
AT2G29400
AT3G29100
AT4G11680
AT1G51670
AT1G30100
AT4G32070
AT1G26840
AT3G06860
AT5G45070
AT5G46370
AT4G23910
AT4G03030
AT2G05790
AT2G20450
AT3G10870
AT5G10500
AT4G38850
AT4G18400
AT4G18810
AT3G07900
AT1G20030
AT5G19740
AT5G42270
AT5G42890
AT5G07900
AT1G78882
AT2G23760
AT2G14860
AT5G46520
AT5G55290
AT5G54540
AT4G37070
AT4G04920
AT4G36680
AT3G55700
AT5G03260
AT4G19570
AT3G52640
AT5G48830
AT2G33270
AT1G24240
AT2G31380
AT2G28800
AT2G35050
AT3G06500
AT3G55890
AT2G31370
AT2G35000
AT5G50480
AT1G12220
AT2G38560
AT2G40815
AT3G25545
AT1G33990
AT5G64540
AT1G65730
AT3G16190
AT5G43320
AT3G24190
AT3G12780
AT3G19490
AT1G76730
AT1G29450
AT5G58170
AT3G47810
AT4G27520
AT2G30390
AT4G36480
AT5G28919
AT1G21880
AT3G03430
AT5G08580
AT4G15830
AT2G26230
AT4G12560
AT3G04960
AT1G33080
AT1G73150
AT5G14480
AT2G46290
AT1G70140
AT5G53290
AT4G02100
AT4G10810
AT3G22490
AT1G02730
AT1G73620
AT4G02210
AT4G16880
AT2G28230
AT2G41080
AT3G19910
AT3G02160
AT2G45510
AT1G29820
AT3G26020
AT1G54170
AT5G26200
AT1G11160
AT3G06610
AT5G19950
AT3G61410
AT5G62710
AT3G50010
AT5G52200
AT4G14990
AT4G18490
AT5G26800
AT5G54165
AT5G37770
AT5G59710
AT1G31920
AT3G49470
AT1G62305
AT1G30000
AT3G09900
AT1G42540
AT1G22660
AT2G14530
AT3G12130
AT4G33040
AT4G11380
AT1G13000
AT1G53903
AT2G47600
AT5G40360
AT5G58470
AT1G78740
AT3G53980
AT5G20540
AT5G51080
AT3G03940
AT3G20570
AT5G55560
AT2G44890
AT2G06255
AT5G19250
AT2G44090
AT5G17900
AT1G04040
AT1G78380
AT1G75860
AT3G16000
AT5G57360
AT5G26040
AT3G04120
AT2G01760
AT1G79440
AT1G65710
AT4G24080
AT1G28520
AT1G49475
AT4G08700
AT5G42660
AT4G35090
AT3G07200
AT4G32010
AT3G50820
AT4G34131
AT5G27330
AT3G54460
AT2G22200
AT3G03220
AT4G03190
AT2G04680
AT5G56380
AT1G10470
AT4G32000
AT5G16480
AT1G47720
AT3G42473
AT5G58340
AT5G45275
AT4G39210
AT3G61770
AT2G16430
AT4G27840
AT5G13950
AT3G20720
AT2G19190
AT2G22400
AT3G20050
AT5G41980
AT3G53900
AT1G45190
AT3G18950
AT2G02630
AT1G14200
AT2G33845
AT3G18040
AT1G31240
AT4G17230
AT5G20740
AT4G38680
AT2G34640
AT5G65930
AT3G08760
AT5G37750
AT2G19180
AT1G77350
AT2G35190
AT5G52660
AT1G70650
AT4G28010
AT3G20015
AT1G21910
AT4G04930
AT1G44910
AT2G34200
AT5G11490
AT3G60850
AT5G16620
AT2G28560
AT1G61930
AT3G13674
AT1G19730
AT1G63270
AT1G53910
AT3G21840
AT1G02890
AT3G21820
AT5G14220
AT1G76430
AT5G22210
AT1G44050
AT4G22680
AT3G28480
AT5G64330
AT2G29550
AT3G58140
AT3G26000
AT4G03430
AT1G26330
```
