## Supplementary material for "A comprehensive map of preferentially located motifs reveals distinct proximal *cis*-regulatory elements in plants": AAAATGG_containing_gene_set.txt

```
#Occurences of AAAATGG between 1 and 96 (positions relative to the transcription start site)
#1548 sequences with AAAATGG in this interval
#7.84% of the sequences in promoter set with AAAATGG (set with 19736 sequences)
AT5G50100
AT1G10540
AT4G09090
AT5G62320
AT1G30220
AT3G26170
AT5G58380
AT5G41380
AT2G19160
AT1G49050
AT1G67300
AT1G54820
AT1G31860
AT2G21540
AT4G11330
AT2G21530
AT5G49150
AT4G35100
AT5G23980
AT3G08980
AT1G26880
AT2G14890
AT4G21940
AT4G24972
AT3G55700
AT3G09200
AT5G48520
AT1G12030
AT2G30970
AT1G04645
AT5G66580
AT4G21520
AT3G53232
AT2G46040
AT1G08700
AT3G01930
AT1G50325
AT3G27999
AT2G23030
AT3G61220
AT2G05520
AT1G01530
AT1G35310
AT1G07476
AT5G37840
AT5G64770
AT5G47140
AT4G13460
AT5G53895
AT5G40980
AT4G10180
AT3G16700
AT5G21910
AT3G52870
AT4G11320
AT3G19440
AT3G42960
AT5G13890
AT3G57190
AT1G74910
AT2G04450
AT1G01990
AT2G27250
AT3G49530
AT5G48640
AT5G62360
AT2G35920
AT4G05180
AT3G22120
AT4G33960
AT2G22870
AT2G36100
AT1G45474
AT3G14172
AT2G40430
AT4G03210
AT4G14315
AT1G64500
AT1G09450
AT1G55080
AT1G64350
AT4G01350
AT2G20980
AT4G21500
AT5G51440
AT1G78560
AT5G63300
AT1G68790
AT1G27700
AT2G26230
AT4G21280
AT4G27340
AT1G75750
AT1G21890
AT1G48990
AT3G59760
AT4G16850
AT5G40260
AT2G38230
AT1G63057
AT5G39400
AT5G49570
AT3G28030
AT4G11370
AT5G16960
AT5G13990
AT1G59830
AT2G34250
AT5G13340
AT3G03270
AT4G00350
AT2G45400
AT2G46450
AT3G29630
AT3G60940
AT5G44575
AT3G62360
AT3G52030
AT5G44600
AT5G48270
AT3G57060
AT2G29340
AT1G11572
AT3G14040
AT1G52930
AT4G16770
AT4G33880
AT5G60640
AT1G32260
AT3G59910
AT2G45510
AT2G20362
AT1G64580
AT5G38480
AT3G46180
AT4G22710
AT4G37610
AT5G63310
AT4G09467
AT4G29930
AT2G40800
AT2G04170
AT3G19680
AT1G54780
AT3G51970
AT3G53900
AT4G10380
AT3G50120
AT4G17490
AT3G27830
AT1G55870
AT1G15010
AT2G02880
AT5G52310
AT4G09510
AT5G01290
AT5G04770
AT1G80300
AT1G56500
AT1G22300
AT1G43130
AT5G24040
AT1G47570
AT4G15670
AT5G53990
AT5G36160
AT4G08530
AT4G23610
AT2G34480
AT1G70660
AT3G13620
AT3G12880
AT2G32950
AT3G12100
AT1G48240
AT3G51420
AT1G52550
AT5G15550
AT4G27080
AT1G69940
AT5G23220
AT5G43700
AT2G01710
AT5G48840
AT4G12060
AT2G17840
AT2G27170
AT5G40210
AT2G27860
AT2G44110
AT4G27150
AT5G59850
AT1G47200
AT2G40000
AT3G49220
AT3G51790
AT5G10380
AT4G10310
AT1G07550
AT5G64670
AT1G48750
AT2G35120
AT5G42130
AT5G51890
AT4G16210
AT2G13800
AT2G37440
AT5G15250
AT2G45310
AT3G50270
AT5G64370
AT2G24190
AT1G14450
AT1G44790
AT1G14280
AT3G20340
AT1G55140
AT4G15940
AT2G39450
AT4G14740
AT2G47560
AT1G30250
AT5G56980
AT5G04370
AT1G06800
AT1G06530
AT2G35795
AT2G27530
AT3G23255
AT2G27030
AT5G24313
AT5G57530
AT1G73640
AT4G15053
AT1G20670
AT1G43710
AT5G05600
AT1G05290
AT3G22850
AT2G36724
AT1G64080
AT4G15233
AT5G36220
AT1G58420
AT1G73790
AT1G77682
AT1G72520
AT2G44300
AT2G15170
AT4G14730
AT4G02380
AT1G70840
AT4G33980
AT3G53440
AT3G54690
AT4G22880
AT2G46980
AT3G54090
AT2G16660
AT1G04940
AT5G10400
AT3G08740
AT5G49690
AT1G73630
AT3G55605
AT3G06840
AT2G02580
AT3G23810
AT1G07890
AT5G25580
AT4G02650
AT4G39730
AT1G73560
AT3G01870
AT3G29670
AT1G64910
AT3G02885
AT4G35160
AT2G05440
AT1G15410
AT5G45020
AT2G43260
AT4G04470
AT5G17070
AT2G23170
AT3G11340
AT3G60980
AT3G24250
AT3G52620
AT4G01660
AT2G46100
AT3G15357
AT5G43060
AT1G65450
AT1G04380
AT3G27890
AT3G10880
AT2G23000
AT2G17850
AT1G22530
AT3G23800
AT3G07850
AT4G10920
AT2G36145
AT2G23680
AT2G17340
AT5G25890
AT1G53790
AT2G28830
AT1G17430
AT4G29560
AT2G20562
AT1G76790
AT4G28260
AT5G09310
AT3G28900
AT3G47000
AT3G47650
AT5G61570
AT1G12240
AT3G62780
AT5G54148
AT2G31862
AT4G12640
AT2G32380
AT3G22425
AT5G42590
AT3G03080
AT3G07000
AT5G50840
AT2G22840
AT1G56415
AT5G58930
AT4G29150
AT1G02340
AT1G48630
AT1G74550
AT5G46390
AT1G21770
AT2G27650
AT2G38290
AT2G39140
AT4G30880
AT1G09500
AT5G47450
AT3G60750
AT1G67060
AT5G23810
AT1G13270
AT4G00730
AT5G02890
AT1G23290
AT3G62100
AT2G18790
AT2G31160
AT2G41600
AT5G66870
AT3G07610
AT4G11720
AT1G04350
AT1G53160
AT1G56110
AT5G24900
AT5G36710
AT1G67030
AT5G44520
AT1G07220
AT1G27980
AT1G35490
AT4G16370
AT1G22920
AT1G53170
AT1G76140
AT2G15325
AT4G38260
AT3G03260
AT3G53950
AT5G04560
AT3G05920
AT4G25370
AT4G34660
AT2G26730
AT3G60245
AT1G27530
AT4G36610
AT3G63140
AT2G26920
AT4G19120
AT4G21440
AT5G37980
AT4G11211
AT2G19460
AT4G04570
AT5G62290
AT3G07110
AT2G44640
AT1G29220
AT5G57970
AT3G01720
AT3G62790
AT5G09700
AT1G23100
AT5G46530
AT2G35420
AT2G02590
AT5G63085
AT2G27389
AT1G61688
AT5G56130
AT2G35860
AT1G30120
AT1G80600
AT3G03690
AT4G00090
AT1G58983
AT5G60142
AT1G02575
AT1G64950
AT1G73730
AT4G21910
AT5G50950
AT3G53700
AT5G63680
AT3G26742
AT2G22860
AT5G66390
AT5G64400
AT1G24490
AT5G61540
AT4G38100
AT1G73500
AT2G33480
AT5G13790
AT5G40770
AT3G56150
AT4G21830
AT5G67560
AT3G23940
AT3G61210
AT1G54260
AT5G23050
AT4G21215
AT1G53750
AT3G27240
AT4G37682
AT1G74320
AT2G38240
AT5G42800
AT3G52560
AT1G22360
AT3G10370
AT3G21700
AT1G66020
AT2G47170
AT1G77470
AT3G48170
AT1G59960
AT1G32100
AT4G30650
AT2G16430
AT1G67330
AT5G22355
AT4G40000
AT3G66652
AT1G18080
AT2G13680
AT1G73607
AT4G10020
AT1G11230
AT1G61415
AT4G04020
AT1G71015
AT5G65440
AT1G03170
AT2G15020
AT5G06130
AT4G27550
AT1G03550
AT1G20823
AT3G53200
AT2G14760
AT2G34060
AT5G62170
AT1G69840
AT4G30530
AT4G12730
AT5G63450
AT4G02200
AT3G02220
AT1G56145
AT1G58380
AT3G18200
AT1G63990
AT5G50750
AT3G04770
AT4G14090
AT5G16950
AT5G45510
AT2G04045
AT2G05380
AT2G28080
AT1G73700
AT4G02230
AT3G59480
AT4G12560
AT1G36280
AT1G08480
AT3G44990
AT5G35170
AT3G29410
AT3G12890
AT3G18060
AT5G07790
AT1G73490
AT5G65530
AT5G42785
AT1G20580
AT3G11160
AT1G27100
AT5G42070
AT5G21170
AT2G01610
AT1G23130
AT5G54060
AT3G02480
AT2G32200
AT3G01100
AT1G71960
AT3G21750
AT1G20816
AT2G44920
AT5G10990
AT3G01516
AT5G07430
AT4G17785
AT3G17660
AT2G28560
AT3G05120
AT4G01897
AT4G09465
AT2G18640
AT1G20560
AT4G27140
AT4G15480
AT2G16880
AT3G06070
AT5G46600
AT3G28840
AT5G58220
AT1G44050
AT5G50915
AT2G25080
AT1G62850
AT5G39920
AT1G03250
AT1G60610
AT5G19220
AT3G62010
AT1G64970
AT1G21250
AT3G12260
AT5G32440
AT5G24655
AT4G22300
AT2G05250
AT2G45710
AT3G51440
AT3G55070
AT3G49800
AT1G30515
AT2G29210
AT5G08130
AT1G26470
AT1G51030
AT3G13120
AT1G73603
AT1G03960
AT4G29840
AT4G34265
AT4G12580
AT4G18660
AT1G16905
AT3G50130
AT1G35670
AT1G55670
AT5G22410
AT3G07540
AT4G13450
AT4G36945
AT5G03455
AT5G04280
AT2G40950
AT1G50020
AT5G48450
AT5G06000
AT4G09466
AT5G57070
AT5G40810
AT4G31500
AT1G27385
AT1G47420
AT2G19280
AT1G60670
AT1G08140
AT5G65760
AT4G37830
AT4G29870
AT5G14410
AT1G67480
AT5G07870
AT5G39580
AT5G02710
AT3G17420
AT4G16160
AT3G26060
AT3G52880
AT1G76080
AT3G17580
AT4G13810
AT4G15780
AT3G44820
AT3G27250
AT3G57080
AT4G11280
AT1G11210
AT2G39110
AT2G31110
AT4G34490
AT5G09440
AT5G17310
AT3G09410
AT1G21010
AT4G11650
AT2G32670
AT1G29790
AT1G07795
AT2G22190
AT1G74100
AT3G56650
AT1G01030
AT3G56820
AT4G22400
AT5G22300
AT1G19580
AT4G25190
AT1G50430
AT5G48440
AT5G45095
AT3G46560
AT4G33350
AT1G73250
AT5G11630
AT2G22510
AT1G24610
AT5G24660
AT3G21560
AT5G17910
AT5G57450
AT3G56630
AT3G54440
AT1G34650
AT4G34230
AT1G48310
AT5G22100
AT2G20595
AT1G14750
AT4G02030
AT5G19000
AT2G17620
AT2G23670
AT5G45690
AT2G46225
AT2G32770
AT5G36800
AT3G16785
AT3G23390
AT5G22770
AT5G09690
AT4G37320
AT3G22540
AT1G49380
AT5G49470
AT3G22260
AT1G60260
AT1G04945
AT1G47230
AT5G56340
AT2G21970
AT4G14010
AT1G22810
AT3G25830
AT1G36340
AT5G59530
AT4G25450
AT3G19080
AT1G30750
AT1G68410
AT5G49480
AT5G57220
AT3G13882
AT4G36240
AT5G14200
AT2G20450
AT1G53910
AT5G57570
AT5G48820
AT1G56140
AT4G27500
AT3G27020
AT1G12500
AT2G36430
AT4G35420
AT5G57560
AT3G12080
AT5G67150
AT2G21100
AT1G60770
AT2G39030
AT3G48730
AT2G44230
AT1G02900
AT2G32880
AT3G51590
AT4G28710
AT5G56880
AT5G28470
AT1G14890
AT1G20500
AT1G16270
AT2G47470
AT5G49610
AT4G23680
AT4G26240
AT5G65300
AT1G74800
AT1G33170
AT4G29730
AT5G03470
AT1G55040
AT1G65410
AT3G55660
AT1G22330
AT5G12140
AT1G22550
AT5G20250
AT1G44760
AT1G10360
AT5G27940
AT1G51355
AT1G72170
AT1G10370
AT3G01060
AT5G14180
AT3G24890
AT1G19900
AT5G26280
AT3G11690
AT1G02640
AT2G33233
AT3G45060
AT5G60170
AT1G56170
AT1G62200
AT4G32470
AT5G40300
AT2G28940
AT3G17210
AT1G23360
AT2G39440
AT5G51545
AT5G45775
AT5G02090
AT1G03440
AT5G59105
AT4G19985
AT1G34190
AT1G64600
AT4G17560
AT1G04250
AT3G20090
AT1G45145
AT5G14640
AT3G54150
AT5G41040
AT1G08985
AT2G34700
AT1G08390
AT2G04675
AT1G49200
AT1G08450
AT2G47540
AT5G22380
AT2G43610
AT4G23290
AT5G09978
AT4G24650
AT2G32885
AT1G49030
AT5G13730
AT4G02940
AT4G27530
AT5G55950
AT4G39880
AT5G43070
AT1G10930
AT3G01190
AT1G79760
AT5G38660
AT2G42890
AT4G25820
AT1G05560
AT1G80780
AT4G23000
AT5G20380
AT2G43540
AT2G30520
AT3G26280
AT2G44210
AT1G54020
AT3G15060
AT3G52750
AT5G39650
AT5G08120
AT4G27790
AT5G28030
AT2G37160
AT3G26690
AT1G13420
AT1G53260
AT2G21655
AT3G60140
AT1G78660
AT1G77960
AT3G61028
AT2G14880
AT1G65950
AT3G54490
AT1G53430
AT3G57785
AT3G14870
AT4G10790
AT5G47520
AT1G36320
AT5G54640
AT1G63710
AT5G62950
AT3G02940
AT2G34860
AT5G50490
AT2G34540
AT1G54410
AT3G03640
AT1G64400
AT5G13420
AT5G17660
AT1G36180
AT3G09922
AT1G02145
AT5G20000
AT3G53080
AT3G24640
AT1G03905
AT3G54900
AT2G39570
AT5G60440
AT4G04880
AT5G55000
AT3G10410
AT3G26990
AT3G09490
AT3G23240
AT3G29310
AT5G15220
AT3G26640
AT1G09130
AT2G31880
AT5G54770
AT1G74660
AT1G44100
AT2G26975
AT2G29300
AT1G78310
AT1G01650
AT3G04910
AT3G22640
AT3G03828
AT5G46290
AT3G47940
AT1G10770
AT5G10610
AT5G40650
AT1G12980
AT1G08380
AT3G05650
AT5G67350
AT1G04170
AT3G14690
AT5G24800
AT3G24350
AT2G44380
AT4G12830
AT4G24700
AT5G54510
AT1G09510
AT2G23800
AT5G03840
AT5G38050
AT5G33370
AT2G25260
AT4G29010
AT5G44585
AT1G19510
AT4G26970
AT5G54110
AT1G27670
AT1G54060
AT4G16050
AT2G38900
AT3G47050
AT2G28315
AT2G02050
AT5G22880
AT2G19750
AT1G77690
AT3G03310
AT5G56970
AT1G19300
AT5G10350
AT3G53620
AT1G07135
AT1G08220
AT3G10195
AT3G60830
AT5G15390
AT4G32720
AT2G48140
AT1G76100
AT2G41480
AT5G63560
AT4G17670
AT1G62570
AT1G30210
AT3G24093
AT2G31985
AT2G44740
AT5G07420
AT4G06599
AT5G40760
AT1G79700
AT3G15140
AT3G15530
AT3G60480
AT3G47220
AT5G44660
AT5G58160
AT5G61510
AT2G15620
AT5G48760
AT3G14370
AT5G09300
AT2G42850
AT5G04045
AT5G01410
AT1G22680
AT2G39020
AT3G62250
AT5G19290
AT4G29110
AT1G03820
AT1G69190
AT3G45900
AT1G67930
AT1G48330
AT1G15040
AT5G51130
AT2G22300
AT4G36590
AT1G09010
AT5G54600
AT1G18010
AT4G35220
AT1G71850
AT5G42050
AT3G27360
AT3G23370
AT4G37000
AT1G16850
AT4G36940
AT1G71790
AT3G10780
AT5G44300
AT5G44550
AT3G19860
AT1G27300
AT5G37630
AT4G23500
AT1G21400
AT1G02360
AT2G03800
AT1G78630
AT5G28500
AT1G48550
AT3G11560
AT2G19060
AT4G37330
AT3G19910
AT3G15780
AT4G29285
AT1G52750
AT3G21710
AT1G03880
AT5G19855
AT2G22740
AT2G17270
AT4G02550
AT3G09260
AT5G58520
AT3G27380
AT2G29310
AT4G11820
AT5G50600
AT3G51430
AT3G49780
AT5G38060
AT1G62780
AT5G47620
AT4G37925
AT1G61260
AT3G43520
AT4G09520
AT4G37220
AT1G17720
AT5G47570
AT4G13370
AT2G19802
AT1G65500
AT4G01915
AT1G77940
AT1G78320
AT3G14760
AT4G20130
AT5G07860
AT1G73060
AT1G22890
AT3G10815
AT2G25810
AT5G04740
AT2G19540
AT3G01520
AT2G26690
AT1G80910
AT1G30760
AT1G65590
AT1G23390
AT3G26160
AT2G38780
AT1G06550
AT4G17380
AT1G08470
AT3G10080
AT2G37630
AT5G16010
AT3G22210
AT3G43980
AT3G51300
AT5G65205
AT1G68680
AT4G27657
AT1G47280
AT3G10350
AT2G16200
AT5G61010
AT1G31760
AT5G14290
AT5G23530
AT4G19690
AT3G12170
AT1G30320
AT3G13630
AT4G27840
AT5G47060
AT1G12330
AT2G38860
AT2G44290
AT4G28030
AT1G47310
AT3G03830
AT1G76410
AT3G46030
AT5G24910
AT2G44790
AT5G67320
AT1G22970
AT3G06710
AT3G55500
AT3G55150
AT4G35360
AT3G15290
AT5G47540
AT1G72370
AT1G08410
AT3G18740
AT5G59520
AT1G69240
AT2G17670
AT3G03630
AT5G20980
AT1G51770
AT5G18110
AT2G40860
AT5G66700
AT1G64860
AT1G07070
AT4G21870
AT3G22600
AT1G73320
AT3G07400
AT1G66360
AT1G69760
AT1G08370
AT2G18380
AT3G20150
AT3G26744
AT5G40510
AT4G30010
AT5G05640
AT2G22400
AT5G02540
AT1G52880
AT5G20160
AT4G34250
AT5G64100
AT4G16490
AT2G05230
AT3G20500
AT1G58684
AT1G13330
AT5G44110
AT1G10430
AT2G19520
AT5G10450
AT1G69620
AT4G13420
AT1G31130
AT5G42960
AT1G69980
AT4G25340
AT3G53140
AT4G24880
AT5G57270
AT5G08370
AT3G44620
AT4G19370
AT3G09860
AT1G03710
AT2G40520
AT5G11470
AT3G21360
AT5G62200
AT2G39460
AT3G20557
AT3G46830
AT3G25120
AT4G15560
AT4G05520
AT1G11000
AT4G25260
AT4G32930
AT1G14270
AT2G28650
AT5G57620
AT5G66040
AT4G11090
AT3G48550
AT5G27730
AT3G03190
AT5G57685
AT3G25820
AT2G41670
AT4G14365
AT5G44340
AT1G28300
AT2G32090
AT3G04540
AT1G77590
AT4G23260
AT5G02870
AT2G28720
AT1G13120
AT1G23570
AT1G20430
AT2G26540
AT1G29280
AT1G03445
AT1G59580
AT1G05100
AT5G05510
AT5G43730
AT5G19440
AT5G61310
AT2G43960
AT3G02910
AT5G38000
AT1G55270
AT1G45688
AT3G03850
AT4G15140
AT3G53100
AT5G42390
AT5G05190
AT5G50700
AT3G58120
AT1G07645
AT3G10860
AT1G75590
AT1G52690
AT3G04380
AT4G19150
AT2G38905
AT5G10230
AT1G60810
AT5G13510
AT5G61290
AT4G09010
AT1G48325
AT3G03460
AT2G31180
AT5G24130
AT5G42210
AT4G40042
AT5G35330
AT3G63430
AT1G57820
AT5G05370
AT4G08570
AT5G27630
AT1G01950
AT3G20790
AT2G31530
AT3G15970
AT5G43750
AT1G49170
AT4G23710
AT1G17410
AT1G32520
AT4G17150
AT1G22400
AT2G37600
AT2G23100
AT3G53470
AT3G17520
AT5G44120
AT3G57150
AT4G03050
AT1G19870
AT3G61080
AT1G01225
AT3G56310
AT4G08690
AT3G26790
AT3G19450
AT4G12720
AT1G26320
AT1G67960
AT2G26830
AT1G67370
AT1G57750
AT1G62730
AT1G71760
AT5G58600
AT3G04970
AT3G05200
AT3G17675
AT3G13740
AT2G38390
AT1G62940
AT2G47590
AT3G03960
AT3G45970
AT4G30080
AT1G66270
AT4G16720
AT4G17340
AT5G09650
AT5G37940
AT5G25280
AT5G02280
AT5G20610
AT5G27760
AT5G43270
AT1G62980
AT3G51450
AT5G49120
AT5G53980
AT5G48920
AT1G66050
AT3G20000
AT3G26570
AT2G43510
AT2G44310
AT3G52550
AT3G11600
AT2G38750
AT4G10300
AT3G48460
AT5G22820
AT2G23120
AT3G45010
AT5G16453
AT3G12345
AT5G10050
AT3G23000
AT4G37650
AT1G44446
AT5G22280
AT1G53130
AT1G23230
AT5G02270
AT1G13100
AT1G72160
AT4G25420
AT5G21274
AT1G18210
AT3G47180
AT3G12960
AT1G18870
AT4G16410
AT4G34060
AT5G16130
AT3G62040
AT2G20530
AT5G55710
AT2G35410
AT2G47830
AT4G38825
AT2G39430
AT1G63090
AT4G18020
AT5G55220
AT2G41280
AT4G18440
AT4G25140
AT5G13120
AT4G31020
AT4G09464
AT4G33780
AT3G13190
AT3G21990
AT4G34630
AT4G21020
AT1G79560
AT2G24395
AT2G17033
AT5G19880
AT1G53700
AT2G21240
AT5G24318
AT1G19570
AT3G12670
AT5G06100
AT1G33030
AT4G21070
AT4G22240
AT2G31870
AT3G07070
AT2G38760
AT4G28760
AT5G15880
AT3G06730
AT3G51810
AT1G02570
AT1G07750
AT4G08960
AT2G13350
AT2G30460
AT2G46300
AT3G05730
AT3G06930
AT4G38900
AT2G45820
AT2G27200
AT1G01730
AT3G13670
AT1G16720
AT3G48510
AT4G01560
AT4G09462
AT1G79050
AT4G25692
AT4G02930
AT5G43830
AT3G63270
AT1G68050
AT1G22840
AT3G16370
AT1G24062
AT5G12390
AT3G48120
AT3G06860
AT1G18170
AT5G17510
AT5G46200
AT4G02270
AT4G29530
AT3G02090
AT3G29170
AT2G28180
AT4G17800
AT3G52160
AT1G67320
AT4G31840
AT1G75350
AT2G18660
AT5G18690
AT2G30930
AT3G29034
AT4G37780
AT3G60260
AT3G01325
AT2G02020
AT1G63055
AT5G35630
AT5G55930
AT5G62480
AT1G32740
AT2G38270
AT5G11950
AT2G02510
AT5G48370
AT2G19740
AT3G44610
AT3G15460
AT3G07820
AT4G28520
AT1G20370
AT1G62150
AT1G22410
AT1G34580
AT2G28600
AT3G53980
AT3G11370
AT1G74380
AT2G20700
AT4G30450
AT2G34790
AT1G13430
AT5G51160
AT4G15420
AT1G59359
AT2G27775
AT1G26360
AT4G22490
AT5G56870
AT3G22810
AT5G56580
AT5G06080
AT4G00460
AT2G31955
AT5G56270
AT5G17210
AT5G46115
AT2G32710
AT3G46690
AT4G08390
AT4G22860
AT1G14140
AT3G14680
AT2G41475
AT5G38130
AT5G64880
AT1G74270
AT3G24010
AT1G02780
AT5G10030
AT2G30660
AT3G58780
AT3G50430
AT2G39210
AT1G47710
AT4G03945
AT2G43720
AT1G70470
AT1G05770
AT5G05020
AT3G62640
AT5G11700
AT1G11670
AT3G05155
AT3G58450
AT4G34870
AT2G38450
AT5G51040
AT3G07980
AT2G32040
AT5G15350
AT3G19990
AT2G37700
AT2G34490
AT4G12480
AT5G54160
AT1G08590
AT2G02950
AT4G12030
AT2G34410
AT3G44380
AT4G28180
AT1G17380
AT3G18130
AT3G46090
AT5G45790
AT5G19210
AT3G15270
AT5G66815
AT5G53486
AT5G22740
AT2G26890
AT3G05260
AT4G26370
AT4G01580
AT2G20465
AT5G10830
AT2G41390
AT2G29320
AT1G06160
AT4G27090
AT3G52380
AT2G44620
AT2G45120
AT1G54575
AT4G23330
AT3G50300
AT1G76920
AT1G35560
AT3G29035
AT5G53620
AT1G12120
AT4G33090
AT3G27280
AT5G65790
AT5G05990
AT3G21600
AT5G54780
AT3G54050
AT1G30720
AT4G25690
AT4G03205
AT3G23730
AT5G15490
```
