## Supplementary material for "A comprehensive map of preferentially located motifs reveals distinct proximal *cis*-regulatory elements in plants": AAAATGGA_containing_gene_set.txt

```
#Occurences of AAAATGGA between 11 and 86 (positions relative to the transcription start site)
#423 sequences with AAAATGGA in this interval
#2.14% of the sequences in promoter set with AAAATGGA (set with 19736 sequences)
AT3G07070
AT3G27020
AT5G07790
AT3G58450
AT1G54260
AT4G33350
AT3G22810
AT1G74910
AT4G29110
AT3G45010
AT2G34490
AT2G46300
AT1G53910
AT3G52750
AT5G63085
AT1G65590
AT3G13120
AT5G55930
AT4G13420
AT5G13730
AT3G24010
AT3G22210
AT3G21560
AT3G02910
AT1G33170
AT1G79050
AT3G14680
AT2G20595
AT2G45310
AT5G66700
AT1G59830
AT1G53260
AT5G52310
AT3G04380
AT5G67320
AT5G48440
AT4G28760
AT5G22820
AT4G36945
AT1G07750
AT2G29300
AT2G20362
AT4G10380
AT3G10195
AT4G21870
AT1G19870
AT2G35410
AT1G30220
AT4G00350
AT3G05155
AT4G10180
AT2G45820
AT1G27530
AT5G24900
AT2G19520
AT3G48510
AT4G21500
AT5G51160
AT1G67960
AT1G48310
AT2G29340
AT4G37650
AT3G22260
AT5G50600
AT4G17560
AT1G79700
AT4G22860
AT5G56130
AT2G31870
AT5G22740
AT4G19120
AT1G63990
AT4G17670
AT1G36180
AT1G53430
AT4G23500
AT5G64370
AT3G54440
AT3G01325
AT1G34650
AT4G13810
AT1G68680
AT5G55950
AT1G02640
AT5G57070
AT4G23710
AT1G52880
AT1G07550
AT3G62010
AT5G42390
AT2G32885
AT4G10300
AT5G47620
AT3G10815
AT2G31955
AT2G02880
AT3G57150
AT4G01660
AT4G31500
AT5G16010
AT4G14010
AT5G53486
AT2G44300
AT4G04880
AT2G43720
AT1G14140
AT3G24093
AT1G80780
AT3G27250
AT1G22530
AT3G23800
AT3G06710
AT4G38100
AT1G09130
AT5G39650
AT4G35160
AT4G12720
AT4G37330
AT5G50490
AT5G04045
AT2G15020
AT1G67320
AT4G22400
AT3G10080
AT3G03260
AT4G16410
AT1G34190
AT1G19580
AT1G49380
AT5G09978
AT1G44050
AT3G03460
AT3G66652
AT4G16160
AT2G20700
AT2G22840
AT5G15880
AT2G18640
AT2G33480
AT5G25890
AT3G52380
AT2G05230
AT1G20816
AT5G10350
AT3G19080
AT4G16210
AT1G26320
AT5G10050
AT4G02200
AT1G70660
AT2G34250
AT1G30750
AT5G20380
AT1G74550
AT3G24350
AT5G61570
AT3G53140
AT5G17510
AT5G50840
AT2G37440
AT4G17150
AT1G44446
AT2G29320
AT5G04770
AT3G12100
AT2G18380
AT1G13430
AT2G41390
AT3G53700
AT5G03840
AT1G35670
AT1G13120
AT4G33880
AT3G53232
AT2G42890
AT5G04560
AT1G47710
AT5G62480
AT4G18440
AT1G33030
AT1G63090
AT5G45510
AT3G53080
AT2G44290
AT3G05920
AT5G49150
AT5G44575
AT3G54490
AT5G50700
AT4G09010
AT5G47060
AT5G55220
AT3G16785
AT5G36220
AT2G23680
AT4G30080
AT1G65950
AT5G07860
AT3G20090
AT5G53980
AT3G19680
AT5G65440
AT5G17210
AT5G54148
AT3G11340
AT5G42590
AT2G19740
AT3G06860
AT5G17070
AT4G15670
AT5G07870
AT1G54410
AT4G14740
AT5G14410
AT1G20823
AT3G55605
AT1G66360
AT1G05770
AT3G56630
AT3G11560
AT1G04350
AT2G32950
AT3G09860
AT2G23100
AT3G02480
AT2G19160
AT5G60170
AT5G63450
AT5G24318
AT3G52870
AT1G17720
AT5G15490
AT1G66020
AT5G61540
AT1G62980
AT4G10310
AT5G64670
AT1G11000
AT3G62040
AT3G22540
AT3G26570
AT4G02550
AT3G26690
AT4G34490
AT3G58780
AT5G42210
AT4G36590
AT1G27700
AT1G22810
AT4G17380
AT1G61415
AT5G58520
AT2G43960
AT2G31862
AT1G27980
AT3G53100
AT5G56980
AT1G67330
AT2G23800
AT5G48270
AT5G65300
AT1G62940
AT2G05250
AT3G60480
AT1G04645
AT5G38050
AT2G21240
AT2G16200
AT3G12170
AT1G64080
AT5G35170
AT2G26540
AT3G10410
AT3G44610
AT3G10370
AT2G27250
AT1G71790
AT4G24972
AT2G02050
AT1G62730
AT1G64950
AT2G35920
AT3G05200
AT1G21400
AT1G55080
AT4G11820
AT5G12390
AT3G49530
AT1G23390
AT5G11470
AT1G54020
AT3G13190
AT5G22355
AT5G46390
AT5G02710
AT4G37320
AT5G09310
AT5G17310
AT4G16370
AT5G27760
AT2G20980
AT5G48520
AT1G73560
AT5G43830
AT5G40980
AT1G53160
AT3G55700
AT3G26790
AT2G23120
AT5G57685
AT2G32670
AT1G78320
AT5G15550
AT5G21170
AT5G26280
AT1G30720
AT2G21530
AT1G03445
AT5G57220
AT5G02890
AT3G46560
AT1G08985
AT3G19860
AT3G50300
AT3G17210
AT1G10430
AT5G40510
AT1G08410
AT4G31020
AT2G17840
AT3G53470
AT4G29560
AT2G37160
AT1G28300
AT5G56340
AT3G44820
AT3G60830
AT2G14760
AT3G14370
AT1G18870
AT1G27670
AT3G29410
AT5G24800
AT1G48240
AT3G52160
AT5G48450
AT2G27389
AT5G43270
AT2G30460
AT5G23810
AT1G71960
AT5G38480
AT5G32440
AT3G18060
AT2G17850
AT1G67370
AT5G47520
AT2G31985
AT2G17340
AT4G23330
AT1G22300
AT3G23240
AT5G05640
AT4G08960
AT2G13350
AT5G62320
AT1G54820
AT4G26370
AT3G46830
AT3G62640
AT5G58380
AT5G01410
AT1G03710
AT1G60810
AT1G12980
AT1G67060
AT3G05650
AT2G48140
AT4G34250
AT1G17380
AT1G01730
AT3G22600
AT3G07610
AT1G14750
AT5G28500
AT3G57080
AT4G22880
AT1G36340
AT1G80910
AT2G21655
AT1G67030
AT1G60610
AT1G74380
AT5G10030
AT1G06160
AT1G53700
AT5G40810
AT3G26744
AT3G60980
AT3G13630
AT5G47540
AT1G74800
AT3G53620
AT4G15053
AT5G13510
AT3G22425
AT3G07980
AT2G37600
AT2G31530
AT1G23230
AT3G53200
AT1G73700
AT1G64580
AT3G07540
AT1G20370
AT1G56170
AT4G33090
AT1G77960
AT4G24700
AT2G37630
AT1G29280
AT2G45120
AT1G35560
```
