## Supplementary material for "A comprehensive map of preferentially located motifs reveals distinct proximal *cis*-regulatory elements in plants": AAAATGTA_containing_gene_set.txt

```
#Occurences of AAAATGTA between -476 and -348 (positions relative to the transcription start site)
#595 sequences with AAAATGTA in this interval
#3.01% of the sequences in promoter set with AAAATGTA (set with 19736 sequences)
AT2G28060
AT3G42800
AT5G22520
AT3G62680
AT5G09461
AT5G63230
AT4G26850
AT4G10610
AT4G11845
AT1G62390
AT1G50320
AT2G31130
AT3G23060
AT1G17730
AT1G32560
AT4G35010
AT1G64620
AT5G39330
AT3G56970
AT4G17860
AT4G27750
AT1G68190
AT4G37700
AT2G25060
AT3G55990
AT5G48575
AT2G43480
AT2G15910
AT1G08430
AT2G30400
AT4G25434
AT4G04775
AT2G22125
AT5G15220
AT4G17430
AT5G09460
AT4G32800
AT1G54230
AT1G17580
AT4G28400
AT3G10290
AT4G24540
AT4G11110
AT1G75660
AT4G32190
AT2G30766
AT5G41270
AT3G51220
AT1G05710
AT3G20560
AT2G43445
AT2G06010
AT2G41670
AT5G60760
AT3G47420
AT4G32810
AT5G22090
AT5G26200
AT5G23440
AT5G48320
AT3G46750
AT5G18065
AT5G12410
AT5G04910
AT1G69526
AT3G59870
AT1G31440
AT1G24310
AT1G69370
AT1G33470
AT4G02130
AT5G13190
AT4G19690
AT3G50870
AT1G61566
AT5G22555
AT3G14440
AT5G62960
AT1G76670
AT3G49845
AT1G65032
AT2G24830
AT3G19390
AT4G08460
AT5G59000
AT1G12880
AT1G68660
AT1G15940
AT1G04770
AT5G03940
AT5G44160
AT3G15356
AT1G77810
AT4G29720
AT4G24790
AT4G35240
AT3G61190
AT3G55510
AT1G02380
AT5G43850
AT5G44680
AT2G19600
AT1G62380
AT1G66920
AT3G23590
AT2G43960
AT2G24610
AT2G01850
AT1G01300
AT2G47115
AT1G30410
AT1G19830
AT4G17970
AT5G13170
AT2G46820
AT1G11310
AT3G05830
AT5G15230
AT5G63780
AT5G47950
AT1G30110
AT4G39470
AT4G26020
AT4G11300
AT5G08190
AT1G30100
AT3G63460
AT2G09990
AT3G55140
AT3G05680
AT3G04970
AT5G51740
AT1G19115
AT4G21780
AT5G06680
AT5G63310
AT2G19870
AT5G54670
AT2G01913
AT4G33040
AT5G16000
AT3G21720
AT5G46430
AT4G35320
AT1G64590
AT4G13520
AT2G39700
AT4G11760
AT5G54930
AT3G16750
AT3G46440
AT3G02950
AT1G70370
AT5G39520
AT5G35180
AT4G20910
AT2G37460
AT1G05840
AT3G12570
AT5G60940
AT4G24340
AT3G06820
AT5G10190
AT4G14560
AT2G34710
AT4G25800
AT4G28590
AT1G15040
AT3G07810
AT2G34150
AT5G15270
AT5G06080
AT5G64813
AT1G58983
AT5G59845
AT1G26110
AT1G72170
AT5G26850
AT1G62240
AT3G09550
AT5G19910
AT2G29890
AT5G38610
AT1G01280
AT5G39865
AT2G43340
AT4G26210
AT3G21710
AT2G01060
AT4G32130
AT1G35780
AT3G01516
AT1G65845
AT2G39840
AT1G60460
AT3G45080
AT5G18930
AT3G05327
AT3G60410
AT1G15640
AT5G18670
AT4G00250
AT3G08780
AT4G21440
AT1G15340
AT5G59890
AT3G63530
AT1G80160
AT5G07190
AT5G56310
AT2G38540
AT1G33060
AT3G26660
AT4G23493
AT4G37240
AT1G60410
AT1G60970
AT1G68552
AT1G73603
AT4G10140
AT3G13790
AT5G28460
AT4G32150
AT3G58070
AT1G53100
AT1G54510
AT1G33475
AT5G56240
AT1G64330
AT4G18960
AT2G17380
AT1G66530
AT1G18440
AT2G43820
AT3G51740
AT5G09463
AT3G02470
AT2G27320
AT5G10440
AT1G33102
AT3G25585
AT1G72416
AT4G10130
AT1G03280
AT3G48100
AT4G13575
AT4G16520
AT3G42473
AT1G08065
AT5G10460
AT5G49930
AT1G02570
AT5G07400
AT1G79690
AT5G10020
AT4G26530
AT5G51860
AT2G26975
AT1G80210
AT1G51680
AT4G39403
AT3G14400
AT3G10410
AT2G34390
AT1G05150
AT1G31130
AT4G17230
AT2G04450
AT2G33770
AT4G13970
AT4G28180
AT3G54180
AT4G08580
AT2G40270
AT3G07210
AT5G44190
AT3G50100
AT2G02148
AT1G08230
AT1G10120
AT4G37850
AT3G07350
AT3G10980
AT1G06000
AT5G67050
AT1G68550
AT5G20400
AT1G07350
AT5G58710
AT3G52820
AT3G26935
AT2G30120
AT4G24680
AT1G21890
AT1G65850
AT1G74170
AT2G21320
AT4G24500
AT1G08810
AT4G15760
AT5G40645
AT1G65660
AT1G53190
AT1G55960
AT3G56410
AT1G01800
AT1G60960
AT4G01800
AT5G17170
AT1G03445
AT5G04190
AT4G23430
AT2G45920
AT1G69430
AT5G20000
AT5G11360
AT1G15460
AT1G24610
AT5G62080
AT2G43490
AT5G38470
AT2G40745
AT2G13800
AT2G39730
AT5G28650
AT1G78580
AT3G19540
AT3G16460
AT5G60710
AT2G03600
AT1G22480
AT2G40230
AT5G60490
AT2G37820
AT2G26370
AT5G24570
AT2G45700
AT2G26240
AT5G10270
AT4G22570
AT3G25560
AT5G29000
AT1G16310
AT3G23550
AT4G17940
AT4G10270
AT4G33980
AT3G18770
AT3G17850
AT2G04440
AT5G06370
AT4G32570
AT2G07050
AT4G21770
AT5G56050
AT5G42650
AT1G80830
AT1G58470
AT5G51800
AT5G42960
AT2G17880
AT1G67100
AT4G01500
AT5G41690
AT1G62340
AT5G18680
AT5G23900
AT5G59760
AT4G13270
AT1G54540
AT1G54080
AT5G52882
AT4G12500
AT3G02170
AT3G11700
AT4G13930
AT1G76370
AT5G41080
AT2G45270
AT3G51450
AT1G22160
AT1G12855
AT4G33430
AT4G28880
AT2G25700
AT5G05780
AT1G31330
AT5G28370
AT1G06010
AT1G32530
AT1G58230
AT2G34020
AT1G04780
AT3G27150
AT2G04495
AT3G62620
AT3G15020
AT3G12950
AT1G06390
AT3G61410
AT2G33420
AT5G15010
AT2G33570
AT5G40950
AT2G47380
AT4G11175
AT4G39960
AT4G05110
AT5G63870
AT5G47750
AT2G29120
AT3G59350
AT3G49290
AT5G39510
AT2G45430
AT5G08139
AT2G07680
AT5G40160
AT3G55600
AT4G26440
AT4G03965
AT3G13960
AT3G16150
AT3G07690
AT5G25170
AT5G28080
AT2G30110
AT3G28070
AT2G36580
AT5G55950
AT5G04820
AT3G12750
AT1G60470
AT1G58684
AT5G55040
AT4G39400
AT4G30780
AT4G24480
AT1G60800
AT1G48070
AT2G30750
AT3G57150
AT2G41790
AT4G26710
AT1G76090
AT1G59359
AT2G26330
AT3G47910
AT1G68390
AT2G28430
AT1G29195
AT5G38010
AT4G10050
AT1G04670
AT5G62165
AT5G64020
AT2G19130
AT5G62280
AT5G65700
AT5G40460
AT1G48620
AT4G13850
AT1G48480
AT1G56670
AT1G79770
AT5G04140
AT4G23290
AT5G18090
AT1G78010
AT2G28320
AT5G06270
AT5G51410
AT1G05140
AT4G13820
AT2G44260
AT1G34580
AT1G53887
AT1G75760
AT5G09462
AT2G30020
AT3G52660
AT3G02180
AT1G70170
AT1G17330
AT1G26370
AT3G57750
AT4G36640
AT3G44280
AT1G12600
AT1G67660
AT1G05730
AT5G51780
AT3G23530
AT2G26190
AT4G08540
AT4G13390
AT1G59650
AT3G14090
AT5G53430
AT2G41420
AT1G03000
AT3G57790
AT5G19090
AT1G61620
AT3G53010
AT3G55860
AT1G64760
AT5G41670
AT2G15695
AT5G54850
AT2G38760
AT5G23920
AT1G27565
AT1G63180
AT5G63670
AT2G02540
AT2G26100
AT2G42530
AT2G15860
AT1G31250
AT4G15730
AT1G16060
AT5G61640
AT3G15605
AT4G23300
AT1G78830
AT1G01110
AT1G66400
AT5G42800
AT1G09770
AT4G02830
AT5G15948
AT5G43570
AT3G60390
AT1G45248
AT1G08760
AT3G49950
AT2G38410
AT3G57410
AT1G08420
AT3G52250
AT3G62770
AT4G18570
AT1G23440
AT5G07000
AT1G17960
AT3G22110
AT5G40870
AT5G61270
AT3G06530
AT3G20390
AT5G53530
AT5G46170
AT4G37410
AT3G24250
AT4G22010
AT5G06790
AT1G02770
AT5G23580
AT1G07090
AT1G51550
AT1G07530
AT2G16005
AT3G16940
AT5G16790
AT5G24600
AT1G59870
AT2G23420
AT1G43860
AT1G26310
AT2G40000
AT4G32010
AT5G19880
AT5G08570
AT5G03660
AT5G53980
AT1G31070
AT3G56480
AT5G15950
AT3G25170
AT2G43500
AT5G41180
AT1G20140
AT3G54930
AT5G35603
AT2G25900
AT3G27460
AT5G35430
AT3G21080
AT1G02580
AT4G33200
AT5G59810
AT1G11362
AT1G13320
AT1G25550
```
