## Supplementary material for "A comprehensive map of preferentially located motifs reveals distinct proximal *cis*-regulatory elements in plants": AAAATTGA_containing_gene_set.txt

```
#Occurences of AAAATTGA between -297 and -160 (positions relative to the transcription start site)
#827 sequences with AAAATTGA in this interval
#4.19% of the sequences in promoter set with AAAATTGA (set with 19736 sequences)
AT3G15353
AT1G12110
AT4G36650
AT2G19700
AT3G45090
AT1G22850
AT4G12990
AT4G03390
AT1G76240
AT3G47550
AT4G04745
AT4G20800
AT2G40711
AT4G04460
AT1G54350
AT3G18080
AT5G60880
AT5G16830
AT1G71130
AT5G17010
AT3G15357
AT1G29330
AT2G42810
AT4G25870
AT5G57345
AT1G05790
AT4G25690
AT1G55290
AT1G75770
AT3G03570
AT5G36940
AT4G22860
AT3G49420
AT1G69526
AT5G41180
AT1G33800
AT1G69720
AT3G20395
AT4G01790
AT5G15610
AT4G22250
AT3G01180
AT5G41170
AT2G01530
AT4G14440
AT2G23620
AT1G77310
AT2G32970
AT1G62520
AT5G10220
AT1G03870
AT3G59000
AT1G19640
AT5G60520
AT1G03590
AT5G40370
AT3G01210
AT2G47810
AT5G03610
AT2G21820
AT1G79020
AT1G70690
AT3G24255
AT3G44290
AT3G25805
AT5G19000
AT2G47190
AT2G18890
AT1G17280
AT4G04930
AT5G09840
AT2G16390
AT2G05260
AT1G68370
AT4G13810
AT4G04940
AT2G39110
AT1G55500
AT3G54600
AT2G17790
AT3G24870
AT1G06170
AT2G03710
AT2G47970
AT4G11845
AT1G56110
AT1G16520
AT3G25170
AT2G20150
AT5G27210
AT3G18510
AT5G62580
AT5G39960
AT5G42200
AT1G13630
AT4G32880
AT3G09840
AT5G64020
AT1G70490
AT4G02425
AT2G39490
AT4G38060
AT2G40970
AT1G61560
AT4G16650
AT3G11320
AT1G06570
AT5G26600
AT4G00080
AT2G38180
AT5G37440
AT1G50120
AT3G55170
AT2G26990
AT5G53200
AT1G14240
AT3G46520
AT1G62970
AT2G35658
AT1G10210
AT3G12570
AT2G25620
AT3G20430
AT1G30160
AT1G54340
AT2G33793
AT3G46530
AT2G36670
AT1G69500
AT4G04180
AT5G30495
AT3G25717
AT2G01150
AT4G09640
AT4G16780
AT1G10670
AT5G52780
AT5G42420
AT5G54600
AT5G18780
AT5G04480
AT3G06680
AT3G58820
AT2G03667
AT5G35630
AT2G14880
AT1G21880
AT2G19850
AT1G07745
AT2G37678
AT4G21440
AT3G06110
AT4G02340
AT5G46960
AT4G35480
AT1G24060
AT1G70180
AT3G25770
AT2G18050
AT3G19480
AT1G24280
AT3G07000
AT5G42250
AT4G23870
AT5G14450
AT3G58450
AT3G52620
AT1G64000
AT5G08760
AT1G61460
AT1G23490
AT1G78390
AT2G04795
AT1G64840
AT4G29960
AT1G29240
AT2G14846
AT4G32630
AT3G47990
AT3G52360
AT5G47690
AT2G43810
AT1G21950
AT1G60740
AT1G20260
AT3G15570
AT4G13266
AT4G30290
AT5G35770
AT3G28040
AT1G76260
AT1G05710
AT5G07890
AT1G61720
AT2G05840
AT5G05410
AT1G70570
AT5G59360
AT2G44080
AT4G28550
AT3G52905
AT5G16630
AT2G26810
AT4G37608
AT3G57190
AT5G46200
AT1G22410
AT5G48640
AT5G65200
AT1G11050
AT1G35680
AT4G23496
AT2G21250
AT5G16480
AT1G08010
AT1G29310
AT3G54250
AT3G55140
AT1G13830
AT5G62280
AT1G12080
AT1G04050
AT4G30950
AT4G14950
AT3G58470
AT5G08570
AT1G05850
AT1G74960
AT5G15802
AT5G44572
AT3G21370
AT5G16150
AT4G36890
AT1G48480
AT1G22885
AT4G13000
AT1G58420
AT3G19370
AT2G35510
AT1G52470
AT4G10570
AT5G57700
AT4G15090
AT5G50840
AT4G19030
AT1G66240
AT5G50480
AT1G11670
AT5G54540
AT5G52370
AT1G69380
AT4G29735
AT3G28510
AT5G05210
AT5G64250
AT1G14730
AT5G27610
AT4G30270
AT1G72160
AT3G55280
AT5G19850
AT5G05180
AT5G11070
AT5G01220
AT1G28060
AT1G29025
AT4G13640
AT1G28190
AT1G36920
AT4G34370
AT2G46330
AT4G24650
AT4G01570
AT5G43513
AT3G15210
AT2G23834
AT3G49690
AT1G60200
AT4G15480
AT3G11560
AT2G35530
AT1G01530
AT3G53480
AT2G32295
AT1G20065
AT4G05460
AT4G04210
AT1G63310
AT5G63670
AT5G24240
AT5G42300
AT5G61230
AT5G58700
AT4G37290
AT5G60600
AT1G49030
AT5G05760
AT2G43590
AT3G05000
AT1G35250
AT1G01725
AT1G18390
AT3G09920
AT1G72610
AT5G17800
AT3G51180
AT3G45620
AT1G78110
AT1G80930
AT4G17380
AT5G67030
AT1G62250
AT3G22570
AT2G21830
AT5G45100
AT3G61980
AT3G57000
AT1G65320
AT3G10370
AT4G16280
AT2G36870
AT2G19120
AT5G21326
AT5G28050
AT1G80460
AT2G44578
AT2G03800
AT4G33200
AT5G42310
AT5G57280
AT1G14630
AT5G19780
AT3G42790
AT5G54890
AT2G40850
AT2G22310
AT4G25070
AT1G32630
AT5G05200
AT4G36390
AT5G03850
AT1G30480
AT3G52470
AT4G33070
AT4G29730
AT4G03560
AT2G40300
AT4G38740
AT3G52660
AT1G26761
AT2G44750
AT1G17480
AT1G67420
AT5G01850
AT5G38840
AT1G18370
AT1G04800
AT1G65270
AT5G40770
AT5G11080
AT5G58840
AT5G65790
AT2G42870
AT1G48620
AT5G02100
AT5G43270
AT5G48740
AT1G57610
AT3G06730
AT1G64880
AT5G02650
AT1G30550
AT2G28625
AT4G28630
AT3G10480
AT1G75670
AT1G61170
AT1G13050
AT2G30260
AT1G08220
AT4G31985
AT1G27880
AT1G28270
AT3G12740
AT5G62000
AT5G50565
AT1G65700
AT5G59570
AT3G22275
AT1G30330
AT5G45930
AT2G45540
AT5G02580
AT2G42170
AT2G47320
AT3G55020
AT5G21130
AT5G53500
AT2G31070
AT3G63200
AT2G34900
AT1G01260
AT2G12170
AT3G19630
AT2G15730
AT3G47965
AT2G21120
AT2G29065
AT3G18090
AT3G53090
AT2G17270
AT4G10360
AT3G13970
AT2G33060
AT5G06730
AT1G02260
AT2G17130
AT4G23810
AT4G30200
AT1G21100
AT2G45450
AT3G08010
AT2G27330
AT5G46700
AT5G01420
AT5G12410
AT5G43950
AT4G00893
AT1G33270
AT1G51030
AT2G13290
AT1G01360
AT3G11440
AT3G23410
AT3G57100
AT1G66160
AT5G61228
AT2G26470
AT5G36890
AT5G15220
AT5G06220
AT2G27810
AT1G65880
AT3G05935
AT3G54130
AT1G65970
AT3G27960
AT5G21060
AT4G34090
AT1G18990
AT1G55080
AT5G17570
AT5G22020
AT1G68250
AT3G07090
AT2G46530
AT2G17870
AT5G03510
AT4G32610
AT3G30775
AT1G46264
AT1G75270
AT5G47430
AT4G04610
AT3G54150
AT4G17770
AT3G15650
AT3G48100
AT4G35910
AT5G19220
AT1G15910
AT5G63550
AT3G07880
AT3G06220
AT2G19180
AT4G04330
AT1G08510
AT1G20180
AT3G09900
AT5G65920
AT5G25070
AT1G26180
AT3G10940
AT5G58140
AT1G69330
AT2G40475
AT3G03490
AT4G00530
AT2G43750
AT1G80470
AT1G45165
AT1G19020
AT5G01930
AT5G56360
AT5G52430
AT1G54240
AT1G65660
AT1G45215
AT2G45720
AT1G01830
AT3G26680
AT4G22320
AT1G56145
AT2G15560
AT1G43171
AT3G09710
AT2G36740
AT2G27950
AT1G52410
AT1G73260
AT1G07720
AT2G23690
AT5G25170
AT1G09190
AT5G55480
AT5G38360
AT5G40630
AT3G54380
AT2G05220
AT5G39870
AT5G59790
AT1G32750
AT5G59040
AT5G15490
AT1G05890
AT1G79650
AT1G30860
AT5G27710
AT5G01350
AT3G51410
AT2G39210
AT5G19760
AT5G05940
AT5G52450
AT1G75717
AT3G50520
AT3G26570
AT4G34050
AT1G70460
AT2G16030
AT1G45221
AT3G06200
AT4G20050
AT3G05260
AT2G45220
AT5G48380
AT2G41940
AT1G08200
AT1G61660
AT5G51030
AT1G68580
AT3G16430
AT4G03420
AT3G25180
AT5G52100
AT2G46915
AT3G07760
AT4G28640
AT5G65630
AT1G31220
AT1G27700
AT1G60900
AT1G64550
AT5G48540
AT1G51610
AT4G30930
AT3G19450
AT3G27700
AT1G58440
AT5G50240
AT5G24060
AT5G61560
AT1G52400
AT1G73990
AT1G01750
AT1G75680
AT5G23290
AT4G16120
AT5G26830
AT5G20280
AT1G13410
AT4G24610
AT1G03850
AT5G47435
AT3G19960
AT1G77890
AT2G04032
AT5G48930
AT5G63440
AT1G21700
AT2G46770
AT2G16850
AT3G13550
AT3G06340
AT1G51060
AT5G65683
AT5G58740
AT1G76860
AT5G55300
AT2G32230
AT3G62960
AT5G59800
AT1G62850
AT1G52230
AT1G31280
AT5G44280
AT1G69060
AT2G22740
AT3G50220
AT1G16310
AT3G27906
AT3G62210
AT3G49390
AT2G43710
AT4G25410
AT5G12390
AT5G12200
AT1G61300
AT4G08850
AT2G28880
AT4G02690
AT3G44820
AT1G30960
AT3G06630
AT5G52520
AT5G23040
AT1G77610
AT3G20380
AT3G06650
AT4G15563
AT5G07140
AT2G43090
AT5G55050
AT1G70030
AT1G71940
AT5G28919
AT3G18470
AT2G29630
AT4G15640
AT2G02980
AT3G48150
AT5G37670
AT3G04460
AT3G16895
AT4G21960
AT2G20950
AT3G45010
AT3G17465
AT3G43740
AT3G62010
AT1G07795
AT1G48440
AT4G25692
AT2G12550
AT4G40070
AT4G21650
AT2G03390
AT3G09032
AT5G61430
AT3G14940
AT3G11730
AT3G06480
AT5G63080
AT2G22060
AT4G23270
AT3G03350
AT3G24130
AT3G53850
AT5G48020
AT2G27830
AT5G61710
AT1G74920
AT5G17540
AT4G12870
AT3G15850
AT5G08270
AT2G43950
AT2G20940
AT3G59890
AT5G38690
AT2G18600
AT4G07825
AT5G03905
AT5G13790
AT1G80540
AT1G59980
AT3G59950
AT1G70900
AT3G12140
AT5G40170
AT4G37660
AT1G71230
AT1G29050
AT4G38360
AT4G33550
AT5G08060
AT5G20680
AT1G60870
AT3G26510
AT2G42260
AT5G41720
AT3G62700
AT2G17230
AT1G15080
AT3G60530
AT1G48020
AT1G09840
AT4G25500
AT5G40700
AT4G22980
AT1G78970
AT3G19290
AT4G10450
AT1G29320
AT2G36460
AT5G32440
AT5G13250
AT1G30470
AT1G73790
AT3G58550
AT2G42000
AT5G14440
AT4G37770
AT4G32285
AT5G53870
AT2G22640
AT2G13690
AT1G10850
AT3G22460
AT3G05370
AT4G18320
AT4G26555
AT3G17450
AT3G47680
AT3G59700
AT5G08610
AT2G04675
AT5G15910
AT3G09560
AT2G48075
AT1G25425
AT1G67760
AT1G61250
AT4G21270
AT1G26190
AT1G04310
AT5G67385
AT4G37280
AT3G25220
AT2G47800
AT4G19400
AT5G43450
AT5G50665
AT5G05282
AT5G16130
AT5G15550
AT1G02305
AT3G52990
AT5G26110
AT1G51140
AT4G01040
AT3G01516
AT1G73240
AT5G45800
AT2G19710
AT3G15980
AT5G47900
AT5G06630
AT1G74010
AT1G59890
AT1G76950
AT4G15530
AT3G49580
AT5G55710
AT4G20310
AT5G02050
AT3G15840
AT3G01840
AT3G49430
AT5G45940
AT5G45030
AT4G13150
AT4G25530
AT5G57815
AT1G33470
AT1G44910
AT1G12855
AT2G45820
AT1G25400
AT1G12460
AT1G53970
AT1G52618
AT5G20100
AT1G04950
AT3G23530
AT1G45015
AT3G43790
AT4G35630
AT3G07300
AT5G20920
AT1G71470
AT1G04650
AT2G36370
AT3G17710
AT5G05280
AT5G57260
AT3G22510
AT4G38180
AT2G18850
AT1G78510
AT1G29940
AT1G49190
AT2G34680
AT3G10760
AT2G10931
AT3G29270
AT3G23570
AT2G23580
AT1G45223
AT1G30850
AT3G26850
AT1G80130
AT4G30980
AT3G28820
AT5G03440
AT2G19610
AT4G24690
```
