## Supplementary material for "A comprehensive map of preferentially located motifs reveals distinct proximal *cis*-regulatory elements in plants": AAAATTTA_containing_gene_set.txt

```
#Occurences of AAAATTTA between -313 and -282 (positions relative to the transcription start site)
#332 sequences with AAAATTTA in this interval
#1.68% of the sequences in promoter set with AAAATTTA (set with 19736 sequences)
AT2G06040
AT4G23790
AT5G53490
AT2G46455
AT1G34220
AT5G19820
AT4G33110
AT5G38480
AT1G76200
AT5G03940
AT1G23860
AT3G47200
AT5G49940
AT3G15260
AT5G53420
AT1G29320
AT5G20330
AT1G06510
AT3G49300
AT5G58782
AT1G15110
AT3G17950
AT2G30780
AT1G25422
AT5G25410
AT4G18190
AT4G22160
AT2G43930
AT1G20690
AT5G26790
AT1G32750
AT4G29160
AT1G73200
AT5G45890
AT3G05010
AT4G15900
AT5G62460
AT5G21900
AT2G30615
AT2G31110
AT1G16858
AT1G22500
AT5G40970
AT1G16860
AT4G30520
AT1G75730
AT3G54060
AT3G09735
AT1G75170
AT2G26540
AT1G61795
AT1G29830
AT5G27750
AT5G44160
AT3G49350
AT3G49601
AT1G72090
AT2G15910
AT5G56310
AT1G11580
AT4G36550
AT4G11230
AT3G16910
AT3G53460
AT4G25140
AT4G18395
AT2G39900
AT3G57070
AT5G56010
AT3G10550
AT3G52110
AT1G08900
AT3G16870
AT5G08380
AT5G10960
AT1G62780
AT5G19240
AT2G45360
AT1G62610
AT2G19110
AT3G13120
AT5G10440
AT3G14850
AT2G42590
AT2G20900
AT2G32040
AT5G04130
AT1G34180
AT1G64980
AT5G61000
AT1G70170
AT1G80400
AT4G00430
AT1G06930
AT3G27460
AT2G23940
AT4G11970
AT5G50800
AT3G46980
AT5G65960
AT2G03800
AT5G45000
AT2G30160
AT3G01330
AT4G14420
AT5G43150
AT1G56430
AT5G53900
AT1G74500
AT2G46550
AT1G34380
AT1G54440
AT4G32450
AT3G20330
AT3G07430
AT2G14540
AT1G10960
AT5G26742
AT5G52480
AT2G39780
AT1G12640
AT1G30090
AT3G47810
AT1G28520
AT1G67760
AT2G17320
AT1G56710
AT4G10100
AT1G76260
AT4G02540
AT5G35480
AT1G75220
AT3G10200
AT1G24060
AT5G03650
AT4G34850
AT5G25870
AT5G67245
AT5G60970
AT4G35560
AT5G53500
AT5G57410
AT3G33520
AT5G28650
AT4G19450
AT2G47430
AT5G13130
AT1G68890
AT5G19880
AT2G21320
AT2G37060
AT5G15680
AT3G06830
AT5G43670
AT4G02075
AT1G20816
AT1G28240
AT1G76810
AT1G77660
AT4G38180
AT3G27750
AT3G62100
AT2G22000
AT5G42020
AT5G14950
AT5G59830
AT3G29400
AT3G06410
AT2G29710
AT3G58020
AT2G37640
AT2G26360
AT5G64667
AT1G08230
AT1G72050
AT2G16950
AT1G74020
AT2G23290
AT4G20870
AT4G28480
AT4G27950
AT2G23930
AT1G09780
AT4G12550
AT3G22540
AT5G11020
AT2G31480
AT4G15053
AT4G09670
AT2G35510
AT3G51895
AT1G11800
AT3G55860
AT1G64910
AT3G50310
AT5G18460
AT4G27060
AT1G53490
AT4G28100
AT4G01680
AT5G58900
AT3G62990
AT1G51913
AT5G45190
AT2G24762
AT2G43780
AT5G20000
AT1G12780
AT4G19190
AT3G04290
AT5G09260
AT3G19350
AT5G64030
AT2G19802
AT4G23010
AT2G26060
AT2G27040
AT1G17145
AT4G38510
AT4G04780
AT2G18390
AT2G27775
AT4G12130
AT2G24390
AT3G10040
AT5G35753
AT3G10195
AT3G24690
AT4G00355
AT5G52030
AT2G24350
AT3G27570
AT1G09390
AT5G16453
AT2G17700
AT3G59650
AT1G19430
AT1G05291
AT3G44110
AT5G48020
AT1G60030
AT1G49580
AT4G01720
AT1G68120
AT5G25220
AT5G52210
AT3G52360
AT1G56345
AT1G54490
AT3G61180
AT4G15800
AT1G52060
AT1G70490
AT3G14400
AT5G18910
AT4G37050
AT4G37680
AT5G54980
AT1G74540
AT1G73320
AT1G56415
AT1G76090
AT3G19250
AT4G28460
AT4G31840
AT5G57040
AT5G58420
AT2G04530
AT5G61160
AT3G56010
AT5G67210
AT1G10865
AT2G34110
AT1G09980
AT3G60630
AT2G17230
AT5G37475
AT5G61410
AT5G22080
AT1G64080
AT5G60170
AT1G29220
AT2G42760
AT3G26730
AT4G01580
AT5G19875
AT5G15060
AT4G04610
AT1G10522
AT5G61600
AT1G10550
AT1G20330
AT5G61130
AT2G39510
AT3G17310
AT5G46730
AT1G13710
AT5G55550
AT2G19500
AT5G51560
AT2G20680
AT3G17090
AT4G24180
AT5G44450
AT2G40530
AT3G28857
AT1G14570
AT2G38550
AT5G15090
AT4G00310
AT4G06634
AT5G66658
AT4G09466
AT5G32470
AT3G52561
AT4G39780
AT1G14140
AT1G30470
AT1G08160
AT4G36410
AT3G21920
AT4G09467
AT4G31450
AT1G68450
AT4G12570
AT2G18150
AT2G26170
AT2G43550
AT1G77060
AT3G62870
AT5G35160
AT2G31040
```
