## Supplementary material for "A comprehensive map of preferentially located motifs reveals distinct proximal *cis*-regulatory elements in plants": AAACA_containing_gene_set.txt

```
#Occurences of AAACA between -4 and -4 (positions relative to the transcription start site)
#306 sequences with AAACA in this interval
#1.55% of the sequences in promoter set with AAACA (set with 19736 sequences)
AT1G11890
AT5G60720
AT2G29970
AT5G05380
AT4G33560
AT1G54710
AT5G17490
AT5G04490
AT5G27238
AT1G77390
AT5G51070
AT4G07390
AT2G11520
AT1G25550
AT1G10980
AT2G39480
AT3G25180
AT3G15250
AT3G52070
AT5G03360
AT1G13160
AT3G20220
AT1G12320
AT5G15700
AT1G08700
AT1G55930
AT1G07705
AT1G66280
AT1G05760
AT1G15580
AT1G23360
AT1G65840
AT1G73090
AT2G12200
AT3G01240
AT2G46260
AT4G32810
AT2G31425
AT5G22310
AT1G54120
AT1G42440
AT2G23740
AT1G32540
AT1G65580
AT4G01040
AT5G57567
AT5G09730
AT3G26900
AT3G49360
AT5G45460
AT5G62690
AT1G21670
AT4G07990
AT1G75360
AT3G23560
AT2G14580
AT1G49880
AT1G10950
AT2G46375
AT3G25855
AT5G20390
AT5G27660
AT1G65845
AT4G35690
AT4G33565
AT2G02870
AT1G17780
AT2G37950
AT1G60170
AT2G47220
AT5G07270
AT2G47560
AT4G31590
AT2G43240
AT5G59060
AT5G47370
AT1G12200
AT1G55675
AT4G19230
AT1G24400
AT1G77610
AT5G44785
AT5G56210
AT3G53520
AT4G29180
AT1G73220
AT4G11060
AT1G31800
AT3G52920
AT5G53470
AT5G44650
AT5G54930
AT1G73140
AT1G23070
AT1G06580
AT4G23690
AT5G24100
AT4G34630
AT5G08750
AT3G44880
AT5G40645
AT3G21820
AT5G11800
AT1G72210
AT4G05410
AT3G59600
AT1G08430
AT2G16770
AT5G60650
AT1G68370
AT4G10613
AT5G56240
AT1G28630
AT2G42170
AT1G80630
AT2G41790
AT4G29190
AT4G35350
AT1G67600
AT4G09090
AT1G54260
AT5G38890
AT1G52550
AT5G67210
AT3G06160
AT5G51210
AT5G35390
AT4G30010
AT1G73030
AT3G17760
AT3G13910
AT1G62020
AT1G30870
AT1G66270
AT5G16380
AT1G01370
AT5G11690
AT5G47710
AT5G61450
AT4G17300
AT1G25472
AT5G59690
AT3G03010
AT4G28570
AT5G57530
AT3G62020
AT3G46030
AT4G15545
AT1G07960
AT2G04925
AT1G25470
AT4G23210
AT5G58310
AT5G43860
AT1G78970
AT3G05260
AT4G03965
AT5G01490
AT3G27190
AT2G32700
AT3G53010
AT4G03945
AT5G08530
AT3G43860
AT4G03240
AT1G65420
AT1G62070
AT1G01500
AT4G14890
AT1G59580
AT1G42550
AT5G66860
AT1G70890
AT3G55230
AT5G39610
AT5G58560
AT1G67890
AT4G22160
AT3G29670
AT3G50160
AT5G44580
AT2G43120
AT1G13180
AT3G13580
AT2G29180
AT1G55270
AT3G59640
AT5G52070
AT4G34490
AT1G52330
AT1G53165
AT2G31305
AT5G25250
AT2G18660
AT4G23180
AT5G27350
AT2G31210
AT2G45530
AT1G69890
AT1G07400
AT4G35110
AT2G31955
AT2G01350
AT2G01690
AT2G01930
AT5G64020
AT2G28490
AT4G29000
AT2G33510
AT5G23760
AT5G59510
AT5G55990
AT3G47295
AT1G27960
AT3G06560
AT3G12760
AT3G57260
AT4G04340
AT1G16010
AT5G50460
AT2G04850
AT5G48740
AT2G22500
AT2G41420
AT2G15490
AT5G06630
AT1G67865
AT3G46700
AT3G48120
AT5G20900
AT1G22140
AT1G52700
AT3G07540
AT3G07460
AT5G10410
AT1G75600
AT2G34655
AT5G20935
AT2G17200
AT3G22420
AT3G23510
AT1G05575
AT2G21655
AT5G59305
AT5G45850
AT2G46000
AT2G22650
AT5G16680
AT4G23290
AT5G64100
AT5G67150
AT1G05385
AT3G04630
AT3G61430
AT3G23220
AT5G09650
AT3G14400
AT5G15130
AT2G43510
AT4G27970
AT1G56140
AT3G55340
AT2G06010
AT2G43580
AT4G33300
AT4G01670
AT1G45474
AT4G00770
AT4G37130
AT5G40770
AT5G05920
AT4G33945
AT1G47980
AT1G05060
AT3G62100
AT2G47950
AT1G76070
AT2G38970
AT1G44835
AT5G56790
AT5G23390
AT1G23200
AT1G04090
AT1G18280
AT5G38600
AT1G33110
AT2G20740
AT5G53120
AT2G42770
AT1G68060
AT3G49190
AT3G49305
AT3G18010
AT1G33800
AT5G47810
AT5G26030
AT5G42480
AT4G34230
AT3G10350
AT2G29650
AT3G50800
AT1G21690
AT4G34190
AT4G17740
AT1G06135
AT5G57015
```
