## Supplementary material for "A comprehensive map of preferentially located motifs reveals distinct proximal *cis*-regulatory elements in plants": AAACAAAC_containing_gene_set.txt

```
#Occurences of AAACAAAC between -19 and 17 (positions relative to the transcription start site)
#224 sequences with AAACAAAC in this interval
#1.13% of the sequences in promoter set with AAACAAAC (set with 19736 sequences)
AT1G29880
AT2G41870
AT1G69920
AT3G49300
AT5G66860
AT4G12000
AT1G69270
AT2G43970
AT1G78960
AT5G58005
AT5G53880
AT1G32340
AT3G29400
AT2G27035
AT5G16960
AT4G15680
AT5G52380
AT1G77090
AT5G10460
AT1G76070
AT1G10510
AT3G12260
AT2G33793
AT1G56415
AT2G25600
AT2G47800
AT1G06430
AT5G09445
AT1G75790
AT4G31560
AT5G39800
AT2G20430
AT1G55535
AT1G74790
AT5G05550
AT2G33520
AT2G29460
AT5G15300
AT1G01500
AT5G64870
AT4G08685
AT4G39720
AT1G19660
AT2G37210
AT2G02810
AT5G60190
AT5G54370
AT3G29152
AT3G11090
AT1G67750
AT5G62690
AT3G53220
AT2G23810
AT1G10460
AT5G06820
AT5G58560
AT5G45390
AT5G35180
AT5G39670
AT5G47635
AT5G51180
AT4G29190
AT5G46800
AT2G03190
AT3G21460
AT5G07490
AT5G48540
AT2G42850
AT2G23820
AT5G23395
AT1G26390
AT5G60600
AT5G56910
AT5G11520
AT5G53330
AT3G47295
AT2G21200
AT1G17180
AT2G46210
AT1G09200
AT1G18620
AT2G28230
AT1G79410
AT3G62930
AT4G14850
AT5G36710
AT2G30960
AT3G09440
AT3G49810
AT4G14900
AT3G42725
AT4G16141
AT1G79060
AT3G05390
AT5G24680
AT4G37800
AT5G44600
AT3G26660
AT5G04860
AT5G63130
AT4G01935
AT5G16560
AT5G66100
AT5G49570
AT3G16950
AT5G06130
AT5G65050
AT1G06260
AT1G30610
AT3G07830
AT2G15325
AT2G35215
AT3G53370
AT2G11851
AT4G02220
AT3G16580
AT3G15150
AT4G08460
AT3G19390
AT1G29090
AT5G07950
AT4G20420
AT1G02860
AT5G17350
AT1G15490
AT5G50360
AT3G16870
AT2G01520
AT5G14250
AT5G21150
AT3G47836
AT2G28085
AT5G37950
AT3G56690
AT3G05360
AT3G63510
AT4G01290
AT3G52810
AT1G49880
AT3G11600
AT1G75360
AT4G29735
AT5G15050
AT2G35730
AT3G17570
AT1G30360
AT5G46850
AT2G47115
AT4G00850
AT3G16175
AT3G28830
AT5G16250
AT4G33700
AT5G06280
AT4G24220
AT1G53180
AT3G13060
AT3G42860
AT5G02470
AT3G59970
AT2G14045
AT5G54062
AT2G41610
AT1G03400
AT3G25013
AT1G46264
AT3G22640
AT3G59630
AT3G62840
AT2G20870
AT1G53290
AT4G34630
AT1G05840
AT3G54490
AT2G26170
AT4G13030
AT3G50890
AT5G14420
AT5G49130
AT1G68740
AT2G03140
AT5G38895
AT2G42660
AT5G36800
AT1G10560
AT3G49860
AT3G52960
AT4G13450
AT1G12560
AT5G39580
AT1G49975
AT1G73970
AT3G01323
AT3G15920
AT5G19500
AT2G38170
AT3G61230
AT3G52860
AT4G37220
AT2G36880
AT1G67635
AT2G43260
AT4G37330
AT5G60660
AT4G09020
AT1G13730
AT4G36650
AT4G30590
AT5G50580
AT3G51640
AT3G63520
AT4G17170
AT5G47810
AT4G09630
AT2G36490
AT4G11310
AT2G23900
AT5G02050
AT2G23410
AT4G11350
AT3G53800
AT4G20030
AT3G18010
AT1G29470
```
