## Supplementary material for "A comprehensive map of preferentially located motifs reveals distinct proximal *cis*-regulatory elements in plants": AAACAC_containing_gene_set.txt

```
#Occurences of AAACAC between -65 and 19 (positions relative to the transcription start site)
#1884 sequences with AAACAC in this interval
#9.55% of the sequences in promoter set with AAACAC (set with 19736 sequences)
AT3G22410
AT1G78540
AT1G14160
AT3G47860
AT5G50150
AT4G20910
AT2G16460
AT5G21960
AT4G00940
AT3G29000
AT4G28420
AT4G03965
AT4G10850
AT1G04140
AT1G29670
AT3G03260
AT4G33495
AT2G31200
AT4G26470
AT3G46030
AT3G21920
AT2G04780
AT5G42780
AT3G47870
AT1G78850
AT5G06590
AT4G09200
AT5G03920
AT4G15750
AT3G14780
AT4G39040
AT3G45700
AT5G24660
AT3G54400
AT5G36710
AT5G52440
AT1G71450
AT2G41410
AT2G18890
AT5G58650
AT1G63560
AT3G44200
AT3G17420
AT1G13210
AT4G19160
AT1G49820
AT5G64550
AT5G06700
AT4G25470
AT4G31940
AT1G21460
AT3G17820
AT5G24650
AT1G59820
AT2G28540
AT4G18440
AT4G35630
AT1G13770
AT1G61480
AT5G02530
AT1G18835
AT3G14040
AT1G56510
AT1G30220
AT1G73090
AT5G43650
AT1G63780
AT5G04490
AT5G49460
AT3G15395
AT1G50660
AT1G52270
AT3G57880
AT3G07270
AT3G46440
AT5G28750
AT5G55290
AT5G07490
AT1G32550
AT5G08610
AT5G23940
AT1G19115
AT4G27435
AT3G48110
AT3G05900
AT3G48740
AT1G08600
AT1G23970
AT3G25700
AT2G21780
AT5G56860
AT3G20650
AT3G59700
AT2G35680
AT2G05530
AT4G01700
AT3G06820
AT1G28070
AT5G13300
AT1G59610
AT1G52980
AT3G55370
AT2G22140
AT4G33530
AT1G69050
AT5G56910
AT1G54550
AT4G32960
AT1G09580
AT2G43535
AT2G46980
AT1G76680
AT5G15830
AT4G37409
AT4G35230
AT5G43560
AT2G47420
AT3G19580
AT3G04770
AT5G53970
AT5G04180
AT5G12180
AT4G13360
AT1G17440
AT1G56415
AT5G15760
AT2G04925
AT3G51060
AT3G14130
AT3G22520
AT5G12890
AT1G07705
AT1G11190
AT1G55270
AT2G48130
AT3G15518
AT1G66070
AT2G20850
AT1G65890
AT4G15690
AT2G03200
AT2G22100
AT5G45440
AT5G14960
AT1G54090
AT1G13710
AT1G04940
AT3G12955
AT3G19720
AT4G29735
AT3G11000
AT2G44560
AT3G16370
AT3G53940
AT2G46320
AT5G15970
AT3G51450
AT5G47440
AT1G60490
AT2G37170
AT2G27480
AT4G34500
AT1G60240
AT4G33355
AT3G61140
AT4G24540
AT1G16570
AT5G03995
AT3G05675
AT5G57100
AT4G06744
AT5G59520
AT5G10630
AT5G02580
AT2G42640
AT1G78740
AT2G28230
AT4G12545
AT4G11175
AT1G65840
AT2G30770
AT2G20840
AT5G17490
AT4G17880
AT4G20040
AT2G46210
AT1G29120
AT1G33050
AT2G01370
AT5G44670
AT3G03150
AT5G64552
AT2G20870
AT1G61410
AT5G63880
AT1G11650
AT2G34330
AT1G11450
AT2G41070
AT1G64385
AT2G31300
AT4G26701
AT2G46960
AT1G08040
AT1G19180
AT4G04750
AT5G05570
AT4G09640
AT4G31770
AT5G41900
AT4G34580
AT4G09620
AT4G17895
AT5G59250
AT1G74210
AT4G31410
AT3G46780
AT4G09040
AT3G22420
AT1G68910
AT1G23080
AT5G62700
AT2G43570
AT5G57060
AT1G52690
AT1G78230
AT2G26310
AT4G18530
AT1G07725
AT3G16200
AT2G23430
AT1G76660
AT4G37220
AT2G40550
AT3G15270
AT3G52310
AT4G01660
AT2G30410
AT4G26288
AT2G39910
AT5G49370
AT2G24680
AT5G18810
AT4G36530
AT2G39740
AT5G23890
AT1G76390
AT1G70720
AT3G05600
AT1G77380
AT1G13370
AT5G43230
AT3G08640
AT3G29670
AT5G13970
AT5G04940
AT3G25890
AT3G21110
AT5G48545
AT4G33985
AT4G25140
AT1G73950
AT2G20320
AT4G12530
AT4G37130
AT1G25530
AT3G11397
AT1G20090
AT5G54130
AT5G06870
AT2G40620
AT1G68960
AT3G51300
AT1G65700
AT3G57760
AT1G26945
AT1G68760
AT1G67270
AT1G67870
AT1G76970
AT1G80310
AT2G33360
AT5G67590
AT3G62870
AT4G15140
AT3G04490
AT5G35580
AT3G48490
AT5G41270
AT1G78510
AT5G43950
AT1G74130
AT3G19680
AT2G35290
AT1G49470
AT5G20230
AT2G43040
AT5G09310
AT3G02890
AT1G63950
AT3G47500
AT5G53870
AT5G66690
AT3G01300
AT4G28340
AT4G30960
AT5G52020
AT1G52050
AT3G05250
AT5G63135
AT3G20015
AT1G09660
AT3G05760
AT3G15250
AT1G03600
AT5G04890
AT5G57580
AT5G44100
AT3G46020
AT5G47580
AT5G27020
AT3G54925
AT5G66610
AT2G20825
AT4G13810
AT1G27100
AT1G07910
AT1G07795
AT5G13670
AT3G25290
AT5G22250
AT5G52660
AT3G19400
AT1G08220
AT5G16370
AT1G67580
AT1G56720
AT5G18550
AT4G15730
AT3G23530
AT3G56990
AT1G55080
AT1G31340
AT2G04520
AT4G39070
AT4G01960
AT1G72330
AT1G20630
AT2G18980
AT1G30795
AT4G34560
AT2G36330
AT3G52910
AT3G52080
AT5G28900
AT2G05400
AT1G15240
AT1G80180
AT3G55330
AT2G27960
AT1G53163
AT2G37880
AT1G16710
AT5G13070
AT4G14360
AT2G22870
AT3G56710
AT5G35590
AT4G12500
AT5G22520
AT1G07050
AT1G17380
AT1G29990
AT2G15010
AT1G69170
AT3G48120
AT2G46270
AT2G20835
AT1G08110
AT5G45620
AT2G22760
AT2G01290
AT5G67350
AT1G29025
AT5G25260
AT4G36150
AT2G32440
AT3G14310
AT3G54910
AT5G42765
AT1G64990
AT1G06440
AT4G04870
AT4G29180
AT5G07000
AT2G17260
AT3G07850
AT3G17950
AT5G05657
AT4G30350
AT4G22513
AT1G10390
AT5G10750
AT5G24860
AT5G44020
AT3G03220
AT1G71240
AT5G02470
AT1G56345
AT4G39030
AT3G51120
AT5G05490
AT1G49480
AT1G18520
AT4G27020
AT1G53730
AT2G07680
AT1G59890
AT1G11360
AT2G45740
AT4G13640
AT5G49540
AT3G20240
AT5G37340
AT1G29880
AT3G47640
AT5G61412
AT5G47670
AT5G66100
AT4G24390
AT5G63150
AT4G21510
AT1G80660
AT1G24000
AT2G23690
AT1G16010
AT3G53800
AT3G10310
AT4G10620
AT1G55150
AT5G27710
AT4G16190
AT5G03040
AT1G21750
AT1G27130
AT3G05090
AT2G34380
AT3G22110
AT5G22510
AT5G51560
AT1G55020
AT5G45100
AT2G23940
AT1G56140
AT5G43600
AT1G53180
AT3G43240
AT1G80555
AT5G25840
AT1G24520
AT4G13530
AT2G05940
AT1G17745
AT1G26390
AT4G02500
AT5G44130
AT4G05590
AT2G31320
AT4G25433
AT5G23000
AT1G47740
AT1G28230
AT1G28360
AT4G37200
AT2G32730
AT3G13720
AT4G08230
AT4G17090
AT5G60870
AT1G35625
AT1G74650
AT3G29350
AT5G53490
AT4G27250
AT3G01230
AT5G50175
AT2G47330
AT3G07990
AT5G24400
AT1G31720
AT2G36780
AT5G15530
AT5G62490
AT1G24400
AT3G09850
AT2G01660
AT3G02480
AT5G66210
AT1G62530
AT5G58670
AT3G07120
AT3G18100
AT5G57800
AT5G11520
AT3G58840
AT4G29190
AT2G34920
AT4G32420
AT5G11690
AT3G09230
AT5G61590
AT1G51400
AT3G06960
AT1G31300
AT4G27110
AT2G13660
AT4G14760
AT1G20100
AT1G01740
AT3G15180
AT5G45730
AT1G14200
AT3G49260
AT1G62500
AT3G14690
AT1G67290
AT1G13380
AT5G17380
AT2G47280
AT1G35430
AT1G78560
AT1G12200
AT1G53345
AT1G28330
AT4G23720
AT3G11720
AT1G07960
AT4G35800
AT3G20520
AT3G55760
AT5G26340
AT1G69920
AT1G69190
AT4G30590
AT3G02850
AT1G03860
AT1G72100
AT3G27830
AT1G13960
AT2G44900
AT5G48490
AT2G35230
AT5G13360
AT2G47180
AT5G60440
AT1G49760
AT3G28510
AT3G44880
AT4G39010
AT2G47950
AT1G16070
AT1G26580
AT3G30210
AT4G15075
AT4G30160
AT2G41990
AT3G61550
AT3G02550
AT1G55480
AT5G58750
AT5G24770
AT1G32200
AT4G34960
AT5G20720
AT3G16530
AT3G10050
AT4G22930
AT5G64750
AT1G30530
AT5G23760
AT1G22640
AT1G51700
AT5G42960
AT1G64840
AT5G15210
AT2G39440
AT1G80280
AT2G17690
AT5G19590
AT2G23660
AT5G42840
AT2G36750
AT5G60130
AT3G46660
AT4G31140
AT1G24060
AT4G11370
AT5G64770
AT3G60500
AT1G30972
AT4G13510
AT4G02090
AT5G50090
AT1G63010
AT2G37820
AT2G37640
AT2G18193
AT3G16910
AT1G50020
AT5G25590
AT1G79680
AT5G37530
AT1G49260
AT4G10710
AT1G48320
AT2G27260
AT3G24542
AT1G69160
AT1G26690
AT4G14130
AT5G18000
AT3G07195
AT3G23630
AT5G04470
AT4G16630
AT5G49360
AT2G22330
AT2G23170
AT2G18050
AT3G14860
AT5G59330
AT1G35310
AT2G28500
AT5G20700
AT5G67280
AT3G29200
AT2G04570
AT3G02940
AT3G48890
AT5G10060
AT3G50440
AT3G01720
AT3G05360
AT3G16430
AT1G29195
AT2G23820
AT5G08670
AT5G39040
AT4G14160
AT1G30000
AT3G02880
AT5G46550
AT1G60000
AT3G56010
AT5G24280
AT1G05510
AT3G03990
AT3G47520
AT5G45690
AT3G49430
AT3G19590
AT1G33260
AT2G43480
AT3G06570
AT1G27710
AT4G36260
AT1G67750
AT1G03970
AT1G33760
AT3G07580
AT4G03960
AT1G68620
AT4G02450
AT2G40270
AT5G24750
AT1G69240
AT3G07760
AT1G13140
AT1G60970
AT4G14600
AT2G20720
AT1G53645
AT5G53330
AT2G16400
AT1G58030
AT4G27070
AT1G03930
AT3G26240
AT1G64750
AT2G24500
AT5G10460
AT1G15400
AT4G23700
AT5G59970
AT1G54575
AT3G63060
AT4G16330
AT5G62840
AT4G23810
AT1G16530
AT4G00270
AT5G44820
AT5G56420
AT5G64100
AT1G16858
AT2G01580
AT4G26540
AT4G25620
AT4G36220
AT1G72420
AT5G07930
AT5G40510
AT3G60480
AT5G65495
AT1G43700
AT3G51990
AT1G52560
AT1G49720
AT2G23420
AT2G16030
AT5G12480
AT5G10500
AT1G04945
AT1G72970
AT2G36880
AT2G37040
AT2G38880
AT5G11280
AT4G26800
AT5G55510
AT1G69380
AT5G17210
AT1G71710
AT1G22370
AT4G30280
AT3G47680
AT3G24660
AT4G04980
AT1G73330
AT1G03330
AT1G32960
AT4G04880
AT1G32190
AT1G17285
AT1G67150
AT4G13110
AT1G32540
AT1G80530
AT5G50360
AT3G06430
AT1G55620
AT4G13575
AT1G47490
AT1G70560
AT4G25630
AT1G19500
AT3G09910
AT5G50915
AT1G78680
AT5G58480
AT3G05140
AT2G10930
AT4G34040
AT1G24880
AT3G53760
AT2G21237
AT4G24940
AT3G53580
AT5G65660
AT5G22820
AT2G16890
AT3G29280
AT5G04620
AT3G55050
AT1G30720
AT5G45390
AT4G26320
AT2G44830
AT1G61566
AT3G01240
AT1G03890
AT5G38590
AT1G74440
AT1G04380
AT1G48100
AT5G04200
AT2G02230
AT5G48370
AT1G22660
AT3G02840
AT2G25280
AT5G62020
AT5G56120
AT1G67865
AT3G28460
AT1G48980
AT4G22820
AT4G34370
AT3G04190
AT1G67930
AT5G25410
AT1G75730
AT5G59240
AT3G58580
AT2G03750
AT3G10525
AT5G64120
AT5G27830
AT1G77932
AT2G16600
AT4G21720
AT2G20190
AT1G48990
AT4G29620
AT5G53990
AT4G14320
AT5G49390
AT3G49000
AT5G39860
AT2G45160
AT5G03370
AT3G53880
AT2G40410
AT4G14030
AT1G11960
AT5G08620
AT5G23170
AT5G02780
AT2G42120
AT1G65860
AT4G09310
AT3G10700
AT3G28340
AT2G44600
AT5G01300
AT5G50490
AT2G21290
AT3G23770
AT5G58490
AT3G51580
AT2G33850
AT1G25054
AT2G47860
AT5G57530
AT5G48657
AT1G14210
AT4G37650
AT3G10560
AT3G51010
AT5G12410
AT2G10608
AT5G17530
AT4G04020
AT5G55180
AT1G66530
AT1G01920
AT3G56870
AT1G08000
AT1G65560
AT4G32820
AT5G16610
AT1G71310
AT5G59550
AT4G18430
AT5G59460
AT3G45710
AT3G22990
AT3G53510
AT4G29780
AT1G10900
AT4G02820
AT3G15400
AT4G24730
AT3G54360
AT1G58270
AT3G49660
AT3G23190
AT4G11310
AT1G19250
AT5G54110
AT5G22791
AT5G25870
AT1G15620
AT2G46600
AT2G07240
AT1G80630
AT2G03340
AT1G32490
AT5G43185
AT3G24030
AT2G39805
AT2G41330
AT4G24270
AT3G05390
AT3G24590
AT4G02650
AT4G26480
AT3G59280
AT5G09270
AT1G10560
AT3G02670
AT4G26740
AT3G59052
AT1G32940
AT5G65165
AT1G65390
AT5G39610
AT4G24650
AT4G29300
AT1G24160
AT3G03100
AT4G38800
AT3G16630
AT5G39450
AT3G25740
AT1G01950
AT4G36410
AT3G47340
AT3G55740
AT2G40330
AT5G05160
AT1G50280
AT3G55230
AT1G05920
AT5G38050
AT4G01130
AT4G13370
AT5G53710
AT1G61563
AT5G35753
AT4G11830
AT2G43250
AT5G37070
AT4G25100
AT1G52930
AT3G08500
AT1G61700
AT4G34590
AT1G60890
AT1G30760
AT5G54980
AT4G35390
AT4G28811
AT3G02450
AT2G43240
AT3G47220
AT1G70210
AT1G77140
AT3G59340
AT5G36800
AT3G09070
AT2G23740
AT1G76930
AT3G51590
AT3G18930
AT1G78110
AT1G60700
AT4G10430
AT4G35440
AT2G12550
AT2G31180
AT1G65520
AT1G08030
AT3G26115
AT5G65210
AT5G13900
AT3G14380
AT2G21250
AT2G33855
AT1G14940
AT2G14846
AT4G20930
AT1G02850
AT5G41210
AT1G04290
AT2G39040
AT3G13560
AT5G39785
AT3G32180
AT4G00770
AT1G30140
AT2G12462
AT1G03280
AT4G22280
AT1G75400
AT1G27750
AT1G05770
AT5G60700
AT4G14960
AT5G26717
AT2G11810
AT5G35360
AT1G13260
AT3G11945
AT5G10400
AT4G34950
AT5G07010
AT2G28130
AT2G30750
AT3G59890
AT5G08391
AT1G15580
AT1G60950
AT3G53980
AT4G34190
AT3G05150
AT1G27290
AT5G26660
AT1G25400
AT5G45920
AT3G63250
AT5G02600
AT1G35720
AT3G19184
AT3G24190
AT2G47880
AT1G27350
AT1G22060
AT1G21350
AT2G22500
AT5G10170
AT5G21080
AT2G22310
AT2G40660
AT2G47540
AT5G28470
AT2G40730
AT3G14240
AT1G78210
AT3G18280
AT3G60890
AT3G62990
AT3G18750
AT5G65840
AT4G35980
AT1G17980
AT4G19740
AT2G39810
AT1G52870
AT2G47550
AT3G52820
AT2G05632
AT4G31330
AT5G67400
AT1G74860
AT3G19390
AT3G26830
AT5G55120
AT5G38210
AT3G09110
AT4G22490
AT2G43680
AT3G08550
AT5G06280
AT5G15640
AT1G79250
AT2G24020
AT2G32150
AT3G55490
AT5G50410
AT2G39350
AT1G32150
AT5G11700
AT5G55730
AT1G11320
AT2G40190
AT1G61620
AT5G56180
AT4G34050
AT5G60510
AT2G35730
AT1G44770
AT3G15430
AT3G07540
AT1G53025
AT5G23575
AT2G41970
AT1G10750
AT5G51980
AT4G15545
AT2G38760
AT3G52810
AT4G11110
AT1G24625
AT3G49420
AT5G65160
AT2G31220
AT4G32650
AT4G37740
AT2G04039
AT2G29065
AT1G55928
AT5G63850
AT1G74470
AT4G28570
AT1G36640
AT3G09922
AT4G01320
AT2G38255
AT3G54320
AT4G34920
AT5G54890
AT5G56290
AT3G50800
AT5G46960
AT5G60530
AT3G01530
AT1G55910
AT3G19350
AT2G38370
AT4G10310
AT5G14910
AT3G17160
AT1G72150
AT4G31360
AT5G38460
AT1G21410
AT1G73630
AT3G60100
AT1G61070
AT5G56230
AT2G32765
AT3G50780
AT2G24640
AT1G30070
AT1G10120
AT2G47820
AT5G52900
AT1G49380
AT5G60880
AT4G05180
AT3G20760
AT1G73220
AT1G73500
AT5G38970
AT3G05280
AT3G17000
AT4G10265
AT4G31400
AT2G28160
AT2G43120
AT5G45590
AT2G24580
AT1G48970
AT3G52800
AT3G22570
AT1G68740
AT3G53960
AT3G46220
AT1G16170
AT1G57820
AT3G22290
AT2G34390
AT5G06720
AT5G41650
AT5G18030
AT2G31210
AT3G53670
AT2G16070
AT1G14205
AT4G21500
AT4G37295
AT4G18920
AT4G12870
AT5G44030
AT5G39220
AT5G44730
AT4G00680
AT5G59613
AT1G25510
AT4G32770
AT2G15050
AT4G27390
AT4G22740
AT1G17430
AT2G14620
AT4G16162
AT1G05280
AT2G27470
AT4G17245
AT1G56660
AT4G08500
AT5G01180
AT4G00231
AT5G03460
AT3G07690
AT5G03200
AT4G23670
AT1G73120
AT1G27960
AT1G01080
AT4G36860
AT1G15550
AT3G10974
AT3G22510
AT3G44760
AT1G14300
AT3G57990
AT1G76310
AT1G63650
AT4G04470
AT1G04990
AT2G31130
AT4G22310
AT1G54860
AT5G15130
AT3G27940
AT3G09270
AT1G13090
AT3G62790
AT3G16690
AT4G03390
AT3G23070
AT1G02813
AT3G16110
AT5G37360
AT3G47550
AT5G44900
AT2G06095
AT1G11840
AT3G30380
AT3G02510
AT1G30470
AT1G08230
AT2G41000
AT3G05220
AT4G01870
AT3G49680
AT3G25160
AT2G36350
AT2G44140
AT3G18773
AT5G35670
AT2G47560
AT2G36885
AT1G21560
AT2G02515
AT4G08390
AT1G31770
AT5G50565
AT4G22753
AT5G38830
AT3G42473
AT4G03560
AT1G08820
AT4G21820
AT5G24100
AT1G21450
AT5G15650
AT1G69460
AT3G57640
AT2G42800
AT4G36800
AT1G35460
AT3G17800
AT5G38360
AT4G02200
AT5G19570
AT1G22260
AT5G56050
AT2G15345
AT4G21060
AT3G04110
AT4G14750
AT1G62290
AT4G32272
AT2G43510
AT5G13950
AT4G25300
AT1G64950
AT1G61667
AT5G60350
AT5G44750
AT4G03140
AT5G60340
AT4G10750
AT1G13110
AT1G04470
AT4G27330
AT3G01270
AT4G18960
AT4G29905
AT2G23900
AT1G19350
AT1G10140
AT1G21100
AT3G47836
AT3G46870
AT3G54420
AT1G18030
AT4G19610
AT4G18340
AT1G26530
AT4G17890
AT1G74950
AT5G15050
AT4G16350
AT2G19540
AT3G54850
AT4G22217
AT2G31980
AT4G03945
AT1G47610
AT3G51770
AT5G62690
AT4G18501
AT1G55760
AT5G45970
AT2G45070
AT3G13227
AT3G57520
AT1G76380
AT1G04980
AT3G62670
AT5G04420
AT4G25950
AT2G31840
AT5G66320
AT2G24140
AT3G21550
AT3G47980
AT3G50110
AT3G54810
AT2G34300
AT4G18710
AT5G58784
AT3G04181
AT4G26850
AT2G45840
AT4G25490
AT1G75640
AT2G42760
AT1G28520
AT1G77680
AT1G62740
AT1G16860
AT1G27410
AT1G48260
AT5G18525
AT3G59050
AT1G24600
AT3G06190
AT5G47030
AT1G71160
AT1G62080
AT2G30620
AT3G26520
AT4G19060
AT5G38490
AT3G52870
AT4G32250
AT3G03890
AT4G17080
AT5G24690
AT1G66470
AT1G29179
AT4G33585
AT5G16300
AT5G45070
AT5G38160
AT1G11362
AT3G29370
AT3G18350
AT2G14850
AT1G14180
AT5G60020
AT5G08139
AT1G80450
AT5G58680
AT3G10120
AT5G58005
AT1G50420
AT2G34790
AT5G22850
AT5G53220
AT2G22990
AT5G06260
AT3G61280
AT1G15140
AT2G46375
AT5G64990
AT2G47490
AT1G72120
AT4G20830
AT1G54050
AT1G52640
AT2G21540
AT3G27999
AT1G72560
AT3G10940
AT2G30480
AT2G45220
AT5G18120
AT1G13620
AT3G20470
AT2G27590
AT4G23510
AT2G26530
AT5G24260
AT5G64570
AT5G64140
AT1G69370
AT5G52480
AT3G13870
AT1G24020
AT2G03720
AT4G09150
AT2G25355
AT4G04190
AT2G15695
AT4G14070
AT5G26310
AT3G22540
AT3G07780
AT4G16165
AT4G25000
AT5G06580
AT5G60810
AT1G33055
AT1G16650
AT3G54950
AT1G61120
AT1G77130
AT3G54640
AT2G42430
AT4G24220
AT1G01500
AT5G35680
AT2G19802
AT3G62050
AT5G64790
AT1G80970
AT3G11250
AT1G36050
AT4G15700
AT5G57130
AT1G13280
AT2G26770
AT5G46730
AT5G48410
AT5G51210
AT4G22900
AT4G31490
AT1G62330
AT3G22640
AT3G09720
AT1G15020
AT3G10230
AT5G67450
AT1G22490
AT5G04230
AT1G05850
AT5G07450
AT1G07360
AT1G03190
AT5G50900
AT1G47290
AT5G28610
AT2G36680
AT1G17080
AT4G29810
AT3G27540
AT3G04630
AT1G59970
AT1G22470
AT2G30700
AT3G20790
AT1G48750
AT3G17750
AT5G47850
AT1G70820
AT5G24290
AT1G73720
AT2G25160
AT1G19220
AT5G67290
AT1G72510
AT2G15000
AT5G20330
AT3G43590
AT2G31425
AT3G61770
AT4G14020
AT1G55350
AT4G28850
AT5G19370
AT1G53280
AT1G72060
AT1G27040
AT3G46110
AT4G04340
AT2G33440
AT5G47560
AT1G44750
AT1G62540
AT4G01150
AT2G01650
AT3G29260
AT2G41260
AT2G22420
AT4G16770
AT3G07510
AT3G29270
AT3G16560
AT5G47800
AT4G16580
AT1G18640
AT5G67210
AT5G07200
AT2G31290
AT1G65845
AT5G24010
AT4G00300
AT2G03850
AT4G23690
AT5G15800
AT1G53100
AT2G23590
AT3G13845
AT3G25440
AT4G09462
AT1G02130
AT3G10020
AT5G14000
AT3G63370
AT5G14650
AT1G09150
AT5G09480
AT4G37310
AT1G07160
AT5G22880
AT3G15790
AT4G30980
AT2G43350
AT5G60430
AT5G22310
AT4G25720
AT2G36890
AT2G22640
AT5G01330
AT3G49100
AT5G50330
AT1G69310
AT1G05900
AT1G30820
AT1G32170
AT3G54290
AT3G59550
AT1G62680
AT2G46710
AT3G60800
AT2G18910
AT3G53370
AT2G33470
AT3G28140
AT1G72360
AT5G56500
AT5G42810
AT5G49350
AT4G37010
AT5G26030
AT5G60650
AT1G26160
AT2G37550
AT2G36760
AT5G27540
AT1G67070
AT5G27390
AT3G59190
AT5G47910
AT5G40340
AT5G44280
AT4G33120
AT5G07530
AT5G47620
AT2G31310
AT4G36620
AT3G58650
AT4G15770
AT5G67150
AT4G16470
AT5G59310
AT3G10840
AT2G02630
AT4G22980
AT4G35250
AT5G66030
AT5G07990
AT3G27850
AT4G03415
AT4G02130
AT5G58760
AT4G32390
AT1G76980
AT4G38590
AT5G44650
AT4G00460
AT1G07090
AT5G64600
AT5G26710
AT5G09220
AT1G32870
AT5G02750
AT5G44550
AT3G14150
AT2G20560
AT3G17380
AT1G66750
AT5G04370
AT1G20670
AT5G50100
AT3G42790
AT1G14930
AT4G32260
AT1G18390
AT2G21560
AT1G27310
AT1G02816
AT1G64500
AT1G71697
AT1G62310
AT5G39790
AT3G21240
AT3G56180
AT2G41050
AT4G06634
AT3G26744
AT1G68990
AT3G16010
AT1G64780
AT5G58560
AT4G34180
AT3G24240
AT3G48620
AT1G04040
AT4G33560
AT3G12580
AT1G46264
AT5G64300
AT1G74830
AT2G27900
AT1G27840
AT5G13250
AT2G40080
AT1G23440
AT4G28706
AT5G24030
AT5G57120
AT2G35070
AT3G54470
AT5G04550
AT5G09530
AT4G34588
AT5G27000
AT3G50530
AT5G23950
AT1G16950
AT1G49010
AT2G16676
AT2G15320
AT4G11220
AT1G15180
AT4G11010
AT2G18500
AT3G50890
AT3G58040
AT1G68120
AT5G62090
AT2G15440
AT5G07170
AT5G66350
AT1G70850
AT1G66760
AT5G22470
AT3G52500
AT1G55960
AT5G55260
AT1G56450
AT4G19510
AT3G55120
AT1G75930
AT1G24010
AT2G24150
AT4G34080
AT4G37290
AT5G48320
AT3G27325
AT1G07150
AT1G76100
AT1G55290
AT4G01430
AT1G03160
AT1G73650
AT3G22620
AT4G10270
AT1G28280
AT4G30670
AT4G12410
AT1G09980
AT2G21800
AT1G76730
AT4G09000
AT1G06040
AT1G23880
AT1G52315
AT5G52800
AT5G57520
AT1G77090
AT4G26370
AT1G31310
AT2G30710
AT4G14103
AT2G38995
AT4G09570
AT2G29750
AT4G20260
AT4G33670
AT5G65685
AT1G76690
AT5G52160
AT3G48190
AT1G60740
AT2G26550
AT2G45200
AT1G62070
AT4G21560
AT3G10720
AT1G25440
AT1G51760
AT1G80440
AT4G23800
AT2G33780
AT5G58660
AT1G65060
AT1G66855
AT4G18950
AT5G40300
AT5G35550
AT1G18950
AT1G15720
AT3G62910
AT3G43220
AT5G46890
AT1G30200
AT5G03070
AT2G30930
AT2G39080
AT4G13180
AT1G13420
AT3G48520
AT2G45990
AT4G12450
AT2G40830
AT1G71760
AT5G09370
AT1G67460
AT1G09330
AT3G10770
AT1G07660
AT1G30845
AT3G01220
AT1G31730
AT2G35910
AT4G32010
AT4G35580
AT4G09250
AT2G40860
AT3G21620
AT2G38290
AT2G43030
AT2G26590
AT5G28630
AT3G12320
AT2G14880
AT3G21300
AT1G30280
AT1G64490
AT3G13180
AT5G26700
AT2G35380
AT5G12320
AT2G03550
AT1G73150
AT3G01600
AT5G60710
AT4G25770
AT5G13825
AT4G36770
AT1G60650
AT4G24820
AT1G65310
AT4G29800
AT3G21865
AT1G49230
AT5G14220
AT1G73440
AT1G70890
AT3G26710
AT5G66750
AT2G17787
AT2G05830
AT5G64020
AT5G58970
AT1G72290
AT1G07440
AT5G35460
AT3G58200
AT4G15417
AT5G22550
AT1G04330
AT1G80340
AT3G51780
AT5G56980
AT3G55140
AT4G09900
AT1G33720
AT3G53230
AT3G59640
AT3G08990
AT3G49670
AT1G15885
AT5G05710
AT2G29510
AT1G68180
AT5G58400
AT3G06610
AT1G69390
AT5G45540
AT3G05936
AT1G75030
AT1G17700
AT3G57650
AT5G63250
AT1G10340
AT3G26460
AT5G46950
AT3G27360
AT3G52680
AT1G14880
AT3G27560
AT5G17050
AT2G17500
AT4G02860
AT3G25870
AT4G00950
AT3G50350
AT5G57015
AT2G03520
AT4G27120
AT2G01860
AT4G34410
AT4G33890
AT5G43330
AT1G58360
AT4G07990
AT2G45930
AT1G66830
AT3G04140
AT1G72680
AT1G16410
AT4G24550
AT3G49490
AT5G16770
AT5G09730
AT4G08685
AT5G44380
AT1G34200
AT3G45680
AT1G01110
AT1G64180
AT5G11790
AT4G01220
AT1G52400
AT1G66570
AT3G48425
AT5G47070
AT2G37340
AT3G05880
AT5G51860
AT5G17450
AT4G22080
AT1G28440
AT3G49940
AT5G53170
```
