## Supplementary material for "A comprehensive map of preferentially located motifs reveals distinct proximal *cis*-regulatory elements in plants": AAACACA_containing_gene_set.txt

```
#Occurences of AAACACA between -6 and 10 (positions relative to the transcription start site)
#258 sequences with AAACACA in this interval
#1.31% of the sequences in promoter set with AAACACA (set with 19736 sequences)
AT4G25630
AT5G44650
AT5G02780
AT1G07160
AT2G38370
AT1G27710
AT3G12320
AT5G20720
AT4G01700
AT1G30220
AT3G07850
AT1G69920
AT3G11945
AT5G60810
AT5G53970
AT4G21560
AT5G64100
AT2G43510
AT3G51060
AT5G26030
AT5G21080
AT4G34410
AT4G04020
AT5G36800
AT5G12320
AT3G56010
AT4G37409
AT5G44130
AT5G53490
AT5G17490
AT1G03280
AT2G22420
AT4G37130
AT4G13110
AT5G11790
AT2G21237
AT5G07530
AT1G20630
AT3G12955
AT4G24540
AT2G36780
AT2G43250
AT3G60890
AT1G74650
AT3G15250
AT5G51980
AT2G22330
AT2G47180
AT1G56415
AT1G74470
AT4G26740
AT3G09270
AT1G12200
AT5G48490
AT2G20870
AT5G13250
AT5G49390
AT4G28811
AT5G12480
AT1G32540
AT5G54130
AT5G56120
AT2G42800
AT1G30280
AT5G28750
AT2G25160
AT4G33985
AT1G66070
AT4G34960
AT2G20190
AT1G30140
AT3G01240
AT1G62070
AT4G11370
AT2G47540
AT5G53330
AT1G68120
AT3G15518
AT2G47490
AT5G07990
AT3G14040
AT2G04925
AT2G41050
AT1G03190
AT1G04290
AT3G53960
AT3G07195
AT5G12410
AT3G27850
AT5G06870
AT1G80555
AT2G05530
AT5G36710
AT4G31400
AT2G31320
AT1G46264
AT3G45700
AT5G41650
AT2G31130
AT5G26310
AT1G09660
AT1G29179
AT2G45840
AT5G62690
AT1G78210
AT4G28570
AT4G30670
AT3G58580
AT1G15580
AT2G37170
AT5G66690
AT1G30070
AT3G27999
AT4G14030
AT1G53163
AT2G34390
AT1G62540
AT4G04190
AT3G46020
AT4G15545
AT5G24290
AT1G49260
AT5G47560
AT5G51210
AT4G22980
AT5G04420
AT3G18280
AT5G27540
AT2G47820
AT1G80630
AT5G04180
AT1G70720
AT3G48890
AT3G11397
AT4G36860
AT1G71760
AT5G24660
AT1G29120
AT1G13370
AT1G78850
AT2G34330
AT2G03340
AT1G66470
AT1G04980
AT5G54890
AT1G58270
AT3G16370
AT1G03160
AT2G02230
AT3G50800
AT3G19680
AT3G21620
AT1G21100
AT1G80280
AT1G70890
AT2G24640
AT4G01130
AT4G01430
AT4G25433
AT4G12410
AT3G43590
AT4G38800
AT2G02515
AT3G46030
AT1G51400
AT2G40660
AT5G12890
AT5G43560
AT5G26717
AT2G43240
AT2G21250
AT2G01290
AT3G55230
AT3G17820
AT3G57520
AT3G49100
AT4G34950
AT4G34050
AT1G30760
AT1G67070
AT5G64120
AT5G39450
AT1G72360
AT1G28280
AT2G17500
AT4G17090
AT1G73330
AT3G22620
AT4G32272
AT1G27100
AT5G47670
AT1G76930
AT3G03990
AT4G11110
AT2G29750
AT1G17700
AT2G22870
AT1G58030
AT5G09480
AT1G62310
AT5G09530
AT1G07910
AT1G07660
AT4G10265
AT3G29670
AT1G03330
AT1G36640
AT5G09730
AT3G10940
AT1G07705
AT2G05632
AT1G49720
AT4G03945
AT1G73440
AT5G14220
AT5G02470
AT1G65700
AT2G45070
AT4G19060
AT4G30350
AT4G13370
AT5G38160
AT1G24400
AT2G23740
AT4G17080
AT2G10608
AT5G56290
AT1G19350
AT3G55120
AT1G73720
AT3G26240
AT2G28160
AT5G53870
AT4G33560
AT1G14210
AT3G13560
AT4G23690
AT5G44030
AT4G36410
AT3G20650
AT5G19570
AT1G17380
AT5G15640
AT2G23900
AT5G23000
AT2G43120
AT2G44140
AT3G53980
AT5G25870
AT3G59640
AT3G02480
AT5G44100
AT2G45930
AT5G67350
AT5G35670
AT2G37820
AT5G15970
AT1G14880
```
