## Supplementary material for "A comprehensive map of preferentially located motifs reveals distinct proximal *cis*-regulatory elements in plants": AAACAG_containing_gene_set.txt

```
#Occurences of AAACAG between -5 and -4 (positions relative to the transcription start site)
#84 sequences with AAACAG in this interval
#0.43% of the sequences in promoter set with AAACAG (set with 19736 sequences)
AT4G17300
AT5G67150
AT5G04960
AT3G21820
AT5G07270
AT1G55675
AT5G08530
AT2G38970
AT5G40500
AT1G69040
AT5G19150
AT3G07460
AT5G15700
AT5G01490
AT1G53165
AT5G61900
AT2G37950
AT1G59580
AT1G28350
AT4G29180
AT2G24420
AT3G54790
AT4G27970
AT5G39720
AT2G41790
AT3G13910
AT1G22140
AT1G45474
AT1G05220
AT2G01930
AT3G59640
AT4G35350
AT3G10350
AT4G34490
AT1G25472
AT2G14846
AT4G08910
AT1G28310
AT1G06580
AT2G01350
AT1G52980
AT5G19830
AT3G49360
AT5G49215
AT5G45530
AT5G51400
AT1G25470
AT3G62100
AT4G01040
AT4G35690
AT5G52070
AT5G08750
AT5G41100
AT5G60600
AT1G03687
AT5G10810
AT4G17740
AT5G50460
AT4G12880
AT5G11800
AT1G71860
AT5G57180
AT1G07400
AT2G41940
AT2G29180
AT5G38600
AT3G23560
AT4G14890
AT5G05380
AT2G46260
AT4G23210
AT3G61430
AT5G56790
AT1G23070
AT4G34230
AT5G10410
AT5G57567
AT3G09910
AT2G04850
AT5G45850
AT2G18620
AT1G31800
AT1G73090
AT5G47770
```
