## Supplementary material for "A comprehensive map of preferentially located motifs reveals distinct proximal *cis*-regulatory elements in plants": AAACAGGA_containing_gene_set.txt

```
#Occurences of AAACAGGA between 167 and 248 (positions relative to the transcription start site)
#80 sequences with AAACAGGA in this interval
#0.41% of the sequences in promoter set with AAACAGGA (set with 19736 sequences)
AT5G23490
AT4G39330
AT5G48657
AT1G78940
AT3G22110
AT2G25050
AT3G16280
AT5G56580
AT4G37090
AT3G20890
AT3G15890
AT5G67030
AT1G12810
AT5G56190
AT1G75800
AT5G54800
AT5G04560
AT1G15270
AT1G19980
AT3G13235
AT5G57770
AT5G01540
AT1G68080
AT2G44350
AT1G31660
AT1G34010
AT5G34869
AT3G10850
AT4G23490
AT4G14455
AT3G09270
AT2G22125
AT5G16310
AT1G29395
AT2G32160
AT2G41880
AT1G52120
AT1G44000
AT3G21215
AT2G32730
AT4G23470
AT5G05010
AT5G54280
AT4G37200
AT1G42550
AT3G10930
AT5G47690
AT5G58170
AT3G13610
AT2G14860
AT3G15350
AT1G10540
AT1G08390
AT4G36470
AT4G01580
AT3G13080
AT4G13970
AT1G07745
AT2G27160
AT2G22010
AT5G37070
AT5G45820
AT4G01320
AT3G15080
AT4G37970
AT5G15490
AT4G08590
AT4G14210
AT1G48320
AT1G80400
AT4G24550
AT5G15260
AT3G13800
AT5G11640
AT1G02340
AT3G26080
AT3G14430
AT3G28455
AT3G19200
AT4G01770
```
