## Supplementary material for "A comprehensive map of preferentially located motifs reveals distinct proximal *cis*-regulatory elements in plants": AAACATT_containing_gene_set.txt

```
#Occurences of AAACATT between -377 and -243 (positions relative to the transcription start site)
#1756 sequences with AAACATT in this interval
#8.90% of the sequences in promoter set with AAACATT (set with 19736 sequences)
AT5G24500
AT5G41070
AT1G10740
AT5G17270
AT1G77740
AT3G52620
AT5G35690
AT3G05230
AT2G22690
AT5G54148
AT3G51130
AT5G55760
AT1G62210
AT2G38320
AT3G06480
AT5G53990
AT4G25220
AT1G32870
AT5G53730
AT2G06050
AT5G44290
AT5G38450
AT3G12587
AT1G24210
AT5G43570
AT1G22830
AT1G80030
AT4G18320
AT1G14290
AT5G25754
AT1G67280
AT5G59730
AT5G28050
AT3G15110
AT2G46170
AT4G13070
AT5G42340
AT1G75730
AT1G50430
AT1G19660
AT4G11850
AT1G22800
AT4G17085
AT1G03470
AT1G04240
AT3G54680
AT2G45360
AT1G27310
AT5G16370
AT5G20900
AT3G20740
AT4G19830
AT2G03200
AT5G39400
AT1G27030
AT3G50760
AT2G01260
AT3G63020
AT5G67560
AT1G66200
AT3G13490
AT5G60750
AT1G47278
AT3G27310
AT5G35590
AT2G19820
AT5G61150
AT3G22110
AT3G23700
AT4G00220
AT1G05835
AT1G17580
AT4G31680
AT1G30380
AT4G22900
AT2G03340
AT5G50380
AT3G53890
AT2G01100
AT3G13390
AT5G30495
AT1G72910
AT5G19350
AT2G46060
AT3G01640
AT5G49510
AT3G28840
AT3G50800
AT1G74680
AT2G42450
AT1G73250
AT5G03340
AT3G52540
AT4G27140
AT3G01150
AT1G13290
AT5G44710
AT5G58375
AT4G20980
AT1G11480
AT1G48860
AT1G56510
AT2G34520
AT4G08900
AT4G23885
AT5G10560
AT5G44450
AT3G59910
AT3G11590
AT5G35995
AT1G55610
AT1G15950
AT3G24660
AT4G30290
AT2G20000
AT5G06550
AT3G28450
AT3G23980
AT5G56370
AT5G42600
AT3G13677
AT4G20880
AT5G40770
AT2G45430
AT1G79730
AT4G19430
AT2G32770
AT1G19670
AT5G20830
AT1G71920
AT2G45040
AT5G11020
AT3G55240
AT1G66820
AT4G28811
AT1G02800
AT5G58190
AT4G34970
AT4G02350
AT4G26240
AT3G47810
AT1G27435
AT2G43260
AT2G25590
AT1G22680
AT1G73100
AT5G64840
AT1G47340
AT4G22690
AT2G30960
AT1G57770
AT5G09600
AT4G16447
AT5G01270
AT1G51140
AT5G35715
AT5G61160
AT5G18900
AT1G72960
AT4G27490
AT1G75890
AT1G04610
AT5G19400
AT5G07540
AT5G06160
AT5G45670
AT2G45740
AT1G23710
AT2G24190
AT2G04025
AT2G15270
AT2G31240
AT1G10640
AT3G47050
AT3G17680
AT4G28775
AT1G44810
AT5G57685
AT1G80270
AT3G05670
AT3G62680
AT2G19760
AT3G11670
AT1G71480
AT2G27320
AT4G30560
AT5G50840
AT5G41370
AT4G08540
AT2G43240
AT3G50140
AT3G44540
AT5G45890
AT5G03900
AT1G75840
AT5G60120
AT1G24625
AT4G02660
AT4G11440
AT2G20960
AT1G62300
AT1G21590
AT1G24060
AT4G25820
AT5G54890
AT1G26630
AT1G76270
AT5G20070
AT5G13710
AT1G57760
AT3G08030
AT3G57650
AT3G52570
AT1G11608
AT4G12960
AT3G09940
AT1G45229
AT4G22370
AT5G60660
AT1G70985
AT1G12580
AT1G17440
AT1G74000
AT3G53240
AT5G64340
AT3G03040
AT1G45201
AT1G07950
AT5G42390
AT5G48970
AT1G20430
AT4G33470
AT1G18750
AT1G08450
AT4G08230
AT5G67240
AT1G49475
AT4G02130
AT3G16080
AT5G07920
AT5G58440
AT5G12360
AT5G49160
AT5G55230
AT3G30390
AT5G13260
AT4G13345
AT1G70750
AT1G66700
AT3G03470
AT5G41315
AT4G33030
AT4G09510
AT2G21940
AT2G29490
AT1G05220
AT2G43795
AT5G09500
AT1G05150
AT5G64530
AT4G11680
AT1G60000
AT4G29000
AT1G49970
AT4G19860
AT1G67760
AT5G20090
AT5G44080
AT2G44745
AT2G17550
AT5G05110
AT3G02885
AT2G35900
AT1G52150
AT5G14500
AT5G66658
AT2G18970
AT4G11060
AT3G25655
AT5G07770
AT1G72240
AT5G06370
AT4G00050
AT5G14180
AT1G80240
AT2G42580
AT2G46360
AT3G31910
AT2G41660
AT5G09670
AT4G32750
AT5G09850
AT1G54590
AT4G21250
AT5G38630
AT3G57000
AT1G31320
AT2G26700
AT5G23030
AT3G53670
AT4G27480
AT3G14690
AT4G22130
AT5G57800
AT4G13230
AT5G48575
AT1G17960
AT1G75120
AT1G72980
AT5G01460
AT5G18050
AT5G03180
AT5G02150
AT2G32760
AT1G25275
AT2G29340
AT2G25000
AT1G21730
AT1G14990
AT3G14200
AT3G54290
AT1G68240
AT3G54630
AT5G54390
AT1G52890
AT1G48100
AT3G19360
AT1G16510
AT3G07830
AT1G04270
AT1G01710
AT5G43710
AT3G06030
AT3G52160
AT2G24780
AT3G13970
AT5G02950
AT5G66690
AT1G67890
AT1G50260
AT2G35730
AT5G06310
AT3G61830
AT1G12770
AT2G21380
AT2G43570
AT1G27200
AT3G18940
AT1G49570
AT1G67550
AT1G34760
AT1G21900
AT1G07650
AT1G26820
AT1G27070
AT4G24690
AT4G37930
AT5G64360
AT4G14965
AT2G33233
AT5G05987
AT1G14650
AT1G54620
AT4G14830
AT5G16290
AT5G25250
AT3G50210
AT5G65800
AT1G63090
AT1G68600
AT4G25830
AT5G06850
AT2G44590
AT1G67920
AT1G04850
AT1G15030
AT1G30280
AT5G06210
AT1G13760
AT2G38470
AT4G20130
AT1G09080
AT3G11260
AT5G19790
AT4G18040
AT3G13360
AT5G46370
AT3G57290
AT5G64830
AT4G22740
AT1G47510
AT4G32272
AT1G30820
AT1G58070
AT1G64690
AT5G18830
AT5G65790
AT4G33390
AT2G47900
AT1G26460
AT5G42990
AT1G19800
AT3G22942
AT5G36170
AT1G62120
AT5G05860
AT3G16520
AT4G27450
AT2G46400
AT4G36890
AT2G05510
AT5G17760
AT5G37790
AT1G07980
AT1G74458
AT5G23750
AT5G19300
AT2G31370
AT1G15200
AT3G22150
AT2G01570
AT5G14800
AT5G52860
AT5G22620
AT1G62790
AT1G32570
AT5G09860
AT2G34530
AT1G23200
AT3G54430
AT1G80820
AT2G44060
AT3G45970
AT2G25160
AT1G69440
AT1G72220
AT5G15930
AT4G32120
AT5G38760
AT5G55135
AT1G16916
AT5G08000
AT3G02990
AT1G22780
AT4G23570
AT1G69180
AT2G01630
AT1G72450
AT3G01513
AT5G45320
AT2G05840
AT1G04620
AT2G31660
AT3G25950
AT5G03930
AT2G35060
AT4G17770
AT1G66210
AT4G02580
AT5G51680
AT5G09672
AT4G25320
AT2G04570
AT1G23220
AT3G29310
AT2G38465
AT1G44350
AT3G03340
AT5G10820
AT5G51260
AT2G22890
AT1G80840
AT1G51770
AT5G01445
AT2G18730
AT5G44650
AT3G03650
AT1G68570
AT3G59330
AT3G51620
AT3G27503
AT5G57670
AT4G16780
AT3G28340
AT5G27420
AT3G14280
AT2G24700
AT2G19600
AT5G48000
AT3G20470
AT5G65090
AT4G27680
AT5G01210
AT5G23880
AT4G32760
AT5G28850
AT2G19190
AT5G05350
AT5G64343
AT3G61060
AT1G52160
AT3G22420
AT4G16260
AT2G34100
AT1G54570
AT4G19038
AT1G11190
AT3G61111
AT1G13210
AT3G07470
AT3G12110
AT5G46060
AT1G34200
AT2G40290
AT5G42660
AT2G45880
AT5G54850
AT1G32530
AT4G13660
AT1G76180
AT1G69500
AT1G21630
AT1G68340
AT1G69420
AT1G01990
AT5G24800
AT2G24570
AT2G45070
AT1G26190
AT1G25500
AT5G58660
AT1G20190
AT3G23310
AT3G60680
AT5G52545
AT3G12510
AT4G20270
AT1G30220
AT5G13070
AT5G18430
AT3G56040
AT1G32580
AT2G45680
AT2G40340
AT3G59080
AT5G14010
AT4G19170
AT2G22425
AT5G52970
AT5G35090
AT5G62170
AT3G04480
AT2G07050
AT1G27690
AT5G48630
AT4G40050
AT3G10670
AT4G18375
AT2G01940
AT4G11090
AT4G15393
AT5G11310
AT1G17560
AT5G19660
AT1G24764
AT5G55950
AT5G04000
AT3G60510
AT5G11170
AT1G70580
AT2G28120
AT1G36380
AT1G77670
AT1G62940
AT5G17870
AT2G19120
AT1G50040
AT4G11370
AT1G24160
AT1G07490
AT2G13800
AT5G50030
AT5G23130
AT3G21070
AT4G30410
AT3G11180
AT3G12360
AT5G48410
AT1G18000
AT1G70180
AT3G11950
AT5G51830
AT5G15910
AT2G41810
AT1G80700
AT1G47260
AT4G03150
AT4G16970
AT1G53625
AT3G47965
AT5G19330
AT3G18535
AT3G18750
AT1G51690
AT1G06230
AT2G39010
AT4G15450
AT1G30080
AT5G26930
AT5G06820
AT3G26340
AT5G44190
AT1G65270
AT3G10610
AT4G20460
AT1G49800
AT2G31270
AT1G25550
AT4G24204
AT5G18800
AT1G67470
AT5G37590
AT5G59870
AT4G02590
AT2G16920
AT1G07590
AT2G03821
AT5G45850
AT1G67000
AT2G03667
AT5G07060
AT2G34590
AT5G18030
AT1G13610
AT1G04780
AT1G63940
AT2G01130
AT1G70890
AT2G02740
AT3G22240
AT1G02880
AT5G43150
AT1G28440
AT3G50060
AT2G36260
AT1G48620
AT5G17450
AT1G80450
AT3G04140
AT1G09440
AT5G04010
AT4G09770
AT4G18510
AT3G56150
AT3G24010
AT5G58020
AT2G37975
AT4G40070
AT5G22430
AT1G14440
AT3G63500
AT2G04900
AT3G07300
AT5G09620
AT3G53000
AT1G77655
AT5G38140
AT3G48480
AT5G61410
AT3G07110
AT5G56490
AT5G41240
AT1G61410
AT4G00940
AT4G22758
AT4G13890
AT5G01120
AT4G10960
AT3G25990
AT3G61710
AT1G33960
AT3G07568
AT1G20970
AT4G35783
AT5G60360
AT4G12570
AT1G28290
AT1G13330
AT1G71890
AT5G19780
AT4G36470
AT1G13880
AT1G03310
AT4G02380
AT1G08640
AT1G61480
AT3G05970
AT4G20140
AT2G44280
AT3G05040
AT1G24140
AT4G08280
AT2G29960
AT2G32230
AT1G56415
AT5G13650
AT2G30390
AT3G45710
AT2G40520
AT3G21310
AT4G13720
AT2G24550
AT4G14690
AT5G11450
AT5G04660
AT2G30270
AT5G41400
AT4G01090
AT1G58280
AT5G41980
AT2G31141
AT5G11160
AT1G04290
AT3G10370
AT5G64900
AT5G56520
AT5G38690
AT1G80280
AT3G26115
AT1G56580
AT2G22475
AT2G38530
AT2G31955
AT5G41990
AT5G64480
AT5G61040
AT3G27710
AT2G37760
AT1G48520
AT3G25940
AT3G55254
AT4G34160
AT5G23520
AT5G64110
AT5G48810
AT2G14610
AT1G54540
AT5G57400
AT1G35250
AT3G19160
AT5G05280
AT1G20840
AT2G38280
AT4G22270
AT2G37590
AT2G42080
AT4G37580
AT5G42540
AT2G04030
AT5G49570
AT5G53710
AT5G56280
AT1G50120
AT1G10350
AT4G19460
AT1G36640
AT1G79770
AT2G04500
AT1G03910
AT1G75060
AT5G24900
AT1G12380
AT3G18200
AT5G13380
AT3G16510
AT3G03430
AT5G04560
AT1G22300
AT5G12000
AT3G59670
AT2G46680
AT1G56100
AT2G19530
AT2G37060
AT2G05220
AT4G37880
AT1G75230
AT2G38430
AT2G26520
AT2G47050
AT5G03660
AT3G53980
AT5G04730
AT5G57565
AT4G21340
AT4G20320
AT1G06050
AT2G03550
AT1G71695
AT3G60740
AT1G09850
AT5G20130
AT5G04320
AT2G38480
AT1G15150
AT4G02640
AT4G39540
AT2G29995
AT1G80690
AT5G53250
AT1G80410
AT1G52730
AT5G64341
AT3G02520
AT5G59850
AT4G38000
AT3G17160
AT3G28980
AT1G33110
AT3G23610
AT5G48800
AT3G16530
AT5G66700
AT1G12790
AT1G67410
AT5G23020
AT2G34220
AT4G37120
AT3G02300
AT3G62050
AT5G24100
AT5G38120
AT3G60600
AT4G35750
AT2G38770
AT3G04580
AT2G13690
AT1G73750
AT1G21120
AT4G16650
AT5G07250
AT5G10580
AT4G18880
AT2G15400
AT2G26550
AT4G25790
AT3G22750
AT4G31985
AT5G57010
AT3G58470
AT5G47060
AT5G19240
AT4G34720
AT5G43180
AT5G12900
AT5G10030
AT4G28040
AT4G38900
AT1G64400
AT1G77310
AT5G16590
AT1G66160
AT1G04645
AT3G55005
AT2G43560
AT1G80260
AT1G61667
AT1G12150
AT3G24800
AT5G64410
AT5G64342
AT2G04270
AT2G27800
AT3G56510
AT5G37475
AT3G17170
AT1G68820
AT2G30230
AT3G01670
AT5G58787
AT4G26690
AT3G30380
AT5G50870
AT5G66670
AT1G72300
AT3G49350
AT1G54040
AT5G47970
AT1G72150
AT4G36550
AT5G46140
AT2G19570
AT5G54165
AT1G15910
AT1G70140
AT5G57785
AT1G70540
AT1G10250
AT4G29330
AT2G02955
AT5G05330
AT1G08520
AT1G57980
AT5G39960
AT5G32450
AT1G30970
AT1G52695
AT2G23430
AT2G27710
AT5G03470
AT3G17450
AT3G58500
AT5G59450
AT3G51770
AT1G56418
AT1G77525
AT4G22670
AT3G09210
AT1G55200
AT1G47200
AT5G04260
AT2G23590
AT4G37400
AT4G16190
AT1G71015
AT1G47820
AT3G51090
AT5G62600
AT5G22640
AT5G35180
AT2G15660
AT5G21130
AT2G42650
AT1G23750
AT1G22100
AT1G24170
AT2G17450
AT1G14370
AT2G16860
AT3G26570
AT5G46570
AT2G38780
AT1G64790
AT3G59520
AT4G30820
AT3G48231
AT2G06510
AT3G02880
AT2G37390
AT3G08670
AT2G46380
AT3G21510
AT1G22750
AT1G54820
AT3G17920
AT3G55660
AT1G08220
AT1G19020
AT3G58710
AT2G27900
AT5G25350
AT2G43590
AT4G07825
AT1G20020
AT4G37460
AT2G16700
AT1G14400
AT1G65560
AT1G20910
AT1G23090
AT1G76010
AT3G49300
AT5G42650
AT3G28940
AT1G24270
AT3G06810
AT2G26300
AT1G32260
AT3G15290
AT3G10550
AT4G14103
AT4G08500
AT5G10950
AT1G80060
AT1G68640
AT4G37295
AT1G78440
AT3G15354
AT2G28580
AT5G63030
AT1G54170
AT1G22250
AT3G09760
AT2G15590
AT3G06960
AT5G20320
AT4G37210
AT1G31780
AT3G44220
AT1G65620
AT1G74530
AT1G02380
AT5G20290
AT5G08520
AT2G18910
AT1G71950
AT1G06500
AT3G11940
AT4G06634
AT1G71690
AT2G41970
AT2G22720
AT4G14330
AT3G49600
AT5G04820
AT1G07985
AT2G17190
AT1G08460
AT1G13640
AT1G29270
AT4G24970
AT1G07485
AT3G19970
AT5G24430
AT5G42790
AT2G43720
AT4G32400
AT5G64180
AT5G49555
AT2G14285
AT1G51913
AT4G35230
AT5G12930
AT4G37640
AT1G52830
AT3G45310
AT1G32370
AT1G05410
AT2G23360
AT1G02690
AT4G09760
AT5G20890
AT4G26000
AT2G14170
AT3G53668
AT1G34047
AT1G36622
AT1G77990
AT4G22730
AT5G16210
AT2G22170
AT1G16270
AT3G13510
AT3G03260
AT5G49660
AT2G26800
AT5G05590
AT4G14990
AT4G17960
AT3G04520
AT1G04860
AT4G36710
AT3G11900
AT5G63350
AT5G11880
AT1G48110
AT3G16630
AT1G29880
AT5G43010
AT5G41020
AT4G31460
AT3G62260
AT1G57620
AT3G32980
AT5G18020
AT4G26700
AT3G56400
AT3G10540
AT1G22770
AT1G70730
AT1G48360
AT4G35335
AT2G30440
AT1G67050
AT4G13170
AT3G45260
AT3G47630
AT2G09990
AT5G44568
AT5G03800
AT2G34640
AT4G28590
AT1G56610
AT2G29500
AT2G32260
AT2G31865
AT4G25200
AT5G54280
AT2G31380
AT5G20450
AT2G39340
AT5G01170
AT1G07480
AT4G22214
AT4G12410
AT5G25940
AT1G64740
AT2G18770
AT1G78540
AT5G03120
AT5G05282
AT3G63070
AT1G74130
AT5G15960
AT1G65860
AT2G11000
AT2G39980
AT5G41270
AT2G04790
AT2G25270
AT5G53050
AT5G64070
AT4G04610
AT5G49525
AT5G54370
AT5G48335
AT1G30050
AT1G03820
AT5G43810
AT5G28630
AT5G48230
AT5G18250
AT4G26090
AT4G28140
AT3G62790
AT1G22040
AT4G28680
AT1G27130
AT1G30840
AT3G45577
AT1G14860
AT3G07800
AT1G06000
AT1G80660
AT1G70920
AT1G43190
AT4G23770
AT1G67865
AT4G28840
AT1G73590
AT2G01270
AT3G05920
AT3G50340
AT4G32280
AT1G23120
AT4G10500
AT5G10320
AT3G04850
AT1G77380
AT3G63300
AT1G22330
AT2G26210
AT4G16280
AT1G78810
AT1G73430
AT2G41440
AT5G43300
AT1G19850
AT5G15790
AT1G55928
AT1G16180
AT5G18680
AT2G33570
AT1G55805
AT2G34610
AT2G28830
AT3G10570
AT4G25960
AT4G34390
AT1G73870
AT2G31560
AT1G53850
AT3G59940
AT4G22140
AT2G28430
AT4G10370
AT4G29285
AT3G11930
AT5G65750
AT3G28500
AT2G26080
AT3G27740
AT1G26800
AT1G68740
AT4G28720
AT3G49840
AT4G35060
AT1G14780
AT2G20650
AT1G36060
AT1G03830
AT1G34245
AT5G06780
AT3G62140
AT4G17150
AT2G46980
AT2G22190
AT2G47700
AT3G13750
AT5G40510
AT5G53500
AT2G38195
AT4G04860
AT4G10270
AT5G28040
AT2G43930
AT1G63230
AT5G22400
AT5G57060
AT1G12920
AT5G12370
AT4G15480
AT3G06890
AT1G32360
AT1G28070
AT1G27150
AT3G57940
AT5G65910
AT2G36325
AT5G52110
AT2G40830
AT4G14385
AT2G23290
AT1G16400
AT1G08110
AT3G54770
AT2G26070
AT4G25230
AT3G16770
AT3G27240
AT1G19600
AT1G55205
AT1G53860
AT5G14590
AT3G03110
AT1G28270
AT1G06360
AT3G07200
AT3G62990
AT1G18520
AT1G67148
AT3G57070
AT3G47350
AT2G22410
AT4G00660
AT1G48130
AT1G18460
AT1G19100
AT5G55440
AT4G01720
AT5G20500
AT3G07130
AT5G22890
AT4G23450
AT1G11655
AT4G35970
AT2G44270
AT5G48660
AT3G47440
AT5G21430
AT2G39740
AT5G64130
AT3G14595
AT3G56310
AT1G11112
AT4G17570
AT3G50780
AT1G68790
AT5G19250
AT5G59520
AT3G48080
AT1G78476
AT1G60420
AT4G16380
AT2G18196
AT3G27190
AT1G22910
AT4G30390
AT3G23620
AT4G38650
AT3G02140
AT1G68140
AT4G29905
AT3G12710
AT4G12530
AT5G57020
AT1G74370
AT3G17820
AT3G25500
AT2G39840
AT1G60780
AT2G10920
AT2G26590
AT5G24860
AT4G10955
AT3G54670
AT1G18880
AT4G28280
AT5G01100
AT1G77940
AT5G62740
AT2G30140
AT1G23580
AT1G65430
AT1G72100
AT3G06390
AT1G68780
AT1G55110
AT4G18810
AT5G16960
AT3G27930
AT3G46820
AT3G10580
AT5G57180
AT3G48520
AT5G37930
AT4G13310
AT3G02480
AT1G65610
AT5G14930
AT1G07960
AT5G61880
AT2G26695
AT4G23400
AT5G23570
AT2G43430
AT2G28600
AT5G59810
AT3G05165
AT2G30970
AT4G25225
AT3G12390
AT4G17650
AT5G46200
AT2G30575
AT1G69490
AT1G50110
AT3G09735
AT4G32790
AT3G13920
AT1G56250
AT5G08630
AT5G54650
AT1G04470
AT1G06900
AT4G36240
AT2G23620
AT1G17820
AT5G45900
AT1G33810
AT5G08620
AT1G67190
AT1G78870
AT4G32390
AT2G35470
AT1G78940
AT3G54420
AT5G61240
AT5G62020
AT1G29920
AT5G08060
AT4G26630
AT1G35210
AT4G33480
AT5G55070
AT3G21990
AT5G61250
AT5G15450
AT1G28470
AT3G56070
AT5G07290
AT3G07170
AT3G21160
AT5G10790
AT4G13370
AT2G01220
AT2G43030
AT5G60590
AT1G71940
AT1G10410
AT4G00630
AT2G44350
AT1G24560
AT4G02140
AT4G27650
AT3G51660
AT1G08810
AT3G22090
AT3G09790
AT2G34710
AT4G23860
AT1G62610
AT3G54180
AT1G49960
AT3G52200
AT2G26540
AT2G46290
AT5G01740
AT2G46920
AT4G27310
AT1G67840
AT4G11230
AT3G27110
AT5G16510
AT3G54826
AT1G49560
AT5G35220
AT1G24575
AT4G34440
AT2G38905
AT4G28600
AT3G17780
AT5G47030
AT5G13860
AT3G48550
AT2G01190
AT1G52120
AT3G46100
AT1G49850
AT1G01200
AT5G12970
AT3G45000
AT1G13450
AT4G28750
AT4G00150
AT5G04110
AT2G02350
AT5G15110
AT5G18200
AT1G29418
AT5G39740
AT1G55560
AT1G29890
AT4G31430
AT1G74050
AT5G10600
AT5G18640
AT5G05890
AT5G48520
AT5G61830
AT4G07960
AT1G11200
AT5G35430
AT3G22410
AT1G72180
AT5G11340
AT3G26690
AT4G31410
AT4G18440
AT3G16990
AT2G17420
AT5G02470
AT1G80650
AT1G17890
AT1G75940
AT4G21410
AT5G10630
AT1G63800
AT5G23360
AT1G32190
AT5G65000
AT1G69710
AT3G14040
AT2G36270
AT3G52080
AT5G13220
AT2G26980
AT5G10625
AT4G02480
AT1G76150
AT2G18915
AT3G58800
AT5G51190
AT3G04680
AT4G14930
AT3G11280
AT2G35260
AT4G12830
AT2G20820
AT1G24240
AT4G28340
AT5G05320
AT1G04710
AT5G14270
AT3G15260
AT5G67060
AT3G15356
AT4G11150
AT3G26050
AT5G60200
AT4G23550
AT1G11110
AT5G65687
AT3G18520
AT3G08610
AT3G53260
AT5G09690
AT3G52730
AT1G28190
AT1G51310
AT5G61770
AT2G40750
AT3G57930
AT3G23470
AT5G65700
AT4G10280
AT5G41992
AT1G14560
AT1G78060
AT5G06870
AT1G37140
AT1G10530
AT2G38390
AT3G16860
AT5G18460
AT5G18650
AT3G26240
AT1G55270
AT5G58550
AT2G16018
AT5G62480
AT5G28650
AT1G18390
AT3G61415
AT5G42750
AT2G32415
AT5G53420
AT1G70830
AT3G62270
AT5G57410
AT2G44230
AT1G09950
AT2G27210
AT2G38500
AT4G13040
AT5G05820
AT1G02780
AT1G23790
AT5G65900
AT1G67140
AT5G07100
AT3G22120
AT5G64000
AT4G01400
AT3G09690
AT5G12420
AT5G14290
AT5G23460
AT3G07750
AT3G56320
AT5G47210
AT1G71720
AT4G23020
AT5G52050
AT3G26922
AT3G01240
AT3G23870
AT5G44578
AT3G06590
AT3G23280
AT3G46980
AT2G28140
AT2G38300
AT2G15320
AT1G67856
AT4G26060
AT5G10770
AT5G15490
AT3G52105
AT2G23834
AT2G21240
AT4G24175
AT1G67570
AT5G49990
AT4G14630
AT5G64890
AT1G73920
AT3G11397
AT3G13340
AT2G28560
AT4G13970
AT3G15351
AT5G18440
AT4G38800
AT1G66690
AT4G20830
AT1G33340
AT3G60250
AT5G61760
AT1G53090
AT2G29440
AT3G28930
AT1G67660
AT1G10070
AT5G02690
AT1G70280
AT3G48410
AT3G60850
AT4G27500
AT4G18170
AT5G39890
AT3G61840
AT5G63620
AT3G13120
AT5G17100
AT2G24270
AT5G40830
AT3G56870
AT4G38890
AT2G35520
AT3G15880
AT5G19430
AT2G28150
AT1G33590
AT1G48120
AT3G01020
AT3G58120
AT5G05850
AT5G35753
AT2G41460
AT3G07960
AT3G03720
AT3G02220
AT2G13820
AT1G53190
AT1G72416
AT5G11790
AT1G64180
AT5G62550
AT2G22125
AT3G46180
AT4G23420
AT3G26085
AT5G37055
AT1G59600
AT2G01450
AT4G20420
AT4G37760
AT1G29410
AT2G45060
AT4G08620
AT3G49601
AT2G43390
AT5G55920
AT2G42570
AT5G22730
AT4G29470
AT4G13195
AT2G27540
AT2G26560
AT1G74930
AT2G42070
AT1G69820
AT3G46580
AT2G02790
AT2G02570
AT2G20860
AT1G63640
AT5G35790
AT5G44620
AT2G16750
AT1G01300
AT1G60940
AT1G30960
AT1G48070
AT5G16660
AT2G01640
AT3G51390
AT3G07320
AT4G01920
AT5G27380
AT3G19460
AT2G22060
AT2G03090
AT3G53930
AT5G64420
AT1G56090
AT1G73770
AT3G44560
AT5G14360
AT1G67290
AT4G11310
AT1G76730
AT3G29390
AT1G70420
AT4G29130
AT5G10990
AT1G09140
AT3G26932
AT1G32060
AT1G73240
AT4G38210
AT3G09000
AT5G15030
AT3G13290
AT2G40620
AT4G18010
AT1G14455
AT1G79590
AT5G06250
AT5G25950
AT4G14000
AT2G17640
AT5G24120
AT4G02800
AT3G02310
AT3G06610
AT1G30210
AT3G03970
AT3G21080
AT5G62270
AT5G12190
AT5G25610
AT1G67320
AT2G18590
AT1G70570
AT1G05770
AT2G42220
AT1G51350
AT5G13430
AT2G36430
AT4G28490
AT1G01210
AT1G24380
AT3G47480
AT3G22170
AT1G52040
AT5G61890
AT4G35650
AT3G58480
AT4G28520
AT4G35220
AT5G47590
AT1G28370
AT1G25540
AT2G46990
AT5G20970
AT2G19790
AT4G08300
AT1G80400
AT5G15330
AT2G24220
AT1G33410
AT2G04440
AT5G38180
AT3G43810
```
