## Supplementary material for "A comprehensive map of preferentially located motifs reveals distinct proximal *cis*-regulatory elements in plants": AAACCCC_containing_gene_set.txt

```
#Occurences of AAACCCC between -65 and 48 (positions relative to the transcription start site)
#462 sequences with AAACCCC in this interval
#2.34% of the sequences in promoter set with AAACCCC (set with 19736 sequences)
AT5G64320
AT5G22840
AT2G26490
AT4G10080
AT1G18950
AT1G53645
AT4G16850
AT5G23680
AT1G53140
AT5G04130
AT5G10010
AT2G14880
AT5G16550
AT2G25460
AT5G20870
AT2G41340
AT1G56110
AT3G13640
AT1G35160
AT5G01490
AT5G48610
AT5G03170
AT1G80050
AT3G57190
AT2G46750
AT1G56220
AT2G17250
AT2G24330
AT5G03100
AT2G40600
AT4G31410
AT5G66610
AT1G66350
AT1G78910
AT5G51800
AT5G07550
AT3G06830
AT1G52140
AT4G14230
AT2G18196
AT4G08555
AT1G30760
AT1G09320
AT5G64380
AT2G37220
AT4G39550
AT2G30520
AT1G06135
AT4G20460
AT4G14385
AT3G14400
AT5G39790
AT1G79020
AT1G11630
AT4G11440
AT3G22310
AT4G02930
AT4G09250
AT3G17900
AT1G08920
AT1G23965
AT3G01820
AT3G17770
AT1G15700
AT3G02840
AT1G54050
AT4G21910
AT5G03310
AT2G10950
AT2G47230
AT5G38710
AT1G20696
AT2G34450
AT1G21950
AT1G11608
AT4G38410
AT1G72330
AT3G61880
AT1G25560
AT1G80720
AT3G21060
AT3G48040
AT1G05310
AT1G65690
AT5G51810
AT1G80245
AT5G45680
AT1G68560
AT2G41150
AT1G49890
AT5G54500
AT5G60550
AT3G17060
AT2G45000
AT5G60548
AT3G45880
AT3G22820
AT2G42300
AT4G39690
AT1G67970
AT5G57550
AT5G61890
AT1G54385
AT1G47490
AT4G00026
AT5G45550
AT3G12740
AT4G30210
AT1G26340
AT4G30820
AT3G53940
AT4G39630
AT4G31210
AT1G35230
AT2G44480
AT5G57270
AT3G06730
AT3G03340
AT3G15780
AT2G32880
AT1G55240
AT2G42710
AT1G69280
AT3G48740
AT5G62410
AT2G06990
AT1G79390
AT1G64590
AT5G24660
AT5G40480
AT5G45950
AT4G16700
AT2G40920
AT1G73210
AT3G50340
AT5G22640
AT3G09940
AT3G52905
AT5G13850
AT5G60530
AT5G39800
AT2G28630
AT2G35310
AT4G01440
AT1G52825
AT1G31120
AT1G31010
AT2G39140
AT1G79490
AT1G04590
AT3G13390
AT1G51470
AT3G56900
AT5G01210
AT5G04200
AT1G06000
AT4G38600
AT1G07340
AT2G05120
AT2G03410
AT5G47060
AT3G25570
AT5G23730
AT3G20020
AT1G35910
AT4G19003
AT3G01480
AT2G25680
AT4G00860
AT2G25840
AT5G63560
AT1G29250
AT1G01260
AT1G80110
AT3G11900
AT5G19830
AT3G25572
AT2G40475
AT3G48830
AT1G01610
AT4G36040
AT4G22750
AT1G74560
AT4G21850
AT4G27680
AT1G70410
AT4G26020
AT3G28830
AT5G16920
AT5G05690
AT5G05240
AT2G18370
AT1G72090
AT3G04770
AT4G34360
AT5G50810
AT5G13700
AT2G42640
AT5G58170
AT1G19050
AT4G15975
AT3G09922
AT4G33840
AT4G09200
AT1G47600
AT5G45890
AT5G26717
AT4G04790
AT4G29400
AT5G24850
AT4G02790
AT1G22740
AT1G65020
AT3G12560
AT5G23330
AT5G35735
AT5G25450
AT3G46270
AT2G11810
AT4G32330
AT4G32820
AT4G38440
AT1G42550
AT4G26210
AT1G63010
AT3G49660
AT2G45970
AT3G06530
AT2G19385
AT3G28200
AT1G05400
AT3G27280
AT5G64710
AT3G32920
AT4G22810
AT5G64060
AT2G22540
AT2G45190
AT4G15610
AT4G01150
AT5G04045
AT4G28820
AT5G61970
AT5G56840
AT2G36250
AT2G34340
AT2G48120
AT1G22060
AT5G07740
AT4G15880
AT1G18800
AT1G20440
AT1G27930
AT3G15450
AT1G12710
AT5G08610
AT1G23460
AT1G35630
AT1G02813
AT5G64080
AT5G64660
AT5G07430
AT5G39860
AT3G62820
AT5G60750
AT3G16740
AT2G20940
AT4G19500
AT5G67070
AT3G56030
AT2G40950
AT2G03510
AT5G02950
AT3G10870
AT5G24490
AT4G00680
AT4G22280
AT4G24210
AT4G23620
AT1G32460
AT3G26940
AT2G29980
AT5G17440
AT2G28380
AT1G14900
AT1G71040
AT2G13790
AT2G18510
AT5G13610
AT4G24100
AT4G39940
AT5G40720
AT4G04030
AT1G66680
AT3G07770
AT1G30820
AT1G29380
AT5G37720
AT1G08580
AT1G77550
AT5G41770
AT2G19850
AT4G20910
AT1G01453
AT5G20020
AT5G37020
AT3G25440
AT5G59440
AT2G16370
AT3G46590
AT5G48330
AT1G12270
AT3G10300
AT5G07830
AT5G19290
AT3G05120
AT1G20693
AT5G45650
AT5G46920
AT1G30880
AT3G60410
AT2G42810
AT4G04940
AT3G15351
AT1G69200
AT1G62390
AT2G21340
AT2G27020
AT1G80790
AT5G27660
AT5G45590
AT3G26610
AT2G44640
AT5G26860
AT2G37560
AT1G66660
AT1G16830
AT3G06070
AT3G54430
AT5G22260
AT4G28510
AT2G41130
AT5G53390
AT5G02230
AT5G49740
AT2G33730
AT4G09310
AT1G76240
AT4G21520
AT1G77390
AT5G24810
AT2G35210
AT5G57370
AT2G29930
AT3G01630
AT3G54200
AT5G40080
AT1G06580
AT1G14060
AT4G19490
AT1G06530
AT5G13180
AT1G01920
AT4G35320
AT1G14300
AT5G26692
AT2G05430
AT5G62360
AT2G04780
AT4G19840
AT5G56380
AT2G37930
AT3G53110
AT1G68480
AT3G05040
AT3G57390
AT3G18140
AT1G18910
AT3G51790
AT1G17440
AT5G46730
AT4G27500
AT5G53550
AT1G33250
AT2G47560
AT1G07140
AT5G22320
AT5G19750
AT4G24830
AT3G55000
AT5G15220
AT5G63350
AT4G35940
AT2G02800
AT5G06710
AT4G14880
AT5G11630
AT4G39470
AT1G61040
AT3G22300
AT4G22285
AT5G08305
AT2G47880
AT1G73020
AT1G62300
AT5G17010
AT1G15280
AT2G37400
AT3G56040
AT5G48410
AT5G64760
AT1G75370
AT2G32500
AT5G64260
AT2G03670
AT3G11591
AT2G28930
AT5G62430
AT2G31240
AT1G07090
AT5G10950
AT2G02955
AT3G06080
AT4G20440
AT2G33400
AT4G34200
AT5G57850
AT4G19230
AT3G61640
AT1G14205
AT1G79930
AT2G19070
AT5G05930
AT5G11750
AT5G44650
AT1G61740
AT5G20010
AT5G46600
AT5G44740
AT5G39920
AT5G12220
AT1G70190
AT2G14580
AT4G38850
AT3G50660
AT3G05460
AT1G79280
AT5G36710
AT2G17520
AT1G13290
AT4G36360
AT3G15160
AT1G17170
AT3G01130
AT2G22510
AT5G36800
AT1G06550
AT3G18880
AT3G07410
AT1G53260
AT5G13820
AT1G60590
```
