## Supplementary material for "A comprehensive map of preferentially located motifs reveals distinct proximal *cis*-regulatory elements in plants": AAACCCCT_containing_gene_set.txt

```
#Occurences of AAACCCCT between -66 and 47 (positions relative to the transcription start site)
#150 sequences with AAACCCCT in this interval
#0.76% of the sequences in promoter set with AAACCCCT (set with 19736 sequences)
AT1G15700
AT4G39470
AT1G79930
AT5G07430
AT2G16370
AT3G01480
AT2G05120
AT3G06530
AT3G20020
AT1G65690
AT5G19830
AT2G03510
AT5G24490
AT3G26940
AT1G32460
AT2G18510
AT3G04770
AT5G59440
AT5G17440
AT1G17440
AT2G19385
AT4G19230
AT5G57270
AT4G34200
AT2G42810
AT4G01440
AT4G34360
AT2G45000
AT1G05310
AT2G41340
AT5G01210
AT3G27280
AT5G45650
AT1G33250
AT4G38850
AT4G08555
AT2G26490
AT1G18910
AT1G62300
AT1G01260
AT1G72330
AT3G01820
AT5G64710
AT1G47600
AT5G40480
AT5G11630
AT1G68560
AT1G55240
AT4G29400
AT5G24850
AT1G74560
AT5G46600
AT2G21340
AT1G17170
AT2G20940
AT4G26020
AT5G08305
AT5G54500
AT2G05430
AT3G62820
AT2G42640
AT3G12560
AT2G47880
AT2G40950
AT1G51470
AT4G04030
AT4G15975
AT5G26692
AT2G02955
AT2G37220
AT5G11750
AT1G21950
AT1G30760
AT5G25450
AT5G05930
AT1G77390
AT4G00860
AT1G79020
AT1G61040
AT4G38410
AT1G11630
AT1G77550
AT3G56900
AT5G40080
AT3G61640
AT5G39920
AT2G32880
AT2G22510
AT1G05400
AT3G15450
AT1G66680
AT2G18196
AT3G25572
AT5G02230
AT4G28510
AT4G02790
AT4G36040
AT2G03410
AT3G57390
AT3G15780
AT1G30880
AT1G14060
AT1G80245
AT5G23330
AT1G04590
AT2G40920
AT3G54200
AT5G27660
AT2G03670
AT5G45550
AT1G12710
AT5G44740
AT1G56110
AT2G37400
AT1G20696
AT1G01920
AT4G19840
AT4G30820
AT2G35210
AT2G27020
AT3G18880
AT5G26717
AT3G06730
AT5G63560
AT2G18370
AT4G39550
AT5G15220
AT4G33840
AT5G56380
AT1G08580
AT2G14880
AT1G31120
AT1G52140
AT2G24330
AT1G47490
AT5G13850
AT3G56030
AT5G08610
AT2G19850
AT3G48830
AT5G44650
AT4G39630
AT5G58170
AT5G45950
AT5G63350
AT1G35910
AT4G35940
AT3G25570
AT1G20693
AT4G38440
```
