## Supplementary material for "A comprehensive map of preferentially located motifs reveals distinct proximal *cis*-regulatory elements in plants": AAACCCGG_containing_gene_set.txt

```
#Occurences of AAACCCGG between -139 and -30 (positions relative to the transcription start site)
#82 sequences with AAACCCGG in this interval
#0.42% of the sequences in promoter set with AAACCCGG (set with 19736 sequences)
AT2G42130
AT4G01370
AT2G42120
AT3G47610
AT3G04450
AT2G26460
AT1G79440
AT1G71920
AT1G49670
AT2G16650
AT1G22180
AT5G07900
AT2G18220
AT3G24160
AT3G04040
AT1G54110
AT3G24315
AT3G03920
AT5G48680
AT1G26650
AT3G11945
AT1G02510
AT3G16650
AT5G21070
AT3G59390
AT1G50510
AT1G04950
AT1G06720
AT5G37930
AT5G18400
AT5G15920
AT2G36220
AT3G22480
AT2G17200
AT1G78620
AT4G34840
AT3G52710
AT1G29960
AT1G50500
AT3G52310
AT2G25010
AT4G24500
AT4G12750
AT5G65830
AT4G12760
AT5G07890
AT5G48030
AT1G61900
AT1G72710
AT3G43700
AT5G60410
AT4G24490
AT4G03205
AT4G27500
AT4G22960
AT3G19640
AT2G31725
AT1G80680
AT1G26640
AT4G26770
AT2G30530
AT4G38320
AT1G12270
AT5G38660
AT2G25850
AT1G78630
AT3G52400
AT5G64160
AT3G44880
AT3G56800
AT1G78080
AT2G17570
AT4G22390
AT3G22470
AT3G25440
AT1G70350
AT3G19630
AT2G17900
AT5G66760
AT1G06730
AT5G10330
AT3G27160
```
