## Supplementary material for "A comprehensive map of preferentially located motifs reveals distinct proximal *cis*-regulatory elements in plants": AAACCCTT_containing_gene_set.txt

```
#Occurences of AAACCCTT between -56 and 29 (positions relative to the transcription start site)
#309 sequences with AAACCCTT in this interval
#1.57% of the sequences in promoter set with AAACCCTT (set with 19736 sequences)
AT5G10920
AT3G50070
AT2G35120
AT5G61030
AT5G14010
AT3G63340
AT5G59440
AT2G40850
AT1G19770
AT3G24690
AT2G19710
AT4G31580
AT1G74460
AT3G48510
AT5G28900
AT3G16810
AT5G26180
AT2G21090
AT1G10865
AT3G12930
AT1G53160
AT4G08390
AT3G23370
AT4G39040
AT5G15970
AT5G14580
AT5G40480
AT1G19100
AT3G14750
AT3G06030
AT1G05100
AT1G71690
AT2G02850
AT3G14220
AT4G20260
AT3G55510
AT3G53630
AT1G04200
AT3G11745
AT3G49410
AT5G67260
AT4G24770
AT1G33680
AT1G10140
AT4G11120
AT5G64300
AT1G35230
AT1G36320
AT5G61340
AT4G29430
AT3G14440
AT3G20250
AT3G05500
AT1G55040
AT1G78380
AT5G13820
AT1G77750
AT3G22330
AT1G50840
AT1G61667
AT5G23690
AT1G65840
AT5G11530
AT5G64420
AT4G39360
AT2G22760
AT3G26410
AT3G60780
AT3G07050
AT3G62880
AT2G01440
AT3G14110
AT2G45930
AT1G12000
AT5G42060
AT4G18070
AT1G30680
AT3G28970
AT1G80540
AT5G13330
AT1G13810
AT5G27860
AT1G52310
AT4G04670
AT5G23300
AT5G62270
AT5G02870
AT3G09550
AT1G27470
AT4G02930
AT2G43445
AT4G20380
AT1G13600
AT1G35530
AT5G57685
AT4G31210
AT5G61130
AT1G26170
AT4G30930
AT3G63200
AT3G54530
AT2G18800
AT1G27040
AT2G20180
AT3G05510
AT1G29940
AT5G43960
AT5G59430
AT4G13330
AT1G32410
AT3G55700
AT2G17740
AT1G21950
AT5G45620
AT1G63840
AT5G38300
AT4G21090
AT1G78940
AT3G59040
AT5G17990
AT3G20000
AT3G19610
AT5G41560
AT3G21140
AT1G63160
AT4G11440
AT5G22510
AT1G71691
AT4G04180
AT4G00620
AT4G39280
AT3G22310
AT3G61110
AT1G29320
AT3G52790
AT3G17910
AT1G02580
AT3G59480
AT4G36380
AT5G23405
AT2G36050
AT2G23790
AT5G36810
AT1G53460
AT4G00480
AT1G30540
AT3G60360
AT1G51720
AT1G51380
AT2G32080
AT1G47500
AT1G28350
AT1G76120
AT5G54850
AT3G01790
AT2G43440
AT4G31120
AT1G10230
AT1G60640
AT3G19080
AT2G39500
AT1G76990
AT4G39880
AT4G35600
AT2G37510
AT3G07800
AT5G59040
AT4G10760
AT5G18820
AT4G34412
AT4G24040
AT1G22970
AT2G19850
AT5G50560
AT2G33120
AT3G14395
AT1G25260
AT3G08630
AT1G67680
AT4G30990
AT3G44750
AT4G31790
AT1G23290
AT5G36722
AT3G21080
AT5G60990
AT5G37350
AT5G15130
AT4G35360
AT3G15000
AT1G75388
AT1G20430
AT1G11890
AT1G28210
AT1G62300
AT5G19760
AT1G64620
AT5G22700
AT4G15570
AT2G41670
AT4G16720
AT5G11760
AT5G20710
AT1G06720
AT2G39795
AT3G43740
AT1G02870
AT4G11300
AT3G22660
AT5G14130
AT2G18900
AT1G36160
AT1G60850
AT3G52040
AT5G22260
AT5G42770
AT5G21150
AT5G20180
AT4G35100
AT5G11740
AT5G65590
AT1G29030
AT1G14980
AT1G68370
AT1G52160
AT3G59820
AT3G07590
AT2G33990
AT5G12470
AT5G47210
AT2G29670
AT5G28740
AT1G21000
AT2G29980
AT3G13940
AT1G55250
AT5G40490
AT2G19120
AT1G10580
AT5G56030
AT1G06770
AT3G10525
AT2G26900
AT5G17640
AT5G66780
AT1G70520
AT5G63960
AT5G27750
AT4G25730
AT1G42440
AT3G46590
AT1G75390
AT1G80270
AT1G54380
AT4G16090
AT5G64680
AT1G30250
AT5G22790
AT2G16570
AT1G15480
AT5G55140
AT4G02150
AT1G29340
AT5G11880
AT4G33905
AT2G07680
AT3G19160
AT1G50110
AT2G16660
AT3G14620
AT2G24990
AT1G52620
AT2G17830
AT2G02740
AT5G58550
AT4G01680
AT3G15357
AT1G68990
AT1G13830
AT3G20540
AT5G19220
AT5G64100
AT1G65032
AT3G48750
AT5G44680
AT5G39600
AT5G41520
AT1G33410
AT1G12350
AT1G02060
AT1G12630
AT3G48020
AT1G47278
AT1G29640
AT1G53480
AT3G58350
AT1G75670
AT5G45140
AT1G26750
AT3G53320
AT3G23710
AT1G55890
AT3G56090
AT2G18770
AT2G40480
AT5G65880
AT3G04210
AT2G33110
AT1G27680
```
