## Supplementary material for "A comprehensive map of preferentially located motifs reveals distinct proximal *cis*-regulatory elements in plants": AAACCGA_containing_gene_set.txt

```
#Occurences of AAACCGA between -176 and -43 (positions relative to the transcription start site)
#951 sequences with AAACCGA in this interval
#4.82% of the sequences in promoter set with AAACCGA (set with 19736 sequences)
AT1G50270
AT4G22970
AT4G34265
AT5G64290
AT3G53920
AT1G61460
AT1G27760
AT1G76010
AT5G06265
AT2G32940
AT5G20910
AT3G10030
AT1G50420
AT3G09360
AT3G48090
AT4G19610
AT2G32210
AT4G13290
AT1G50250
AT1G67550
AT1G47260
AT3G03220
AT2G03470
AT1G52905
AT2G38695
AT5G42300
AT3G10860
AT2G33560
AT1G80570
AT2G38310
AT5G07070
AT4G25150
AT1G63110
AT3G56640
AT3G19200
AT1G74170
AT2G26460
AT5G06430
AT2G17580
AT1G68400
AT5G53490
AT5G61390
AT4G05450
AT5G18610
AT3G15530
AT1G06430
AT1G33270
AT2G23460
AT5G16310
AT1G65700
AT3G58900
AT5G50720
AT1G57610
AT5G05590
AT5G03540
AT1G17690
AT5G12120
AT1G01010
AT1G19170
AT5G37340
AT3G11480
AT3G18390
AT1G14910
AT5G58790
AT5G41690
AT3G45850
AT2G05120
AT4G32175
AT3G03620
AT4G33470
AT1G03040
AT5G64342
AT5G16320
AT5G08770
AT1G48310
AT1G61960
AT4G28070
AT4G32160
AT3G49060
AT4G10040
AT5G60142
AT2G05310
AT2G18940
AT1G63170
AT1G71430
AT2G03430
AT4G14630
AT1G09070
AT1G18180
AT2G37640
AT2G26880
AT5G22070
AT4G09150
AT4G15840
AT4G21650
AT3G25110
AT3G49725
AT3G45040
AT2G37300
AT5G20300
AT5G14320
AT3G04820
AT5G16820
AT5G09920
AT3G49100
AT5G15410
AT4G33760
AT3G57280
AT5G49230
AT5G66450
AT2G22260
AT3G46640
AT3G12270
AT5G42250
AT5G25480
AT5G14710
AT1G05360
AT3G44570
AT1G48460
AT5G14240
AT5G02040
AT4G18520
AT3G25680
AT2G22690
AT5G19670
AT3G48900
AT3G60320
AT2G42780
AT1G48420
AT3G62890
AT1G60620
AT5G23390
AT5G64160
AT5G44300
AT2G31060
AT2G37195
AT3G52310
AT1G67540
AT1G77600
AT2G27590
AT2G13960
AT3G52680
AT5G64813
AT1G71410
AT3G04080
AT1G09190
AT4G28706
AT1G33500
AT2G43820
AT1G25350
AT4G00160
AT3G03060
AT4G20960
AT5G45620
AT3G10610
AT3G05340
AT4G39520
AT2G04520
AT4G24880
AT1G09280
AT4G16650
AT3G02930
AT5G11440
AT4G18460
AT3G54610
AT5G61250
AT5G61540
AT2G23170
AT1G21710
AT5G64341
AT1G04900
AT5G58980
AT5G61580
AT3G05300
AT1G02070
AT3G49620
AT3G56460
AT5G43822
AT3G49400
AT5G03440
AT3G09840
AT4G04470
AT2G38740
AT1G18190
AT1G05805
AT5G44070
AT1G30240
AT1G48440
AT2G13100
AT5G59030
AT3G04830
AT5G16510
AT5G12190
AT2G04740
AT3G54300
AT3G29185
AT2G37190
AT5G16930
AT4G26240
AT4G09810
AT3G18510
AT2G20370
AT1G56140
AT1G03980
AT1G76660
AT3G22090
AT1G05430
AT3G22630
AT3G54670
AT5G44200
AT3G15660
AT1G17080
AT3G05230
AT3G25855
AT5G52540
AT1G55460
AT5G42310
AT1G50260
AT4G02070
AT5G27440
AT1G77630
AT4G22530
AT3G53390
AT5G05860
AT1G60000
AT5G52880
AT3G53760
AT2G43510
AT3G51760
AT1G01910
AT4G33690
AT2G39090
AT2G01960
AT3G55040
AT5G45930
AT1G20816
AT4G37682
AT1G72270
AT5G05210
AT4G28811
AT2G19570
AT5G56130
AT3G26640
AT3G54630
AT5G20980
AT4G26800
AT1G62680
AT1G32928
AT5G41140
AT1G42480
AT5G37350
AT4G21460
AT3G12080
AT3G13310
AT3G62880
AT3G20870
AT4G05400
AT1G19396
AT3G28956
AT2G03690
AT5G37290
AT2G05620
AT3G22420
AT3G56150
AT1G45248
AT1G67490
AT5G52545
AT3G02850
AT2G28600
AT5G53450
AT5G22730
AT1G23580
AT4G14315
AT5G20060
AT3G15090
AT5G14720
AT5G64090
AT5G05010
AT4G21090
AT4G17060
AT2G14860
AT4G38330
AT1G65080
AT5G51630
AT3G09700
AT3G12070
AT2G02850
AT4G32940
AT5G26830
AT1G77690
AT3G09470
AT5G17900
AT5G53620
AT1G73730
AT3G61600
AT1G10410
AT2G36230
AT1G62830
AT1G23350
AT1G72480
AT3G20440
AT1G49520
AT5G35220
AT4G30900
AT3G57190
AT2G25870
AT4G13220
AT1G77655
AT1G80900
AT4G17050
AT4G13720
AT5G57280
AT5G08080
AT4G27680
AT5G11790
AT3G20080
AT2G44530
AT1G60930
AT1G51310
AT2G26060
AT3G45050
AT3G57610
AT1G11110
AT5G09680
AT5G17840
AT3G13229
AT1G07390
AT1G27565
AT4G01060
AT5G61370
AT1G21760
AT2G32310
AT3G24100
AT1G30590
AT2G40085
AT5G58060
AT1G22770
AT2G38690
AT5G64340
AT2G16930
AT1G67700
AT5G56460
AT5G27430
AT4G22380
AT2G26570
AT3G15710
AT2G21180
AT5G20935
AT4G22390
AT5G02320
AT5G07470
AT1G58060
AT4G29910
AT4G16800
AT2G41600
AT1G22760
AT1G22020
AT4G22920
AT2G25280
AT4G21710
AT2G06095
AT3G12170
AT3G08720
AT3G47836
AT1G08700
AT5G65760
AT3G61370
AT3G04550
AT4G01900
AT5G48530
AT3G20480
AT1G05070
AT1G18300
AT1G73690
AT1G74230
AT3G12680
AT2G24360
AT3G25900
AT3G26630
AT5G37850
AT1G62120
AT5G11890
AT1G21700
AT1G47420
AT1G55080
AT5G08335
AT3G18890
AT5G58990
AT5G17060
AT5G56370
AT1G76250
AT2G32840
AT2G17030
AT5G10270
AT5G01100
AT1G06130
AT4G35785
AT5G62560
AT4G10130
AT3G02560
AT5G51510
AT4G04320
AT4G18580
AT2G36240
AT3G25760
AT4G38580
AT5G15300
AT3G25040
AT5G11680
AT4G33925
AT2G18390
AT1G08250
AT1G22750
AT1G78690
AT4G22756
AT2G39100
AT3G18380
AT4G30010
AT1G52340
AT4G16845
AT5G27950
AT2G14460
AT2G47420
AT4G14110
AT5G02840
AT5G12130
AT3G01570
AT5G35930
AT4G15545
AT2G35410
AT5G53000
AT2G27775
AT3G03590
AT3G57630
AT5G01120
AT1G14060
AT5G02830
AT4G28060
AT1G30800
AT5G60150
AT1G18060
AT4G04940
AT1G69460
AT1G10430
AT3G16190
AT5G35320
AT1G51560
AT3G10140
AT3G21865
AT1G01500
AT5G16850
AT1G52620
AT5G45790
AT4G33460
AT1G55280
AT1G59840
AT1G54520
AT4G18590
AT3G55730
AT1G20960
AT1G72510
AT4G39360
AT4G31460
AT3G23210
AT5G57350
AT2G36670
AT1G48430
AT5G50440
AT1G17650
AT2G34357
AT2G29700
AT3G04010
AT1G51460
AT2G44850
AT3G60150
AT1G33265
AT3G05625
AT5G22370
AT3G22220
AT5G18200
AT5G15390
AT4G39140
AT5G28350
AT1G31730
AT5G17310
AT4G29840
AT1G08610
AT4G11240
AT3G56630
AT1G17980
AT5G08650
AT5G26110
AT5G41120
AT1G30475
AT1G06790
AT5G38344
AT1G72070
AT5G51980
AT1G23740
AT3G29010
AT5G55500
AT2G45860
AT3G06145
AT2G04360
AT2G03620
AT5G19660
AT3G54710
AT1G55900
AT1G72390
AT2G19580
AT2G31955
AT2G43190
AT5G04170
AT3G57180
AT1G68340
AT1G62740
AT4G08540
AT1G16825
AT3G53110
AT1G56345
AT1G03365
AT1G49820
AT5G06320
AT5G09370
AT2G14050
AT5G02870
AT3G25440
AT5G41170
AT1G55040
AT2G38670
AT1G43700
AT4G34190
AT5G08630
AT5G38435
AT4G31210
AT5G09270
AT1G33780
AT2G22560
AT1G71310
AT1G50730
AT3G08020
AT5G15880
AT4G00670
AT2G43250
AT2G21660
AT5G27990
AT2G33255
AT5G22040
AT1G50000
AT3G23480
AT4G30800
AT5G35160
AT1G05210
AT4G29130
AT4G17040
AT2G24090
AT4G26400
AT3G49080
AT3G25780
AT1G02460
AT3G03370
AT5G03900
AT1G16020
AT3G20680
AT3G55600
AT1G04850
AT1G04340
AT3G60190
AT4G04614
AT1G72370
AT1G08390
AT4G27130
AT4G31200
AT4G13050
AT5G52430
AT4G18530
AT3G13230
AT3G08740
AT2G04160
AT2G17442
AT1G26300
AT1G32310
AT4G15830
AT4G28590
AT5G09530
AT3G53890
AT2G21440
AT3G55360
AT3G25860
AT1G27750
AT3G54900
AT4G14890
AT3G58820
AT3G12130
AT1G32340
AT5G24360
AT1G01920
AT4G29510
AT2G31170
AT2G20130
AT3G28760
AT4G01915
AT1G68110
AT1G67890
AT2G38550
AT1G07610
AT4G04340
AT3G57050
AT3G15490
AT2G19710
AT4G14120
AT5G22360
AT2G18465
AT3G09300
AT4G04630
AT1G35680
AT2G35990
AT3G53220
AT2G17020
AT1G60700
AT3G11710
AT5G28442
AT2G37680
AT5G14580
AT2G03870
AT3G09370
AT3G03430
AT1G34030
AT3G59020
AT4G26100
AT3G07140
AT4G18010
AT1G66660
AT5G10560
AT3G06340
AT5G04610
AT5G27980
AT4G01580
AT4G05460
AT5G06240
AT5G64470
AT1G61520
AT4G29900
AT2G17790
AT5G14250
AT2G02160
AT3G07440
AT5G02110
AT5G15930
AT2G13290
AT2G37690
AT4G01935
AT5G11900
AT5G52370
AT2G34350
AT2G24830
AT1G62730
AT2G21300
AT5G47880
AT5G64905
AT4G37130
AT1G21060
AT1G78280
AT4G14540
AT2G42520
AT2G36580
AT1G31750
AT5G07900
AT3G13445
AT5G15060
AT1G45110
AT3G15140
AT2G03821
AT5G40190
AT1G73670
AT5G13970
AT5G46180
AT4G21720
AT1G10865
AT1G29465
AT3G58970
AT5G51740
AT5G64343
AT3G23370
AT1G31920
AT2G21780
AT1G05830
AT3G05570
AT3G30841
AT1G18450
AT5G51820
AT5G14680
AT3G06140
AT2G35420
AT3G56750
AT3G45770
AT2G26030
AT3G12260
AT2G39630
AT5G03030
AT3G55080
AT5G37930
AT3G43520
AT1G03910
AT3G59390
AT3G27730
AT1G64770
AT5G27450
AT4G10800
AT3G10070
AT4G32610
AT1G52825
AT3G24840
AT5G42765
AT4G32050
AT3G10440
AT5G13030
AT3G53210
AT5G39600
AT4G00695
AT5G23630
AT2G41020
AT2G19520
AT1G56350
AT3G18570
AT3G27270
AT5G20570
AT1G06190
AT4G01897
AT1G06630
AT5G63880
AT3G42950
AT4G04830
AT5G04910
AT1G48140
AT4G16480
AT5G20520
AT1G11280
AT1G57870
AT2G45870
AT1G57720
AT4G39610
AT5G26610
AT1G30510
AT3G61930
AT5G06180
AT2G23800
AT1G51090
AT2G34190
AT1G24735
AT2G17265
AT5G13960
AT1G30814
AT4G25390
AT1G61990
AT3G25290
AT1G75260
AT1G67350
AT2G25010
AT2G23310
AT4G09340
AT2G42540
AT1G26670
AT2G43110
AT4G34420
AT5G45760
AT2G31740
AT3G07670
AT2G27990
AT5G65900
AT1G05205
AT4G35250
AT4G22758
AT2G20140
AT5G05200
AT2G22250
AT5G49570
AT2G27800
AT2G39300
AT3G06060
AT2G03520
AT3G25400
AT5G62520
AT1G29350
AT2G20450
AT3G11591
AT4G30130
AT1G68190
AT5G51170
AT5G08600
AT2G20440
AT3G44120
AT5G45275
AT1G06515
AT5G40490
AT1G08580
AT3G04630
AT5G13560
AT1G35160
AT1G22985
AT5G62050
AT1G09870
AT2G04700
AT4G13770
AT1G09910
AT3G51530
AT5G43430
AT5G40640
AT5G47890
AT1G32980
AT5G60640
AT5G25330
AT5G21060
AT3G03120
AT1G45170
AT4G03205
AT5G60750
AT1G32530
AT2G02390
AT1G08220
AT5G44572
AT1G66520
AT4G03320
AT3G44590
AT2G42340
AT5G18250
AT4G31530
AT2G36070
AT1G11800
AT1G19650
AT5G56520
AT3G13930
AT5G59380
AT4G02010
AT5G54310
AT5G60170
AT4G10380
AT1G29370
AT5G19540
AT4G27940
AT5G26820
AT1G60430
AT5G50920
AT4G07390
AT1G18260
AT5G52547
AT3G48420
AT5G25265
AT1G24450
AT3G48870
AT5G37830
AT5G48620
AT5G11450
AT4G04890
AT1G73540
AT1G13120
AT4G14190
AT3G44890
AT2G19490
AT3G24503
AT5G14790
AT5G41000
AT5G39450
AT5G50170
AT5G08780
AT1G20140
AT5G03220
AT5G01510
AT5G51350
AT4G29070
AT2G40490
AT3G61360
AT5G51370
AT3G07525
AT3G12600
AT1G56290
AT5G04620
AT5G03850
AT3G03580
AT3G11590
AT1G04910
AT2G45700
AT1G73990
AT1G09430
AT1G54650
AT3G14050
AT1G09630
AT2G32000
AT4G30210
AT5G44320
AT5G49830
AT1G10700
AT5G40840
AT3G08030
AT1G19580
AT2G04450
AT4G33680
AT4G15680
AT5G64260
AT1G62750
AT4G05420
AT2G05220
AT3G02660
AT2G05940
AT1G18440
AT1G01380
AT5G65490
AT2G38780
AT3G16620
AT3G30775
AT2G21960
AT5G49840
AT2G42870
AT2G22425
AT1G34770
AT3G50830
AT5G17240
AT1G65070
AT5G48240
AT5G26180
AT1G19570
AT5G57015
AT3G44340
AT3G58940
AT5G07020
AT5G63100
AT1G48790
AT1G13780
AT2G40690
AT2G32200
AT5G43260
AT2G25140
AT5G48910
AT4G38495
AT5G45900
AT3G16750
AT4G14880
AT2G22910
AT4G09720
AT2G25355
AT2G21950
AT4G21800
AT2G06420
AT1G11915
AT5G06260
AT1G18750
AT1G80380
AT1G47497
AT2G17900
AT4G27970
AT1G03550
```
