## Supplementary material for "A comprehensive map of preferentially located motifs reveals distinct proximal *cis*-regulatory elements in plants": AAACCGAC_containing_gene_set.txt

```
#Occurences of AAACCGAC between -122 and -40 (positions relative to the transcription start site)
#114 sequences with AAACCGAC in this interval
#0.58% of the sequences in promoter set with AAACCGAC (set with 19736 sequences)
AT3G22420
AT2G32200
AT5G48530
AT5G42765
AT3G08030
AT1G09280
AT4G22758
AT4G14120
AT1G17690
AT2G43820
AT5G42300
AT3G20870
AT1G06630
AT2G21180
AT3G53920
AT5G09370
AT5G14240
AT1G77655
AT4G15680
AT4G01900
AT5G03440
AT1G21760
AT4G18520
AT3G02555
AT1G30475
AT3G48900
AT2G39100
AT5G01100
AT3G20680
AT4G00670
AT5G62520
AT2G31955
AT1G19396
AT4G14890
AT3G49725
AT1G55900
AT1G48420
AT1G13120
AT1G11110
AT1G17080
AT1G01500
AT3G03220
AT4G03320
AT3G09840
AT4G18530
AT3G15710
AT5G50170
AT2G21660
AT4G09150
AT5G03030
AT1G65700
AT2G22910
AT4G17620
AT3G52310
AT4G31200
AT4G29840
AT1G45248
AT5G56370
AT1G01380
AT5G63880
AT1G71430
AT3G15530
AT3G53110
AT5G61390
AT4G22380
AT3G04010
AT1G62730
AT5G47880
AT2G25010
AT5G16930
AT1G35160
AT1G20140
AT4G04320
AT5G15930
AT1G04910
AT1G77180
AT2G17900
AT2G43250
AT5G13970
AT5G58790
AT1G77600
AT5G13030
AT2G14860
AT5G49840
AT4G01897
AT4G28811
AT4G39360
AT2G34357
AT1G21060
AT1G48790
AT1G62750
AT1G72480
AT5G42250
AT5G49830
AT2G39090
AT1G50420
AT1G09070
AT4G04340
AT3G49080
AT5G50920
AT1G20960
AT2G47420
AT1G68190
AT2G32210
AT4G01060
AT2G32190
AT5G47890
AT5G14580
AT5G22730
AT3G49100
AT3G60190
AT4G14110
AT3G46640
AT5G57350
```
