## Supplementary material for "A comprehensive map of preferentially located motifs reveals distinct proximal *cis*-regulatory elements in plants": AAACCGAT_containing_gene_set.txt

```
#Occurences of AAACCGAT between -138 and -52 (positions relative to the transcription start site)
#145 sequences with AAACCGAT in this interval
#0.73% of the sequences in promoter set with AAACCGAT (set with 19736 sequences)
AT1G06515
AT5G04610
AT5G60750
AT4G35250
AT5G08335
AT2G26460
AT5G28350
AT2G43110
AT5G50720
AT5G02830
AT1G54520
AT1G80900
AT3G49725
AT4G28070
AT3G56150
AT5G61540
AT2G04360
AT1G30240
AT5G61370
AT1G03980
AT3G51760
AT4G20960
AT1G08220
AT4G30800
AT1G19170
AT5G13560
AT5G48910
AT2G04160
AT2G42870
AT4G01915
AT3G56640
AT4G28706
AT4G22756
AT4G21090
AT4G21720
AT4G02070
AT2G14460
AT5G56520
AT5G02040
AT1G07610
AT3G55600
AT1G24735
AT5G27990
AT3G48870
AT5G03900
AT5G05860
AT3G60150
AT1G56290
AT5G22040
AT5G02840
AT5G37930
AT1G06130
AT5G08080
AT1G65080
AT5G08780
AT1G04850
AT3G53220
AT3G14050
AT1G61960
AT3G18380
AT5G35220
AT3G61360
AT5G20520
AT4G01900
AT5G14720
AT5G08770
AT2G20440
AT3G04630
AT2G22690
AT4G16845
AT3G16620
AT5G18610
AT1G03550
AT2G02390
AT3G04820
AT3G54710
AT5G40840
AT1G08610
AT1G74170
AT1G60930
AT1G02460
AT2G22425
AT3G03060
AT5G07470
AT4G13220
AT3G44120
AT5G04620
AT3G09300
AT4G13720
AT5G24360
AT5G28442
AT2G20450
AT1G30590
AT4G38495
AT2G29700
AT5G22360
AT4G29510
AT4G28060
AT5G63100
AT1G06790
AT2G03870
AT4G24880
AT1G76250
AT1G45110
AT5G41170
AT5G40490
AT2G03821
AT3G58970
AT4G00160
AT2G19520
AT3G27730
AT1G75260
AT4G01935
AT1G69460
AT5G09270
AT3G05625
AT3G22220
AT1G19580
AT3G44570
AT3G53890
AT1G05070
AT3G18390
AT5G39600
AT3G61370
AT5G12190
AT2G19490
AT2G21950
AT1G09190
AT1G48440
AT3G13310
AT5G11450
AT2G21960
AT2G19710
AT4G34420
AT5G61580
AT1G48140
AT2G36240
AT3G30775
AT1G52905
AT3G10140
AT2G23310
AT1G34030
AT3G25040
AT3G29010
AT1G48430
```
