## Supplementary material for "A comprehensive map of preferentially located motifs reveals distinct proximal *cis*-regulatory elements in plants": AAACCGCG_containing_gene_set.txt

```
#Occurences of AAACCGCG between -173 and -82 (positions relative to the transcription start site)
#41 sequences with AAACCGCG in this interval
#0.21% of the sequences in promoter set with AAACCGCG (set with 19736 sequences)
AT3G49530
AT2G35290
AT3G61680
AT5G49510
AT5G54980
AT1G09070
AT4G24110
AT5G06320
AT2G36850
AT1G23490
AT4G24370
AT3G21320
AT1G02090
AT5G08400
AT1G77250
AT1G65486
AT2G34900
AT4G25810
AT1G65510
AT4G31000
AT4G21880
AT4G15110
AT1G65490
AT3G28340
AT2G20300
AT3G59080
AT5G39580
AT1G66510
AT3G28210
AT2G41420
AT1G77350
AT2G41110
AT5G12200
AT1G23750
AT4G39190
AT3G11130
AT2G34510
AT3G28910
AT1G16250
AT5G63520
AT2G34630
```
