## Supplementary material for "A comprehensive map of preferentially located motifs reveals distinct proximal *cis*-regulatory elements in plants": AAACCGG_containing_gene_set.txt

```
#Occurences of AAACCGG between -154 and -38 (positions relative to the transcription start site)
#881 sequences with AAACCGG in this interval
#4.46% of the sequences in promoter set with AAACCGG (set with 19736 sequences)
AT4G15940
AT2G42130
AT4G33110
AT1G24793
AT5G35220
AT3G03600
AT1G10490
AT5G10070
AT3G17998
AT5G61220
AT1G27650
AT1G26650
AT1G62590
AT2G23755
AT2G18850
AT4G33540
AT4G33640
AT5G28500
AT4G00695
AT3G24160
AT3G19508
AT4G24370
AT1G21010
AT1G72410
AT1G76810
AT3G17365
AT5G60410
AT5G02320
AT3G16785
AT4G12750
AT4G18580
AT3G02820
AT1G74380
AT4G16650
AT3G07590
AT3G22845
AT4G23910
AT2G37020
AT1G50380
AT1G16020
AT1G76065
AT3G21200
AT3G56120
AT3G10860
AT2G19430
AT5G45760
AT5G38720
AT1G69230
AT1G55930
AT5G07320
AT2G33250
AT4G19070
AT2G46900
AT3G57060
AT1G14610
AT1G79970
AT2G37195
AT3G20170
AT1G60000
AT5G05660
AT2G40060
AT5G38520
AT1G79660
AT4G26965
AT5G25760
AT3G22420
AT3G15090
AT3G48870
AT1G08250
AT3G06610
AT1G55810
AT5G64160
AT1G12640
AT1G48440
AT1G54490
AT4G17050
AT4G22890
AT2G42120
AT1G01380
AT4G17420
AT2G42780
AT5G64630
AT4G21770
AT1G16340
AT1G33490
AT5G09770
AT5G17210
AT5G25752
AT3G18630
AT3G06140
AT1G60610
AT1G72160
AT1G06250
AT3G24660
AT3G16250
AT4G04940
AT1G04690
AT1G08490
AT1G08470
AT3G07170
AT2G38695
AT5G50090
AT5G23310
AT5G18100
AT5G50420
AT2G19680
AT4G37670
AT5G64600
AT5G51350
AT1G62570
AT3G16750
AT5G61200
AT2G25870
AT1G12790
AT3G58930
AT2G43235
AT4G34090
AT2G27800
AT3G12080
AT3G03580
AT4G00355
AT3G57062
AT3G46100
AT2G24280
AT5G56590
AT1G05750
AT5G04270
AT2G21090
AT1G49450
AT1G08220
AT4G17380
AT5G65690
AT3G12560
AT4G17490
AT1G35516
AT5G45020
AT5G51740
AT4G15955
AT2G25740
AT2G47610
AT4G32295
AT5G03250
AT3G12012
AT3G06430
AT2G24310
AT1G27700
AT3G61930
AT1G56440
AT3G05400
AT5G67300
AT1G57610
AT1G62910
AT2G42510
AT1G49630
AT5G24020
AT3G27160
AT3G28030
AT1G10450
AT3G51640
AT5G49540
AT4G00620
AT1G63230
AT2G43440
AT5G20090
AT4G34140
AT1G29320
AT2G37975
AT3G04450
AT4G03260
AT5G45660
AT3G46210
AT5G15550
AT5G41210
AT1G09450
AT5G37930
AT5G41150
AT5G64380
AT5G62200
AT4G22960
AT1G74160
AT1G56060
AT3G57730
AT4G22670
AT1G09620
AT2G15440
AT2G30530
AT5G50330
AT3G18240
AT5G16780
AT3G45850
AT5G35320
AT1G21840
AT2G32720
AT5G61810
AT3G09210
AT2G44350
AT2G45330
AT3G15430
AT1G26180
AT1G14230
AT1G18150
AT3G29310
AT2G36370
AT1G02870
AT5G64120
AT1G54110
AT3G03610
AT2G39260
AT5G45900
AT4G34600
AT5G28350
AT4G09300
AT2G46330
AT1G50500
AT5G14590
AT5G50440
AT3G22480
AT1G17730
AT5G64830
AT3G57360
AT3G02660
AT5G61760
AT2G03880
AT2G16070
AT1G76280
AT5G12370
AT1G22040
AT4G11860
AT1G12620
AT1G19990
AT2G19940
AT3G03220
AT1G55280
AT4G36530
AT1G74230
AT1G62150
AT2G35795
AT3G48730
AT1G68890
AT1G52600
AT2G27775
AT5G55500
AT2G38670
AT5G10840
AT3G51250
AT1G14620
AT1G18750
AT1G11475
AT5G04910
AT3G55605
AT1G49430
AT1G30580
AT3G51650
AT2G27960
AT3G54630
AT4G26190
AT1G73030
AT3G55040
AT2G41530
AT5G07250
AT2G32380
AT2G20550
AT1G80380
AT3G61540
AT5G13890
AT3G59950
AT2G44040
AT5G64905
AT5G57120
AT4G18593
AT4G35850
AT1G49970
AT3G11710
AT1G26640
AT1G65700
AT3G61600
AT2G44050
AT4G29840
AT1G26660
AT2G19280
AT4G38950
AT5G27520
AT3G16810
AT2G31725
AT5G04610
AT5G17270
AT2G36000
AT5G52970
AT1G68720
AT2G14910
AT1G64280
AT1G74030
AT2G33700
AT1G63110
AT2G29690
AT5G44070
AT1G70490
AT2G36240
AT2G31350
AT4G12850
AT2G33520
AT1G79230
AT1G72175
AT1G68110
AT3G57610
AT5G53620
AT4G13450
AT2G44810
AT1G14755
AT1G21770
AT1G05205
AT3G18000
AT2G38690
AT4G30220
AT1G29465
AT4G02610
AT5G35080
AT5G05060
AT3G59630
AT1G07280
AT2G34590
AT5G25757
AT2G30000
AT4G21710
AT5G61230
AT3G52680
AT5G43280
AT5G26860
AT1G16190
AT1G04130
AT5G40670
AT1G65020
AT1G31790
AT4G26750
AT3G52420
AT1G26750
AT1G80900
AT2G02750
AT1G32583
AT5G64560
AT3G28730
AT1G62120
AT3G09410
AT1G18190
AT3G04130
AT4G34100
AT4G17910
AT5G05570
AT4G09620
AT3G15710
AT2G37580
AT1G65220
AT1G49590
AT1G63150
AT5G28442
AT3G10090
AT4G37190
AT1G47570
AT3G51820
AT3G56910
AT4G32080
AT1G49975
AT5G09680
AT5G15410
AT4G12005
AT4G21660
AT2G06010
AT3G20000
AT5G38660
AT1G75090
AT5G07370
AT5G64813
AT1G19910
AT4G26620
AT2G22425
AT3G17880
AT4G25650
AT3G50400
AT4G20280
AT1G27840
AT4G13780
AT2G30050
AT1G61260
AT3G47650
AT4G12760
AT4G34430
AT2G27900
AT5G10200
AT3G11100
AT2G32690
AT2G33220
AT2G31870
AT5G63420
AT4G38320
AT5G43430
AT1G32550
AT2G19490
AT5G52540
AT4G36130
AT2G35410
AT5G13850
AT5G15600
AT5G27990
AT3G25680
AT3G20440
AT5G19690
AT2G20840
AT2G04700
AT3G24150
AT1G02190
AT5G52880
AT1G62010
AT3G54750
AT3G18100
AT2G27590
AT1G67080
AT3G59870
AT4G34215
AT3G12400
AT2G28830
AT1G63130
AT5G10780
AT5G63870
AT1G26170
AT3G44190
AT3G59000
AT1G02800
AT2G36230
AT4G25660
AT3G20920
AT2G17840
AT5G61330
AT4G21530
AT1G71420
AT5G53080
AT2G39710
AT1G70900
AT5G45620
AT5G54585
AT1G12300
AT3G27180
AT3G26640
AT2G03520
AT3G23070
AT3G01320
AT1G62720
AT5G16640
AT1G50750
AT5G06240
AT4G21105
AT1G76600
AT5G12130
AT2G45260
AT1G06515
AT1G30640
AT1G80410
AT2G32080
AT1G74130
AT3G51530
AT1G74370
AT5G44250
AT4G28250
AT2G30942
AT5G24750
AT4G05420
AT3G26922
AT3G45020
AT5G62460
AT5G26110
AT1G28250
AT1G33500
AT3G55140
AT3G54300
AT3G60100
AT5G17240
AT2G04630
AT1G56290
AT3G03270
AT2G19670
AT1G53460
AT1G09230
AT5G53450
AT1G07745
AT1G31840
AT5G66790
AT4G21720
AT2G35635
AT1G75670
AT4G20720
AT1G73790
AT2G40760
AT5G03660
AT4G08350
AT1G49670
AT2G33450
AT1G29760
AT2G42070
AT4G03240
AT4G13110
AT1G67910
AT5G40520
AT1G54380
AT3G60440
AT4G10470
AT1G11630
AT1G25350
AT5G39900
AT3G57630
AT3G33520
AT3G05230
AT1G05210
AT1G74040
AT1G52640
AT2G31340
AT5G07360
AT1G48430
AT2G26460
AT5G51370
AT1G69460
AT1G31835
AT5G08400
AT3G04500
AT5G60120
AT3G29185
AT2G37680
AT2G29700
AT5G23590
AT2G45320
AT3G24315
AT1G30800
AT1G50910
AT3G58220
AT1G52590
AT5G62810
AT1G02500
AT3G13410
AT4G32915
AT3G57780
AT2G03730
AT1G63610
AT1G04350
AT1G50920
AT1G47497
AT4G21100
AT1G06730
AT1G52650
AT3G03120
AT1G13870
AT1G10600
AT5G56130
AT5G58470
AT5G19950
AT2G35420
AT2G18220
AT3G58820
AT5G48840
AT1G19170
AT2G43445
AT1G49380
AT1G30460
AT4G34050
AT3G12130
AT1G08110
AT3G10850
AT5G19830
AT1G12450
AT4G18810
AT1G70782
AT1G04900
AT3G25440
AT4G13950
AT1G09794
AT4G26500
AT5G37830
AT4G14605
AT1G55590
AT4G17990
AT4G04470
AT2G45270
AT3G10050
AT5G18440
AT1G06220
AT5G22130
AT1G67470
AT3G22990
AT3G59890
AT2G18915
AT2G28600
AT4G24500
AT1G04710
AT1G33400
AT4G02400
AT2G13960
AT5G16720
AT3G29330
AT1G80910
AT5G56420
AT1G12430
AT2G40810
AT3G58940
AT5G27430
AT4G26100
AT2G43410
AT3G49725
AT1G27695
AT3G55480
AT5G40530
AT5G66760
AT4G26800
AT1G10410
AT1G30240
AT1G06010
AT4G24840
AT5G57160
AT3G25860
AT1G35680
AT4G33690
AT1G12650
AT3G43520
AT1G65030
AT3G52610
AT5G44300
AT5G60050
AT3G56510
AT3G42050
AT3G54085
AT1G09150
AT4G28590
AT2G37690
AT5G44280
AT3G44570
AT3G20080
AT3G48880
AT4G00180
AT5G64540
AT5G54900
AT1G16700
AT1G11880
AT5G01110
AT1G12840
AT1G19980
AT5G59440
AT5G10270
AT3G19190
AT1G14060
AT1G32370
AT1G05360
AT1G06620
AT2G37320
AT3G06435
AT4G03205
AT5G05550
AT2G20720
AT2G31170
AT3G21160
AT5G11740
AT2G17580
AT3G54090
AT1G52630
AT1G08310
AT1G68080
AT3G61060
AT1G32310
AT1G01010
AT1G08530
AT1G32520
AT1G10660
AT4G24140
AT5G11010
AT2G26810
AT1G61150
AT1G54520
AT3G43700
AT1G62600
AT3G30841
AT1G77420
AT1G11320
AT1G78930
AT4G03298
AT1G12680
AT2G34050
AT4G28630
AT1G78690
AT1G63990
AT2G37230
AT4G31550
AT1G20310
AT2G32430
AT2G48100
AT2G19400
AT1G11110
AT4G38495
AT5G09390
AT3G11940
AT1G26740
AT3G25580
AT5G42750
AT4G20960
AT3G13710
AT5G02040
AT5G52547
AT1G68660
AT4G36440
AT3G01015
AT4G32460
AT5G03520
AT2G42500
AT1G34120
AT1G77250
AT5G18200
AT4G32840
AT3G01060
AT3G04550
AT3G49080
AT3G24840
AT1G65560
AT5G43190
AT3G56150
AT5G66400
AT4G06634
AT1G06590
AT3G51500
AT5G62560
AT4G01900
AT1G06510
AT1G71350
AT4G17040
AT2G24490
AT5G11880
AT3G09700
AT2G38740
AT2G20980
AT5G23300
AT4G33140
AT3G49100
AT3G46220
AT3G17668
AT5G64960
AT5G56350
AT1G34780
AT1G56280
AT1G02680
AT5G63920
AT1G17890
AT5G02100
AT2G35340
AT1G13880
AT3G19630
AT2G44110
AT3G06960
AT5G44200
AT1G11760
AT5G07020
AT1G30230
AT1G22700
AT4G05040
AT2G03680
AT1G67035
AT2G18465
AT3G08740
AT2G16650
AT5G62840
AT5G06580
AT2G14750
AT5G14600
AT3G19640
AT1G01290
AT1G47750
AT5G15300
AT3G04680
AT5G37850
AT1G72645
AT5G22730
AT3G48570
AT5G45410
AT3G54660
AT1G73970
AT5G48340
AT4G08540
AT2G39000
AT3G07580
AT3G04040
AT3G12760
AT5G57015
AT3G18165
AT3G24030
AT3G06460
AT2G03470
AT1G04910
AT1G68260
AT5G12200
AT1G11200
AT3G05000
AT1G73380
AT3G48900
AT5G54880
AT1G68150
AT5G63060
AT2G31410
AT1G22310
AT1G72820
AT2G11520
AT5G12040
AT5G54310
AT4G39520
AT5G59600
AT4G33680
AT2G40900
AT1G03550
AT1G04890
AT3G05680
AT1G70780
AT1G54360
AT1G28350
AT1G73690
AT3G46510
AT1G63080
AT3G60750
AT5G61770
AT2G31660
AT5G39590
AT3G17670
AT4G01370
AT3G11945
AT5G20540
AT5G04620
AT1G24706
AT4G18590
AT4G01897
AT2G24090
AT4G05070
AT3G19770
AT2G46260
AT3G54380
AT5G26180
AT3G04010
AT1G62680
AT3G12010
AT5G35560
AT3G60680
AT3G22660
AT2G44870
AT5G60720
AT2G20562
AT5G13690
AT1G45063
AT4G38100
AT5G17410
AT5G51140
AT5G36950
AT4G23270
AT3G16840
AT5G43822
AT1G06720
AT5G58370
AT3G59390
AT1G56450
AT5G61228
AT1G80620
AT4G24490
AT1G19330
AT4G38670
AT1G29700
AT5G27020
AT1G70700
AT2G25310
AT5G45275
AT1G03980
AT4G33530
AT3G56750
AT5G10910
AT5G50380
AT4G21520
AT3G16200
AT1G22180
AT1G31730
AT5G17510
AT2G02760
AT2G44630
AT2G04530
AT4G29510
```
