## Supplementary material for "A comprehensive map of preferentially located motifs reveals distinct proximal *cis*-regulatory elements in plants": AAACCGTA_containing_gene_set.txt

```
#Occurences of AAACCGTA between -203 and -59 (positions relative to the transcription start site)
#157 sequences with AAACCGTA in this interval
#0.80% of the sequences in promoter set with AAACCGTA (set with 19736 sequences)
AT4G23500
AT2G38310
AT2G21950
AT4G26288
AT3G25260
AT1G74420
AT5G24330
AT3G20120
AT4G24960
AT4G14110
AT4G14190
AT1G70290
AT5G53450
AT1G73620
AT4G32140
AT5G12230
AT4G02690
AT3G60000
AT3G25700
AT3G43520
AT5G38200
AT3G60290
AT1G11545
AT1G11300
AT1G48170
AT2G44040
AT1G27750
AT2G42500
AT1G04300
AT1G26120
AT1G47490
AT5G18475
AT2G02955
AT1G21010
AT5G50335
AT5G65925
AT5G09840
AT3G01435
AT1G14750
AT3G53610
AT1G56350
AT4G39140
AT5G20910
AT2G30780
AT2G29460
AT2G28450
AT3G24200
AT4G32175
AT1G66570
AT3G16840
AT3G24660
AT5G20120
AT5G18250
AT3G10610
AT4G11420
AT5G51840
AT4G14120
AT3G07670
AT2G37460
AT5G35790
AT1G07640
AT4G33460
AT1G47200
AT3G20090
AT1G08125
AT1G36640
AT4G22920
AT5G10070
AT1G77130
AT3G05290
AT1G14060
AT5G63680
AT5G67230
AT5G18650
AT2G32950
AT4G29080
AT5G22360
AT4G39480
AT5G52530
AT5G59830
AT3G05400
AT3G01410
AT1G49160
AT2G44050
AT2G42510
AT1G76600
AT3G54380
AT3G05020
AT5G27430
AT4G24010
AT4G34440
AT3G66654
AT2G21960
AT1G25380
AT4G11230
AT4G34140
AT2G45150
AT1G60900
AT2G43930
AT5G60120
AT2G19710
AT2G44150
AT3G03980
AT5G05240
AT3G21310
AT2G37270
AT5G45390
AT1G53240
AT1G01560
AT2G28670
AT5G54260
AT3G51500
AT3G09550
AT3G62880
AT1G24210
AT4G20960
AT1G60950
AT5G03320
AT1G23580
AT1G56345
AT5G07990
AT2G02080
AT1G51560
AT4G21090
AT3G45850
AT1G53590
AT2G21500
AT1G32410
AT4G02030
AT2G17580
AT5G46180
AT1G16270
AT1G06130
AT3G50070
AT1G25375
AT1G20180
AT5G55180
AT3G18270
AT4G22960
AT5G09270
AT1G04710
AT5G09550
AT5G53120
AT2G41390
AT1G74860
AT4G14650
AT3G55270
AT2G39670
AT4G35910
AT1G75870
AT4G26800
AT4G11040
AT4G12990
AT2G04030
AT3G46520
AT2G10931
AT5G24340
```
