## Supplementary material for "A comprehensive map of preferentially located motifs reveals distinct proximal *cis*-regulatory elements in plants": AAACCTCT_containing_gene_set.txt

```
#Occurences of AAACCTCT between -50 and 68 (positions relative to the transcription start site)
#301 sequences with AAACCTCT in this interval
#1.53% of the sequences in promoter set with AAACCTCT (set with 19736 sequences)
AT3G54630
AT2G22540
AT5G06680
AT5G66480
AT3G12270
AT3G08960
AT1G12440
AT3G18500
AT5G41070
AT5G06770
AT4G23820
AT5G01380
AT1G11765
AT2G24060
AT1G17730
AT5G22130
AT3G61300
AT1G05835
AT2G28790
AT2G34500
AT4G21065
AT3G11730
AT2G05540
AT2G37690
AT3G21600
AT1G47260
AT5G54160
AT5G20150
AT5G10960
AT1G11630
AT1G74490
AT3G53890
AT5G54100
AT4G28450
AT5G58160
AT1G52620
AT4G01320
AT5G14600
AT3G59820
AT5G57610
AT2G22420
AT5G58680
AT1G73177
AT4G30850
AT5G17270
AT2G39670
AT3G20260
AT4G08950
AT1G68500
AT4G28220
AT2G01420
AT2G23110
AT4G33070
AT1G19740
AT1G74990
AT3G12370
AT5G40400
AT4G36010
AT4G15440
AT2G17670
AT1G74650
AT5G20650
AT3G51410
AT2G46780
AT3G55880
AT3G08950
AT4G01335
AT5G22280
AT2G16440
AT2G20490
AT5G04610
AT3G61111
AT3G14600
AT4G20880
AT2G35730
AT5G45590
AT1G15700
AT1G14880
AT2G36290
AT5G64080
AT1G47640
AT5G11240
AT4G22790
AT2G45080
AT2G01500
AT1G05550
AT2G18160
AT3G12080
AT2G31840
AT2G22125
AT1G44110
AT1G52380
AT5G40630
AT1G72640
AT1G35720
AT2G25050
AT3G60510
AT4G22640
AT2G30160
AT5G43260
AT1G08125
AT4G17500
AT3G23000
AT5G60630
AT5G45140
AT3G11650
AT5G25570
AT1G09160
AT5G59330
AT5G11330
AT1G04900
AT4G23530
AT2G47420
AT3G50685
AT2G45000
AT3G02060
AT3G13470
AT1G18910
AT5G40150
AT5G55280
AT2G22510
AT2G35980
AT4G17670
AT2G15000
AT1G77480
AT4G24820
AT1G29400
AT4G07390
AT3G24770
AT2G31420
AT3G25930
AT5G58400
AT4G30840
AT3G17060
AT4G14910
AT3G19450
AT5G60660
AT1G53260
AT2G04030
AT5G57240
AT4G14650
AT5G02050
AT3G19170
AT2G46500
AT5G47635
AT2G35550
AT4G14730
AT3G32980
AT2G30490
AT5G63990
AT4G39480
AT4G38270
AT3G11050
AT5G25160
AT2G20560
AT3G61630
AT3G59200
AT2G23440
AT1G20823
AT3G09922
AT1G80040
AT1G33480
AT2G36400
AT3G49750
AT2G44510
AT5G37540
AT1G16000
AT1G28360
AT4G20400
AT3G58600
AT3G19440
AT1G03365
AT5G66350
AT1G52370
AT3G02170
AT2G45260
AT5G59550
AT5G22800
AT4G39675
AT3G48110
AT5G56680
AT2G37150
AT1G30960
AT1G17700
AT2G21080
AT5G49920
AT5G22330
AT1G35470
AT5G03630
AT4G13260
AT5G58190
AT3G51790
AT5G06410
AT2G01750
AT2G47860
AT2G36070
AT5G27560
AT1G79060
AT1G64600
AT3G57410
AT1G58122
AT3G29370
AT3G07090
AT3G03020
AT5G59240
AT1G32170
AT1G65080
AT1G34245
AT4G11280
AT4G34290
AT1G23230
AT1G61570
AT5G56540
AT3G28630
AT1G31812
AT4G02830
AT4G38740
AT3G62220
AT4G24160
AT5G47220
AT3G17160
AT1G06690
AT3G20440
AT5G64940
AT2G31170
AT1G80000
AT5G38900
AT2G24120
AT3G11600
AT5G50740
AT1G70300
AT5G06530
AT5G45720
AT5G58787
AT4G26870
AT2G46940
AT4G03820
AT5G62810
AT5G65300
AT5G14360
AT5G56500
AT1G26680
AT4G32430
AT1G43580
AT2G47620
AT4G15393
AT1G65030
AT1G76990
AT3G03350
AT3G55950
AT5G43070
AT4G21520
AT5G63140
AT4G33360
AT2G27775
AT2G47810
AT5G57340
AT1G32860
AT5G57790
AT1G30130
AT4G24340
AT1G70000
AT1G79920
AT4G03415
AT5G47060
AT3G22120
AT5G08340
AT5G50680
AT3G60550
AT5G64260
AT1G12064
AT2G34655
AT2G13290
AT3G26500
AT5G23535
AT1G28210
AT1G13030
AT3G47450
AT1G59990
AT4G02330
AT2G19670
AT1G58120
AT5G64910
AT3G23060
AT2G38905
AT1G76270
AT1G16705
AT3G29090
AT4G17785
AT1G27910
AT5G58020
AT5G25340
AT5G04130
AT2G18162
AT5G22640
AT5G57130
AT4G11650
AT5G12410
AT2G42885
AT3G03490
AT2G13100
```
