## Supplementary material for "A comprehensive map of preferentially located motifs reveals distinct proximal *cis*-regulatory elements in plants": AAACCTTG_containing_gene_set.txt

```
#Occurences of AAACCTTG between 280 and 374 (positions relative to the transcription start site)
#128 sequences with AAACCTTG in this interval
#0.65% of the sequences in promoter set with AAACCTTG (set with 19736 sequences)
AT2G29960
AT1G02840
AT4G28550
AT1G17830
AT3G52110
AT5G16750
AT4G28480
AT5G27930
AT3G44330
AT2G37435
AT5G63650
AT1G80270
AT3G13660
AT2G04890
AT1G74360
AT5G62030
AT5G10350
AT3G08640
AT3G53230
AT5G38660
AT1G13760
AT4G29540
AT2G16090
AT2G40110
AT3G16530
AT1G12420
AT2G31570
AT3G51220
AT1G29970
AT3G27503
AT3G15050
AT4G10450
AT4G35650
AT1G30755
AT5G39720
AT1G36070
AT4G24810
AT1G23610
AT1G11390
AT1G20090
AT5G65140
AT5G14150
AT3G27100
AT1G53910
AT5G48545
AT4G14540
AT5G44030
AT5G47710
AT3G58690
AT5G19510
AT4G23790
AT5G07440
AT4G28100
AT1G15480
AT3G48200
AT3G25440
AT3G19270
AT5G43470
AT3G44020
AT1G48830
AT3G56080
AT2G34690
AT2G27950
AT5G11880
AT1G08340
AT5G40520
AT1G77990
AT1G60770
AT3G29100
AT2G45080
AT3G22950
AT5G66658
AT1G17520
AT5G07140
AT5G54148
AT2G43110
AT5G59080
AT3G24240
AT3G03580
AT3G55040
AT5G13990
AT4G34770
AT5G01010
AT4G26640
AT1G67580
AT1G28420
AT1G16905
AT5G58250
AT3G15390
AT3G52080
AT1G52410
AT5G18480
AT3G58700
AT3G54690
AT1G48170
AT3G55770
AT1G01910
AT5G05980
AT4G02650
AT1G09020
AT3G62080
AT2G46770
AT4G12050
AT2G22460
AT5G08590
AT3G11240
AT4G39590
AT3G11000
AT2G40820
AT4G23750
AT3G12510
AT4G14630
AT4G27390
AT2G48140
AT1G34220
AT4G17900
AT5G19210
AT1G66480
AT1G03710
AT1G23290
AT1G73250
AT5G20200
AT5G21120
AT5G66880
AT4G23630
AT5G08030
AT2G41040
AT4G34640
```
