## Supplementary material for "A comprehensive map of preferentially located motifs reveals distinct proximal *cis*-regulatory elements in plants": AAACGAAA_containing_gene_set.txt

```
#Occurences of AAACGAAA between -43 and 38 (positions relative to the transcription start site)
#347 sequences with AAACGAAA in this interval
#1.76% of the sequences in promoter set with AAACGAAA (set with 19736 sequences)
AT1G26250
AT2G07340
AT1G75510
AT1G01160
AT2G46700
AT5G41140
AT2G22270
AT1G22640
AT3G11945
AT3G62400
AT4G21890
AT1G68370
AT1G20350
AT1G01240
AT1G29350
AT2G30800
AT5G19350
AT4G10380
AT1G28335
AT2G46390
AT3G28970
AT3G24460
AT3G11773
AT1G17744
AT4G14147
AT1G15700
AT3G09940
AT3G53810
AT3G55630
AT4G36080
AT5G19150
AT3G12490
AT1G64350
AT5G55810
AT5G48950
AT1G69780
AT3G49500
AT4G28840
AT4G25300
AT2G34840
AT4G25190
AT2G43970
AT5G46230
AT5G25415
AT2G45760
AT5G18940
AT1G65190
AT3G14750
AT2G19490
AT3G44570
AT1G02990
AT4G35170
AT5G03110
AT1G65220
AT2G41440
AT5G46940
AT2G47430
AT3G22260
AT1G51590
AT5G15980
AT4G25850
AT5G06730
AT1G54570
AT3G51930
AT3G24350
AT5G07920
AT5G42350
AT1G28610
AT5G54830
AT1G02660
AT5G47120
AT2G41400
AT5G45350
AT1G73690
AT5G16650
AT2G47790
AT3G61260
AT4G37680
AT2G23810
AT2G17540
AT5G01180
AT5G12850
AT3G60450
AT2G34810
AT1G75730
AT5G67380
AT1G69940
AT3G44880
AT1G52570
AT2G22560
AT5G11080
AT1G54040
AT1G09730
AT5G41560
AT1G09010
AT2G01818
AT4G16510
AT1G76900
AT3G19508
AT5G22560
AT2G35710
AT2G41450
AT2G42130
AT1G74920
AT5G07870
AT2G46860
AT3G28320
AT4G29060
AT5G64360
AT4G30700
AT5G43910
AT1G65410
AT1G04080
AT4G01570
AT5G38560
AT4G04775
AT3G52480
AT5G54190
AT2G47520
AT4G35650
AT3G05640
AT4G29070
AT2G23120
AT4G27690
AT4G27570
AT1G54280
AT3G17800
AT4G19003
AT3G46820
AT1G61680
AT2G35420
AT1G19500
AT1G77590
AT5G46850
AT3G49680
AT1G04820
AT2G25740
AT5G46910
AT4G11160
AT4G30770
AT5G07670
AT4G08180
AT5G54180
AT5G60800
AT5G19151
AT1G06900
AT2G39900
AT4G12382
AT5G45670
AT5G25490
AT4G28590
AT2G46540
AT5G64950
AT1G09180
AT5G59460
AT3G17750
AT5G19960
AT1G33110
AT3G03350
AT1G14660
AT4G10480
AT5G46600
AT1G51200
AT1G75270
AT1G68810
AT4G27480
AT4G25090
AT3G49170
AT1G76250
AT4G28690
AT1G20340
AT4G31140
AT1G66660
AT2G38690
AT4G10750
AT3G51690
AT4G12710
AT3G60120
AT1G06440
AT2G27970
AT4G31160
AT3G57140
AT3G46180
AT1G14510
AT1G19150
AT2G31305
AT1G64190
AT2G31140
AT3G05165
AT3G10940
AT1G75220
AT5G24680
AT2G46470
AT5G10870
AT5G41170
AT3G18440
AT3G21110
AT2G35840
AT1G63020
AT2G38280
AT5G17710
AT2G37520
AT1G27440
AT2G01340
AT1G79600
AT3G54800
AT3G43860
AT2G23148
AT2G25490
AT4G24310
AT5G42310
AT2G47480
AT4G01320
AT3G13420
AT2G25580
AT5G58980
AT2G17730
AT4G31120
AT1G48090
AT3G15020
AT4G28490
AT5G28610
AT5G65930
AT5G59320
AT5G62200
AT3G53430
AT3G53460
AT3G44590
AT1G57720
AT5G01260
AT1G27840
AT2G24190
AT1G10700
AT1G33400
AT1G07473
AT1G03340
AT4G24180
AT3G46670
AT3G01085
AT1G29370
AT4G20800
AT4G39360
AT3G20330
AT5G28060
AT5G40340
AT3G29360
AT5G14260
AT5G13700
AT4G15960
AT1G76490
AT5G09590
AT5G45010
AT1G75890
AT3G13410
AT5G63320
AT1G12970
AT2G36790
AT1G17550
AT1G16420
AT1G14130
AT5G61970
AT5G61720
AT1G25350
AT3G27940
AT5G52990
AT3G03870
AT3G55000
AT1G80660
AT5G57500
AT1G26880
AT2G17280
AT1G54860
AT5G04180
AT1G06630
AT3G09570
AT1G58230
AT1G76040
AT2G46300
AT2G37630
AT5G36880
AT2G05710
AT1G72450
AT5G44240
AT4G18205
AT5G17400
AT5G41460
AT5G51140
AT1G37140
AT4G24920
AT3G58990
AT1G17230
AT3G06150
AT5G15690
AT1G69260
AT5G18290
AT1G76560
AT2G36724
AT1G56330
AT2G23670
AT1G48590
AT3G54540
AT2G35240
AT2G05620
AT3G51660
AT3G54560
AT2G18400
AT5G52800
AT5G58160
AT2G13650
AT1G73090
AT5G54890
AT2G35390
AT1G06660
AT5G43518
AT1G61410
AT2G04230
AT5G17870
AT1G47250
AT5G26805
AT3G21260
AT5G06610
AT3G42473
AT1G29310
AT2G38185
AT3G05420
AT4G02370
AT5G06220
AT4G11060
AT2G40100
AT3G22190
AT1G14360
AT1G61095
AT2G29390
AT1G72330
AT2G27530
AT3G04160
AT4G14950
AT5G19050
AT3G04770
AT1G04710
AT5G13990
AT3G51640
AT2G04680
AT1G53720
AT5G25510
AT3G58930
AT1G56600
```
