## Supplementary material for "A comprehensive map of preferentially located motifs reveals distinct proximal *cis*-regulatory elements in plants": AAACGAC_containing_gene_set.txt

```
#Occurences of AAACGAC between -117 and -7 (positions relative to the transcription start site)
#761 sequences with AAACGAC in this interval
#3.86% of the sequences in promoter set with AAACGAC (set with 19736 sequences)
AT1G18570
AT1G13120
AT5G05230
AT4G39380
AT2G32520
AT1G34380
AT3G63290
AT2G20930
AT4G09040
AT5G01590
AT4G17600
AT3G05727
AT5G02740
AT5G59060
AT4G29830
AT2G45240
AT5G07450
AT4G10800
AT5G63480
AT2G20120
AT1G73770
AT1G43020
AT3G21295
AT3G46020
AT2G37400
AT5G55100
AT4G13150
AT1G12760
AT2G34380
AT2G48075
AT1G48850
AT1G70490
AT4G35860
AT5G38610
AT4G11150
AT1G74080
AT5G40100
AT5G05620
AT1G20480
AT5G57960
AT3G45850
AT5G58260
AT1G54370
AT5G26860
AT3G46510
AT2G17695
AT5G61840
AT4G15165
AT1G76670
AT4G30260
AT4G37240
AT1G08110
AT1G73140
AT3G53210
AT4G26900
AT3G21400
AT4G35740
AT3G09310
AT3G09850
AT1G80930
AT3G57080
AT3G24740
AT3G23940
AT5G18480
AT5G37350
AT2G46915
AT1G79060
AT4G33250
AT1G13990
AT4G27340
AT5G16240
AT3G01120
AT5G13810
AT1G21400
AT1G43245
AT1G28140
AT2G20190
AT1G49180
AT1G01725
AT3G10940
AT2G31190
AT3G25805
AT2G47310
AT1G78790
AT2G24990
AT1G31160
AT4G04775
AT2G41340
AT4G01995
AT4G05400
AT2G42280
AT4G33100
AT3G48425
AT4G26420
AT4G25600
AT3G13230
AT1G05870
AT1G11870
AT1G28410
AT1G21980
AT2G27110
AT4G24090
AT5G60640
AT4G35070
AT5G14220
AT5G15450
AT1G22500
AT3G50050
AT1G36050
AT2G29450
AT1G44770
AT3G02410
AT4G21450
AT4G18970
AT1G69810
AT3G18760
AT5G11270
AT5G53030
AT1G72420
AT2G18450
AT1G05690
AT3G44480
AT2G15790
AT4G30510
AT3G26420
AT2G22090
AT4G32520
AT2G24820
AT5G59730
AT1G65280
AT1G55250
AT1G13900
AT1G72175
AT3G55530
AT3G49410
AT3G10420
AT3G44400
AT5G10470
AT1G18950
AT5G43010
AT1G69890
AT3G11620
AT4G14315
AT5G55280
AT3G02710
AT2G35330
AT3G51050
AT5G13020
AT4G14145
AT5G22510
AT1G12310
AT4G10925
AT2G43370
AT5G54600
AT1G22140
AT1G62420
AT1G74310
AT4G29550
AT1G67850
AT1G58025
AT4G24460
AT2G20820
AT3G62960
AT5G23535
AT1G06900
AT3G55640
AT5G12130
AT1G19990
AT3G03320
AT3G16060
AT2G18250
AT1G75180
AT3G15460
AT5G24450
AT3G44680
AT5G49160
AT1G22330
AT4G20170
AT2G39840
AT5G61310
AT2G15860
AT3G29185
AT2G37510
AT3G29270
AT2G38050
AT5G20680
AT3G11510
AT2G03050
AT4G33580
AT3G44630
AT3G54970
AT4G22310
AT4G30220
AT1G62820
AT1G21550
AT5G63290
AT1G71170
AT1G21070
AT5G39960
AT1G32210
AT5G26800
AT4G17520
AT5G38410
AT1G33390
AT5G55140
AT4G18040
AT5G02270
AT2G29440
AT3G49670
AT2G22450
AT4G29420
AT2G29630
AT3G59630
AT5G15690
AT2G35390
AT4G00525
AT3G09650
AT5G66160
AT4G32320
AT3G18960
AT2G12480
AT3G06440
AT5G23700
AT1G51745
AT5G19550
AT3G22430
AT1G25500
AT4G15930
AT5G07170
AT5G13420
AT4G36410
AT3G03960
AT3G11630
AT4G00290
AT1G48175
AT1G80860
AT1G04770
AT4G00530
AT4G20030
AT5G14010
AT5G43140
AT3G27000
AT1G06580
AT5G27620
AT1G13630
AT3G50000
AT3G60500
AT5G53060
AT4G37760
AT4G17890
AT3G11500
AT3G54440
AT5G63300
AT1G16470
AT3G06300
AT2G19350
AT3G04780
AT3G22260
AT1G32490
AT3G46830
AT2G20950
AT4G15010
AT3G59830
AT2G04900
AT3G15770
AT1G65260
AT3G58670
AT4G11990
AT5G19120
AT1G14380
AT2G32000
AT5G58770
AT5G63870
AT1G70090
AT5G51740
AT3G24160
AT3G01920
AT2G24060
AT4G02770
AT3G15660
AT5G43070
AT5G56360
AT2G21940
AT3G05460
AT5G46850
AT2G02180
AT3G17840
AT2G21620
AT5G52920
AT1G30515
AT5G53860
AT4G33410
AT1G53520
AT5G63490
AT1G31020
AT2G20760
AT3G14590
AT1G78270
AT3G24030
AT1G68790
AT4G29850
AT2G05260
AT5G58650
AT1G66670
AT3G07090
AT5G33390
AT5G63050
AT1G48950
AT5G08040
AT4G36890
AT5G64680
AT3G54980
AT5G35560
AT3G13225
AT5G01110
AT3G16470
AT4G29430
AT4G27750
AT2G35320
AT5G58950
AT1G52320
AT1G61010
AT5G39950
AT1G64610
AT4G32350
AT1G07910
AT5G48460
AT5G51840
AT2G23070
AT2G20710
AT1G22970
AT1G29030
AT4G04670
AT3G49400
AT1G22520
AT4G01990
AT3G12260
AT4G27510
AT5G05480
AT5G18620
AT2G44970
AT2G32180
AT3G09570
AT2G21780
AT2G19560
AT3G05520
AT1G15320
AT3G53580
AT1G16910
AT1G64580
AT4G22550
AT2G38220
AT1G11430
AT4G27520
AT5G09225
AT2G02790
AT3G51510
AT5G64880
AT5G63510
AT5G55580
AT3G54060
AT4G25000
AT5G46680
AT2G45406
AT2G40620
AT1G27190
AT2G33040
AT3G47850
AT3G49720
AT3G29290
AT3G59640
AT4G30340
AT5G37780
AT5G59150
AT4G16700
AT3G08780
AT5G16150
AT4G05040
AT3G02530
AT2G03060
AT2G41500
AT4G32960
AT1G71050
AT5G56160
AT5G51545
AT5G15400
AT4G29860
AT1G62305
AT3G63220
AT5G05780
AT2G05830
AT4G33430
AT4G17170
AT4G37820
AT1G78420
AT3G09690
AT4G12720
AT2G45010
AT4G39690
AT3G02020
AT4G23620
AT4G30560
AT3G49990
AT3G61670
AT3G61460
AT5G46250
AT5G14440
AT5G02470
AT4G29480
AT3G48860
AT1G65290
AT5G57460
AT5G06160
AT1G16810
AT5G58480
AT1G08450
AT4G03030
AT4G29490
AT1G70330
AT2G19385
AT5G05680
AT5G50320
AT5G28830
AT3G46890
AT3G02800
AT1G19900
AT4G25010
AT4G28550
AT5G64120
AT1G29470
AT2G21970
AT3G10970
AT5G50860
AT3G08950
AT1G01730
AT4G13965
AT1G69485
AT4G37020
AT5G41940
AT3G07820
AT5G14790
AT5G18760
AT5G19690
AT5G03610
AT4G23930
AT4G22235
AT2G39460
AT5G36800
AT5G66880
AT5G02502
AT1G64385
AT3G26430
AT4G38980
AT3G06760
AT1G31010
AT1G20500
AT5G66680
AT3G12140
AT1G63460
AT3G12720
AT3G10670
AT2G22170
AT1G69390
AT2G21160
AT2G38080
AT2G20440
AT5G11640
AT4G14695
AT3G61320
AT2G26210
AT5G19250
AT4G24370
AT2G33010
AT4G25440
AT3G19740
AT4G21150
AT4G32060
AT4G11350
AT2G46530
AT3G26935
AT3G44560
AT4G22305
AT3G53130
AT4G04350
AT1G63110
AT5G55310
AT2G01720
AT3G20060
AT1G69490
AT2G34720
AT4G02210
AT5G15440
AT5G41060
AT4G24990
AT1G67100
AT5G58575
AT5G01850
AT3G25800
AT5G19860
AT3G51040
AT1G53530
AT2G33150
AT4G25300
AT1G69330
AT5G42500
AT4G29170
AT3G50270
AT1G16460
AT5G37070
AT4G31770
AT5G59960
AT3G50960
AT2G43630
AT3G53570
AT3G49320
AT4G00695
AT5G05670
AT5G43130
AT5G47760
AT4G30190
AT3G46870
AT5G17270
AT1G73690
AT4G17060
AT2G37560
AT5G23120
AT1G14140
AT4G14342
AT5G57450
AT2G21990
AT1G77885
AT5G57580
AT2G13100
AT4G32900
AT2G45695
AT1G11475
AT5G51080
AT4G18593
AT1G29890
AT5G05740
AT3G14380
AT1G61100
AT1G71150
AT2G32230
AT3G21300
AT2G38185
AT2G01110
AT2G20450
AT1G77350
AT4G21460
AT3G59280
AT3G57340
AT3G11070
AT1G78280
AT1G70985
AT5G52240
AT2G44510
AT4G32915
AT1G27120
AT3G06050
AT4G14200
AT5G11900
AT1G32730
AT3G63270
AT5G08370
AT3G10550
AT1G67660
AT5G40020
AT4G15210
AT5G16210
AT3G58620
AT2G04845
AT2G39960
AT4G29590
AT5G51720
AT2G23820
AT3G13410
AT4G17180
AT1G53165
AT4G01570
AT3G44820
AT2G29900
AT1G53090
AT4G31150
AT1G12030
AT3G02090
AT5G07000
AT4G26000
AT5G61410
AT1G34750
AT4G33945
AT5G39580
AT2G18170
AT1G74870
AT3G04070
AT5G42765
AT1G29250
AT5G05610
AT4G32530
AT5G35100
AT5G40350
AT5G11630
AT5G46690
AT1G50490
AT5G54070
AT5G40480
AT5G41150
AT4G30580
AT5G39800
AT3G59200
AT4G24670
AT3G26640
AT2G41760
AT4G15840
AT5G65840
AT1G51100
AT2G29600
AT3G07680
AT3G27060
AT4G39680
AT2G34040
AT5G11280
AT3G43590
AT3G07200
AT1G28510
AT3G17626
AT5G56090
AT4G13800
AT2G32240
AT5G56180
AT4G27440
AT2G26780
AT4G39840
AT1G16560
AT5G65000
AT2G40690
AT3G47860
AT5G53650
AT1G56000
AT4G16190
AT5G25480
AT1G69380
AT5G36710
AT2G39580
AT3G49160
AT3G24200
AT1G56180
AT1G29260
AT4G02220
AT5G60230
AT3G24150
AT1G14860
AT1G22200
AT1G50730
AT1G21060
AT5G47680
AT1G20300
AT1G29220
AT1G29040
AT2G40520
AT4G09520
AT3G55070
AT4G11740
AT1G13340
AT5G55160
AT3G17205
AT2G19750
AT1G54590
AT1G16916
AT5G16690
AT3G16750
AT5G43910
AT2G45700
AT5G52640
AT1G26340
AT5G51105
AT4G33920
AT5G19600
AT3G62750
AT5G13280
AT3G23400
AT5G60870
AT1G32220
AT3G44670
AT3G54150
AT3G02700
AT4G18810
AT5G22480
AT5G13610
AT1G01650
AT4G14500
AT3G60550
AT5G01100
AT1G71840
AT2G25720
AT3G57750
AT2G42720
AT5G58510
AT1G26230
AT5G06310
AT1G02370
AT3G13845
AT2G17630
AT5G09590
AT3G25920
AT5G09310
AT1G32380
AT3G29280
AT1G76150
AT5G49510
AT1G50940
AT5G57890
AT5G05750
AT3G06400
AT2G43990
AT5G06950
AT1G73640
AT1G10830
AT5G47110
AT1G28060
AT1G27590
AT1G19570
AT3G17300
AT2G02730
AT4G32840
AT1G76380
AT3G24315
AT1G58390
AT5G58490
AT1G11940
AT1G02870
AT2G43050
AT3G26060
AT2G31160
AT5G04920
AT2G46225
AT1G59990
AT2G39435
AT4G28610
AT1G55805
AT3G52280
AT5G22650
AT3G61180
AT2G37585
AT3G27770
AT4G17220
AT3G60980
AT4G37340
AT4G08455
AT4G00550
AT5G53300
AT5G03230
AT1G01240
AT2G41750
AT2G29950
AT3G28030
AT1G06070
AT4G26550
AT1G06840
AT2G18780
AT5G64670
```
