## Supplementary material for "A comprehensive map of preferentially located motifs reveals distinct proximal *cis*-regulatory elements in plants": AAACGACA_containing_gene_set.txt

```
#Occurences of AAACGACA between -103 and -29 (positions relative to the transcription start site)
#259 sequences with AAACGACA in this interval
#1.31% of the sequences in promoter set with AAACGACA (set with 19736 sequences)
AT1G29040
AT2G23070
AT4G09520
AT2G34720
AT4G32530
AT1G02370
AT2G38185
AT2G20950
AT3G61180
AT5G27620
AT4G24090
AT4G03030
AT1G69330
AT2G19350
AT5G42500
AT3G51040
AT1G22140
AT5G39950
AT5G43130
AT3G24160
AT1G01240
AT5G53860
AT4G32915
AT4G33410
AT3G54060
AT3G57340
AT4G17890
AT1G69485
AT3G09850
AT4G17600
AT3G12720
AT5G13280
AT3G53210
AT1G77885
AT4G02220
AT3G10420
AT2G01720
AT2G29950
AT3G14590
AT4G22310
AT3G54440
AT5G46680
AT4G27510
AT2G35390
AT3G59640
AT2G20190
AT5G19120
AT1G67850
AT3G14380
AT1G67660
AT4G33430
AT4G33250
AT1G80930
AT1G21060
AT5G33390
AT5G53060
AT5G40020
AT3G10550
AT3G23400
AT3G13230
AT4G29170
AT2G21970
AT5G43070
AT2G47310
AT3G23940
AT3G16060
AT5G51080
AT3G44630
AT1G26230
AT1G29260
AT2G15790
AT4G21450
AT3G02700
AT3G57750
AT2G13100
AT4G30510
AT1G78270
AT4G27750
AT3G02530
AT3G22260
AT5G58480
AT1G72420
AT4G11990
AT3G21300
AT3G44670
AT3G24150
AT4G24990
AT5G58575
AT1G66670
AT5G51105
AT3G53570
AT4G29480
AT5G57960
AT4G01990
AT3G57080
AT3G18760
AT5G05750
AT4G15840
AT5G58650
AT3G44480
AT1G29030
AT1G51745
AT3G49720
AT1G73770
AT2G15860
AT4G36890
AT3G52280
AT5G64670
AT4G00550
AT1G01725
AT5G11280
AT3G44680
AT3G44400
AT2G12480
AT1G58390
AT1G31020
AT3G08950
AT2G46530
AT2G37585
AT4G29860
AT4G17520
AT1G64385
AT2G18170
AT5G57580
AT4G08455
AT2G41750
AT5G64680
AT3G06440
AT3G48860
AT1G64610
AT3G05520
AT1G70330
AT5G58490
AT1G69810
AT1G19570
AT2G29440
AT1G69390
AT1G14860
AT3G49400
AT5G66880
AT1G18950
AT5G35100
AT3G55070
AT4G39380
AT5G47110
AT4G13800
AT5G48460
AT1G19900
AT1G53520
AT1G54590
AT4G04670
AT5G39800
AT2G38050
AT1G76670
AT5G01590
AT2G18250
AT5G50320
AT5G46250
AT5G23120
AT2G19385
AT3G55640
AT5G37070
AT4G17180
AT5G40350
AT4G31770
AT1G69490
AT1G53530
AT5G61310
AT4G33945
AT5G03230
AT1G06840
AT4G00530
AT4G25000
AT3G04780
AT4G22305
AT5G40100
AT5G12130
AT4G30340
AT5G51545
AT1G76150
AT5G37780
AT2G40690
AT4G17170
AT1G21070
AT1G11430
AT3G18960
AT1G67100
AT5G19550
AT3G51050
AT5G02470
AT2G21780
AT2G48075
AT5G15440
AT3G13225
AT3G04070
AT5G13610
AT1G55805
AT4G29490
AT4G37240
AT1G55250
AT1G50730
AT4G24460
AT5G56360
AT5G28830
AT3G51510
AT2G17695
AT5G58950
AT2G21160
AT4G33580
AT2G41340
AT1G22200
AT5G46690
AT5G56090
AT1G11870
AT1G77350
AT5G05740
AT1G73640
AT2G45695
AT1G16810
AT1G62305
AT1G69380
AT3G29185
AT4G11150
AT4G01995
AT4G18810
AT1G13120
AT4G11350
AT1G78280
AT3G10670
AT3G47860
AT3G02800
AT4G30580
AT4G18593
AT2G21940
AT1G27590
AT1G33390
AT1G56000
AT3G61460
AT1G12030
AT2G32520
AT1G32380
AT2G20760
AT4G16700
AT3G46870
AT3G08780
AT3G15660
AT2G39960
AT3G22430
AT3G02710
AT3G01120
AT3G02090
AT3G62750
AT3G15460
AT2G22090
AT4G32320
AT3G49410
AT1G62420
AT5G51840
AT4G14315
```
