## Supplementary material for "A comprehensive map of preferentially located motifs reveals distinct proximal *cis*-regulatory elements in plants": AAACGACG_containing_gene_set.txt

```
#Occurences of AAACGACG between -119 and -7 (positions relative to the transcription start site)
#347 sequences with AAACGACG in this interval
#1.76% of the sequences in promoter set with AAACGACG (set with 19736 sequences)
AT4G26900
AT2G44510
AT4G00695
AT1G56180
AT4G30260
AT5G38410
AT1G53090
AT3G25805
AT4G35070
AT4G13150
AT3G13410
AT2G03050
AT5G46850
AT4G32060
AT4G29850
AT5G56160
AT4G32840
AT2G34040
AT3G12260
AT5G52920
AT5G40480
AT2G20710
AT5G55310
AT1G48175
AT5G56180
AT1G71840
AT3G06440
AT3G61320
AT4G27440
AT5G16210
AT3G17205
AT1G08110
AT3G05460
AT4G16190
AT5G63510
AT5G11270
AT5G61840
AT2G24820
AT2G32520
AT5G55580
AT4G10800
AT3G06590
AT5G59730
AT4G21150
AT5G01110
AT1G33390
AT2G29630
AT1G34750
AT1G75180
AT3G45850
AT2G29450
AT3G26640
AT5G14010
AT2G19560
AT4G37820
AT4G18040
AT4G15840
AT5G15690
AT1G32220
AT5G27620
AT4G15010
AT4G15930
AT3G26060
AT1G74310
AT5G26860
AT4G01570
AT4G29830
AT2G27110
AT5G42765
AT3G24200
AT1G63110
AT4G39680
AT5G65000
AT1G65280
AT1G07910
AT3G01920
AT1G26340
AT4G23620
AT3G24740
AT4G32520
AT1G18570
AT1G02870
AT1G14140
AT1G11940
AT3G11500
AT1G31160
AT2G03060
AT2G38080
AT2G24060
AT4G30190
AT3G27000
AT4G14695
AT1G71150
AT4G28550
AT5G63870
AT4G14145
AT5G55100
AT5G58510
AT2G01110
AT5G38610
AT5G41060
AT2G37560
AT5G60870
AT5G05620
AT5G60640
AT5G14790
AT5G51080
AT2G40620
AT5G18480
AT5G09590
AT5G58260
AT1G16916
AT5G55990
AT4G36410
AT4G25600
AT2G20700
AT3G63150
AT3G11620
AT4G26420
AT1G72175
AT4G23930
AT4G33100
AT3G20270
AT4G14200
AT5G58770
AT2G45010
AT5G43010
AT3G61670
AT5G02502
AT1G29470
AT2G33010
AT1G73690
AT2G45240
AT5G08040
AT5G22480
AT4G25300
AT5G11640
AT3G25800
AT4G27340
AT1G74080
AT1G27120
AT1G43245
AT1G54370
AT2G20450
AT2G45700
AT2G31190
AT4G26550
AT2G35330
AT5G15450
AT1G29220
AT1G22500
AT2G35320
AT5G39580
AT2G42280
AT3G54150
AT5G22650
AT4G25010
AT1G61100
AT1G13900
AT1G52320
AT3G53570
AT3G49320
AT5G17270
AT2G20440
AT1G29890
AT4G32960
AT1G14380
AT1G01730
AT1G64580
AT1G32210
AT3G16750
AT4G02770
AT2G43360
AT5G14440
AT3G09650
AT4G35740
AT5G09225
AT1G65260
AT1G05690
AT1G50940
AT4G37020
AT1G32490
AT2G43630
AT3G46020
AT5G57460
AT3G59200
AT5G23700
AT3G46830
AT5G05610
AT2G38220
AT1G78420
AT3G11510
AT5G63300
AT2G17630
AT5G49160
AT1G50490
AT2G04845
AT4G05400
AT3G07090
AT3G27770
AT3G50000
AT3G59830
AT3G02090
AT1G49180
AT2G43370
AT1G62820
AT4G22550
AT2G20820
AT3G54980
AT4G00525
AT1G78280
AT4G04775
AT3G46890
AT1G59990
AT4G10925
AT3G60550
AT5G66160
AT4G04350
AT3G44560
AT4G28610
AT3G50050
AT3G29290
AT5G51740
AT3G15770
AT2G39435
AT5G06950
AT4G31150
AT5G63490
AT4G22235
AT5G46680
AT5G60230
AT2G26210
AT1G19990
AT2G25720
AT3G17300
AT2G32000
AT3G10970
AT2G22450
AT3G20060
AT4G14500
AT5G11280
AT4G09040
AT2G26780
AT5G05230
AT3G48425
AT1G58025
AT3G24315
AT5G13420
AT1G06580
AT4G29550
AT3G06300
AT1G20300
AT3G63220
AT5G39960
AT2G20930
AT3G26430
AT3G60980
AT5G16690
AT5G51720
AT5G07000
AT4G38980
AT1G22140
AT3G26420
AT3G16470
AT2G29440
AT2G32230
AT3G21400
AT1G36050
AT3G29270
AT3G07200
AT2G24990
AT1G74870
AT3G13845
AT4G00290
AT3G46510
AT4G39690
AT5G26800
AT2G37400
AT5G64880
AT1G51100
AT1G22970
AT3G49160
AT3G28030
AT3G54970
AT4G26000
AT2G37510
AT1G69330
AT3G09570
AT4G13965
AT5G63290
AT2G39580
AT2G41760
AT4G33920
AT1G48850
AT5G59060
AT2G34380
AT2G33040
AT1G78270
AT5G37350
AT5G50860
AT2G29900
AT5G10470
AT5G47680
AT5G41150
AT1G16560
AT5G53650
AT5G49510
AT5G59150
AT3G29280
AT5G22510
AT3G05727
AT5G65840
AT1G68790
AT2G39840
AT3G60500
AT5G05740
AT2G04900
AT5G55280
AT1G12310
AT4G05040
AT5G52640
AT2G42720
AT3G26935
AT5G07170
AT3G02410
AT2G23820
AT1G70490
AT3G53580
AT1G20480
AT1G11475
AT5G11630
AT4G32900
AT5G63050
AT3G49990
AT5G53300
AT5G66680
AT3G55530
AT4G27510
AT3G59630
AT3G07680
AT5G15400
AT4G11740
AT2G05260
AT5G09310
AT3G11630
AT1G65290
AT2G05830
```
