## Supplementary material for "A comprehensive map of preferentially located motifs reveals distinct proximal *cis*-regulatory elements in plants": AAACGAGA_containing_gene_set.txt

```
#Occurences of AAACGAGA between 0 and 60 (positions relative to the transcription start site)
#157 sequences with AAACGAGA in this interval
#0.80% of the sequences in promoter set with AAACGAGA (set with 19736 sequences)
AT2G25710
AT5G17920
AT5G66658
AT1G43710
AT3G62690
AT3G29180
AT3G08780
AT1G11910
AT5G19080
AT2G33520
AT1G50250
AT5G17640
AT1G80245
AT3G19950
AT4G20320
AT2G42400
AT1G64180
AT1G23310
AT5G19310
AT4G03420
AT1G75270
AT1G79210
AT3G05725
AT5G02030
AT3G10220
AT3G26070
AT3G63010
AT3G16480
AT4G16080
AT5G11680
AT4G23680
AT5G09230
AT1G61210
AT2G38810
AT2G44590
AT4G18470
AT1G79640
AT1G33250
AT3G27210
AT4G28310
AT3G59800
AT4G15802
AT2G47350
AT3G63410
AT3G23605
AT3G62330
AT5G59840
AT2G39855
AT5G24970
AT5G09461
AT3G26080
AT5G63510
AT4G14620
AT3G09670
AT4G29740
AT2G26590
AT3G49500
AT5G02250
AT1G17680
AT3G51440
AT4G30960
AT3G11940
AT4G39235
AT5G46850
AT1G28470
AT1G65580
AT1G77230
AT1G47278
AT2G38580
AT3G49650
AT4G14622
AT1G01460
AT3G54680
AT5G38990
AT5G26680
AT4G38120
AT5G06980
AT3G18970
AT1G09080
AT5G43830
AT4G31000
AT5G65810
AT1G02390
AT4G30590
AT5G23980
AT5G08740
AT1G36050
AT3G16280
AT2G30370
AT5G02170
AT5G05870
AT1G54330
AT4G39140
AT5G04610
AT1G21864
AT5G47720
AT5G45750
AT2G03360
AT2G04170
AT5G07090
AT2G15780
AT2G41590
AT5G07540
AT2G02750
AT3G06190
AT5G40400
AT3G56810
AT3G51630
AT1G65560
AT5G08200
AT3G20800
AT1G09840
AT3G56800
AT2G32930
AT3G17380
AT2G25920
AT4G04930
AT5G09463
AT3G51260
AT3G14030
AT3G27390
AT3G54150
AT1G10120
AT4G14790
AT1G21930
AT4G33330
AT5G20165
AT1G34150
AT1G12240
AT5G48470
AT5G47200
AT3G54320
AT1G57620
AT5G11350
AT2G46915
AT5G63290
AT3G20870
AT5G04960
AT5G09462
AT5G67245
AT2G41870
AT2G45220
AT4G15545
AT2G36920
AT5G54470
AT1G12650
AT1G22840
AT5G09460
AT2G47250
AT4G01850
AT1G67700
AT1G17170
AT1G47655
AT5G04160
AT1G33470
AT1G79350
AT1G48410
```
