## Supplementary material for "A comprehensive map of preferentially located motifs reveals distinct proximal *cis*-regulatory elements in plants": AAACGCGC_containing_gene_set.txt

```
#Occurences of AAACGCGC between -171 and -68 (positions relative to the transcription start site)
#25 sequences with AAACGCGC in this interval
#0.13% of the sequences in promoter set with AAACGCGC (set with 19736 sequences)
AT5G53570
AT3G52470
AT4G39403
AT5G27120
AT5G65080
AT3G07400
AT5G17240
AT1G78570
AT2G35210
AT1G27752
AT1G79990
AT1G79340
AT5G64580
AT1G10770
AT1G28230
AT1G35140
AT3G50830
AT1G60030
AT2G35630
AT5G15730
AT2G02570
AT3G60600
AT5G63770
AT5G46295
AT1G34430
```
