## Supplementary material for "A comprehensive map of preferentially located motifs reveals distinct proximal *cis*-regulatory elements in plants": AAACGCGT_containing_gene_set.txt

```
#Occurences of AAACGCGT between -124 and -84 (positions relative to the transcription start site)
#41 sequences with AAACGCGT in this interval
#0.21% of the sequences in promoter set with AAACGCGT (set with 19736 sequences)
AT5G17650
AT3G05490
AT3G14590
AT3G25900
AT3G25180
AT1G01950
AT5G25440
AT5G04010
AT1G06910
AT3G60600
AT2G33580
AT1G23149
AT5G18037
AT4G03230
AT5G11970
AT5G22380
AT3G55270
AT4G23610
AT2G32210
AT3G49990
AT4G29670
AT5G04480
AT5G53310
AT1G24170
AT3G20600
AT1G49950
AT1G14830
AT3G15370
AT3G50000
AT1G23150
AT5G51480
AT4G25680
AT3G07780
AT2G39360
AT2G24285
AT3G44260
AT2G39580
AT5G60390
AT3G11650
AT5G36260
AT5G04870
```
