## Supplementary material for "A comprehensive map of preferentially located motifs reveals distinct proximal *cis*-regulatory elements in plants": AAACGGC_containing_gene_set.txt

```
#Occurences of AAACGGC between -153 and -12 (positions relative to the transcription start site)
#451 sequences with AAACGGC in this interval
#2.29% of the sequences in promoter set with AAACGGC (set with 19736 sequences)
AT5G58480
AT5G40700
AT1G01725
AT4G16160
AT2G22200
AT1G06910
AT2G20530
AT2G32200
AT5G44600
AT1G65660
AT2G01670
AT2G42240
AT5G55100
AT2G29450
AT5G53220
AT5G14480
AT4G02370
AT5G40600
AT5G26860
AT5G05170
AT2G32000
AT5G14270
AT2G18410
AT1G27410
AT5G38050
AT3G15520
AT1G10610
AT5G37340
AT2G01450
AT4G30580
AT4G35530
AT4G34280
AT3G49320
AT4G32840
AT5G04250
AT3G16910
AT2G42080
AT5G11350
AT5G18040
AT2G31480
AT3G01810
AT3G13150
AT4G13590
AT2G43920
AT5G04130
AT1G56260
AT5G14790
AT1G70620
AT5G25450
AT3G61830
AT1G07040
AT2G36770
AT2G32400
AT3G58940
AT5G18525
AT5G13610
AT5G13300
AT4G39300
AT5G53530
AT4G14240
AT3G26660
AT1G61070
AT2G35345
AT5G66380
AT3G01280
AT5G42130
AT2G35520
AT5G51545
AT1G30825
AT5G08610
AT2G18400
AT5G21910
AT4G32300
AT1G48240
AT2G32230
AT3G22190
AT5G26160
AT4G29170
AT1G30130
AT1G14940
AT4G38270
AT3G08680
AT5G57550
AT3G56460
AT3G07500
AT1G73650
AT2G47840
AT4G15850
AT5G60350
AT5G05750
AT4G37490
AT2G31710
AT1G64185
AT3G48830
AT4G09830
AT5G20640
AT2G17972
AT1G29760
AT5G56950
AT1G76070
AT3G06050
AT5G58310
AT1G27680
AT3G61630
AT5G40440
AT5G58575
AT5G05010
AT5G14530
AT5G65860
AT3G03150
AT3G19850
AT1G71150
AT3G09680
AT3G10840
AT3G15080
AT3G15040
AT2G36885
AT1G31010
AT1G64110
AT2G34200
AT3G45100
AT5G44240
AT3G04760
AT5G13520
AT4G29870
AT3G28100
AT3G26950
AT5G53900
AT2G46800
AT1G47280
AT2G31141
AT2G39840
AT2G18250
AT2G18840
AT5G16220
AT1G53645
AT4G16210
AT2G40765
AT1G13635
AT4G35540
AT5G10960
AT3G60180
AT1G02000
AT1G68340
AT1G10180
AT1G48830
AT2G18620
AT5G08420
AT5G57970
AT5G62610
AT5G41670
AT5G26800
AT4G25090
AT1G26740
AT1G67840
AT4G04320
AT2G41550
AT2G41451
AT3G08950
AT5G57123
AT5G64580
AT1G72990
AT2G16780
AT1G74860
AT3G58800
AT3G27420
AT4G31700
AT4G26580
AT5G03770
AT5G66470
AT2G24990
AT3G04920
AT3G10780
AT5G65060
AT1G75510
AT1G76560
AT1G73170
AT2G38650
AT2G26970
AT1G02920
AT2G46090
AT5G02280
AT2G24970
AT3G06060
AT4G13970
AT1G44910
AT3G15290
AT3G55060
AT1G16830
AT3G01310
AT2G43790
AT5G66030
AT2G21540
AT5G39950
AT5G55810
AT2G46000
AT5G05490
AT5G56940
AT2G35736
AT2G40290
AT5G39930
AT2G34720
AT1G76970
AT2G37025
AT1G32050
AT1G33390
AT4G00830
AT5G45730
AT2G32380
AT5G01590
AT5G45600
AT1G19520
AT5G46940
AT1G49950
AT2G23140
AT5G58740
AT3G06590
AT3G01430
AT1G23060
AT3G06960
AT2G16090
AT1G12470
AT3G52130
AT2G43560
AT1G27590
AT5G57960
AT4G36480
AT5G18065
AT4G14330
AT5G65480
AT1G26750
AT5G65810
AT5G53180
AT2G20920
AT1G24350
AT3G45443
AT3G19510
AT2G19350
AT1G64840
AT1G12920
AT3G54980
AT2G21940
AT2G39550
AT1G75420
AT4G33920
AT5G67510
AT1G17350
AT1G64190
AT1G33260
AT1G13960
AT4G38250
AT2G01090
AT1G79210
AT5G23690
AT5G24655
AT2G20980
AT4G12005
AT4G01100
AT5G13240
AT1G63780
AT3G10300
AT5G35840
AT5G08620
AT5G46020
AT5G23570
AT1G79220
AT5G03345
AT5G53650
AT1G16080
AT1G31840
AT5G64650
AT1G76050
AT4G02080
AT3G01770
AT3G14172
AT5G62580
AT3G58270
AT5G49830
AT5G63860
AT1G02370
AT2G44270
AT1G55870
AT3G59630
AT3G55070
AT2G19940
AT1G03960
AT5G51540
AT2G33000
AT3G19050
AT3G24200
AT5G10010
AT5G30510
AT1G15130
AT1G01730
AT2G21930
AT5G40670
AT1G18265
AT5G58640
AT1G17270
AT3G12290
AT3G44740
AT5G58200
AT3G13845
AT5G66040
AT5G25440
AT1G05900
AT4G09680
AT3G46510
AT2G46320
AT1G48840
AT4G35000
AT5G63150
AT3G28660
AT5G23700
AT3G18760
AT1G18840
AT5G66510
AT5G07010
AT3G26280
AT3G57810
AT3G09810
AT4G01710
AT4G02380
AT5G49620
AT1G30500
AT3G20760
AT3G54970
AT1G23900
AT5G58490
AT1G31020
AT4G14970
AT1G55860
AT1G15010
AT4G29850
AT1G22270
AT1G09770
AT1G68450
AT5G20290
AT1G73940
AT1G50490
AT1G67190
AT5G10810
AT1G78660
AT4G38360
AT3G54430
AT1G08660
AT4G30190
AT3G27690
AT1G17455
AT3G10970
AT1G31835
AT4G36750
AT2G01100
AT3G01410
AT5G38060
AT1G43130
AT4G34830
AT4G27090
AT3G49720
AT2G20360
AT4G17560
AT3G27100
AT2G02180
AT4G01050
AT4G38320
AT5G66320
AT3G01440
AT1G04530
AT1G78050
AT5G18540
AT4G11990
AT5G03290
AT3G44750
AT5G03560
AT2G17695
AT1G09760
AT5G40200
AT2G38660
AT2G42230
AT1G52420
AT1G22530
AT2G38920
AT4G38170
AT4G35740
AT3G21175
AT1G56200
AT4G25730
AT2G30330
AT4G28940
AT4G00530
AT5G11630
AT5G24500
AT3G12570
AT3G09800
AT1G23890
AT4G35560
AT4G35110
AT5G42080
AT5G17280
AT2G02570
AT4G27750
AT5G05310
AT5G38840
AT5G49840
AT5G62620
AT1G70480
AT5G41240
AT2G30490
AT5G49160
AT1G05670
AT2G30260
AT2G43660
AT3G25805
AT4G34240
AT5G05000
AT5G26990
AT3G15260
AT3G47390
AT5G58510
AT2G24762
AT3G27340
AT5G66130
AT1G14340
AT1G06900
AT4G03560
AT1G05830
AT5G05370
AT2G36460
AT3G45280
AT5G58920
AT3G58570
AT2G42395
AT1G69200
AT5G62190
AT5G11640
AT3G56830
AT3G47340
AT1G67960
AT3G22430
AT2G27600
AT2G28330
AT1G19690
AT2G17970
AT1G05580
AT4G38980
AT1G19710
AT4G29860
AT1G20960
AT4G38350
AT1G21480
AT1G29470
```
