## Supplementary material for "A comprehensive map of preferentially located motifs reveals distinct proximal *cis*-regulatory elements in plants": AAACGGCC_containing_gene_set.txt

```
#Occurences of AAACGGCC between -190 and -46 (positions relative to the transcription start site)
#66 sequences with AAACGGCC in this interval
#0.33% of the sequences in promoter set with AAACGGCC (set with 19736 sequences)
AT1G03960
AT5G63860
AT5G13310
AT1G63780
AT1G56145
AT1G71150
AT1G68450
AT1G76560
AT3G45100
AT5G38050
AT5G44040
AT3G15260
AT2G40316
AT1G32050
AT4G25730
AT3G06590
AT4G34830
AT4G17560
AT5G15410
AT3G15290
AT1G23060
AT2G17970
AT2G32230
AT2G20530
AT5G58640
AT1G01630
AT2G17972
AT5G05170
AT5G43750
AT2G46090
AT5G05000
AT1G23900
AT4G31700
AT1G09760
AT2G21940
AT1G23890
AT1G75510
AT3G09810
AT4G34840
AT2G42230
AT5G38720
AT5G38840
AT1G49950
AT1G27410
AT1G01790
AT3G19290
AT3G09800
AT5G20290
AT5G49620
AT3G06060
AT1G10610
AT2G39840
AT1G17455
AT5G05010
AT4G00530
AT1G26700
AT2G46800
AT1G17270
AT4G16444
AT2G42240
AT4G28940
AT1G54050
AT2G36460
AT1G22530
AT5G65480
AT1G09770
```
