## Supplementary material for "A comprehensive map of preferentially located motifs reveals distinct proximal *cis*-regulatory elements in plants": AAACGGG_containing_gene_set.txt

```
#Occurences of AAACGGG between -156 and -46 (positions relative to the transcription start site)
#179 sequences with AAACGGG in this interval
#0.91% of the sequences in promoter set with AAACGGG (set with 19736 sequences)
AT1G09210
AT4G27410
AT4G16030
AT4G16210
AT5G51410
AT2G42520
AT2G45000
AT4G02425
AT3G06680
AT4G11420
AT4G02080
AT1G70880
AT1G29960
AT3G50920
AT1G05470
AT1G06730
AT4G14450
AT2G19180
AT2G34350
AT2G33610
AT2G19940
AT2G39260
AT4G38130
AT4G03280
AT4G09000
AT1G33810
AT1G19400
AT1G64105
AT5G57890
AT3G18820
AT3G08950
AT2G18200
AT3G06270
AT1G22730
AT2G36870
AT5G16550
AT2G32240
AT4G32930
AT3G58940
AT1G70950
AT2G17720
AT1G69400
AT1G24560
AT3G16565
AT5G44740
AT3G21550
AT4G36360
AT1G68830
AT4G21680
AT1G29840
AT1G69710
AT5G58510
AT4G04885
AT1G71270
AT3G06010
AT1G16020
AT2G21930
AT5G09240
AT5G48655
AT3G03060
AT1G29680
AT5G15760
AT4G31160
AT5G51340
AT1G79380
AT4G28300
AT4G02430
AT2G28560
AT3G62000
AT5G27650
AT4G24230
AT5G61930
AT3G59650
AT1G64150
AT5G38830
AT3G54010
AT5G20720
AT2G03430
AT5G63630
AT4G31150
AT1G70210
AT1G56000
AT1G70070
AT1G65290
AT5G24610
AT1G12430
AT1G49380
AT5G18400
AT2G01410
AT1G15970
AT2G39840
AT4G27840
AT2G42330
AT5G57123
AT2G10950
AT4G22970
AT5G15802
AT3G06960
AT4G05040
AT1G29850
AT5G43600
AT5G15200
AT1G18340
AT1G33490
AT5G14850
AT3G59670
AT1G72840
AT3G60660
AT1G45248
AT1G22160
AT3G54980
AT4G01320
AT3G05060
AT5G61500
AT5G01390
AT1G70400
AT5G58290
AT1G61040
AT5G18920
AT5G14140
AT3G14290
AT2G44920
AT1G31600
AT5G44710
AT1G06720
AT3G47610
AT5G27470
AT1G70480
AT1G32470
AT1G33500
AT4G02940
AT2G36850
AT1G10370
AT4G00570
AT5G45390
AT2G16190
AT1G49720
AT1G78670
AT2G33310
AT4G14300
AT3G54460
AT1G19610
AT3G22950
AT5G58230
AT2G45120
AT3G25940
AT5G13280
AT5G65640
AT5G19590
AT2G16510
AT4G27080
AT4G28390
AT1G65280
AT2G17130
AT1G25260
AT4G10140
AT1G71260
AT5G58220
AT3G06660
AT4G20130
AT5G16140
AT5G18800
AT5G51700
AT1G64680
AT5G27460
AT2G37660
AT1G26160
AT3G57810
AT2G41500
AT1G13970
AT1G04250
AT1G64510
AT3G44540
AT1G54040
AT2G45400
AT3G06590
AT1G73350
AT1G56440
AT2G31085
```
