## Supplementary material for "A comprehensive map of preferentially located motifs reveals distinct proximal *cis*-regulatory elements in plants": AAACGGGC_containing_gene_set.txt

```
#Occurences of AAACGGGC between -187 and -42 (positions relative to the transcription start site)
#70 sequences with AAACGGGC in this interval
#0.35% of the sequences in promoter set with AAACGGGC (set with 19736 sequences)
AT1G64680
AT1G65280
AT1G05470
AT5G27460
AT1G56440
AT2G28250
AT5G58290
AT3G60660
AT4G03280
AT1G25260
AT4G12060
AT3G14290
AT5G57123
AT2G17140
AT4G01320
AT3G63370
AT4G00570
AT5G43600
AT5G51700
AT5G58230
AT5G63630
AT2G37660
AT2G01410
AT5G18920
AT3G06680
AT5G58220
AT5G15200
AT5G27650
AT1G68830
AT4G22970
AT2G33610
AT4G01310
AT1G29680
AT3G25940
AT5G04270
AT4G02940
AT5G57890
AT4G32930
AT2G44920
AT3G54010
AT3G05060
AT4G21680
AT3G47610
AT3G12050
AT2G39840
AT3G08950
AT5G38830
AT5G51410
AT1G64105
AT5G38780
AT5G16550
AT5G14850
AT1G56450
AT3G59650
AT2G03430
AT4G38130
AT2G17130
AT1G73350
AT5G51340
AT1G64510
AT4G15010
AT3G16565
AT1G64520
AT2G42330
AT1G70070
AT3G22950
AT5G27470
AT1G64150
AT1G24560
AT2G41500
```
