## Supplementary material for "A comprehensive map of preferentially located motifs reveals distinct proximal *cis*-regulatory elements in plants": AAACGTG_containing_gene_set.txt

```
#Occurences of AAACGTG between -155 and -62 (positions relative to the transcription start site)
#307 sequences with AAACGTG in this interval
#1.56% of the sequences in promoter set with AAACGTG (set with 19736 sequences)
AT5G33290
AT2G44200
AT3G16330
AT2G32650
AT4G11900
AT2G29400
AT5G14730
AT5G61450
AT4G32170
AT5G40370
AT1G10140
AT1G56090
AT3G03760
AT1G01720
AT1G53450
AT2G30930
AT2G24693
AT5G17070
AT2G39170
AT1G17430
AT3G61350
AT3G10080
AT4G30710
AT4G29330
AT2G47540
AT3G15670
AT3G59340
AT2G04350
AT3G22850
AT1G65890
AT4G24790
AT1G74210
AT2G36260
AT4G39150
AT5G08360
AT4G32551
AT5G05740
AT3G47570
AT2G18890
AT5G52410
AT5G03350
AT3G03190
AT5G57920
AT1G29680
AT2G31260
AT5G02170
AT2G26690
AT3G03690
AT2G34330
AT2G18730
AT5G10720
AT5G50150
AT5G24230
AT3G55890
AT2G02140
AT1G66540
AT1G16470
AT5G05060
AT4G31500
AT4G30530
AT1G22950
AT1G58080
AT5G22020
AT2G19280
AT2G38360
AT5G66350
AT1G04920
AT1G01860
AT3G26690
AT1G62730
AT3G27730
AT3G09100
AT1G11940
AT5G19540
AT1G18590
AT5G53820
AT2G24540
AT3G07700
AT1G24100
AT5G12110
AT2G25740
AT4G17616
AT2G31560
AT3G57910
AT5G48850
AT1G35260
AT2G32290
AT1G62740
AT1G29540
AT1G58290
AT3G23490
AT2G02300
AT1G17420
AT2G29525
AT5G55470
AT4G29420
AT2G45750
AT2G45940
AT1G53140
AT1G17190
AT3G44310
AT1G04380
AT5G58720
AT2G17390
AT3G10350
AT5G12180
AT5G37840
AT4G32210
AT1G72890
AT3G20475
AT3G47000
AT2G42560
AT3G19290
AT1G70760
AT4G25433
AT3G19170
AT1G72260
AT1G26970
AT4G18980
AT5G51110
AT1G15010
AT1G52140
AT3G01513
AT1G55830
AT2G18300
AT3G50130
AT4G28085
AT2G21590
AT1G63450
AT3G15350
AT5G66170
AT1G29880
AT3G06580
AT1G79230
AT2G47120
AT1G71250
AT1G32640
AT4G08580
AT2G03780
AT1G08360
AT5G60120
AT1G04590
AT5G39320
AT5G05930
AT3G15280
AT5G51390
AT2G23460
AT2G16720
AT2G01520
AT2G19640
AT1G16410
AT4G32272
AT5G44660
AT5G45360
AT5G61170
AT1G79080
AT4G00780
AT5G02090
AT4G21600
AT3G46890
AT5G24040
AT2G20900
AT1G77765
AT1G21410
AT1G07795
AT2G19160
AT4G33840
AT4G35800
AT3G45443
AT2G17265
AT5G43570
AT1G58270
AT4G04460
AT1G54680
AT3G15730
AT2G05620
AT2G19800
AT3G13030
AT4G01360
AT1G20340
AT5G63590
AT3G26090
AT5G14200
AT5G13500
AT3G03620
AT2G43530
AT3G51870
AT3G58990
AT5G20900
AT3G55970
AT4G21650
AT5G60450
AT1G76560
AT2G45930
AT3G45870
AT1G05620
AT2G30720
AT2G27250
AT3G15150
AT5G06570
AT1G16970
AT1G68470
AT3G04620
AT3G03860
AT4G16090
AT2G39050
AT4G19530
AT2G10950
AT1G32350
AT2G32765
AT5G05200
AT1G34750
AT2G39690
AT3G59650
AT3G14590
AT5G57790
AT4G14342
AT5G36220
AT3G15160
AT4G30370
AT2G16018
AT5G54690
AT3G26580
AT1G15015
AT2G24530
AT2G14750
AT5G56160
AT5G55290
AT2G14610
AT3G02020
AT2G39420
AT2G30105
AT5G25170
AT1G72520
AT1G20132
AT1G06620
AT1G13740
AT3G44870
AT5G65870
AT4G32490
AT3G19270
AT1G76530
AT1G25500
AT1G73260
AT1G60550
AT4G26790
AT2G31862
AT1G61070
AT3G30775
AT2G21930
AT1G23850
AT5G08620
AT1G79030
AT4G02195
AT3G53260
AT5G55900
AT4G30490
AT1G70330
AT4G19460
AT1G62620
AT2G43100
AT1G76850
AT5G38170
AT5G56350
AT3G44380
AT1G54870
AT5G59550
AT2G22760
AT5G06870
AT3G52610
AT2G04040
AT5G54110
AT5G11460
AT5G59380
AT1G60410
AT4G21326
AT5G57655
AT5G51070
AT4G10060
AT3G02600
AT4G39460
AT4G15330
AT1G16370
AT2G18860
AT5G05500
AT1G73100
AT5G17460
AT3G16280
AT2G31865
AT5G23820
AT1G23870
AT2G40050
AT5G25090
AT3G11880
AT5G64560
AT1G11610
AT2G35730
AT2G26860
AT5G03560
AT1G05675
AT4G12460
AT4G16380
AT4G16670
AT3G02875
AT5G26050
AT4G10090
AT1G28350
```
