## Supplementary material for "A comprehensive map of preferentially located motifs reveals distinct proximal *cis*-regulatory elements in plants": AAACGTGG_containing_gene_set.txt

```
#Occurences of AAACGTGG between -145 and -81 (positions relative to the transcription start site)
#54 sequences with AAACGTGG in this interval
#0.27% of the sequences in promoter set with AAACGTGG (set with 19736 sequences)
AT3G13030
AT2G25740
AT5G43570
AT1G32640
AT2G32290
AT5G06870
AT1G76850
AT5G51070
AT3G20475
AT3G19270
AT1G62620
AT2G31862
AT5G59550
AT2G21930
AT1G53140
AT2G47120
AT3G03760
AT2G24540
AT2G45940
AT4G39460
AT3G19290
AT4G28085
AT2G14750
AT2G04350
AT1G65890
AT5G50150
AT3G19170
AT1G17430
AT1G79030
AT2G45930
AT5G06570
AT1G70760
AT4G00780
AT5G39320
AT2G04040
AT3G22850
AT1G22950
AT3G01513
AT2G30105
AT3G44870
AT5G66350
AT1G54870
AT5G58720
AT5G23820
AT3G02020
AT5G13500
AT3G50130
AT1G05675
AT4G14342
AT5G38170
AT4G30530
AT1G04380
AT1G53450
AT3G55890
```
