## Supplementary material for "A comprehensive map of preferentially located motifs reveals distinct proximal *cis*-regulatory elements in plants": AAACTACC_containing_gene_set.txt

```
#Occurences of AAACTACC between -84 and -55 (positions relative to the transcription start site)
#35 sequences with AAACTACC in this interval
#0.18% of the sequences in promoter set with AAACTACC (set with 19736 sequences)
AT5G09672
AT1G21510
AT2G02250
AT2G36300
AT5G14800
AT2G17320
AT4G29430
AT5G53560
AT3G47540
AT3G42050
AT5G46295
AT5G09670
AT3G04930
AT1G28070
AT3G16100
AT5G61560
AT3G23000
AT2G43590
AT5G64440
AT1G78550
AT1G56500
AT1G78700
AT3G08670
AT1G16705
AT1G19600
AT1G63020
AT5G28040
AT5G11850
AT5G52210
AT1G19110
AT5G58430
AT3G16350
AT2G42830
AT4G09670
AT1G22880
```
