## Supplementary material for "A comprehensive map of preferentially located motifs reveals distinct proximal *cis*-regulatory elements in plants": AAACTAT_containing_gene_set.txt

```
#Occurences of AAACTAT between -525 and -468 (positions relative to the transcription start site)
#606 sequences with AAACTAT in this interval
#3.07% of the sequences in promoter set with AAACTAT (set with 19736 sequences)
AT2G32560
AT3G61920
AT3G45020
AT5G44040
AT3G07640
AT3G30350
AT5G50310
AT4G33250
AT2G04378
AT3G10370
AT3G25805
AT5G66120
AT3G63200
AT3G05880
AT1G34300
AT5G59870
AT4G28530
AT5G57350
AT3G08760
AT2G30900
AT4G39780
AT1G79080
AT5G61600
AT3G44570
AT1G28280
AT2G21620
AT1G20960
AT1G64670
AT5G46840
AT1G62970
AT5G62410
AT5G44572
AT4G27870
AT1G77760
AT5G01880
AT4G30530
AT3G13700
AT3G27080
AT4G14360
AT1G59124
AT3G58660
AT3G50560
AT5G40160
AT4G14160
AT5G67140
AT1G55160
AT5G50915
AT4G15230
AT3G49160
AT3G22300
AT5G02470
AT4G25170
AT3G24530
AT2G31430
AT4G13310
AT5G53570
AT5G50090
AT3G16400
AT4G27595
AT2G04780
AT3G05750
AT1G62120
AT3G23790
AT4G01700
AT5G54190
AT1G75910
AT1G22280
AT1G31540
AT3G01040
AT3G01470
AT5G12840
AT2G20300
AT1G70900
AT1G21830
AT1G75440
AT1G11320
AT4G10970
AT2G29090
AT5G62690
AT3G54560
AT4G36050
AT5G35570
AT4G30810
AT1G68840
AT4G15920
AT5G23450
AT3G10230
AT3G50260
AT2G13720
AT2G44740
AT1G59600
AT3G23255
AT5G01740
AT4G11900
AT2G31090
AT5G53390
AT5G02590
AT3G19680
AT4G35390
AT5G46870
AT1G72416
AT3G55070
AT1G49660
AT5G04090
AT5G02890
AT3G19930
AT5G51480
AT2G23840
AT1G27910
AT5G09220
AT4G01970
AT3G49810
AT1G19350
AT5G38710
AT3G46440
AT1G65890
AT5G52070
AT2G05580
AT3G14000
AT2G26770
AT1G73100
AT1G48930
AT5G48900
AT5G11000
AT2G30766
AT3G15520
AT2G36080
AT2G17590
AT5G51710
AT4G23450
AT5G57490
AT1G74970
AT1G53910
AT3G45590
AT4G08350
AT5G25190
AT1G80850
AT3G20600
AT2G20010
AT3G03210
AT2G26200
AT2G03500
AT4G22010
AT3G54110
AT3G49470
AT5G27360
AT3G23490
AT3G56360
AT3G56820
AT2G34080
AT5G46210
AT1G61350
AT1G61690
AT5G53050
AT5G36950
AT5G55430
AT3G24660
AT2G01260
AT2G37090
AT2G01450
AT3G51650
AT5G26720
AT3G23210
AT5G17270
AT2G26030
AT3G49350
AT4G27360
AT3G44020
AT4G15670
AT1G11480
AT1G13470
AT4G10570
AT5G10810
AT1G65510
AT1G26797
AT2G27535
AT5G23730
AT5G42590
AT3G26850
AT5G66410
AT3G49390
AT1G19510
AT3G22400
AT1G53870
AT2G03730
AT5G24780
AT3G24510
AT5G64200
AT3G23250
AT2G31310
AT5G56950
AT5G56320
AT2G36130
AT1G67910
AT4G00150
AT3G12570
AT4G17260
AT1G43910
AT3G62660
AT1G74670
AT5G49980
AT5G07990
AT3G50620
AT1G75560
AT2G22310
AT5G05860
AT5G66920
AT4G22235
AT4G19920
AT1G09060
AT2G42850
AT1G69740
AT3G06580
AT5G45600
AT4G10080
AT3G11250
AT5G05960
AT3G43120
AT3G14310
AT4G20350
AT2G13810
AT2G29310
AT4G02980
AT3G16080
AT5G46590
AT5G54740
AT4G12390
AT4G19720
AT3G21550
AT5G53320
AT2G32180
AT1G16770
AT2G20120
AT4G37400
AT3G28140
AT1G72430
AT2G03680
AT4G12120
AT1G55960
AT5G02010
AT3G47120
AT1G65580
AT4G09550
AT4G13420
AT3G23470
AT2G31110
AT5G04160
AT5G33210
AT4G30580
AT1G53230
AT3G09440
AT2G15345
AT1G52150
AT5G07010
AT4G11820
AT1G22710
AT5G48520
AT5G66090
AT5G42235
AT2G19190
AT3G48180
AT5G01510
AT1G62050
AT2G47450
AT5G18170
AT4G16162
AT2G45440
AT2G37340
AT5G44120
AT5G13140
AT1G30230
AT3G60640
AT1G12800
AT5G38480
AT5G20400
AT5G55950
AT1G11380
AT1G15030
AT4G17310
AT4G23340
AT4G08240
AT2G30360
AT4G34610
AT5G12860
AT1G63810
AT5G67440
AT5G57060
AT1G80790
AT5G54870
AT3G27250
AT5G67620
AT5G18000
AT4G11990
AT5G13710
AT5G45340
AT4G20050
AT1G53890
AT2G06925
AT2G45950
AT3G43720
AT4G20460
AT4G14819
AT5G15090
AT1G03840
AT2G36060
AT4G00480
AT2G03070
AT5G50450
AT2G20595
AT4G34700
AT5G48680
AT5G35170
AT1G18210
AT2G39730
AT4G40080
AT1G30490
AT1G22110
AT1G65480
AT2G39760
AT3G52561
AT2G47230
AT5G59670
AT5G23400
AT3G50220
AT2G44930
AT5G41810
AT5G43440
AT2G36630
AT2G18890
AT5G03795
AT5G61420
AT3G55520
AT2G33440
AT5G59050
AT1G31710
AT4G28230
AT1G67635
AT4G14385
AT1G03650
AT3G07990
AT5G58870
AT4G04320
AT5G19480
AT4G22513
AT3G14090
AT3G50910
AT3G54780
AT5G59770
AT1G72390
AT3G04550
AT3G28730
AT1G47550
AT1G68680
AT2G40910
AT3G14050
AT5G39220
AT4G24200
AT3G21780
AT5G64520
AT3G06860
AT4G11370
AT1G23230
AT3G06380
AT5G37300
AT1G66160
AT2G43000
AT5G13820
AT5G60800
AT3G05380
AT1G48325
AT1G29520
AT4G24610
AT5G61570
AT3G59000
AT2G42400
AT4G25850
AT5G55410
AT5G24530
AT5G20840
AT3G58650
AT3G01810
AT3G16800
AT2G20840
AT5G04550
AT4G19700
AT2G03430
AT5G50175
AT1G80920
AT1G11130
AT2G24580
AT3G21580
AT5G27000
AT1G69570
AT5G62840
AT4G20270
AT3G21330
AT3G22790
AT3G17340
AT5G67610
AT2G23900
AT3G49260
AT3G13360
AT1G70280
AT3G08840
AT5G57610
AT5G20240
AT5G66250
AT1G56270
AT3G08850
AT2G23790
AT1G16970
AT5G14220
AT2G05250
AT4G11110
AT3G43930
AT2G45340
AT5G22080
AT3G07310
AT2G39270
AT4G02690
AT5G18860
AT3G09300
AT1G18570
AT1G12290
AT3G48580
AT1G52410
AT3G18980
AT3G49250
AT5G55480
AT3G47590
AT4G37680
AT2G03850
AT1G77765
AT5G28442
AT5G39400
AT5G48450
AT3G20410
AT1G30840
AT1G58807
AT1G68450
AT3G05490
AT1G13150
AT1G21080
AT5G44390
AT2G37678
AT3G28910
AT5G63000
AT3G07100
AT1G58070
AT2G44410
AT1G03100
AT3G55250
AT1G21950
AT3G22235
AT1G13950
AT3G05430
AT2G34410
AT2G17220
AT1G07630
AT5G16390
AT2G21220
AT3G57010
AT3G10190
AT1G30972
AT5G19200
AT3G02190
AT5G40830
AT5G24170
AT1G65060
AT1G13980
AT4G17900
AT5G02750
AT1G55805
AT4G31400
AT1G18000
AT1G80760
AT2G27040
AT1G28470
AT3G24870
AT3G17410
AT2G46130
AT3G62210
AT1G71050
AT3G24240
AT4G13930
AT3G50390
AT5G56340
AT2G22460
AT5G43680
AT3G50870
AT1G04780
AT4G08160
AT4G21670
AT2G38540
AT1G31300
AT5G56940
AT2G24170
AT3G15540
AT1G72360
AT5G19140
AT1G29910
AT5G27350
AT3G01472
AT5G56420
AT5G55000
AT5G63320
AT5G50330
AT4G01060
AT5G59760
AT2G28570
AT4G09830
AT3G06760
AT2G40060
AT2G30770
AT4G39753
AT5G11670
AT1G67700
AT1G22015
AT1G49970
AT1G52760
AT4G13270
AT1G66950
AT1G43020
AT2G33150
AT1G31220
AT5G37680
AT3G51510
AT5G25580
AT1G17720
AT5G35840
AT5G19770
AT3G05741
AT4G33560
AT3G25760
AT2G43500
AT3G56370
AT4G01330
AT3G12640
AT1G77690
AT5G16470
AT1G34210
AT5G52810
AT4G22690
AT4G24590
AT1G54510
AT3G27170
AT3G56720
AT2G14285
AT1G34130
AT4G32600
AT3G05150
AT1G77740
AT1G14630
AT1G10840
AT1G49475
AT4G11630
AT5G38490
AT1G58440
AT5G18250
AT1G73010
AT1G72980
AT1G12450
AT3G20370
AT5G66440
AT3G03000
AT4G02715
AT3G20770
AT3G24760
AT2G23290
AT1G75500
AT1G55500
AT4G28980
AT3G22070
AT4G22540
AT4G36550
AT1G32470
AT5G22700
AT4G21470
AT1G52240
AT5G61270
AT1G53490
AT4G35300
AT2G37880
AT4G35480
AT5G59410
AT4G25434
AT3G13690
AT3G18940
AT4G00755
AT5G05290
AT3G12040
AT3G52450
AT1G65410
AT1G21560
AT1G33270
AT4G31270
AT5G13990
AT1G23900
AT1G51470
AT3G20380
AT4G26430
AT4G22900
AT1G75630
AT1G56010
AT2G25150
AT1G33330
```
