## Supplementary material for "A comprehensive map of preferentially located motifs reveals distinct proximal *cis*-regulatory elements in plants": AAACTC_containing_gene_set.txt

```
#Occurences of AAACTC between -6 and -5 (positions relative to the transcription start site)
#96 sequences with AAACTC in this interval
#0.49% of the sequences in promoter set with AAACTC (set with 19736 sequences)
AT3G10120
AT1G72120
AT2G39420
AT2G26920
AT5G16220
AT1G35140
AT1G62600
AT3G23030
AT1G14540
AT5G44390
AT3G48850
AT2G25900
AT1G04680
AT3G25760
AT1G61620
AT5G11950
AT5G27720
AT5G06870
AT3G47510
AT5G54540
AT1G01070
AT5G12020
AT3G50950
AT2G46400
AT3G28990
AT5G51540
AT1G62480
AT3G62920
AT1G53650
AT2G20060
AT1G45688
AT5G44720
AT5G61520
AT5G09440
AT2G20562
AT1G77030
AT1G52640
AT1G02360
AT4G37220
AT4G02410
AT5G22800
AT5G36260
AT3G61910
AT1G61720
AT3G54490
AT2G34490
AT5G37130
AT1G13080
AT4G30210
AT3G11200
AT1G51580
AT2G05910
AT5G15470
AT1G36380
AT1G29990
AT1G63980
AT4G20860
AT5G39670
AT1G29150
AT5G57360
AT5G09450
AT1G11450
AT4G35780
AT5G60490
AT2G07560
AT1G57765
AT1G09730
AT1G08780
AT4G33905
AT2G04440
AT1G63260
AT2G30210
AT5G24230
AT1G78120
AT5G01410
AT1G58200
AT2G20860
AT2G16030
AT3G02020
AT4G20930
AT3G23730
AT5G06130
AT3G44330
AT4G34910
AT1G63295
AT4G14130
AT4G03080
AT1G49750
AT4G23990
AT2G36724
AT1G31500
AT3G46660
AT1G16910
AT3G01470
AT1G03600
AT3G01472
```
