## Supplementary material for "A comprehensive map of preferentially located motifs reveals distinct proximal *cis*-regulatory elements in plants": AAACTCA_containing_gene_set.txt

```
#Occurences of AAACTCA between -7 and -6 (positions relative to the transcription start site)
#53 sequences with AAACTCA in this interval
#0.27% of the sequences in promoter set with AAACTCA (set with 19736 sequences)
AT1G62240
AT5G06870
AT3G48850
AT1G52640
AT1G47400
AT1G13080
AT3G23730
AT1G14540
AT4G35780
AT1G52760
AT1G08780
AT4G30210
AT5G15470
AT5G54540
AT1G09730
AT3G62920
AT3G54490
AT1G61620
AT5G44390
AT1G01070
AT4G02410
AT5G44720
AT5G09440
AT1G49750
AT4G14130
AT4G20860
AT4G33940
AT2G34490
AT3G23030
AT1G61720
AT5G36260
AT5G60490
AT5G40900
AT1G51580
AT3G10120
AT4G34910
AT5G12020
AT2G20562
AT1G35140
AT5G39670
AT5G37130
AT3G25760
AT2G38460
AT5G27720
AT1G79060
AT1G16910
AT2G20860
AT1G45688
AT2G30210
AT3G47510
AT5G61520
AT5G16220
AT1G11450
```
