## Supplementary material for "A comprehensive map of preferentially located motifs reveals distinct proximal *cis*-regulatory elements in plants": AAACTCT_containing_gene_set.txt

```
#Occurences of AAACTCT between -40 and 73 (positions relative to the transcription start site)
#1025 sequences with AAACTCT in this interval
#5.19% of the sequences in promoter set with AAACTCT (set with 19736 sequences)
AT2G24270
AT3G27890
AT3G62030
AT5G59540
AT1G78100
AT1G48320
AT5G61880
AT4G05070
AT4G01040
AT3G52940
AT5G03350
AT3G59320
AT5G03530
AT3G01326
AT1G63910
AT1G74560
AT2G37130
AT3G12390
AT3G54530
AT1G06570
AT1G09860
AT5G01410
AT5G65220
AT4G05170
AT5G23510
AT3G08770
AT5G08690
AT5G48520
AT5G39790
AT3G25700
AT5G44170
AT3G12910
AT4G29990
AT3G60750
AT5G02500
AT5G08380
AT5G11330
AT3G57785
AT5G07290
AT1G30890
AT1G25472
AT1G24190
AT5G65660
AT2G18470
AT1G69920
AT4G24730
AT5G46295
AT2G35240
AT2G46380
AT1G28300
AT5G40350
AT2G03270
AT3G02580
AT3G01085
AT3G42860
AT5G01540
AT2G21050
AT1G74730
AT1G30100
AT3G61430
AT1G68620
AT2G36355
AT1G76320
AT1G56670
AT1G29140
AT5G27700
AT5G55730
AT2G25050
AT3G45260
AT1G66820
AT1G25440
AT1G09350
AT1G72150
AT3G06868
AT5G07350
AT3G48520
AT4G01880
AT5G50790
AT3G18580
AT5G45775
AT5G38195
AT4G29350
AT2G39130
AT1G15150
AT1G72200
AT4G31115
AT1G11125
AT5G18230
AT4G39640
AT5G36910
AT3G57090
AT1G57765
AT1G27760
AT5G05940
AT3G02880
AT3G49560
AT4G02770
AT5G06830
AT3G19900
AT3G06930
AT1G80920
AT5G13980
AT1G11880
AT1G63080
AT2G16385
AT4G37190
AT1G43560
AT5G39530
AT4G35230
AT3G29250
AT3G03120
AT4G14890
AT3G09120
AT2G32470
AT5G45700
AT5G56550
AT4G20930
AT1G03700
AT1G76750
AT2G30400
AT2G05520
AT5G24900
AT2G37890
AT1G14330
AT3G12100
AT1G26130
AT2G46500
AT2G42870
AT1G73340
AT3G21310
AT2G43030
AT1G47610
AT5G66480
AT2G39725
AT3G11120
AT2G44610
AT2G31130
AT5G41600
AT1G61890
AT3G15790
AT1G09100
AT1G76710
AT3G54490
AT2G22470
AT3G25860
AT4G00020
AT2G21260
AT5G23220
AT5G01530
AT5G13220
AT5G53500
AT1G75710
AT4G31920
AT5G58030
AT3G14520
AT1G51060
AT3G63030
AT3G05150
AT3G14160
AT2G30440
AT1G79340
AT1G76030
AT4G05050
AT5G37440
AT1G04040
AT3G28660
AT4G38460
AT5G60860
AT2G32910
AT3G17970
AT3G56630
AT5G54720
AT2G27960
AT2G37230
AT1G69240
AT3G24420
AT1G58190
AT4G09040
AT4G38440
AT5G62940
AT3G50390
AT5G23330
AT5G15600
AT2G43760
AT1G19520
AT5G41685
AT2G38740
AT5G24770
AT1G72320
AT1G70350
AT4G18660
AT1G62480
AT4G33580
AT3G11420
AT3G57230
AT1G67920
AT5G09400
AT3G03370
AT5G16240
AT3G01740
AT3G27290
AT1G67840
AT5G09480
AT1G32530
AT3G05040
AT5G19000
AT3G03510
AT5G23290
AT4G39860
AT1G23870
AT3G55700
AT2G15390
AT5G28030
AT1G60740
AT3G19210
AT3G27240
AT2G21385
AT3G03450
AT3G23060
AT1G69800
AT3G27050
AT1G25470
AT5G35400
AT4G36500
AT1G50630
AT1G33475
AT3G58090
AT1G53450
AT2G38530
AT2G47370
AT5G24230
AT5G44500
AT1G12810
AT5G18610
AT4G22190
AT1G66740
AT1G57560
AT5G65640
AT5G24240
AT3G59440
AT3G20920
AT3G16170
AT4G10070
AT3G04870
AT2G47220
AT5G03860
AT1G33090
AT1G41880
AT4G34240
AT5G47455
AT1G02816
AT3G45080
AT2G17480
AT2G20595
AT5G38220
AT5G35730
AT4G39960
AT1G47200
AT1G67430
AT1G69520
AT5G58860
AT4G14950
AT2G44810
AT3G02990
AT1G57870
AT2G36390
AT1G64530
AT2G01130
AT4G16840
AT4G15840
AT4G12960
AT5G55260
AT4G12890
AT3G07940
AT1G03030
AT1G71160
AT5G08440
AT1G33260
AT5G41680
AT2G35920
AT5G11150
AT1G69500
AT1G44110
AT1G71910
AT5G46220
AT5G45760
AT3G24360
AT3G07890
AT3G07700
AT1G75140
AT5G26980
AT5G66180
AT1G55535
AT5G20045
AT3G61610
AT5G58470
AT5G22440
AT3G50150
AT3G04420
AT3G27090
AT1G25425
AT3G53232
AT2G15890
AT4G04630
AT2G23370
AT3G23830
AT1G01160
AT3G60200
AT2G41050
AT4G24890
AT1G52600
AT2G28950
AT5G62140
AT1G47340
AT3G24130
AT5G15350
AT1G73040
AT4G03390
AT2G19350
AT5G25870
AT3G47590
AT4G00670
AT3G53120
AT1G61070
AT3G09310
AT3G05090
AT1G59590
AT2G31955
AT4G25030
AT1G09920
AT4G19010
AT2G27250
AT3G27590
AT3G61620
AT5G22800
AT1G73260
AT5G55620
AT3G45160
AT4G16150
AT3G11945
AT4G19490
AT5G46710
AT1G07280
AT2G06025
AT5G05780
AT4G21780
AT1G76720
AT1G31730
AT1G79220
AT1G73630
AT1G52880
AT1G50460
AT1G34047
AT3G54500
AT5G03120
AT2G18840
AT5G27020
AT1G63520
AT3G48310
AT3G15090
AT1G69818
AT2G26650
AT2G22140
AT3G54150
AT1G04870
AT2G25130
AT5G40770
AT2G24460
AT1G04670
AT5G10625
AT4G30960
AT2G45790
AT4G17560
AT1G47497
AT3G51260
AT2G23630
AT2G03450
AT2G22170
AT1G75770
AT3G13910
AT1G71360
AT2G46650
AT2G04550
AT4G35020
AT2G18280
AT5G64280
AT5G64770
AT2G33300
AT5G67600
AT1G54510
AT3G09200
AT2G22870
AT3G23805
AT5G53460
AT5G40960
AT1G14870
AT4G17620
AT2G22230
AT3G27430
AT5G56940
AT3G14120
AT1G76390
AT2G27050
AT5G26731
AT5G01260
AT1G32090
AT1G05260
AT5G55380
AT3G21530
AT3G12930
AT2G47180
AT2G14110
AT2G43580
AT3G18480
AT2G17820
AT3G59400
AT4G01900
AT4G11610
AT1G53160
AT5G13160
AT5G64660
AT2G26310
AT2G45406
AT5G03360
AT3G51670
AT1G55370
AT2G03530
AT5G52560
AT1G61850
AT3G32980
AT1G19440
AT2G45600
AT5G20110
AT3G51550
AT1G76160
AT1G49510
AT1G68530
AT1G05860
AT1G45976
AT3G03840
AT5G55610
AT1G65560
AT1G06220
AT5G25265
AT5G49350
AT4G01680
AT4G22285
AT4G33710
AT4G31810
AT5G60590
AT2G27840
AT1G43910
AT1G05840
AT1G53130
AT1G71890
AT3G08947
AT5G56350
AT4G24670
AT4G14740
AT1G80540
AT2G28450
AT1G54590
AT1G05577
AT3G24750
AT1G07310
AT3G58110
AT3G15430
AT1G55520
AT1G74940
AT1G16530
AT3G27330
AT1G71970
AT5G39830
AT4G09650
AT1G48325
AT2G42530
AT1G68238
AT4G14660
AT3G43580
AT3G04120
AT2G42770
AT4G08580
AT1G79450
AT2G36470
AT4G21500
AT4G17600
AT2G36985
AT3G26950
AT2G36485
AT1G13340
AT5G06130
AT5G59510
AT2G29700
AT5G53200
AT5G63400
AT1G25320
AT5G19030
AT2G19490
AT4G18195
AT5G42146
AT2G39200
AT4G32175
AT4G13000
AT4G31540
AT5G19680
AT4G30660
AT4G36770
AT1G76210
AT2G29070
AT3G46110
AT2G28510
AT2G30130
AT5G25810
AT4G32800
AT2G26200
AT3G47190
AT1G51500
AT5G52870
AT1G61770
AT5G48940
AT1G68340
AT3G05858
AT4G10390
AT5G13930
AT3G61980
AT1G68350
AT3G24180
AT2G29210
AT3G23410
AT1G15430
AT3G07870
AT3G54410
AT2G07696
AT3G15357
AT5G17300
AT2G46375
AT2G03750
AT5G48300
AT3G18660
AT5G05190
AT4G03250
AT3G11000
AT1G67680
AT1G23400
AT2G31345
AT2G21510
AT5G01960
AT4G22280
AT3G03970
AT5G16990
AT2G18520
AT3G51740
AT5G48230
AT1G11190
AT5G17050
AT5G25180
AT5G62070
AT1G13380
AT2G15290
AT5G39080
AT1G32370
AT3G17850
AT2G22330
AT1G36380
AT2G37290
AT4G05020
AT4G02710
AT3G12940
AT2G45300
AT1G30490
AT5G51110
AT1G70300
AT1G79020
AT1G54120
AT3G16180
AT2G39980
AT2G35360
AT1G09330
AT1G50640
AT5G57520
AT3G06840
AT4G32420
AT4G12610
AT5G66400
AT4G15053
AT5G28290
AT1G50370
AT1G77840
AT3G25780
AT5G57060
AT1G47210
AT5G52860
AT5G53370
AT2G04030
AT1G69526
AT2G30800
AT5G55280
AT1G32750
AT3G52550
AT5G39580
AT5G10810
AT2G33435
AT5G44740
AT3G26840
AT1G63020
AT4G02120
AT3G02490
AT5G13120
AT5G43750
AT1G58470
AT2G45820
AT4G03490
AT1G23040
AT1G56340
AT3G47250
AT1G26940
AT1G02520
AT3G55070
AT4G21440
AT1G07180
AT2G44120
AT4G19630
AT3G52450
AT3G05165
AT2G32980
AT1G72810
AT5G30510
AT1G19640
AT5G48610
AT1G19170
AT3G52630
AT5G39090
AT3G50400
AT5G57567
AT1G12064
AT5G56050
AT5G26749
AT1G04640
AT2G26030
AT2G32770
AT1G33270
AT5G53592
AT1G09980
AT2G43630
AT1G53650
AT3G03180
AT3G56010
AT2G37460
AT5G10860
AT5G18430
AT2G31710
AT4G15920
AT1G77440
AT5G23850
AT3G08910
AT1G71430
AT1G63550
AT4G10760
AT1G76360
AT5G25520
AT1G20330
AT5G28690
AT1G29840
AT5G42130
AT3G03760
AT5G51710
AT3G54430
AT1G51670
AT5G48655
AT1G30810
AT3G11760
AT3G23670
AT4G37220
AT1G07780
AT3G16730
AT5G07950
AT4G33520
AT5G63410
AT2G21250
AT5G59870
AT5G58570
AT5G64880
AT3G44100
AT4G39650
AT4G22840
AT2G36800
AT2G37100
AT1G08650
AT1G26370
AT4G25090
AT5G53490
AT1G13710
AT5G19210
AT1G09160
AT5G36260
AT1G04690
AT5G64700
AT3G21520
AT5G06710
AT3G62730
AT1G68790
AT1G28190
AT3G54560
AT3G47640
AT1G32560
AT2G31750
AT4G33110
AT1G12300
AT2G40640
AT4G23500
AT3G05830
AT1G25450
AT1G35220
AT1G47640
AT1G50120
AT3G57100
AT3G15356
AT1G04010
AT1G06515
AT5G51810
AT1G45145
AT1G76890
AT3G03690
AT2G47160
AT5G05220
AT3G45770
AT4G10250
AT4G03330
AT4G10130
AT2G33510
AT4G13210
AT3G04230
AT1G29150
AT5G59050
AT3G52480
AT1G01360
AT1G16310
AT2G41090
AT1G03600
AT3G19390
AT5G12890
AT3G26940
AT3G16530
AT5G60850
AT1G55110
AT1G17070
AT3G24550
AT1G72870
AT5G04510
AT2G47110
AT1G55120
AT1G78940
AT1G31500
AT2G01913
AT1G65700
AT4G16008
AT3G42180
AT2G47230
AT1G18265
AT4G37790
AT5G41280
AT1G60680
AT5G09290
AT3G07610
AT4G40090
AT2G18230
AT4G32770
AT5G11950
AT1G55325
AT1G32583
AT5G63760
AT3G08040
AT1G01030
AT5G18780
AT4G15680
AT2G42490
AT2G25900
AT5G19200
AT4G18372
AT1G57750
AT3G56210
AT1G15015
AT5G51180
AT1G11430
AT5G65850
AT1G64580
AT5G22470
AT3G26810
AT3G49990
AT3G03810
AT1G76820
AT5G54500
AT3G19580
AT1G61700
AT2G47980
AT2G01340
AT3G25882
AT1G11950
AT5G38320
AT1G15960
AT4G17300
AT3G50430
AT1G78970
AT1G31880
AT4G33905
AT1G48360
AT5G47810
AT2G46790
AT5G59500
AT3G01280
AT2G07560
AT1G32070
AT4G10320
AT5G06680
AT2G03390
AT4G37450
AT2G18030
AT5G40150
AT5G18040
AT2G32130
AT2G37880
AT1G01100
AT5G33300
AT1G65710
AT3G60680
AT5G58550
AT4G02890
AT2G40820
AT1G19485
AT5G24520
AT2G03850
AT2G39040
AT3G27580
AT3G04670
AT5G50960
AT1G70280
AT1G71850
AT1G51460
AT1G65270
AT5G35320
AT5G11890
AT2G26400
AT1G07090
AT1G11600
AT5G41390
AT1G07400
AT3G05180
AT1G54790
AT4G36110
AT5G48240
AT2G02730
AT5G20220
AT4G28706
AT3G52250
AT2G47710
AT3G05545
AT2G38090
AT4G30490
AT1G12820
AT1G65970
AT4G29860
AT3G51160
AT2G29260
AT5G06730
AT1G01250
AT5G47100
AT2G17500
AT1G72416
AT3G23280
AT4G33355
AT4G02500
AT2G34600
AT5G26700
AT4G33130
AT3G56820
AT1G52160
AT2G02910
AT2G19385
AT3G14290
AT3G05190
AT5G23760
AT2G33720
AT3G16940
AT3G49030
AT2G05160
AT5G62270
AT3G17700
AT2G28150
AT3G09470
AT4G33000
AT5G46890
AT5G49400
AT2G36160
AT5G40580
AT3G61670
AT5G38720
AT4G01595
AT3G25770
AT2G27150
AT1G27680
AT3G61440
AT5G46610
AT3G51310
AT1G60590
AT5G40360
AT3G18370
AT5G61060
AT3G05220
AT1G72410
AT5G36230
AT4G24110
AT1G80120
AT2G38310
AT5G05610
AT5G21080
AT2G03510
AT2G23930
AT1G02970
AT2G03740
AT3G48150
AT2G38540
AT1G53800
AT1G78120
AT5G61270
AT3G18970
AT1G32340
AT3G58650
AT3G06110
AT1G17580
AT5G59850
AT5G49970
AT4G32820
AT3G62140
AT5G01180
AT1G15550
AT2G05910
AT3G11670
AT5G06390
AT3G03580
AT2G05410
AT5G47770
AT1G26700
AT1G19700
AT5G15802
AT5G52960
AT2G32120
AT1G77400
AT2G43960
AT5G13970
AT5G57130
AT3G04400
AT5G38170
AT1G45110
AT5G15860
AT1G03055
AT2G26970
AT1G58602
AT5G67240
AT5G58575
AT5G53550
AT2G04440
AT1G01910
AT1G29810
AT3G57200
AT4G39170
AT2G34730
AT1G11170
AT1G72170
AT3G50160
AT4G13510
AT1G76860
AT5G57630
AT5G01880
AT1G33990
AT4G02940
AT3G60390
AT5G46900
AT5G39320
AT3G50220
AT4G21445
AT1G33560
AT3G61760
AT3G60360
AT4G38530
AT5G50360
AT1G27660
AT4G30210
AT4G30270
AT4G17140
AT3G20630
AT5G59530
AT4G32430
AT4G14270
AT5G13960
AT3G05160
AT3G26770
AT5G47220
AT5G54855
AT1G28130
AT4G02460
AT1G71050
AT1G61350
AT5G43740
AT4G23340
AT5G55510
AT4G15540
AT5G64840
AT3G04480
AT5G67320
AT5G10790
AT3G61960
AT3G07960
AT3G22890
AT4G21340
AT1G71770
AT2G35310
AT4G23560
AT2G46493
AT2G42360
AT2G13540
AT4G35030
AT5G03545
AT5G62570
AT5G26200
AT3G10090
```
