## Supplementary material for "A comprehensive map of preferentially located motifs reveals distinct proximal *cis*-regulatory elements in plants": AAACTCTC_containing_gene_set.txt

```
#Occurences of AAACTCTC between -6 and 51 (positions relative to the transcription start site)
#210 sequences with AAACTCTC in this interval
#1.06% of the sequences in promoter set with AAACTCTC (set with 19736 sequences)
AT3G54410
AT3G05220
AT5G24520
AT4G30270
AT1G16530
AT3G16730
AT5G16240
AT4G37220
AT3G59440
AT5G13980
AT2G03530
AT5G59870
AT5G55260
AT5G26980
AT4G01680
AT3G49030
AT4G10760
AT5G53460
AT2G01130
AT1G32530
AT5G09480
AT1G13380
AT1G53800
AT1G54120
AT2G37100
AT5G46890
AT5G58575
AT3G04420
AT3G03840
AT5G64280
AT1G74560
AT2G07560
AT5G27700
AT1G80120
AT4G14740
AT2G26970
AT5G13970
AT3G55070
AT5G01410
AT3G61980
AT1G53450
AT2G21050
AT1G31880
AT3G18660
AT5G53200
AT5G48300
AT5G40360
AT3G53232
AT4G29990
AT2G38530
AT4G09650
AT3G27430
AT2G03390
AT1G19170
AT2G47710
AT1G47210
AT5G51810
AT1G58602
AT3G05190
AT2G21385
AT3G54530
AT1G77840
AT1G65710
AT3G61610
AT5G65660
AT4G37790
AT4G38530
AT1G48360
AT3G05165
AT5G37440
AT5G40960
AT3G57090
AT5G13220
AT2G28150
AT1G61350
AT4G33905
AT4G16008
AT5G52560
AT2G33300
AT1G78100
AT1G71970
AT5G66180
AT1G15150
AT2G04440
AT3G51670
AT2G36485
AT3G27580
AT3G25860
AT3G01085
AT1G43560
AT1G65560
AT1G60590
AT1G51500
AT4G13510
AT2G37460
AT2G36800
AT2G05520
AT5G44740
AT5G51710
AT1G65700
AT2G28510
AT4G22285
AT5G13960
AT2G04550
AT3G09200
AT1G09160
AT5G05780
AT2G33435
AT3G13910
AT1G76710
AT1G70350
AT1G33475
AT4G05070
AT4G14660
AT1G65270
AT3G26810
AT4G17140
AT2G40640
AT4G01040
AT4G39960
AT5G22800
AT1G50640
AT1G58190
AT5G18040
AT2G47220
AT3G52480
AT1G76890
AT3G03760
AT3G23670
AT1G26940
AT1G53650
AT2G35920
AT2G37880
AT3G49560
AT5G24900
AT4G35020
AT4G23560
AT4G02710
AT1G12810
AT4G08580
AT4G30960
AT1G45110
AT2G38740
AT5G30510
AT1G12064
AT4G17620
AT3G05858
AT1G78120
AT4G32800
AT4G09040
AT5G64770
AT5G48240
AT1G72410
AT1G59590
AT5G48610
AT5G53592
AT1G61850
AT3G19580
AT4G24110
AT2G22230
AT2G22470
AT2G21260
AT3G02580
AT1G29150
AT3G20920
AT2G15290
AT3G26940
AT3G51260
AT2G35310
AT3G08040
AT3G03120
AT4G21440
AT3G54150
AT1G14870
AT4G38460
AT1G11430
AT2G31955
AT1G25440
AT3G06930
AT4G36110
AT4G15540
AT1G05577
AT5G28690
AT1G07280
AT1G67680
AT2G36390
AT3G12940
AT4G15053
AT5G10860
AT5G01960
AT5G40580
AT3G58650
AT2G43760
AT5G10625
AT5G63760
AT3G59400
AT5G41280
AT5G01540
AT1G67840
AT2G21250
AT1G12300
AT5G60860
AT5G57130
AT2G18470
AT1G76720
AT4G36500
AT5G53500
AT2G01913
AT3G20630
AT2G06025
```
