## Supplementary material for "A comprehensive map of preferentially located motifs reveals distinct proximal *cis*-regulatory elements in plants": AAACTGCC_containing_gene_set.txt

```
#Occurences of AAACTGCC between -145 and -83 (positions relative to the transcription start site)
#29 sequences with AAACTGCC in this interval
#0.15% of the sequences in promoter set with AAACTGCC (set with 19736 sequences)
AT5G49640
AT4G38280
AT5G39100
AT2G27680
AT5G55860
AT3G15990
AT3G03110
AT1G33700
AT5G01180
AT1G47580
AT1G68380
AT1G64110
AT1G29060
AT2G25800
AT2G44500
AT2G45210
AT4G33550
AT5G21100
AT2G32730
AT1G28530
AT3G58940
AT5G12000
AT3G10040
AT2G46500
AT1G05440
AT2G28840
AT5G58787
AT1G13470
AT3G55830
```
