## Supplementary material for "A comprehensive map of preferentially located motifs reveals distinct proximal *cis*-regulatory elements in plants": AAAGA_containing_gene_set.txt

```
#Occurences of AAAGA between -52 and 87 (positions relative to the transcription start site)
#13330 sequences with AAAGA in this interval
#67.54% of the sequences in promoter set with AAAGA (set with 19736 sequences)
AT5G07870
AT5G04990
AT3G43960
AT1G15380
AT5G40630
AT1G59520
AT4G02090
AT1G67590
AT4G02020
AT1G08780
AT1G44000
AT1G56050
AT1G05500
AT1G03590
AT4G32570
AT1G07175
AT2G22122
AT1G80400
AT2G47780
AT1G68980
AT4G32630
AT5G24520
AT2G27470
AT1G22470
AT4G14990
AT1G78100
AT2G36740
AT1G24735
AT1G72416
AT3G09110
AT1G25470
AT1G35470
AT3G61670
AT5G54770
AT1G30600
AT1G74070
AT1G03000
AT1G26570
AT5G42130
AT2G16500
AT1G65230
AT3G57040
AT1G42980
AT5G57260
AT1G19080
AT5G19450
AT5G41340
AT5G45920
AT2G41290
AT1G49240
AT2G17730
AT4G02410
AT2G34050
AT1G27120
AT5G41610
AT1G60420
AT4G30260
AT1G24577
AT3G22290
AT5G40690
AT3G15670
AT5G06150
AT2G31425
AT2G41820
AT3G04130
AT5G50360
AT1G33790
AT3G45970
AT3G26744
AT1G09995
AT4G28190
AT2G03760
AT2G33000
AT5G10946
AT4G26610
AT1G32380
AT5G45130
AT2G37540
AT5G08170
AT1G23090
AT3G50940
AT4G36900
AT4G25090
AT5G67300
AT2G22920
AT4G08920
AT2G47310
AT3G12977
AT5G57010
AT3G25640
AT2G01600
AT1G76240
AT1G76600
AT5G20160
AT2G43945
AT5G53360
AT4G02540
AT1G43910
AT5G09650
AT1G14130
AT1G16515
AT1G09415
AT1G56070
AT3G07780
AT3G10770
AT3G17350
AT2G24255
AT3G53300
AT1G26850
AT3G29200
AT5G27950
AT4G12520
AT5G04770
AT5G13370
AT2G38080
AT4G19100
AT2G34910
AT3G59810
AT5G39410
AT5G42290
AT3G58740
AT3G02390
AT5G47020
AT2G41780
AT1G62340
AT4G34412
AT1G66800
AT1G61380
AT5G16500
AT1G61667
AT1G76270
AT1G02580
AT3G28220
AT5G23750
AT4G25490
AT2G02070
AT5G48240
AT4G18425
AT3G53850
AT2G37478
AT2G03430
AT2G04660
AT3G52230
AT2G35130
AT1G61390
AT1G49560
AT3G02030
AT5G02580
AT3G51080
AT5G40580
AT4G38840
AT2G20500
AT4G11290
AT3G47590
AT2G37270
AT1G79360
AT1G28510
AT4G03080
AT1G43700
AT1G18440
AT5G51040
AT1G79420
AT5G10380
AT2G30766
AT1G57990
AT1G29350
AT1G70680
AT5G61370
AT5G45100
AT1G03520
AT5G50375
AT4G15440
AT5G05020
AT2G26760
AT3G49050
AT3G22930
AT1G31180
AT5G42890
AT1G58230
AT4G38710
AT2G40690
AT3G06660
AT4G08150
AT2G43018
AT2G29525
AT4G09830
AT1G15110
AT1G29490
AT3G53570
AT2G41600
AT5G61810
AT2G29650
AT3G47550
AT2G39200
AT4G30800
AT5G64430
AT4G33660
AT5G19880
AT2G42460
AT1G04645
AT3G20250
AT5G01750
AT3G59930
AT5G57660
AT1G54570
AT4G28520
AT1G63640
AT1G63310
AT3G60030
AT3G16340
AT2G42440
AT1G23390
AT3G53740
AT3G18790
AT2G26560
AT4G01200
AT1G58180
AT4G30050
AT5G61760
AT2G07240
AT5G10710
AT5G18740
AT1G70600
AT3G56190
AT2G40550
AT5G07350
AT3G61540
AT1G74650
AT5G06850
AT2G06210
AT5G37670
AT2G46970
AT1G80760
AT1G75400
AT5G58375
AT1G13580
AT4G32210
AT5G44520
AT5G44920
AT1G01490
AT1G60950
AT2G29580
AT1G21460
AT1G30540
AT1G07640
AT4G16280
AT4G37890
AT3G60520
AT1G68380
AT4G01920
AT3G07565
AT1G80170
AT1G76410
AT1G12710
AT4G25835
AT3G06950
AT3G01325
AT1G27435
AT4G31660
AT5G62770
AT2G43120
AT1G54610
AT5G66470
AT3G16700
AT5G65420
AT1G17340
AT2G43180
AT5G44860
AT2G41960
AT3G59360
AT5G03610
AT3G43800
AT5G28500
AT2G13810
AT1G80890
AT4G23700
AT2G31810
AT5G44568
AT4G33920
AT5G57400
AT1G63680
AT4G19380
AT4G16480
AT5G48180
AT2G47370
AT4G31160
AT3G21990
AT3G60940
AT4G04750
AT5G02090
AT5G61420
AT1G05790
AT4G35500
AT5G35550
AT5G60940
AT1G10850
AT1G61140
AT1G54390
AT1G29970
AT5G55440
AT5G63940
AT4G16860
AT4G22080
AT1G16825
AT1G04830
AT2G24700
AT4G01540
AT3G13222
AT3G54290
AT5G60570
AT5G09890
AT5G17780
AT5G62165
AT5G54890
AT4G25620
AT2G18876
AT1G43130
AT1G49180
AT3G55370
AT4G12500
AT1G62910
AT5G61190
AT2G37360
AT3G03940
AT2G22310
AT3G04400
AT5G26820
AT3G07570
AT1G71410
AT1G65950
AT2G36100
AT5G06100
AT3G27220
AT2G39360
AT1G49760
AT3G22260
AT5G48290
AT1G79780
AT1G16590
AT4G21903
AT4G31130
AT1G30680
AT4G38500
AT2G40330
AT5G65020
AT1G63530
AT5G04480
AT3G11030
AT1G04620
AT3G11840
AT1G73600
AT5G61590
AT1G22940
AT3G45240
AT5G48900
AT1G05180
AT5G07910
AT4G03050
AT5G37530
AT2G25620
AT2G17970
AT1G47240
AT1G61090
AT4G11845
AT4G18980
AT1G66730
AT3G15395
AT5G04750
AT5G03690
AT5G11390
AT1G67840
AT2G44160
AT5G27020
AT3G05250
AT5G56550
AT1G18280
AT4G35970
AT5G40270
AT1G13940
AT4G34620
AT4G19640
AT2G22990
AT1G34350
AT1G48120
AT1G53650
AT4G31940
AT2G20515
AT1G77660
AT1G20980
AT2G36710
AT3G04300
AT3G43432
AT5G24690
AT5G22520
AT3G23955
AT5G21020
AT2G20725
AT4G30770
AT3G12203
AT2G39220
AT4G18810
AT5G49320
AT2G35600
AT1G64430
AT3G47440
AT5G41990
AT3G49220
AT4G17220
AT3G55440
AT2G37570
AT4G13560
AT1G15580
AT4G34410
AT5G23060
AT4G12790
AT1G19170
AT2G36300
AT1G17490
AT5G22355
AT5G22300
AT2G32300
AT1G29390
AT5G39520
AT1G74530
AT2G32010
AT5G60690
AT5G12840
AT2G40800
AT3G18820
AT1G48740
AT1G52520
AT3G18080
AT1G50890
AT3G29280
AT5G52990
AT4G02060
AT5G16680
AT1G33120
AT1G29090
AT1G21750
AT4G18140
AT2G16600
AT5G59310
AT3G62040
AT2G38390
AT2G23834
AT4G21680
AT1G05460
AT2G45380
AT3G25050
AT5G01770
AT1G47570
AT3G23080
AT5G53190
AT5G54180
AT5G02960
AT1G80350
AT2G45050
AT3G23940
AT1G07700
AT5G40460
AT4G13890
AT5G16480
AT1G66720
AT1G06720
AT5G67340
AT3G48100
AT5G13170
AT5G07740
AT2G22170
AT1G67560
AT2G07708
AT5G38450
AT2G37750
AT3G07700
AT4G35480
AT5G50080
AT3G18450
AT2G04400
AT4G21380
AT2G01670
AT4G28650
AT3G02060
AT5G13380
AT1G15350
AT3G13437
AT1G17720
AT1G62280
AT2G37100
AT1G30090
AT1G49800
AT5G09445
AT5G06000
AT1G71690
AT2G26370
AT3G12210
AT3G02670
AT3G44220
AT4G18100
AT1G26560
AT2G29130
AT5G60120
AT1G72920
AT5G43190
AT2G17450
AT3G55450
AT5G34940
AT1G46264
AT1G48070
AT3G60070
AT1G29260
AT5G39990
AT1G13690
AT5G50130
AT4G24770
AT2G36170
AT4G11860
AT1G68552
AT3G20390
AT4G19370
AT1G68840
AT1G63150
AT5G32470
AT3G56170
AT2G28110
AT1G76370
AT4G02270
AT1G79390
AT2G21160
AT5G40040
AT1G15970
AT1G02020
AT4G38390
AT3G59660
AT5G10270
AT1G63140
AT3G07930
AT4G00370
AT4G22820
AT3G07560
AT5G44110
AT2G15345
AT5G07940
AT2G23755
AT4G39610
AT2G22970
AT2G23700
AT1G55170
AT5G44660
AT1G59510
AT2G46800
AT5G18170
AT1G05990
AT3G04360
AT3G14360
AT4G30930
AT1G07485
AT2G02080
AT2G32990
AT3G01310
AT2G05270
AT5G42390
AT3G16630
AT2G21330
AT1G20100
AT2G21960
AT1G55580
AT5G59690
AT1G30850
AT4G10090
AT3G29330
AT3G48610
AT1G25560
AT5G41350
AT3G52910
AT3G22790
AT4G26180
AT1G10310
AT3G11510
AT5G37930
AT2G32950
AT1G78120
AT3G03460
AT4G11655
AT4G17840
AT2G17120
AT1G17730
AT1G53380
AT4G37200
AT1G52830
AT4G17640
AT1G17920
AT3G27785
AT1G04490
AT5G08185
AT2G17760
AT1G80100
AT2G45810
AT1G17350
AT3G48720
AT4G23885
AT5G25390
AT1G61460
AT3G05200
AT2G47250
AT4G21910
AT4G37970
AT1G49032
AT4G20360
AT4G25040
AT5G66200
AT5G61660
AT5G01780
AT3G55490
AT1G16810
AT5G48070
AT2G41510
AT5G58400
AT3G03130
AT3G28730
AT1G52270
AT2G40540
AT3G54770
AT5G18120
AT5G19050
AT1G52820
AT1G19900
AT4G14110
AT4G14080
AT3G48110
AT2G41710
AT1G04230
AT4G29340
AT3G07050
AT5G02040
AT4G35725
AT2G02510
AT1G56145
AT3G59780
AT3G18730
AT2G16270
AT3G58280
AT3G57062
AT3G16870
AT1G11210
AT4G13540
AT5G06330
AT4G15800
AT1G06110
AT5G27990
AT1G75960
AT3G44880
AT4G33510
AT5G07450
AT5G05780
AT3G10040
AT1G72050
AT1G30475
AT5G61510
AT1G50260
AT3G04850
AT2G43100
AT2G36120
AT3G46030
AT1G53230
AT1G20405
AT5G64910
AT3G55060
AT1G75460
AT1G72175
AT5G49270
AT5G42520
AT1G12200
AT2G40820
AT1G62422
AT4G09180
AT4G23895
AT2G24190
AT5G46870
AT1G14080
AT1G55475
AT2G15340
AT3G06620
AT1G44750
AT3G48900
AT3G01730
AT5G07500
AT3G03650
AT1G27170
AT3G02850
AT3G27080
AT1G14670
AT4G11420
AT2G41940
AT1G15772
AT5G18970
AT3G07210
AT4G34340
AT3G58490
AT3G53310
AT1G42480
AT5G06660
AT1G78940
AT5G39320
AT1G34000
AT1G30720
AT3G16270
AT5G06930
AT2G33120
AT5G65207
AT3G13960
AT3G15270
AT1G26180
AT4G26520
AT1G07160
AT5G40970
AT2G42070
AT5G42146
AT2G07340
AT5G42800
AT4G08330
AT2G32690
AT3G51340
AT5G07340
AT3G53460
AT2G46930
AT3G12955
AT1G08490
AT3G08530
AT4G13870
AT2G39805
AT5G56420
AT5G54600
AT4G32295
AT1G49630
AT4G08867
AT4G27760
AT3G06130
AT4G16880
AT5G58840
AT5G05060
AT3G09250
AT2G34510
AT4G32770
AT1G12450
AT2G01450
AT1G05430
AT5G53950
AT2G31570
AT4G08320
AT3G54610
AT4G29030
AT4G23660
AT5G20410
AT1G77932
AT2G42680
AT3G25250
AT1G48690
AT2G21230
AT3G13610
AT5G03500
AT4G01580
AT4G00940
AT3G01590
AT5G05580
AT4G26630
AT2G18730
AT3G14120
AT1G30380
AT2G01350
AT1G78815
AT3G51895
AT1G12530
AT1G71440
AT1G32630
AT5G55565
AT5G55200
AT2G18090
AT3G53890
AT4G13420
AT2G39400
AT3G18560
AT1G08210
AT1G74680
AT2G40060
AT1G32260
AT1G16960
AT1G58007
AT2G41120
AT4G01110
AT3G45260
AT1G67940
AT2G15780
AT1G19510
AT1G19790
AT3G60380
AT3G13400
AT4G15053
AT1G15260
AT5G64320
AT1G67890
AT4G24660
AT3G12130
AT2G30590
AT2G35480
AT5G26731
AT1G06770
AT1G51355
AT3G25150
AT1G11940
AT1G72120
AT4G02400
AT3G29770
AT2G31260
AT4G20095
AT3G14980
AT3G20070
AT3G60160
AT3G23690
AT5G20480
AT4G27990
AT3G22550
AT5G23140
AT2G29510
AT2G17580
AT2G47710
AT2G35320
AT3G06810
AT1G05205
AT3G09760
AT3G24250
AT2G06520
AT2G46690
AT1G48600
AT5G66320
AT2G40580
AT4G22217
AT3G12480
AT1G05170
AT3G57470
AT2G34620
AT5G63460
AT3G12910
AT3G22620
AT4G00630
AT1G49960
AT4G06634
AT4G19410
AT2G13100
AT1G09840
AT2G30900
AT1G32440
AT2G36620
AT2G33360
AT5G64850
AT2G31070
AT3G04230
AT3G43210
AT4G04775
AT1G67180
AT4G38825
AT1G70340
AT3G51790
AT3G17170
AT2G03450
AT1G26880
AT3G22990
AT5G58170
AT1G25490
AT2G37110
AT5G15948
AT5G02180
AT1G30610
AT1G29800
AT5G45095
AT1G02450
AT5G28490
AT5G28850
AT1G19380
AT3G28420
AT4G08510
AT3G01090
AT1G58250
AT3G59080
AT5G44500
AT3G53920
AT4G36060
AT1G21380
AT5G39650
AT4G05520
AT1G68520
AT3G25160
AT5G45820
AT5G17523
AT3G61160
AT5G40440
AT4G36010
AT5G65380
AT5G14590
AT2G17790
AT3G58810
AT3G17820
AT1G66810
AT1G73560
AT5G65630
AT2G38370
AT3G21550
AT3G07750
AT3G12810
AT5G47040
AT4G01560
AT5G27930
AT3G49180
AT1G16420
AT1G02700
AT4G39900
AT3G56000
AT4G13360
AT3G05680
AT1G30814
AT5G21960
AT4G36080
AT2G01440
AT3G18535
AT4G24610
AT3G54040
AT3G16530
AT4G19180
AT3G13540
AT2G19670
AT2G41220
AT1G63660
AT1G71900
AT3G24320
AT3G12120
AT4G28640
AT1G06420
AT5G42210
AT2G20630
AT3G21390
AT5G54540
AT1G74780
AT2G25760
AT5G60370
AT3G25950
AT5G18310
AT1G63430
AT3G51220
AT5G23050
AT5G22460
AT4G17020
AT3G48820
AT4G32360
AT3G58150
AT1G33140
AT1G78810
AT1G51170
AT2G29970
AT5G27430
AT4G12430
AT3G28300
AT5G24850
AT5G06270
AT1G45015
AT5G33290
AT4G29285
AT1G70750
AT3G24080
AT1G65370
AT1G68180
AT1G27530
AT2G46320
AT1G16240
AT3G52380
AT5G47060
AT1G74730
AT2G29090
AT5G42340
AT3G46690
AT1G53430
AT1G36320
AT1G10290
AT4G15660
AT1G13430
AT4G38950
AT1G61700
AT1G22910
AT5G18800
AT1G62080
AT1G73990
AT4G27430
AT2G40480
AT1G21270
AT2G14247
AT1G80180
AT1G06570
AT4G11570
AT1G73680
AT3G43720
AT5G18670
AT1G60440
AT3G60440
AT2G40320
AT1G03495
AT5G03795
AT3G58010
AT4G30290
AT1G15570
AT1G61300
AT3G05725
AT5G50950
AT1G06990
AT1G03080
AT1G20270
AT1G31280
AT1G80680
AT1G51510
AT3G08850
AT5G48670
AT2G46430
AT1G53720
AT2G30340
AT5G60650
AT1G76590
AT2G41945
AT1G78240
AT5G06450
AT5G50340
AT4G26080
AT5G01360
AT1G53160
AT5G47950
AT5G37600
AT3G11180
AT5G63990
AT3G13229
AT5G50240
AT5G03790
AT5G59030
AT5G05680
AT1G14870
AT3G60390
AT3G13040
AT3G19470
AT5G64880
AT1G65390
AT3G29030
AT2G13770
AT4G37020
AT5G66580
AT5G10400
AT5G21130
AT3G05640
AT3G01175
AT5G03510
AT1G13605
AT3G45610
AT3G51410
AT5G65250
AT3G50840
AT1G68170
AT5G64260
AT4G27800
AT1G11120
AT5G06280
AT4G08230
AT1G29400
AT1G12110
AT1G60960
AT5G39360
AT5G39890
AT5G05070
AT5G15310
AT1G19880
AT5G51180
AT5G65050
AT3G01680
AT4G33860
AT4G36940
AT5G05282
AT3G59440
AT4G21960
AT4G29850
AT4G08980
AT1G10180
AT5G12120
AT1G12400
AT3G10570
AT1G71695
AT2G47300
AT3G47510
AT1G12270
AT2G23360
AT5G63190
AT5G05130
AT4G16110
AT3G58070
AT5G37550
AT3G24150
AT1G63060
AT1G66760
AT3G47950
AT1G11050
AT3G43240
AT5G58650
AT1G17060
AT2G18410
AT2G04170
AT4G17680
AT5G14620
AT4G29070
AT3G60880
AT5G26060
AT1G18835
AT1G77870
AT1G75220
AT3G53232
AT2G34185
AT5G02050
AT5G40500
AT3G49110
AT5G66070
AT5G59130
AT2G04865
AT3G27010
AT1G37150
AT2G18890
AT5G07820
AT3G28956
AT5G22600
AT3G05560
AT1G48420
AT5G67180
AT4G24175
AT1G07476
AT1G75890
AT4G36790
AT1G08200
AT2G01760
AT1G01720
AT3G14760
AT4G25680
AT2G26920
AT1G58220
AT3G56490
AT5G14650
AT1G11790
AT3G20100
AT5G03630
AT2G32120
AT3G16850
AT2G03730
AT4G28703
AT3G19370
AT1G24380
AT2G20740
AT3G19615
AT3G13120
AT5G51830
AT4G14350
AT3G16050
AT4G14305
AT1G76420
AT5G65080
AT2G24390
AT5G62530
AT5G18610
AT1G14770
AT5G07110
AT3G25545
AT5G66330
AT5G45290
AT3G52990
AT1G68370
AT1G30410
AT5G44340
AT4G38360
AT1G22260
AT3G11745
AT4G21990
AT4G36710
AT4G34020
AT1G31335
AT1G34150
AT2G46600
AT3G55390
AT3G09922
AT5G20120
AT3G58630
AT1G45221
AT3G61840
AT2G31190
AT4G37870
AT3G11890
AT5G11930
AT3G52140
AT2G29460
AT1G72110
AT4G00900
AT1G71800
AT2G03270
AT3G05690
AT1G53240
AT5G39720
AT2G36640
AT5G05620
AT3G23480
AT3G20840
AT1G55620
AT4G14540
AT5G53240
AT2G18630
AT4G12050
AT5G52300
AT5G66005
AT1G04510
AT5G48485
AT1G20470
AT2G37130
AT4G13260
AT1G14880
AT1G14910
AT5G04810
AT2G15830
AT4G28395
AT3G14110
AT5G44530
AT3G10912
AT5G11650
AT2G35658
AT1G68070
AT2G30790
AT4G35165
AT5G52780
AT1G66740
AT1G56670
AT3G03305
AT2G23680
AT3G54660
AT4G27415
AT3G05936
AT3G21110
AT4G14730
AT3G60140
AT3G09900
AT1G45165
AT2G33845
AT4G19670
AT3G49880
AT3G08600
AT4G16566
AT4G27550
AT1G64490
AT5G66800
AT5G10110
AT5G58230
AT3G04320
AT2G38220
AT3G05890
AT3G07090
AT2G32170
AT2G29300
AT5G16980
AT5G19440
AT1G11760
AT2G36580
AT4G36540
AT2G24762
AT5G66440
AT5G33300
AT5G43940
AT4G28397
AT3G56860
AT1G24400
AT3G31910
AT4G14650
AT3G29185
AT1G21640
AT4G28820
AT1G28480
AT3G01220
AT1G33470
AT4G29220
AT3G14910
AT5G63410
AT5G14700
AT3G50740
AT5G58070
AT1G04650
AT5G08240
AT1G60060
AT5G53660
AT1G48970
AT3G24010
AT2G03480
AT1G28610
AT4G21710
AT2G16940
AT5G15200
AT3G62210
AT2G40950
AT2G34140
AT4G17830
AT5G06480
AT4G20260
AT3G09140
AT3G54030
AT5G09850
AT2G15560
AT3G14770
AT4G12530
AT4G16980
AT3G13580
AT1G51810
AT2G35450
AT2G22570
AT1G08930
AT5G17070
AT2G07727
AT3G17998
AT3G49140
AT5G64660
AT4G09720
AT2G05632
AT1G31040
AT5G37480
AT5G38840
AT2G30210
AT2G35690
AT1G58080
AT3G07330
AT3G57140
AT5G52660
AT5G50840
AT4G23870
AT1G11190
AT3G50660
AT2G41200
AT2G46580
AT1G16970
AT4G27440
AT1G72650
AT3G27025
AT2G37590
AT2G30810
AT5G48490
AT2G18570
AT5G03415
AT4G17860
AT5G08560
AT2G39970
AT2G46720
AT1G41880
AT2G34310
AT1G54020
AT1G07490
AT2G17410
AT1G77240
AT2G28355
AT3G01550
AT5G06820
AT1G48930
AT1G18850
AT1G70140
AT1G54410
AT3G16190
AT5G09680
AT5G09530
AT3G12200
AT2G35980
AT2G37860
AT1G10950
AT3G52750
AT4G33050
AT1G31220
AT4G30620
AT2G39630
AT3G26782
AT2G29360
AT5G40670
AT3G09630
AT2G43795
AT3G51930
AT1G26810
AT5G48580
AT5G50011
AT1G21210
AT3G49080
AT1G57540
AT3G15353
AT3G06330
AT5G42240
AT1G60850
AT3G16690
AT3G53230
AT5G20940
AT1G60986
AT3G46610
AT4G25260
AT5G16453
AT5G08695
AT1G72310
AT2G16990
AT1G03160
AT3G25882
AT5G62880
AT2G42520
AT1G29370
AT2G02060
AT5G14250
AT5G53940
AT2G17300
AT1G04190
AT3G60830
AT2G33530
AT3G20290
AT1G70830
AT1G02470
AT4G32690
AT5G26749
AT5G51480
AT5G17300
AT4G27710
AT1G17745
AT2G30680
AT5G25140
AT2G44870
AT5G51820
AT1G07705
AT3G54085
AT3G28100
AT4G02810
AT3G56420
AT5G63960
AT3G63530
AT2G17800
AT1G61410
AT4G14660
AT5G42785
AT2G47670
AT1G79900
AT2G34430
AT1G63880
AT5G04490
AT1G62680
AT5G42850
AT5G52550
AT5G04160
AT5G51690
AT3G47650
AT1G71950
AT1G65140
AT3G28050
AT1G03100
AT2G41950
AT5G04320
AT1G29290
AT1G42990
AT5G04460
AT1G05670
AT5G47680
AT3G55700
AT5G14060
AT3G28750
AT2G22460
AT4G20030
AT3G04240
AT3G49600
AT1G22750
AT2G31710
AT4G18395
AT1G52855
AT2G32260
AT3G01250
AT1G05291
AT1G03030
AT1G47340
AT2G30110
AT2G01918
AT1G55110
AT4G14710
AT2G41260
AT1G31650
AT2G28590
AT5G52100
AT2G45640
AT5G49950
AT1G68740
AT1G03930
AT1G70420
AT1G77770
AT3G08650
AT1G65310
AT2G25910
AT3G26110
AT3G48410
AT1G14420
AT2G36290
AT3G47560
AT3G28970
AT2G03530
AT1G61560
AT4G13230
AT2G15860
AT4G29210
AT2G27229
AT3G05800
AT5G05840
AT3G58650
AT4G21865
AT3G01435
AT5G13810
AT3G62240
AT3G46130
AT4G12470
AT1G73810
AT5G54530
AT4G38380
AT5G14970
AT1G55870
AT2G12646
AT1G53200
AT1G13245
AT5G15320
AT3G60910
AT4G28690
AT1G73380
AT1G57870
AT4G24900
AT1G30972
AT1G48330
AT3G49100
AT4G04960
AT1G72250
AT5G38880
AT1G06340
AT5G44572
AT1G05840
AT5G06290
AT5G23530
AT5G16140
AT5G48970
AT3G15900
AT5G56300
AT1G51760
AT3G25840
AT5G13670
AT1G13420
AT3G25700
AT3G10880
AT1G18190
AT5G07800
AT1G35510
AT5G27130
AT5G61210
AT4G36840
AT5G62340
AT5G09690
AT5G45710
AT1G29820
AT2G33460
AT1G76460
AT2G42170
AT3G61370
AT1G36380
AT3G24760
AT3G55170
AT5G17190
AT1G56430
AT1G80245
AT5G22940
AT1G17550
AT2G19620
AT3G57450
AT5G03900
AT5G01650
AT4G24805
AT2G31560
AT4G37410
AT4G29540
AT3G50070
AT1G49170
AT3G22820
AT2G41070
AT2G39580
AT1G66980
AT5G64750
AT2G42040
AT1G20080
AT3G06070
AT2G42080
AT1G33270
AT5G64240
AT4G23060
AT5G27560
AT1G64580
AT2G29290
AT5G48720
AT2G30615
AT4G36050
AT1G68350
AT1G56100
AT5G23460
AT2G03340
AT1G70670
AT2G33390
AT5G22340
AT5G38435
AT4G18520
AT4G16410
AT5G49400
AT1G11362
AT4G21326
AT3G52280
AT3G11320
AT3G48560
AT2G39900
AT2G33670
AT1G26190
AT4G10925
AT5G11980
AT1G63600
AT3G05490
AT3G43430
AT3G44870
AT3G54940
AT5G60860
AT5G15210
AT4G25910
AT5G51210
AT1G05210
AT1G49430
AT3G48570
AT2G26730
AT1G14790
AT1G11310
AT5G13950
AT4G22666
AT5G36910
AT2G17950
AT4G40030
AT1G19370
AT4G00990
AT1G55840
AT5G42350
AT3G15990
AT5G02630
AT5G43513
AT4G33450
AT3G49580
AT2G32500
AT3G50050
AT1G01350
AT2G03720
AT3G59870
AT2G36110
AT4G16340
AT4G27880
AT5G43140
AT2G29420
AT2G39830
AT1G70590
AT5G51880
AT5G15120
AT2G14540
AT5G58260
AT2G32830
AT1G15890
AT1G67360
AT1G03103
AT2G29340
AT3G27580
AT1G19480
AT2G31400
AT3G47160
AT3G16170
AT3G11740
AT2G18690
AT2G26960
AT5G46300
AT5G07420
AT2G32090
AT3G58830
AT4G27654
AT5G41570
AT2G28310
AT5G64770
AT4G32180
AT4G16740
AT1G54990
AT3G57170
AT5G57030
AT1G02080
AT5G61900
AT4G18120
AT3G21560
AT2G23760
AT1G52200
AT2G21660
AT2G21650
AT2G24990
AT5G39100
AT5G48130
AT5G37440
AT3G43600
AT4G05320
AT3G45740
AT5G23070
AT5G18230
AT1G14000
AT4G02920
AT1G02030
AT4G32190
AT1G10660
AT5G27120
AT4G34440
AT2G29430
AT4G09620
AT3G19810
AT5G15300
AT1G05540
AT1G78460
AT5G64552
AT2G26640
AT5G50410
AT4G33905
AT3G15730
AT4G32551
AT3G51250
AT4G22290
AT5G38150
AT3G21750
AT3G19950
AT3G19210
AT5G18400
AT4G22490
AT4G21020
AT3G51700
AT4G30760
AT5G40100
AT3G23280
AT2G45450
AT5G18710
AT5G55100
AT1G28335
AT3G62660
AT5G57350
AT1G75990
AT2G35010
AT1G32230
AT5G01890
AT5G43670
AT1G15320
AT5G50530
AT1G32960
AT5G62930
AT3G48000
AT3G62060
AT5G65950
AT3G07370
AT5G22570
AT1G26660
AT2G03410
AT1G73860
AT2G21170
AT4G29800
AT2G19970
AT4G18460
AT3G13910
AT5G41280
AT5G59430
AT4G29180
AT5G14940
AT3G14690
AT1G80640
AT5G58060
AT2G25070
AT5G08200
AT5G02290
AT1G55490
AT3G18710
AT5G52882
AT2G16430
AT4G35920
AT3G60810
AT3G27880
AT2G43020
AT3G01440
AT4G26780
AT1G58807
AT2G42950
AT3G62570
AT2G25190
AT4G25433
AT3G28180
AT3G24300
AT4G39070
AT2G19490
AT4G16350
AT4G21670
AT2G06925
AT1G17100
AT4G17240
AT2G15790
AT2G05370
AT2G03821
AT5G27230
AT1G61640
AT3G06483
AT1G13050
AT5G36930
AT2G24350
AT3G25855
AT2G07715
AT1G24310
AT3G15060
AT1G26360
AT5G27380
AT5G58003
AT4G38210
AT2G40780
AT2G25150
AT1G74458
AT1G36340
AT2G18480
AT5G07680
AT3G51650
AT5G07710
AT5G35740
AT2G23050
AT5G09820
AT1G26800
AT1G49750
AT1G73540
AT5G66930
AT3G63450
AT3G55646
AT5G22050
AT5G01210
AT5G40210
AT5G24650
AT1G77525
AT3G08620
AT4G33070
AT2G47070
AT5G20910
AT4G02370
AT1G23040
AT1G71940
AT1G21140
AT5G13190
AT1G62045
AT3G46670
AT5G06860
AT1G61580
AT3G17690
AT4G00570
AT3G17520
AT1G58270
AT2G28085
AT1G75420
AT2G40170
AT3G57780
AT1G29025
AT5G57580
AT5G53980
AT5G17160
AT3G51330
AT5G65240
AT3G12760
AT2G02730
AT4G27435
AT5G55850
AT3G51470
AT4G39180
AT1G66950
AT5G64030
AT3G51090
AT4G05070
AT4G13520
AT5G19420
AT1G13990
AT4G37390
AT4G16695
AT5G56460
AT1G70300
AT5G67470
AT1G63800
AT5G28290
AT1G24575
AT4G19560
AT1G22200
AT3G25655
AT1G67740
AT2G34480
AT5G40300
AT3G48890
AT1G47580
AT1G75640
AT5G08630
AT2G19760
AT5G58787
AT3G45710
AT2G46225
AT4G20960
AT3G14230
AT5G02460
AT4G07820
AT1G61920
AT3G29400
AT2G36260
AT3G62830
AT5G65750
AT5G01820
AT1G07080
AT1G61250
AT2G24570
AT3G08690
AT3G26990
AT5G10790
AT1G52530
AT2G25280
AT1G50900
AT4G26770
AT5G13760
AT5G35980
AT3G24200
AT3G13230
AT3G20500
AT3G03890
AT1G29950
AT5G18110
AT5G40260
AT2G30130
AT1G61690
AT5G12390
AT1G31840
AT5G03130
AT5G59105
AT3G51100
AT1G32920
AT1G77990
AT5G06990
AT2G39310
AT4G24280
AT5G04730
AT1G60930
AT1G66330
AT3G18550
AT1G18170
AT2G29450
AT5G40470
AT4G18830
AT3G20760
AT4G31110
AT3G54960
AT2G18520
AT3G61310
AT3G05830
AT1G14840
AT2G28520
AT4G35905
AT4G32030
AT5G66730
AT5G62820
AT3G27230
AT4G02710
AT5G44400
AT1G76560
AT2G31305
AT4G25740
AT1G16060
AT3G26150
AT1G75500
AT5G42620
AT3G56460
AT2G18245
AT1G19530
AT4G33110
AT5G35690
AT5G44585
AT1G75270
AT4G28240
AT2G43320
AT5G54145
AT1G08180
AT3G24510
AT3G21465
AT1G14580
AT3G20530
AT5G10430
AT1G31320
AT5G21010
AT1G15220
AT4G16750
AT5G19160
AT1G18080
AT2G48075
AT1G03850
AT3G13320
AT5G18000
AT1G27030
AT1G08770
AT2G45420
AT1G02640
AT3G19530
AT1G14170
AT1G60410
AT5G39870
AT3G03010
AT3G30841
AT4G26950
AT1G75710
AT3G16230
AT4G24920
AT2G42430
AT4G09970
AT4G19610
AT3G62530
AT3G57030
AT1G53710
AT1G14180
AT1G51800
AT5G54850
AT5G03495
AT3G28450
AT5G24200
AT5G46770
AT4G02210
AT4G28340
AT4G37235
AT3G15095
AT4G18630
AT5G06180
AT2G01210
AT3G16500
AT2G41680
AT4G25300
AT5G45970
AT4G24010
AT1G19690
AT2G42190
AT2G42110
AT1G78580
AT5G11360
AT2G21620
AT3G48231
AT3G52250
AT1G07940
AT1G22800
AT5G13730
AT4G33250
AT1G33480
AT3G49500
AT5G67600
AT3G58530
AT4G03230
AT1G24267
AT1G50630
AT2G17340
AT5G12080
AT1G54220
AT2G46370
AT2G30950
AT5G38320
AT3G08990
AT1G79630
AT3G05910
AT3G04470
AT5G03240
AT5G03380
AT4G23490
AT5G02950
AT3G07070
AT3G24240
AT5G50400
AT3G08720
AT1G70180
AT3G55330
AT3G15360
AT2G03050
AT2G34900
AT4G21460
AT1G79770
AT4G24210
AT2G34315
AT1G33360
AT5G20230
AT3G02555
AT1G01230
AT3G45600
AT4G10020
AT1G19350
AT4G30560
AT3G16150
AT5G05220
AT3G60360
AT2G38490
AT5G60520
AT2G26180
AT4G25960
AT4G36670
AT1G29500
AT1G17830
AT3G22440
AT3G60190
AT5G03905
AT1G28260
AT1G24764
AT3G11170
AT5G49470
AT5G39730
AT5G04885
AT5G49015
AT5G25130
AT1G10580
AT5G17840
AT5G23270
AT2G23130
AT1G16540
AT1G56345
AT3G15510
AT3G43610
AT5G24080
AT1G48610
AT5G56840
AT4G35730
AT4G27100
AT1G32928
AT1G22360
AT3G01890
AT5G14070
AT5G50565
AT4G28680
AT3G23300
AT5G40570
AT5G27600
AT2G21630
AT4G32160
AT3G49890
AT5G07590
AT1G28190
AT1G68580
AT5G19190
AT5G35630
AT2G03890
AT5G64460
AT2G33150
AT5G44370
AT1G18620
AT3G52040
AT1G76065
AT1G74940
AT4G08540
AT5G41770
AT2G21950
AT2G05630
AT1G60610
AT2G14290
AT5G11600
AT2G47110
AT1G07960
AT1G54320
AT3G02230
AT3G57560
AT4G17460
AT3G57870
AT2G25220
AT5G18770
AT3G59320
AT1G80370
AT1G06890
AT5G01870
AT5G02490
AT1G59820
AT5G16990
AT1G10980
AT1G14290
AT4G28150
AT5G52390
AT5G55520
AT3G50970
AT4G12830
AT5G62260
AT2G37400
AT3G21530
AT1G51380
AT3G56870
AT1G48430
AT1G25520
AT3G01472
AT4G01430
AT3G20015
AT2G26740
AT2G34470
AT1G07110
AT2G04500
AT3G50210
AT5G11280
AT1G20630
AT3G10720
AT1G54340
AT3G21250
AT3G08980
AT1G15700
AT3G19550
AT1G68185
AT2G33750
AT3G04060
AT5G61890
AT1G13810
AT3G61630
AT4G38260
AT5G54640
AT3G08950
AT4G24060
AT1G72040
AT2G21150
AT1G11080
AT5G05740
AT5G07190
AT3G14620
AT2G23620
AT2G01060
AT4G16770
AT1G79550
AT1G75170
AT2G14260
AT1G51100
AT2G46830
AT3G49190
AT5G46850
AT1G74590
AT1G80650
AT1G62220
AT3G42950
AT5G60350
AT1G02170
AT2G46640
AT5G64970
AT1G54090
AT3G22400
AT5G05860
AT3G22968
AT5G18037
AT1G01940
AT1G14310
AT1G27110
AT1G61795
AT1G20610
AT1G59218
AT3G50880
AT5G44440
AT4G14600
AT5G05460
AT1G28200
AT5G63225
AT1G55020
AT1G62710
AT5G15830
AT3G19610
AT3G27810
AT1G11720
AT2G26440
AT1G72830
AT4G15396
AT1G76390
AT3G20200
AT2G39490
AT5G64740
AT2G05070
AT3G13000
AT1G61480
AT5G56710
AT1G35160
AT1G31860
AT4G22930
AT4G26140
AT2G45700
AT1G18070
AT5G43750
AT3G12620
AT1G30080
AT4G14980
AT4G30020
AT1G69740
AT2G35210
AT1G13080
AT1G25682
AT5G44160
AT4G29240
AT4G23260
AT5G35375
AT4G12910
AT5G52790
AT3G43700
AT2G24670
AT5G16400
AT5G64870
AT1G72610
AT1G08570
AT3G58130
AT2G47930
AT5G46710
AT5G67200
AT2G17033
AT5G04550
AT1G22015
AT1G66350
AT4G33890
AT5G12960
AT5G54980
AT3G56260
AT1G34340
AT5G54080
AT1G79560
AT1G16830
AT2G33250
AT3G16780
AT3G07800
AT2G21290
AT1G03457
AT4G31610
AT5G10180
AT5G01510
AT5G01540
AT3G59030
AT3G08860
AT2G37195
AT5G55970
AT1G60240
AT3G60670
AT5G13825
AT3G03220
AT1G06430
AT4G17190
AT3G13290
AT3G43980
AT5G52060
AT4G31890
AT4G03190
AT2G21180
AT3G48350
AT4G26550
AT1G73290
AT4G25670
AT2G35000
AT4G34400
AT3G45090
AT5G13130
AT1G68130
AT3G03950
AT4G04745
AT5G13290
AT4G24590
AT5G18407
AT5G20100
AT3G11900
AT3G07860
AT4G25870
AT3G17155
AT1G65220
AT4G00780
AT3G21360
AT5G08180
AT1G01280
AT5G46795
AT4G23560
AT2G02090
AT5G24060
AT5G52120
AT5G06790
AT2G01130
AT1G78380
AT4G14030
AT5G51800
AT1G72260
AT5G56520
AT3G12040
AT5G14550
AT4G21820
AT5G60670
AT4G26320
AT1G14350
AT5G54760
AT2G45340
AT5G23940
AT2G31410
AT4G04080
AT2G01590
AT1G51260
AT5G24600
AT1G67000
AT4G01250
AT2G29660
AT3G15430
AT3G58900
AT1G44050
AT1G51780
AT1G17600
AT5G06700
AT3G04110
AT3G04600
AT4G05100
AT5G45790
AT2G31750
AT1G07360
AT5G04900
AT4G22840
AT4G05090
AT5G35220
AT5G19140
AT5G66210
AT4G05110
AT1G22985
AT2G39650
AT1G08900
AT5G15880
AT1G10910
AT5G45800
AT1G54820
AT2G34850
AT5G14950
AT1G04930
AT1G06060
AT4G24960
AT1G04680
AT1G47980
AT5G15520
AT1G33990
AT5G41800
AT5G11000
AT3G14060
AT3G59830
AT2G21140
AT3G20970
AT3G15290
AT4G27660
AT4G37790
AT1G45688
AT3G26630
AT4G14100
AT4G22070
AT5G52470
AT2G38110
AT3G21780
AT2G47960
AT1G13590
AT1G01080
AT1G51460
AT4G09160
AT5G25270
AT1G16170
AT4G40060
AT1G30620
AT4G30996
AT3G49790
AT2G05790
AT5G28690
AT2G26690
AT5G11970
AT3G17790
AT3G28230
AT2G21600
AT1G52220
AT3G49680
AT4G05160
AT4G26870
AT1G05805
AT2G46680
AT2G16740
AT5G45840
AT1G30845
AT3G60820
AT4G30780
AT3G60250
AT5G25160
AT3G55730
AT1G17145
AT3G12520
AT5G53120
AT2G33170
AT5G46350
AT3G10310
AT2G21520
AT4G17180
AT3G51260
AT3G54100
AT1G29640
AT4G36040
AT4G00210
AT4G36520
AT3G06570
AT5G21970
AT5G04040
AT1G25280
AT2G23780
AT4G09510
AT2G41350
AT2G20562
AT4G37780
AT4G28720
AT3G11820
AT5G05090
AT2G27385
AT3G62650
AT4G02650
AT3G01610
AT5G25050
AT4G15250
AT5G53420
AT4G14340
AT1G76800
AT2G11851
AT4G00150
AT1G78850
AT1G71070
AT4G34250
AT3G23340
AT2G28890
AT2G03440
AT5G39560
AT1G09650
AT4G13040
AT2G23430
AT4G14720
AT1G67080
AT1G28270
AT3G61140
AT1G75720
AT2G14660
AT5G51460
AT3G03170
AT3G47220
AT5G54190
AT5G24030
AT3G62680
AT5G38970
AT1G61970
AT3G14750
AT1G61040
AT1G23205
AT4G17080
AT3G21200
AT5G12230
AT2G17780
AT4G03090
AT5G15180
AT3G14310
AT2G34690
AT1G10430
AT3G15260
AT1G79330
AT4G22120
AT3G24160
AT1G70000
AT5G14800
AT5G13490
AT3G52110
AT4G20930
AT3G10270
AT3G42860
AT3G61110
AT1G54385
AT1G18890
AT2G35880
AT4G22910
AT1G19710
AT3G06200
AT2G34790
AT1G78570
AT2G05590
AT2G17990
AT3G53270
AT3G07850
AT3G10520
AT1G67340
AT3G21160
AT2G36400
AT4G37110
AT3G25930
AT3G24770
AT3G17675
AT5G54630
AT5G59350
AT1G56650
AT1G26460
AT4G14960
AT3G03490
AT1G54630
AT2G41440
AT5G46020
AT3G05160
AT5G52480
AT4G17900
AT2G41740
AT5G04045
AT1G66690
AT2G43450
AT3G61960
AT2G21470
AT3G58760
AT1G64860
AT4G32350
AT3G23430
AT1G33980
AT1G48050
AT4G15410
AT3G13970
AT3G20150
AT3G16895
AT2G33255
AT5G59750
AT1G24148
AT5G25190
AT2G28000
AT5G02800
AT2G07170
AT1G75410
AT3G16670
AT5G24310
AT3G61850
AT3G19480
AT1G80930
AT5G16610
AT1G64380
AT4G35750
AT1G70480
AT4G35335
AT4G25820
AT4G31570
AT4G01960
AT4G36930
AT1G17280
AT1G23510
AT1G11860
AT5G49665
AT2G39705
AT1G69890
AT5G51100
AT4G29480
AT5G53340
AT2G35070
AT3G43833
AT2G34190
AT3G49940
AT3G59680
AT2G21580
AT2G47050
AT2G40430
AT5G05310
AT4G39130
AT2G43940
AT1G21060
AT5G27840
AT4G09520
AT1G74230
AT1G74830
AT4G17030
AT4G23460
AT2G40140
AT2G34720
AT1G22050
AT3G17410
AT3G47720
AT3G56010
AT1G50840
AT5G45550
AT3G12560
AT5G64560
AT1G76990
AT2G34220
AT3G55840
AT1G02475
AT2G20050
AT4G16850
AT1G69540
AT5G04330
AT1G10590
AT2G28740
AT5G64620
AT4G25230
AT4G22900
AT4G17500
AT2G48150
AT1G64520
AT2G03810
AT4G36650
AT5G38490
AT1G50030
AT2G41850
AT2G20875
AT4G36680
AT2G25850
AT4G36250
AT4G27540
AT1G79740
AT5G62680
AT5G46700
AT2G34940
AT1G50910
AT1G80130
AT1G64405
AT2G01630
AT3G27700
AT1G05920
AT1G56520
AT5G04920
AT1G80490
AT1G06040
AT4G32450
AT3G28630
AT2G31360
AT3G29100
AT5G40730
AT4G11880
AT3G63280
AT4G30880
AT1G12330
AT2G10940
AT5G54840
AT1G70510
AT1G24060
AT4G25530
AT1G06080
AT2G20450
AT5G13260
AT2G37820
AT1G80560
AT3G49160
AT2G35240
AT1G79720
AT3G54220
AT3G46560
AT3G24280
AT4G33945
AT1G69080
AT3G27250
AT1G64690
AT5G28050
AT3G45880
AT2G15970
AT1G32130
AT3G27190
AT5G17380
AT1G75120
AT4G00500
AT4G30990
AT5G64510
AT4G39400
AT2G23070
AT5G07730
AT3G04960
AT3G54130
AT3G15470
AT2G46340
AT5G28900
AT2G38410
AT5G08050
AT1G58420
AT1G27850
AT5G35100
AT1G03445
AT1G27595
AT3G01170
AT4G16030
AT1G12740
AT4G15400
AT3G24530
AT2G45010
AT1G65710
AT5G04430
AT1G58030
AT5G41480
AT4G01595
AT3G49530
AT3G56810
AT3G56850
AT1G01840
AT2G32295
AT1G49975
AT3G04510
AT5G52440
AT3G20340
AT3G05858
AT2G15580
AT1G15940
AT3G13420
AT5G16820
AT5G10510
AT5G53820
AT5G58330
AT5G22890
AT4G24450
AT1G02660
AT2G32160
AT1G14200
AT2G47360
AT2G18710
AT2G22475
AT1G75360
AT3G04190
AT3G09270
AT2G06200
AT4G22758
AT3G01140
AT3G12260
AT4G22150
AT1G30910
AT2G46500
AT4G16430
AT3G63130
AT5G04390
AT2G29390
AT2G46455
AT1G30970
AT3G11880
AT1G80860
AT3G57130
AT5G01260
AT1G10380
AT4G16100
AT3G17160
AT5G29000
AT3G54300
AT5G65070
AT3G09120
AT3G63030
AT1G23190
AT4G13880
AT4G10955
AT2G27050
AT4G39795
AT4G00620
AT3G14740
AT5G15720
AT2G20360
AT4G36440
AT2G42260
AT3G50160
AT5G18410
AT2G21380
AT2G27220
AT5G23100
AT1G17540
AT5G21222
AT2G39190
AT3G03970
AT1G03440
AT1G02110
AT4G00220
AT2G29995
AT1G30810
AT2G38070
AT4G10330
AT5G50580
AT5G66120
AT5G58760
AT2G30230
AT4G26750
AT5G27700
AT4G25650
AT4G01575
AT3G03740
AT5G45190
AT3G41762
AT5G47920
AT1G18980
AT5G35570
AT4G08280
AT1G19430
AT3G05000
AT1G48040
AT2G20820
AT3G27710
AT1G65560
AT5G02750
AT2G20780
AT5G62280
AT4G16000
AT1G62610
AT2G35800
AT5G14260
AT4G26555
AT2G34350
AT3G19030
AT1G77855
AT4G18800
AT1G45000
AT2G44140
AT3G23450
AT5G18960
AT4G38495
AT1G72410
AT5G60530
AT2G16060
AT3G49540
AT5G63600
AT3G59410
AT3G57670
AT4G27310
AT1G12500
AT4G32020
AT1G61890
AT5G16010
AT3G17080
AT3G60550
AT2G34330
AT5G46960
AT1G63050
AT1G55675
AT1G73920
AT3G47800
AT5G61670
AT3G05727
AT2G42910
AT5G16620
AT2G17850
AT2G25510
AT3G11260
AT1G64110
AT4G24240
AT2G03505
AT2G42200
AT1G15015
AT5G62670
AT3G11530
AT3G17510
AT4G01670
AT4G29980
AT1G74510
AT1G01430
AT1G52190
AT3G29240
AT2G28500
AT5G08500
AT5G53430
AT2G31420
AT1G77120
AT5G54280
AT5G49550
AT2G37210
AT4G33467
AT2G27030
AT2G45540
AT2G31985
AT5G56640
AT2G48120
AT2G13350
AT1G60783
AT2G15390
AT3G03360
AT4G02360
AT4G21110
AT4G01150
AT5G03280
AT1G71866
AT1G27770
AT1G02575
AT1G36390
AT3G14280
AT3G15680
AT1G56045
AT1G10760
AT2G16520
AT2G31240
AT1G30880
AT1G29200
AT3G05675
AT5G55620
AT1G60890
AT3G42630
AT1G78530
AT2G42610
AT3G51890
AT3G07525
AT5G04740
AT5G46230
AT4G22340
AT5G38430
AT5G45630
AT1G60000
AT3G06110
AT5G40370
AT1G01600
AT3G58290
AT5G56880
AT1G52890
AT3G12400
AT5G11340
AT3G51760
AT3G15920
AT3G20940
AT5G63140
AT3G02600
AT3G15160
AT1G77520
AT3G21350
AT1G12600
AT5G59040
AT3G48240
AT1G68500
AT2G34460
AT3G07100
AT5G66100
AT3G12360
AT1G60680
AT1G58200
AT4G21620
AT3G01510
AT1G80940
AT5G14600
AT4G03820
AT1G67860
AT5G59570
AT1G44100
AT1G03200
AT5G22070
AT2G27230
AT1G28410
AT3G04860
AT3G58750
AT2G42670
AT5G62560
AT1G19835
AT4G34555
AT2G19750
AT1G32990
AT5G50990
AT5G01850
AT2G18328
AT3G60510
AT1G14455
AT5G56530
AT1G48470
AT5G57123
AT1G78710
AT5G47230
AT1G54180
AT3G23325
AT1G26700
AT5G17630
AT5G57570
AT2G31010
AT5G04870
AT3G16580
AT1G69200
AT2G43590
AT3G06035
AT1G06270
AT1G13750
AT4G08570
AT4G33355
AT2G13290
AT4G36990
AT5G65090
AT1G07950
AT5G65470
AT5G38010
AT5G42200
AT1G48230
AT3G44020
AT5G64640
AT1G21890
AT2G46540
AT3G02020
AT5G23700
AT3G27150
AT1G66510
AT1G67750
AT3G25905
AT2G20830
AT1G79910
AT3G10810
AT5G20030
AT1G01690
AT3G16510
AT4G35510
AT1G54040
AT1G01530
AT1G79000
AT3G51430
AT3G11100
AT1G29300
AT2G47260
AT2G35770
AT4G11800
AT4G24200
AT2G34600
AT1G56350
AT1G50490
AT5G23300
AT2G39710
AT5G51010
AT3G22780
AT5G47650
AT4G15960
AT1G07090
AT5G63530
AT1G07980
AT5G61340
AT5G05410
AT3G47810
AT4G20325
AT1G73130
AT4G15415
AT2G30470
AT4G28180
AT5G39580
AT3G02860
AT3G15500
AT2G29440
AT5G20900
AT1G58100
AT1G61563
AT3G51030
AT2G15010
AT3G03780
AT5G49300
AT4G27730
AT3G46600
AT5G36260
AT4G17486
AT5G62360
AT1G08920
AT1G03710
AT5G09570
AT3G50630
AT5G09810
AT3G53240
AT2G33060
AT2G35160
AT2G33770
AT1G77630
AT1G18910
AT1G20110
AT4G02130
AT1G44890
AT4G19095
AT5G51700
AT2G13690
AT1G50575
AT1G65120
AT1G67040
AT3G27650
AT1G15490
AT3G27610
AT5G20635
AT1G64880
AT3G10815
AT1G48260
AT2G37080
AT2G25970
AT3G54250
AT3G55380
AT2G04925
AT1G18580
AT4G17670
AT4G15080
AT1G05550
AT2G07560
AT4G19830
AT5G43960
AT2G15440
AT1G28390
AT4G28085
AT5G24980
AT2G29470
AT4G22970
AT2G45690
AT1G50140
AT5G66880
AT4G10470
AT1G75810
AT4G23180
AT1G67420
AT1G13250
AT5G05965
AT4G26690
AT2G02580
AT2G14110
AT5G01100
AT3G42473
AT3G05580
AT1G11880
AT5G47500
AT1G15640
AT3G11402
AT5G48250
AT5G37260
AT3G11940
AT4G17695
AT5G49440
AT3G59000
AT1G29700
AT2G46400
AT4G37000
AT4G39680
AT1G03380
AT3G19160
AT2G01140
AT2G01750
AT3G12587
AT1G62600
AT3G50780
AT2G37420
AT4G38370
AT3G18250
AT5G21900
AT1G60987
AT2G42600
AT5G14450
AT5G20140
AT5G09670
AT1G45160
AT3G17930
AT1G14740
AT3G52300
AT3G07660
AT3G18000
AT1G65250
AT2G38580
AT4G40090
AT4G24790
AT5G13420
AT5G52750
AT1G49030
AT1G17940
AT1G67030
AT3G26930
AT3G21150
AT5G16240
AT1G16190
AT2G27950
AT1G66820
AT1G09920
AT5G39970
AT2G19530
AT5G38895
AT4G11360
AT3G07080
AT4G36780
AT4G19540
AT1G78590
AT5G17020
AT3G50500
AT2G19690
AT3G04940
AT4G39170
AT1G11680
AT1G05010
AT5G46410
AT3G02070
AT1G30800
AT1G08090
AT4G32105
AT5G44580
AT3G05070
AT1G24330
AT5G14200
AT5G46610
AT5G07370
AT1G80510
AT1G48900
AT4G01090
AT4G25150
AT4G02075
AT1G11280
AT5G49960
AT5G54730
AT2G22270
AT2G15020
AT3G18140
AT3G15460
AT4G30890
AT1G68050
AT3G50810
AT1G54095
AT2G38650
AT1G08030
AT5G45680
AT3G18510
AT1G67060
AT3G49900
AT3G56680
AT5G63520
AT2G02140
AT3G49250
AT1G68630
AT1G22740
AT4G02010
AT5G01075
AT1G62420
AT4G14695
AT5G23970
AT5G17800
AT5G62030
AT4G14905
AT4G39550
AT2G47470
AT4G00750
AT1G03370
AT3G06140
AT1G54490
AT1G73630
AT5G12880
AT5G55250
AT4G10010
AT5G03160
AT2G35680
AT3G09210
AT2G35090
AT2G18915
AT2G31290
AT5G15080
AT3G02000
AT1G02740
AT1G70060
AT4G28760
AT4G11850
AT1G17530
AT1G43710
AT3G05040
AT3G53540
AT4G18380
AT5G62430
AT1G50010
AT3G17020
AT1G43900
AT3G56510
AT1G64105
AT1G52920
AT1G58380
AT5G61710
AT3G15620
AT5G26210
AT2G37430
AT2G44710
AT2G44940
AT2G14750
AT3G33520
AT4G15417
AT4G11740
AT5G66630
AT4G23980
AT4G37580
AT1G05675
AT5G55410
AT3G10860
AT1G43800
AT2G46160
AT4G35040
AT1G33440
AT5G18780
AT5G09590
AT4G19950
AT2G03200
AT3G60630
AT3G12550
AT2G43740
AT5G09672
AT1G71360
AT1G68120
AT2G15430
AT3G54760
AT2G13820
AT2G20700
AT4G37295
AT1G28630
AT5G04940
AT1G75160
AT3G11250
AT1G09440
AT2G04410
AT5G39260
AT4G08870
AT3G54810
AT1G10588
AT4G01550
AT2G38120
AT3G12570
AT2G03390
AT1G51680
AT3G09860
AT5G47250
AT1G18730
AT1G53180
AT5G49730
AT3G47490
AT2G31110
AT3G54980
AT1G26340
AT1G53887
AT4G12060
AT5G10730
AT5G23440
AT4G17895
AT2G34700
AT1G17930
AT3G47210
AT1G78600
AT5G45020
AT2G01410
AT4G36240
AT1G33240
AT2G39910
AT2G41410
AT1G68390
AT5G50920
AT4G39720
AT3G18210
AT5G62700
AT1G53260
AT3G15180
AT3G05050
AT2G22510
AT1G17360
AT2G33610
AT3G55110
AT5G06680
AT1G08800
AT2G23140
AT5G57860
AT5G43130
AT3G02550
AT1G68290
AT3G02320
AT5G66650
AT2G19400
AT1G29340
AT3G61470
AT1G62225
AT5G15550
AT1G11200
AT5G28640
AT3G21770
AT4G00355
AT5G06160
AT5G60910
AT1G71865
AT1G10490
AT2G03500
AT3G26080
AT3G58840
AT1G66960
AT4G18640
AT5G09480
AT4G24230
AT4G37450
AT1G69270
AT5G50175
AT5G19910
AT3G25260
AT3G13570
AT5G45750
AT5G05710
AT1G53025
AT1G72645
AT2G32790
AT1G53620
AT3G06080
AT3G22110
AT4G02770
AT5G44574
AT2G23380
AT1G72670
AT4G21090
AT3G52940
AT3G23900
AT4G25580
AT2G26410
AT3G19150
AT2G41400
AT4G03070
AT3G19260
AT1G76790
AT3G28430
AT4G34980
AT3G03680
AT2G40880
AT2G20760
AT1G76690
AT5G35480
AT3G30340
AT4G19210
AT1G80810
AT3G62100
AT1G07040
AT4G35360
AT2G37160
AT3G02250
AT1G27070
AT2G26600
AT5G54810
AT1G06000
AT5G26830
AT1G68825
AT1G05577
AT5G59850
AT4G27600
AT1G08010
AT2G44480
AT4G13030
AT3G26000
AT4G01810
AT5G02600
AT1G71260
AT3G22240
AT4G31930
AT4G02485
AT1G16022
AT3G56820
AT4G37925
AT5G38200
AT2G46260
AT3G20660
AT3G58140
AT2G39660
AT4G38430
AT1G49660
AT2G18400
AT5G40160
AT4G13430
AT2G10931
AT2G28780
AT5G65280
AT2G04030
AT1G26150
AT3G18420
AT1G51130
AT5G09450
AT1G48410
AT2G18750
AT3G54740
AT3G20470
AT3G53750
AT2G25480
AT4G16090
AT2G28660
AT2G37390
AT1G35180
AT3G22590
AT5G61250
AT3G53810
AT5G18900
AT1G80600
AT5G10150
AT2G25160
AT1G05970
AT5G44620
AT4G07515
AT3G22570
AT4G34270
AT2G35950
AT5G63240
AT5G46390
AT3G61830
AT4G27040
AT5G18240
AT3G18500
AT3G22235
AT5G05730
AT2G06095
AT1G45150
AT3G48620
AT3G17240
AT3G42170
AT5G38300
AT1G80555
AT1G48605
AT1G27160
AT3G01210
AT2G04045
AT3G25585
AT2G28540
AT3G52660
AT2G17370
AT3G21640
AT4G16070
AT1G50940
AT1G23870
AT2G23000
AT5G03680
AT1G75620
AT3G05430
AT2G04795
AT1G06360
AT4G30920
AT4G30950
AT4G23590
AT5G66610
AT3G45700
AT2G38330
AT2G30260
AT5G41070
AT3G47690
AT2G16370
AT4G00200
AT5G50600
AT4G34640
AT3G10460
AT3G27740
AT1G64500
AT3G13065
AT3G58790
AT2G33330
AT1G66360
AT3G47050
AT2G31350
AT5G60170
AT5G23860
AT1G11890
AT2G35140
AT2G30010
AT5G18910
AT1G17880
AT5G51740
AT1G54920
AT1G27385
AT4G27900
AT3G15355
AT2G19510
AT3G50120
AT3G15420
AT4G10970
AT1G15460
AT5G53710
AT2G39725
AT5G35680
AT4G16990
AT4G03390
AT2G23093
AT5G27980
AT1G51720
AT2G47890
AT5G19480
AT2G37585
AT1G01460
AT4G01510
AT4G37830
AT2G29730
AT3G01420
AT1G71240
AT5G22320
AT1G24260
AT4G15210
AT1G29540
AT4G19530
AT5G27640
AT3G15240
AT2G35670
AT1G78800
AT1G01090
AT1G48170
AT1G51560
AT1G23840
AT4G36180
AT1G09660
AT3G23550
AT5G48360
AT3G09910
AT1G66470
AT3G19720
AT2G24540
AT5G38160
AT2G26850
AT1G19830
AT3G56130
AT1G76920
AT3G06030
AT4G33300
AT5G23870
AT1G68550
AT3G18440
AT1G23130
AT1G75560
AT5G59100
AT2G45400
AT5G54510
AT4G02655
AT5G61600
AT1G28710
AT5G51190
AT2G41340
AT5G45650
AT2G34380
AT1G03700
AT3G48140
AT5G03030
AT4G14103
AT3G48210
AT2G30370
AT4G39560
AT1G50570
AT3G51980
AT3G09150
AT2G35720
AT1G15620
AT3G03610
AT5G51980
AT1G28110
AT5G64570
AT4G04940
AT1G16460
AT5G21160
AT3G48185
AT2G03880
AT2G15590
AT1G19397
AT2G32280
AT1G52160
AT5G51970
AT3G11773
AT5G22270
AT5G14960
AT2G21120
AT4G13530
AT2G07681
AT1G53110
AT5G16560
AT5G08380
AT1G29380
AT3G12340
AT3G04170
AT2G36360
AT2G39760
AT4G35660
AT3G09710
AT1G19400
AT1G67035
AT4G00165
AT4G29080
AT1G48130
AT3G47580
AT4G25140
AT1G21090
AT3G28840
AT5G47240
AT2G45120
AT1G52030
AT4G26970
AT2G35900
AT5G65390
AT3G10630
AT4G28430
AT2G43720
AT2G31085
AT1G34650
AT5G56795
AT2G43261
AT4G38410
AT4G21390
AT2G01620
AT1G52240
AT1G20430
AT4G16143
AT5G58100
AT4G29730
AT1G21120
AT1G07890
AT1G07280
AT5G13330
AT4G13075
AT5G48120
AT5G37790
AT2G43190
AT5G56980
AT5G24890
AT2G01755
AT3G11210
AT2G17350
AT1G78280
AT1G07020
AT4G23140
AT5G58140
AT3G44720
AT3G47980
AT2G33590
AT2G05810
AT2G29530
AT1G29520
AT2G47450
AT2G28700
AT1G11650
AT4G24670
AT1G30360
AT2G19540
AT4G32010
AT1G75950
AT1G05575
AT3G02040
AT1G14260
AT5G19485
AT1G68340
AT3G20820
AT5G65320
AT2G22080
AT5G18260
AT4G19920
AT5G15581
AT2G25890
AT1G43630
AT4G24290
AT3G07480
AT3G20560
AT5G43745
AT5G08305
AT4G03000
AT4G10710
AT3G07720
AT5G07560
AT3G12180
AT3G07400
AT1G63057
AT2G29065
AT1G31460
AT5G02502
AT1G77610
AT1G67865
AT4G25720
AT3G09370
AT5G57490
AT4G29690
AT2G01930
AT1G31830
AT2G22760
AT4G39480
AT2G20750
AT5G05290
AT1G70820
AT2G15620
AT1G19130
AT4G29620
AT5G43420
AT5G50940
AT3G52960
AT4G26070
AT2G44810
AT4G38490
AT5G39760
AT1G20330
AT4G27530
AT4G39040
AT4G08690
AT3G20320
AT1G34570
AT1G08540
AT3G26290
AT5G18720
AT2G35430
AT5G04590
AT1G14530
AT4G27180
AT1G08140
AT2G21280
AT2G24020
AT3G05750
AT3G15010
AT1G61340
AT2G16460
AT4G15110
AT3G51750
AT3G58700
AT2G35585
AT4G04570
AT5G35770
AT2G16800
AT3G44610
AT3G52561
AT4G17245
AT4G35300
AT4G16950
AT1G26110
AT5G03545
AT4G00100
AT4G30510
AT2G24180
AT1G21360
AT1G48210
AT5G30510
AT4G20430
AT2G30930
AT3G26618
AT2G44090
AT5G14420
AT5G20870
AT3G61190
AT2G41040
AT4G26000
AT4G24340
AT1G08500
AT5G08520
AT1G04310
AT4G31020
AT1G09550
AT3G44160
AT2G37480
AT2G42120
AT5G24313
AT3G46790
AT5G53930
AT3G17570
AT1G01480
AT1G51913
AT1G54330
AT5G54790
AT2G17920
AT4G02110
AT5G59160
AT5G65290
AT1G24095
AT5G07550
AT3G58110
AT2G46710
AT4G16670
AT3G63380
AT1G77890
AT5G58960
AT3G46820
AT1G68585
AT1G52980
AT3G20110
AT3G07180
AT4G22610
AT1G04570
AT3G61230
AT2G12170
AT1G23280
AT3G21180
AT5G15630
AT3G14172
AT5G41992
AT1G16890
AT1G53070
AT4G34040
AT1G16225
AT4G28100
AT2G18420
AT4G33666
AT1G29240
AT2G20610
AT3G61070
AT1G51610
AT3G16110
AT2G15360
AT1G73950
AT1G04220
AT1G03410
AT1G29418
AT2G23470
AT2G48090
AT1G72330
AT1G48380
AT3G11020
AT3G60286
AT1G54270
AT1G54160
AT4G27950
AT5G10410
AT1G20970
AT5G27650
AT5G47455
AT3G13660
AT5G20330
AT1G31660
AT2G44740
AT4G34950
AT3G03050
AT1G04250
AT1G27970
AT4G17810
AT3G16350
AT2G46915
AT1G20850
AT2G36880
AT2G18950
AT2G02820
AT2G23200
AT1G33810
AT1G62510
AT1G80310
AT5G03020
AT3G10550
AT1G22650
AT5G44730
AT4G22010
AT1G77680
AT4G38330
AT2G07599
AT5G11040
AT2G30540
AT2G32765
AT3G19910
AT1G02310
AT4G38180
AT1G06135
AT1G62790
AT4G27595
AT3G20380
AT3G46460
AT4G23450
AT2G34780
AT5G14000
AT2G38170
AT4G22780
AT2G32390
AT1G09850
AT3G11000
AT5G56030
AT1G72600
AT4G13510
AT2G47130
AT5G58370
AT3G02630
AT4G05330
AT5G14680
AT5G65790
AT3G51770
AT1G13130
AT5G65200
AT1G22490
AT2G47010
AT2G23450
AT4G01120
AT2G14880
AT3G04210
AT3G05350
AT1G54120
AT4G28365
AT3G14100
AT4G01660
AT1G77020
AT1G54360
AT4G02280
AT4G39270
AT3G53100
AT2G33400
AT1G44170
AT4G12730
AT2G14610
AT5G16360
AT3G11420
AT5G19172
AT3G26090
AT1G13230
AT1G30630
AT2G32660
AT1G19360
AT4G34160
AT5G46170
AT3G60210
AT2G40270
AT5G04340
AT4G22160
AT1G72200
AT5G44900
AT3G19990
AT4G03150
AT4G26640
AT1G68150
AT5G16470
AT3G59980
AT1G32580
AT3G18860
AT1G29670
AT5G19510
AT1G09830
AT4G02480
AT1G48110
AT4G31600
AT5G62500
AT5G17540
AT1G74360
AT5G43980
AT4G17720
AT1G03940
AT2G45870
AT5G47960
AT1G05060
AT5G45380
AT5G12360
AT1G08340
AT5G47370
AT1G49730
AT3G54110
AT2G31430
AT4G00980
AT5G60410
AT1G02970
AT3G15770
AT3G14990
AT5G56250
AT5G66170
AT2G24040
AT1G09500
AT5G15710
AT2G32240
AT2G30360
AT2G14120
AT2G03690
AT1G01620
AT1G17510
AT4G28556
AT2G01650
AT3G62930
AT5G52890
AT1G05270
AT2G27160
AT4G20910
AT5G03960
AT1G02790
AT3G10370
AT2G23290
AT5G47880
AT5G61290
AT5G51260
AT4G23340
AT5G13320
AT2G26170
AT2G06420
AT4G30400
AT5G04470
AT5G12350
AT3G11945
AT4G34920
AT5G56220
AT5G43430
AT1G06630
AT5G07080
AT3G61970
AT5G61970
AT1G17230
AT2G48030
AT5G04610
AT4G39280
AT5G49520
AT5G19080
AT5G13160
AT1G71080
AT4G37080
AT2G30500
AT1G52070
AT1G60660
AT2G14210
AT5G20890
AT2G28420
AT2G33520
AT1G80830
AT5G37780
AT2G02000
AT1G49720
AT1G50460
AT2G44080
AT3G03690
AT5G43720
AT3G59850
AT5G47780
AT4G18020
AT1G26320
AT5G57565
AT1G67820
AT3G28910
AT1G62975
AT1G20160
AT2G17270
AT5G67130
AT5G53290
AT5G61380
AT5G47710
AT3G04620
AT2G33700
AT1G42440
AT2G39690
AT2G27270
AT1G75440
AT1G64790
AT1G12640
AT5G02550
AT1G77090
AT3G10500
AT4G00480
AT3G26330
AT4G26190
AT1G70720
AT1G30050
AT1G08680
AT4G22110
AT3G53350
AT5G55510
AT4G31170
AT5G08300
AT4G21100
AT2G30520
AT4G00310
AT4G37150
AT3G08770
AT1G74640
AT1G76890
AT2G04440
AT1G11475
AT1G80440
AT5G20730
AT3G17970
AT5G47070
AT5G45900
AT1G78130
AT4G22710
AT5G04500
AT5G44240
AT1G43560
AT4G31350
AT5G24420
AT2G27920
AT1G03350
AT1G07300
AT4G31240
AT2G05580
AT2G40650
AT3G58480
AT1G68710
AT1G79050
AT4G17540
AT1G25275
AT2G34280
AT2G43980
AT2G39870
AT1G12150
AT1G72880
AT5G41560
AT1G09520
AT5G62200
AT4G33950
AT5G35170
AT3G03150
AT1G27660
AT2G17670
AT2G45980
AT3G54340
AT4G03610
AT4G37540
AT3G04660
AT2G42810
AT1G70260
AT3G46110
AT3G21080
AT3G17590
AT3G59950
AT5G48830
AT3G22380
AT4G33740
AT3G45100
AT1G68110
AT1G12650
AT4G35940
AT2G02930
AT4G21070
AT3G14430
AT1G06550
AT2G47220
AT2G03590
AT1G04290
AT4G39350
AT2G04430
AT5G23405
AT1G61093
AT1G11112
AT1G54460
AT4G16660
AT5G50150
AT3G54060
AT2G34770
AT4G23420
AT1G78476
AT3G56440
AT1G22780
AT5G12220
AT2G43430
AT3G46780
AT1G75370
AT5G18600
AT4G30180
AT5G54390
AT2G31960
AT5G45910
AT5G11290
AT1G53670
AT1G60030
AT1G77470
AT5G22450
AT3G30180
AT1G03970
AT2G43580
AT2G26830
AT5G05890
AT4G00420
AT1G10710
AT4G35640
AT4G15130
AT3G59540
AT1G69330
AT2G04230
AT4G34280
AT5G17910
AT5G44820
AT5G63570
AT2G18500
AT4G25225
AT5G23740
AT4G03330
AT1G05890
AT4G38930
AT1G12380
AT5G38130
AT1G49360
AT4G14819
AT1G47670
AT1G08480
AT5G54430
AT5G40720
AT1G62750
AT1G74500
AT2G30490
AT5G23150
AT1G67230
AT1G59124
AT5G55810
AT1G21400
AT4G27570
AT2G22560
AT1G19740
AT5G09740
AT4G34760
AT3G07360
AT5G42100
AT5G02530
AT1G65700
AT5G42030
AT1G68238
AT2G23420
AT2G18990
AT3G51180
AT1G29690
AT1G30000
AT1G53560
AT5G61160
AT4G08530
AT5G48810
AT1G24010
AT1G20890
AT1G17380
AT1G63170
AT1G16310
AT2G02350
AT1G18330
AT1G79860
AT5G13410
AT3G52370
AT3G54390
AT1G30100
AT1G65590
AT3G03840
AT3G13940
AT2G20990
AT2G44260
AT3G06270
AT5G58340
AT2G19260
AT1G20816
AT4G13575
AT1G14370
AT4G39260
AT2G24395
AT5G54970
AT1G72490
AT3G55430
AT5G04860
AT3G30390
AT5G54780
AT4G24110
AT5G57800
AT5G05210
AT1G69420
AT5G20420
AT1G06320
AT3G20920
AT2G20208
AT4G12230
AT5G17530
AT1G33700
AT2G26540
AT5G49360
AT1G53885
AT2G36720
AT1G12700
AT5G11750
AT3G27210
AT2G30980
AT5G42980
AT5G04347
AT2G03520
AT1G10340
AT1G71250
AT1G53750
AT4G17390
AT3G27180
AT5G10750
AT2G29740
AT3G54410
AT5G49850
AT1G80120
AT3G50530
AT2G27680
AT3G52430
AT2G07690
AT1G18960
AT1G18460
AT1G14205
AT5G25360
AT2G15960
AT1G71140
AT4G20300
AT3G21100
AT4G14104
AT2G23985
AT5G13520
AT1G23030
AT1G38131
AT5G36950
AT1G14010
AT2G47750
AT3G56180
AT3G09220
AT5G44250
AT1G22270
AT5G52640
AT1G77170
AT2G36330
AT3G09440
AT1G62960
AT3G01480
AT5G63420
AT1G17744
AT1G52230
AT1G59830
AT5G52975
AT5G17230
AT4G17910
AT2G23440
AT2G42530
AT3G16860
AT5G50680
AT4G28530
AT2G45520
AT3G05610
AT1G27880
AT1G31050
AT5G54095
AT5G43270
AT1G07340
AT4G35930
AT3G03140
AT1G61990
AT4G15735
AT3G51580
AT1G68690
AT1G63450
AT1G10585
AT3G59670
AT1G02360
AT5G03310
AT5G14790
AT3G28210
AT1G53140
AT4G22830
AT3G44100
AT1G34790
AT2G37500
AT3G21760
AT3G03180
AT1G02400
AT5G17270
AT1G16720
AT2G27370
AT1G25530
AT2G43480
AT1G15140
AT1G02780
AT3G05930
AT1G19860
AT3G07568
AT3G18940
AT3G59280
AT1G61960
AT1G51470
AT3G57160
AT5G44565
AT4G28070
AT5G61920
AT1G33040
AT3G55820
AT1G32980
AT2G45770
AT5G13570
AT1G57760
AT5G44720
AT1G67110
AT1G09070
AT1G48550
AT4G37445
AT1G56440
AT2G05530
AT3G09870
AT1G24030
AT4G26110
AT3G04040
AT1G58225
AT2G25880
AT5G09970
AT3G07960
AT2G02910
AT5G46630
AT5G09730
AT3G10930
AT3G06770
AT2G38500
AT1G68780
AT2G43080
AT1G17290
AT3G60450
AT1G70490
AT5G18840
AT1G74490
AT1G51140
AT5G13590
AT1G52880
AT1G45976
AT2G16710
AT2G19790
AT2G01990
AT3G04010
AT1G68030
AT4G03110
AT4G11600
AT1G78560
AT5G53060
AT5G65970
AT4G27840
AT1G56580
AT4G11440
AT1G19970
AT5G52310
AT2G29600
AT5G22220
AT5G15450
AT5G55260
AT5G56760
AT1G56010
AT5G06070
AT1G55910
AT3G24180
AT4G12390
AT5G60800
AT2G26710
AT4G02800
AT3G07000
AT1G70030
AT1G68190
AT3G13670
AT4G13020
AT5G57887
AT3G21630
AT2G15640
AT5G41210
AT1G66920
AT4G26400
AT4G19690
AT1G18810
AT5G58870
AT1G76470
AT1G02920
AT3G18990
AT3G03350
AT3G50400
AT3G19900
AT3G25220
AT5G50210
AT1G03106
AT2G07680
AT1G15740
AT5G46210
AT4G36270
AT4G19170
AT5G56950
AT5G44430
AT4G20980
AT1G04940
AT1G28120
AT3G16250
AT2G04890
AT5G26600
AT5G64690
AT5G20250
AT4G02990
AT4G34100
AT3G44280
AT1G12850
AT5G53470
AT1G62110
AT4G17960
AT5G55000
AT5G17560
AT3G27320
AT5G52830
AT3G08710
AT4G21200
AT3G02370
AT1G09150
AT5G24655
AT5G47110
AT5G27470
AT1G47271
AT5G61580
AT1G09300
AT3G47833
AT5G16850
AT1G48960
AT4G15480
AT4G14330
AT1G27540
AT4G23500
AT2G42650
AT2G39740
AT1G52695
AT5G58900
AT1G61260
AT5G14780
AT1G58170
AT3G24040
AT1G04500
AT4G11450
AT1G07780
AT5G53170
AT2G40070
AT4G23610
AT3G13440
AT4G16650
AT1G71910
AT5G25490
AT3G06470
AT1G18265
AT5G65160
AT4G35230
AT3G48780
AT3G23530
AT1G56700
AT1G07473
AT2G26280
AT1G27680
AT5G05640
AT1G52280
AT3G20230
AT1G18360
AT4G12000
AT4G09640
AT5G25940
AT2G36960
AT3G15480
AT4G16330
AT1G75390
AT2G44640
AT5G13790
AT1G01260
AT4G22200
AT1G69440
AT4G30810
AT3G29370
AT1G78320
AT1G23060
AT1G13950
AT2G04100
AT1G49480
AT2G33860
AT1G17030
AT1G02305
AT4G35070
AT1G49860
AT4G15393
AT1G78090
AT5G65480
AT1G54110
AT1G78820
AT1G23230
AT2G47910
AT1G64400
AT2G39770
AT2G41590
AT5G14410
AT3G15357
AT1G70890
AT3G51520
AT1G07750
AT2G02590
AT1G19660
AT5G42230
AT5G47200
AT5G63910
AT2G31980
AT5G49150
AT1G12820
AT1G61900
AT5G17410
AT2G41900
AT4G21780
AT1G69720
AT4G27870
AT3G16470
AT1G32360
AT3G26840
AT1G14330
AT3G20395
AT3G16570
AT2G25560
AT4G00020
AT2G39450
AT2G28710
AT5G66570
AT1G64230
AT1G27470
AT3G19000
AT1G27760
AT4G03415
AT3G25770
AT1G23290
AT3G09560
AT3G05740
AT4G01370
AT2G17190
AT1G08530
AT5G06590
AT2G36210
AT2G36920
AT1G30550
AT4G37130
AT1G69523
AT5G62540
AT5G19875
AT3G51130
AT3G02220
AT2G27150
AT1G71810
AT1G10940
AT3G62250
AT1G21950
AT2G31230
AT2G33310
AT4G33600
AT3G21330
AT4G17230
AT4G33380
AT4G19720
AT5G60300
AT3G03590
AT2G17260
AT2G02370
AT5G61130
AT3G27750
AT3G57190
AT3G58100
AT2G37920
AT2G04650
AT5G01300
AT2G18193
AT4G37750
AT5G67020
AT1G11950
AT1G24350
AT1G13609
AT4G37880
AT3G18190
AT3G02300
AT3G27999
AT1G70090
AT5G47520
AT1G62150
AT3G08920
AT3G52840
AT2G04340
AT2G42250
AT1G08810
AT1G01050
AT5G50790
AT1G63490
AT3G59310
AT4G34450
AT1G78780
AT1G56180
AT1G34030
AT3G51720
AT2G25140
AT1G79940
AT1G24240
AT3G23200
AT5G66220
AT3G16620
AT3G57280
AT4G19710
AT5G58390
AT5G03350
AT3G02885
AT3G61723
AT3G52620
AT4G21850
AT1G75700
AT1G23150
AT3G51120
AT5G13120
AT2G36835
AT5G07960
AT1G52400
AT5G36890
AT2G28560
AT5G11690
AT1G20360
AT4G23530
AT1G33780
AT5G02280
AT4G12030
AT4G08590
AT1G61670
AT1G06170
AT1G58242
AT5G14540
AT1G23950
AT1G73750
AT5G57590
AT1G01200
AT2G07738
AT1G52120
AT1G33110
AT1G71015
AT2G02380
AT5G16590
AT3G11570
AT1G76160
AT3G02810
AT3G03470
AT4G01060
AT1G32470
AT4G15450
AT1G76350
AT1G80410
AT3G26660
AT3G11270
AT1G01390
AT1G24062
AT5G05630
AT4G39753
AT1G54650
AT1G68460
AT3G54460
AT3G51140
AT3G26700
AT1G48590
AT1G06130
AT2G27790
AT1G50610
AT3G57750
AT1G12780
AT1G26130
AT2G05755
AT1G13600
AT1G10190
AT2G42620
AT1G17870
AT5G67620
AT5G12050
AT4G34060
AT2G26590
AT2G40020
AT3G22200
AT1G80000
AT5G17450
AT4G31400
AT5G18790
AT3G03920
AT2G41970
AT3G52730
AT2G21840
AT2G40900
AT4G23210
AT1G19050
AT4G32240
AT5G22550
AT2G32270
AT5G48840
AT4G31920
AT5G17670
AT1G59560
AT1G68400
AT3G29290
AT5G44710
AT1G21150
AT1G77460
AT3G57880
AT1G01610
AT1G17050
AT5G38610
AT5G54750
AT3G15660
AT2G21970
AT2G46900
AT3G20898
AT5G57870
AT2G01275
AT5G02150
AT3G42725
AT3G54840
AT1G16000
AT4G35790
AT1G08620
AT1G14720
AT5G23850
AT5G48340
AT1G15660
AT5G56010
AT1G20050
AT5G41170
AT2G16930
AT4G16162
AT3G32040
AT1G11660
AT3G49270
AT5G22950
AT5G12200
AT5G19010
AT1G12665
AT5G03920
AT4G34090
AT5G09920
AT3G19680
AT3G06560
AT3G25180
AT2G43010
AT3G04090
AT5G54585
AT3G13800
AT3G23000
AT5G24810
AT5G14610
AT5G17000
AT5G08710
AT5G17210
AT3G25070
AT5G07410
AT1G34580
AT5G63560
AT2G04390
AT1G15840
AT2G35370
AT2G37200
AT3G47940
AT1G49580
AT3G63210
AT4G22850
AT5G14720
AT3G12780
AT3G54710
AT1G04350
AT4G31390
AT4G04950
AT3G21090
AT3G05300
AT4G09670
AT2G43660
AT2G27040
AT5G42650
AT2G44850
AT5G16540
AT2G43540
AT3G18890
AT3G55250
AT1G25290
AT1G09000
AT1G20370
AT1G01560
AT1G69850
AT1G72160
AT4G22285
AT3G19660
AT2G06510
AT1G71480
AT5G35715
AT5G47530
AT3G19510
AT1G13930
AT1G04200
AT2G17787
AT4G39360
AT3G54590
AT3G27940
AT1G02330
AT1G67330
AT4G38670
AT5G40540
AT1G25425
AT1G05190
AT5G62600
AT5G48690
AT4G22810
AT1G80470
AT5G63880
AT2G37460
AT3G18580
AT3G47420
AT1G02410
AT5G42955
AT3G03828
AT5G45690
AT3G05730
AT2G23810
AT5G04890
AT4G32620
AT3G61610
AT2G43520
AT1G76500
AT4G13195
AT1G03055
AT3G60966
AT5G44280
AT1G68600
AT1G76720
AT1G77110
AT5G53540
AT3G55690
AT1G53920
AT4G29410
AT2G38185
AT3G48150
AT1G11910
AT5G05600
AT4G22517
AT3G12220
AT2G03150
AT2G32800
AT5G06950
AT3G53010
AT1G71220
AT5G39865
AT5G49720
AT5G35670
AT1G70880
AT2G41990
AT5G55760
AT5G17710
AT2G39080
AT3G62330
AT1G61215
AT4G16140
AT3G66652
AT1G72270
AT5G59320
AT1G25550
AT1G49350
AT1G62180
AT5G55910
AT2G34500
AT5G06760
AT5G16110
AT3G03910
AT5G18750
AT3G62360
AT2G45760
AT5G58630
AT3G17340
AT2G47850
AT4G36090
AT1G33500
AT5G06080
AT5G06970
AT4G35800
AT5G24320
AT5G05270
AT1G10840
AT2G20100
AT2G44230
AT5G60730
AT5G10460
AT2G45670
AT5G03530
AT1G10880
AT2G04800
AT1G08315
AT5G19730
AT1G02290
AT1G69310
AT3G46930
AT1G75590
AT2G34260
AT2G32460
AT2G24692
AT1G64080
AT3G28007
AT3G45210
AT1G43640
AT5G47210
AT5G25870
AT1G65845
AT5G59490
AT5G25060
AT5G09900
AT3G50010
AT4G10750
AT3G62800
AT3G22540
AT2G14846
AT1G06960
AT3G16400
AT2G37660
AT5G37680
AT4G36360
AT4G04740
AT3G24495
AT4G13550
AT2G39750
AT5G08080
AT3G27290
AT4G16807
AT2G18240
AT3G22810
AT4G33430
AT4G03250
AT4G16370
AT2G41250
AT1G11000
AT5G17040
AT3G47250
AT5G43760
AT3G46200
AT4G39770
AT5G24130
AT3G53580
AT3G61360
AT5G38310
AT1G73110
AT4G22505
AT1G54790
AT5G06300
AT5G42540
AT3G19930
AT2G41620
AT4G32605
AT2G46650
AT1G27370
AT2G01770
AT5G59730
AT5G02770
AT3G25572
AT2G35215
AT2G10970
AT4G27610
AT1G79010
AT1G21000
AT4G35390
AT3G07770
AT5G33370
AT3G15354
AT5G06610
AT2G24460
AT5G03540
AT3G57150
AT1G26480
AT1G74280
AT1G73500
AT1G63700
AT5G67260
AT5G02790
AT3G56370
AT1G43850
AT5G04895
AT1G52460
AT2G17230
AT2G43750
AT5G16730
AT3G62010
AT5G57290
AT1G79080
AT1G32150
AT5G19151
AT5G65120
AT1G55530
AT5G20510
AT1G55860
AT3G60200
AT3G52880
AT3G57060
AT5G46680
AT4G03180
AT4G22320
AT5G55160
AT5G47820
AT5G47670
AT3G14595
AT5G13140
AT2G24580
AT3G44750
AT5G49120
AT3G29075
AT3G62890
AT2G36010
AT3G60245
AT4G27140
AT1G13650
AT3G51960
AT4G09010
AT1G01780
AT5G17170
AT3G26980
AT3G11850
AT5G18190
AT1G64750
AT5G42320
AT3G22740
AT1G12750
AT3G43660
AT2G43310
AT2G21560
AT1G79060
AT5G18860
AT4G14290
AT2G44020
AT5G53150
AT3G56620
AT1G72550
AT1G05510
AT5G64990
AT5G28370
AT2G21185
AT1G68160
AT3G53342
AT5G38510
AT1G69340
AT2G20400
AT4G34540
AT4G12330
AT2G27710
AT2G32650
AT3G05345
AT5G22010
AT2G47510
AT3G26770
AT3G49840
AT1G06460
AT4G27110
AT3G04080
AT1G49310
AT3G56040
AT3G55460
AT2G18370
AT2G46470
AT4G14570
AT4G10390
AT2G35790
AT4G11970
AT2G14170
AT1G29900
AT2G03620
AT2G02570
AT2G46530
AT4G14520
AT1G56210
AT5G15460
AT4G20830
AT1G26830
AT4G00160
AT1G02270
AT4G02340
AT1G49050
AT3G59200
AT1G25500
AT2G45570
AT3G13380
AT4G19450
AT5G09600
AT3G52680
AT3G24650
AT5G56180
AT4G34030
AT3G26230
AT3G24860
AT5G54062
AT2G26750
AT3G62980
AT2G22980
AT1G02800
AT2G34540
AT5G48335
AT4G28730
AT1G06690
AT1G23550
AT4G30074
AT1G74020
AT1G59670
AT4G33980
AT5G11270
AT2G31830
AT5G45010
AT5G60820
AT4G19110
AT2G20430
AT2G27840
AT5G64350
AT3G05280
AT5G20600
AT3G01160
AT4G28460
AT4G19550
AT3G20440
AT5G62020
AT1G31330
AT5G25820
AT5G63040
AT4G23300
AT2G04830
AT5G57060
AT3G18640
AT1G11530
AT1G67530
AT3G06145
AT1G73965
AT1G07790
AT1G18860
AT4G18422
AT4G34660
AT2G29180
AT2G22500
AT1G05850
AT1G66570
AT5G61150
AT1G28680
AT5G05800
AT2G33040
AT2G19780
AT3G53160
AT5G35995
AT3G15040
AT2G28270
AT1G70520
AT5G46250
AT5G61140
AT3G16120
AT2G43350
AT5G08660
AT1G21528
AT1G63550
AT1G27330
AT1G13370
AT1G47280
AT5G13090
AT3G52710
AT1G22770
AT5G53650
AT2G23800
AT1G03780
AT1G78140
AT3G04480
AT1G47420
AT1G15550
AT2G02840
AT1G06160
AT4G32670
AT3G59370
AT3G22250
AT2G46880
AT1G43020
AT3G03620
AT5G60150
AT2G38730
AT1G69570
AT5G43730
AT1G12930
AT1G22500
AT1G67990
AT3G11340
AT1G10522
AT4G02050
AT4G30910
AT5G15650
AT2G38670
AT3G11590
AT3G50830
AT2G36895
AT1G26910
AT5G45430
AT3G61010
AT5G13840
AT4G22750
AT5G55960
AT1G51160
AT2G12480
AT2G29490
AT5G37730
AT1G06645
AT3G57510
AT5G27740
AT1G45230
AT5G44040
AT1G24145
AT5G52070
AT3G06820
AT2G24970
AT1G26815
AT1G07220
AT3G22530
AT3G47500
AT2G46590
AT1G77765
AT3G52810
AT1G43190
AT1G21080
AT3G23730
AT2G36650
AT5G05830
AT1G58070
AT5G62080
AT1G52050
AT2G46230
AT4G25190
AT5G10300
AT2G25940
AT1G63770
AT3G21295
AT2G47860
AT4G33680
AT3G06360
AT2G43230
AT5G13770
AT2G43650
AT5G49540
AT5G21080
AT3G52590
AT3G26960
AT2G18210
AT5G47840
AT2G22590
AT5G40850
AT1G78890
AT5G13500
AT3G29310
AT5G43570
AT3G18200
AT2G21210
AT2G25355
AT4G34680
AT3G57550
AT1G31720
AT1G09760
AT1G79450
AT3G16060
AT2G44690
AT1G64630
AT1G09280
AT5G19380
AT1G07990
AT2G25840
AT5G26340
AT3G46100
AT1G56550
AT5G45500
AT3G51300
AT5G45490
AT4G03600
AT4G21210
AT3G03450
AT1G78110
AT3G55677
AT2G40925
AT4G23740
AT3G09050
AT5G55300
AT2G33800
AT1G28670
AT2G25650
AT1G12860
AT1G03980
AT2G06850
AT4G39925
AT5G21950
AT1G71770
AT2G43910
AT1G66940
AT5G47190
AT1G56150
AT1G25330
AT1G30755
AT2G36724
AT5G42220
AT4G31820
AT5G13870
AT2G38610
AT3G21400
AT1G55300
AT4G39050
AT3G21230
AT5G55490
AT2G41160
AT2G47520
AT5G38410
AT2G30570
AT1G78310
AT2G14560
AT1G54380
AT1G55370
AT5G20710
AT4G00400
AT3G27470
AT3G18880
AT1G12290
AT1G78340
AT1G69920
AT3G01150
AT1G59740
AT5G21040
AT4G10465
AT3G62820
AT3G14240
AT2G32960
AT1G22330
AT2G45270
AT5G43650
AT1G60600
AT4G39420
AT1G79610
AT2G04039
AT4G20390
AT3G53950
AT5G56290
AT4G38920
AT3G61870
AT3G27830
AT1G10690
AT3G26180
AT1G53540
AT1G49400
AT3G27540
AT3G20550
AT4G15165
AT4G35783
AT2G44900
AT5G64150
AT1G14150
AT4G21192
AT1G02860
AT3G60400
AT3G22300
AT1G12050
AT1G15420
AT1G04990
AT1G69120
AT2G43040
AT1G10640
AT2G19070
AT5G39880
AT2G46410
AT1G18320
AT5G67150
AT5G62920
AT5G27490
AT5G14310
AT3G02410
AT4G21720
AT1G15230
AT4G38160
AT1G20410
AT2G05160
AT4G18340
AT3G20800
AT2G20815
AT5G10450
AT3G13160
AT2G22100
AT5G22560
AT5G67450
AT1G32450
AT1G32690
AT1G70690
AT2G46270
AT4G28480
AT3G05970
AT4G23570
AT2G42500
AT3G19740
AT2G01860
AT5G53400
AT1G29280
AT2G31730
AT5G26990
AT4G12450
AT2G41810
AT5G22970
AT1G17860
AT1G11590
AT1G72660
AT4G21160
AT2G25690
AT1G01120
AT2G43440
AT2G24430
AT3G03480
AT5G16170
AT5G16250
AT5G10470
AT2G24400
AT4G01995
AT1G31020
AT4G24510
AT5G11020
AT5G54370
AT3G26760
AT1G48310
AT1G68910
AT3G58580
AT5G28630
AT5G54165
AT5G63810
AT2G31335
AT2G35920
AT5G20630
AT1G74440
AT3G61680
AT3G62710
AT3G27570
AT5G49780
AT3G01790
AT1G75240
AT5G67360
AT3G25597
AT4G29140
AT4G19510
AT5G04930
AT4G15780
AT1G09980
AT1G34360
AT1G66250
AT3G09735
AT3G22420
AT3G21460
AT1G66670
AT5G54650
AT3G05600
AT5G41700
AT1G32100
AT1G16640
AT2G36760
AT2G45280
AT3G62770
AT5G56910
AT2G44620
AT1G15410
AT3G20170
AT5G36100
AT2G38970
AT5G47620
AT2G45210
AT4G39490
AT2G46150
AT5G65890
AT1G76960
AT5G12030
AT1G53390
AT2G31480
AT5G24160
AT5G55140
AT5G49100
AT5G01470
AT4G37050
AT5G58040
AT5G63110
AT3G07430
AT4G10760
AT1G78430
AT3G01650
AT3G02420
AT3G15720
AT3G02610
AT4G26720
AT5G51080
AT4G30500
AT1G67320
AT1G73440
AT1G65960
AT5G45280
AT5G45000
AT5G42180
AT4G35290
AT2G41670
AT1G66240
AT5G18440
AT1G19090
AT1G76955
AT1G13510
AT4G20310
AT1G28490
AT1G61520
AT3G52450
AT1G69220
AT3G52970
AT3G43590
AT3G06860
AT5G50645
AT5G51370
AT3G11690
AT4G22212
AT5G47760
AT4G11180
AT5G51450
AT1G52140
AT3G19960
AT3G02710
AT1G55810
AT5G21280
AT2G03420
AT5G53750
AT2G36470
AT4G34630
AT1G05710
AT1G34640
AT3G14170
AT1G26470
AT3G07550
AT1G02065
AT5G66052
AT5G23260
AT4G33350
AT4G31720
AT1G02720
AT3G51490
AT1G77145
AT2G39700
AT5G53250
AT3G20310
AT2G31280
AT3G14415
AT4G14130
AT1G80040
AT4G33130
AT2G37290
AT2G34960
AT3G50340
AT1G33590
AT2G02870
AT1G46480
AT3G10690
AT5G18590
AT3G62300
AT2G27360
AT2G30985
AT3G04200
AT1G29060
AT3G20580
AT1G13340
AT2G41630
AT3G10910
AT4G38540
AT5G05940
AT1G48560
AT2G47410
AT4G28390
AT2G32580
AT3G12510
AT2G19870
AT3G63190
AT1G30400
AT5G22608
AT4G17340
AT1G22980
AT2G30750
AT3G04490
AT5G37770
AT3G13450
AT1G77390
AT1G45249
AT5G44740
AT4G25000
AT1G11130
AT2G30720
AT5G45620
AT5G03250
AT1G30330
AT5G28040
AT1G42540
AT1G21590
AT2G41790
AT5G56920
AT1G06650
AT4G25690
AT1G58280
AT2G29120
AT2G01420
AT5G11630
AT5G06250
AT5G62910
AT5G14150
AT2G45820
AT5G67290
AT1G48490
AT5G12140
AT3G09880
AT3G60580
AT1G44800
AT1G32050
AT5G53390
AT3G16180
AT3G01280
AT1G11160
AT3G24050
AT1G53760
AT5G07200
AT1G06210
AT3G62190
AT5G59140
AT3G52270
AT4G27860
AT1G12550
AT4G17410
AT5G55530
AT1G09815
AT2G38195
AT5G27620
AT2G33790
AT4G39930
AT3G55560
AT5G59530
AT4G14950
AT2G01370
AT5G38120
AT4G14465
AT5G63000
AT4G33925
AT4G12340
AT4G13330
AT4G23880
AT1G70650
AT3G12140
AT2G39110
AT2G16400
AT1G01725
AT1G62530
AT2G07696
AT5G14110
AT3G50870
AT4G11560
AT1G64300
AT1G33390
AT1G26450
AT4G27150
AT3G56580
AT5G22310
AT5G08391
AT5G08480
AT3G09600
AT2G01850
AT3G55750
AT1G06730
AT5G23430
AT2G45170
AT2G26860
AT5G47390
AT3G12380
AT1G69940
AT1G54680
AT4G04800
AT1G08970
AT4G32940
AT1G34320
AT3G09000
AT1G02230
AT1G27840
AT4G12420
AT5G59090
AT1G18570
AT2G44130
AT1G11572
AT3G62280
AT5G12950
AT2G21830
AT5G49370
AT2G28315
AT5G58590
AT1G53130
AT2G32030
AT2G30060
AT4G37550
AT1G67720
AT3G06435
AT3G12915
AT1G18740
AT4G34430
AT2G20940
AT1G54500
AT5G06560
AT2G22905
AT1G70160
AT1G65480
AT1G69295
AT4G30350
AT1G03860
AT2G43680
AT2G36305
AT2G20595
AT1G26960
AT3G22170
AT4G31590
AT4G18205
AT5G03860
AT5G53550
AT2G22800
AT4G17615
AT1G62480
AT5G07220
AT3G12390
AT1G23570
AT5G50380
AT4G00760
AT4G11260
AT1G01220
AT4G02450
AT3G18060
AT3G60590
AT3G44120
AT4G32280
AT1G27930
AT1G65820
AT3G10250
AT2G45860
AT3G50360
AT5G24105
AT1G08760
AT5G20720
AT1G09570
AT5G65530
AT4G32330
AT3G14830
AT1G21310
AT5G51710
AT3G56020
AT5G05180
AT2G43000
AT5G17330
AT3G02210
AT2G42380
AT1G51520
AT5G43470
AT3G56920
AT1G04280
AT3G63430
AT3G21420
AT1G74090
AT3G03580
AT3G26920
AT1G05055
AT2G45830
AT1G03240
AT4G29270
AT1G22430
AT1G12730
AT1G27340
AT5G54050
AT1G11850
AT4G24680
AT4G03420
AT5G19150
AT5G48330
AT3G61980
AT5G28237
AT5G49840
AT2G40590
AT1G02610
AT2G02470
AT3G13870
AT1G72150
AT3G57070
AT4G27720
AT1G71420
AT3G22430
AT1G55290
AT3G05700
AT5G64340
AT3G04910
AT4G25470
AT1G02070
AT4G32660
AT2G33410
AT1G58370
AT5G13440
AT2G16950
AT2G04032
AT3G61530
AT2G22240
AT4G15900
AT5G20010
AT5G28460
AT5G53730
AT4G27745
AT1G13610
AT1G13150
AT4G29440
AT5G37360
AT1G48320
AT5G48160
AT3G45490
AT1G48440
AT1G34060
AT4G38820
AT3G27620
AT3G58570
AT1G19720
AT1G19770
AT4G17660
AT3G10200
AT3G16175
AT4G14450
AT5G01420
AT3G01130
AT2G11810
AT3G61930
AT4G13780
AT3G01750
AT3G13920
AT1G31350
AT2G24250
AT5G26330
AT1G32370
AT1G01400
AT2G46250
AT5G49770
AT5G05440
AT5G05100
AT4G30530
AT5G55130
AT3G47120
AT3G50320
AT5G38940
AT2G32275
AT3G25500
AT5G47590
AT4G15248
AT1G20070
AT1G10200
AT1G74450
AT3G21380
AT4G22360
AT2G04630
AT4G25710
AT1G19320
AT3G11760
AT2G41700
AT5G41140
AT1G04690
AT3G57100
AT5G20520
AT3G48870
AT4G26670
AT3G26932
AT2G40410
AT5G28770
AT1G55230
AT3G47540
AT2G39390
AT4G26850
AT5G48640
AT1G55340
AT5G02540
AT5G38280
AT1G14510
AT4G34000
AT5G41180
AT1G47330
AT4G21215
AT1G75750
AT2G31530
AT2G19770
AT5G51940
AT5G63510
AT3G09980
AT1G67830
AT4G14716
AT4G07960
AT3G10610
AT3G56060
AT5G28080
AT5G64050
AT1G04380
AT1G75540
AT5G38344
AT1G69280
AT5G54880
AT2G26900
AT5G04190
AT2G25830
AT2G18200
AT1G28600
AT5G07030
AT3G21700
AT3G18980
AT3G04610
AT4G32110
AT1G20910
AT3G48460
AT2G37880
AT1G08270
AT2G36890
AT3G06720
AT1G68990
AT1G02930
AT2G46420
AT5G36722
AT5G57460
AT2G40745
AT1G12120
AT2G26230
AT1G07680
AT5G18640
AT2G28900
AT1G75790
AT5G54170
AT1G08065
AT5G50010
AT3G49845
AT3G48750
AT3G17420
AT3G11930
AT2G31930
AT4G03320
AT3G49400
AT3G26560
AT1G14320
AT1G19485
AT3G28040
AT1G21770
AT3G59880
AT4G01970
AT4G32070
AT5G57840
AT2G23410
AT5G47140
AT3G63250
AT1G68440
AT1G20696
AT4G13010
AT5G02480
AT4G10895
AT1G80280
AT5G24300
AT5G11610
AT5G55120
AT1G74010
AT1G54470
AT1G26760
AT3G05500
AT4G34110
AT4G11280
AT3G13860
AT3G50430
AT1G31970
AT2G17660
AT1G11125
AT2G39210
AT1G05140
AT3G62390
AT1G47970
AT3G57920
AT2G37630
AT3G26280
AT3G01345
AT2G32840
AT1G07135
AT2G30660
AT2G44240
AT2G27770
AT4G12290
AT1G48790
AT3G60750
AT2G22470
AT2G48110
AT4G32420
AT3G25620
AT5G13300
AT3G25100
AT1G25580
AT1G34047
AT5G52980
AT4G25080
AT4G32300
AT2G16405
AT3G21430
AT3G20890
AT2G29550
AT1G20030
AT1G17080
AT4G10480
AT1G72960
AT2G01290
AT1G50660
AT2G19720
AT5G44790
AT5G48610
AT5G35840
AT1G13100
AT1G20930
AT3G62422
AT3G49780
AT2G27228
AT3G17670
AT3G22490
AT3G55760
AT3G05545
AT2G31200
AT5G14240
AT5G18690
AT4G25590
AT1G74300
AT1G22280
AT1G23750
AT1G76760
AT3G62990
AT5G42940
AT4G23650
AT4G00270
AT2G46890
AT4G35950
AT5G17100
AT3G03310
AT5G44460
AT4G34970
AT1G53035
AT2G22720
AT2G45720
AT3G05330
AT3G18160
AT5G22290
AT2G22290
AT1G79660
AT5G62310
AT4G12600
AT3G61550
AT5G55700
AT3G57200
AT2G40850
AT1G77030
AT2G24630
AT1G19640
AT3G08010
AT5G26220
AT3G51740
AT3G53440
AT1G04120
AT1G60780
AT5G08250
AT3G24630
AT1G34270
AT4G00710
AT5G16650
AT5G46800
AT1G74088
AT3G21140
AT1G16560
AT1G50830
AT3G20350
AT4G10290
AT1G14650
AT2G21195
AT2G45500
AT4G11680
AT4G35550
AT1G12440
AT2G24090
AT1G17590
AT1G42430
AT5G53588
AT4G28260
AT2G19340
AT3G58270
AT3G02740
AT3G50240
AT2G36590
AT1G14020
AT2G21270
AT5G62100
AT5G22780
AT3G01500
AT5G54100
AT5G51950
AT5G42080
AT4G25220
AT2G40100
AT5G56240
AT1G73660
AT3G27280
AT1G68850
AT1G19000
AT4G24972
AT3G10340
AT4G34700
AT3G28860
AT4G25600
AT1G55960
AT1G61360
AT1G78060
AT5G49330
AT2G46790
AT5G47435
AT5G42770
AT1G73330
AT4G01037
AT3G12080
AT4G21540
AT5G49525
AT5G55710
AT2G17720
AT2G32900
AT5G65180
AT5G04000
AT5G64410
AT3G52570
AT2G26190
AT4G17950
AT1G68640
AT2G31955
AT3G61450
AT1G13770
AT5G18760
AT4G35910
AT4G33040
AT5G26850
AT1G53860
AT5G50012
AT1G47640
AT2G17650
AT1G63980
AT5G10440
AT5G51590
AT1G10210
AT5G12470
AT3G59052
AT1G07770
AT1G16710
AT2G15310
AT4G29110
AT1G64280
AT3G01100
AT2G40765
AT3G18490
AT4G20420
AT3G02340
AT1G73490
AT4G16120
AT5G09510
AT5G08120
AT1G74950
AT2G39480
AT5G15980
AT3G16280
AT4G38960
AT1G16320
AT2G40840
AT5G66560
AT3G59020
AT4G21250
AT1G15480
AT1G50640
AT5G08410
AT1G43770
AT5G05980
AT3G21620
AT5G25280
AT4G02520
AT1G78440
AT1G71780
AT1G10240
AT5G52840
AT5G43680
AT5G35330
AT1G75190
AT5G20850
AT3G02650
AT1G14940
AT2G40420
AT1G72290
AT2G04570
AT1G44350
AT4G00180
AT3G25990
AT1G57765
AT1G77400
AT4G17250
AT4G22990
AT1G08290
AT2G35310
AT5G17220
AT4G08940
AT2G27060
AT1G78900
AT2G34820
AT1G26540
AT4G01210
AT4G00390
AT1G66750
AT3G62870
AT4G10265
AT5G52570
AT3G07510
AT2G23148
AT2G38940
AT2G43090
AT3G52790
AT5G55610
AT1G07430
AT4G33360
AT1G76880
AT1G32190
AT2G36900
AT1G12970
AT5G13740
AT3G28857
AT4G28200
AT3G04550
AT1G45050
AT3G29350
AT5G14530
AT4G09840
AT1G29430
AT4G35890
AT5G52545
AT1G04260
AT1G19680
AT4G39740
AT2G38140
AT1G21864
AT5G45670
AT2G44440
AT3G13060
AT5G16040
AT1G50440
AT1G65060
AT5G09990
AT3G04460
AT1G31790
AT3G54260
AT1G22610
AT3G06840
AT3G01040
AT2G45510
AT5G38140
AT1G27390
AT5G16570
AT2G42290
AT3G48190
AT5G07920
AT5G42270
AT2G02390
AT5G25090
AT2G26800
AT2G42230
AT3G15640
AT1G23800
AT5G37840
AT3G59700
AT2G23340
AT1G06670
AT5G53620
AT1G05830
AT2G05185
AT3G48600
AT1G17400
AT4G34070
AT2G29590
AT5G01560
AT2G42730
AT4G18730
AT1G19330
AT4G16444
AT5G06460
AT2G18230
AT3G14380
AT4G30662
AT3G17840
AT5G27100
AT3G50910
AT2G43950
AT4G15750
AT5G40360
AT2G32760
AT5G58940
AT5G05340
AT3G62810
AT5G13020
AT3G20280
AT1G71190
AT4G19420
AT5G50230
AT4G09580
AT5G48385
AT5G59880
AT1G76520
AT5G43870
AT1G09450
AT1G53400
AT2G37520
AT1G71340
AT4G33080
AT1G07530
AT4G28740
AT3G60620
AT5G19770
AT4G18390
AT1G75280
AT4G03400
AT2G43140
AT5G51340
AT2G16390
AT2G20340
AT5G59000
AT3G56750
AT5G17520
AT4G34610
AT1G54575
AT1G78420
AT4G19680
AT4G34419
AT5G02200
AT3G50760
AT5G24316
AT2G02130
AT4G20400
AT3G24210
AT4G05050
AT1G06850
AT3G61910
AT1G67870
AT3G44740
AT2G35830
AT5G25460
AT2G18800
AT3G22845
AT4G13250
AT3G55830
AT5G41260
AT5G53860
AT2G45630
AT5G15600
AT1G13060
AT5G66720
AT2G20810
AT5G59150
AT4G10130
AT1G28660
AT4G10400
AT3G59530
AT5G47430
AT1G01830
AT5G39330
AT4G33800
AT1G10480
AT5G51350
AT3G47600
AT5G57240
AT5G07180
AT4G15010
AT1G28070
AT2G44860
AT5G62810
AT1G78700
AT2G05940
AT5G51560
AT5G01610
AT1G50410
AT3G27530
AT1G80720
AT2G31880
AT5G23670
AT3G56880
AT5G28300
AT2G20585
AT3G20360
AT1G65000
AT1G03920
AT1G71100
AT2G35300
AT1G20560
AT3G29575
AT1G66190
AT4G19038
AT1G76280
AT3G58470
AT2G28060
AT1G43670
AT3G25810
AT5G34930
AT1G61240
AT3G57410
AT3G17100
AT5G57270
AT1G73730
AT4G31370
AT2G43445
AT2G18280
AT4G14440
AT2G37380
AT3G13310
AT2G39820
AT4G24530
AT1G55350
AT5G10900
AT1G17780
AT4G31080
AT4G11410
AT2G16660
AT5G22500
AT1G04750
AT1G13190
AT3G59690
AT3G03280
AT2G29830
AT5G17490
AT2G18350
AT1G68540
AT3G19515
AT3G07590
AT5G58440
AT1G16780
AT1G05860
AT1G66260
AT2G15220
AT3G52210
AT2G28360
AT1G08190
AT1G68410
AT1G20550
AT5G60810
AT5G20830
AT1G03620
AT2G20140
AT3G02080
AT5G61530
AT5G52380
AT1G63810
AT3G26370
AT3G18960
AT5G64090
AT3G56900
AT3G16200
AT4G34230
AT1G02405
AT3G15300
AT4G32320
AT2G05400
AT1G74910
AT5G12920
AT2G38750
AT3G06890
AT5G42810
AT4G22570
AT5G27720
AT5G40200
AT4G23670
AT2G31130
AT3G23740
AT1G11470
AT5G03990
AT2G44950
AT5G52330
AT3G07340
AT5G18010
AT1G15790
AT4G03260
AT5G60660
AT4G35740
AT2G24945
AT5G37350
AT1G32560
AT3G29810
AT5G03555
AT3G11770
AT1G68765
AT5G57280
AT1G14710
AT5G14710
AT1G35516
AT5G48760
AT1G15690
AT1G19850
AT2G03370
AT2G39570
AT5G57040
AT5G02450
AT1G53730
AT1G13290
AT5G02250
AT4G22670
AT4G38730
AT1G15040
AT4G17480
AT1G13350
AT1G50270
AT1G13960
AT1G57777
AT1G69760
AT5G13900
AT4G28850
AT4G28780
AT4G29960
AT5G48460
AT1G10470
AT5G18290
AT5G63160
AT2G43370
AT4G14740
AT1G51915
AT5G01660
AT1G70200
AT4G12410
AT2G45660
AT5G01900
AT5G49460
AT2G05350
AT5G53070
AT5G65300
AT1G73180
AT2G04025
AT5G49620
AT4G27360
AT4G09320
AT4G13220
AT1G72030
AT1G80190
AT1G70100
AT5G23770
AT5G17690
AT2G23690
AT1G31760
AT5G24230
AT4G02600
AT2G33730
AT1G15030
AT5G16870
AT5G64905
AT3G58030
AT1G75250
AT1G67730
AT1G76710
AT1G05260
AT3G03850
AT1G09645
AT2G05430
AT4G02570
AT5G46295
AT1G20020
AT1G22110
AT5G52820
AT3G03080
AT1G26940
AT3G46666
AT1G35140
AT3G54420
AT5G15950
AT1G01680
AT3G54510
AT1G70920
AT4G18700
AT2G25130
AT1G28960
AT5G42500
AT5G58784
AT2G27260
AT5G09550
AT4G31010
AT3G13226
AT1G37140
AT2G24640
AT3G61100
AT2G25900
AT3G27270
AT4G09300
AT5G56150
AT3G48530
AT1G43666
AT1G22590
AT1G33970
AT4G34990
AT1G56260
AT1G05820
AT4G16150
AT1G07795
AT4G33550
AT5G35320
AT2G01640
AT4G19190
AT1G75840
AT4G17330
AT2G42395
AT2G19810
AT2G37600
AT4G05450
AT5G17050
AT4G38560
AT1G23070
AT1G31480
AT3G27640
AT5G49890
AT5G44570
AT4G02780
AT4G20460
AT2G21410
AT5G09250
AT5G45880
AT5G64310
AT3G53280
AT5G03670
AT1G71400
AT4G15075
AT3G58780
AT1G60230
AT1G20120
AT3G57430
AT3G15030
AT1G09580
AT2G33835
AT3G57400
AT5G40900
AT1G51402
AT1G15310
AT5G54855
AT5G07670
AT3G28455
AT4G04955
AT3G02570
AT5G07490
AT5G13640
AT5G43010
AT1G66550
AT3G23290
AT2G24300
AT2G16850
AT5G57940
AT5G16750
AT3G05230
AT5G15500
AT3G58430
AT5G57130
AT1G26380
AT3G49560
AT3G62270
AT5G03230
AT2G01818
AT1G65420
AT3G45590
AT2G47350
AT4G37710
AT2G32140
AT2G22640
AT5G44100
AT1G75080
AT3G10780
AT5G48820
AT1G79310
AT3G03240
AT2G40030
AT3G47390
AT1G79070
AT5G56890
AT2G18160
AT4G15950
AT2G22425
AT4G28060
AT4G13850
AT4G12240
AT3G50480
AT1G60640
AT5G39950
AT3G57730
AT5G11520
AT1G64625
AT3G01470
AT1G14280
AT4G29040
AT3G03440
AT4G15233
AT2G32920
AT5G41050
AT1G04890
AT4G07825
AT1G10410
AT4G19440
AT4G31670
AT1G06250
AT4G01100
AT3G19380
AT1G67190
AT5G04060
AT1G29720
AT5G38420
AT1G65190
AT1G07645
AT5G67230
AT2G28930
AT4G03100
AT1G76340
AT5G10010
AT3G27520
AT3G16490
AT5G36250
AT3G62260
AT5G48960
AT5G21105
AT5G19670
AT5G05790
AT5G25415
AT3G20000
AT5G60510
AT2G45160
AT2G33470
AT4G14615
AT2G37940
AT4G33100
AT4G37400
AT5G01130
AT1G28440
AT1G75260
AT1G20950
AT3G55520
AT1G74390
AT3G47990
AT5G02940
AT3G46220
AT2G28810
AT5G38050
AT3G47030
AT3G57890
AT1G26620
AT5G13110
AT1G51600
AT5G49820
AT1G06580
AT5G64100
AT4G27500
AT5G60590
AT2G26450
AT3G13130
AT4G33220
AT3G15250
AT1G55730
AT2G41150
AT4G13000
AT1G23140
AT5G19580
AT1G31820
AT2G33850
AT3G58800
AT3G02950
AT3G08590
AT5G42910
AT3G10525
AT4G32650
AT4G31120
AT1G26550
AT2G26770
AT1G01540
AT1G15980
AT4G16620
AT1G47250
AT1G60985
AT1G16440
AT3G18290
AT1G52420
AT3G55920
AT4G14640
AT2G20330
AT4G26890
AT4G15430
AT4G12490
AT5G12240
AT2G02100
AT1G63180
AT4G29990
AT4G39540
AT5G59970
AT4G36870
AT1G31120
AT5G14580
AT1G13210
AT3G46660
AT2G47320
AT1G07590
AT2G02610
AT4G31880
AT1G79970
AT3G63260
AT3G17940
AT4G22700
AT5G24400
AT1G08830
AT1G33090
AT5G04840
AT4G21280
AT3G17330
AT3G15750
AT5G57170
AT4G28250
AT1G28327
AT1G70740
AT1G06800
AT4G31540
AT1G52510
AT1G63295
AT1G70950
AT1G26300
AT5G58660
AT5G56380
AT3G10360
AT1G69840
AT3G23175
AT1G26610
AT5G27750
AT1G04270
AT5G23020
AT4G12960
AT1G77130
AT2G46510
AT5G42760
AT5G04530
AT1G72980
AT3G01810
AT2G40815
AT2G19860
AT5G64280
AT5G67540
AT1G69910
AT5G45720
AT1G07170
AT5G60142
AT5G58930
AT1G77260
AT1G61720
AT3G45160
AT4G17600
AT5G60550
AT3G19310
AT4G01026
AT5G63080
AT3G57420
AT5G41600
AT1G22920
AT1G16270
AT4G29950
AT1G76320
AT1G79600
AT3G54000
AT2G30990
AT4G18197
AT5G10480
AT3G51850
AT4G12070
AT1G02000
AT3G02430
AT1G34200
AT1G31880
AT3G48080
AT3G23470
AT4G10500
AT5G06440
AT3G18165
AT4G14630
AT5G05380
AT5G08535
AT1G55160
AT1G12310
AT2G22200
AT2G04530
AT1G23440
AT2G35765
AT2G04675
AT4G22690
AT2G41230
AT4G32285
AT5G12190
AT3G58170
AT1G08750
AT3G20930
AT5G35700
AT5G57785
AT1G20760
AT4G18470
AT1G27650
AT2G17030
AT2G47230
AT3G02520
AT2G43670
AT5G28060
AT5G25630
AT1G15920
AT3G06760
AT5G48910
AT4G32440
AT2G16280
AT2G29910
AT3G42790
AT3G10970
AT4G30960
AT1G07400
AT5G01710
AT3G30775
AT1G80610
AT1G44010
AT3G11470
AT5G13710
AT4G18870
AT2G47880
AT5G57630
AT4G12382
AT3G15352
AT5G45510
AT3G45310
AT5G64390
AT5G60640
AT3G09100
AT1G21280
AT5G49660
AT2G34110
AT3G57360
AT2G46100
AT4G29530
AT5G02120
AT3G52155
AT5G45030
AT1G16858
AT2G20835
AT2G33320
AT2G20880
AT1G24020
AT4G30190
AT5G06870
AT2G45600
AT2G24150
AT5G13960
AT5G18060
AT4G00660
AT4G08240
AT1G67170
AT2G33430
AT2G21240
AT1G21880
AT3G27850
AT2G31790
AT4G31450
AT2G42800
AT1G69490
AT5G52810
AT3G26940
AT3G06100
AT1G53170
AT3G44710
AT1G16180
AT3G07880
AT4G18920
AT2G29700
AT4G30170
AT4G37920
AT2G39250
AT2G44830
AT5G02130
AT1G76660
AT4G26420
AT5G63770
AT5G05010
AT1G02510
AT5G51890
AT3G20420
AT1G20580
AT1G03820
AT5G55170
AT3G16390
AT3G60080
AT1G32460
AT2G02750
AT3G02140
AT4G19400
AT2G41835
AT4G38020
AT2G28330
AT2G42280
AT5G43910
AT3G19440
AT1G74200
AT1G62970
AT4G33520
AT5G52240
AT2G24240
AT4G24204
AT1G01380
AT3G50370
AT1G49260
AT4G37608
AT5G38100
AT2G18220
AT3G19710
AT3G05840
AT5G27830
AT5G59120
AT1G16840
AT3G02730
AT3G06550
AT5G05550
AT2G19600
AT2G43745
AT2G36355
AT3G11710
AT1G17140
AT1G61350
AT5G57720
AT3G47965
AT4G29830
AT3G01120
AT1G43160
AT1G68000
AT1G59710
AT4G12040
AT5G45370
AT1G02130
AT1G64370
AT1G23460
AT2G25610
AT4G34580
AT1G35255
AT1G16900
AT2G01680
AT1G01950
AT5G25980
AT3G06830
AT3G48450
AT1G18030
AT3G10320
AT2G45110
AT2G46210
AT4G32800
AT1G69870
AT5G18730
AT5G66310
AT3G53040
AT3G22950
AT3G61490
AT5G08640
AT5G06320
AT3G18410
AT1G78170
AT5G46780
AT5G61410
AT1G79580
AT1G77080
AT2G32560
AT3G56610
AT4G39950
AT1G61095
AT2G35290
AT4G25170
AT2G07795
AT3G28130
AT5G37380
AT1G74470
AT5G20390
AT1G54070
AT1G51400
AT3G08943
AT2G32890
AT4G18030
AT5G07540
AT3G46500
AT1G52380
AT2G21500
AT1G66170
AT1G14890
AT1G64530
AT4G38850
AT4G28940
AT5G13430
AT3G49550
AT2G03850
AT2G17265
AT3G14600
AT4G32272
AT3G26900
AT1G80850
AT5G15020
AT5G22090
AT4G36030
AT3G10560
AT4G37520
AT4G21445
AT1G59359
AT3G17860
AT4G17890
AT3G07220
AT5G24360
AT1G73880
AT4G10140
AT5G12170
AT3G59300
AT1G66700
AT1G29150
AT5G62520
AT2G44180
AT5G12870
AT4G27470
AT5G12330
AT1G74840
AT2G26310
AT2G45880
AT5G06060
AT5G14990
AT1G28250
AT1G70660
AT5G46240
AT3G53760
AT5G49170
AT3G21510
AT3G61415
AT2G06990
AT5G10940
AT1G31600
AT1G13195
AT2G42330
AT3G23540
AT1G18340
AT1G76530
AT1G64710
AT4G22790
AT3G05100
AT4G34220
AT1G57770
AT1G75490
AT1G05200
AT4G04910
AT4G35570
AT5G48470
AT1G75020
AT4G13395
AT2G15325
AT5G60050
AT1G75820
AT3G63160
AT5G13080
AT5G57380
AT1G32750
AT2G27020
AT1G28700
AT3G25717
AT4G17310
AT4G36740
AT1G63080
AT2G27140
AT1G58848
AT5G03406
AT1G25230
AT1G27150
AT3G44735
AT1G76130
AT1G70730
AT3G50640
AT5G01430
AT1G72100
AT4G16130
AT4G36970
AT2G35500
AT5G42380
AT2G15090
AT5G50630
AT5G25120
AT5G45440
AT3G54790
AT4G10040
AT3G48230
AT3G06400
AT2G39040
AT2G25200
AT2G42690
AT3G52640
AT3G47450
AT4G22550
AT2G43990
AT3G12940
AT4G34730
AT4G13390
AT4G12130
AT4G16460
AT3G22230
AT4G31200
ATMG00730
AT1G02380
AT3G24430
AT4G22745
AT4G21650
AT3G24506
AT1G72630
AT3G61130
AT3G62410
AT1G16520
AT1G19700
AT5G39250
AT5G09410
AT1G58360
AT5G67270
AT3G17890
AT3G44730
AT3G04280
AT1G13635
AT2G03980
AT1G33475
AT2G31540
AT3G14180
AT5G66480
AT3G03000
AT5G64790
AT3G13300
AT2G36020
AT4G04360
AT5G35910
AT4G03290
AT2G36550
AT5G16000
AT1G21550
AT3G55150
AT2G01980
AT1G16040
AT1G11655
AT4G37740
AT2G35760
AT2G22480
AT1G54850
AT5G48930
AT1G69700
AT5G41400
AT5G51451
AT1G63900
AT5G13560
AT2G37530
AT2G46140
AT2G43840
AT3G51660
AT3G21670
AT5G10290
AT5G43240
AT3G19330
AT1G53500
AT5G59400
AT5G05530
AT4G12460
AT5G60548
AT5G49640
AT2G27250
AT2G42400
AT1G50732
AT4G34290
AT5G45340
AT5G22470
AT2G06255
AT5G67550
AT1G31010
AT2G15240
AT1G66270
AT4G22235
AT5G41580
AT3G51460
AT3G55860
AT5G06265
AT5G57910
AT2G45580
AT3G11630
AT5G18650
AT3G43860
AT1G65295
AT5G56580
AT5G18680
AT3G15690
AT2G38300
AT1G22020
AT4G16440
AT3G14810
AT5G28650
AT5G20050
AT5G07300
AT5G25930
AT1G80270
AT4G00955
AT5G63500
AT5G56170
AT1G55080
AT4G21830
AT4G21530
AT5G02230
AT5G61780
AT3G21060
AT1G59700
AT1G03770
AT3G15650
AT1G05590
AT5G56970
AT4G20070
AT5G53592
AT2G04240
AT2G37260
AT5G41910
AT1G23149
AT1G80840
AT4G36070
AT1G62262
AT5G24430
AT2G18660
AT5G25500
AT4G00700
AT4G05040
AT4G36988
AT1G14410
AT1G04090
AT2G43770
AT1G67850
AT3G20240
AT4G23630
AT1G22160
AT5G50665
AT1G49500
AT3G25660
AT1G07050
AT3G56430
AT1G48270
AT5G41880
AT1G72470
AT1G46768
AT4G17740
AT3G01490
AT3G10080
AT3G05880
AT5G01800
AT2G36230
AT3G15610
AT5G55310
AT1G11020
AT1G69170
AT4G27460
AT1G63055
AT3G13810
AT5G44550
AT2G28600
AT1G79120
AT3G02940
AT5G12940
AT5G64341
AT2G33070
AT5G26720
AT1G31440
AT1G10450
AT5G22650
AT4G30550
AT4G35580
AT3G18170
AT5G52530
AT5G16920
AT3G09940
AT5G67070
AT3G23980
AT5G01712
AT3G27730
AT3G24068
AT5G20320
AT4G34380
AT3G56940
AT2G39340
AT1G18100
AT5G05280
AT5G21170
AT1G75717
AT2G41720
AT1G62981
AT2G40970
AT3G15220
AT4G03635
AT3G26640
AT3G58180
AT3G55960
AT5G56270
AT2G18670
AT1G51500
AT3G13430
AT1G23490
AT4G13800
AT1G62300
AT5G53570
AT2G24330
AT5G35200
AT1G66160
AT4G28490
AT1G47600
AT1G55850
AT3G27070
AT2G42060
AT4G12610
AT5G07090
AT2G37410
AT1G07420
AT3G21690
AT4G11310
AT1G18000
AT3G03630
AT3G07990
AT1G04970
AT3G45730
AT4G14270
AT1G04670
AT3G27360
AT2G04780
AT2G40890
AT1G13480
AT5G14020
AT1G72910
AT3G55240
AT5G61310
AT2G16770
AT1G18490
AT3G26340
AT1G44446
AT1G78882
AT1G03760
AT3G23630
AT5G19520
AT3G60770
AT1G08890
AT3G45680
AT1G47740
AT3G51880
AT5G66080
AT4G00870
AT2G32870
AT5G37490
AT4G39370
AT1G77540
AT5G47450
AT1G02520
AT2G45750
AT2G38310
AT1G70280
AT2G34680
AT3G09850
AT1G01160
AT3G05120
AT2G43820
AT5G47560
AT2G37710
AT1G65850
AT5G64700
AT2G07706
AT1G17160
AT2G45130
AT1G02460
AT3G21215
AT4G26230
AT5G65440
AT1G47655
AT1G74000
AT3G13510
AT3G56290
AT3G24450
AT1G08035
AT5G26670
AT4G37590
AT2G35060
AT5G46440
AT5G38650
AT2G40370
AT4G11320
AT2G35510
AT5G14120
AT1G72450
AT5G58800
AT2G39420
AT4G34050
AT1G52342
AT4G28811
AT5G43630
AT5G16630
AT2G40570
AT5G46200
AT5G43780
AT4G15770
AT2G02400
AT4G02860
AT5G58680
AT2G35710
AT3G53930
AT5G11810
AT4G28370
AT5G53500
AT2G38790
AT5G20540
AT2G23670
AT1G53280
AT2G37250
AT2G30890
AT2G47560
AT1G21410
AT4G13680
AT4G19390
AT1G64180
AT3G11220
AT2G13790
AT1G54000
AT5G59810
AT5G57740
AT4G12005
AT5G38660
AT5G20950
AT3G07980
AT2G29900
AT1G18010
AT5G18340
AT5G58950
AT4G27657
AT3G53380
AT4G34190
AT4G13345
AT2G19500
AT4G16610
AT5G14050
AT4G23110
AT5G52510
AT3G13410
AT2G46950
AT3G10130
AT5G11780
AT4G25500
AT3G28790
AT3G25480
AT3G10450
AT1G54620
AT3G61600
AT1G02880
AT3G03550
AT5G24165
AT1G55210
AT2G30933
AT3G54826
AT4G35190
AT5G13180
AT2G19650
AT5G49880
AT3G25590
AT4G39980
AT5G37740
AT5G45590
AT4G31730
AT4G27620
AT3G57270
AT1G72060
AT1G15950
AT2G41550
AT1G23880
AT5G23160
AT5G60580
AT3G57230
AT1G76360
AT2G44820
AT5G59450
AT5G03120
AT3G61890
AT3G12145
AT3G05950
AT4G33985
AT4G25570
AT3G25740
AT1G27100
AT2G47940
AT3G06778
AT5G38195
AT4G10280
AT1G59580
AT1G80060
AT3G28680
AT2G01690
AT5G10200
AT5G52110
AT1G69820
AT1G17980
AT1G18180
AT1G26370
AT2G34200
AT5G14760
AT3G06750
AT3G05327
AT2G20530
AT4G30870
AT1G63230
AT5G56370
AT3G59470
AT2G46360
AT3G16650
AT3G61340
AT1G54510
AT3G07120
AT5G23090
AT4G30370
AT1G20900
AT4G11910
AT5G18065
AT4G33500
AT4G13720
AT1G15520
AT1G05290
AT5G01830
AT1G77810
AT5G57685
AT4G24930
AT1G07660
AT5G03470
AT3G47530
AT5G03460
AT4G31100
AT2G23910
AT5G52020
AT4G40040
AT1G30490
AT5G55950
AT1G70250
AT4G38040
AT3G59840
AT3G08510
AT1G26210
AT5G15190
AT1G27950
AT4G26470
AT3G14067
AT2G43850
AT1G06590
AT1G05385
AT4G22250
AT5G13100
AT3G03190
AT5G58740
AT1G73430
AT1G76700
AT1G60970
AT3G53320
AT3G19980
AT2G44200
AT3G46620
AT3G26810
AT4G28950
AT3G15450
AT1G02900
AT1G14345
AT2G25990
AT3G09350
AT1G80420
AT4G11110
AT1G23220
AT1G54030
AT2G44600
AT3G01630
AT2G36850
AT1G10250
AT5G60980
AT4G31050
AT2G42570
AT3G47010
AT5G35360
AT3G23060
AT1G78870
AT1G27690
AT1G10810
AT1G54240
AT1G32170
AT5G39550
AT4G37280
AT2G27035
AT1G25480
AT1G06950
AT2G42130
AT5G66850
AT1G56660
AT1G09330
AT3G59090
AT2G28305
AT1G06200
AT5G05820
AT5G47310
AT1G04130
AT3G01560
AT5G02440
AT1G72220
AT2G17590
AT1G12580
AT5G47730
AT3G56690
AT4G31580
AT5G09660
AT1G01970
AT2G41330
AT5G17400
AT3G08030
AT3G20120
AT4G33490
AT1G58470
AT3G02880
AT4G31985
AT4G20000
AT1G09370
AT2G36270
AT1G30250
AT1G70460
AT1G69810
AT2G34710
AT5G13630
AT3G52770
AT3G09780
AT5G06839
AT3G26450
AT1G05070
AT4G17490
AT1G14755
AT2G32720
AT3G08970
AT3G26060
AT4G33180
AT5G65740
AT5G57360
AT5G67390
AT2G35860
AT2G17630
AT1G02960
AT5G13660
AT2G27450
AT4G22000
AT3G26750
AT1G29330
AT1G70540
AT4G13615
AT5G04510
AT3G52170
AT4G37440
AT2G18260
AT3G53130
AT2G39010
AT5G64343
AT5G60540
AT5G59820
AT3G17810
AT1G19440
AT5G06370
AT4G24974
AT2G28671
AT5G51810
AT5G63200
AT2G48010
AT1G69430
AT1G67250
AT3G48510
AT5G59510
AT5G22280
AT1G67760
AT5G60970
AT5G22770
AT5G47700
AT2G38820
AT4G21750
AT5G04830
AT3G52610
AT5G14500
AT5G12000
AT5G36790
AT1G22550
AT1G65032
AT2G19900
AT5G10280
AT5G04110
AT1G79920
AT1G61000
AT3G48550
AT3G06610
AT4G18610
AT2G35260
AT4G16800
AT1G11710
AT1G22700
AT3G54400
AT3G61200
AT1G63940
AT1G18650
AT3G23710
AT5G43770
AT5G42720
AT5G52360
AT4G35560
AT5G39940
AT5G41920
AT1G68140
AT5G05987
AT4G26310
AT1G09950
AT4G13930
AT5G59590
AT3G08840
AT5G08000
AT3G26380
AT3G54500
AT2G38550
AT1G36640
AT1G12620
AT4G16050
AT1G16920
AT2G35520
AT3G19820
AT4G14360
AT2G21050
AT5G23520
AT3G21175
AT1G51070
AT1G04330
AT1G80960
AT3G26050
AT5G66675
AT1G20130
AT5G61010
AT2G02950
AT3G29410
AT1G25422
AT5G66300
AT1G72360
AT4G25070
AT5G58300
AT2G01180
AT5G15070
AT5G23400
AT4G39100
AT1G62290
AT1G56340
AT4G04210
AT3G11780
AT5G07270
AT5G55180
AT4G04980
AT5G54490
AT2G16790
AT3G45060
AT5G39660
AT5G03995
AT4G00110
AT3G23390
AT4G00800
AT3G47620
AT2G34750
AT4G01883
AT3G22500
AT4G25692
AT3G52740
AT1G51090
AT2G34040
AT2G42590
AT5G05330
AT5G63085
AT5G07571
AT1G51805
AT5G10500
AT1G79620
AT3G13677
AT1G31817
AT2G34060
AT1G04560
AT5G10745
AT3G10420
AT4G34500
AT2G45470
AT1G31800
AT4G21800
AT5G52552
AT5G65000
AT3G56930
AT4G15160
AT3G14610
AT2G19802
AT1G16500
AT5G58110
AT3G61182
AT3G27330
AT1G78300
AT3G07610
AT5G53310
AT5G25080
AT1G69320
AT4G19003
AT1G51620
AT5G41720
AT5G66870
AT1G13970
AT4G20880
AT1G60140
AT5G18270
AT5G62900
AT1G74920
AT2G23950
AT1G48530
AT1G30040
AT3G02780
AT1G15400
AT5G04140
AT1G09310
AT1G24160
AT3G14395
AT1G68870
AT3G17760
AT1G10650
AT1G14820
AT4G15930
AT1G68890
AT2G43630
AT2G43280
AT2G02720
AT5G22060
AT5G39680
AT5G60100
AT5G58980
AT3G50620
AT1G44790
AT5G42970
AT1G74690
AT4G33640
AT1G10020
AT1G16860
AT3G45870
AT5G61000
AT1G68020
AT5G50100
AT3G14550
AT5G52720
AT2G45840
AT2G35380
AT1G14660
AT4G14890
AT5G04120
AT1G53570
AT2G37930
AT5G10760
AT2G26970
AT2G07779
AT1G35340
AT5G24900
AT1G54890
AT1G16300
AT5G01230
AT1G18020
AT5G52280
AT1G16130
AT5G65205
AT1G51250
AT3G23580
AT1G15860
AT2G23180
AT3G50980
AT5G22020
AT3G12100
AT1G18040
AT4G21410
AT5G47180
AT4G34670
AT5G09400
AT2G35610
AT2G36160
AT4G27450
AT5G51910
AT4G34530
AT1G17520
AT5G26742
AT4G31550
AT3G13550
AT2G03640
AT1G76510
AT5G56490
AT2G29380
AT2G02540
AT3G11410
AT3G21520
AT3G56600
AT3G12345
AT3G51620
AT3G15870
AT2G28910
AT5G15690
AT2G03937
AT5G07390
AT1G05570
AT1G31930
AT2G30170
AT3G24503
AT2G43640
AT1G64330
AT5G56350
AT5G05930
AT1G62060
AT3G59920
AT1G10040
AT4G15570
AT1G72710
AT5G59010
AT3G60110
AT5G28750
AT5G50860
AT5G67580
AT2G02560
AT3G19184
AT3G58040
AT4G18240
AT1G31920
AT2G16190
AT1G22600
AT5G12480
AT2G34930
AT1G23340
AT5G67420
AT1G10670
AT1G29980
AT2G26210
AT1G49005
AT2G24290
AT1G75060
AT5G35560
AT1G68670
AT3G13790
AT5G26692
AT1G70985
AT5G49930
AT5G25470
AT5G26360
AT3G23930
AT5G57090
AT1G45180
AT5G65910
AT2G22120
AT2G30840
AT1G64628
AT4G38690
AT5G19090
AT3G28340
AT3G17712
AT2G44410
AT1G30320
AT5G14930
AT3G26650
AT5G02810
AT1G69750
AT5G18920
AT4G19645
AT1G28050
AT3G57710
AT1G68480
AT3G18215
AT5G45460
AT3G26190
AT5G20700
AT1G77250
AT2G32410
AT1G50690
AT3G62940
AT5G62575
AT3G55850
AT4G22130
AT2G43130
AT1G26690
AT1G34245
AT4G19112
AT1G51950
AT3G22942
AT1G32210
AT4G21600
AT1G69780
AT3G59620
AT5G56120
AT4G24390
AT4G24160
AT2G25950
AT3G62960
AT4G14780
AT2G01120
AT1G35430
AT2G43400
AT3G07020
AT5G19370
AT5G20935
AT1G01250
AT4G01500
AT1G19115
AT3G06040
AT5G11070
AT5G19500
AT5G56450
AT2G06025
AT5G67280
AT5G61412
AT2G39890
AT4G33585
AT3G26580
AT2G29410
AT5G45170
AT1G07030
AT1G28100
AT4G08850
AT5G54680
AT4G32080
AT5G44080
AT1G70570
AT1G11765
AT1G66855
AT5G13450
AT5G62290
AT3G49430
AT2G35650
AT1G10820
AT1G03530
AT3G07680
AT1G04710
AT3G43420
AT2G42720
AT2G17480
AT2G32415
AT2G40530
AT5G62630
AT5G14890
AT1G62240
AT2G27180
AT4G35000
AT2G32470
AT3G27325
AT3G17680
AT4G21570
AT4G15420
AT1G47270
AT3G15518
AT1G18970
AT1G29030
AT4G14840
AT3G60540
AT5G04130
AT5G41690
AT1G79490
AT1G51660
AT5G06360
AT5G46570
AT5G35590
AT5G50490
AT1G31835
AT2G33450
AT5G24010
AT2G31210
AT5G17880
AT2G25450
AT3G07060
AT1G03730
AT1G48480
AT2G34150
AT4G33560
AT1G79130
AT1G29450
AT2G41390
AT5G15680
AT5G62980
AT5G39930
AT3G26220
AT4G33760
AT3G22970
AT2G35840
AT1G64470
AT2G35110
AT3G49350
AT1G09040
AT2G17570
AT5G58220
AT4G35490
AT1G02750
AT4G11300
AT2G29540
AT3G53960
AT2G34670
AT4G14010
AT4G04630
AT5G46790
AT4G10590
AT4G36850
AT1G06230
AT5G16800
AT4G18710
AT2G18980
AT5G58030
AT4G07390
AT4G14020
AT2G03120
AT4G28420
AT4G00880
AT1G09860
AT3G50750
AT3G60800
AT1G79870
AT4G38910
AT2G15530
AT1G26310
AT5G01250
AT4G28750
AT3G17300
AT1G62830
AT3G53120
AT5G05110
AT1G44160
AT2G17530
AT1G35620
AT1G17020
AT3G10915
AT5G49800
AT5G04080
AT2G32040
AT1G03650
AT3G29630
AT5G58780
AT1G18090
AT1G23850
AT3G15890
AT1G72770
AT5G65060
AT2G13560
AT1G62170
AT2G17975
AT4G12360
AT1G07250
AT1G07810
AT2G05510
AT2G07787
AT4G29190
AT3G57690
AT3G02120
AT3G11640
AT1G63020
AT3G16000
AT5G45470
AT3G60120
AT5G63230
AT1G62010
AT3G25780
AT4G23390
AT4G30410
AT4G32250
AT1G22530
AT4G22214
AT5G43950
AT2G40004
AT5G44680
AT1G78070
AT5G53160
AT5G57015
AT5G56050
AT5G03080
AT4G17560
AT5G67350
AT5G50540
AT2G03090
AT2G27775
AT2G15170
AT2G02120
AT2G30480
AT2G21640
AT5G55560
AT3G46060
AT1G14120
AT3G28780
AT5G20840
AT1G23200
AT3G22370
AT5G45070
AT5G03300
AT4G14210
AT4G18930
AT2G42490
AT2G02010
AT3G11980
AT4G39090
AT2G45080
AT3G10110
AT2G41010
AT3G01950
AT1G68330
AT1G67140
AT5G51380
AT4G09770
AT4G16580
AT1G64040
AT4G35050
AT1G25220
AT1G33410
AT1G17620
AT4G18740
AT2G35990
AT4G01700
AT5G16080
AT1G25510
AT1G77380
AT1G20010
AT3G27416
AT1G04140
AT2G04305
AT1G28815
AT4G09500
AT4G13320
AT2G39950
AT1G30515
AT2G02850
AT3G13340
AT1G66230
AT3G12970
AT4G37060
AT4G21840
AT3G28500
AT5G42050
AT5G22350
AT2G05410
AT1G63220
AT1G64385
AT3G58220
AT1G70840
AT1G74080
AT4G17040
AT5G17930
AT3G15410
AT2G13660
AT1G33030
AT2G34450
AT5G19310
AT1G61065
AT5G24410
AT5G20570
AT5G40710
AT3G55030
AT5G59613
AT2G21880
AT4G38630
AT1G14780
AT2G42740
AT3G19970
AT1G26930
AT5G66658
AT3G45000
AT1G05620
AT5G35732
AT3G53870
AT3G13228
AT1G32760
AT3G60530
AT1G27290
AT1G55920
AT4G38520
AT1G63710
AT1G47395
AT3G03640
AT4G21790
AT2G17620
AT3G63010
AT5G25540
AT1G48175
AT1G23600
AT2G48060
AT4G39870
AT1G76040
AT4G01680
AT1G51640
AT3G55350
AT5G26260
AT2G42940
AT4G04972
AT1G64390
AT4G29520
AT3G54560
AT5G58700
AT1G24190
AT3G29260
AT4G38770
AT2G38440
AT1G48650
AT3G10740
AT1G27450
AT4G08950
AT4G19230
AT2G15535
AT5G07430
AT5G66050
AT4G24020
AT5G10770
AT3G26160
AT3G23790
AT5G58050
AT5G50520
AT5G01020
AT5G37980
AT3G14200
AT1G76540
AT5G01950
AT3G47480
AT4G02790
AT4G33390
AT2G19180
AT1G22190
AT2G25800
AT2G12940
AT5G67590
AT4G25020
AT2G25270
AT2G26780
AT5G45930
AT2G06040
AT3G14790
AT5G57050
AT2G35120
AT4G01610
AT1G52470
AT4G39880
AT5G36228
AT2G01910
AT5G64342
AT2G27330
AT3G57080
AT1G50360
AT2G15490
AT3G20650
AT5G59890
AT2G19430
AT3G59350
AT5G65650
AT5G62990
AT1G22810
AT5G10830
AT2G23030
AT3G55980
AT3G62120
AT1G74430
AT1G30135
AT2G27290
AT1G04635
AT3G61590
AT3G51670
AT1G68450
AT1G15020
AT1G27380
AT5G27760
AT5G01720
AT1G16880
AT2G42750
AT1G63110
AT3G44530
AT1G51440
AT4G23010
AT5G06050
AT5G27770
AT5G42610
AT2G23120
AT2G42560
AT4G10960
AT5G43290
AT5G01380
AT5G43150
AT2G44290
AT1G69160
AT3G10670
AT3G10190
AT4G23930
AT1G73240
AT2G35550
AT5G12260
AT1G36940
AT5G65860
AT1G58122
AT4G26590
AT1G05835
AT5G62950
AT4G32850
AT3G53190
AT2G33510
AT1G15870
AT1G75800
AT3G57570
AT4G02760
AT5G44000
AT4G37190
AT3G59820
AT4G21890
AT1G73590
AT5G01880
AT1G68250
AT3G62860
AT3G10350
AT4G30860
AT1G60260
AT4G17270
AT3G01340
AT4G26800
AT5G35930
AT5G65410
AT5G42330
AT1G64760
AT5G24150
AT3G01185
AT1G71040
AT4G24750
AT1G77590
AT5G13820
AT2G02180
AT3G20570
AT1G34120
AT2G42160
AT5G49390
AT2G35940
AT3G07440
AT1G30690
AT5G48310
AT3G44190
AT5G15110
AT1G48160
AT1G31730
AT1G67325
AT3G23820
AT4G15550
AT3G11550
AT4G32680
AT3G47430
AT4G02560
AT2G24690
AT3G61260
AT4G11920
AT4G08810
AT5G65830
AT1G74170
AT5G10950
AT1G01990
AT2G44070
AT4G38000
AT2G23090
AT2G28650
AT1G11180
AT3G54190
AT1G11400
AT1G55610
AT5G61460
AT3G11397
AT4G22390
AT4G09020
AT2G42540
AT2G38823
AT5G41270
AT5G38710
AT5G41760
AT3G26520
AT4G30470
AT5G44973
AT3G24890
AT1G69480
AT1G68820
AT2G40935
AT4G35420
AT3G24230
AT3G19050
AT4G26100
AT3G04350
AT5G60390
AT3G50220
AT1G03130
AT1G71710
AT1G23170
AT3G11230
AT5G46840
AT5G65690
AT2G20420
AT1G52930
AT3G47295
AT4G37680
AT2G20480
AT5G03760
AT4G24400
AT5G54920
AT5G52050
AT4G09080
AT3G01640
AT3G06850
AT5G55125
AT3G09540
AT4G37690
AT5G66590
AT1G09420
AT5G47610
AT1G08050
AT2G47980
AT5G01910
AT4G02590
AT2G14635
AT2G20370
AT3G46640
AT1G62820
AT5G11430
AT1G18773
AT4G30490
AT1G63480
AT2G40080
AT3G16857
AT1G17850
AT2G24590
AT5G51030
AT1G48510
AT5G59500
AT1G26945
AT2G43900
AT4G13640
AT5G49230
AT1G72070
AT5G04180
AT3G06160
AT5G17460
AT3G18690
AT3G02150
AT4G35030
AT1G51340
AT5G16450
AT3G01020
AT5G27730
AT5G61240
AT5G23535
AT3G22410
AT4G24250
AT1G68650
AT3G04650
AT4G29350
AT3G09840
AT1G10280
AT5G08620
AT1G49190
AT5G56320
AT5G03180
AT3G16800
AT2G18110
AT1G64980
AT1G12430
AT1G12160
AT1G36070
AT3G44370
AT3G18050
AT2G14910
AT1G53910
AT1G01910
AT5G17700
AT3G13432
AT4G21580
AT2G03460
AT1G05730
AT1G22830
AT1G67635
AT5G02710
AT5G61865
AT3G46700
AT5G08580
AT2G02230
AT5G16290
AT5G45950
AT5G05360
AT1G76200
AT3G18660
AT2G30290
AT4G36550
AT5G58670
AT3G19553
AT5G16960
AT1G77000
AT5G08420
AT1G24580
AT1G31240
AT5G23660
AT5G64580
AT2G28625
AT1G13560
AT2G45790
AT2G26500
AT4G35260
AT3G55620
AT4G13210
AT5G58250
AT1G78230
AT2G37190
AT4G21970
AT3G15370
AT5G46620
AT5G45580
AT1G12244
AT4G12432
AT3G59150
AT3G05155
AT1G23520
AT1G31140
AT1G31580
AT4G00238
AT3G26742
AT1G47410
AT3G08780
AT5G42780
AT2G21237
AT2G44800
AT5G66390
AT3G50960
AT4G32040
AT4G38660
AT5G38900
AT1G29270
AT4G24275
AT1G09380
AT2G44010
AT3G05650
AT4G19430
AT4G16790
AT4G11211
AT4G05530
AT5G18560
AT3G53710
AT4G18770
AT5G23290
AT2G26980
AT2G24140
AT1G80570
AT1G11390
AT5G39420
AT3G24590
AT3G43930
AT2G45480
AT2G42010
AT3G49230
AT2G27690
AT3G13225
AT3G19690
AT3G52920
AT3G11440
AT4G09600
AT5G05920
AT3G56410
AT4G26160
AT1G76230
AT4G10170
AT4G33580
AT1G07720
AT5G15760
AT1G69040
AT5G09978
AT5G28646
AT5G58240
AT1G12950
AT3G05290
AT5G28150
AT1G18200
AT5G17030
AT1G11380
AT5G08040
AT4G28540
AT1G71830
AT1G77960
AT1G61980
AT5G64420
AT1G27210
AT3G58500
AT1G54710
AT3G61390
AT4G16500
AT3G55254
AT1G14360
AT2G25780
AT3G08610
AT5G46430
AT5G04980
AT5G57035
AT3G44320
AT2G38760
AT3G11580
AT2G34585
AT5G33340
AT5G09350
AT2G34490
AT3G03272
AT3G23590
AT4G10430
AT4G29700
AT5G60840
AT3G59580
AT2G26570
AT3G52580
AT2G44930
AT1G23740
AT5G25620
AT4G24180
AT1G15240
AT5G62480
AT2G13900
AT5G63400
AT4G08691
AT5G58310
AT1G07920
AT4G25180
AT3G21610
AT5G25570
AT4G39235
AT4G26370
AT1G45145
AT5G64020
AT1G24440
AT1G74740
AT5G66815
AT5G60130
AT1G09140
AT3G03430
AT1G20065
AT2G42860
AT1G20190
AT3G13404
AT5G06510
AT2G24680
AT5G07790
AT1G57590
AT1G58440
AT1G47400
AT1G17970
AT5G26730
AT1G70810
AT1G07370
AT1G30480
AT2G26510
AT2G20142
AT1G01810
AT3G60660
AT2G01260
AT4G15140
AT4G30660
AT1G79230
AT4G28330
AT1G28150
AT1G49990
AT5G40890
AT5G02260
AT4G37270
AT3G08930
AT4G26510
AT5G16200
AT1G68060
AT4G20370
AT4G19070
AT3G07760
AT2G46660
AT5G54800
AT5G47440
AT5G02500
AT1G12560
AT3G53730
AT4G09310
AT5G23240
AT5G63087
AT1G61120
AT3G03530
AT4G01460
AT3G13990
AT4G23020
AT4G14276
AT3G12600
AT3G62840
AT5G27460
AT1G22230
AT1G36000
AT5G05700
AT1G14185
AT1G53100
AT2G28130
AT1G79430
AT2G39850
AT3G13780
AT3G15980
AT2G03710
AT5G63470
AT1G69010
AT1G65260
AT5G24240
AT2G23590
AT5G46880
AT4G00520
AT5G13250
AT5G38210
AT4G00250
AT4G22400
AT5G23920
AT5G51920
AT2G25810
AT1G27730
AT5G22430
AT1G30825
AT3G44310
AT4G18370
AT3G27430
AT3G44200
AT5G42070
AT2G27860
AT1G49450
AT2G16630
AT1G04300
AT1G59590
AT5G62190
AT1G24530
AT5G53030
AT1G30170
AT3G28320
AT4G31790
AT1G77920
AT3G48310
AT4G34390
AT5G43400
AT1G21760
AT5G03210
AT5G51620
AT2G14530
AT3G10580
AT1G26260
AT1G66850
AT5G09310
AT1G80730
AT4G32150
AT5G50640
AT1G30220
AT1G53030
AT4G27490
AT4G08500
AT5G37340
AT5G67140
AT5G43810
AT1G77330
AT1G29040
AT1G67660
AT4G09800
AT1G35260
AT3G09490
AT5G21940
AT1G07570
AT2G44150
AT1G53850
AT4G34590
AT5G41380
AT1G13440
AT4G02230
AT5G20270
AT5G14360
AT1G64620
AT2G37020
AT1G03600
AT5G48630
AT3G51230
AT5G12410
AT5G10580
AT5G63220
AT5G02100
AT5G46290
AT1G06149
AT3G23840
AT5G10390
AT1G02630
AT3G22330
AT4G28010
AT5G15060
AT1G30230
AT5G21150
AT3G60740
AT4G30010
AT1G62850
AT3G25790
AT4G28040
AT3G44620
AT4G34260
AT5G62000
AT2G29320
AT5G07240
AT5G18980
AT1G77690
AT4G08520
AT3G05530
AT5G61570
AT1G76950
AT2G19460
AT4G38250
AT5G13550
AT4G16590
AT4G36105
AT4G01650
AT2G17705
AT4G30240
AT1G49200
AT3G15020
AT5G47090
AT1G64150
AT2G44460
AT1G78895
AT2G43780
AT2G16018
AT2G05260
AT1G69800
AT3G01180
AT4G21310
AT4G15760
AT3G15540
AT3G48930
AT1G77800
AT2G26490
AT2G36500
AT3G04730
AT2G15730
AT1G64355
AT5G23720
AT2G44920
AT1G77580
AT5G62790
AT2G29710
AT1G69380
AT3G59330
AT5G19250
AT3G17205
AT2G35390
AT1G15820
AT4G12780
AT5G67060
AT5G62620
AT3G21650
AT4G25320
AT3G11810
AT5G49530
AT2G41460
AT2G38290
AT4G04890
AT2G14680
AT5G65640
AT5G43440
AT4G20870
AT4G14723
AT3G11660
AT1G75130
AT5G13280
AT3G15110
AT5G23575
AT3G25230
AT5G11740
AT2G47500
AT5G21326
AT5G18090
AT3G17750
AT3G06590
AT2G20120
AT5G54690
AT3G49120
AT3G26200
AT1G04040
AT4G01900
AT5G59180
AT5G46115
AT2G31970
AT2G01520
AT4G34740
AT1G11930
AT1G03150
AT4G14090
AT5G39785
AT2G03830
AT5G23610
AT1G12760
AT3G06500
AT3G46010
AT5G53890
AT3G23890
AT4G12670
AT4G18010
AT4G18690
AT3G51310
AT1G21600
AT3G63460
AT5G03260
AT1G01770
AT1G03790
AT4G15620
AT3G14050
AT1G22440
AT1G78410
AT5G38000
AT2G41210
AT1G30530
AT5G59250
AT4G15030
AT1G67470
AT4G33710
AT2G26300
AT2G40730
AT4G39710
AT3G10060
AT1G13140
AT2G17420
AT1G44760
AT1G19490
AT1G13740
AT4G09650
AT1G22710
AT5G55660
AT3G01240
AT4G14560
AT5G02160
AT1G08380
AT4G27640
AT4G16570
AT3G59940
AT1G48700
AT5G07780
AT5G23130
AT3G06740
AT2G47480
AT2G04040
AT5G45390
AT5G58550
AT3G06180
AT5G19860
AT1G27020
AT5G18250
AT1G14460
AT2G28370
AT2G01175
AT5G08760
AT3G19280
AT5G65925
AT2G36090
AT1G63500
AT3G58640
AT1G26740
AT5G07020
AT2G40390
AT5G39920
AT1G23530
AT1G31750
AT4G29150
AT2G41420
AT3G08910
AT4G25440
AT1G80110
AT2G30770
AT2G02630
AT5G10720
AT5G55070
AT1G51670
AT1G04980
AT4G15640
AT5G15290
AT1G30470
AT1G26670
AT1G16850
AT5G66985
AT1G04950
AT1G74100
AT3G54750
AT3G03210
AT4G10030
AT2G40910
AT2G27590
AT5G58210
AT3G05760
AT4G25480
AT5G46330
AT4G32430
AT2G22000
AT3G27350
AT1G44110
AT2G46520
AT1G12770
AT5G45428
AT2G37040
AT5G11860
AT1G50110
AT3G27560
AT5G60630
AT1G30130
AT4G05000
AT1G04820
AT3G27240
AT5G06550
AT4G17085
AT5G54300
AT3G19790
AT2G42840
AT1G75210
AT3G01516
AT5G35390
AT2G16835
AT3G32930
AT1G62990
AT3G44450
AT3G48990
AT4G16270
AT5G46420
AT1G04770
AT5G13470
AT1G13380
AT1G69830
AT1G09590
AT1G17480
AT1G17120
AT3G54150
AT2G22690
AT1G32570
AT1G74270
AT5G48620
AT3G12470
AT4G29780
AT2G03780
AT4G24830
AT3G23600
AT1G69960
AT3G05270
AT1G08130
AT1G78210
AT1G50930
AT1G57610
AT3G54800
AT5G19740
AT3G14870
AT5G48170
AT1G28580
AT2G28120
AT4G15520
AT5G63350
AT5G64610
AT5G57140
AT5G17870
AT4G10800
AT3G54200
AT3G17060
AT5G58970
AT4G23040
AT1G57680
AT5G25950
AT1G28330
AT1G66890
AT1G31550
AT3G06670
AT5G15400
AT1G59730
AT2G17290
AT1G48540
AT4G11040
AT4G19006
AT3G26850
AT2G26930
AT3G07350
AT2G17980
AT3G55260
AT4G22592
AT5G63090
AT1G04520
AT3G27050
AT5G61120
AT5G11700
AT1G10750
AT1G11480
AT4G32050
AT3G61050
AT5G67245
AT3G19300
AT1G09320
AT1G80710
AT5G40510
AT1G54080
AT4G25900
AT3G02820
AT5G51440
AT2G40470
AT5G09960
AT5G66790
AT1G03400
AT5G66500
AT5G61040
AT1G01550
AT4G01790
AT4G16760
AT2G38905
AT2G31081
AT3G12740
AT1G08550
AT4G08770
AT1G50950
AT2G04515
AT4G37180
AT4G38940
AT2G02970
AT5G05760
AT2G29480
AT2G10608
AT2G03820
AT5G22080
AT1G60810
AT1G78550
AT5G24330
AT2G16650
AT1G21920
AT3G21190
AT3G09405
AT4G06599
AT4G23550
AT1G22400
AT1G01370
AT5G59740
AT5G16050
AT1G72180
AT5G15530
AT1G04000
AT5G26310
AT1G02813
AT1G51390
AT5G13930
AT1G10830
AT3G23210
AT1G13220
AT3G47180
AT3G25980
AT1G01440
AT3G52820
AT3G24225
AT4G23990
AT3G09550
AT4G20280
AT1G58684
AT3G46830
AT3G03990
AT2G22860
AT5G55290
AT4G23400
AT1G03900
AT3G55660
AT3G16730
AT3G52600
AT4G14342
AT5G47570
AT1G26796
AT4G02220
AT5G15230
AT4G28050
AT5G56340
AT1G66500
AT4G10613
AT1G24180
AT3G13460
AT3G26360
AT1G59750
AT3G26085
AT3G04720
AT1G49220
AT3G10330
AT1G28350
AT3G11960
AT4G38270
AT1G68862
AT4G15720
AT2G27650
AT1G54520
AT5G12890
AT1G65484
AT1G75770
AT2G38660
AT2G45060
AT4G12760
AT5G19473
AT1G19610
AT3G12320
AT4G25672
AT1G30700
AT1G29680
AT5G61450
AT1G69500
AT5G45350
AT1G05000
AT5G36180
AT1G10990
AT4G33090
AT3G19460
AT1G10390
AT5G46490
AT2G19520
AT1G18720
AT4G22270
AT3G20630
AT1G01210
AT3G26610
AT5G09220
AT3G26170
AT1G77930
AT5G40770
AT4G02980
AT2G05210
AT1G58190
AT1G11840
AT1G34750
AT3G10490
AT1G21720
AT1G53000
AT2G38250
AT4G28440
AT3G16660
AT1G48830
AT4G28280
AT2G28510
AT1G13470
AT1G01300
AT2G27490
AT2G18340
AT2G28140
AT3G16720
AT3G62630
AT5G13780
AT2G43510
AT3G21320
AT1G71880
AT3G58970
AT5G38550
AT1G28520
AT3G29270
AT2G40230
AT3G05380
AT1G34110
AT5G44575
AT2G44310
AT2G26260
AT1G55205
AT5G44120
AT4G35090
AT3G57210
AT4G30935
AT2G43235
AT5G64130
AT3G06510
AT3G03770
AT4G37120
AT5G66040
AT4G29910
AT1G65620
AT4G08160
AT3G10870
AT5G28610
AT5G48480
AT1G02260
AT5G37660
AT2G41640
AT2G20720
AT3G54620
AT1G28360
AT3G15760
AT3G57500
AT5G08270
AT5G55270
AT1G69640
AT1G31990
AT3G17611
AT5G37020
AT5G63050
AT2G01490
AT4G37610
AT5G26200
AT5G18420
AT2G44970
AT3G16240
AT4G32340
AT2G17220
AT4G38860
AT3G25410
AT1G36622
AT1G13110
AT1G30840
AT3G27310
AT5G61060
AT4G01840
AT4G15563
AT2G34070
AT1G24170
AT3G26680
AT4G27510
AT1G12990
AT4G03566
AT2G32060
AT2G21540
AT5G64360
AT2G45150
AT3G61860
AT3G22060
AT2G38900
AT1G51700
AT3G07540
AT5G14520
AT1G65610
AT5G01220
AT4G15540
AT4G25780
AT2G14835
AT1G22790
AT3G21865
AT1G05320
AT3G49305
AT4G38620
AT1G10610
AT1G08430
AT1G20840
AT5G64330
AT3G11150
AT4G39830
AT2G22300
AT5G56360
AT3G49770
AT3G12070
AT5G65870
AT3G62230
AT2G37170
AT3G60330
AT3G48420
AT1G71470
AT5G25510
AT1G70190
AT4G00680
AT4G02680
AT3G08947
AT5G41315
AT1G72840
AT1G08450
AT3G44400
AT3G18870
AT1G73690
AT1G04910
AT1G73607
AT4G37250
AT5G24390
AT2G33990
AT1G60070
AT3G14040
AT5G04760
AT3G29034
AT3G60410
AT1G47750
AT3G11720
AT4G32175
AT1G79680
AT4G30200
AT3G18520
AT5G07510
AT3G50800
AT3G03160
AT5G17890
AT3G55000
AT3G05400
AT2G40810
AT4G02830
AT1G47540
AT4G27410
AT5G16780
AT2G21190
AT5G32440
AT2G40830
AT1G08630
AT4G05150
AT1G61800
AT1G79810
AT1G78650
AT5G03850
AT2G43760
AT2G19700
AT2G19590
AT5G22530
AT1G13000
AT5G20980
AT5G03290
AT5G28030
AT4G29560
AT3G55990
AT2G32640
AT4G31860
AT5G63780
AT1G26290
AT2G04450
AT2G29050
AT5G24100
AT5G24800
AT3G22760
AT5G09620
AT3G12410
AT5G27320
AT5G27450
AT1G49010
AT4G17350
AT5G58290
AT1G19110
AT3G13175
AT4G14510
AT2G19450
AT3G09500
AT5G15820
AT5G64370
AT1G07230
AT5G16720
AT3G53970
AT3G21890
AT5G12250
AT1G71380
AT4G01710
AT1G12845
AT1G66090
AT5G38760
AT1G78270
AT3G55800
AT2G34610
AT1G17200
AT5G53200
AT5G52500
AT2G24940
AT1G08670
AT4G03510
AT5G16270
AT1G71890
AT2G33847
AT4G36770
AT5G66820
AT5G54500
AT1G02050
AT5G38780
AT1G10960
AT5G55390
AT5G55630
AT5G23010
AT3G15150
AT2G20180
AT5G16660
AT2G46030
AT2G04790
AT4G19740
AT2G06645
AT4G11830
AT3G61250
AT4G14880
AT1G64360
AT1G72520
AT3G28080
AT5G02850
AT5G24620
AT2G33620
AT5G12130
AT1G50240
AT1G05680
AT5G38530
AT1G21130
AT4G27630
AT1G22760
AT3G18430
AT5G17650
AT3G10290
AT3G58090
AT1G45215
AT2G42660
AT1G71840
AT1G01150
AT5G65990
AT3G23660
AT5G24790
AT1G75140
AT5G44060
AT5G62320
AT3G51325
AT5G56540
AT5G22400
AT1G75330
AT3G08490
AT1G49870
AT1G33330
AT5G64480
AT3G07810
AT4G19990
AT1G65020
AT3G25030
AT5G54930
AT1G18750
AT1G63820
AT1G53708
AT2G03350
AT3G54480
AT1G72800
AT4G14830
AT5G64180
AT2G40660
AT4G32700
AT2G19320
AT4G31620
AT2G33550
AT2G18840
AT1G07180
AT4G37320
AT1G64670
AT2G40960
AT2G17390
AT3G55470
AT3G05870
AT2G44770
AT1G29790
AT4G09550
AT4G03550
AT3G58120
AT5G03150
AT1G36050
AT5G04410
AT5G50290
AT1G17147
AT5G37370
AT1G29850
AT3G04520
AT1G18400
AT1G35780
AT5G58600
AT4G02630
AT1G72890
AT2G47700
AT5G47640
AT1G12090
AT5G41460
AT1G11330
AT1G07725
AT1G61415
AT1G09230
AT2G27430
AT2G29950
AT3G57380
AT1G71720
AT1G10060
AT2G43550
AT1G64000
AT2G41310
AT4G39510
AT3G19520
AT4G03430
AT2G18510
AT5G57620
AT5G05365
AT5G23370
AT1G27460
AT1G07150
AT3G56240
AT2G35345
AT3G51171
AT1G71130
AT4G18960
AT3G44680
AT4G26650
AT2G33010
AT3G01720
AT2G15050
AT2G43920
AT3G50470
AT5G48880
AT3G04690
AT2G32730
AT2G42975
AT3G23180
AT2G19470
AT1G65490
AT5G54400
AT1G73940
AT5G22110
AT1G51630
AT2G47630
AT4G26940
AT1G01170
AT4G33330
AT4G23493
AT2G41450
AT4G00810
AT5G23120
AT1G73390
AT5G52547
AT2G30000
AT3G14680
AT5G05810
AT2G13650
AT3G26910
AT1G32240
AT1G14340
AT2G16365
AT4G06598
AT2G45850
AT5G23040
AT3G61770
AT5G13030
AT3G54530
AT5G40880
AT3G09470
AT5G01970
AT5G56790
AT1G30200
AT4G36195
AT5G60880
AT2G46550
AT5G42920
AT5G66550
AT4G31500
AT2G19820
AT4G08685
AT4G37510
AT3G13750
AT3G20810
AT4G36500
AT3G54360
AT2G17130
AT4G25950
AT2G36670
AT3G10470
AT1G18560
AT2G25090
AT1G47480
AT5G10160
AT2G24230
AT5G53330
AT2G23560
AT5G50120
AT5G16310
AT1G73510
AT2G29690
AT5G25250
AT5G54830
AT3G52340
AT5G56452
AT3G56080
AT1G79520
AT4G16442
AT4G28630
AT1G12040
AT4G21745
AT2G04190
AT1G54860
AT3G44460
AT2G42390
AT4G36920
AT4G17170
AT5G37500
AT1G03880
AT5G41650
AT5G09630
AT3G10974
AT5G60890
AT5G49610
AT4G22513
AT1G07610
AT4G37530
AT5G50180
AT5G65590
AT3G16740
AT3G28700
AT2G29125
AT4G31330
AT5G49215
AT1G02810
AT3G28740
AT4G15180
AT2G29200
AT3G49810
AT2G24490
AT3G09830
AT2G23080
AT4G24550
AT2G39130
AT5G17820
AT1G04870
AT4G00755
AT1G66590
AT4G33610
AT2G39560
AT3G21240
AT5G48370
AT4G11521
AT5G20220
AT5G23580
AT1G04030
AT2G36530
AT4G16710
AT5G35735
AT1G11600
AT4G35410
AT2G15080
AT2G39470
AT4G22370
AT4G36160
AT2G47020
AT4G36590
AT2G24765
AT4G39140
AT1G36060
AT5G65040
AT3G60420
AT4G14970
AT5G52210
AT5G52920
AT4G11790
AT3G16520
AT2G40490
AT3G05370
AT2G25050
AT5G53140
AT5G36230
AT5G51510
AT3G50130
AT1G07000
AT2G40510
AT2G24200
AT4G00440
AT4G01950
AT1G65320
AT4G38230
AT1G09780
AT1G11580
AT1G04555
AT1G07880
AT5G46940
AT1G28540
AT5G03820
AT3G10840
AT2G26650
AT1G34046
AT2G44300
AT4G27260
AT2G17020
AT5G02170
AT4G38800
AT4G37260
AT5G43390
AT5G44600
AT1G21450
AT1G60989
AT1G73200
AT3G58600
AT4G32060
AT3G14720
AT3G20130
AT1G72820
AT1G12610
AT1G10720
AT5G64080
AT5G40170
AT5G38720
AT5G60680
AT3G50700
AT3G15520
AT5G15130
AT1G36280
AT5G43460
AT2G18170
AT2G35230
AT1G52827
AT5G35090
AT4G27480
AT4G10060
AT1G18260
AT1G68310
AT3G57600
AT5G13340
AT4G36580
AT5G24090
AT5G08150
AT1G75388
AT3G17580
AT1G54310
AT1G64065
AT3G54640
AT3G14890
AT1G18210
AT2G34357
AT5G50570
AT1G50300
AT3G15356
AT5G04260
AT3G14020
AT1G61210
AT3G04670
AT1G29395
AT1G34300
AT5G49410
AT2G44040
AT1G53450
AT4G15560
AT4G23950
AT5G07070
AT1G73700
AT1G49140
AT2G39000
AT1G28130
AT1G07620
AT4G36620
AT4G00895
AT2G42790
AT1G36920
AT2G45920
AT4G14815
AT5G44420
AT4G11350
AT3G29390
AT5G57850
AT3G15190
AT3G62340
AT5G50260
AT3G26590
AT3G55230
AT1G26840
AT2G03750
AT2G40340
AT3G26922
AT5G52960
AT5G43830
AT5G60600
AT5G15090
AT4G09060
AT5G15740
AT5G22790
AT2G05540
AT2G26020
AT1G54290
AT1G21690
AT5G15840
AT1G48350
AT2G40085
AT1G70790
AT4G13630
AT5G57990
AT1G22520
AT5G23210
AT1G79200
AT1G14540
AT4G27780
AT5G56870
AT3G30540
AT1G73640
AT2G13840
AT1G73850
AT1G76670
AT2G37970
AT2G47440
AT5G57450
AT5G55230
AT1G19396
AT1G04340
AT4G29060
AT3G20060
AT2G41100
AT4G28706
AT4G37760
AT2G12400
AT1G56020
AT2G38710
AT4G32000
AT4G37930
AT1G21970
AT1G67265
AT2G32310
AT2G32520
AT3G18770
AT3G20600
AT2G19800
AT2G13540
AT2G33710
AT1G12470
AT1G05350
AT5G12850
AT4G29860
AT5G63750
AT1G04050
AT1G16740
AT1G71697
AT3G51350
AT4G38440
AT5G36810
AT3G54970
AT2G28860
AT3G23170
AT4G24090
AT1G09250
AT1G72720
AT5G60210
AT5G52160
AT5G05540
AT1G63470
AT4G39590
AT3G23150
AT3G09070
AT5G48100
AT2G16720
AT5G67310
AT5G28840
AT1G09620
AT3G45290
AT4G34138
AT3G50080
AT4G10270
AT4G16520
AT4G09960
AT3G04580
AT3G20190
AT2G47420
AT2G20560
AT1G06390
AT2G20495
AT1G15250
AT5G05240
AT1G66070
AT3G44570
AT4G15330
AT2G03360
AT1G24706
AT3G01520
AT2G32980
AT3G19920
AT2G28200
AT3G53560
AT5G59845
AT3G21260
AT5G17510
AT5G18490
AT4G22590
AT1G66100
AT2G25930
AT4G13070
AT1G32160
AT4G26410
AT2G42150
AT1G59620
AT4G13570
AT1G68220
AT1G30140
AT4G32780
AT1G64660
AT1G66680
AT5G35730
AT4G15093
AT3G45080
AT5G47830
AT4G16265
AT3G63470
AT5G19780
AT3G17365
AT5G51780
AT1G49540
AT5G20165
AT3G46970
AT1G30240
AT4G12820
AT1G73603
AT1G21670
AT5G41390
AT2G47090
AT4G20860
AT2G04160
AT3G26570
AT1G06180
AT5G63135
AT5G22850
AT3G04880
AT3G11800
AT5G27440
AT4G39300
AT5G45730
AT4G17616
AT2G38210
AT2G18162
AT1G32790
AT2G36320
AT2G28250
AT1G72240
AT5G40645
AT2G47390
AT5G20110
AT3G58350
AT2G39445
AT1G27461
AT3G54320
AT4G23750
AT4G00525
AT4G39800
AT5G51870
AT5G48350
AT4G09200
AT1G18290
AT3G08680
AT1G19240
AT5G42990
AT3G17609
AT1G10090
AT2G38360
AT4G28230
AT5G45890
AT2G30070
AT3G49690
AT1G29510
AT1G22885
AT2G33380
AT3G01450
AT2G41880
AT1G53830
AT1G63970
AT1G64510
AT2G34655
AT5G55990
AT5G14130
AT5G19260
AT1G76250
AT1G67050
AT3G18950
AT2G28630
AT1G54217
AT3G02690
AT2G28190
AT1G53345
AT5G65940
AT5G62210
AT3G22600
AT3G02830
AT3G51730
AT2G37180
AT5G38560
AT3G14130
AT5G64890
AT4G18230
AT4G30080
AT2G38700
AT2G35155
AT2G22770
AT1G59540
AT4G10360
AT1G75430
AT1G73100
AT1G09630
AT2G31180
AT1G63460
AT4G32640
AT2G31440
AT1G16680
AT1G15100
AT3G47070
AT5G44005
AT1G23965
AT5G54290
AT5G64530
AT5G52450
AT3G20450
AT4G13580
AT3G02875
AT4G35170
AT4G12890
AT4G31040
AT5G55860
AT1G09700
AT4G15840
AT4G01290
AT2G26400
AT1G51350
AT3G24350
AT2G34420
AT3G13360
AT3G07270
AT4G07868
AT4G27130
AT5G43860
AT5G50970
AT5G11790
AT1G48460
AT4G18430
AT4G29905
AT2G43530
AT2G01170
AT3G56320
AT5G44800
AT5G54250
AT2G29070
AT5G62710
AT2G44560
AT3G49860
AT4G28840
AT1G43667
AT3G54350
AT1G69060
AT2G41180
AT5G42420
AT5G01240
AT1G26970
AT2G32940
AT3G56480
AT5G59050
AT1G14570
AT3G19800
AT4G23090
AT1G67280
AT1G19980
AT5G05190
AT5G50800
AT1G12180
AT4G13965
AT2G01735
AT3G21290
AT4G36470
AT5G03440
AT1G58340
AT2G35490
AT1G12140
AT3G26270
AT4G08930
AT5G63180
AT2G27500
AT1G36160
AT1G74160
AT5G63030
AT4G04350
AT3G23160
AT2G24170
AT3G59520
AT2G39260
AT1G71680
AT2G43710
AT3G20540
AT2G16005
AT1G24600
AT1G31940
AT3G05420
AT3G51280
AT4G26288
AT1G17430
AT3G25580
AT1G16570
AT4G33540
AT2G14900
AT2G42360
AT2G31862
AT1G29195
AT5G12180
AT1G18390
AT4G17570
AT3G23760
AT4G11760
AT1G69620
AT1G15000
AT1G26410
AT1G56300
AT2G30800
AT4G22560
AT3G19450
AT2G37790
AT3G26935
AT4G35650
AT5G13530
AT5G59670
AT5G43450
AT1G15910
AT2G40110
AT5G04047
AT5G50160
AT2G19940
AT5G60750
AT2G18640
AT1G61770
AT3G46280
AT3G10410
AT5G45110
AT3G48090
AT4G23100
AT2G46380
AT3G29010
AT2G37950
AT1G63120
AT2G17840
AT3G15950
AT1G54230
AT3G15790
AT5G45310
AT3G04590
AT3G61220
AT3G06455
AT2G01150
AT3G02660
AT1G78880
AT2G23660
AT4G37010
AT3G63090
AT5G59070
AT1G04920
AT5G07010
AT1G32700
AT4G37290
AT5G67240
AT1G54200
AT1G62770
AT5G50740
AT2G46040
AT5G66900
AT1G58390
AT3G04500
AT5G08350
AT1G10740
AT4G00950
AT1G71970
AT4G12770
AT1G12064
AT2G32710
AT5G23490
AT2G02990
AT3G28917
AT1G05960
AT5G37630
AT4G24140
AT5G26700
AT4G28270
AT1G65450
AT4G35160
AT4G25760
AT4G03200
AT5G53090
AT4G22380
AT2G38690
AT1G08520
AT2G19120
AT2G22890
AT1G63610
AT1G23710
AT5G06110
AT3G13730
AT5G49920
AT3G50000
AT5G05320
AT5G44030
AT2G21250
AT5G36220
AT5G09290
AT5G18550
AT1G56600
AT1G76070
AT1G04100
AT2G22840
AT3G05510
AT5G07470
AT2G28080
AT1G21200
AT5G66910
AT5G57210
AT5G62470
AT3G03340
AT3G47860
AT1G30510
AT1G60010
AT1G12900
AT5G47540
AT5G20790
AT2G19130
AT2G41770
AT5G56940
AT5G37475
AT2G30160
AT2G45680
AT4G24265
AT5G51750
AT5G40340
AT2G27900
AT1G18630
AT3G17070
AT5G36210
AT1G22660
AT1G03960
AT1G05894
AT3G23250
AT3G51640
AT4G30120
AT4G35630
AT1G57980
AT3G26070
AT4G18650
AT5G58190
AT1G50420
AT1G08820
AT5G25890
AT4G26430
AT3G09810
AT5G42440
AT4G40080
AT1G68470
AT1G20350
AT4G17070
AT5G45660
AT5G40350
AT1G44224
AT1G29460
AT3G04070
AT5G25350
AT1G76610
AT3G61210
AT3G56310
AT3G02750
AT5G47350
AT3G48670
AT4G33470
AT2G01480
AT1G17560
AT3G06340
AT2G39510
AT2G43970
AT2G40670
AT1G68680
AT4G01720
AT5G47380
AT4G21860
AT2G25600
AT2G40750
AT3G13882
AT5G14400
AT2G32230
AT4G27652
AT5G16320
AT5G57970
AT3G53880
AT5G11260
AT3G60280
AT1G71692
AT1G22620
AT4G03520
AT3G58730
AT5G20960
AT5G43350
AT3G45230
AT2G21655
AT4G02690
AT3G63220
AT5G58430
AT2G23060
AT3G55890
AT1G61420
AT4G02640
AT5G47635
AT1G75180
AT2G36630
AT5G43560
AT5G28470
AT4G16470
AT4G39940
AT4G00040
AT2G47920
AT1G55330
AT4G00540
AT2G47840
AT3G53030
AT4G25880
AT1G79270
AT5G46690
AT5G12370
AT1G63910
AT2G30820
AT1G20500
AT4G11240
AT3G01980
AT2G23820
AT3G28980
AT5G19570
AT2G26700
AT5G02220
AT5G15800
AT3G57650
AT4G15120
AT5G01810
AT1G29951
AT4G13820
AT5G63670
AT3G26780
AT3G47400
AT1G79990
AT4G21980
AT5G59780
AT1G18700
AT5G02420
AT5G54310
AT1G28470
AT3G48200
AT5G58520
AT4G15920
AT3G12860
AT5G53130
AT4G14550
AT5G46080
AT5G45850
AT2G19170
AT1G12570
AT2G30440
AT5G42560
AT3G53210
AT5G50915
AT4G17870
AT1G70550
AT1G26762
AT5G28830
AT5G19290
AT1G75350
AT3G43190
AT3G06980
AT1G09810
AT2G04680
AT1G23380
AT4G37330
AT2G42830
AT2G02250
AT4G12545
AT4G25030
AT5G42060
AT1G79820
AT2G01950
AT5G53486
AT1G64590
AT2G33855
AT2G02800
AT5G48850
AT1G52910
AT1G64050
AT5G42000
AT3G25540
AT3G62160
AT5G57900
AT4G29470
AT5G11920
AT2G20130
AT1G30890
AT5G04910
AT2G38380
AT1G63830
AT4G16008
AT1G23890
AT5G48020
AT3G24550
AT3G48490
AT2G25605
AT2G33480
AT2G42510
AT4G23730
AT4G24120
AT5G40420
AT2G37760
AT4G24480
AT4G14060
AT3G55410
AT2G38020
AT3G17980
AT3G50260
AT4G28320
AT1G17285
AT5G40550
AT5G11730
AT1G01110
AT3G19560
AT5G21274
AT2G21100
AT5G39830
AT3G51780
AT2G24645
AT3G07010
AT2G24600
AT5G42090
AT1G65150
AT5G20930
AT4G18130
AT1G13780
AT5G35580
AT5G53300
AT5G64230
AT1G22220
AT5G25840
AT2G32930
AT5G57810
AT3G55290
AT1G09240
AT5G14105
AT4G35600
AT1G77450
AT3G49030
AT5G16120
AT3G12610
AT1G50920
AT3G18295
AT2G21045
AT5G61440
AT2G36190
AT5G57345
AT1G05440
AT4G24190
AT1G04550
AT4G35350
AT2G17870
AT5G05230
AT2G38480
AT5G53530
AT1G47830
AT3G10400
AT3G01870
AT2G30870
AT5G16880
AT1G65410
AT3G08890
AT4G14220
AT5G64160
AT3G05210
AT4G24940
AT1G48745
AT2G23460
AT2G45960
AT5G04170
AT1G66140
AT1G74660
AT2G25520
AT3G04630
AT1G76750
AT1G62310
AT4G11660
AT2G27960
AT2G01610
AT2G40116
AT1G35170
AT3G25013
AT5G50370
AT2G20570
AT2G45620
AT1G72750
AT3G45140
AT1G77480
AT5G46050
AT3G21280
AT2G46310
AT3G46950
AT1G05280
AT4G39390
AT1G52650
AT1G54740
AT5G09225
AT2G33385
AT3G52400
AT1G05910
AT4G34265
AT1G65380
AT1G35460
AT1G19140
AT1G07970
AT4G19960
AT4G12300
AT5G26770
AT1G19570
AT3G61240
AT4G05020
AT5G48430
AT2G43110
AT2G24030
AT3G05030
AT2G28460
AT5G43300
AT2G25680
AT2G34555
AT2G07692
AT3G27170
AT2G33720
AT2G41415
AT4G31875
AT1G24405
AT3G26690
AT1G27520
AT3G02468
AT5G22120
AT1G49510
AT5G40380
AT2G42480
AT4G34080
AT3G01070
AT1G22250
AT2G43730
AT4G01480
AT3G55550
AT1G16070
AT3G14030
AT5G38520
AT2G47240
AT2G42030
AT1G69510
AT1G02335
AT5G66350
AT2G37678
AT5G11480
AT3G50560
AT2G24220
AT4G10910
AT1G17040
AT3G18780
AT4G35860
AT5G67320
AT4G24690
AT1G79150
AT1G06450
AT2G41130
AT4G14622
AT5G17990
AT1G48980
AT5G18630
AT5G50200
AT5G65687
AT2G19560
AT4G10570
AT3G46430
AT5G24314
AT1G72020
AT5G07980
AT5G61830
AT5G01960
AT1G15430
AT4G39780
AT4G29170
AT1G19150
AT1G32060
AT4G25860
AT5G48560
AT4G01600
AT1G08940
AT5G65800
AT5G67210
AT3G12580
AT2G25570
AT3G10640
AT2G46860
AT3G07190
AT3G10480
AT5G62230
AT4G32860
AT1G64950
AT5G40980
AT3G16920
AT2G16750
AT5G64600
AT4G03450
AT5G52520
AT3G59430
AT3G29035
AT3G46440
AT3G05990
AT3G60780
AT1G08470
AT3G09690
AT5G13750
AT3G45620
AT1G60200
AT3G53000
AT4G10380
AT1G69818
AT4G29300
AT1G56290
AT1G34760
AT3G24740
AT1G19950
AT5G50700
AT3G23910
AT2G13360
AT5G06800
AT3G51950
AT4G09890
AT4G39200
AT3G19360
AT1G68560
AT2G39855
AT3G62110
AT3G63340
AT4G38580
AT4G05120
AT1G32410
AT3G26030
AT3G53620
AT1G25390
AT5G64900
AT3G25110
AT5G11710
AT5G43822
AT3G58670
AT5G07770
AT1G13400
AT3G01820
AT3G06868
AT1G22882
AT4G26060
AT2G19580
AT1G19310
AT4G11220
AT4G14240
AT3G29090
AT2G33580
AT4G21705
AT5G64680
AT3G21720
AT2G01830
AT5G03390
AT2G22680
AT4G28500
AT3G59550
AT5G09800
AT3G04780
AT5G40780
AT4G00290
AT3G01430
AT5G49020
AT3G02380
AT5G20640
AT5G50460
AT5G57520
AT1G73210
AT2G39980
AT1G64740
AT1G13120
AT2G28160
AT4G27700
AT5G63850
AT2G19190
AT3G14840
AT5G55470
AT2G45910
AT2G02740
AT1G63670
AT5G16160
AT2G17690
AT5G58570
AT5G40490
AT1G65510
AT2G29190
AT1G14480
AT5G23540
AT1G47530
AT2G16700
AT5G16390
AT5G17760
AT5G66140
AT2G14365
AT2G14690
AT2G31800
AT5G47120
AT3G04420
AT5G45140
AT2G15320
AT4G16490
AT3G16080
AT4G39650
AT3G49650
AT5G01640
AT5G53810
AT2G43460
AT3G43440
AT1G35420
AT1G09400
AT3G62670
AT3G22415
AT1G22630
AT2G18620
AT1G75100
AT3G22880
AT3G44560
AT4G26050
AT2G26240
AT4G07670
AT1G48100
AT3G27340
AT5G61430
AT1G63650
AT2G20960
AT3G46210
AT2G44430
AT5G01600
AT5G01450
AT1G07200
AT4G20800
AT2G32910
AT2G24070
AT5G38470
AT1G62620
AT4G22730
AT5G18020
AT3G14590
AT2G37120
AT2G46490
AT1G71530
AT1G26520
AT5G40640
AT1G16770
AT5G22440
AT5G06600
AT3G26950
AT2G47330
AT3G01660
AT1G66830
AT3G57640
AT1G20310
AT1G25472
AT1G68940
AT1G06923
AT4G40050
AT5G54860
AT5G10060
AT5G06260
AT3G20680
AT5G47810
AT2G27285
AT4G28600
AT1G50560
AT5G39590
AT2G41170
AT5G43370
AT1G76120
AT4G39820
AT1G31710
AT1G51060
AT4G17530
AT5G61930
AT2G18150
AT2G30600
AT3G47960
AT3G61120
AT1G56460
AT5G46950
AT3G54270
AT1G22690
AT2G36870
AT3G25690
AT4G00430
AT3G18260
AT4G02620
AT1G52260
AT1G04660
AT2G45100
AT4G12570
AT3G15340
AT3G62380
AT5G01790
AT5G27238
AT2G15680
AT1G07985
AT2G23740
AT3G06010
AT1G55510
AT3G52930
AT1G22040
AT5G19760
AT1G48360
AT2G03550
AT4G24220
AT3G48160
AT3G06420
AT2G32200
AT2G18940
AT4G18660
AT5G04720
AT2G44660
AT2G14890
AT1G76100
AT1G57820
AT1G14380
AT1G74030
AT1G80450
AT3G13480
AT5G40390
AT3G06530
AT5G57640
AT5G03840
AT5G24910
AT1G70580
AT5G08100
AT1G03905
AT5G24460
AT2G46280
AT1G55570
AT2G24780
AT4G00080
AT1G07630
AT4G15680
AT5G01980
AT5G17280
AT1G58430
AT1G13900
AT5G61550
AT5G63120
AT3G51690
AT1G28570
AT2G15695
AT4G19350
AT5G43710
AT4G33140
AT1G32930
AT5G20290
AT1G73040
AT1G72870
AT1G48370
AT1G10540
AT5G20150
AT3G44326
AT5G48520
AT3G44290
AT5G06220
AT2G20270
AT1G10550
AT5G18030
AT1G71820
AT4G37070
AT3G25400
AT1G05630
AT4G27680
AT1G22460
AT5G56100
AT5G66770
AT3G49420
AT1G53190
AT3G08550
AT5G43920
AT5G24340
AT5G23330
AT1G09290
AT1G14240
AT5G46740
AT1G72390
AT2G31300
AT5G16440
AT3G55770
AT4G18596
AT3G63170
AT2G47380
AT2G32860
AT1G43690
AT4G35240
AT1G68880
AT4G28770
AT3G49660
AT4G38130
AT1G05520
AT5G25475
AT5G19220
AT5G06390
AT3G13150
AT5G60070
AT4G34600
AT4G37820
AT5G01330
AT3G04120
AT2G22330
AT4G19630
AT2G41370
AT1G24140
AT2G28320
AT2G33435
AT2G39270
AT1G05220
AT5G24680
AT3G15850
AT1G47200
AT4G00340
AT1G59840
AT1G75380
AT2G04495
AT5G26710
AT2G37300
AT3G20770
AT4G27810
AT5G46890
AT3G05140
AT3G13560
AT3G15050
AT1G05770
AT4G24990
AT3G15350
AT1G52618
AT2G37925
AT2G38890
AT3G02200
AT2G37680
AT4G27350
AT3G62090
AT2G38160
AT5G24500
AT3G24750
AT2G38460
AT1G73010
AT1G62520
AT2G31160
AT5G65920
AT5G04250
AT1G32500
AT5G02970
AT1G33055
AT5G15265
AT1G19960
AT3G57120
AT5G40480
AT5G07860
AT1G05760
AT5G25170
AT2G31945
AT3G59110
AT5G15170
AT3G59455
AT3G13227
AT1G14930
AT2G37440
AT1G48598
AT4G29940
AT4G16160
AT2G18900
AT3G18524
AT1G76580
AT3G29970
AT1G50710
AT5G39570
AT2G38640
AT3G16480
AT1G27360
AT5G36700
AT3G06790
AT3G02700
AT1G77180
AT1G60470
AT1G68080
AT1G76210
AT5G64920
AT1G13030
AT3G24640
AT1G35670
AT3G04870
AT3G16940
AT5G03060
AT3G05060
AT3G15840
AT3G16420
AT1G68620
AT5G56160
AT4G32830
AT3G12720
AT3G60130
AT3G12250
AT1G65580
AT4G31000
AT1G27500
AT4G26740
AT4G25390
AT4G17150
AT1G77720
AT3G01800
AT1G77160
AT5G07000
AT2G40620
AT2G28400
AT3G20020
AT5G67430
AT5G44582
AT2G25790
AT5G54590
AT4G24780
AT1G12920
AT5G41410
AT1G27670
AT5G24930
AT5G20280
AT3G49590
AT1G72730
AT4G34588
AT5G36120
AT2G44490
AT5G61500
AT4G14385
AT2G31500
AT1G29965
AT5G23550
AT2G32070
AT1G62020
AT5G47770
AT3G14780
AT2G22430
AT1G04360
AT3G09920
AT3G15380
AT4G39860
AT5G17640
AT5G48380
AT4G14096
AT1G34210
AT5G41100
AT1G23790
AT3G53200
AT2G32210
AT2G40130
AT1G70895
AT4G35310
AT2G36970
AT1G07440
AT3G04570
AT5G38700
AT3G03800
AT3G46000
AT2G46180
AT4G31300
AT3G18530
AT3G24542
AT4G39030
AT2G37700
AT4G30670
AT2G34730
AT1G51030
AT1G03330
AT3G09820
AT2G04880
AT3G55640
AT3G54120
AT3G25870
AT5G38830
AT1G31810
AT2G39530
AT3G02720
AT2G28800
AT4G13980
AT2G42320
AT1G03040
AT1G71430
AT4G30680
AT5G66030
AT2G41980
AT5G46130
AT1G79590
AT3G52080
AT5G62740
AT3G19850
AT1G55310
AT1G30860
AT1G30520
AT2G47800
AT1G70940
AT2G47485
AT4G34370
AT2G47430
AT5G50750
AT4G04850
AT5G16370
AT5G23310
AT5G15780
AT1G27910
AT3G16140
AT5G64780
AT1G15800
AT1G10030
AT1G17010
AT5G51230
AT5G62350
AT2G01880
AT1G66060
AT3G13470
AT3G59910
AT3G57050
AT5G01920
AT1G06240
AT3G16950
AT3G50110
AT1G73620
AT5G27690
AT3G11500
AT1G09610
AT5G60400
AT2G40520
AT4G22880
AT1G14160
AT1G71310
AT1G18600
AT4G11190
AT1G03830
AT1G12240
AT2G43490
AT5G52880
AT3G54880
AT4G37210
AT5G42235
AT5G11060
AT1G01360
AT4G35870
AT1G67856
AT5G17310
AT3G02510
AT2G44450
AT2G38270
AT5G63320
AT5G62140
AT3G13062
AT1G48990
AT2G22360
AT4G12400
AT5G53990
AT2G32220
AT5G04950
AT1G14690
AT4G36130
AT5G39860
AT2G45740
AT1G07870
AT1G53903
AT4G16450
AT4G21500
AT5G02680
AT5G45940
AT3G09770
AT1G63560
AT5G38220
AT4G24026
AT2G46940
AT1G72940
AT1G23830
AT5G47890
AT5G15440
AT1G72300
AT1G25380
AT4G36830
AT5G18130
AT5G46220
AT3G57300
AT4G32760
AT4G24970
AT3G20870
AT2G32885
AT1G10570
AT3G52860
AT1G28310
AT3G18350
AT3G46770
AT3G24690
AT2G40940
AT4G01450
AT4G27560
AT1G60590
AT4G39190
AT2G01200
AT5G65158
AT5G48500
AT4G25790
AT3G24830
AT1G55265
AT2G39060
AT1G80030
AT5G57760
AT3G10980
AT3G20670
AT1G71160
AT1G35625
AT4G19030
AT3G09032
AT1G01290
AT3G01330
AT5G14170
AT5G67160
AT4G12700
AT2G33880
AT1G17455
AT5G44560
AT4G38810
AT1G73360
AT2G30270
AT3G51630
AT3G03700
AT4G18372
AT4G12480
AT1G17650
AT3G02240
AT2G28760
AT1G09770
AT5G01030
AT1G75880
AT5G65683
AT5G65620
AT2G36220
AT3G60100
AT1G70700
AT5G13360
AT1G04780
AT1G66280
AT1G55930
AT3G11280
AT3G52240
AT5G48600
AT5G67385
AT3G52160
AT5G44290
AT1G80920
AT1G61820
AT5G24590
AT4G29100
AT3G51420
AT1G76380
AT1G55325
AT1G50325
AT2G28570
AT3G26740
AT1G15340
AT1G26680
AT1G76110
AT5G24352
AT5G09840
AT5G59440
AT5G38170
AT3G62499
AT5G21090
AT3G02450
AT3G25800
AT5G53880
AT1G15390
AT1G43890
AT2G21730
AT3G58560
AT3G56120
AT1G11608
AT1G01340
AT1G76650
AT3G50060
AT5G39340
AT1G06010
AT5G46190
AT5G40410
AT5G07100
AT1G64160
AT5G16930
AT1G55690
AT5G01170
AT5G17600
AT3G47040
AT3G19570
AT3G01360
AT3G57720
AT5G53220
AT5G07440
AT5G42900
AT5G17660
AT1G33720
AT1G29840
AT1G52640
AT2G38400
AT2G47460
AT5G59790
AT2G01913
AT3G52290
AT4G30980
AT1G08560
AT3G24570
AT2G39090
AT2G46240
AT2G03070
AT1G44970
AT1G10865
AT5G66640
AT3G18280
AT1G75090
AT5G40820
AT5G45600
AT1G74800
AT2G44470
AT3G25760
AT4G17090
AT3G24929
AT3G56340
AT4G32720
AT4G09250
AT5G10910
AT5G26717
AT4G24130
AT1G15290
AT1G60550
AT3G27890
AT4G02170
AT4G34140
AT4G16845
AT5G50670
AT3G59990
AT2G02170
AT5G61270
AT2G32250
AT5G01015
AT1G09575
AT1G49320
AT5G62960
AT2G39840
AT1G47550
AT4G19570
AT2G16200
AT5G25790
AT4G11380
AT1G74310
AT5G10020
AT1G62880
AT3G51240
AT2G47210
AT5G17290
AT2G17500
AT3G20720
AT1G14060
AT5G08260
AT1G06980
AT3G27090
AT1G31850
AT1G14520
AT5G25970
AT5G07720
AT4G34480
AT2G13370
AT1G53490
AT2G01960
AT4G19050
AT2G24860
AT1G73370
AT1G68810
AT4G29250
AT5G55430
AT5G01490
AT1G52060
AT1G22370
AT5G42310
AT1G08410
AT1G13880
AT5G27670
AT3G01190
AT3G46580
AT4G24310
AT5G64170
AT3G21810
AT3G44860
AT3G26210
AT4G12710
AT4G01410
AT4G30390
AT2G36490
AT3G59190
AT5G57220
AT1G65520
AT3G52900
AT2G25710
AT1G79250
AT5G19890
AT1G03470
AT1G52410
AT1G27960
AT2G25260
AT4G31360
AT5G05170
AT3G61790
AT3G44110
AT1G12672
AT5G22730
AT5G02030
AT4G38600
AT5G37830
AT2G19060
AT4G21130
AT3G11730
AT4G38400
AT5G50560
AT3G10650
AT2G44060
AT2G28040
AT1G14685
AT2G30432
AT5G23880
AT1G44575
AT2G45410
AT3G30720
AT5G61720
AT1G21830
AT1G56590
AT5G18820
AT1G25350
AT4G21870
AT5G12900
AT1G72790
AT1G51200
AT4G38900
AT5G26690
AT4G26530
AT3G20260
AT1G75520
AT5G07460
AT5G54470
AT1G74130
AT5G35180
AT3G57930
AT5G65495
AT3G62690
AT3G17440
AT2G20320
AT2G44680
AT4G37310
AT4G25050
AT5G42630
AT3G04770
AT3G26890
AT5G19000
AT3G46510
AT1G14860
AT5G03040
AT3G59340
AT1G16905
AT1G69390
AT5G03140
AT3G27060
AT4G00350
AT2G34920
AT3G49360
AT4G33420
AT3G15115
AT5G43380
AT5G48740
AT2G20440
AT1G23180
AT5G25220
AT3G63490
AT1G51770
AT3G46520
AT5G46140
AT2G02160
AT5G13580
AT1G48520
AT1G16470
AT5G19280
AT3G22210
AT5G45530
AT1G14250
AT5G46600
AT2G39170
AT3G09740
AT2G20150
AT4G20380
AT3G02530
AT5G07290
AT5G28540
AT2G44280
AT2G38090
AT3G58680
AT1G18160
AT2G18465
AT1G15080
AT1G52315
AT3G26550
AT2G32020
AT1G64060
AT4G36210
AT4G20050
AT5G15860
AT4G26790
AT3G62070
AT1G62000
AT4G19045
AT1G13020
AT1G05470
AT1G78000
AT2G19680
AT2G24270
AT5G41660
AT1G19520
AT3G06300
AT2G19990
AT4G03965
AT4G16515
AT3G12270
AT1G48635
AT1G65090
AT1G11440
AT4G35780
AT2G25080
AT1G02090
AT1G11300
AT1G67480
AT2G35605
AT1G69880
AT1G49130
AT2G35420
AT2G05520
AT1G63720
AT5G23450
AT1G77682
AT2G45240
AT3G29130
AT4G00230
AT5G64830
AT3G47000
AT2G47970
AT5G53830
AT5G03010
AT2G41050
AT5G64000
AT3G49210
AT5G25580
AT3G07310
AT5G04820
AT2G37150
AT5G02610
AT3G26710
AT1G73840
AT4G15830
AT3G08880
AT1G26640
AT3G28690
AT5G15160
AT1G48920
AT1G76940
AT5G06530
AT3G55420
AT5G38290
AT1G02500
AT1G50020
AT1G07320
AT5G54160
AT5G48657
AT1G66150
AT5G24290
AT5G23395
AT1G47820
AT3G26020
AT1G69588
AT5G40660
AT1G18690
AT5G11380
AT5G01160
AT5G41040
AT4G19600
AT2G30860
AT5G16410
AT2G17110
AT5G39210
AT4G24040
AT4G30630
AT2G25735
AT4G01590
AT5G61790
AT5G53590
AT3G28290
AT1G13360
AT4G26455
AT1G27200
AT1G70610
AT4G01770
AT3G49760
AT4G23270
AT1G77220
AT4G37430
AT4G02000
AT1G60995
AT1G45110
AT1G25450
AT4G09760
AT4G01320
AT4G15390
AT5G48655
AT5G27420
AT2G36080
AT2G32550
AT1G47960
AT3G56740
AT4G05180
AT1G74710
AT3G18470
AT5G22840
AT2G36050
AT1G43650
AT3G21840
AT5G04220
AT4G26270
AT3G08810
AT1G02570
AT5G48780
AT1G74520
AT5G62390
AT3G30350
AT2G38995
AT5G12020
AT5G56750
AT1G35230
AT3G23620
AT2G37060
AT4G09610
AT5G02190
AT1G23860
AT5G25210
AT5G59220
AT3G50510
AT2G17700
AT3G04970
AT5G38020
AT5G67440
AT3G13435
AT2G37510
AT3G50410
AT1G72480
AT5G45040
AT5G16950
AT4G39460
AT1G30280
AT2G29630
AT1G18590
AT1G08320
AT5G18050
AT5G53870
AT3G07420
AT3G62640
AT1G09270
AT5G45560
AT1G62250
AT3G61280
AT4G34770
AT1G31170
AT4G33720
AT1G27350
AT1G02010
AT2G15290
AT1G50510
AT1G22930
AT5G63640
AT1G17190
AT2G28720
AT5G07280
AT1G63630
AT1G04610
AT3G18370
AT5G64550
AT3G17430
AT1G49300
AT1G28420
AT5G39740
AT3G59900
AT1G30974
AT1G04880
AT1G80300
AT1G52570
AT1G32610
AT5G42790
AT5G45700
AT4G37030
AT1G68300
AT4G13810
AT3G11600
AT1G67070
AT3G61570
AT1G02890
AT3G10380
AT1G75830
AT1G22030
AT1G22990
AT2G34090
AT2G28690
AT1G09510
AT5G10240
AT2G36680
AT1G02220
AT3G63480
AT1G34630
AT1G47870
AT5G60430
AT4G02890
AT3G45850
AT3G10760
AT3G26730
AT2G29210
AT3G54630
AT1G66080
AT1G78020
AT2G40290
AT2G36570
AT2G39851
AT3G48760
AT1G22950
AT3G13630
AT4G37300
AT1G47840
AT5G10140
AT4G14380
AT3G56400
AT2G35930
AT2G32320
AT5G48300
AT5G54440
AT2G17972
AT1G18370
AT3G20410
AT5G02830
AT2G36985
AT1G64990
AT3G43580
AT3G04830
AT1G02140
AT5G45410
AT1G62540
AT2G28870
AT2G30395
AT5G47080
AT5G47790
AT1G52040
AT3G05020
AT4G35460
AT3G08500
AT2G24120
AT5G36960
AT5G46550
AT1G04850
AT5G59830
AT1G79710
AT4G23640
AT3G46040
AT3G50350
AT5G13980
AT4G14420
AT4G36410
AT4G26965
AT5G01620
AT3G08760
AT4G34131
AT2G18910
AT5G20610
AT4G01280
AT3G23610
AT5G55340
AT3G26600
AT3G49750
AT1G12390
AT2G21370
AT2G42580
AT5G21910
AT4G18692
AT1G77500
AT1G03140
AT5G65900
AT2G22250
AT3G15970
AT1G16630
AT1G78010
AT5G22660
AT4G15090
AT1G69710
AT1G72690
AT5G66160
AT1G01240
AT1G22970
AT2G30880
AT5G05870
AT3G02310
AT4G36880
AT5G27360
AT5G11850
AT5G12300
AT2G41610
AT3G46300
AT4G15500
AT1G50370
AT1G05785
AT3G57010
AT5G16380
AT1G69790
AT1G65890
AT2G21530
AT2G17440
AT4G00670
AT3G21310
AT4G39910
AT5G57560
AT1G27980
AT3G23780
AT4G27050
AT1G24290
AT5G59960
AT1G20340
AT1G12260
AT1G64610
AT4G13590
AT4G29010
AT4G33150
AT3G55605
AT1G27630
AT2G20250
AT5G17350
AT3G25570
AT3G45900
AT1G78630
AT3G02910
AT2G16090
AT1G67150
AT3G29180
AT5G22920
AT1G56190
AT5G48950
AT2G33420
AT2G26430
AT2G38430
AT4G30850
AT3G56830
AT3G60690
AT2G07725
AT1G22310
AT5G11680
AT3G09160
AT4G00720
AT4G13160
AT2G42870
AT4G00770
AT2G27830
AT5G65730
AT1G59940
AT5G26120
AT4G24540
AT4G31770
AT4G09090
AT5G11560
AT5G06720
AT3G28760
AT2G23530
AT3G06450
AT2G30400
AT3G02170
AT4G36430
AT1G18150
AT2G34250
AT1G70710
AT5G27540
AT1G77410
AT3G22850
AT2G42450
AT3G57910
AT1G14730
AT1G05100
AT3G01710
AT5G19830
AT4G00030
AT2G25430
AT5G09640
AT1G19730
AT2G03740
AT3G61920
AT5G19980
AT5G47600
AT1G78790
AT4G23230
AT4G23860
AT5G02880
AT5G15260
AT1G64900
AT5G60990
AT4G34150
AT5G62580
AT3G57990
AT1G34470
AT5G66400
AT1G15330
AT1G69360
AT2G45590
AT2G07040
AT2G13610
AT4G00360
AT2G05100
AT5G10960
AT5G51410
AT2G29980
AT5G06240
AT3G62970
AT5G54940
AT4G10490
AT1G32080
AT4G00460
AT2G40930
AT1G17345
AT2G33350
AT4G18040
AT3G58770
AT5G58540
AT4G33160
AT1G51590
AT4G05420
AT5G64110
AT2G29500
AT3G22750
AT2G31670
AT3G45242
AT2G47190
AT2G20550
AT3G63080
AT5G54610
AT4G36945
AT2G02498
AT5G15240
AT5G11510
AT1G77310
AT1G56423
AT4G12870
AT2G34630
AT2G30575
AT4G24820
AT3G29070
AT3G26410
AT1G32780
AT3G58710
AT4G08470
AT1G62870
AT3G13180
AT4G35700
AT2G23100
AT3G24660
AT1G67210
AT2G27535
AT1G12980
AT5G44260
AT4G00840
AT5G56680
AT4G24350
AT4G37900
AT2G30250
AT5G10310
AT1G49570
AT1G16530
AT5G55380
AT3G11950
AT3G16440
AT3G06150
AT3G08000
AT3G55252
AT1G63380
AT2G30580
AT1G29440
AT1G49880
AT3G52490
AT4G25310
AT4G23720
AT5G54060
AT2G37890
AT3G13200
AT2G34660
AT3G62620
AT4G26600
AT5G44380
AT5G04090
AT1G26770
AT3G60350
AT3G59390
AT5G10740
AT1G04860
AT3G24840
AT5G13050
AT5G64140
AT3G07320
AT5G03970
AT3G07670
AT4G37670
AT3G51632
AT1G69240
AT5G63260
AT5G11720
AT2G20210
AT2G01190
AT1G47510
AT1G33800
AT1G33230
AT1G10460
AT4G24760
AT1G80360
AT4G27060
AT5G52420
AT3G06050
AT1G31812
AT5G55550
AT3G05940
AT2G35736
AT3G25890
AT2G32440
AT5G08600
AT5G12860
AT5G26240
AT3G59400
AT1G52560
AT5G27940
AT2G31100
AT4G36260
AT1G15720
AT1G10586
AT1G56385
AT1G06120
AT2G47270
AT1G35910
AT5G58320
AT3G59050
AT5G47720
AT4G11900
AT1G22080
AT1G54260
AT3G32980
AT4G30710
AT5G21930
AT2G01940
AT2G43070
AT5G46730
AT3G57390
AT5G27710
AT4G37490
AT1G13540
AT1G12480
AT1G67920
AT2G34410
AT1G07350
AT1G28400
AT1G27130
AT2G42000
AT1G63000
AT1G22065
AT5G27000
AT5G15010
AT1G75450
AT5G51060
AT1G58120
AT1G65290
AT5G50440
AT2G33830
AT3G17250
AT1G77370
AT1G11270
AT1G77122
AT4G03140
AT3G30460
AT4G12880
AT3G03773
AT1G02280
AT4G19140
AT5G27550
AT1G80690
AT2G18196
AT4G37470
AT3G51290
AT4G01360
AT3G27960
AT1G47485
AT3G13672
AT4G16830
AT5G55280
AT2G46850
AT1G17840
AT1G14830
AT5G24318
AT5G23510
AT2G31840
AT1G05690
AT3G22150
AT1G68875
AT1G05750
AT1G01880
AT1G09060
AT2G46920
AT3G48480
AT3G54680
AT5G42370
AT1G67680
AT1G57620
AT2G33270
AT4G01050
AT3G12980
AT4G00590
AT3G05165
AT5G27030
AT4G34560
AT3G13433
AT3G62580
AT5G14230
AT5G63630
AT1G19340
AT1G65080
AT5G01180
AT2G31090
AT1G70430
AT3G11080
AT4G29460
AT5G23590
AT1G11670
AT4G31990
AT1G19270
AT4G25810
AT2G20010
AT4G16080
AT4G13730
AT4G01440
AT1G16750
AT4G02715
AT2G43465
AT4G32130
AT3G51110
AT1G54730
AT1G61290
AT1G29630
AT5G28919
AT1G16260
AT3G08960
AT5G16230
AT1G80750
AT2G05380
AT3G18040
AT5G61650
AT5G14660
AT3G42150
AT3G21270
AT1G18610
AT3G02990
AT2G30410
AT1G71050
AT3G61410
AT2G36310
AT3G48320
AT3G17800
AT3G02920
AT3G15940
AT1G74990
AT5G16770
AT4G31210
AT4G12310
AT2G02148
AT2G42890
AT1G66910
AT3G16090
AT1G12810
AT1G21700
AT4G30700
AT1G28320
AT4G12980
AT3G59290
AT5G19330
AT5G23280
AT5G36770
AT5G48230
AT2G46535
AT3G17660
AT1G32550
AT5G25770
AT3G05937
AT3G12750
AT5G58510
AT4G33700
AT5G44390
AT2G33220
AT1G29590
AT5G46530
AT3G24310
AT3G02160
AT1G28300
AT5G16510
AT5G39220
AT5G22390
AT5G55450
AT5G63905
AT2G01660
AT2G18030
AT4G15630
AT5G08440
AT5G20045
AT3G13690
AT2G42885
AT3G11130
AT4G16563
AT2G02710
AT1G57560
AT2G26880
AT1G49820
AT4G39380
AT3G60480
AT2G20800
AT3G61950
AT1G08230
AT5G03930
AT2G40150
AT3G21220
AT5G07600
AT1G74460
AT5G60850
AT5G23000
AT3G18035
AT3G09260
AT4G37700
AT4G02425
AT2G44530
AT4G17280
AT1G04945
AT1G80210
AT4G01330
AT4G21590
AT5G06960
AT1G27190
AT5G17770
AT3G23070
AT1G59960
AT3G15630
AT4G36730
AT1G31250
AT4G21120
AT1G70990
AT5G38180
AT5G60610
AT1G32090
AT5G24110
AT1G20180
AT2G26470
AT5G19180
AT2G23580
AT5G20070
AT3G46590
AT1G70900
AT3G12030
AT5G39670
AT1G13830
AT2G21430
AT3G28140
AT4G39890
AT2G43340
AT4G28310
AT5G36925
AT5G48940
AT3G45577
AT5G49130
AT5G05160
AT4G14410
AT5G01090
AT3G28360
AT3G10020
AT3G56050
AT5G46030
AT2G32150
AT5G57950
AT2G21080
AT5G59060
AT3G58850
AT3G53410
AT3G11120
AT4G37990
AT4G00330
AT4G31800
AT5G19920
AT2G27580
AT2G16210
AT1G02150
AT5G19320
AT4G28775
AT5G09260
AT3G08020
AT3G19270
AT1G05150
AT5G56740
AT2G15480
AT3G48690
AT3G15590
AT2G42140
AT4G16630
AT2G13960
AT1G23730
AT2G33233
AT4G21060
AT5G63290
AT3G16330
AT2G46390
AT5G39450
AT1G15010
AT4G35840
AT2G41000
AT5G51160
AT2G29080
AT3G01530
AT2G26360
AT5G11110
AT3G21820
AT1G52740
AT5G54230
AT1G57750
AT1G05380
AT4G25420
AT2G24100
AT5G22700
AT3G50040
AT3G59650
AT3G19540
AT4G17880
AT1G58983
AT3G50770
AT5G48320
AT1G69260
AT1G12350
AT4G16360
AT2G25290
AT5G06980
AT3G28070
AT5G36940
AT3G01930
AT4G15880
AT3G56030
AT4G34930
AT1G52320
AT5G56610
AT5G01340
AT5G24970
AT2G39380
AT5G59870
AT3G19200
AT3G09200
AT1G22170
AT5G50760
AT5G23730
AT3G57800
AT1G23240
AT3G05935
AT1G75510
AT5G46720
AT4G35530
AT5G15050
AT5G51860
AT2G18600
AT4G10840
AT2G30200
AT2G25920
AT1G16705
AT3G49950
AT1G28370
AT1G17210
AT1G04960
AT5G45540
AT1G20200
AT4G01940
AT3G55720
AT3G51270
AT1G71980
AT3G47680
AT4G04880
AT4G34710
AT1G03680
AT2G43330
AT4G22980
AT1G74370
AT5G38860
AT4G00550
AT3G02970
AT1G69530
AT4G33240
AT1G32540
AT1G79640
AT3G06680
AT1G79700
AT1G15770
AT4G10720
AT1G08040
AT1G68240
AT1G69770
AT3G52090
AT4G27970
AT1G67900
AT3G25470
AT5G20200
AT3G17120
AT4G15490
AT2G17150
AT4G28300
AT1G11545
AT1G66130
AT5G52870
AT3G13720
AT1G11260
AT1G13320
AT5G48570
AT5G50430
AT1G72640
AT1G13090
AT3G12350
AT3G53670
AT1G64561
AT2G27402
AT2G37090
AT2G43290
AT2G02620
AT5G45480
AT3G52950
AT1G61010
AT3G57480
AT3G61270
AT1G11170
AT5G40600
AT4G35320
AT5G45980
AT3G23870
AT5G17860
AT1G67290
AT4G03120
AT1G72210
AT2G30960
AT4G14500
AT4G38970
AT5G27610
AT5G06430
AT5G62750
AT3G19630
AT1G68960
AT1G19010
AT1G20132
AT4G21810
AT2G45800
AT3G19500
AT1G49245
AT5G48150
AT4G25890
AT2G20770
AT5G56860
AT1G79110
AT5G43320
AT1G64780
AT4G15380
AT1G10070
AT4G10250
AT3G27690
AT1G78910
AT4G17215
AT5G06420
AT2G17525
AT3G08640
AT1G49640
AT1G01900
AT1G13410
AT5G49970
AT3G54140
AT4G10640
AT3G01290
AT5G54110
AT5G06230
AT3G15170
AT1G61450
AT2G43410
AT5G60450
AT2G14620
AT4G30830
AT1G18140
AT2G39280
AT1G80540
AT3G01990
AT4G33625
AT3G17210
AT1G28040
AT1G25540
AT3G20880
AT3G56990
AT3G24460
AT3G03880
AT5G66510
AT1G22890
AT4G31340
AT5G57780
AT5G46590
AT2G01900
AT1G48240
AT3G59420
AT1G29952
AT1G21390
AT3G15820
AT2G46780
AT1G68010
AT1G12805
AT4G26260
AT3G48195
AT1G15610
AT5G47330
AT4G27000
AT3G23130
AT2G39435
AT4G14145
AT5G15850
AT3G25710
AT3G49307
AT5G46900
AT2G43500
AT3G12700
AT1G10500
AT2G16592
AT2G28605
AT2G27810
AT1G12460
AT3G56590
AT1G76930
AT1G75850
AT2G05840
AT2G45440
AT4G10120
AT1G73177
AT1G63930
AT5G07330
AT1G17990
AT2G02410
AT3G50685
AT5G56280
AT4G00730
AT1G67025
AT5G61560
AT5G56230
AT4G19460
AT5G22740
AT5G51020
AT5G01530
AT1G27920
AT2G46735
AT5G58750
AT5G15150
AT3G24800
AT3G51370
AT2G42780
AT3G27000
AT2G41870
AT4G16390
AT3G04810
AT1G73760
AT4G32970
AT5G35900
AT1G64910
AT3G12090
AT3G21070
AT4G30690
AT1G48300
AT1G59650
AT1G69580
AT2G39430
AT3G23830
AT3G48520
AT5G10920
AT1G10630
AT2G24850
AT2G45890
AT1G10220
AT5G42530
AT1G76430
AT5G57390
AT1G09350
AT1G56110
AT3G28030
AT5G43330
AT4G19700
AT3G25165
AT4G19500
AT3G55400
AT2G38570
AT1G63090
AT5G04540
AT5G33355
AT3G55270
AT3G05260
AT3G59500
AT3G43110
AT5G16030
AT3G45960
AT3G53480
AT3G25910
AT4G00585
AT3G59570
AT5G05140
AT1G07510
AT1G56080
AT2G18560
AT1G73020
AT4G25160
AT4G10610
AT2G18860
AT1G11450
AT1G68100
AT4G30650
AT4G13790
AT5G22330
AT3G61700
AT3G14370
AT5G04600
AT4G18570
AT4G03945
AT5G65660
AT1G06520
AT5G49280
AT3G20910
AT3G49870
AT4G27330
AT4G38050
AT4G36480
AT4G15690
AT5G37130
AT2G47830
AT5G12930
AT5G54720
AT3G45443
AT3G56970
AT2G25460
AT4G39970
AT3G63120
AT1G79930
AT4G32810
AT3G60240
AT1G78390
AT4G18910
AT4G04770
AT5G05690
AT4G18190
AT2G32430
AT2G35200
AT3G14420
AT5G05080
AT4G21660
AT3G52000
AT5G24630
AT3G09230
AT2G14045
AT4G35785
AT5G53000
AT4G25610
AT4G08390
AT2G22420
AT5G63440
AT1G55050
AT5G20060
AT4G34320
AT1G29420
AT5G49570
AT2G44100
AT1G80380
AT3G62460
AT1G70850
AT1G55320
AT1G01730
AT5G24660
AT5G10540
AT4G13400
AT1G56450
AT2G26680
AT2G44500
AT1G22680
AT5G63380
AT2G36325
AT1G30580
AT2G36350
AT1G33260
AT3G10260
AT3G05180
AT1G23260
AT5G40700
AT1G76730
AT5G64540
AT5G53180
AT5G14480
AT3G10230
AT2G16380
AT4G10070
AT4G28980
AT4G33530
AT1G71730
AT1G35530
AT1G66120
AT3G44716
AT2G45300
AT3G14410
AT2G15660
AT5G03800
AT2G20580
AT3G26470
AT2G26350
AT5G22000
AT2G46620
AT1G28380
AT4G32820
AT1G55280
AT3G08670
AT2G07806
AT1G74860
AT5G44300
AT4G37850
AT5G25520
AT1G17790
AT2G16730
AT4G22920
AT4G30520
AT1G48000
AT2G37220
AT3G61740
AT4G21320
AT2G26810
AT3G57090
AT1G23120
AT3G46530
AT5G52200
AT5G28910
AT2G43360
AT5G48590
AT1G52150
AT5G03770
AT2G19350
AT3G49850
AT5G02910
AT5G18200
AT1G19220
AT4G09680
AT1G21980
AT3G04920
AT4G10080
AT3G29680
AT5G53900
AT4G26840
AT1G08465
AT4G17970
AT3G49300
AT2G38810
AT1G18680
AT1G09020
AT4G39640
AT5G15730
AT1G64440
AT1G02990
AT4G23800
AT5G05990
AT2G26340
AT3G51040
AT3G23090
AT2G44790
AT1G68795
AT3G16430
AT1G69980
AT5G46060
AT3G53668
AT1G53040
AT4G23290
AT3G04140
AT1G32200
AT5G40250
AT4G13290
AT4G26570
AT5G01590
AT3G09930
AT5G06630
AT5G11890
AT5G03320
AT1G04400
AT5G18470
AT3G04450
AT2G31150
AT3G06390
AT2G04690
AT5G27495
AT5G43180
AT5G03070
AT2G35630
AT2G39930
AT1G73655
AT4G14620
AT4G35010
AT3G08580
AT1G10900
AT2G19080
AT1G08840
AT5G13240
AT4G16146
AT1G10780
AT1G70350
AT3G21500
AT4G04640
AT5G42820
AT3G13050
AT1G27700
AT1G22290
AT5G15250
AT5G62130
AT2G39920
AT5G43620
AT3G14860
AT1G62330
AT1G22070
AT3G12690
AT5G57610
AT2G35030
AT4G00820
AT2G40790
AT3G51390
AT2G28180
AT5G08430
AT5G18500
AT1G65720
AT3G54950
AT1G10510
AT5G50000
AT4G33960
AT1G29880
AT3G06370
AT5G03330
AT2G24550
AT5G37940
AT4G28990
AT4G32470
AT1G47380
AT4G29930
AT1G74790
AT3G06710
AT5G01520
AT4G21880
AT5G23170
AT3G42960
AT2G40050
AT5G58560
AT3G20330
AT2G47950
AT1G21050
AT2G37450
AT5G18525
AT5G25040
AT5G06730
AT1G22090
AT3G62420
AT3G04540
AT1G06150
AT5G14910
AT3G18680
AT3G12170
AT1G20960
AT1G79570
AT1G20670
AT1G44030
AT1G69180
AT4G11100
AT1G69410
AT1G08160
AT5G14290
AT4G34135
AT5G49220
AT2G12280
AT3G54280
AT1G15120
```
