## Supplementary material for "A comprehensive map of preferentially located motifs reveals distinct proximal *cis*-regulatory elements in plants": AAAGAAAG_containing_gene_set.txt

```
#Occurences of AAAGAAAG between -49 and 78 (positions relative to the transcription start site)
#1025 sequences with AAAGAAAG in this interval
#5.19% of the sequences in promoter set with AAAGAAAG (set with 19736 sequences)
AT2G37710
AT5G06610
AT1G47580
AT1G80270
AT1G73630
AT5G66080
AT5G46350
AT4G13510
AT4G34730
AT1G50360
AT5G19380
AT4G19095
AT5G21150
AT2G30540
AT5G36260
AT3G28180
AT2G04500
AT5G63410
AT2G24460
AT3G52880
AT3G51220
AT4G16515
AT3G19260
AT2G13560
AT3G24650
AT3G09860
AT1G52880
AT1G23740
AT1G72160
AT1G71970
AT2G35650
AT3G54270
AT2G35720
AT4G37130
AT3G23630
AT4G24990
AT5G38760
AT2G37950
AT1G09320
AT1G05470
AT5G01610
AT1G76650
AT1G29440
AT1G02000
AT1G11080
AT2G45670
AT3G18290
AT3G49550
AT4G35580
AT1G77990
AT5G03540
AT2G23820
AT5G49215
AT1G75120
AT2G03200
AT3G01210
AT1G22620
AT1G01970
AT2G07692
AT5G62680
AT5G51820
AT4G00165
AT4G36780
AT2G36650
AT1G12260
AT5G52975
AT4G09960
AT5G01950
AT1G75490
AT1G31460
AT5G46050
AT5G64560
AT5G43980
AT3G12380
AT1G66250
AT4G01575
AT1G17840
AT3G20810
AT1G30140
AT2G32430
AT1G64470
AT1G80190
AT2G02180
AT5G23850
AT3G16340
AT2G23780
AT2G33410
AT1G43770
AT1G70820
AT5G47790
AT1G74940
AT3G25030
AT5G54940
AT1G01900
AT3G61310
AT5G45490
AT5G13420
AT5G50580
AT4G38520
AT3G06435
AT5G19485
AT2G36100
AT5G03460
AT1G64690
AT4G00220
AT4G36550
AT2G17760
AT5G44120
AT2G17700
AT1G65190
AT4G03000
AT2G35310
AT1G69580
AT1G35910
AT3G25740
AT3G61890
AT1G80410
AT2G01275
AT4G01550
AT1G66360
AT1G79930
AT5G63290
AT1G08680
AT3G49860
AT5G62540
AT1G31440
AT1G21720
AT1G54570
AT2G21185
AT5G44582
AT3G18860
AT3G15260
AT3G25545
AT5G24165
AT2G37040
AT1G26410
AT3G54660
AT4G39190
AT4G17245
AT2G34670
AT2G01918
AT4G25470
AT3G53930
AT5G40670
AT2G21620
AT5G54850
AT3G07810
AT3G05380
AT4G30180
AT2G42200
AT3G19515
AT4G04980
AT1G18010
AT5G21130
AT3G12780
AT4G19920
AT5G22430
AT1G15772
AT5G07290
AT4G28750
AT3G08990
AT4G01970
AT1G16920
AT3G59430
AT5G45110
AT1G43900
AT5G56860
AT2G42730
AT4G09670
AT3G21810
AT3G02830
AT4G37970
AT2G20960
AT4G14090
AT1G72630
AT5G65040
AT5G67260
AT1G78880
AT2G40850
AT5G36722
AT2G27220
AT5G25220
AT2G03690
AT5G14760
AT5G36810
AT5G39950
AT4G37550
AT1G67080
AT3G46030
AT1G49220
AT5G54510
AT1G66590
AT4G02540
AT2G07040
AT5G14060
AT4G35510
AT5G65687
AT1G15290
AT5G07110
AT3G08690
AT3G18295
AT3G11890
AT5G10580
AT4G17616
AT5G01030
AT5G61060
AT2G38580
AT4G36770
AT3G56810
AT1G04850
AT2G44100
AT1G02450
AT2G25600
AT5G23750
AT5G62950
AT1G17850
AT1G18740
AT1G06170
AT1G53140
AT1G68480
AT4G22810
AT3G47950
AT5G27950
AT3G26690
AT3G17420
AT1G74840
AT3G24800
AT5G22310
AT5G58600
AT3G06720
AT2G30960
AT3G18640
AT4G10760
AT5G08760
AT4G38540
AT1G22985
AT5G26210
AT4G10640
AT1G50140
AT4G17250
AT2G47510
AT5G27450
AT4G34610
AT5G45280
AT5G04140
AT2G16750
AT5G66050
AT1G14010
AT3G08810
AT2G43320
AT5G47700
AT5G24310
AT1G02140
AT3G61600
AT4G35920
AT3G61340
AT1G54080
AT3G49050
AT1G25472
AT4G39100
AT2G01930
AT3G57800
AT4G38900
AT4G15210
AT5G50680
AT1G69790
AT1G36070
AT4G14730
AT5G57990
AT5G15060
AT5G16320
AT3G13860
AT4G35950
AT4G30630
AT2G32410
AT3G21350
AT2G03390
AT1G51560
AT2G39560
AT1G22980
AT4G22212
AT3G50960
AT1G53200
AT4G13250
AT3G10310
AT4G34640
AT1G68020
AT4G10390
AT1G58007
AT2G27490
AT4G19100
AT5G44574
AT3G48420
AT5G10790
AT3G20150
AT5G47440
AT1G53730
AT1G66720
AT3G04060
AT4G10470
AT5G43450
AT4G22900
AT4G35785
AT2G17480
AT1G06010
AT5G54880
AT2G32040
AT4G30662
AT4G14723
AT4G27050
AT3G60240
AT1G72520
AT5G45030
AT2G37150
AT1G65310
AT1G61260
AT5G42520
AT5G22340
AT5G11110
AT2G03520
AT4G37320
AT2G36570
AT2G43261
AT5G20410
AT5G04060
AT4G10250
AT2G40140
AT2G24630
AT2G39850
AT5G20120
AT5G18410
AT3G20230
AT3G48230
AT2G21640
AT1G04830
AT1G73330
AT3G09900
AT1G26770
AT3G60830
AT5G18980
AT1G19850
AT2G14900
AT1G45688
AT3G14100
AT1G08200
AT3G09770
AT5G17490
AT2G36355
AT2G18280
AT3G13460
AT4G02655
AT3G59300
AT3G05730
AT1G16540
AT4G39180
AT1G08570
AT1G15920
AT5G06180
AT2G23430
AT3G18990
AT1G14690
AT1G78130
AT4G14740
AT5G38470
AT4G30935
AT1G54410
AT1G15480
AT1G15970
AT5G03790
AT1G32090
AT1G65090
AT4G14340
AT5G07200
AT5G57810
AT5G54390
AT4G17390
AT4G38160
AT1G06000
AT1G66060
AT3G52155
AT1G03240
AT2G04230
AT2G44010
AT4G22235
AT5G01620
AT5G55850
AT4G09180
AT3G61700
AT5G35390
AT3G51325
AT4G20050
AT3G23470
AT5G49800
AT1G48360
AT4G37410
AT3G26935
AT1G05760
AT2G46650
AT2G02090
AT1G06110
AT1G69320
AT2G25810
AT1G04780
AT3G28430
AT2G29440
AT1G14790
AT2G35770
AT2G39970
AT3G56590
AT3G53300
AT1G04290
AT4G08570
AT1G62420
AT3G10460
AT3G46580
AT5G38710
AT1G21270
AT4G15960
AT2G24600
AT4G25880
AT1G10588
AT5G62430
AT2G40540
AT4G13210
AT1G26560
AT4G14990
AT1G76200
AT3G01810
AT3G50070
AT2G18230
AT5G10060
AT1G14410
AT2G13610
AT1G66260
AT4G18205
AT5G07350
AT3G10330
AT2G20340
AT4G12980
AT5G08240
AT4G19170
AT3G01930
AT3G13920
AT2G33233
AT3G21230
AT3G01710
AT1G05055
AT3G57920
AT1G76370
AT2G43230
AT1G64065
AT3G23980
AT5G46300
AT4G39490
AT1G02380
AT4G24180
AT1G11720
AT1G33440
AT5G28919
AT5G23770
AT5G54630
AT3G25180
AT3G04170
AT5G52870
AT3G53010
AT3G45610
AT2G35940
AT4G25260
AT2G35800
AT2G23670
AT5G23860
AT1G80030
AT2G25880
AT1G19960
AT4G13980
AT1G23060
AT2G20480
AT3G55980
AT5G38100
AT2G34920
AT2G35380
AT5G04250
AT3G30540
AT1G75410
AT5G06390
AT3G27250
AT4G13730
AT2G39010
AT2G35950
AT1G22950
AT2G44310
AT3G44110
AT2G28570
AT3G08930
AT2G44450
AT1G25470
AT4G15880
AT2G39660
AT3G54770
AT3G55230
AT5G48670
AT3G59660
AT5G41570
AT2G36300
AT1G01080
AT3G02740
AT4G33625
AT3G50050
AT5G23090
AT1G78240
AT2G22250
AT3G28780
AT1G27500
AT5G52300
AT2G03360
AT1G03457
AT5G09740
AT3G11880
AT2G37820
AT1G70790
AT5G24400
AT2G05840
AT2G19650
AT3G10250
AT1G22680
AT1G51200
AT1G28610
AT1G17990
AT3G15460
AT5G44800
AT1G53030
AT3G01480
AT5G01910
AT3G51470
AT5G54170
AT4G39510
AT3G57470
AT2G33830
AT3G23790
AT1G27950
AT3G51110
AT2G36400
AT5G44920
AT4G25320
AT4G17695
AT5G25120
AT1G02900
AT5G17510
AT3G04690
AT5G41390
AT1G18000
AT5G47520
AT2G38070
AT2G27040
AT3G53670
AT4G16980
AT5G11000
AT1G10900
AT4G04940
AT4G14980
AT3G61070
AT2G42870
AT5G23405
AT4G01200
AT2G35765
AT1G10940
AT2G16990
AT1G70985
AT2G32710
AT2G32990
AT2G46535
AT4G39350
AT3G06810
AT3G27150
AT5G57050
AT5G45690
AT1G69040
AT5G44790
AT2G06095
AT1G01680
AT5G35690
AT5G60540
AT1G62870
AT2G15830
AT1G63600
AT1G03150
AT3G02875
AT2G43910
AT5G47600
AT1G52855
AT4G00290
AT5G16540
AT5G42650
AT1G61360
AT3G09980
AT5G58170
AT2G14247
AT2G21650
AT2G33000
AT5G20610
AT5G11020
AT4G15248
AT2G27360
AT3G17570
AT1G76700
AT5G60100
AT5G16453
AT4G15140
AT4G00950
AT5G48130
AT3G50560
AT4G33220
AT2G01290
AT3G62090
AT3G02040
AT5G48240
AT4G15415
AT3G06670
AT1G53380
AT4G24900
AT1G31010
AT4G03100
AT5G49470
AT4G24760
AT3G05600
AT1G13740
AT1G18140
AT5G04550
AT5G07500
AT3G63010
AT3G11690
AT1G11210
AT4G33520
AT4G15780
AT1G16260
AT1G70030
AT4G33240
AT5G04980
AT3G20898
AT1G08560
AT1G22970
AT4G34060
AT2G29995
AT3G53280
AT1G12640
AT2G17450
AT2G46950
AT1G31550
ATMG00730
AT1G63460
AT1G67060
AT5G66310
AT3G09440
AT5G62320
AT2G35585
AT4G11240
AT1G30360
AT5G06320
AT1G80920
AT4G04850
AT2G43720
AT2G19260
AT5G40720
AT1G08500
AT1G12740
AT4G36680
AT2G45130
AT4G37330
AT2G36290
AT3G26020
AT3G07720
AT3G55960
AT4G22666
AT5G11520
AT5G45480
AT2G20835
AT2G36080
AT3G56370
AT2G32920
AT1G10220
AT4G26050
AT1G10200
AT1G29510
AT2G31980
AT1G09645
AT5G48360
AT5G12470
AT2G19990
AT4G18197
AT1G70750
AT4G13640
AT5G61590
AT1G04645
AT2G07708
AT3G50130
AT5G58960
AT1G52890
AT1G63490
AT4G00900
AT2G40100
AT5G39865
AT1G68330
AT3G52170
AT3G56610
AT2G45620
AT5G56230
AT1G05100
AT4G22200
AT1G18330
AT3G60670
AT4G18372
AT5G19670
AT1G04920
AT5G46420
AT5G62920
AT1G03370
AT1G69850
AT1G56660
AT5G47540
AT5G47780
AT3G58640
AT3G46100
AT1G54360
AT3G13320
AT1G30800
AT1G69588
AT1G31050
AT3G61210
AT3G15370
AT5G56160
AT1G28600
AT1G21640
AT4G37250
AT4G21870
AT5G64000
AT1G31280
AT4G39170
AT3G15980
AT4G30996
AT4G19570
AT1G18260
AT3G57380
AT2G32560
AT4G13345
AT3G02030
AT1G11760
AT4G27480
AT2G41220
AT3G47070
AT4G29930
AT2G41010
AT4G21215
AT5G48900
AT4G19640
AT3G46010
AT1G68870
AT1G54990
AT3G08550
AT1G05270
AT5G66070
AT3G63530
AT3G03590
AT2G29970
AT4G01540
AT5G40390
AT3G10490
AT2G47890
AT1G27660
AT4G28703
AT3G16400
AT2G36724
AT5G63220
AT1G09290
AT4G02860
AT5G37550
AT1G04610
AT1G61300
AT3G61850
AT3G53200
AT1G72240
AT1G69120
AT1G21360
AT3G02468
AT2G23420
AT4G28820
AT2G01990
AT5G23210
AT3G14395
AT3G19050
AT4G36105
AT5G66770
AT1G22230
AT5G40630
AT5G53940
AT3G01820
AT4G27610
AT1G48790
AT3G25760
AT4G07868
AT5G20480
AT1G34360
AT4G11360
AT2G42680
AT3G50620
AT3G51410
AT5G15160
AT5G23940
AT2G27790
AT3G01490
AT1G65250
AT4G30350
AT1G78882
AT1G04300
AT1G16890
AT5G38010
AT2G07599
AT4G00750
AT3G15610
AT4G18610
AT2G31930
AT1G21700
AT1G10610
AT5G50840
AT5G53660
AT2G46320
AT2G22425
AT5G67470
AT1G15690
AT4G25300
AT3G13730
AT1G12500
AT4G38270
AT1G11940
AT4G33800
AT5G16200
AT4G00150
AT3G07880
AT4G25170
AT3G50210
AT1G30040
AT2G25450
AT3G46520
AT5G47950
AT5G36930
AT5G66400
AT5G01920
AT5G54145
AT3G48190
AT3G55640
AT2G42580
AT2G43180
AT1G18265
AT3G21250
AT2G32230
AT2G48060
AT4G28850
AT3G10520
AT5G60910
AT3G54120
AT1G68060
AT5G54610
AT3G20760
AT2G17975
AT3G01730
AT2G44950
AT2G41370
AT1G48960
AT2G19460
AT2G23070
AT1G69818
AT5G50750
AT4G17310
AT3G50700
AT5G06440
AT2G42610
AT1G60440
AT3G25890
AT1G10820
AT3G12090
AT4G24160
AT4G31300
AT2G23460
AT5G03905
AT2G25760
AT5G26720
AT4G18710
AT5G66320
AT4G27900
AT1G66570
AT5G66470
AT1G27200
AT1G50940
AT2G20370
AT5G03470
AT4G27810
AT5G18550
AT5G53300
AT4G35335
AT4G00710
AT2G35860
AT5G10440
AT3G56440
AT4G03080
AT1G49180
AT3G25980
AT3G61240
AT2G47360
AT2G35210
AT5G04930
AT5G38700
AT1G11270
AT5G01340
AT4G33130
AT1G20120
AT2G39805
AT4G08691
AT3G01640
AT1G32960
AT4G36260
AT5G24352
AT1G69080
AT1G08900
AT1G80350
AT3G12560
AT5G03990
AT3G03360
AT4G40060
AT3G50510
AT4G27260
AT4G11910
AT3G53668
AT2G19070
AT1G64000
AT3G06270
AT1G69540
AT5G64750
AT5G42050
AT1G44790
AT1G63500
AT5G23740
AT1G72600
AT1G15110
AT3G15030
AT2G45660
AT5G62290
AT3G47580
AT3G48620
AT3G20530
AT1G15230
AT3G13360
AT5G47090
AT5G03795
AT2G03980
AT1G72840
AT1G80860
AT3G12340
AT2G28590
AT5G60570
AT5G55260
AT4G36920
AT2G41330
AT5G41070
AT5G53570
AT4G23090
AT4G37590
AT2G33700
AT1G74160
AT2G41150
AT3G05700
AT4G16160
AT1G15980
AT5G46020
AT3G47530
AT2G25850
AT1G80650
AT5G35090
AT5G56340
AT3G04010
AT5G13300
AT5G06370
AT2G02170
AT2G40840
AT2G14540
AT1G76950
AT1G17830
AT2G26400
AT5G04740
AT1G01610
AT1G53130
AT3G63490
AT3G01660
AT1G78140
AT5G44572
AT5G35580
AT5G07190
AT3G56820
AT4G28070
AT3G49845
AT4G14720
AT3G11550
AT2G01210
AT3G06560
AT4G22850
AT3G56480
AT1G77770
AT4G29040
AT1G07660
AT5G04410
AT2G23985
AT1G67480
AT1G16440
AT2G03830
AT3G15354
AT1G02700
AT3G19560
AT4G31660
AT1G17100
AT1G30755
AT1G67140
AT1G15700
AT3G60880
AT2G42120
AT4G18130
AT4G04950
AT5G06660
```
