## Supplementary material for "A comprehensive map of preferentially located motifs reveals distinct proximal *cis*-regulatory elements in plants": AAAGAAAT_containing_gene_set.txt

```
#Occurences of AAAGAAAT between -232 and -153 (positions relative to the transcription start site)
#505 sequences with AAAGAAAT in this interval
#2.56% of the sequences in promoter set with AAAGAAAT (set with 19736 sequences)
AT5G63920
AT1G43710
AT2G23780
AT2G27340
AT3G18524
AT3G62300
AT4G19180
AT2G43840
AT5G53290
AT2G21180
AT4G33360
AT2G43920
AT1G24030
AT5G11600
AT3G49550
AT1G26920
AT1G13270
AT1G75140
AT2G04925
AT5G26850
AT5G45440
AT2G39940
AT3G06700
AT3G09030
AT1G73740
AT1G79360
AT3G61640
AT4G36010
AT5G06120
AT2G01900
AT4G14690
AT4G10770
AT5G25980
AT3G57550
AT5G51350
AT5G48480
AT1G31440
AT2G38090
AT5G12260
AT3G21290
AT4G32820
AT1G61100
AT4G25850
AT5G14290
AT1G55260
AT1G72370
AT1G06770
AT3G15660
AT3G03050
AT2G19180
AT2G47730
AT1G18810
AT4G16630
AT5G60120
AT1G21680
AT3G61280
AT4G36740
AT4G14622
AT3G53010
AT2G14830
AT1G19370
AT3G53920
AT5G57280
AT5G37600
AT1G03970
AT2G19880
AT4G19120
AT1G75890
AT3G15650
AT1G62262
AT4G18400
AT3G55230
AT3G52840
AT4G15800
AT2G27020
AT4G18596
AT3G49060
AT1G27595
AT2G07050
AT3G20557
AT2G38340
AT3G60530
AT5G45100
AT1G71810
AT5G58730
AT2G27330
AT1G61688
AT5G03545
AT2G03090
AT3G52480
AT5G58270
AT2G39200
AT5G59000
AT5G03010
AT1G05400
AT1G53310
AT2G30920
AT3G14010
AT5G17210
AT5G14420
AT1G23480
AT5G66050
AT4G30630
AT1G15710
AT2G43670
AT2G15560
AT1G78240
AT3G50220
AT4G38710
AT4G02400
AT3G53540
AT1G10370
AT3G52660
AT5G18910
AT5G07520
AT2G20530
AT1G10110
AT4G17640
AT3G59970
AT1G51520
AT3G51650
AT4G02715
AT1G28210
AT3G25980
AT1G23010
AT2G21160
AT1G50280
AT1G18265
AT3G19840
AT5G28646
AT4G02000
AT1G29980
AT5G60620
AT5G43060
AT4G37925
AT2G26890
AT3G27320
AT5G11300
AT2G32700
AT2G03530
AT3G16240
AT4G14965
AT3G14595
AT5G35160
AT3G63050
AT5G02800
AT3G08840
AT5G48880
AT3G49990
AT3G44630
AT4G34410
AT4G12490
AT1G12920
AT4G12330
AT3G49690
AT2G32170
AT5G44500
AT5G12120
AT1G56170
AT4G10470
AT2G29260
AT1G21500
AT1G31130
AT1G71990
AT5G50120
AT1G62620
AT1G70000
AT1G15860
AT3G48460
AT5G02090
AT1G31140
AT2G20210
AT5G24410
AT3G51470
AT5G65410
AT1G09620
AT5G48590
AT1G03940
AT4G14620
AT1G59560
AT5G66658
AT1G25340
AT2G46720
AT3G58780
AT1G79490
AT1G43580
AT1G79620
AT5G65020
AT1G60783
AT4G35140
AT3G25520
AT5G58930
AT1G66230
AT1G68110
AT2G01250
AT1G14840
AT1G07750
AT3G25165
AT4G34260
AT1G68290
AT5G66670
AT1G09010
AT5G40880
AT5G53240
AT5G07510
AT3G28450
AT2G18420
AT1G54280
AT4G28910
AT5G52430
AT1G34190
AT1G07985
AT4G21460
AT4G00860
AT2G44690
AT3G59400
AT1G62560
AT1G66680
AT1G16530
AT1G79750
AT1G55720
AT1G70470
AT3G09922
AT1G77855
AT5G03240
AT3G08770
AT1G12020
AT2G21730
AT4G15430
AT1G04390
AT2G32920
AT4G18870
AT3G61680
AT5G39260
AT1G80340
AT3G48240
AT4G22110
AT1G32240
AT3G45900
AT1G69750
AT4G31805
AT4G31150
AT3G04840
AT3G16175
AT5G61550
AT4G03050
AT5G19750
AT2G21190
AT3G58500
AT5G44578
AT5G48575
AT4G15130
AT5G21130
AT2G05230
AT3G63140
AT5G25580
AT5G39970
AT2G39960
AT4G13690
AT5G15270
AT4G38100
AT2G43000
AT2G26260
AT1G77290
AT5G50250
AT1G74650
AT5G53700
AT5G45710
AT2G45190
AT2G37460
AT5G05030
AT4G37460
AT5G52640
AT2G29720
AT5G54250
AT5G26680
AT2G35150
AT2G44110
AT1G69850
AT5G15130
AT5G17900
AT4G08290
AT5G37440
AT4G34700
AT1G53970
AT3G54110
AT1G79250
AT4G36360
AT2G32070
AT3G46430
AT5G27290
AT2G45540
AT5G04070
AT5G62960
AT5G22880
AT5G64570
AT3G02900
AT3G23255
AT5G11580
AT4G23800
AT3G23480
AT3G10920
AT3G57210
AT5G41330
AT4G33600
AT3G12700
AT4G35070
AT1G76070
AT5G12840
AT4G39880
AT1G74010
AT2G45800
AT3G02610
AT5G26751
AT1G52750
AT1G47250
AT3G06310
AT1G72670
AT5G41340
AT1G05385
AT1G55450
AT3G28750
AT1G49005
AT3G56400
AT4G19006
AT3G59840
AT5G61605
AT1G17600
AT5G20740
AT4G25680
AT1G51680
AT1G63030
AT4G02170
AT5G42980
AT4G03820
AT1G15740
AT3G07110
AT2G01180
AT1G43630
AT5G58530
AT5G20220
AT3G06770
AT2G22230
AT1G07530
AT3G04360
AT5G16310
AT5G38430
AT4G14410
AT2G23270
AT1G58110
AT5G14790
AT5G16380
AT5G39760
AT1G20470
AT1G78800
AT1G09340
AT2G47170
AT1G17960
AT4G35560
AT3G51340
AT2G18970
AT5G42540
AT1G55170
AT4G11970
AT4G39650
AT3G01060
AT3G15010
AT1G76880
AT1G54200
AT5G50175
AT5G66320
AT1G04610
AT5G19550
AT1G03080
AT4G30600
AT3G55490
AT1G80860
AT1G18590
AT2G27030
AT1G48790
AT4G34020
AT2G40095
AT5G54310
AT1G06350
AT5G58770
AT3G07170
AT3G52900
AT4G28710
AT2G37050
AT3G54860
AT2G01190
AT1G01490
AT1G32750
AT5G14590
AT5G36890
AT1G22760
AT3G60680
AT2G38365
AT5G17800
AT1G12400
AT1G54410
AT4G34710
AT4G21930
AT5G14440
AT1G26390
AT2G26730
AT4G23700
AT1G48490
AT3G58190
AT1G66430
AT3G03270
AT5G15440
AT3G18990
AT3G54060
AT4G25950
AT1G63460
AT3G19030
AT1G23080
AT5G03555
AT1G73700
AT3G27540
AT3G48230
AT2G32870
AT3G20280
AT2G46680
AT4G23885
AT1G76470
AT1G08560
AT1G02860
AT2G09970
AT1G13550
AT5G51105
AT4G38620
AT5G11270
AT1G63470
AT5G21160
AT2G44680
AT2G36295
AT5G07220
AT4G09340
AT5G51570
AT4G13640
AT5G55760
AT1G68920
AT3G47190
AT4G24130
AT1G43800
AT4G03600
AT4G12230
AT5G42440
AT4G34620
AT3G48280
AT1G65040
AT2G04500
AT1G67270
AT3G19270
AT3G16510
AT2G33560
AT1G33040
AT2G15280
AT3G14850
AT3G13150
AT3G56680
AT5G51660
AT2G28060
AT3G58710
AT5G48090
AT1G28580
AT3G20750
AT3G63010
AT2G07725
AT2G44500
AT3G52730
AT1G20370
AT1G23130
AT3G16520
AT5G35770
AT1G33102
AT2G40815
AT5G54080
AT2G31930
AT2G26990
AT2G14680
AT5G22470
AT5G16070
AT1G11840
AT1G30550
AT3G53240
AT5G17000
AT2G37380
AT2G29890
AT1G26580
AT2G45810
AT4G27640
AT3G61700
AT5G55430
AT2G42200
AT3G59920
AT3G51640
AT1G62610
AT2G02490
AT2G46210
AT1G33420
AT4G13460
AT4G24090
```
