## Supplementary material for "A comprehensive map of preferentially located motifs reveals distinct proximal *cis*-regulatory elements in plants": AAAGAATT_containing_gene_set.txt

```
#Occurences of AAAGAATT between -203 and -163 (positions relative to the transcription start site)
#144 sequences with AAAGAATT in this interval
#0.73% of the sequences in promoter set with AAAGAATT (set with 19736 sequences)
AT5G02230
AT5G11060
AT4G14965
AT3G05010
AT3G60290
AT5G45960
AT1G73603
AT2G21790
AT2G42260
AT1G49470
AT2G33770
AT1G52618
AT3G29100
AT3G04240
AT4G38825
AT4G09750
AT5G28300
AT4G11720
AT4G13615
AT2G23420
AT3G29090
AT3G11280
AT3G21920
AT3G59530
AT4G30980
AT4G05450
AT2G23740
AT1G30473
AT4G10100
AT5G53810
AT3G16370
AT2G47500
AT2G44930
AT3G52380
AT3G11980
AT1G02640
AT5G24120
AT5G50210
AT1G77320
AT3G07120
AT3G60286
AT1G13870
AT2G21730
AT3G57450
AT2G38250
AT1G19970
AT3G42950
AT2G26980
AT3G62110
AT1G70250
AT3G15210
AT5G06630
AT1G20640
AT3G01050
AT1G77122
AT4G16340
AT4G13030
AT3G45160
AT5G17070
AT2G04032
AT5G25630
AT4G14970
AT1G59700
AT3G08505
AT4G17380
AT2G20440
AT5G35330
AT5G44585
AT1G16500
AT1G70560
AT5G05270
AT1G04590
AT4G23750
AT2G46940
AT3G07130
AT5G07010
AT5G46370
AT4G12910
AT4G14455
AT4G22505
AT1G04210
AT5G23840
AT5G67560
AT2G07360
AT2G42830
AT1G12180
AT3G21690
AT3G26060
AT3G05950
AT5G25280
AT5G44110
AT1G24095
AT3G50010
AT3G60280
AT1G78550
AT3G03270
AT1G32760
AT5G24655
AT2G15560
AT5G15150
AT5G25980
AT1G48280
AT2G34600
AT5G19430
AT2G45170
AT3G01340
AT3G06455
AT2G16810
AT3G62499
AT4G11180
AT1G25150
AT1G18650
AT4G14450
AT2G36760
AT2G05260
AT3G44260
AT3G03680
AT3G43190
AT2G03440
AT2G35060
AT3G45760
AT5G60690
AT2G23910
AT5G46750
AT2G28580
AT1G14430
AT2G38290
AT4G23820
AT5G04750
AT4G03290
AT5G66560
AT3G18170
AT1G25211
AT1G12410
AT4G30600
AT5G56170
AT1G08160
AT1G66060
AT1G03820
AT5G04080
AT3G54720
AT1G44890
AT2G36410
AT1G17350
```
