## Supplementary material for "A comprehensive map of preferentially located motifs reveals distinct proximal *cis*-regulatory elements in plants": AAAGAC_containing_gene_set.txt

```
#Occurences of AAAGAC between -48 and 14 (positions relative to the transcription start site)
#1269 sequences with AAAGAC in this interval
#6.43% of the sequences in promoter set with AAAGAC (set with 19736 sequences)
AT5G50990
AT5G43830
AT5G56795
AT3G28750
AT3G54140
AT5G67160
AT4G03610
AT1G13350
AT3G55560
AT4G32285
AT3G60966
AT2G46580
AT2G45050
AT5G06839
AT2G22250
AT2G34690
AT4G15393
AT3G10690
AT4G12760
AT4G21570
AT3G54390
AT3G49590
AT3G55470
AT2G25160
AT4G34670
AT1G75100
AT1G64780
AT5G02030
AT3G12220
AT5G58110
AT5G24360
AT4G14103
AT4G37520
AT4G34412
AT5G24590
AT3G59520
AT1G64790
AT2G45380
AT5G57990
AT5G24030
AT5G41350
AT5G18090
AT1G14360
AT1G10280
AT5G14240
AT5G37360
AT3G51330
AT4G25420
AT4G25230
AT1G24400
AT2G18480
AT1G18260
AT2G43850
AT4G32080
AT5G47710
AT1G17050
AT3G01470
AT2G35690
AT1G61460
AT1G20630
AT1G60600
AT1G62820
AT2G20770
AT2G20820
AT2G25735
AT2G47780
AT1G78895
AT4G00570
AT5G50950
AT1G01230
AT1G35510
AT1G78780
AT3G62230
AT3G44160
AT1G53450
AT2G40550
AT4G18770
AT4G10090
AT4G03070
AT2G44410
AT4G00700
AT5G10150
AT2G41290
AT2G36325
AT5G67140
AT1G56190
AT5G16720
AT1G13750
AT1G55730
AT3G12740
AT1G01280
AT1G19130
AT2G04440
AT2G16650
AT1G54730
AT4G12710
AT3G46430
AT3G59030
AT1G23390
AT3G13222
AT4G21840
AT5G16450
AT1G67140
AT3G19330
AT5G43440
AT4G26950
AT3G47250
AT1G51520
AT4G18730
AT3G55450
AT3G55640
AT5G64880
AT1G20900
AT1G05190
AT3G06830
AT5G51700
AT5G58930
AT2G29050
AT5G26600
AT5G53650
AT3G07810
AT5G10830
AT4G40090
AT1G11710
AT2G43290
AT1G19340
AT3G01472
AT3G52680
AT2G01180
AT5G03680
AT5G55160
AT1G07620
AT1G54340
AT4G15417
AT4G15780
AT3G03220
AT4G23700
AT2G40690
AT1G67900
AT2G03450
AT2G21170
AT4G12790
AT2G33620
AT5G53530
AT5G66040
AT2G39740
AT2G40540
AT2G19900
AT1G67470
AT4G19680
AT3G14360
AT3G24530
AT1G73540
AT3G06160
AT1G50360
AT3G29350
AT1G29790
AT5G14760
AT4G03400
AT1G04660
AT3G58560
AT4G28390
AT5G58140
AT4G29070
AT4G09580
AT5G25930
AT1G72690
AT5G52780
AT1G78230
AT5G18640
AT4G00755
AT5G53160
AT5G60750
AT3G03880
AT3G13435
AT5G61920
AT2G18210
AT1G73390
AT1G22810
AT3G01630
AT1G77590
AT5G55260
AT2G29690
AT4G39940
AT3G12690
AT3G07430
AT5G45710
AT1G48700
AT2G35736
AT4G39710
AT4G27550
AT1G70580
AT5G45460
AT1G73040
AT2G30250
AT1G23840
AT5G16960
AT5G24660
AT5G16290
AT5G59140
AT4G26650
AT4G34280
AT4G21820
AT5G65070
AT5G26120
AT5G46200
AT2G37600
AT3G29185
AT5G17880
AT1G76760
AT1G65380
AT2G46930
AT5G57015
AT1G21060
AT3G02370
AT2G46320
AT3G51740
AT3G27430
AT3G13310
AT1G50890
AT1G13609
AT5G35680
AT3G49680
AT5G45730
AT3G57120
AT4G17085
AT4G31500
AT1G08430
AT4G16563
AT3G27190
AT1G17930
AT4G14716
AT4G36270
AT1G09060
AT5G37370
AT2G42660
AT4G25870
AT3G04600
AT1G50950
AT4G11900
AT1G12240
AT5G62580
AT2G25200
AT1G02880
AT2G36530
AT5G27930
AT5G28640
AT5G50011
AT5G50380
AT1G06450
AT4G00525
AT1G43666
AT4G29180
AT3G03620
AT4G35700
AT5G48960
AT1G44890
AT5G13110
AT2G15860
AT2G04230
AT5G27610
AT5G50640
AT4G02715
AT5G25350
AT3G03170
AT3G07180
AT5G60820
AT1G45110
AT5G13770
AT4G19540
AT1G68890
AT2G34140
AT4G11180
AT1G12064
AT3G26600
AT4G23040
AT5G54930
AT3G28320
AT4G39820
AT4G33140
AT2G42580
AT4G30390
AT3G62870
AT3G20150
AT2G20010
AT3G47833
AT1G23220
AT3G46930
AT5G27650
AT1G73840
AT1G70340
AT1G06200
AT5G19280
AT1G19000
AT1G70610
AT1G64670
AT5G51560
AT4G22285
AT4G02090
AT2G02470
AT1G01260
AT4G13890
AT1G76660
AT1G05520
AT1G18890
AT4G30530
AT2G38185
AT5G50012
AT1G04710
AT4G36090
AT5G50210
AT1G53500
AT1G78550
AT5G60860
AT5G16750
AT1G64080
AT3G56860
AT1G44010
AT5G25220
AT3G05830
AT1G48210
AT5G47830
AT2G01690
AT2G18030
AT5G58780
AT1G23710
AT4G29620
AT2G33420
AT5G44730
AT3G47860
AT3G56970
AT5G13320
AT2G33400
AT2G42430
AT3G52230
AT1G15460
AT2G42320
AT1G67420
AT3G01890
AT3G18170
AT1G29980
AT2G42560
AT1G77500
AT1G49005
AT5G27990
AT5G15170
AT3G25800
AT5G48720
AT3G26230
AT2G16700
AT4G33090
AT2G42110
AT3G49690
AT2G29480
AT3G11720
AT5G42350
AT3G22600
AT5G63180
AT5G15630
AT3G17980
AT2G24600
AT2G34600
AT3G15180
AT5G43650
AT2G01260
AT3G25640
AT3G26980
AT1G26260
AT5G54290
AT2G46535
AT1G28680
AT3G22060
AT1G31760
AT2G37220
AT5G60590
AT5G20890
AT1G50900
AT1G74730
AT3G55240
AT5G42320
AT5G48485
AT4G00355
AT1G09620
AT1G53760
AT2G41835
AT1G63050
AT1G05670
AT3G24230
AT2G01940
AT5G49570
AT5G17290
AT1G76790
AT5G50530
AT4G10140
AT1G80190
AT1G07320
AT5G50010
AT3G22950
AT1G35180
AT1G32410
AT1G16590
AT3G51325
AT5G55710
AT5G03140
AT1G18160
AT2G16630
AT2G31730
AT5G55310
AT3G05300
AT1G02080
AT5G02290
AT1G22050
AT1G12850
AT1G02400
AT4G39140
AT2G47320
AT5G14910
AT5G18910
AT1G06390
AT3G58040
AT5G05980
AT1G69040
AT3G52640
AT4G16880
AT3G17330
AT1G16520
AT1G19440
AT2G31081
AT5G50410
AT1G02230
AT3G11770
AT5G09690
AT2G40970
AT5G27640
AT1G67856
AT5G56970
AT5G25090
AT4G00585
AT3G52450
AT5G06000
AT3G22760
AT2G37390
AT2G43660
AT3G62270
AT3G54740
AT4G11790
AT2G19490
AT2G27590
AT1G07880
AT4G08867
AT3G29070
AT5G60850
AT3G04660
AT1G31860
AT5G19450
AT5G11690
AT3G48480
AT2G33845
AT3G19310
AT2G44710
AT3G11710
AT1G67265
AT2G41040
AT5G62540
AT1G07510
AT4G21500
AT1G58848
AT1G29630
AT1G22930
AT2G46950
AT4G02590
AT3G20720
AT3G28740
AT3G16175
AT5G46870
AT2G45500
AT1G01560
AT5G51080
AT5G41210
AT1G56660
AT2G13350
AT4G34250
AT5G37020
AT5G08260
AT3G22370
AT5G66658
AT4G31620
AT4G27730
AT1G66920
AT3G23590
AT1G22630
AT3G01550
AT5G66800
AT4G00500
AT5G17230
AT5G40490
AT2G41310
AT5G13750
AT5G40300
AT3G11270
AT4G29905
AT3G24080
AT1G71800
AT2G40910
AT5G19880
AT2G05755
AT5G21090
AT1G07725
AT3G02340
AT5G13130
AT1G28150
AT4G31800
AT4G09550
AT1G63980
AT2G42170
AT1G72610
AT1G03030
AT5G25060
AT3G17800
AT1G02220
AT5G03010
AT1G75210
AT2G04430
AT1G76040
AT5G44460
AT4G32970
AT3G50350
AT2G40950
AT1G03470
AT5G03545
AT5G63135
AT3G20410
AT3G28070
AT1G20050
AT5G64280
AT5G45750
AT1G11545
AT5G42610
AT2G41740
AT4G02890
AT3G12610
AT1G02813
AT3G26940
AT3G30180
AT3G11780
AT1G19740
AT1G54990
AT1G31010
AT2G24645
AT5G57260
AT5G42090
AT1G52120
AT5G60680
AT3G19553
AT1G28510
AT5G53570
AT1G30200
AT2G36330
AT1G32190
AT2G38690
AT1G16770
AT5G44110
AT1G61560
AT4G39460
AT1G61120
AT3G06050
AT1G78570
AT5G53870
AT3G29200
AT1G55610
AT1G74440
AT5G57030
AT1G64520
AT2G20180
AT3G18640
AT1G66240
AT2G32160
AT4G18100
AT2G03821
AT5G02600
AT2G25780
AT5G54280
AT3G51090
AT1G56450
AT5G46770
AT4G21410
AT4G05420
AT2G20990
AT2G32220
AT2G26730
AT4G13430
AT5G52790
AT1G71865
AT3G23175
AT5G67245
AT3G44220
AT5G12000
AT5G19910
AT1G69420
AT2G36110
AT4G19180
AT5G65690
AT4G30930
AT1G68840
AT4G10720
AT5G60670
AT1G30480
AT3G23170
AT5G02150
AT5G24600
AT3G06420
AT3G56000
AT3G02820
AT4G22610
AT5G45095
AT2G01480
AT1G61420
AT4G28500
AT4G10895
AT5G01640
AT3G53210
AT3G27640
AT3G60380
AT4G38050
AT1G65960
AT2G21950
AT1G61300
AT1G01430
AT3G03850
AT5G28830
AT2G46260
AT1G24190
AT1G23149
AT5G40340
AT4G35460
AT1G08970
AT1G62290
AT5G17530
AT3G14990
AT3G25717
AT4G15550
AT3G27650
AT4G01037
AT5G28460
AT5G25475
AT5G46300
AT3G04060
AT3G21630
AT1G09550
AT1G10710
AT5G24500
AT1G73810
AT2G45870
AT1G03040
AT3G22230
AT5G04470
AT5G22320
AT2G03740
AT2G43330
AT3G60770
AT1G69620
AT4G27470
AT1G14755
AT1G14860
AT4G16265
AT1G09290
AT5G55620
AT4G03550
AT5G59960
AT5G35200
AT2G38820
AT1G11608
AT2G40050
AT5G23370
AT1G55930
AT4G36830
AT1G76560
AT3G51300
AT4G14815
AT1G34580
AT3G56050
AT5G57450
AT5G47570
AT3G25110
AT1G71100
AT2G46660
AT2G35230
AT5G62740
AT3G03340
AT5G56350
AT1G47410
AT1G10430
AT3G12410
AT5G60070
AT4G25950
AT5G12870
AT5G48380
AT1G29970
AT3G60245
AT5G67260
AT1G05630
AT1G50610
AT5G58030
AT4G24290
AT2G47750
AT1G65620
AT1G76700
AT3G55430
AT2G29200
AT1G32780
AT1G01160
AT2G42200
AT2G33450
AT5G59690
AT3G48690
AT1G64040
AT4G25170
AT5G03406
AT1G71692
AT1G80690
AT1G12180
AT4G05050
AT4G25070
AT2G46225
AT2G32020
AT4G25150
AT2G43070
AT4G05160
AT3G61540
AT4G23110
AT4G27780
AT5G44550
AT1G14790
AT1G48160
AT5G01075
AT3G24929
AT2G16060
AT3G53580
AT1G07000
AT3G21760
AT1G74500
AT3G02700
AT2G02720
AT3G07350
AT3G56900
AT5G05600
AT5G55450
AT1G06149
AT3G16690
AT5G55610
AT1G21090
AT5G16930
AT1G50110
AT3G62280
AT4G22880
AT5G11810
AT3G58280
AT4G19570
AT2G15010
AT1G03370
AT4G22850
AT3G05290
AT5G46730
AT2G15790
AT3G62260
AT5G49550
AT1G05960
AT2G23810
AT5G48850
AT3G48190
AT3G25790
AT3G17240
AT5G04750
AT5G20045
AT4G39640
AT4G30620
AT2G15080
AT4G38430
AT2G19870
AT5G65683
AT2G33380
AT4G27350
AT4G10750
AT2G17265
AT5G20270
AT1G72040
AT4G00330
AT2G46470
AT3G26744
AT1G12570
AT1G01540
AT2G41710
AT2G30820
AT2G01170
AT1G11180
AT4G13070
AT5G49720
AT1G75810
AT3G14910
AT3G03450
AT5G06450
AT4G16500
AT1G56080
AT2G32890
AT2G37200
AT2G42400
AT5G43010
AT5G56760
AT1G61215
AT3G26110
AT1G07250
AT5G46420
AT4G14340
AT5G07080
AT5G13500
AT2G26770
AT3G04240
AT1G05180
AT5G35732
AT3G12520
AT3G19030
AT5G16950
AT4G15563
AT1G16420
AT1G28660
AT1G10210
AT5G61460
AT3G13910
AT2G35070
AT1G74430
AT1G53670
AT2G46150
AT1G75270
AT2G32150
AT1G33790
AT2G31110
AT3G43430
AT4G37880
AT4G33640
AT3G27540
AT5G19050
AT3G59350
AT4G28440
AT4G18800
AT3G47510
AT1G60470
AT3G05040
AT1G34120
AT3G25580
AT5G03240
AT5G62990
AT1G54860
AT5G57785
AT3G26920
AT4G10590
AT5G13870
AT3G14130
AT3G19000
AT1G59580
AT2G41330
AT5G47120
AT5G51260
AT3G01680
AT1G33110
AT2G16790
AT2G39380
AT5G55470
AT2G17790
AT5G57720
AT2G30580
AT3G57430
AT1G78270
AT5G53730
AT2G18950
AT5G04590
AT1G14150
AT4G09090
AT1G75700
AT3G44100
AT5G57620
AT5G24318
AT4G37020
AT4G32570
AT1G14770
AT4G19006
AT4G10760
AT5G04347
AT2G06095
AT3G61530
AT2G44230
AT5G35630
AT5G03900
AT4G08280
AT5G25510
AT3G57300
AT1G23150
AT3G15690
AT3G26850
AT3G19615
AT5G28030
AT1G47540
AT1G78890
AT2G19470
AT3G22250
AT1G54385
AT3G25990
AT5G17690
AT3G47050
AT1G76720
AT3G47010
AT2G34500
AT5G03630
AT1G65230
AT3G60400
AT5G05010
AT2G01850
AT4G26570
AT5G43470
AT4G22370
AT5G57390
AT3G45210
AT5G27460
AT1G14670
AT4G24480
AT4G36930
AT1G65850
AT2G22680
AT2G31425
AT4G35040
AT1G15140
AT2G32760
AT5G01020
AT2G34750
AT4G26180
AT5G25415
AT3G46780
AT5G10960
AT5G18240
AT5G53250
AT1G61240
AT5G44160
AT3G17170
AT3G18430
AT3G28430
AT4G22212
AT5G61040
AT4G25890
AT3G45710
AT4G24204
AT1G02970
AT4G13000
AT5G15581
AT5G66550
AT3G05060
AT3G57720
AT5G64510
AT3G51780
AT2G38640
AT1G15100
AT4G37750
AT2G48150
AT4G38940
AT1G58225
AT1G35255
AT5G15740
AT3G19800
AT5G22560
AT2G33835
AT5G12840
AT5G41100
AT4G00210
AT4G30370
AT4G36940
AT1G48380
AT4G05320
AT2G31955
AT2G42570
AT3G18550
AT3G02250
AT4G24750
AT5G54855
AT3G53280
AT5G63670
AT2G40085
AT1G67635
AT5G02910
AT5G56220
AT3G52270
AT4G31600
AT4G29800
AT5G07110
AT2G24700
AT2G34200
AT4G31330
AT3G26890
AT2G32930
AT2G47930
AT4G23895
AT1G14060
AT1G49760
AT1G23090
AT4G19140
AT1G30755
AT5G01790
AT5G52240
AT2G32720
AT5G44800
AT2G36720
AT5G26770
AT4G26310
AT2G30160
AT4G36430
AT5G07790
AT4G23720
AT2G42080
AT2G19320
AT2G23450
AT1G32928
AT1G04340
AT4G18395
AT5G17990
AT3G14370
AT2G38370
AT1G29025
AT1G11112
AT1G67590
AT3G54480
AT4G29060
AT2G35950
AT5G18310
AT1G22890
AT5G63090
AT3G08960
AT1G23530
AT1G09520
AT1G04870
AT5G60800
AT1G12440
AT2G16950
AT5G40350
AT5G03760
AT4G39400
AT1G53920
AT1G29330
AT4G13965
AT2G20585
AT4G13220
AT1G20100
AT1G32760
AT2G29525
AT3G04460
AT3G13690
AT1G47870
AT5G07910
AT1G07360
AT3G33520
AT4G10130
AT4G02620
AT5G13430
AT2G31085
AT3G12510
AT5G64620
AT1G55870
AT5G33290
AT3G14380
AT1G77400
AT5G47040
AT1G06150
AT3G27250
AT5G40720
AT3G51490
AT2G27470
AT1G66550
AT5G44860
AT5G05270
AT1G28110
AT1G80850
AT1G77170
AT1G14570
AT4G23460
AT1G34000
AT5G28370
AT1G02640
AT5G22355
AT1G21360
AT3G02950
AT5G28610
AT2G45210
AT1G05860
AT2G40030
AT2G25610
AT1G07640
AT3G23430
AT5G04885
AT1G68960
AT3G21295
AT1G33360
AT5G59430
AT4G30980
AT4G24510
AT3G14430
AT3G12140
AT5G65860
AT1G35170
AT2G42730
AT3G49870
AT3G50740
AT5G49780
AT3G61120
AT5G05110
AT4G00950
AT1G08630
AT3G14120
AT4G29930
AT2G38440
AT5G16510
AT5G45550
AT2G43500
AT5G52882
AT1G64065
AT1G76540
AT3G06180
AT3G14780
AT1G73100
AT3G13340
AT1G61290
AT5G51810
AT4G09620
AT1G47270
AT4G30950
AT1G70030
AT1G61040
AT1G50030
AT5G05090
AT3G63090
AT2G25270
AT5G22080
AT4G35165
AT2G07795
AT1G27385
AT2G03980
AT1G33700
AT5G45500
AT4G24450
AT3G24510
AT5G62560
AT5G01420
AT2G02620
AT3G22930
AT4G09760
AT3G27750
AT1G29690
AT4G37445
AT2G02390
AT1G60030
AT3G51720
AT3G63010
AT2G33990
AT1G70750
AT4G00080
AT5G19440
AT5G53090
AT4G37430
AT2G42280
AT4G01720
AT5G15190
AT4G23730
AT4G23980
AT1G55050
AT1G74230
AT1G66570
AT3G13200
AT5G48630
AT5G20900
AT3G56750
AT5G18470
AT3G02060
AT2G02170
AT2G21230
AT5G24970
AT3G12980
AT5G51370
AT5G44000
AT3G46590
AT2G39710
AT1G53850
AT4G25740
AT1G70600
AT1G74130
AT3G12587
AT4G35530
AT1G42440
AT3G56580
AT1G73510
AT2G34185
AT2G32170
AT2G45150
AT3G09100
AT5G12890
AT1G61670
AT3G48420
AT1G68440
AT3G44320
AT2G21120
AT1G14340
AT3G21670
AT3G15850
AT3G07780
AT2G24390
AT1G14780
AT1G18620
AT3G10525
AT1G06923
AT1G53240
AT3G16000
AT2G15440
AT2G01175
AT5G51460
AT1G45050
AT1G21450
AT4G22290
AT3G46666
AT4G13680
AT5G58784
AT1G20270
AT3G20320
AT4G17680
AT1G14510
AT1G05320
AT4G11211
AT5G24352
AT3G45242
AT1G73560
AT5G22000
AT5G04610
AT5G28910
AT1G29900
AT4G30810
AT5G35770
AT1G36380
AT3G02880
AT3G04860
AT1G12470
AT4G37550
AT4G01590
AT5G04490
AT4G24180
AT2G17705
AT3G01090
AT3G47160
AT1G36050
AT2G41940
AT4G25820
AT5G49400
AT2G40650
AT2G37660
AT3G45240
AT1G28580
AT2G05270
AT3G01130
AT4G03420
AT1G79050
AT1G43670
AT4G30860
AT1G80310
AT1G48320
AT1G67730
AT1G54790
AT3G59455
```
