## Supplementary material for "A comprehensive map of preferentially located motifs reveals distinct proximal *cis*-regulatory elements in plants": AAAGAGTG_containing_gene_set.txt

```
#Occurences of AAAGAGTG between -20 and 26 (positions relative to the transcription start site)
#96 sequences with AAAGAGTG in this interval
#0.49% of the sequences in promoter set with AAAGAGTG (set with 19736 sequences)
AT5G53730
AT1G20500
AT2G35090
AT4G24830
AT5G56340
AT4G33740
AT3G53320
AT4G37310
AT1G60000
AT4G34700
AT3G17998
AT4G27150
AT5G24680
AT3G04200
AT1G67080
AT5G03350
AT3G06455
AT2G39930
AT1G26310
AT3G60380
AT1G53130
AT2G15660
AT4G10955
AT3G56480
AT3G45610
AT1G48990
AT1G54680
AT5G56610
AT3G07540
AT5G64080
AT3G26630
AT5G62310
AT5G67450
AT3G06070
AT5G36210
AT4G21580
AT2G23700
AT1G07090
AT5G38970
AT3G58220
AT3G53920
AT4G33467
AT3G18000
AT3G23290
AT4G14720
AT4G31990
AT3G15150
AT1G06080
AT5G06630
AT1G77610
AT1G70280
AT1G30400
AT1G03445
AT3G17840
AT2G45790
AT4G22880
AT5G45580
AT2G44660
AT2G24970
AT2G38330
AT4G31390
AT3G61550
AT2G44680
AT3G52920
AT2G37100
AT5G06110
AT3G10020
AT4G10960
AT4G00770
AT5G54190
AT5G05130
AT4G37550
AT3G04770
AT2G32950
AT2G20050
AT5G07220
AT1G44760
AT4G01210
AT2G36120
AT3G18950
AT3G13960
AT2G46640
AT3G21420
AT2G17975
AT1G11160
AT2G21210
AT5G18310
AT3G15680
AT4G26555
AT5G20420
AT5G09810
AT2G43940
AT2G46410
AT4G14330
AT1G04880
AT4G29940
```
