## Supplementary material for "A comprehensive map of preferentially located motifs reveals distinct proximal *cis*-regulatory elements in plants": AAAGAGTT_containing_gene_set.txt

```
#Occurences of AAAGAGTT between -4 and 36 (positions relative to the transcription start site)
#132 sequences with AAAGAGTT in this interval
#0.67% of the sequences in promoter set with AAAGAGTT (set with 19736 sequences)
AT3G56430
AT3G16170
AT1G11125
AT2G03750
AT2G37530
AT5G46590
AT5G13260
AT3G28970
AT4G31620
AT5G36260
AT4G21650
AT5G26731
AT3G04400
AT2G01190
AT5G66400
AT3G20930
AT1G12430
AT3G06035
AT5G18610
AT2G46600
AT1G03600
AT5G37020
AT5G21080
AT3G05725
AT4G38440
AT2G17480
AT5G23510
AT5G03860
AT1G70700
AT3G54220
AT3G50970
AT5G06980
AT1G69240
AT4G29190
AT5G27980
AT2G47110
AT3G53300
AT1G64355
AT3G06840
AT1G29450
AT3G52790
AT3G27416
AT4G14890
AT1G70090
AT1G72200
AT4G12890
AT5G40770
AT4G12960
AT2G19350
AT2G42040
AT2G45820
AT1G28050
AT2G47070
AT1G29490
AT1G30220
AT2G35110
AT5G58550
AT3G57300
AT2G32980
AT3G54500
AT2G37890
AT3G05180
AT2G46790
AT1G11450
AT1G04690
AT2G29380
AT1G05577
AT3G29200
AT1G01250
AT4G08980
AT2G47310
AT1G57765
AT2G03740
AT5G48900
AT1G27390
AT2G07779
AT5G45850
AT1G80310
AT5G45190
AT5G15400
AT1G20330
AT3G16895
AT5G06390
AT1G68238
AT3G46560
AT1G76360
AT4G04630
AT4G15396
AT2G37290
AT1G29840
AT3G22370
AT2G42490
AT1G71890
AT1G15015
AT1G53110
AT1G29270
AT5G51710
AT3G54760
AT5G63030
AT3G21400
AT2G41230
AT3G15357
AT3G60390
AT3G55700
AT2G42530
AT2G39400
AT3G11420
AT5G16990
AT2G32840
AT2G18860
AT2G13540
AT3G24180
AT1G09350
AT5G39930
AT3G49845
AT1G14330
AT4G29240
AT5G62140
AT1G09980
AT5G23850
AT2G39700
AT2G25270
AT3G61960
AT4G26610
AT4G35725
AT1G36380
AT5G52870
AT3G05650
AT3G47590
AT1G34150
AT1G55205
AT5G23290
```
