## Supplementary material for "A comprehensive map of preferentially located motifs reveals distinct proximal *cis*-regulatory elements in plants": AAAGATGA_containing_gene_set.txt

```
#Occurences of AAAGATGA between -11 and 101 (positions relative to the transcription start site)
#400 sequences with AAAGATGA in this interval
#2.03% of the sequences in promoter set with AAAGATGA (set with 19736 sequences)
AT1G27100
AT5G37380
AT3G09550
AT3G48560
AT3G15080
AT5G23510
AT3G53410
AT4G24780
AT4G35860
AT4G35335
AT1G62000
AT2G18300
AT4G21390
AT5G58310
AT2G44460
AT5G09630
AT2G13900
AT3G04170
AT2G31180
AT1G02335
AT5G67020
AT2G23430
AT3G11250
AT5G06240
AT4G19038
AT1G70460
AT1G80440
AT2G40910
AT5G03460
AT1G26340
AT1G69740
AT2G43020
AT1G21830
AT3G52040
AT5G23530
AT3G50340
AT1G14345
AT3G46620
AT1G22260
AT3G62980
AT2G04690
AT3G01040
AT3G16280
AT1G51080
AT1G28600
AT3G44460
AT3G52080
AT3G04480
AT2G46660
AT1G51060
AT3G03610
AT1G76420
AT2G23460
AT1G22610
AT2G35840
AT1G48745
AT5G42850
AT2G31670
AT3G08920
AT4G35070
AT3G09922
AT5G13660
AT3G21990
AT1G78130
AT1G17350
AT3G52810
AT2G28305
AT4G29850
AT1G67110
AT2G02250
AT5G35580
AT4G29080
AT3G58570
AT5G61430
AT5G06420
AT2G41120
AT3G56830
AT3G21320
AT5G24630
AT3G23790
AT3G60880
AT1G67480
AT1G66570
AT3G02060
AT3G13960
AT4G12000
AT1G05205
AT5G04710
AT4G39200
AT1G09370
AT5G59490
AT1G58030
AT5G06870
AT3G61360
AT3G52720
AT4G27870
AT4G26190
AT3G10470
AT1G02260
AT5G10500
AT3G11530
AT2G24762
AT1G05675
AT1G69910
AT2G24420
AT1G73590
AT3G06145
AT1G27660
AT1G16240
AT4G19460
AT5G49850
AT1G64690
AT5G03230
AT1G13020
AT1G76660
AT1G45000
AT1G80690
AT3G09470
AT1G68130
AT1G78800
AT1G13580
AT2G15220
AT5G14460
AT1G76240
AT4G16146
AT2G38195
AT1G52530
AT1G12200
AT5G54170
AT5G65200
AT1G72260
AT1G27340
AT5G01600
AT4G34700
AT2G47260
AT3G27830
AT3G27320
AT1G10960
AT1G62220
AT4G17215
AT5G58670
AT4G30670
AT5G61710
AT3G15380
AT5G14990
AT2G20440
AT2G14690
AT2G34910
AT3G58030
AT1G20132
AT3G20015
AT5G57940
AT2G20010
AT5G57910
AT1G67030
AT3G23130
AT5G57390
AT1G69523
AT1G27980
AT1G78000
AT3G28455
AT1G19150
AT4G34600
AT1G05894
AT1G60660
AT1G70190
AT5G15780
AT1G15520
AT1G15870
AT4G24700
AT1G34060
AT3G49305
AT2G35000
AT3G51050
AT5G13110
AT1G73607
AT4G27840
AT4G10010
AT5G04260
AT1G18850
AT4G15880
AT1G50920
AT4G00660
AT1G29460
AT4G37270
AT3G16800
AT5G65870
AT1G18010
AT3G13560
AT5G60660
AT4G03180
AT5G05140
AT1G70820
AT5G01260
AT3G18350
AT1G13245
AT2G47950
AT4G01560
AT3G23550
AT4G04720
AT3G13435
AT1G16740
AT3G23840
AT1G62080
AT4G26640
AT2G26210
AT5G19172
AT3G07590
AT2G36470
AT1G68680
AT2G46390
AT3G55000
AT1G05260
AT5G08040
AT4G10270
AT3G20310
AT3G04140
AT1G11650
AT1G48635
AT2G23820
AT1G69720
AT5G50120
AT4G39420
AT5G17650
AT1G74170
AT1G56440
AT3G15095
AT5G51350
AT1G12860
AT2G26450
AT3G50960
AT5G04180
AT2G39280
AT3G06010
AT4G32320
AT4G13680
AT3G29370
AT2G42670
AT1G07990
AT5G64660
AT5G01900
AT3G06130
AT5G46115
AT5G08350
AT4G29930
AT3G52740
AT3G47120
AT3G27960
AT2G16630
AT5G05920
AT1G79130
AT3G12130
AT1G05380
AT1G03140
AT4G33720
AT5G09480
AT1G17430
AT4G15380
AT5G56790
AT5G48320
AT5G16480
AT2G21840
AT3G08670
AT5G46430
AT2G40430
AT4G14830
AT1G19520
AT2G42610
AT4G37740
AT5G49525
AT2G26880
AT4G27654
AT3G21260
AT2G33530
AT2G43310
AT1G72220
AT1G75990
AT2G38390
AT1G62225
AT2G15695
AT5G46620
AT5G40200
AT5G13710
AT3G10230
AT2G05790
AT5G04390
AT1G64590
AT5G38430
AT2G43018
AT5G60800
AT4G30500
AT5G17860
AT5G38410
AT4G09890
AT1G78650
AT5G65530
AT1G07680
AT3G26290
AT1G53490
AT5G42050
AT3G04320
AT2G46400
AT5G64050
AT3G52620
AT3G11450
AT4G29460
AT5G61310
AT5G05010
AT3G22150
AT3G03920
AT5G50380
AT5G38290
AT1G62060
AT5G18900
AT2G37710
AT3G54980
AT2G27490
AT1G48325
AT1G55870
AT5G46390
AT5G65590
AT3G60310
AT2G42330
AT4G10500
AT5G15650
AT2G23360
AT4G39070
AT1G48605
AT1G12260
AT5G47455
AT4G22980
AT1G56070
AT1G68500
AT3G57062
AT2G04495
AT5G44260
AT1G48510
AT5G19260
AT5G17100
AT1G22985
AT1G53570
AT3G22500
AT2G45570
AT4G36210
AT3G54460
AT3G51280
AT5G02960
AT5G17160
AT3G20600
AT2G03270
AT4G12670
AT1G22090
AT1G33590
AT1G76460
AT5G41460
AT3G42473
AT3G51620
AT1G18680
AT5G03960
AT1G15910
AT4G22790
AT1G77110
AT1G08430
AT1G04400
AT5G18200
AT3G24068
AT3G55490
AT3G20380
AT4G31730
AT1G21460
AT4G10360
AT1G29640
AT1G27190
AT1G23730
AT3G03080
AT5G47880
AT1G20580
AT3G23480
AT2G36230
AT1G18440
AT3G44570
AT1G07135
AT1G05805
AT4G01050
AT3G05490
AT1G25520
AT3G07570
AT1G15260
AT4G11570
AT3G52170
AT3G26932
AT2G46270
AT5G45350
AT4G00210
AT1G11125
AT5G01810
AT3G19570
AT4G36500
AT2G03120
AT3G06420
```
