## Supplementary material for "A comprehensive map of preferentially located motifs reveals distinct proximal *cis*-regulatory elements in plants": AAAGCA_containing_gene_set.txt

```
#Occurences of AAAGCA between -5 and -5 (positions relative to the transcription start site)
#60 sequences with AAAGCA in this interval
#0.30% of the sequences in promoter set with AAAGCA (set with 19736 sequences)
AT5G38010
AT3G04320
AT4G13390
AT4G40080
AT2G41090
AT4G24940
AT5G41140
AT4G17760
AT5G65290
AT2G02370
AT1G80970
AT5G03460
AT1G64110
AT3G18420
AT1G28440
AT4G28490
AT2G33560
AT2G44850
AT1G19010
AT4G10380
AT1G68810
AT5G52650
AT5G38980
AT3G57940
AT5G52975
AT1G72290
AT4G32270
AT5G20120
AT2G35260
AT5G51260
AT3G02540
AT4G27630
AT4G17770
AT5G66052
AT3G03150
AT2G48140
AT5G41180
AT1G34270
AT2G37710
AT5G19151
AT2G20208
AT3G18470
AT1G27070
AT5G66470
AT1G03400
AT1G05100
AT3G07760
AT2G43840
AT3G20930
AT1G67720
AT3G24760
AT5G39950
AT4G15750
AT3G03870
AT3G53850
AT3G29270
AT5G67540
AT4G31860
AT5G65260
AT4G22490
```
