## Supplementary material for "A comprehensive map of preferentially located motifs reveals distinct proximal *cis*-regulatory elements in plants": AAAGCAA_containing_gene_set.txt

```
#Occurences of AAAGCAA between -49 and 42 (positions relative to the transcription start site)
#901 sequences with AAAGCAA in this interval
#4.57% of the sequences in promoter set with AAAGCAA (set with 19736 sequences)
AT5G19340
AT3G24460
AT4G17960
AT4G33945
AT1G28327
AT5G54590
AT3G26980
AT5G51180
AT5G19151
AT1G10690
AT1G62510
AT3G01680
AT1G62840
AT2G36910
AT3G01980
AT1G08890
AT5G57410
AT1G25560
AT1G26160
AT4G02040
AT4G09040
AT5G59880
AT5G45310
AT1G06620
AT5G46200
AT3G61850
AT4G02195
AT5G60150
AT1G75520
AT1G56580
AT1G68740
AT4G14605
AT3G19390
AT3G28080
AT3G50900
AT2G35050
AT2G21190
AT5G52882
AT3G10610
AT5G64310
AT1G67290
AT2G31730
AT4G35390
AT2G43240
AT1G63180
AT5G45720
AT3G23410
AT2G26100
AT5G65590
AT2G28140
AT3G55960
AT1G32450
AT5G19920
AT1G13750
AT1G33030
AT1G02630
AT2G22990
AT3G44820
AT5G43010
AT5G65920
AT5G11890
AT2G39750
AT4G40080
AT1G70650
AT1G54570
AT5G51350
AT5G48240
AT3G56610
AT1G80970
AT3G26680
AT1G31860
AT5G09461
AT4G21445
AT1G52340
AT5G38980
AT5G40240
AT4G36540
AT3G01435
AT5G66910
AT1G67720
AT3G29270
AT2G19470
AT5G38780
AT2G21620
AT3G18200
AT5G39190
AT4G31860
AT3G50790
AT2G30060
AT5G03795
AT1G62200
AT1G76930
AT4G16090
AT5G23760
AT5G04840
AT4G39190
AT3G62930
AT2G02370
AT1G22040
AT1G80310
AT4G00750
AT1G70690
AT1G62520
AT5G09460
AT1G74720
AT1G04130
AT3G51590
AT1G14460
AT2G31150
AT5G50640
AT1G11850
AT5G25870
AT1G01560
AT3G51810
AT3G24760
AT3G43670
AT5G55000
AT2G03090
AT3G52580
AT2G27550
AT2G46100
AT3G19710
AT1G26761
AT1G20340
AT3G59210
AT2G13800
AT1G53100
AT5G45020
AT4G32620
AT4G03965
AT5G63540
AT5G24090
AT1G12330
AT5G40410
AT1G32230
AT3G05940
AT5G05980
AT5G38720
AT5G57240
AT2G31130
AT5G61720
AT3G61980
AT4G36150
AT3G50840
AT5G50210
AT2G38920
AT4G02600
AT2G28870
AT4G19040
AT4G19880
AT1G26710
AT3G23630
AT1G03400
AT3G63210
AT5G62680
AT2G43450
AT3G07760
AT4G17940
AT3G06310
AT1G20900
AT3G09010
AT2G01818
AT5G49770
AT1G67460
AT3G50550
AT4G00270
AT2G19990
AT1G33240
AT1G34010
AT3G11220
AT2G12170
AT1G63470
AT3G03220
AT3G20110
AT2G37050
AT5G15450
AT5G54860
AT5G55210
AT5G15070
AT1G31335
AT1G23550
AT2G04865
AT2G04780
AT2G21050
AT1G24560
AT2G41090
AT1G62790
AT3G57040
AT5G08180
AT3G62050
AT4G24190
AT2G30630
AT5G57230
AT5G04410
AT1G05570
AT1G53090
AT3G46690
AT1G23070
AT3G10000
AT1G66855
AT5G67440
AT2G43390
AT1G14420
AT2G15340
AT4G23980
AT4G31360
AT4G15248
AT5G48070
AT5G16800
AT2G18040
AT4G17540
AT1G73850
AT2G42300
AT5G67610
AT1G72260
AT1G34780
AT1G72680
AT3G48070
AT5G05987
AT1G28360
AT1G04620
AT5G13850
AT3G06560
AT1G62940
AT2G17800
AT2G37160
AT2G28330
AT1G16270
AT4G20330
AT3G01120
AT1G64510
AT4G25170
AT1G14580
AT2G37520
AT1G65650
AT4G17486
AT4G29460
AT4G25720
AT3G23060
AT4G34860
AT2G48110
AT2G25355
AT5G25490
AT5G22510
AT5G09530
AT2G43820
AT4G11450
AT1G28390
AT5G39160
AT3G51220
AT5G50900
AT3G15390
AT1G15880
AT5G01260
AT1G71780
AT3G26420
AT5G08120
AT2G16850
AT5G50580
AT2G43340
AT2G41590
AT3G20650
AT3G63040
AT3G02660
AT5G63760
AT1G17480
AT1G68390
AT1G69690
AT2G38255
AT3G01560
AT4G40000
AT4G01970
AT5G05140
AT5G47550
AT3G25590
AT3G08640
AT3G07525
AT3G14430
AT1G11590
AT1G69230
AT3G28100
AT3G08680
AT1G14900
AT3G14660
AT4G12690
AT5G15610
AT1G52330
AT1G13910
AT1G67325
AT2G36750
AT5G64670
AT5G11920
AT4G00300
AT2G25790
AT2G42460
AT2G44510
AT2G36800
AT4G21990
AT1G19990
AT1G21200
AT1G32470
AT5G61840
AT3G03810
AT3G21230
AT1G21280
AT4G15930
AT5G23100
AT3G16660
AT1G45332
AT4G10955
AT5G41770
AT1G69450
AT3G44020
AT5G01800
AT4G28300
AT4G39570
AT3G19630
AT1G16650
AT3G52950
AT4G21380
AT2G27040
AT5G35735
AT5G62990
AT1G15330
AT3G17205
AT5G42200
AT5G52820
AT5G17040
AT5G48940
AT4G30440
AT2G26770
AT5G17380
AT5G39660
AT1G65700
AT1G78370
AT2G38250
AT5G63087
AT2G38410
AT1G63600
AT4G36920
AT4G11980
AT5G09640
AT1G53920
AT5G09462
AT4G22850
AT1G70340
AT5G12960
AT3G20930
AT5G09463
AT4G32870
AT4G15140
AT2G43780
AT3G42180
AT2G01970
AT1G51310
AT5G08350
AT5G52010
AT5G47020
AT2G37180
AT2G34520
AT2G25720
AT5G50915
AT4G16340
AT1G55450
AT3G50360
AT5G24420
AT2G28860
AT1G31130
AT1G77270
AT2G27290
AT3G14350
AT3G13845
AT3G53210
AT5G04160
AT1G73620
AT2G14880
AT4G35190
AT4G14200
AT4G16050
AT1G78800
AT3G15580
AT4G31800
AT3G59690
AT2G18328
AT2G42340
AT4G19640
AT5G45490
AT1G72790
AT1G16440
AT2G17990
AT3G04670
AT5G41740
AT2G35120
AT4G12910
AT5G66658
AT2G24700
AT5G66560
AT3G47370
AT4G16520
AT1G73680
AT5G63870
AT4G33360
AT1G63310
AT2G17265
AT2G41850
AT2G01680
AT3G55430
AT4G24560
AT3G05460
AT1G47510
AT1G10040
AT5G12300
AT1G74240
AT3G27580
AT2G36760
AT1G12750
AT5G61020
AT2G23460
AT3G51060
AT4G13390
AT5G22920
AT1G73655
AT5G65260
AT3G14830
AT2G04025
AT2G39550
AT1G26570
AT1G53800
AT2G30105
AT3G13160
AT4G19410
AT5G26600
AT5G20550
AT5G50530
AT2G46250
AT4G10050
AT1G76660
AT3G52105
AT1G72770
AT3G11550
AT4G34881
AT3G01690
AT3G21100
AT5G07100
AT3G18260
AT5G50680
AT3G50520
AT3G18980
AT2G44150
AT3G06890
AT3G58630
AT5G20520
AT3G01130
AT1G15490
AT1G48020
AT1G67270
AT4G04630
AT3G44110
AT5G26240
AT3G17570
AT1G03150
AT4G18070
AT5G18240
AT4G03260
AT5G63180
AT2G39040
AT1G07780
AT5G50870
AT5G55270
AT1G55560
AT5G16840
AT1G13290
AT3G13275
AT1G18470
AT1G61700
AT4G22240
AT3G02940
AT1G70550
AT5G06620
AT4G31240
AT1G05100
AT1G66670
AT1G79610
AT3G22235
AT4G30240
AT2G29890
AT1G27695
AT5G23340
AT5G58600
AT1G31140
AT1G15080
AT3G15352
AT2G31890
AT5G14010
AT3G50620
AT2G15270
AT1G54010
AT5G15760
AT5G06980
AT3G59110
AT5G19310
AT2G28950
AT1G07985
AT3G59540
AT4G34265
AT1G08160
AT1G31710
AT4G30000
AT5G24260
AT2G13350
AT4G13680
AT5G60270
AT4G24060
AT1G55207
AT4G12550
AT5G59720
AT4G24265
AT1G19920
AT1G58070
AT3G56360
AT3G58670
AT4G32750
AT1G33780
AT3G50040
AT1G33400
AT4G34138
AT5G64570
AT4G35360
AT1G23190
AT5G08200
AT5G63710
AT1G13420
AT1G06110
AT1G14870
AT2G17270
AT3G44600
AT5G23000
AT2G23070
AT5G42146
AT2G15430
AT2G01480
AT1G52380
AT3G18960
AT1G20300
AT1G54217
AT5G10410
AT3G21530
AT5G58860
AT1G16880
AT1G54790
AT1G11545
AT1G48350
AT4G12545
AT1G24490
AT5G45970
AT4G18920
AT4G15330
AT1G70730
AT2G36355
AT1G71866
AT3G44760
AT4G14290
AT4G39150
AT1G71380
AT1G44010
AT1G47530
AT1G01620
AT5G04090
AT3G26430
AT1G72470
AT1G68430
AT4G20400
AT5G03060
AT1G11170
AT5G04920
AT5G15700
AT4G19860
AT4G11910
AT1G56290
AT4G36470
AT3G01540
AT3G44160
AT1G51710
AT5G42500
AT3G04030
AT3G59850
AT4G30500
AT3G51600
AT3G05900
AT5G03220
AT4G16070
AT2G19520
AT5G42560
AT2G03800
AT4G18610
AT5G59970
AT3G61610
AT1G15910
AT1G23030
AT4G16800
AT1G51640
AT5G20120
AT3G14050
AT3G48480
AT2G21640
AT1G62710
AT4G24940
AT4G27830
AT2G28380
AT3G58840
AT5G52540
AT5G20130
AT5G05510
AT5G59850
AT3G11397
AT1G09320
AT2G30395
AT4G31140
AT1G49210
AT4G10960
AT5G47450
AT3G20750
AT4G29890
AT2G37710
AT5G05870
AT4G16120
AT1G12320
AT5G44565
AT3G13690
AT1G63680
AT1G26450
AT4G36270
AT2G23348
AT5G58400
AT1G31810
AT1G25230
AT5G36260
AT1G77080
AT2G04240
AT5G64560
AT2G37880
AT2G22750
AT1G28305
AT4G00310
AT1G63520
AT3G52920
AT2G25570
AT1G63750
AT5G37680
AT2G35760
AT5G37830
AT1G10820
AT1G75850
AT5G05530
AT1G31770
AT3G04320
AT4G38130
AT1G17360
AT1G09932
AT4G05060
AT3G58720
AT1G56500
AT5G14540
AT1G68810
AT2G46375
AT1G58440
AT3G59680
AT2G20000
AT4G38270
AT3G56240
AT5G16780
AT3G28455
AT2G35840
AT4G31680
AT5G12180
AT5G15725
AT1G79090
AT4G00530
AT1G64625
AT5G05600
AT5G17990
AT2G26310
AT5G11970
AT2G19350
AT1G08620
AT3G19190
AT5G08770
AT5G63080
AT3G25040
AT5G52547
AT1G14880
AT3G23000
AT3G53850
AT4G11175
AT1G20440
AT3G02510
AT2G42130
AT3G26600
AT1G45180
AT1G74410
AT1G53910
AT5G44730
AT1G19010
AT1G65080
AT3G02830
AT1G10120
AT5G45130
AT2G47120
AT1G70090
AT5G16030
AT4G13400
AT2G20595
AT5G41180
AT3G50160
AT5G40580
AT4G08900
AT3G58810
AT3G19530
AT2G19430
AT5G56890
AT3G49960
AT4G12970
AT2G48130
AT5G19430
AT1G73220
AT1G27510
AT4G25530
AT5G44578
AT5G24318
AT4G17080
AT1G71240
AT5G38010
AT5G56900
AT5G67330
AT1G31870
AT5G26731
AT3G05500
AT1G72720
AT5G12950
AT1G53540
AT4G15950
AT2G41820
AT2G33560
AT2G41370
AT3G21390
AT3G51130
AT5G19250
AT1G27030
AT4G29720
AT4G02630
AT1G06040
AT4G10750
AT1G80810
AT3G61210
AT2G40650
AT1G01640
AT3G57020
AT5G14240
AT4G24120
AT3G51950
AT3G21720
AT2G45490
AT3G59800
AT2G48075
AT5G60250
AT2G28100
AT4G27870
AT4G34110
AT1G68410
AT5G03460
AT5G25754
AT1G14687
AT5G59910
AT1G64080
AT2G34790
AT1G36922
AT4G00880
AT1G54710
AT1G13870
AT2G30140
AT5G64050
AT2G46200
AT4G30935
AT1G69295
AT5G55610
AT5G50770
AT2G15080
AT4G38280
AT2G27500
AT3G60220
AT3G59360
AT5G33320
AT5G25260
AT5G53500
AT5G60142
AT4G28410
AT4G10800
AT1G22170
AT1G60960
AT1G62981
AT1G11720
AT2G28510
AT5G52040
AT5G48370
AT5G05860
AT2G37150
AT4G02030
AT5G51670
AT1G30870
AT5G49920
AT3G44716
AT2G31070
AT2G38170
AT5G55510
AT4G14220
AT3G20155
AT3G07230
AT1G78650
AT5G63770
AT4G00231
AT1G06180
AT2G07727
AT1G27950
AT5G58200
AT4G02270
AT3G13400
AT2G43840
AT4G30920
AT2G33860
AT3G16670
AT4G17480
AT2G46680
AT5G22630
AT2G43430
AT4G03070
AT4G22920
AT2G30700
AT2G38180
AT1G05720
AT3G54690
AT5G12020
AT1G10180
AT2G42040
AT4G32270
AT5G52510
AT1G19025
AT2G26870
AT4G22140
AT2G13680
AT5G50440
AT1G08845
AT4G32785
AT3G15430
AT1G34020
AT1G13195
AT2G02970
AT2G41560
AT4G02655
AT2G01570
AT5G18620
AT1G76750
AT5G24080
AT1G59520
AT5G65060
AT2G28700
AT1G25260
AT3G05560
AT2G46330
AT4G35690
AT2G34020
AT5G51640
AT2G16920
AT3G06250
AT1G69360
AT1G20575
AT5G18090
AT5G14390
AT5G26120
AT4G13720
AT2G22795
AT1G13300
AT4G34750
AT5G56000
AT3G24800
AT4G18372
AT1G75660
AT4G35210
AT5G57850
AT5G01340
AT4G27630
AT4G24450
AT1G04920
AT3G03120
AT1G72330
AT1G01480
AT1G71695
AT1G43245
AT3G27560
AT1G54000
AT2G43120
AT5G53850
```
