## Supplementary material for "A comprehensive map of preferentially located motifs reveals distinct proximal *cis*-regulatory elements in plants": AAAGCAAA_containing_gene_set.txt

```
#Occurences of AAAGCAAA between -52 and 46 (positions relative to the transcription start site)
#552 sequences with AAAGCAAA in this interval
#2.80% of the sequences in promoter set with AAAGCAAA (set with 19736 sequences)
AT4G12690
AT1G09320
AT5G08770
AT1G62790
AT4G15330
AT1G22040
AT3G60220
AT1G61700
AT5G54590
AT3G21510
AT5G52040
AT5G16030
AT1G63600
AT1G75660
AT5G24090
AT5G24318
AT1G25260
AT1G54710
AT1G45180
AT4G27630
AT2G43430
AT4G34265
AT1G47530
AT1G26570
AT3G26420
AT5G22630
AT5G57240
AT1G01480
AT4G23980
AT3G14430
AT3G50840
AT4G34110
AT1G27510
AT3G42180
AT1G67325
AT3G26430
AT4G33925
AT4G00880
AT5G51640
AT1G66855
AT5G15760
AT4G24060
AT5G45020
AT1G52380
AT4G31360
AT5G05987
AT5G26240
AT2G28700
AT2G48130
AT5G08180
AT1G51710
AT2G43240
AT5G44578
AT3G48070
AT1G32230
AT1G62981
AT1G53910
AT1G63180
AT3G26600
AT5G20120
AT4G31800
AT5G63760
AT5G16840
AT1G05100
AT2G38255
AT4G25720
AT1G20300
AT4G13720
AT2G46200
AT3G21670
AT5G35735
AT1G73850
AT3G13845
AT4G31680
AT2G22795
AT3G59690
AT3G61850
AT3G52920
AT3G07760
AT3G47250
AT1G72770
AT4G15140
AT4G15950
AT2G36800
AT3G51060
AT5G12180
AT3G25590
AT5G20520
AT2G37710
AT5G65260
AT1G73680
AT3G52950
AT5G67610
AT1G14687
AT4G14605
AT5G50530
AT1G19900
AT4G27830
AT1G11170
AT2G33860
AT1G03400
AT1G58070
AT2G01818
AT1G62200
AT2G26770
AT3G05460
AT5G52010
AT1G54790
AT1G75840
AT5G49920
AT4G35690
AT4G15248
AT3G09010
AT3G05560
AT2G14890
AT5G42200
AT5G16780
AT4G01970
AT3G28080
AT1G19010
AT1G13420
AT3G08760
AT1G75520
AT5G57410
AT1G15490
AT1G65080
AT5G03220
AT5G60440
AT2G35840
AT5G45490
AT5G46200
AT5G47550
AT2G23820
AT1G13870
AT5G63540
AT2G15340
AT1G26160
AT2G14880
AT1G68430
AT2G28140
AT1G53920
AT4G25170
AT1G63750
AT2G02970
AT5G25490
AT5G15450
AT2G25355
AT5G23760
AT3G24460
AT1G68390
AT5G50770
AT1G11590
AT1G20340
AT1G78800
AT5G06620
AT5G08350
AT3G03120
AT1G31710
AT3G59800
AT4G00310
AT1G33400
AT5G20130
AT4G00300
AT5G57230
AT4G34750
AT3G51950
AT2G28510
AT3G58630
AT2G19770
AT1G69360
AT3G44020
AT2G46250
AT4G10050
AT2G21190
AT3G19190
AT2G04865
AT2G41820
AT5G48370
AT1G61093
AT4G30440
AT2G35370
AT1G19990
AT2G27290
AT5G50210
AT5G64050
AT1G73655
AT2G38170
AT1G33030
AT3G59110
AT3G19630
AT4G21445
AT5G52820
AT5G45130
AT5G62990
AT3G52580
AT1G33240
AT2G30140
AT3G08640
AT4G00750
AT5G19151
AT5G33320
AT3G58670
AT1G24062
AT1G34020
AT5G17990
AT5G63180
AT3G21100
AT1G68810
AT1G64510
AT4G13400
AT5G44430
AT3G15352
AT1G04620
AT1G18470
AT5G40240
AT1G59520
AT1G77080
AT2G28380
AT4G20330
AT1G53800
AT2G23460
AT4G17940
AT1G70550
AT5G42500
AT1G53100
AT5G49770
AT4G22850
AT2G25790
AT4G16520
AT1G68740
AT1G71695
AT5G41520
AT5G03060
AT4G24560
AT4G34860
AT2G01970
AT5G11970
AT3G04030
AT2G17265
AT4G24120
AT3G06560
AT3G24800
AT3G11220
AT5G51670
AT4G39570
AT3G53210
AT3G14660
AT4G30920
AT2G12170
AT1G19920
AT3G50550
AT3G02940
AT3G51130
AT3G11397
AT1G11850
AT2G27040
AT1G45332
AT1G56500
AT2G48075
AT3G50900
AT3G02830
AT3G50040
AT2G38410
AT5G20550
AT4G10750
AT5G60250
AT3G14050
AT5G01260
AT3G24225
AT1G01640
AT1G70160
AT2G03090
AT5G04410
AT2G36750
AT1G23070
AT4G22240
AT1G14460
AT3G50140
AT4G24190
AT2G43820
AT3G44820
AT4G17486
AT2G38250
AT5G53500
AT5G26731
AT1G21200
AT1G13195
AT1G62840
AT5G52540
AT5G47680
AT4G22140
AT5G12950
AT1G12330
AT3G44110
AT2G02370
AT4G02630
AT5G63087
AT4G12550
AT2G20000
AT3G23000
AT5G48940
AT2G18040
AT3G01980
AT4G36270
AT2G03800
AT2G31730
AT5G37830
AT4G11450
AT1G44010
AT2G30630
AT5G03795
AT2G15270
AT1G76930
AT4G08900
AT1G65700
AT3G19390
AT2G01680
AT3G06250
AT4G25210
AT5G08200
AT2G21050
AT1G30870
AT4G18372
AT4G27870
AT2G17990
AT4G24450
AT5G24420
AT2G35050
AT3G03220
AT3G05900
AT3G04670
AT4G23620
AT4G19410
AT5G18240
AT5G59880
AT4G12650
AT5G64560
AT2G30700
AT5G53570
AT1G33780
AT5G58600
AT2G33730
AT5G41770
AT5G65060
AT3G22235
AT3G52105
AT1G27030
AT3G57040
AT5G05530
AT1G22020
AT2G19520
AT5G45720
AT5G51180
AT5G38780
AT2G31070
AT5G26120
AT1G04130
AT3G44760
AT2G41090
AT1G10820
AT4G30500
AT5G25870
AT1G62710
AT4G32620
AT5G64310
AT2G31150
AT2G17800
AT1G28327
AT3G18980
AT2G23348
AT3G20155
AT1G56580
AT5G19250
AT1G06180
AT2G34520
AT5G53280
AT1G72790
AT1G72680
AT3G63040
AT1G78650
AT3G10610
AT4G38270
AT5G63770
AT2G36910
AT4G03070
AT4G16500
AT3G20650
AT5G17510
AT2G28870
AT5G47020
AT2G37520
AT4G12545
AT3G23410
AT2G28100
AT5G05980
AT5G58860
AT2G21640
AT2G46100
AT5G25754
AT2G22750
AT3G59360
AT5G60142
AT1G55560
AT4G28410
AT4G16800
AT5G04160
AT1G13300
AT4G16050
AT4G30240
AT4G18920
AT5G45970
AT5G03460
AT3G01435
AT2G29490
AT1G53540
AT5G01340
AT1G80970
AT1G71780
AT1G64625
AT2G36355
AT5G40730
AT2G30060
AT5G44730
AT4G00270
AT2G33340
AT5G12020
AT2G35120
AT5G50900
AT5G09530
AT5G23100
AT4G16090
AT5G18090
AT1G20900
AT5G60150
AT4G39190
AT4G28300
AT5G66560
AT2G37050
AT5G67600
AT2G44510
AT1G14455
AT3G13160
AT3G29270
AT4G10613
AT1G51310
AT4G02195
AT5G12300
AT1G67270
AT3G10000
AT3G08680
AT3G55430
AT2G46680
AT3G27580
AT2G46375
AT3G61980
AT1G31130
AT4G16120
AT1G60670
AT4G36150
AT2G37880
AT1G63470
AT2G34790
AT2G13350
AT2G23070
AT2G33560
AT2G28880
AT3G01130
AT3G26980
AT4G35580
AT3G02660
AT1G10690
AT2G28860
AT4G32270
AT2G30105
AT4G16340
AT5G18620
AT5G55510
AT1G34010
AT1G12320
AT3G56240
AT4G36470
AT5G42560
AT3G14350
AT4G30935
AT1G07985
AT2G15430
AT5G56000
AT2G42130
AT5G04920
AT5G59850
AT5G12960
AT5G50640
AT3G07230
AT4G31140
AT5G63870
AT5G40410
AT3G06310
AT4G14290
AT5G17040
AT5G05510
AT3G23060
AT5G39660
AT4G21990
AT5G18740
AT1G58440
AT5G44565
AT3G62930
AT1G01620
AT1G17480
AT3G27560
AT5G11500
AT5G05860
AT2G31890
AT2G20595
AT1G79610
AT5G45480
AT4G38130
AT1G13750
AT5G47450
AT3G02510
AT3G01680
AT2G38180
AT2G26310
AT2G04780
AT3G53850
AT4G34881
AT2G26100
AT3G23630
AT5G65920
AT2G01480
AT5G13810
AT1G28360
AT5G10410
AT5G05140
AT5G05870
AT5G50870
AT1G48350
AT4G25530
AT2G43840
AT3G24760
AT2G37180
AT4G05000
AT2G39550
AT2G26870
AT5G04090
AT1G27950
AT2G36760
AT5G38720
AT4G14220
AT2G13800
AT1G43245
AT3G61210
```
