## Supplementary material for "A comprehensive map of preferentially located motifs reveals distinct proximal *cis*-regulatory elements in plants": AAAGCC_containing_gene_set.txt

```
#Occurences of AAAGCC between -140 and -7 (positions relative to the transcription start site)
#2212 sequences with AAAGCC in this interval
#11.21% of the sequences in promoter set with AAAGCC (set with 19736 sequences)
AT1G04120
AT1G11475
AT5G08180
AT1G30470
AT3G62250
AT3G20050
AT1G56145
AT2G19270
AT5G03100
AT1G05920
AT4G24400
AT4G21280
AT1G20696
AT4G12130
AT4G07390
AT4G29040
AT5G63135
AT3G50780
AT1G05240
AT3G01390
AT3G12380
AT5G23550
AT5G27720
AT4G26370
AT1G47310
AT5G66160
AT5G42150
AT5G27760
AT3G11250
AT1G49140
AT5G24400
AT1G53800
AT1G19980
AT4G35530
AT1G13030
AT5G25780
AT5G41760
AT1G66070
AT1G66740
AT3G25290
AT2G38630
AT1G52640
AT4G14680
AT4G32130
AT3G49940
AT2G20480
AT2G22125
AT5G64341
AT4G13200
AT2G30480
AT5G35730
AT3G63520
AT5G42000
AT1G11390
AT1G09390
AT5G44040
AT2G41230
AT3G52040
AT1G13220
AT1G78910
AT5G63670
AT1G16740
AT1G04230
AT5G07950
AT2G35345
AT1G80420
AT1G56590
AT2G40925
AT1G30515
AT1G76185
AT5G45680
AT3G51670
AT1G78110
AT5G04130
AT2G20720
AT3G11000
AT4G20980
AT5G67270
AT4G31985
AT1G18910
AT1G52360
AT3G53280
AT5G15610
AT1G19480
AT4G27657
AT1G22970
AT3G56870
AT1G17130
AT5G23760
AT2G45140
AT5G49730
AT1G06010
AT3G02065
AT5G67090
AT2G38620
AT1G02170
AT1G16410
AT4G22280
AT5G65810
AT3G44150
AT1G60070
AT1G70190
AT1G34320
AT1G13950
AT5G25570
AT2G20060
AT5G66200
AT5G52220
AT1G03700
AT3G27230
AT2G40100
AT2G02955
AT4G13850
AT1G71696
AT5G40810
AT4G30980
AT5G47900
AT5G47700
AT3G56860
AT5G27670
AT1G20920
AT1G56330
AT1G73630
AT1G22020
AT4G21410
AT3G51260
AT3G60280
AT2G45300
AT3G21670
AT3G52630
AT1G20810
AT5G10690
AT2G42680
AT5G53180
AT1G80745
AT5G46920
AT2G45280
AT5G48470
AT4G04670
AT2G47250
AT2G17972
AT5G51080
AT3G13490
AT2G42950
AT4G33350
AT3G62940
AT3G46610
AT1G24095
AT5G21930
AT1G14350
AT4G00030
AT3G13580
AT4G14080
AT1G27630
AT4G17190
AT4G26900
AT5G02890
AT2G02050
AT5G39850
AT2G24765
AT3G10560
AT1G22850
AT3G22560
AT5G58770
AT1G59840
AT1G29950
AT1G03260
AT1G02180
AT1G33290
AT5G20960
AT5G10630
AT5G57760
AT2G04045
AT4G04780
AT1G75660
AT3G62030
AT4G31800
AT4G02760
AT3G01200
AT1G28530
AT5G51260
AT4G28085
AT3G13180
AT1G50450
AT5G02960
AT1G63810
AT1G47820
AT3G01980
AT3G47080
AT2G14095
AT5G17820
AT1G68990
AT5G41680
AT1G13290
AT2G01350
AT5G55520
AT2G46090
AT5G42270
AT4G00026
AT3G49490
AT5G51870
AT4G26770
AT4G14400
AT1G32760
AT1G31850
AT3G04560
AT3G21740
AT1G48760
AT2G22410
AT1G76510
AT1G30860
AT3G58110
AT5G52545
AT5G65720
AT5G45420
AT1G04070
AT3G43220
AT4G31930
AT1G44835
AT3G29010
AT3G60880
AT2G28480
AT5G24810
AT5G39990
AT5G65140
AT4G30880
AT1G72360
AT5G25970
AT1G31830
AT3G45030
AT4G33120
AT5G17280
AT5G42790
AT2G47580
AT3G62310
AT2G26260
AT2G46750
AT1G68540
AT5G39960
AT5G47455
AT2G43410
AT1G65660
AT5G49810
AT3G50520
AT1G45000
AT5G06660
AT3G53340
AT2G44670
AT4G16450
AT3G05210
AT4G27950
AT5G66450
AT1G75210
AT1G61460
AT3G53090
AT4G32160
AT2G38130
AT1G18810
AT2G34700
AT4G27790
AT1G70200
AT5G07540
AT2G39550
AT4G02720
AT2G01340
AT3G10730
AT1G26760
AT5G64570
AT1G32210
AT3G11930
AT3G24170
AT5G65200
AT1G17470
AT1G80290
AT1G02820
AT3G46890
AT5G12360
AT2G02880
AT2G27990
AT1G72510
AT4G23820
AT1G27150
AT5G40930
AT1G65450
AT4G23630
AT2G06990
AT3G02940
AT2G27580
AT3G60820
AT3G02490
AT1G06210
AT1G33500
AT3G27080
AT1G55928
AT2G36260
AT2G38730
AT5G49280
AT3G28510
AT2G02910
AT3G54470
AT5G40410
AT4G17600
AT3G49400
AT1G33110
AT4G30660
AT3G48450
AT2G40050
AT1G32730
AT1G12665
AT1G20760
AT1G74070
AT1G10585
AT2G31270
AT3G14410
AT1G22950
AT2G17720
AT2G45290
AT1G51510
AT1G79280
AT2G40116
AT2G34100
AT3G50660
AT1G08360
AT5G15320
AT1G28490
AT5G14320
AT1G61010
AT3G52050
AT3G20490
AT1G41880
AT5G63770
AT4G31050
AT4G29480
AT2G38380
AT3G44890
AT4G36800
AT1G48740
AT5G57815
AT5G49015
AT5G20570
AT2G02860
AT1G75330
AT1G55170
AT5G25130
AT1G64090
AT3G23210
AT3G58650
AT3G49910
AT4G03560
AT2G44680
AT5G14040
AT5G53588
AT4G39240
AT1G26796
AT3G14170
AT5G03540
AT4G35140
AT3G04500
AT3G09720
AT5G07530
AT5G58920
AT3G50800
AT1G69680
AT5G64730
AT5G23730
AT1G23965
AT2G19610
AT1G32530
AT1G54390
AT2G32970
AT3G50920
AT1G63940
AT3G60960
AT4G21500
AT5G47060
AT5G61530
AT5G35360
AT3G56070
AT1G18020
AT3G49190
AT5G05670
AT1G70780
AT4G09750
AT2G23910
AT2G26590
AT1G04480
AT3G27280
AT1G67855
AT4G38730
AT3G63400
AT1G11362
AT3G05020
AT5G49850
AT4G18425
AT4G34910
AT4G15000
AT1G47500
AT1G33490
AT1G63970
AT4G24970
AT3G52940
AT3G54010
AT5G46910
AT1G20350
AT4G31080
AT1G78895
AT3G19590
AT2G05185
AT2G20560
AT4G35580
AT1G35340
AT4G14320
AT2G27350
AT5G44500
AT4G38740
AT5G02410
AT2G02740
AT1G05860
AT1G48570
AT1G04650
AT5G47210
AT3G07180
AT4G30390
AT5G65940
AT1G11240
AT5G07960
AT2G45180
AT1G09740
AT3G56720
AT5G48610
AT3G21600
AT2G16270
AT4G17310
AT3G13190
AT5G59970
AT5G50480
AT5G66170
AT3G43800
AT2G46340
AT3G47510
AT1G66530
AT5G55410
AT3G42180
AT1G29990
AT3G26680
AT2G28390
AT2G37540
AT1G16180
AT5G61890
AT1G80690
AT5G39970
AT2G19080
AT5G01960
AT2G20940
AT4G17840
AT4G16566
AT5G35390
AT5G19855
AT3G05670
AT3G27890
AT5G21920
AT2G46490
AT3G12120
AT5G56710
AT1G04778
AT2G43990
AT5G50740
AT5G53960
AT1G22985
AT3G55360
AT3G57910
AT3G09110
AT2G01250
AT3G10940
AT5G44170
AT5G40530
AT4G14905
AT1G78180
AT3G15420
AT5G65683
AT2G46690
AT2G25910
AT5G58020
AT1G04620
AT1G27910
AT2G44150
AT1G77020
AT5G49830
AT1G15020
AT3G15390
AT1G73810
AT2G16460
AT3G25110
AT1G58220
AT2G18400
AT5G43970
AT3G57010
AT2G30130
AT4G28660
AT2G47010
AT3G56370
AT5G64830
AT4G34900
AT4G37040
AT3G15260
AT1G09640
AT1G13410
AT1G73730
AT5G18380
AT5G20010
AT2G03600
AT1G21380
AT3G16220
AT5G11690
AT2G30250
AT2G35585
AT3G13235
AT2G37970
AT5G02050
AT5G02850
AT3G61150
AT3G44880
AT5G02770
AT5G58100
AT2G39725
AT1G52530
AT2G20585
AT3G19030
AT2G20680
AT3G09650
AT1G51760
AT5G22440
AT4G08930
AT5G58003
AT2G32295
AT1G01920
AT3G15210
AT1G49870
AT2G21090
AT5G48350
AT2G45320
AT2G42390
AT1G76050
AT2G25580
AT2G47970
AT5G54290
AT1G11710
AT3G03990
AT2G40650
AT1G30320
AT3G21140
AT1G18070
AT5G37510
AT5G59790
AT2G06645
AT1G78900
AT2G16440
AT1G64230
AT1G80980
AT1G71450
AT4G34720
AT4G13170
AT1G20430
AT1G13940
AT3G06370
AT3G60590
AT5G65650
AT3G63530
AT4G17240
AT4G02610
AT3G62680
AT1G31910
AT2G31150
AT3G57400
AT3G21390
AT1G51500
AT5G60400
AT1G02690
AT1G77420
AT5G01970
AT4G08280
AT1G25490
AT3G59700
AT3G17930
AT5G58787
AT2G07667
AT5G35715
AT4G21530
AT4G12870
AT3G01210
AT4G34930
AT2G45100
AT3G15950
AT5G17610
AT3G01160
AT3G07770
AT1G60010
AT2G40460
AT3G59780
AT2G46660
AT3G02230
AT3G58790
AT5G50580
AT2G33800
AT3G50990
AT5G55700
AT5G24130
AT2G44820
AT5G62170
AT3G11500
AT5G15200
AT3G49250
AT5G40550
AT2G41830
AT4G02650
AT1G33680
AT3G24570
AT3G50630
AT5G05680
AT5G54300
AT1G49980
AT1G80040
AT4G17080
AT2G40240
AT1G51355
AT3G25805
AT1G32050
AT5G25265
AT3G56820
AT1G72220
AT5G49210
AT5G56670
AT1G70250
AT3G02180
AT5G53080
AT5G18065
AT1G09100
AT3G17680
AT4G21780
AT4G22960
AT5G02710
AT2G30000
AT5G01520
AT3G62260
AT2G27530
AT5G64270
AT4G40000
AT2G24500
AT4G12040
AT5G65840
AT5G25520
AT3G46100
AT1G69880
AT1G54490
AT1G58110
AT5G38860
AT5G45775
AT1G71380
AT1G05820
AT3G12860
AT1G03040
AT1G26680
AT1G77030
AT2G34310
AT5G44160
AT1G67880
AT1G55340
AT5G58270
AT2G26970
AT5G41360
AT3G59940
AT5G56750
AT3G19050
AT5G09770
AT2G15130
AT3G01410
AT2G40060
AT3G15110
AT2G47640
AT2G32480
AT1G17220
AT3G63340
AT5G56490
AT2G39010
AT3G02520
AT1G79860
AT3G09670
AT5G65207
AT4G22770
AT5G53990
AT1G13690
AT5G05010
AT1G12650
AT5G55470
AT2G31610
AT5G65480
AT5G45900
AT4G04925
AT3G01270
AT5G16810
AT4G28830
AT3G24860
AT5G65540
AT3G13674
AT2G32220
AT4G02430
AT3G21250
AT2G07798
AT1G01320
AT5G66240
AT1G27750
AT3G09030
AT3G06820
AT1G78540
AT5G17060
AT1G58080
AT4G38980
AT5G14105
AT3G25905
AT5G54930
AT3G49645
AT5G17870
AT1G14320
AT1G02960
AT1G49780
AT3G46430
AT3G51430
AT2G45920
AT3G19530
AT4G18060
AT3G18880
AT4G00238
AT2G18280
AT2G36170
AT5G07060
AT2G01950
AT5G21010
AT1G70985
AT5G55450
AT4G29860
AT1G20580
AT1G67140
AT1G80770
AT4G00550
AT4G01150
AT5G61560
AT5G20500
AT5G17930
AT5G21150
AT1G69960
AT2G35510
AT1G03680
AT1G31170
AT1G53520
AT3G26170
AT2G35530
AT4G34740
AT4G17760
AT1G22080
AT4G26850
AT1G13400
AT5G47630
AT5G64780
AT1G60770
AT4G02725
AT5G17450
AT1G52740
AT3G18380
AT2G44060
AT4G23890
AT5G63950
AT3G11690
AT1G33170
AT5G28750
AT4G15520
AT2G28400
AT1G05670
AT3G15355
AT5G66680
AT4G38840
AT4G16442
AT1G23820
AT1G21980
AT1G56180
AT5G51280
AT1G58470
AT1G08830
AT2G41980
AT3G08610
AT2G04230
AT5G14520
AT3G50790
AT3G55280
AT5G18920
AT2G15320
AT4G08770
AT1G47497
AT4G33790
AT1G28960
AT1G19950
AT4G22285
AT4G35000
AT2G35880
AT3G02210
AT4G11800
AT3G52220
AT4G16765
AT5G57490
AT4G35110
AT1G44810
AT5G18810
AT5G04320
AT5G50565
AT1G74050
AT1G03630
AT2G43440
AT3G18990
AT3G01170
AT3G60770
AT1G01840
AT5G62880
AT5G13590
AT4G01700
AT1G75335
AT2G39390
AT3G49560
AT3G01710
AT2G40711
AT4G30620
AT1G58242
AT2G27900
AT1G80630
AT1G19500
AT4G24450
AT3G14180
AT5G54680
AT3G58070
AT2G45500
AT2G26080
AT3G14595
AT1G26450
AT1G15620
AT5G04050
AT2G31260
AT2G31490
AT2G28870
AT5G03080
AT1G03530
AT5G57860
AT1G30640
AT1G54340
AT5G14800
AT2G42700
AT3G54820
AT3G51440
AT4G31300
AT5G14940
AT4G19560
AT2G03667
AT3G56190
AT4G31460
AT3G18190
AT5G10710
AT1G21120
AT4G20310
AT1G54360
AT4G32590
AT3G20930
AT3G22630
AT3G54120
AT4G39080
AT3G12050
AT5G60970
AT4G39200
AT3G42630
AT2G44120
AT3G11591
AT1G14270
AT1G53850
AT4G04850
AT3G24150
AT3G58150
AT5G66110
AT3G47295
AT5G20810
AT3G19190
AT5G27660
AT1G44900
AT2G16390
AT1G75560
AT5G19620
AT5G10160
AT1G31835
AT1G80270
AT2G20930
AT5G14650
AT1G76700
AT1G30230
AT2G30160
AT3G06480
AT5G64550
AT5G52890
AT1G69485
AT3G20330
AT2G19310
AT1G19380
AT2G23390
AT4G36380
AT4G14490
AT3G21370
AT4G02630
AT5G60760
AT4G15960
AT1G67620
AT2G14210
AT3G52110
AT1G55250
AT3G22590
AT1G36380
AT5G43380
AT1G21780
AT2G16510
AT4G23620
AT4G11740
AT1G68820
AT1G07170
AT4G15840
AT5G24040
AT4G14605
AT1G64440
AT4G15760
AT5G55560
AT2G01900
AT3G16480
AT1G26770
AT3G12300
AT1G78100
AT5G15830
AT3G04130
AT3G03140
AT3G11700
AT2G29670
AT3G57050
AT3G52140
AT4G13450
AT1G02500
AT1G79040
AT4G31120
AT2G40290
AT5G13070
AT4G12600
AT4G10050
AT2G29525
AT3G07370
AT1G15190
AT1G67000
AT5G14240
AT1G29965
AT1G75960
AT4G38020
AT4G01995
AT1G03850
AT3G43430
AT1G45170
AT2G33220
AT5G05060
AT2G01330
AT1G54710
AT1G36180
AT4G25240
AT5G40370
AT3G62840
AT5G50810
AT1G53750
AT4G33630
AT2G06025
AT1G29070
AT3G45780
AT3G08510
AT1G27400
AT2G17970
AT1G63980
AT3G13410
AT5G39510
AT2G39930
AT3G56270
AT3G58090
AT4G10180
AT2G17830
AT1G79910
AT5G14720
AT5G51960
AT5G24890
AT1G50170
AT1G04270
AT3G61990
AT3G51580
AT1G56190
AT5G47690
AT1G04030
AT3G14600
AT4G14950
AT1G68310
AT1G16820
AT1G49245
AT2G17350
AT5G19875
AT3G63060
AT3G18390
AT5G64140
AT1G03290
AT5G62070
AT4G02550
AT2G33530
AT5G58640
AT3G05675
AT4G38380
AT5G55530
AT5G60160
AT1G78670
AT3G12210
AT4G04320
AT3G55460
AT1G51790
AT1G72320
AT4G17410
AT3G13800
AT2G21300
AT5G10100
AT2G38140
AT2G21070
AT1G17290
AT1G17560
AT3G06300
AT1G20065
AT3G45020
AT1G04390
AT4G39753
AT5G52510
AT2G35730
AT1G69810
AT2G01620
AT3G19680
AT2G02480
AT4G31660
AT4G24930
AT1G67680
AT2G20020
AT4G00335
AT4G16060
AT4G37880
AT3G57390
AT3G60890
AT1G30814
AT1G27360
AT2G27470
AT4G08940
AT2G24450
AT2G41500
AT3G06930
AT2G42240
AT5G53530
AT1G67990
AT5G03220
AT1G53200
AT4G36970
AT5G65300
AT1G30910
AT1G14260
AT2G35620
AT1G22060
AT1G73000
AT4G10030
AT4G32040
AT5G27850
AT1G16540
AT4G39420
AT4G38930
AT5G06760
AT3G49410
AT5G06750
AT4G03210
AT4G00800
AT2G43360
AT3G44730
AT5G08190
AT3G56830
AT4G28910
AT5G50665
AT2G42300
AT2G40510
AT4G16770
AT1G19115
AT1G10570
AT3G60780
AT5G65240
AT4G36670
AT3G54940
AT4G18260
AT2G42170
AT1G47740
AT3G25800
AT5G66090
AT1G09415
AT2G44940
AT1G62740
AT5G19750
AT4G31530
AT5G63510
AT1G71310
AT2G48130
AT4G10620
AT3G54410
AT5G56370
AT3G53500
AT3G08950
AT5G64342
AT1G31770
AT3G62080
AT5G19130
AT1G80350
AT5G46240
AT2G02790
AT4G34610
AT1G68190
AT2G34480
AT1G48860
AT1G17200
AT4G08460
AT4G00990
AT1G71850
AT1G04010
AT3G02050
AT3G54390
AT2G29480
AT4G13670
AT5G64180
AT3G23220
AT5G27610
AT2G41430
AT4G37520
AT5G06260
AT2G41945
AT4G31480
AT1G24610
AT3G15820
AT2G46610
AT3G03070
AT2G46220
AT2G20810
AT1G58060
AT3G14310
AT2G20890
AT2G33430
AT1G45233
AT2G17410
AT2G21470
AT1G45150
AT4G32050
AT5G65520
AT3G12640
AT3G52470
AT2G21580
AT5G59850
AT4G28010
AT1G08710
AT4G21380
AT3G09630
AT3G23200
AT5G48500
AT5G51630
AT2G40660
AT1G51450
AT1G33810
AT3G16860
AT3G55340
AT2G21280
AT1G12810
AT5G15090
AT5G57290
AT1G50700
AT5G19151
AT5G20850
AT3G42170
AT3G02640
AT1G78010
AT3G28930
AT1G53670
AT3G19540
AT2G26975
AT2G04350
AT3G06530
AT5G52070
AT5G10400
AT3G29075
AT2G37000
AT1G24510
AT3G51960
AT5G50080
AT5G14730
AT2G01930
AT4G29590
AT5G26742
AT3G46270
AT5G20935
AT5G60700
AT4G32280
AT4G38850
AT2G27510
AT1G58380
AT3G24070
AT2G17480
AT1G34430
AT3G13440
AT4G28820
AT3G03130
AT2G46780
AT5G47090
AT4G39150
AT1G14290
AT4G24900
AT1G13590
AT2G39840
AT2G26840
AT3G49080
AT3G08930
AT3G61280
AT5G40520
AT5G47450
AT3G52340
AT2G34640
AT1G27840
AT3G51400
AT1G28090
AT1G67950
AT4G14615
AT1G54290
AT3G15010
AT2G31540
AT4G22840
AT5G17550
AT3G58470
AT2G16505
AT4G35350
AT5G41480
AT2G45710
AT1G23280
AT4G14455
AT5G14030
AT1G05410
AT1G76750
AT1G50575
AT4G23650
AT1G77410
AT5G01430
AT1G13270
AT3G46790
AT5G57740
AT2G25100
AT2G37110
AT5G18820
AT5G46250
AT2G48030
AT2G39270
AT4G21710
AT2G38465
AT4G02460
AT1G34130
AT3G55620
AT1G77450
AT3G17465
AT1G24560
AT1G75100
AT4G08500
AT5G37055
AT1G06670
AT3G27660
AT5G49010
AT5G53800
AT5G19090
AT5G11070
AT5G42210
AT2G44630
AT3G18490
AT5G66250
AT5G07740
AT1G77920
AT1G06190
AT1G21200
AT5G22608
AT5G54900
AT3G62360
AT4G12830
AT4G23040
AT3G50040
AT1G19800
AT1G27130
AT3G19950
AT1G67460
AT5G22660
AT1G32310
AT2G41770
AT1G32220
AT3G15770
AT5G20140
AT1G04040
AT4G02070
AT1G05340
AT2G17442
AT3G62980
AT4G10070
AT2G01220
AT5G04000
AT5G43175
AT5G59730
AT1G08680
AT1G47400
AT2G37035
AT5G17360
AT2G01890
AT1G55530
AT5G13870
AT1G47395
AT3G25520
AT1G06660
AT1G72410
AT1G21560
AT5G54750
AT2G46930
AT5G39740
AT1G09520
AT4G04080
AT5G54148
AT5G05370
AT3G07565
AT4G19700
AT4G22750
AT4G17830
AT2G31530
AT1G08350
AT4G22110
AT3G04770
AT3G01120
AT1G28350
AT4G28770
AT1G19710
AT5G62720
AT3G16980
AT1G49730
AT2G02070
AT2G39260
AT4G17960
AT5G67520
AT1G26960
AT5G57230
AT3G54430
AT1G71370
AT1G47278
AT5G20180
AT5G09810
AT4G33250
AT2G26770
AT3G19470
AT5G60200
AT4G13420
AT1G29465
AT5G15640
AT5G67510
AT1G27120
AT3G61320
AT1G33040
AT3G63390
AT1G55510
AT1G27390
AT1G80555
AT5G47680
AT3G19970
AT3G07320
AT2G18670
AT1G19600
AT2G31370
AT5G53420
AT1G55110
AT2G25625
AT5G26730
AT2G17705
AT1G59700
AT5G05970
AT4G33470
AT2G15290
AT3G19660
AT5G08420
AT5G17880
AT5G54855
AT1G14687
AT5G25190
AT3G23325
AT1G60850
AT2G43370
AT1G67730
AT5G57700
AT5G55730
AT5G47030
AT1G23290
AT5G02450
AT2G45080
AT2G34900
AT1G54180
AT3G57800
AT2G46620
AT5G58390
AT1G49400
AT2G17270
AT3G17670
AT2G26650
AT4G24780
AT3G29200
AT3G60830
AT5G05320
AT5G56420
AT5G22840
AT3G10820
AT5G57300
AT3G57480
AT1G32230
AT2G19480
AT4G25840
AT3G01130
AT3G27250
AT3G53750
AT4G17390
AT4G26790
AT5G38550
AT3G13882
AT3G09250
AT3G29770
AT1G66360
AT3G57220
AT4G18197
AT4G10550
AT3G02170
AT5G52050
AT5G44450
AT5G10780
AT1G02770
AT3G42790
AT3G51820
AT1G03687
AT1G09730
AT1G26330
AT2G24060
AT4G28850
AT2G29960
AT2G38330
AT2G45570
AT1G09230
AT3G61140
AT3G23255
AT3G01770
AT1G52670
AT5G44070
AT5G05800
AT5G06060
AT2G01270
AT5G14170
AT5G64343
AT3G21610
AT4G03070
AT1G14170
AT1G13195
AT4G02230
AT1G49220
AT3G60245
AT1G62110
AT1G36050
AT2G43730
AT3G10070
AT3G13677
AT3G24495
AT4G09140
AT5G51880
AT2G14660
AT4G00100
AT3G49290
AT5G16960
AT1G67910
AT2G32060
AT3G46560
AT1G15130
AT5G53590
AT4G28510
AT3G06870
AT5G38140
AT1G13470
AT1G03150
AT5G58260
AT5G03415
AT5G03130
AT2G33210
AT5G65120
AT1G15480
AT4G33820
AT1G57680
AT1G20575
AT5G26749
AT2G43795
AT5G62640
AT4G12590
AT5G35160
AT4G25450
AT1G60260
AT3G07130
AT1G76060
AT4G23340
AT3G12260
AT1G23970
AT2G42080
AT3G24160
AT2G17420
AT5G57830
AT4G12420
AT5G11950
AT4G00300
AT3G15140
AT3G21350
AT1G09630
AT5G20520
AT3G55150
AT5G06360
AT4G16720
AT2G37190
AT5G13500
AT1G77270
AT2G43460
AT4G01990
AT3G29280
AT2G41160
AT2G35480
AT5G67220
AT5G59150
AT5G52470
AT5G66380
AT5G65750
AT2G20860
AT3G63000
AT4G28450
AT1G16430
AT3G18910
AT1G64040
AT1G58122
AT3G11820
AT3G16640
AT2G16850
AT5G22430
AT5G33300
AT1G01220
AT1G02780
AT2G38090
AT5G67380
AT1G11270
AT4G16120
AT4G03290
AT1G58120
AT2G22400
AT5G04840
AT5G15820
AT1G14150
AT5G22370
AT5G47920
AT3G49110
AT1G22980
AT1G71930
AT5G41370
AT5G49880
AT1G36320
AT2G18780
AT1G21110
AT2G18390
AT1G05250
AT5G27730
AT5G08660
AT2G42210
AT2G03270
AT3G48390
AT1G68940
AT1G59980
AT2G42450
AT3G28910
AT3G26950
AT1G48840
AT5G65220
AT1G26460
AT2G22905
AT2G45330
AT1G04080
AT5G12290
AT2G31550
AT1G33030
AT1G73640
AT2G17940
AT1G77670
AT2G17640
AT5G44320
AT1G24880
AT1G32920
AT5G01790
AT5G26220
AT2G22290
AT3G49510
AT5G10060
AT1G57860
AT5G11530
AT2G06000
AT3G51150
AT1G05450
AT5G13780
AT1G52980
AT3G59150
AT5G17900
AT3G45310
AT1G31790
AT1G12640
AT2G15270
AT2G45070
AT2G37195
AT5G04950
AT5G41910
AT3G13050
AT4G26610
AT4G01883
AT1G05577
AT1G63490
AT1G01990
AT2G36990
AT2G41950
AT3G17570
AT1G31870
AT5G15030
AT3G05740
AT4G30650
AT5G64552
AT3G54050
AT3G12203
AT1G61140
AT4G24230
AT1G49050
AT3G12690
AT3G03080
AT2G07340
AT2G25570
AT5G41960
AT5G24165
AT1G71210
AT5G60540
AT4G36160
AT5G05110
AT4G14120
AT4G26000
AT3G07410
AT4G00165
AT3G63020
AT3G49000
AT1G77770
AT2G41210
AT1G61410
AT5G20450
AT2G37550
AT4G39380
AT3G07560
AT1G31860
AT4G10730
AT3G19740
AT4G15090
AT3G24200
AT1G76490
AT3G55850
AT4G06634
AT5G65010
AT5G24360
AT2G29180
AT4G01860
AT1G34180
AT1G16030
AT2G46250
AT5G20170
AT1G22450
AT1G49850
AT2G31085
AT5G44780
AT1G05680
AT1G47230
AT4G20760
AT4G32930
AT1G32070
AT4G37445
AT3G52390
AT5G50960
AT1G11130
AT5G22210
AT3G46930
AT3G07080
AT5G45330
AT1G55460
AT2G31600
AT1G23400
AT5G54190
AT2G18410
AT1G07080
AT1G50280
AT1G34360
AT4G15620
AT2G33610
AT3G51420
AT5G24390
AT1G64105
AT2G19530
AT2G42540
AT5G42080
AT1G50732
AT5G64710
AT1G54650
AT3G04970
AT3G55480
AT1G10522
AT4G25910
AT1G59990
AT1G30845
AT5G24150
AT5G67245
AT1G51310
AT1G79610
AT1G01740
AT4G01000
AT5G02470
AT1G06420
AT1G65980
AT5G19890
AT3G15220
AT2G43235
AT5G05000
AT2G26140
AT1G16680
AT4G22592
AT5G61110
AT3G25580
AT3G02970
AT3G12290
AT3G16990
AT4G02390
AT4G18372
AT4G39230
AT1G30070
AT1G56010
AT4G28030
AT1G53770
AT2G41231
AT4G26410
AT1G21520
AT1G47128
AT5G55000
AT5G65740
AT3G20350
AT5G17560
AT1G71220
AT1G23410
AT2G39500
AT1G14010
AT3G16560
AT2G40590
AT2G36220
AT3G14400
AT1G04190
AT2G45660
AT1G54960
AT5G35732
AT4G01880
AT1G05490
AT5G61150
AT1G79070
AT4G16265
AT4G15630
AT3G59380
AT5G53560
AT3G26980
AT2G35990
AT5G17800
AT4G21970
AT3G16810
AT3G13230
AT2G42490
AT1G10030
AT3G45730
AT5G66180
AT2G29690
AT2G25010
AT2G22870
AT5G11380
AT3G18860
AT1G24350
AT2G45000
AT2G20825
AT5G14010
AT3G50530
AT1G68300
AT3G17626
AT5G60040
AT1G65290
AT5G52940
AT1G18540
AT3G12550
AT1G14450
AT3G18080
AT4G00670
AT1G17460
AT2G33340
AT1G33230
AT3G23710
AT4G23885
AT5G66658
AT3G49960
AT5G65880
AT3G11150
AT3G46510
AT2G40470
AT1G24400
AT1G62150
AT5G16130
AT2G19740
AT2G18450
AT5G27770
AT5G46840
AT4G22970
AT3G13130
AT1G76720
AT2G32550
AT3G54510
AT1G54320
AT4G26630
AT3G53900
AT2G46310
AT2G28290
AT3G03150
AT2G38810
AT1G33080
AT3G04850
AT2G37270
AT3G06810
AT1G10586
AT3G20320
AT4G03080
AT1G30450
AT2G21790
AT3G09085
AT3G54440
AT3G09750
AT4G39070
AT5G52180
AT1G10230
AT4G25845
AT4G31770
AT5G05780
AT2G37320
AT1G10890
AT4G08555
AT3G24360
AT2G18193
AT2G21150
AT5G33210
AT5G42110
AT5G61990
AT1G61415
AT2G46940
AT4G15130
AT2G17240
AT1G77600
AT2G37050
AT2G20850
AT2G16950
AT1G52570
AT3G10780
AT4G28230
AT2G37790
AT3G59650
AT5G01950
AT5G55580
AT2G27020
AT3G62370
AT3G03360
AT5G61310
AT3G23080
AT4G21445
AT3G25080
AT3G52230
AT1G79830
AT5G17510
AT5G40450
AT3G55860
AT5G54520
AT1G65490
AT5G50240
AT2G35820
AT3G60480
AT4G12050
AT5G65850
AT3G29810
AT1G60080
AT1G08700
AT2G46920
AT4G14290
AT5G58710
AT5G14250
AT2G18520
AT2G36550
AT3G06780
AT4G35780
AT3G58760
AT3G58570
AT5G23590
AT1G11608
AT3G50880
AT1G68590
AT1G16810
AT4G19710
AT4G25620
AT5G02610
AT2G27110
AT4G22540
AT2G37025
AT3G63130
AT3G61570
AT3G60000
AT5G14100
AT5G65430
AT3G19760
AT4G18905
AT1G68510
AT4G27410
AT4G01940
AT5G06820
AT4G22590
AT3G08780
AT3G62790
AT4G03430
AT3G20890
AT5G18230
AT5G18270
AT1G22510
AT2G26180
AT3G49240
AT1G08050
AT4G17330
AT5G13960
AT3G55600
AT5G58220
AT1G77320
AT1G07320
AT5G51600
AT3G08000
AT5G22970
AT3G27530
AT3G03305
AT1G74410
AT2G23370
AT2G23410
AT1G71940
AT2G36740
AT2G30580
AT4G11190
AT4G11220
AT1G05870
AT3G57710
AT5G57123
AT1G20180
AT1G48830
AT5G22470
AT2G23470
AT1G20480
AT1G70782
AT1G75200
AT3G49500
AT5G66860
AT4G09000
AT5G52120
AT4G23840
AT3G10700
AT4G14870
AT1G26910
AT2G02500
AT1G02290
AT3G29290
AT5G66480
AT1G49170
AT5G52240
AT1G19150
AT2G37310
AT5G64460
AT5G47590
AT1G71697
AT5G49840
AT4G38480
AT3G02220
AT5G22450
AT2G07599
AT3G22845
AT1G73875
AT1G30630
AT4G24750
AT3G44160
AT2G20610
AT3G28480
AT5G58230
AT3G50080
AT5G04710
AT4G20350
AT2G39980
AT1G17070
AT5G10695
AT5G22791
AT1G69620
AT4G19210
AT2G44070
AT3G20500
AT4G25225
AT4G01540
AT1G54210
AT5G08040
AT5G10110
AT5G55920
AT3G18940
AT1G47655
AT3G53740
AT5G67110
AT4G34270
AT5G04260
AT2G07681
AT1G27100
AT5G45490
AT2G02510
AT3G08810
AT3G14610
AT1G18290
AT3G47950
AT1G17170
AT1G72830
AT5G58130
AT1G77750
AT2G01870
AT2G48070
AT1G14140
AT1G74840
AT1G04510
AT3G26430
AT3G49350
AT5G64340
AT3G05480
AT4G02570
AT2G32240
AT5G06265
AT1G27000
AT3G53570
AT1G14960
AT5G02740
AT2G07690
AT2G21290
AT2G25590
AT3G09570
AT1G06000
AT2G45380
AT2G42230
AT5G03830
AT4G09730
AT3G42150
AT1G52030
AT3G06030
AT1G14685
AT1G07310
AT1G79850
AT1G66820
AT3G16565
AT4G08620
AT1G67430
AT1G67750
AT2G23800
AT1G09580
AT1G73760
AT3G26410
AT3G61390
AT4G34960
AT5G56660
AT4G14200
AT1G24340
AT3G52760
AT2G01420
AT5G53540
AT5G64370
AT4G18040
AT5G60150
AT3G11120
AT1G71400
AT2G34380
AT3G21770
AT4G27585
AT5G17780
AT3G01480
AT1G31360
AT1G53030
AT4G25835
AT3G11940
AT4G16563
AT3G25660
AT5G55140
AT2G20820
AT5G14050
AT3G51500
AT5G38650
AT3G08590
AT4G26660
AT2G41680
AT4G05440
AT2G20490
AT5G62290
AT4G33280
AT3G19810
AT2G43350
AT5G57410
AT1G65840
AT5G63520
AT5G63870
AT1G79430
AT3G51810
AT3G49890
AT1G56440
AT1G12920
AT5G23420
AT1G70700
AT5G38200
AT5G11200
AT4G27690
AT2G42395
AT3G55080
AT2G46200
AT2G20240
AT4G00090
AT5G61170
AT2G46505
AT4G07950
AT2G31810
AT1G74060
AT2G16365
AT1G77122
AT4G11600
AT3G07460
AT1G07490
AT4G21520
AT1G53280
AT5G40420
AT2G02800
AT5G47550
AT1G09350
AT5G58540
AT5G57140
AT1G28540
AT5G19380
AT1G06270
AT3G02700
AT1G03140
AT2G45460
AT2G31060
AT3G48360
AT1G71830
AT3G57580
AT5G15630
AT3G07690
AT1G15060
AT5G64120
AT4G10750
AT3G57170
AT2G33470
AT4G02790
AT3G58020
AT5G50250
AT1G47980
AT3G47850
AT5G06460
AT4G22217
AT5G35400
AT3G53200
AT1G27920
AT1G16040
AT1G71110
AT1G80750
AT3G46940
AT3G02710
AT5G44150
AT5G63890
AT1G06730
AT3G06050
AT4G25740
AT1G72090
AT5G03330
AT5G51700
AT3G25910
AT1G01650
AT2G03670
AT3G01400
AT4G37510
AT2G02540
AT1G64405
AT3G45060
AT3G16950
AT3G26420
AT2G36355
```
