## Supplementary material for "A comprehensive map of preferentially located motifs reveals distinct proximal *cis*-regulatory elements in plants": AAAGCCAT_containing_gene_set.txt

```
#Occurences of AAAGCCAT between 1 and 99 (positions relative to the transcription start site)
#181 sequences with AAAGCCAT in this interval
#0.92% of the sequences in promoter set with AAAGCCAT (set with 19736 sequences)
AT4G14100
AT1G56180
AT3G24590
AT3G61182
AT5G11270
AT5G15160
AT1G55370
AT4G36740
AT3G18410
AT5G56370
AT1G53170
AT3G24929
AT1G49975
AT3G21550
AT2G36790
AT2G14690
AT3G53190
AT1G07260
AT4G31580
AT5G41040
AT4G34970
AT2G40840
AT1G31250
AT3G05950
AT4G15110
AT3G03720
AT4G36210
AT5G49480
AT3G58720
AT3G24070
AT5G64310
AT4G37640
AT5G53930
AT3G13235
AT2G46440
AT3G23840
AT2G03370
AT1G17410
AT4G08520
AT3G47180
AT1G24270
AT4G18350
AT4G27540
AT3G63080
AT3G03850
AT5G09630
AT1G53250
AT2G01960
AT5G18690
AT4G22540
AT1G50730
AT5G52240
AT1G19150
AT5G06580
AT5G63960
AT5G62280
AT2G39795
AT2G36145
AT1G05894
AT1G63970
AT5G52390
AT1G56500
AT5G57840
AT5G66160
AT3G53700
AT3G23810
AT2G36760
AT3G12910
AT3G29310
AT5G18060
AT1G29680
AT2G39510
AT5G35630
AT3G44990
AT5G16230
AT1G54820
AT2G33430
AT5G12040
AT5G59520
AT4G02270
AT1G12250
AT2G34090
AT1G28400
AT3G13080
AT5G48175
AT5G07110
AT3G12340
AT4G15390
AT5G24160
AT1G22290
AT5G16030
AT1G56345
AT5G28490
AT1G16300
AT3G03630
AT5G59310
AT5G47870
AT1G49032
AT1G78310
AT1G13480
AT1G74880
AT2G24500
AT5G61460
AT3G28760
AT1G71691
AT4G38170
AT5G10750
AT3G55252
AT2G45220
AT5G11610
AT5G66590
AT5G62390
AT3G03910
AT4G15130
AT1G75490
AT3G11150
AT3G15780
AT1G60060
AT3G03100
AT2G31540
AT1G63060
AT5G18030
AT5G07530
AT3G10810
AT2G35765
AT3G01175
AT3G62160
AT5G15110
AT4G02780
AT3G18160
AT4G38850
AT5G21020
AT5G57625
AT5G05940
AT2G35380
AT5G59320
AT2G33850
AT5G46770
AT1G56423
AT5G59250
AT5G45890
AT2G02720
AT4G05070
AT3G57710
AT1G79110
AT3G58260
AT1G33360
AT5G53580
AT3G18490
AT2G16730
AT3G49470
AT1G22070
AT5G22430
AT1G74030
AT2G34420
AT3G18390
AT2G37230
AT5G10960
AT3G50660
AT4G35350
AT2G31550
AT1G16040
AT1G70340
AT4G02740
AT1G59820
AT3G10585
AT1G26795
AT2G43590
AT4G30350
AT1G56418
AT1G02290
AT5G20030
AT2G23834
AT1G02270
AT3G12880
AT3G03830
AT1G17650
AT1G03610
AT1G04900
AT1G13830
AT4G21210
```
