## Supplementary material for "A comprehensive map of preferentially located motifs reveals distinct proximal *cis*-regulatory elements in plants": AAAGCCCT_containing_gene_set.txt

```
#Occurences of AAAGCCCT between -47 and 10 (positions relative to the transcription start site)
#82 sequences with AAAGCCCT in this interval
#0.42% of the sequences in promoter set with AAAGCCCT (set with 19736 sequences)
AT1G79910
AT5G47700
AT3G51080
AT3G53340
AT5G44780
AT4G04080
AT3G47080
AT3G15010
AT2G41231
AT5G58390
AT2G20240
AT1G45000
AT1G58120
AT5G47050
AT2G46070
AT4G25835
AT2G18900
AT3G16560
AT5G59970
AT1G13400
AT5G15610
AT3G12120
AT2G07690
AT5G07950
AT2G03670
AT5G47550
AT5G18380
AT1G31860
AT4G02720
AT3G19650
AT5G60730
AT2G36220
AT5G38430
AT3G28030
AT3G25080
AT5G07540
AT5G02770
AT4G18372
AT3G43800
AT1G11475
AT3G16780
AT3G44120
AT4G15520
AT4G31660
AT4G02390
AT1G74050
AT5G43380
AT3G02490
AT5G38410
AT3G19050
AT1G58122
AT5G08040
AT1G72040
AT4G00231
AT3G49645
AT5G64830
AT1G68130
AT3G59810
AT3G58470
AT5G07530
AT3G01120
AT2G32220
AT5G22370
AT4G01880
AT5G60400
AT1G32610
AT4G02430
AT3G18190
AT5G51700
AT5G61170
AT4G17390
AT5G24390
AT1G05577
AT4G26610
AT4G10620
AT5G52470
AT1G68820
AT3G02910
AT2G44630
AT3G50370
AT2G40910
AT3G18010
```
