## Supplementary material for "A comprehensive map of preferentially located motifs reveals distinct proximal *cis*-regulatory elements in plants": AAAGCGTG_containing_gene_set.txt

```
#Occurences of AAAGCGTG between -124 and -102 (positions relative to the transcription start site)
#17 sequences with AAAGCGTG in this interval
#0.09% of the sequences in promoter set with AAAGCGTG (set with 19736 sequences)
AT4G36660
AT5G11270
AT5G23160
AT1G18080
AT4G34440
AT1G76550
AT5G45020
AT4G13870
AT5G46940
AT4G27940
AT3G58570
AT5G40590
AT2G24580
AT5G43620
AT3G53810
AT1G19800
AT4G13880
```
