## Supplementary material for "A comprehensive map of preferentially located motifs reveals distinct proximal *cis*-regulatory elements in plants": AAAGCTTT_containing_gene_set.txt

```
#Occurences of AAAGCTTT between -50 and 51 (positions relative to the transcription start site)
#224 sequences with AAAGCTTT in this interval
#1.13% of the sequences in promoter set with AAAGCTTT (set with 19736 sequences)
AT2G31290
AT2G30395
AT5G20030
AT5G15440
AT3G54660
AT1G03900
AT1G49200
AT2G06510
AT5G08050
AT1G59890
AT4G16130
AT3G54690
AT2G05840
AT5G45680
AT3G46020
AT3G25700
AT1G50000
AT5G46730
AT4G27330
AT5G62280
AT3G48510
AT4G21070
AT2G26330
AT1G68790
AT2G47440
AT3G26760
AT5G62520
AT3G15370
AT1G16010
AT5G53060
AT3G02560
AT1G55360
AT1G20980
AT4G10613
AT3G15670
AT2G34190
AT3G20560
AT2G45110
AT4G28830
AT1G74458
AT5G03900
AT2G45040
AT1G26260
AT3G29130
AT3G53390
AT1G68552
AT3G56800
AT4G20020
AT1G04970
AT1G09390
AT1G20580
AT4G23650
AT1G26520
AT4G38850
AT1G55270
AT4G21810
AT5G48820
AT4G32830
AT1G76300
AT1G19050
AT3G26090
AT5G45590
AT5G50330
AT1G77690
AT3G49940
AT5G43630
AT4G28210
AT4G17680
AT4G37295
AT3G13540
AT4G00570
AT1G63180
AT2G05400
AT3G19710
AT1G67280
AT1G70895
AT5G47730
AT5G52210
AT5G36170
AT1G31280
AT3G12800
AT5G52810
AT5G37790
AT1G71690
AT3G09770
AT3G50040
AT1G60640
AT5G63140
AT1G18960
AT5G64840
AT2G17300
AT4G15420
AT4G25370
AT5G14380
AT5G26790
AT1G49760
AT4G18195
AT4G36650
AT4G32930
AT4G02390
AT2G36220
AT5G52570
AT3G02570
AT1G19850
AT5G44710
AT4G24400
AT3G24430
AT1G08560
AT1G52320
AT1G35140
AT4G37260
AT5G53950
AT4G05120
AT5G63290
AT3G18250
AT2G16210
AT2G30120
AT3G25540
AT2G38710
AT3G12940
AT5G64970
AT5G14940
AT2G19810
AT3G18215
AT5G48575
AT1G47250
AT4G03965
AT5G04170
AT3G54290
AT1G52315
AT1G76200
AT3G50960
AT3G03550
AT4G33355
AT5G23250
AT5G43070
AT3G04690
AT1G59960
AT3G22620
AT2G20260
AT5G49960
AT5G04160
AT3G13740
AT4G27270
AT1G25470
AT2G03410
AT1G13370
AT1G01100
AT2G38870
AT3G03360
AT1G52690
AT3G52080
AT4G29780
AT3G60200
AT3G50300
AT3G45590
AT1G27120
AT3G45000
AT2G33700
AT4G16650
AT5G47700
AT4G12290
AT5G09920
AT1G75490
AT1G25472
AT1G67580
AT3G23220
AT4G35165
AT5G58003
AT4G27940
AT1G47271
AT2G39460
AT4G33250
AT5G55440
AT4G24620
AT5G50740
AT3G51470
AT2G41835
AT1G53430
AT1G18060
AT2G46530
AT1G68550
AT2G42710
AT5G48450
AT2G42260
AT3G08840
AT1G04880
AT2G29060
AT2G14860
AT1G27070
AT3G22930
AT1G68450
AT5G09270
AT1G03190
AT1G16370
AT1G24240
AT5G52530
AT5G17420
AT4G13050
AT4G24610
AT5G64200
AT1G01930
AT2G39080
AT2G37520
AT1G29150
AT4G08160
AT5G51860
AT1G71240
AT3G50130
AT3G09670
AT2G30840
AT1G06400
AT3G16500
AT5G63760
AT2G36400
AT1G70950
AT1G09320
AT1G08680
AT1G33030
AT4G30260
AT1G01225
AT1G51600
AT5G39340
AT4G32880
```
