## Supplementary material for "A comprehensive map of preferentially located motifs reveals distinct proximal *cis*-regulatory elements in plants": AAAGG_containing_gene_set.txt

```
#Occurences of AAAGG between -42 and -1 (positions relative to the transcription start site)
#2824 sequences with AAAGG in this interval
#14.31% of the sequences in promoter set with AAAGG (set with 19736 sequences)
AT5G23405
AT3G11930
AT5G57015
AT5G21280
AT2G41390
AT4G22990
AT4G31060
AT1G70880
AT5G42360
AT4G02000
AT3G15160
AT3G21230
AT1G21540
AT2G17265
AT5G60140
AT1G11270
AT1G05600
AT5G04160
AT3G10340
AT1G07670
AT1G55280
AT3G16150
AT2G43230
AT3G25530
AT5G50000
AT5G30490
AT4G19160
AT1G64142
AT3G23610
AT3G62470
AT4G21705
AT5G61590
AT1G79920
AT3G26700
AT4G01210
AT3G16560
AT2G07776
AT1G07705
AT3G11710
AT1G57570
AT2G31190
AT1G65032
AT5G58550
AT2G37200
AT5G23400
AT1G26910
AT2G18660
AT1G75180
AT2G45100
AT4G21820
AT2G46590
AT2G30360
AT5G40250
AT1G18070
AT4G32280
AT3G23710
AT3G61230
AT5G16840
AT5G08480
AT1G08340
AT4G25620
AT3G47520
AT3G11410
AT1G36732
AT5G05790
AT3G11745
AT1G48570
AT1G55150
AT2G43795
AT3G43610
AT3G12930
AT2G22680
AT3G54340
AT3G51870
AT3G61920
AT1G35160
AT2G34410
AT2G40113
AT1G45233
AT1G80560
AT1G79610
AT3G53750
AT2G30390
AT1G15470
AT3G49570
AT2G37260
AT1G68370
AT3G07870
AT3G43800
AT5G42690
AT4G34110
AT1G10230
AT3G05140
AT3G14230
AT5G25560
AT3G01730
AT3G60450
AT2G22120
AT5G03060
AT5G09770
AT5G55270
AT3G07195
AT5G54490
AT5G13030
AT3G22310
AT4G16690
AT2G47410
AT5G18040
AT1G76270
AT3G08650
AT5G45900
AT3G12560
AT2G25600
AT3G15260
AT1G53000
AT5G10290
AT5G64480
AT1G09660
AT1G72170
AT3G10200
AT1G09560
AT3G09880
AT2G35120
AT4G38620
AT4G09000
AT1G54280
AT5G03940
AT1G01030
AT5G48820
AT1G11670
AT3G14840
AT1G64610
AT5G11780
AT2G16380
AT3G10450
AT2G18720
AT3G44620
AT5G20910
AT5G25900
AT2G35155
AT5G65360
AT3G49110
AT1G58122
AT2G26240
AT4G34940
AT3G47060
AT4G32120
AT1G52140
AT3G53970
AT3G12960
AT2G34470
AT1G03960
AT1G19960
AT1G05920
AT3G20340
AT2G37690
AT1G29350
AT3G15355
AT3G11960
AT3G12110
AT5G25240
AT4G01670
AT1G66260
AT5G51750
AT1G75100
AT4G29240
AT1G15215
AT2G30130
AT4G17880
AT5G10400
AT1G10190
AT3G20250
AT1G80260
AT1G68910
AT3G59880
AT5G35430
AT1G47740
AT3G13790
AT5G52510
AT5G38200
AT3G20500
AT4G28025
AT4G19840
AT5G53480
AT3G17998
AT4G28660
AT5G19060
AT5G38470
AT5G34940
AT4G32390
AT5G41340
AT1G12260
AT1G75120
AT3G19290
AT4G19920
AT5G55410
AT1G79360
AT2G37930
AT1G01680
AT5G11110
AT5G55620
AT3G04560
AT3G28320
AT1G23150
AT4G09550
AT5G06790
AT3G22660
AT2G18710
AT3G01320
AT5G57780
AT5G18480
AT1G17200
AT3G48360
AT1G09760
AT3G60070
AT2G35530
AT1G51170
AT5G22080
AT4G20760
AT3G63070
AT4G32400
AT5G15320
AT4G18120
AT2G38995
AT5G58375
AT2G42730
AT1G79470
AT2G46225
AT1G63390
AT5G02180
AT3G14200
AT4G26400
AT5G48310
AT5G64650
AT4G33630
AT1G14730
AT3G23090
AT4G23810
AT1G65960
AT5G63370
AT3G13062
AT1G55610
AT1G59218
AT1G66190
AT2G24350
AT5G05180
AT2G22780
AT3G57060
AT1G08200
AT5G27360
AT3G11100
AT5G39970
AT1G48760
AT5G16000
AT5G01980
AT5G40720
AT2G33770
AT5G51810
AT4G13790
AT5G28650
AT3G51880
AT2G21220
AT5G02170
AT4G03080
AT1G05291
AT4G04030
AT1G29300
AT3G48020
AT4G38510
AT2G29890
AT1G65420
AT1G23610
AT2G47700
AT4G34490
AT4G00700
AT5G06190
AT1G67750
AT3G51350
AT3G18370
AT2G23760
AT3G19450
AT3G27960
AT5G61390
AT2G41540
AT1G18990
AT3G51820
AT3G13190
AT2G34460
AT4G14020
AT3G07850
AT2G40030
AT5G60170
AT5G27950
AT5G14240
AT3G11940
AT1G06550
AT2G46600
AT5G47650
AT3G53930
AT1G54500
AT2G24990
AT4G37260
AT5G38410
AT4G19180
AT4G16370
AT1G63500
AT1G15860
AT1G06470
AT1G69570
AT3G15620
AT1G63680
AT3G28480
AT4G16440
AT2G21060
AT1G76410
AT1G60890
AT5G10070
AT1G29980
AT2G35800
AT1G76720
AT2G25000
AT1G05450
AT1G05620
AT3G54200
AT3G49160
AT4G16650
AT1G55930
AT1G78560
AT1G58120
AT4G25590
AT3G02940
AT5G08390
AT1G79010
AT3G09740
AT3G62810
AT4G31120
AT2G46430
AT4G23420
AT4G11175
AT1G14860
AT5G18270
AT3G15354
AT1G09140
AT5G13570
AT3G49390
AT1G67635
AT1G03610
AT1G34060
AT3G16190
AT1G63120
AT5G63080
AT1G27130
AT3G48180
AT4G29080
AT3G28990
AT3G02290
AT5G15265
AT2G15360
AT1G21930
AT5G66770
AT5G51150
AT3G28070
AT1G11608
AT4G26760
AT4G21860
AT5G41990
AT3G58620
AT3G08680
AT5G55810
AT1G55265
AT2G28105
AT3G01560
AT5G05130
AT1G12970
AT5G07580
AT1G22170
AT2G15400
AT4G00870
AT3G49420
AT2G04045
AT3G58650
AT3G15790
AT3G57080
AT3G12610
AT5G42420
AT1G33140
AT2G20570
AT5G18110
AT4G22910
AT4G18390
AT5G63550
AT3G25290
AT5G65520
AT2G18350
AT1G58340
AT2G25510
AT3G66658
AT4G34540
AT2G34150
AT2G46310
AT2G40750
AT2G14285
AT5G05365
AT5G10010
AT5G19420
AT3G22110
AT2G34315
AT5G16520
AT5G43060
AT3G11580
AT5G41770
AT5G25270
AT1G72740
AT2G40690
AT5G35995
AT1G54380
AT3G50660
AT3G46870
AT3G14090
AT4G38710
AT4G40045
AT1G34790
AT4G24890
AT1G16180
AT3G01490
AT3G06660
AT2G39660
AT5G07100
AT5G04930
AT5G35620
AT3G52790
AT5G64420
AT1G15110
AT2G35200
AT3G62420
AT1G32470
AT5G67490
AT4G29030
AT1G06150
AT4G10480
AT3G11560
AT3G54230
AT3G04860
AT1G04220
AT5G64770
AT5G14100
AT2G44620
AT5G56220
AT1G14870
AT3G53760
AT4G38360
AT1G73760
AT5G05000
AT2G47470
AT5G06839
AT5G22350
AT4G39070
AT5G60200
AT2G01580
AT2G01755
AT1G48480
AT5G23630
AT3G24810
AT1G79550
AT5G04047
AT2G34690
AT5G50170
AT5G18670
AT4G13050
AT1G30240
AT1G21120
AT3G26618
AT5G05100
AT1G45063
AT3G13910
AT5G25050
AT2G44040
AT2G31380
AT5G50450
AT4G19630
AT2G43970
AT1G18890
AT1G05750
AT4G24270
AT5G40270
AT4G27150
AT3G08690
AT3G15140
AT5G10580
AT2G41250
AT5G47740
AT3G50060
AT5G57300
AT3G14040
AT5G46740
AT2G19480
AT1G60060
AT4G01940
AT4G34740
AT3G56070
AT2G14080
AT1G07950
AT2G04740
AT4G32760
AT2G27470
AT5G41080
AT1G05970
AT5G52640
AT2G33380
AT5G52210
AT2G28180
AT4G10030
AT1G17050
AT3G57190
AT1G09070
AT4G29860
AT5G54940
AT1G28090
AT5G16930
AT2G07696
AT5G07300
AT4G23840
AT3G05970
AT1G71980
AT5G52100
AT1G22070
AT2G02910
AT4G24040
AT2G15620
AT5G08660
AT3G49530
AT3G63140
AT4G32190
AT1G77450
AT2G32150
AT4G25420
AT2G02498
AT4G16141
AT1G64470
AT1G64630
AT2G28600
AT5G03760
AT3G62380
AT3G13200
AT3G11800
AT1G70000
AT3G10815
AT3G56440
AT5G41560
AT3G04510
AT1G02080
AT5G51440
AT1G03770
AT2G44525
AT1G14980
AT3G48350
AT1G23550
AT3G08630
AT2G47810
AT1G49475
AT2G47480
AT3G10420
AT5G38010
AT1G07740
AT5G14590
AT1G17580
AT1G34245
AT1G30450
AT1G02060
AT3G09490
AT1G02740
AT5G61000
AT5G44090
AT4G18740
AT3G54840
AT5G37750
AT5G66650
AT5G58940
AT4G02590
AT3G59660
AT5G19473
AT1G04650
AT2G37510
AT1G31010
AT4G12790
AT3G20290
AT5G51330
AT3G11230
AT1G09810
AT1G79530
AT2G18300
AT5G50430
AT2G21820
AT4G22200
AT2G21600
AT1G67630
AT3G19340
AT3G57610
AT3G57890
AT2G34355
AT1G52710
AT2G42330
AT2G42300
AT2G29470
AT4G34440
AT5G54850
AT1G21400
AT1G79930
AT1G01200
AT3G24420
AT3G23810
AT5G22450
AT5G17550
AT3G15060
AT2G41210
AT5G44100
AT3G59010
AT3G59300
AT3G06050
AT5G15430
AT5G16500
AT1G76930
AT1G77140
AT3G49510
AT5G62560
AT3G12340
AT2G18470
AT3G16230
AT1G49170
AT3G18500
AT2G19810
AT4G31140
AT1G54270
AT5G38460
AT4G39460
AT1G17960
AT5G41360
AT1G30880
AT5G26790
AT4G21960
AT2G18465
AT1G21200
AT5G38344
AT1G75335
AT5G40740
AT3G05741
AT1G27030
AT2G32320
AT5G47610
AT3G43430
AT2G28880
AT5G53890
AT1G63140
AT1G31440
AT1G22650
AT2G13960
AT3G45280
AT5G26730
AT2G18590
AT4G38550
AT2G37160
AT1G02610
AT1G61420
AT4G18910
AT5G51590
AT1G09750
AT2G32500
AT1G64660
AT5G23520
AT5G15960
AT5G01650
AT1G16470
AT5G35530
AT3G12550
AT4G24560
AT2G36340
AT3G19210
AT4G17470
AT3G60590
AT5G22750
AT2G28890
AT1G18960
AT4G09570
AT4G13270
AT1G66070
AT5G04980
AT1G13560
AT1G70230
AT5G67380
AT4G37295
AT1G76980
AT3G06030
AT5G58290
AT5G66780
AT5G05580
AT5G12350
AT5G03795
AT5G53750
AT5G61360
AT1G64628
AT4G39470
AT5G08350
AT1G01440
AT4G36010
AT5G13430
AT5G45910
AT1G55260
AT1G71690
AT1G02050
AT1G04070
AT5G07090
AT3G44720
AT3G03300
AT2G31830
AT3G14240
AT2G47270
AT5G56530
AT3G01570
AT5G67320
AT2G17530
AT1G07390
AT3G60960
AT5G14780
AT5G64740
AT3G24255
AT1G03530
AT1G62870
AT3G47480
AT5G13050
AT3G12350
AT1G17070
AT1G73990
AT4G35560
AT2G47640
AT4G27170
AT4G35390
AT4G24960
AT3G57160
AT2G36930
AT4G32060
AT5G05690
AT4G00570
AT5G66080
AT5G56020
AT3G14990
AT1G48320
AT3G15450
AT2G42610
AT5G60050
AT4G17310
AT5G52975
AT3G26610
AT5G52670
AT3G02468
AT5G48900
AT4G37970
AT4G34000
AT1G76380
AT4G11180
AT5G25070
AT2G36400
AT1G79020
AT3G13290
AT3G23550
AT1G50250
AT2G19740
AT3G62980
AT1G13440
AT2G15320
AT2G37590
AT3G44750
AT5G44380
AT1G18200
AT1G02170
AT2G43100
AT3G01250
AT1G29320
AT2G19850
AT1G26780
AT5G14105
AT3G20310
AT1G07135
AT4G01990
AT1G31490
AT1G19660
AT5G58830
AT1G15000
AT4G16460
AT2G45930
AT2G44130
AT4G01510
AT3G01710
AT1G73000
AT1G28270
AT2G42570
AT2G46620
AT1G72770
AT4G23040
AT4G10910
AT2G05850
AT5G17190
AT2G41840
AT1G65910
AT1G76550
AT5G35770
AT1G52260
AT3G15810
AT1G19350
AT5G39760
AT3G10400
AT2G38410
AT1G04700
AT5G66490
AT2G02740
AT3G60480
AT1G49510
AT3G57450
AT1G08560
AT1G60590
AT2G24190
AT1G71190
AT4G01360
AT3G07910
AT5G41400
AT5G20480
AT2G30600
AT5G55970
AT5G45750
AT5G14910
AT3G44610
AT1G28520
AT3G12980
AT5G55200
AT5G65950
AT5G23260
AT5G27230
AT3G15395
AT1G71220
AT1G64561
AT1G65470
AT3G60530
AT2G41350
AT2G22310
AT5G61340
AT1G78180
AT1G62422
AT1G21510
AT4G32650
AT1G66660
AT1G07230
AT5G39090
AT4G31820
AT1G76540
AT1G49880
AT5G61430
AT5G56550
AT5G11850
AT3G57150
AT5G49100
AT1G55170
AT1G50670
AT2G01970
AT5G01010
AT3G15390
AT5G18910
AT4G27870
AT4G16090
AT3G30540
AT1G69040
AT3G50770
AT5G65110
AT1G80770
AT2G01500
AT3G19960
AT1G62830
AT3G21630
AT1G73930
AT1G65220
AT2G41510
AT4G06598
AT2G27090
AT4G35450
AT1G25550
AT1G09770
AT5G26820
AT2G02970
AT1G10810
AT1G64690
AT4G03430
AT3G20560
AT5G49920
AT4G03050
AT1G14780
AT5G47350
AT5G37290
AT2G36800
AT5G08710
AT1G80920
AT3G29310
AT1G49840
AT5G23870
AT4G03205
AT1G58440
AT5G60800
AT2G38040
AT1G27040
AT2G36885
AT2G30432
AT1G49940
AT1G43630
AT3G63340
AT4G11260
AT5G42080
AT1G49030
AT1G08650
AT3G58530
AT3G20040
AT1G48650
AT5G13390
AT5G65590
AT2G37500
AT1G12530
AT3G16800
AT2G29450
AT5G49665
AT1G23149
AT1G73603
AT5G23610
AT5G27320
AT3G63380
AT1G51810
AT1G19520
AT4G24380
AT4G16340
AT4G08960
AT1G51670
AT5G67130
AT3G62780
AT4G39100
AT2G45750
AT1G56050
AT1G80865
AT3G19615
AT1G06400
AT4G21930
AT3G01930
AT5G10280
AT5G17440
AT5G37660
AT3G60780
AT3G02520
AT1G21130
AT5G19570
AT4G16080
AT2G20950
AT4G24230
AT4G38130
AT2G33990
AT4G30520
AT3G25930
AT2G25620
AT4G13575
AT1G64750
AT4G31370
AT1G36340
AT4G19600
AT1G78890
AT3G13120
AT3G60630
AT2G18020
AT5G21900
AT1G80950
AT3G51110
AT4G15010
AT4G39790
AT2G07050
AT4G04670
AT5G48620
AT3G23920
AT1G76560
AT1G50030
AT3G16570
AT2G24630
AT3G61150
AT1G53390
AT1G75490
AT1G17680
AT5G59160
AT4G34950
AT1G75220
AT3G50900
AT1G31812
AT1G26796
AT3G27300
AT5G54810
AT5G59720
AT2G44640
AT3G15530
AT4G16720
AT4G04980
AT1G02900
AT4G25434
AT2G43590
AT2G41620
AT1G21280
AT5G14220
AT5G61270
AT5G50830
AT1G02500
AT1G37140
AT4G01590
AT5G51160
AT3G04360
AT3G17660
AT3G13674
AT2G05350
AT2G21930
AT3G23570
AT1G57700
AT1G51030
AT1G66900
AT2G17290
AT5G44800
AT1G08540
AT5G05630
AT3G14080
AT3G62630
AT4G01460
AT1G73210
AT5G21170
AT3G58720
AT3G53668
AT2G03460
AT5G42590
AT3G17850
AT1G19450
AT1G58037
AT4G02560
AT1G18950
AT5G15570
AT5G65870
AT1G29030
AT3G62560
AT4G03100
AT5G58230
AT3G24050
AT1G77855
AT1G13090
AT3G54790
AT1G58807
AT1G18180
AT1G48110
AT4G21865
AT5G47435
AT2G02380
AT5G35735
AT3G58640
AT1G26560
AT3G49960
AT3G48290
AT4G27790
AT4G15093
AT2G19120
AT5G46370
AT5G66320
AT3G54540
AT4G39050
AT5G47000
AT2G46280
AT1G63450
AT1G26630
AT4G16190
AT3G10160
AT2G20590
AT5G01960
AT1G33410
AT3G10520
AT3G16140
AT2G26400
AT4G38630
AT4G21970
AT1G19360
AT3G03880
AT3G03050
AT5G18780
AT2G21250
AT1G72660
AT3G23030
AT2G32810
AT3G58110
AT1G15290
AT1G64140
AT1G49130
AT1G77145
AT5G63800
AT5G19240
AT3G13520
AT1G17780
AT3G14610
AT5G01740
AT1G02870
AT4G27654
AT1G56210
AT4G17070
AT5G01490
AT3G10360
AT2G17230
AT4G32750
AT1G12150
AT5G15240
AT3G02340
AT3G52120
AT5G03540
AT2G30550
AT3G25230
AT4G26640
AT4G31380
AT2G04160
AT1G04390
AT2G17740
AT3G44940
AT1G38131
AT5G16490
AT3G05155
AT2G40470
AT1G11660
AT1G02770
AT4G15140
AT5G10430
AT2G11623
AT1G70840
AT2G07815
AT4G34390
AT5G46240
AT2G20670
AT5G24420
AT3G55620
AT1G70782
AT2G14890
AT2G35930
AT2G32300
AT5G42150
AT5G24600
AT3G18430
AT5G51720
AT1G74450
AT4G20350
AT1G74870
AT2G02140
AT4G10760
AT3G61850
AT4G16630
AT3G55330
AT4G32175
AT2G25880
AT5G15730
AT1G10350
AT5G61190
AT2G37925
AT4G32300
AT5G48970
AT3G52430
AT2G26440
AT4G35040
AT1G70060
AT1G36370
AT3G06650
AT3G12740
AT1G15370
AT5G27000
AT3G26960
AT2G43640
AT1G16260
AT4G21560
AT3G14362
AT1G06590
AT2G31280
AT5G11900
AT5G48830
AT5G07680
AT5G59060
AT2G17920
AT2G01490
AT5G49740
AT1G61360
AT5G16410
AT2G36295
AT2G31560
AT2G28140
AT2G37050
AT4G22550
AT1G03760
AT1G18480
AT1G62880
AT2G23930
AT5G49320
AT5G12900
AT3G09350
AT2G42920
AT2G38630
AT3G46130
AT3G08670
AT1G54575
AT2G02620
AT2G43440
AT4G35540
AT3G56680
AT1G18210
AT4G34530
AT4G14740
AT1G73670
AT1G80240
AT5G19880
AT5G53770
AT1G04710
AT1G13460
AT4G08910
AT4G26990
AT5G60250
AT5G21090
AT1G60930
AT1G48970
AT2G27030
AT4G25410
AT1G15950
AT3G29130
AT5G58020
AT5G03690
AT3G09010
AT1G72010
AT5G48030
AT5G65960
AT4G13040
AT1G04440
AT3G14270
AT5G04895
AT2G44000
AT5G23760
AT2G18940
AT2G23080
AT3G17950
AT5G13300
AT4G30600
AT1G70710
AT4G40030
AT5G24010
AT5G50640
AT3G01790
AT2G27770
AT1G52500
AT5G63050
AT2G39840
AT5G64100
AT2G29740
AT3G04320
AT5G10760
AT1G15280
AT2G16280
AT1G67300
AT3G23605
AT3G47400
AT3G09580
AT5G44080
AT5G42750
AT5G07390
AT3G15870
AT1G48590
AT2G40815
AT5G55920
AT1G72270
AT1G13245
AT1G60610
AT1G18090
AT2G26580
AT1G50830
AT1G36990
AT1G04990
AT1G13830
AT2G26760
AT3G54680
AT5G19620
AT3G29390
AT5G17990
AT1G08160
AT5G22090
AT2G37770
AT3G04780
AT1G07795
AT5G38760
AT1G43170
AT3G55120
AT2G28930
AT2G03500
AT1G18900
AT5G39890
AT3G09110
AT4G17490
AT3G54080
AT4G18490
AT2G34620
AT3G27540
AT4G30074
AT5G45020
AT3G18535
AT1G64640
AT4G27100
AT3G56130
AT5G58070
AT4G35987
AT5G60580
AT5G07500
AT2G27450
AT1G71490
AT3G07090
AT2G46820
AT3G17600
AT2G32275
AT3G55590
AT3G54710
AT5G44575
AT2G41780
AT2G02820
AT5G66010
AT1G27290
AT4G36040
AT5G48040
AT2G48150
AT2G28250
AT1G02730
AT4G32770
AT2G03870
AT5G35740
AT3G57940
AT1G17590
AT1G07175
AT1G68120
AT3G22970
AT1G74840
AT3G22560
AT2G03850
AT3G48390
AT3G63430
AT5G25265
AT1G52300
AT4G31400
AT3G01670
AT1G15170
AT5G67600
AT3G05120
AT2G17560
AT1G78820
AT5G02040
AT1G21690
AT5G38300
AT1G23080
AT3G46600
AT3G21290
AT1G27200
AT4G02880
AT1G24095
AT5G07950
AT1G65270
AT1G48610
AT1G77460
AT2G46800
AT1G01080
AT1G63810
AT5G05990
AT1G52560
AT1G09580
AT5G59430
AT4G34200
AT1G17530
AT4G30310
AT1G74560
AT1G08000
AT1G61000
AT1G68530
AT5G15130
AT1G03040
AT1G10240
AT4G23860
AT3G13480
AT3G24200
AT4G16800
AT2G38430
AT1G74410
AT5G57490
AT1G52290
AT5G14600
AT3G12410
AT3G52360
AT2G19700
AT3G47680
AT5G60360
AT4G03110
AT3G50960
AT1G24170
AT1G30475
AT4G18210
AT2G43080
AT1G73690
AT4G38390
AT4G31200
AT2G46410
AT4G33150
AT1G21110
AT1G11130
AT5G15830
AT5G46860
AT1G33680
AT5G45330
AT5G48385
AT5G20280
AT3G18295
AT5G24300
AT5G22340
AT5G41370
AT2G30700
AT1G72670
AT1G16970
AT1G73790
AT2G33300
AT1G64355
AT3G07930
AT4G24520
AT5G52330
AT1G61215
AT1G08700
AT1G73960
AT5G43050
AT1G19715
AT3G44400
AT5G28050
AT3G12955
AT1G23440
AT3G07660
AT1G04520
AT4G24110
AT1G09960
AT5G45428
AT2G23790
AT3G16170
AT4G18372
AT3G06250
AT5G60020
AT4G25150
AT5G40810
AT3G54970
AT5G60100
AT2G29500
AT5G67210
AT1G80030
AT3G44870
AT2G18220
AT4G20130
AT3G57710
AT3G63440
AT4G31420
AT5G48660
AT2G33370
AT1G29140
AT1G22360
AT4G37690
AT2G24540
AT3G10760
AT5G09240
AT1G14930
AT2G22122
AT1G51380
AT2G42070
AT3G63170
AT1G80900
AT1G21070
AT4G35870
AT5G66580
AT1G79750
AT3G55450
AT4G37910
AT3G59900
AT4G00980
AT3G20430
AT5G66190
AT3G58290
AT1G48830
AT5G19990
AT1G33170
AT5G23940
AT1G66470
AT5G12230
AT5G25970
AT3G53030
AT2G37180
AT5G44350
AT3G01800
AT3G22942
AT4G15030
AT5G52520
AT1G62300
AT5G20820
AT5G41992
AT4G19006
AT4G15570
AT4G39390
AT4G00220
AT3G22800
AT3G14890
AT5G19160
AT1G63470
AT4G37710
AT1G21610
AT1G10865
AT1G02580
AT1G50700
AT5G67630
AT5G29000
AT5G51700
AT2G35040
AT4G39040
AT5G26910
AT1G75340
AT1G61010
AT5G04280
AT4G16590
AT5G51570
AT3G62790
AT4G34890
AT5G17790
AT3G58520
AT5G64910
AT2G20240
AT1G67090
AT2G14635
AT4G33350
AT1G11940
AT3G55720
AT2G22200
AT5G23150
AT5G05340
AT2G34710
AT1G06990
AT1G71420
AT2G21300
AT4G32730
AT1G36730
AT3G44340
AT3G08850
AT1G70780
AT5G11260
AT5G24155
AT1G30490
AT3G58150
AT1G28350
AT2G39770
AT5G67180
AT3G07110
AT4G35290
AT5G14120
AT3G52300
AT3G55370
AT4G15415
AT2G45510
AT1G06830
AT5G43830
AT1G65070
AT3G23190
AT5G13780
AT4G36160
AT5G23230
AT4G24220
AT1G62710
AT3G15190
AT2G25460
AT5G24360
AT1G44800
AT3G43720
AT2G04350
AT5G62890
AT2G29490
AT2G38970
AT4G27160
AT2G06025
AT5G63750
AT4G18020
AT1G53708
AT4G38850
AT3G07720
AT3G11590
AT1G55040
AT3G46666
AT1G64990
AT1G56220
AT1G43130
AT3G14600
AT1G69760
AT1G05500
AT1G23490
AT1G06440
AT1G48350
AT5G48930
AT1G09815
AT1G32930
AT5G60142
AT1G63910
AT1G12750
AT2G41430
AT5G54148
AT4G27350
AT5G50750
AT2G41500
AT2G01480
AT4G01690
AT1G14370
AT3G47960
AT2G40820
AT1G23780
AT4G24630
AT1G10900
AT2G33430
AT4G15480
AT1G05785
AT1G68430
AT1G53625
AT1G20300
AT4G01680
AT3G55150
AT1G12520
AT1G15120
AT5G42850
AT1G76360
AT1G13950
AT1G47210
AT5G17640
AT1G05880
AT1G55890
AT4G27590
AT2G45380
AT3G18410
AT3G28920
AT1G28390
AT1G77940
AT1G67855
AT4G30780
AT2G34720
AT1G11170
AT2G22230
AT3G54210
AT4G17740
AT3G55040
AT1G72940
AT2G32410
AT4G14220
AT3G21370
AT5G48250
AT2G41530
AT1G69440
AT4G29420
AT4G13870
AT5G55040
AT1G55580
AT4G25835
AT5G49780
AT3G07580
AT4G11240
AT4G14640
AT2G01210
AT5G66560
AT1G02140
AT2G45670
AT5G14800
AT1G76590
AT3G50500
AT5G52120
AT2G22300
AT2G47910
AT5G59740
AT5G53350
AT3G19200
AT5G64040
AT1G08760
AT3G06590
AT1G80500
AT2G07180
AT1G17470
AT1G69523
AT5G56120
AT5G44785
AT3G45850
AT1G33980
AT1G59124
AT5G43280
AT5G16060
AT1G33420
AT1G70950
AT5G37020
AT2G41451
AT1G14960
AT1G71860
AT1G04555
AT2G36130
AT3G07220
AT3G27660
AT5G09260
AT5G06430
AT5G52010
AT4G03140
AT2G24360
AT1G14230
AT3G02380
AT2G20190
AT3G55005
AT5G10470
AT5G38860
AT1G66410
AT2G24140
AT5G53160
AT2G42395
AT5G37890
AT4G10610
AT1G62390
AT2G44020
AT1G13170
AT5G03380
AT1G76090
AT2G38620
AT3G22330
AT5G08620
AT4G22810
AT5G56030
AT4G37608
AT3G07000
AT3G51690
AT1G80940
AT3G21280
AT1G23890
AT1G13990
AT3G18790
AT5G04090
AT4G36240
AT5G17380
AT2G34700
AT5G10625
AT1G56345
AT4G30270
AT4G04340
AT2G36390
AT5G04470
AT5G64870
AT4G27440
AT1G24706
AT3G58500
AT1G53240
AT4G14400
AT1G06420
AT4G18480
AT1G54990
AT5G40690
AT1G11380
AT2G27840
AT1G22020
AT4G14190
AT5G23395
AT1G17800
AT1G22620
AT4G14365
AT5G04180
AT4G03450
AT3G16910
AT4G29260
AT3G10780
AT2G43840
AT1G17090
AT2G25850
AT1G49540
AT4G30810
AT5G63010
AT3G07430
AT5G03470
AT1G03030
AT2G21470
AT3G01660
AT4G09970
AT3G06610
AT4G39955
AT4G37680
AT3G47210
AT5G40190
AT3G54900
AT4G30410
AT5G62360
AT1G28395
AT3G54880
AT1G02520
AT1G20770
AT1G54830
AT4G26490
AT1G55300
AT1G19485
AT4G03550
AT2G17280
AT3G09550
AT1G07840
AT5G19320
AT5G21080
AT5G66100
AT4G00440
AT5G04830
AT1G16225
AT2G36960
AT2G35840
AT2G04890
AT4G33650
AT5G65560
AT5G14130
AT2G47960
AT3G13350
AT2G07750
AT3G12010
AT2G03690
AT5G44990
AT2G03780
AT5G16760
AT5G56860
AT2G45120
AT5G03790
AT5G05820
AT5G63130
AT3G22968
AT1G75420
AT4G38120
AT4G35600
AT4G26480
AT3G03950
AT5G02320
AT3G05980
AT1G74050
AT3G10210
AT3G51990
AT2G45210
AT1G06148
AT4G09990
AT1G69390
AT5G14050
AT2G44745
AT2G40570
AT3G47910
AT5G64813
AT2G01275
AT5G07330
AT1G48380
AT4G23170
AT2G45330
AT5G06000
AT1G55620
AT5G04080
AT5G25570
AT1G58100
AT1G59540
AT5G20420
AT5G19960
AT3G13225
AT5G43980
AT1G73110
AT2G15760
AT2G38610
AT3G23770
AT2G26690
AT1G29590
AT4G25710
AT3G09690
AT1G54030
AT5G37350
AT1G64810
AT2G19470
AT5G55430
AT2G41330
AT3G61460
AT3G58730
AT1G62050
AT5G23370
AT1G22050
AT1G31770
AT1G79000
AT2G37400
AT3G53570
AT2G20740
AT5G66880
AT4G03560
AT1G03900
AT3G02170
AT4G15880
AT2G37760
AT1G09630
AT3G24660
AT1G64740
AT4G02690
AT3G52450
AT1G15020
AT1G48300
AT1G69430
AT4G12600
AT1G09980
AT5G56890
AT1G55680
AT1G08750
AT1G09415
AT2G27970
AT2G42430
AT3G56240
AT5G49510
AT1G49660
AT1G75590
AT2G37990
AT5G10820
AT3G33530
AT5G45190
AT1G15780
AT1G78815
AT1G70590
AT4G13940
AT1G73390
AT1G26620
AT3G15750
AT3G06470
AT3G02360
AT3G01640
AT1G20890
AT1G63180
AT2G33220
AT4G09640
AT4G00860
AT3G20280
AT3G59040
AT1G23260
AT3G08720
AT5G11640
AT4G23500
AT4G15075
AT1G14940
AT2G02130
AT4G03610
AT5G05950
AT2G26900
AT1G18260
AT3G06100
AT2G18960
AT3G52840
AT3G44110
AT2G38290
AT3G02800
AT5G10560
AT4G37870
AT2G19560
AT3G04140
AT1G09300
AT1G53200
AT3G15210
AT1G80040
AT3G18860
AT3G20840
AT3G29670
AT1G18640
AT2G44070
AT4G07960
AT2G17830
AT1G44350
AT5G27920
AT3G13670
AT5G57100
AT5G49010
AT1G02020
AT3G28460
AT5G48920
AT1G28410
AT5G63920
AT4G00730
AT5G60070
AT3G63080
AT1G67970
AT5G63770
AT3G03970
AT2G15310
AT2G23420
AT4G25080
AT1G29800
AT1G25472
AT5G59130
AT3G11200
AT4G17830
AT1G77655
AT3G61110
AT3G50330
AT4G36090
AT4G35080
AT4G30010
AT2G46990
AT3G20150
AT2G39470
AT1G22030
AT2G27600
AT4G26410
AT4G33160
AT5G64750
AT1G06475
AT5G41050
AT4G14330
AT2G23560
AT1G69780
AT3G30841
AT4G33760
AT4G24590
AT3G55390
AT2G31070
AT1G15330
AT5G59010
AT3G05600
AT1G51720
AT3G55630
AT1G35420
AT4G26110
AT1G57860
AT2G22425
AT1G06840
AT1G28480
AT5G62750
AT5G10450
AT1G25320
AT1G61960
AT3G57630
AT3G13630
AT5G47180
AT1G08390
AT3G19120
AT4G30830
AT1G06950
AT1G29340
AT3G52030
AT3G03460
AT5G39420
AT5G26000
AT5G37260
AT5G21105
AT4G35060
AT1G15940
AT5G09840
AT1G65430
AT5G08570
AT5G55550
AT4G15450
AT5G13490
AT5G13330
AT2G29995
AT5G57270
AT5G56050
AT3G58850
AT2G45190
AT5G51340
AT2G32120
AT2G28020
AT3G22120
AT5G14460
AT1G48070
AT1G44446
AT5G26180
AT3G17970
AT5G49470
AT3G09970
AT1G15630
AT5G26860
AT1G25490
AT5G48460
AT4G30820
AT3G12880
AT3G59890
AT4G28250
AT2G39280
AT3G51290
AT2G29430
AT3G63120
AT2G22000
AT4G08570
AT3G06930
AT3G09370
AT3G13310
AT3G13445
AT2G38580
AT1G80120
AT4G09010
AT1G70700
AT1G10820
AT1G56450
AT1G09700
AT2G02810
AT1G08125
AT3G46580
AT4G34680
AT2G35750
AT4G27260
AT5G53420
AT1G49530
AT4G01720
AT1G68800
AT4G16008
AT1G19490
AT3G47040
AT4G33200
AT1G63700
AT4G18980
AT4G25660
AT5G08430
AT3G01130
AT1G06870
AT4G15680
AT5G19760
AT4G01200
AT2G40390
AT1G65890
AT2G43410
AT3G10700
AT4G31360
AT1G19770
AT3G20420
AT1G04780
AT4G37950
AT5G52390
AT4G24972
AT2G46900
AT4G07950
AT5G60950
AT4G16110
AT5G02460
AT2G32190
AT3G61560
AT4G12060
AT5G05750
AT5G37130
AT4G31160
AT3G55380
AT1G33490
AT3G18600
AT3G62530
AT5G18580
AT3G19180
AT3G62422
AT1G30700
AT1G27980
AT1G78420
AT2G31862
AT4G30630
AT3G61280
AT5G39800
AT4G38860
AT3G02300
AT4G24330
AT5G21060
AT1G63640
AT5G62050
AT3G52960
AT5G47580
AT1G11890
AT3G50220
AT5G50530
AT1G72510
AT5G56680
AT1G06660
AT3G26410
AT2G16750
AT5G42770
AT1G53620
AT3G28560
AT2G16660
AT4G36470
AT3G03380
AT5G60710
AT3G51180
AT5G65495
AT4G18375
AT3G21390
AT3G26500
AT1G07280
AT2G27100
AT2G31985
AT1G69935
AT2G28630
AT3G02850
AT1G63010
AT1G31220
AT1G09932
AT4G00100
AT5G61210
AT5G24390
AT5G57123
AT2G33180
AT1G03840
AT3G62830
AT1G77500
AT3G13570
AT1G06090
AT2G27790
AT2G41230
AT5G26930
AT2G24100
AT3G11880
AT4G34290
AT1G70410
AT2G17450
AT4G26900
AT3G10585
AT2G30210
AT2G04040
AT1G80540
AT3G18510
AT5G58190
AT5G23550
AT4G29730
AT1G75670
AT5G66070
AT3G42960
AT1G64700
AT5G38430
AT1G14340
AT1G29120
AT2G46530
AT1G55500
AT4G17245
AT5G64360
AT1G77220
AT1G23290
AT1G77610
AT4G03400
AT5G22500
AT5G33300
AT2G43310
AT2G26430
AT3G62590
AT4G16480
AT5G63087
AT4G36050
AT1G27360
AT5G66920
AT4G39925
AT1G23390
AT5G27660
AT4G31560
AT1G20430
AT1G09870
AT1G68020
AT3G54320
AT3G23690
AT5G54170
AT3G61028
AT1G26330
AT4G35460
AT2G26490
AT5G64905
AT1G17810
AT5G15460
AT1G15230
AT1G56580
AT5G50320
AT5G53200
AT5G43930
AT2G18780
AT3G28710
AT1G11860
AT1G14400
AT2G37880
AT3G28050
AT4G31985
AT4G39870
AT1G31350
AT4G21810
AT1G53050
AT1G49230
AT1G78290
AT5G10500
AT1G71350
AT1G56720
AT3G47530
AT2G16730
AT1G28610
AT5G64900
AT3G15610
AT5G65630
AT1G25470
AT2G38300
AT1G03890
AT1G10120
AT5G48670
AT4G35890
AT3G03260
AT5G10660
AT4G36080
AT4G26370
AT1G07980
AT5G06530
AT3G10460
AT4G17410
AT4G35650
AT4G15090
AT5G23450
AT5G13000
AT4G25140
AT2G26530
AT5G12280
AT1G52520
AT1G55320
AT4G27280
AT3G57040
AT2G05630
AT4G33980
AT4G00750
AT3G02600
AT4G22070
AT3G15840
AT1G12570
AT5G06330
AT1G21310
AT1G32200
AT3G19910
AT1G54110
AT3G07820
AT3G06868
AT3G19280
AT4G02680
AT5G16160
AT1G02450
AT3G49250
AT3G22480
AT2G18420
AT3G48590
AT2G14900
AT3G15880
AT4G24350
AT5G51670
AT2G35635
AT2G47930
AT1G18140
AT3G13672
AT5G46350
AT4G04320
AT5G45390
AT5G03440
AT4G22250
AT4G27690
AT4G22980
AT5G04860
AT3G59820
AT1G47271
AT2G40140
AT5G48600
AT4G15780
AT2G01600
AT1G52730
AT1G57720
AT4G00165
AT4G20260
AT3G13470
AT3G05670
AT1G51580
AT4G00040
AT1G16840
AT1G72300
AT5G46070
AT1G78580
AT2G35880
AT3G14930
AT4G03150
AT1G67180
AT2G01320
AT3G57300
AT1G66250
AT5G44578
AT3G46090
AT2G21080
AT1G78300
AT5G24910
AT5G45660
AT5G58740
AT3G63000
AT2G42580
AT3G10770
AT2G44490
AT2G29960
AT4G29780
AT2G28590
AT4G32680
AT1G79520
AT5G37980
AT1G10690
AT2G40380
AT2G20010
AT4G15165
AT3G13700
AT1G27770
AT1G66170
AT1G54710
AT3G04210
AT4G00390
AT1G07010
AT5G38140
AT3G50390
AT1G71100
AT1G06560
AT1G27330
AT1G13820
AT1G19870
AT4G22217
AT5G54260
AT4G28610
AT5G20150
AT1G43670
AT3G62200
AT3G05936
AT4G32460
AT1G77680
AT1G16900
AT1G27050
AT1G27700
AT3G62240
AT5G49880
AT1G66430
AT3G49470
AT3G03080
AT2G48100
AT3G19000
AT3G22270
AT5G28646
AT1G71710
AT1G79860
AT2G13610
AT4G32970
AT1G22780
AT5G01660
AT1G64065
AT5G44582
AT4G13010
AT1G33230
AT3G13227
AT1G16905
AT1G22220
AT3G32980
AT1G09040
AT1G03170
AT5G42200
AT4G00480
AT2G40340
AT1G24060
AT2G22430
AT5G45110
AT1G13330
AT5G37300
AT1G24180
AT4G36630
AT3G52400
AT1G22830
AT5G19670
AT4G02800
AT3G08860
AT5G20730
AT5G20790
AT1G12640
AT4G30930
AT3G18300
AT2G29525
AT1G29270
AT4G03420
AT1G12200
AT3G63500
AT5G06630
AT5G20740
AT1G64180
AT5G03970
AT4G38840
AT1G68920
AT5G13310
AT1G77670
AT5G58250
AT5G60570
AT1G55530
AT2G28310
AT2G32730
AT1G33120
AT3G11020
AT1G07640
AT1G67500
AT2G29550
AT4G29285
AT3G06130
AT4G14850
AT5G66030
AT4G26240
AT5G61130
AT5G13370
AT5G41750
AT4G30935
AT5G49015
AT2G19900
AT1G09000
AT5G03660
AT1G27045
AT4G32420
AT5G44110
AT4G01770
AT3G46620
AT2G45150
AT5G13810
AT2G06530
AT1G05250
AT1G05240
AT1G03905
AT5G03495
AT2G07040
AT2G39980
AT5G52882
AT3G17240
AT5G05940
AT5G56870
AT3G09840
AT2G41490
AT4G01880
AT1G07180
AT4G36000
AT1G26170
AT2G38400
AT4G36860
AT1G74010
AT5G18490
AT5G11710
AT2G39570
AT2G31930
AT4G35850
AT1G68140
AT2G35410
AT5G46600
AT1G26160
AT3G51340
AT1G24190
AT3G23910
AT2G28790
AT1G25540
AT1G15165
AT1G72180
AT1G26930
AT5G16650
AT1G08570
AT1G31550
AT4G10470
AT5G56980
AT2G28000
AT1G50450
AT5G58240
AT2G40850
AT4G35090
AT3G47510
AT1G06670
AT5G15440
AT3G25410
AT3G20540
AT1G05470
AT2G38080
AT3G12050
AT2G38120
AT1G64980
AT5G47920
AT4G38640
AT1G21360
AT5G59845
AT1G51915
AT5G08630
AT4G03210
AT5G11050
AT4G14830
AT5G07380
AT1G77950
AT3G15170
AT1G11580
AT4G32785
AT1G08680
AT3G57990
AT1G73250
AT1G77890
AT2G38070
AT2G44770
AT5G40480
AT1G13320
AT1G06149
AT2G32170
AT5G59540
AT1G74460
AT5G58750
AT1G12480
AT5G16880
AT1G71920
AT3G19050
AT2G47250
AT1G15030
AT5G06610
AT4G15920
AT2G42170
AT4G21750
AT1G28110
AT3G20890
AT3G52290
AT4G16840
AT3G47580
AT3G58820
AT1G02510
AT2G35605
AT2G37420
AT1G75510
AT3G10040
AT5G58900
AT3G28750
AT2G32390
AT5G52180
AT1G58350
AT5G05080
AT2G26890
AT2G35790
AT1G01790
AT2G40630
AT5G26780
AT5G45140
AT1G75150
AT4G27410
AT1G02860
AT3G01740
AT3G04490
AT3G08600
AT3G13920
AT1G70740
AT2G24460
AT5G04720
AT4G17650
AT5G56210
AT3G48060
AT1G74440
AT1G71240
AT3G59320
AT3G25620
AT5G18310
AT4G31840
AT4G38600
AT2G01913
AT5G45440
AT1G02780
AT4G36700
AT2G39760
AT1G02840
AT5G59350
AT5G55280
AT3G19895
AT2G38020
AT4G15390
AT2G03890
AT1G21270
AT1G08360
AT2G16490
AT4G35750
AT5G59530
AT5G07180
AT1G75380
AT3G17790
AT5G01075
AT3G55410
AT3G01180
AT2G45450
AT4G11120
AT2G31320
AT3G11130
AT1G64000
AT1G75330
AT3G20220
AT4G26520
AT3G09085
AT2G36080
AT5G12980
AT4G29160
AT2G10950
AT5G24570
AT5G48070
AT3G44716
AT1G61980
AT4G19550
AT5G57130
AT1G17720
AT2G47800
AT2G33420
AT1G71250
AT5G13790
AT2G29690
AT2G25870
AT5G23430
AT4G09460
AT4G34320
AT1G15970
AT3G56400
AT1G72730
AT1G55850
AT3G14620
AT2G44840
AT5G42765
AT1G04300
AT1G49000
AT5G36880
AT1G08720
AT1G75140
AT3G18000
AT1G69920
AT5G52440
AT4G27435
AT3G55880
AT3G12012
AT5G23000
AT1G71410
AT5G01620
AT3G19990
AT1G51550
AT1G16880
AT2G27510
AT5G56040
AT1G51700
AT5G47540
AT3G07230
AT4G21850
AT2G30010
AT1G56180
AT3G19560
AT2G34390
AT2G13720
AT2G20260
AT3G53560
AT5G07320
AT3G55140
AT1G53840
AT5G42180
AT3G06180
AT1G11240
AT1G62750
AT5G52280
AT5G58200
AT5G39320
AT5G20100
AT3G20300
AT3G29260
AT5G23420
AT5G62270
AT2G16630
AT2G40480
AT5G60460
AT3G23150
AT4G35030
AT1G11710
AT3G20570
AT5G08740
AT3G55030
AT4G39360
AT2G14850
AT5G55310
AT1G15400
AT1G03910
AT1G80370
AT3G10220
AT1G49850
AT5G60960
AT4G28400
AT5G19350
AT5G61030
AT2G42080
AT3G28690
AT5G63760
AT5G02820
AT2G43060
AT1G53780
AT3G04240
AT1G72990
AT3G10980
AT4G37010
AT3G21090
AT4G23490
AT2G24850
AT3G11550
AT3G63180
AT1G10510
AT3G60550
AT4G26710
AT4G20320
AT3G24300
AT4G26020
AT4G17180
AT1G32540
AT5G41880
AT2G30110
AT1G60600
AT5G48120
AT1G51660
AT1G02160
AT4G18690
AT3G27320
AT1G62900
AT4G00050
AT5G25980
AT5G09530
AT2G20440
AT3G46540
AT3G59000
AT3G08740
AT1G20090
AT5G47550
AT4G22140
AT1G14185
AT5G13110
AT2G20142
AT4G35430
AT1G52030
AT1G14920
AT1G72900
AT5G27520
AT4G23790
AT5G63890
AT1G22490
AT1G05577
AT1G22400
```
