## Supplementary material for "A comprehensive map of preferentially located motifs reveals distinct proximal *cis*-regulatory elements in plants": AAAGGA_containing_gene_set.txt

```
#Occurences of AAAGGA between -60 and -1 (positions relative to the transcription start site)
#1527 sequences with AAAGGA in this interval
#7.74% of the sequences in promoter set with AAAGGA (set with 19736 sequences)
AT4G13930
AT5G20910
AT4G14220
AT2G39470
AT4G30810
AT5G41750
AT5G28646
AT1G08560
AT4G16080
AT5G42765
AT1G80940
AT1G17290
AT2G33850
AT1G80050
AT1G63500
AT5G55490
AT1G03960
AT2G26760
AT1G44800
AT4G15010
AT5G64905
AT5G46860
AT5G10780
AT1G09140
AT3G11280
AT1G06923
AT1G70590
AT4G09010
AT1G01790
AT5G58830
AT3G44716
AT1G63700
AT1G73510
AT1G13820
AT5G49370
AT1G02080
AT4G16800
AT3G62422
AT1G62050
AT3G59300
AT3G10815
AT4G04972
AT3G19615
AT3G01130
AT5G62090
AT5G61000
AT2G43230
AT2G03850
AT5G20820
AT4G31370
AT5G03820
AT4G23170
AT2G42570
AT4G09570
AT2G03890
AT1G75340
AT1G32200
AT5G05630
AT1G49475
AT1G57610
AT5G63087
AT1G74990
AT4G35040
AT5G11730
AT4G33130
AT3G21280
AT5G07180
AT1G54030
AT4G20300
AT4G24590
AT5G10820
AT2G33380
AT1G15120
AT1G79750
AT2G36355
AT5G49470
AT4G14365
AT4G38640
AT5G63120
AT1G77950
AT1G30880
AT1G52260
AT5G63870
AT1G11112
AT1G71860
AT4G39790
AT3G13700
AT2G41250
AT1G49130
AT5G16990
AT4G26220
AT4G00990
AT5G57123
AT2G17450
AT5G64360
AT3G11170
AT5G57780
AT4G01690
AT3G48390
AT4G27260
AT1G58848
AT1G54380
AT3G09085
AT3G10760
AT4G25590
AT4G02590
AT1G21270
AT3G16830
AT1G33420
AT4G22250
AT5G14600
AT5G64480
AT4G24960
AT3G01800
AT4G15880
AT2G36340
AT3G10980
AT2G06025
AT2G39770
AT1G06590
AT3G12610
AT1G35680
AT1G78180
AT5G35450
AT2G17920
AT5G48020
AT5G25490
AT2G29525
AT1G12530
AT5G38010
AT2G07815
AT1G56050
AT1G53240
AT5G19570
AT5G43830
AT1G08540
AT3G58640
AT3G08670
AT1G21690
AT3G24050
AT5G03660
AT3G03460
AT3G46130
AT1G21610
AT3G56240
AT3G30841
AT5G23230
AT3G09670
AT1G77855
AT3G63180
AT5G44582
AT5G05000
AT1G47271
AT5G01490
AT2G33580
AT5G46070
AT2G15580
AT4G24890
AT1G71220
AT5G67210
AT1G11270
AT4G15475
AT1G19770
AT3G06100
AT1G36732
AT1G28480
AT2G23930
AT1G12260
AT1G71980
AT5G40250
AT4G23000
AT2G35930
AT5G44600
AT2G42430
AT2G29550
AT3G11930
AT3G20530
AT4G21970
AT5G50490
AT2G37990
AT4G26110
AT3G25930
AT1G62870
AT2G42300
AT1G59760
AT5G03790
AT1G01030
AT1G24190
AT4G26370
AT1G75640
AT3G51880
AT2G36400
AT2G33300
AT1G55265
AT4G30310
AT5G07100
AT1G07640
AT5G29000
AT3G18295
AT1G64065
AT3G09110
AT5G53750
AT5G45428
AT5G19473
AT2G14900
AT1G66260
AT4G34730
AT5G66360
AT2G31280
AT1G09770
AT3G57100
AT5G58230
AT1G07990
AT5G62670
AT4G04960
AT4G22910
AT3G20395
AT4G32770
AT3G10230
AT1G17720
AT2G26440
AT1G75220
AT4G34390
AT5G46370
AT1G14930
AT5G52670
AT4G32280
AT1G57570
AT5G46150
AT2G28560
AT5G64750
AT1G56100
AT4G11180
AT3G18500
AT1G21600
AT3G58290
AT1G53380
AT2G18470
AT2G38610
AT2G34390
AT2G07696
AT5G44380
AT3G03300
AT1G10230
AT3G10585
AT5G40400
AT4G18390
AT5G49320
AT3G54680
AT4G18980
AT1G50450
AT2G37960
AT1G26220
AT5G01880
AT4G09460
AT1G51915
AT4G18910
AT5G13390
AT1G06040
AT2G40410
AT2G35880
AT3G46620
AT5G05820
AT1G14960
AT3G19960
AT5G55550
AT3G22970
AT4G18060
AT1G15230
AT1G19870
AT5G41020
AT4G35750
AT4G30935
AT1G21695
AT4G26400
AT1G04780
AT3G02520
AT5G44090
AT1G18950
AT3G46600
AT3G10420
AT5G53160
AT5G58190
AT1G79020
AT1G68110
AT5G56050
AT2G18960
AT5G48575
AT3G58850
AT3G50330
AT1G09040
AT1G64750
AT1G77660
AT1G69050
AT2G24360
AT4G27670
AT5G37260
AT3G02170
AT1G72770
AT3G28560
AT3G15880
AT3G19640
AT1G60060
AT1G62900
AT1G08680
AT5G45900
AT5G22350
AT5G51780
AT4G28025
AT1G18440
AT2G39570
AT2G29490
AT3G23605
AT4G20130
AT5G35430
AT4G03560
AT1G19240
AT4G03050
AT2G01970
AT5G25265
AT4G17650
AT1G53390
AT2G19400
AT1G60986
AT1G79000
AT1G05150
AT3G55590
AT5G42200
AT3G24660
AT4G13050
AT2G35040
AT5G10500
AT5G10430
AT3G23610
AT2G40711
AT2G33770
AT4G22750
AT1G50250
AT4G08960
AT4G12060
AT1G06840
AT4G00390
AT4G36470
AT5G38344
AT5G43980
AT1G21510
AT4G19006
AT1G51550
AT2G40340
AT1G74440
AT5G51100
AT1G30490
AT1G58807
AT1G55050
AT1G51030
AT2G32730
AT1G16170
AT4G27050
AT2G02820
AT4G24650
AT1G78815
AT1G57720
AT1G12480
AT2G46820
AT5G16880
AT4G11240
AT5G09840
AT5G58900
AT3G15354
AT2G01755
AT1G09980
AT3G20280
AT2G40120
AT5G49665
AT1G64140
AT3G24255
AT3G49110
AT3G54880
AT1G62830
AT1G07175
AT1G13560
AT3G15360
AT1G10350
AT5G26030
AT2G28600
AT5G48930
AT3G49530
AT3G51640
AT4G25660
AT4G24330
AT3G59660
AT4G39590
AT5G37020
AT1G15215
AT2G22120
AT1G05570
AT2G38120
AT1G19520
AT5G23610
AT1G02050
AT2G14890
AT1G63910
AT1G60590
AT3G53440
AT2G22650
AT2G02380
AT3G28710
AT2G34355
AT5G02180
AT1G14870
AT1G08750
AT4G16141
AT3G58650
AT5G23120
AT1G51710
AT1G79360
AT3G26610
AT1G07740
AT4G16190
AT1G33170
AT4G34400
AT3G24810
AT3G50240
AT3G09490
AT5G35715
AT1G68410
AT3G58110
AT5G01620
AT1G69920
AT4G30780
AT4G31380
AT2G45120
AT5G20100
AT3G30720
AT1G11860
AT1G79930
AT1G74870
AT5G21010
AT5G66490
AT5G66080
AT5G08660
AT3G12360
AT4G00040
AT1G04990
AT3G05970
AT1G05450
AT1G53200
AT1G64142
AT1G09960
AT1G44780
AT5G03495
AT5G37290
AT3G01730
AT1G80560
AT1G80670
AT2G07776
AT3G47590
AT1G02770
AT5G11110
AT4G02610
AT5G59010
AT3G56130
AT4G18170
AT5G05365
AT1G56210
AT2G30580
AT5G05130
AT5G20280
AT3G58720
AT3G02380
AT5G66650
AT4G35560
AT3G28920
AT3G18450
AT1G30160
AT1G03440
AT2G03460
AT2G24140
AT3G51810
AT5G67470
AT2G04160
AT1G49840
AT1G03905
AT4G29160
AT1G51270
AT2G07040
AT5G10470
AT1G27200
AT5G52440
AT2G31190
AT4G01460
AT1G65910
AT4G21860
AT2G01275
AT1G17780
AT1G74410
AT5G07390
AT1G59830
AT3G10210
AT5G27520
AT1G70470
AT3G04510
AT2G32300
AT4G13270
AT4G39360
AT3G10520
AT3G28070
AT5G51330
AT1G34790
AT3G09580
AT3G02340
AT1G06000
AT4G17880
AT2G18710
AT4G17695
AT1G55170
AT1G33475
AT3G08720
AT1G02780
AT2G47730
AT4G31420
AT4G25620
AT4G34180
AT1G74520
AT5G07580
AT4G28190
AT1G70880
AT5G51670
AT5G56120
AT5G13000
AT5G24420
AT1G55260
AT4G37560
AT5G42690
AT5G42420
AT3G50900
AT1G64990
AT5G27950
AT3G08000
AT2G23610
AT1G64280
AT5G52510
AT5G18520
AT2G31310
AT1G09810
AT3G61460
AT4G26490
AT3G13290
AT1G10240
AT4G19630
AT1G70180
AT5G19620
AT4G22070
AT2G07050
AT3G19560
AT4G13800
AT3G25620
AT2G29070
AT5G47500
AT3G05980
AT5G10760
AT3G46090
AT1G77320
AT2G06530
AT5G47920
AT4G34290
AT3G06130
AT2G29890
AT3G32980
AT1G25540
AT3G25530
AT4G15690
AT3G61850
AT2G30210
AT2G43100
AT4G35390
AT3G19160
AT1G65032
AT2G27510
AT5G50430
AT1G69440
AT3G11090
AT4G17410
AT5G05950
AT5G40270
AT3G61830
AT1G76090
AT1G71410
AT3G18300
AT2G39760
AT1G76550
AT5G50450
AT5G01960
AT2G25850
AT2G38400
AT4G07960
AT3G55370
AT2G21060
AT1G29300
AT1G67855
AT2G47960
AT4G18210
AT1G24881
AT4G26540
AT5G17790
AT3G52570
AT1G33960
AT3G22968
AT1G64390
AT5G14780
AT1G73690
AT1G63450
AT5G03060
AT5G15460
AT3G11130
AT5G21090
AT3G24300
AT1G17070
AT5G47610
AT3G01320
AT5G06839
AT1G29140
AT3G18230
AT3G11100
AT4G30280
AT3G17600
AT2G19560
AT1G03910
AT4G25280
AT5G10010
AT5G47000
AT2G31560
AT4G25140
AT1G29690
AT2G22310
AT4G27100
AT1G14940
AT3G06930
AT5G10560
AT3G44620
AT3G15840
AT1G67300
AT3G07565
AT4G10610
AT4G35080
AT1G07660
AT2G25980
AT3G10040
AT5G16500
AT3G03080
AT4G24520
AT5G56030
AT3G18510
AT1G48570
AT3G47580
AT4G15680
AT4G03140
AT5G49360
AT1G72990
AT2G32320
AT3G60630
AT1G03610
AT1G78370
AT2G28510
AT3G60590
AT5G27360
AT2G01200
AT3G49250
AT2G25460
AT3G01220
AT1G11650
AT1G30475
AT3G24200
AT1G29350
AT1G77610
AT4G02380
AT4G03110
AT4G24450
AT1G74430
AT3G52120
AT5G58290
AT2G30600
AT5G48040
AT4G36700
AT2G36390
AT3G15490
AT1G16180
AT5G54260
AT2G40480
AT2G29470
AT1G03890
AT5G57130
AT1G29980
AT1G05750
AT4G15700
AT4G34110
AT4G27280
AT5G61210
AT1G79920
AT5G38000
AT1G75140
AT3G17950
AT1G22360
AT4G17310
AT4G01210
AT2G40820
AT3G62390
AT4G24110
AT3G23030
AT3G01640
AT2G37400
AT4G32190
AT1G75490
AT5G35995
AT5G28650
AT1G09300
AT3G18860
AT5G47540
AT4G15410
AT5G49660
AT4G09990
AT2G17230
AT5G15320
AT3G30300
AT3G19210
AT4G25420
AT3G27660
AT3G51930
AT5G14100
AT4G25410
AT3G01085
AT3G19200
AT1G74450
AT4G20890
AT1G24148
AT1G21110
AT4G27170
AT5G65560
AT3G14600
AT5G10310
AT4G26410
AT1G22220
AT2G31862
AT2G22122
AT1G06420
AT3G54840
AT4G29420
AT1G35420
AT2G47470
AT2G20120
AT1G52030
AT3G12110
AT4G27440
AT1G55300
AT5G20030
AT4G35890
AT5G64870
AT4G01920
AT2G39490
AT3G17100
AT1G48380
AT4G26020
AT5G60460
AT1G02450
AT3G63070
AT2G46410
AT2G36800
AT2G17530
AT5G41340
AT2G24850
AT4G08300
AT2G04350
AT5G05080
AT5G47140
AT3G21230
AT2G20440
AT1G21130
AT5G47240
AT3G01790
AT1G19360
AT5G54490
AT4G32970
AT4G01940
AT1G78820
AT5G12980
AT2G48120
AT2G41500
AT1G66190
AT5G03940
AT3G19840
AT4G23860
AT2G41490
AT1G23390
AT5G15730
AT5G09770
AT2G20585
AT5G10625
AT4G24220
AT1G54280
AT1G04555
AT5G23870
AT3G01250
AT2G38410
AT2G36960
AT2G38580
AT1G06450
AT5G16650
AT1G13245
AT1G64640
AT3G50150
AT5G45440
AT5G50320
AT3G04360
AT5G56210
AT3G44400
AT3G53190
AT4G26650
AT1G22490
AT2G40390
AT1G48480
AT5G67130
AT4G19160
AT1G14860
AT2G28590
AT3G11010
AT3G15190
AT2G20590
AT1G72940
AT5G48620
AT4G27160
AT1G15950
AT1G21400
AT4G28330
AT5G61590
AT2G15360
AT3G60480
AT2G14850
AT1G08570
AT5G17300
AT5G15020
AT2G22680
AT4G35030
AT1G02730
AT1G64980
AT1G32460
AT2G46720
AT4G30270
AT3G43720
AT3G54200
AT5G04980
AT3G53240
AT5G24155
AT5G49740
AT2G45210
AT2G44000
AT2G44745
AT2G45670
AT3G49420
AT5G05580
AT1G33490
AT5G61360
AT2G44770
AT4G37608
AT3G12180
AT3G23770
AT5G37890
AT3G09650
AT3G62530
AT3G20420
AT3G51110
AT3G11560
AT3G15170
AT5G16520
AT1G59124
AT3G54060
AT2G33740
AT1G72890
AT3G13190
AT1G15370
AT2G27770
AT1G58007
AT5G07920
AT4G32460
AT2G42330
AT4G37260
AT5G04930
AT4G35550
AT1G67210
AT5G26780
AT4G24700
AT2G35800
AT3G29390
AT4G19920
AT2G39980
AT2G25720
AT1G05880
AT3G10460
AT5G63150
AT2G44070
AT2G45190
AT5G58080
AT5G39420
AT5G52545
AT1G15400
AT3G03950
AT3G61920
AT3G21370
AT5G39785
AT4G01280
AT5G49690
AT4G03610
AT5G56890
AT2G46620
AT1G52300
AT1G33780
AT3G19340
AT5G15570
AT3G26830
AT3G49570
AT2G07599
AT3G16560
AT1G66430
AT2G41330
AT2G24310
AT2G38940
AT2G20670
AT2G07787
AT1G13990
AT2G43410
AT5G41080
AT5G02320
AT1G01440
AT5G58940
AT3G23190
AT3G61110
AT2G30360
AT5G15710
AT1G18180
AT4G02800
AT3G20300
AT5G05340
AT3G47910
AT4G15075
AT5G56980
AT5G52120
AT2G32190
AT4G36050
AT1G74010
AT3G27320
AT2G30010
AT1G75990
AT5G39090
AT5G41050
AT2G35790
AT2G41820
AT1G17810
AT3G13570
AT2G25620
AT4G31170
AT4G01360
AT2G34720
AT5G47435
AT1G68820
AT4G15450
AT4G33150
AT5G62750
AT1G50950
AT3G26700
AT5G45020
AT1G17680
AT2G26430
AT4G27310
AT5G10580
AT3G02850
AT1G03900
AT2G41451
AT1G54270
AT2G02910
AT1G05785
AT3G14610
AT3G22120
AT3G46740
AT2G40280
AT5G42990
AT2G39850
AT2G20260
AT5G19070
AT4G26070
AT5G45110
AT2G19970
AT2G16270
AT1G26780
AT1G57700
AT5G23630
AT3G18790
AT1G51660
AT1G07390
AT1G55530
AT2G17280
AT3G15810
AT1G77500
AT5G48385
AT3G15260
AT5G57015
AT3G15210
AT3G54540
AT3G52970
AT5G27400
AT1G15110
AT1G63470
AT1G19350
AT4G02280
AT1G80030
AT4G32680
AT1G55680
AT1G31220
AT2G33420
AT5G49400
AT2G37160
AT1G29270
AT5G13050
AT4G24972
AT1G31812
AT5G59540
AT4G13575
AT4G15165
AT4G00980
AT5G54810
AT1G14420
AT3G03050
AT5G52640
AT2G20740
AT3G57150
AT5G13300
AT5G02460
AT2G33180
AT1G03040
AT4G27870
AT5G23405
AT5G15440
AT3G60450
AT2G19470
AT4G25150
AT5G19550
AT3G13790
AT3G14840
AT3G28180
AT1G71020
AT3G11940
AT1G54070
AT3G61150
AT5G51810
AT3G01660
AT2G31730
AT1G28610
AT4G27680
AT1G18990
AT2G34470
AT1G65070
AT1G44575
AT3G58620
AT3G10770
AT5G20740
AT1G13360
AT2G36130
AT3G13350
AT1G12150
AT5G65495
AT1G37140
AT3G26618
AT3G02800
AT4G00870
AT5G59845
AT5G57100
AT5G13370
AT1G65470
AT2G03870
AT5G20730
AT5G51150
AT1G33230
AT3G55620
AT2G23070
AT3G12350
AT4G23500
AT4G29730
AT3G57190
AT5G55970
AT4G15390
AT5G24900
AT4G21820
AT2G32810
AT1G29370
AT2G13960
AT3G17790
AT2G42580
AT4G32420
AT5G52210
AT4G29110
AT3G56680
AT3G53930
AT1G44350
AT2G20142
AT3G17240
AT4G15400
AT1G26930
AT1G22020
AT5G62050
AT3G54970
AT1G09580
AT5G01980
AT4G22810
AT5G27230
AT1G06150
AT1G60930
AT3G10700
AT2G39050
AT5G64910
AT5G08430
AT1G05577
AT2G24460
AT2G32120
AT5G26667
AT2G31930
AT1G06120
AT3G62590
AT1G58440
AT1G63120
AT1G24800
AT2G32500
AT5G20480
AT2G22425
AT1G06830
AT5G65480
AT4G29030
AT5G60250
AT4G03420
AT3G20340
AT1G44446
AT4G34890
AT3G21090
AT5G14130
AT4G15140
AT1G65430
AT3G55990
AT1G55580
AT4G32785
AT5G66920
AT5G24600
AT5G58560
AT1G79010
AT2G31985
AT1G15940
AT3G57160
AT1G15920
AT4G35870
AT3G09840
AT5G06430
AT2G43080
AT3G49845
AT5G48310
AT2G26400
AT2G46990
AT3G04320
AT2G27840
AT2G23420
AT3G45280
AT4G22990
AT1G77220
AT1G31440
AT1G75510
AT1G35160
AT5G37980
AT1G66890
AT5G20790
AT5G60200
AT5G04720
AT5G60690
AT5G56100
AT2G35155
AT2G25000
AT5G66070
AT4G38710
AT1G07950
AT1G52140
AT5G11850
AT5G19440
AT3G22800
AT1G76270
AT3G20150
AT1G71695
AT1G01010
AT5G65870
AT2G13610
AT1G09415
AT1G28110
AT2G32350
AT1G07230
AT2G31380
AT1G75590
AT1G77680
AT1G21120
AT1G68330
AT4G30410
AT3G63170
AT3G02360
AT2G40750
AT5G05480
AT5G59160
AT5G44100
AT4G33630
AT1G22170
AT4G38620
AT5G37750
AT4G35060
AT2G34710
AT4G26520
AT1G23490
AT5G52882
AT1G78580
AT2G26890
AT4G17740
AT4G26640
AT5G63490
AT5G43930
AT4G18480
AT5G61510
AT4G32300
AT1G72645
AT4G30010
AT1G22830
AT4G24230
AT2G39660
AT3G46580
AT3G07720
AT4G10340
AT2G47910
AT1G53620
AT3G29260
AT1G65220
AT4G16370
AT2G45930
AT5G63010
AT3G24420
AT1G24610
AT1G71160
AT1G26160
AT5G24910
AT3G47510
AT3G08650
AT5G15350
AT1G49530
AT4G32730
AT3G60640
AT5G13030
AT3G44720
AT5G39890
AT2G24100
AT1G22650
AT4G36630
AT5G61390
AT1G75380
AT3G51180
AT2G28180
AT5G66580
AT4G09550
AT1G10510
AT3G50220
AT5G41740
AT1G70230
AT1G51810
AT2G40113
AT4G01680
AT3G09350
AT2G07180
AT4G21560
AT2G26850
AT1G66250
AT1G43670
AT5G63760
AT1G26560
AT3G54710
AT5G25900
AT5G60360
AT4G30820
AT2G03410
AT3G44110
AT1G58037
AT3G60780
AT1G61980
AT5G61710
AT3G21290
AT4G32175
AT1G73670
AT3G28320
AT5G16490
AT3G12030
AT4G25434
AT1G62710
AT1G50670
AT5G49880
AT4G32120
AT1G74030
AT5G41850
AT2G37925
AT5G08740
AT4G16090
AT1G73603
AT1G14370
AT1G62020
AT5G59720
AT5G23150
AT3G04860
AT3G62980
AT2G21470
AT2G35410
AT2G18220
AT1G36370
AT4G21460
AT3G59900
AT2G44500
AT5G04895
AT5G58740
AT4G40080
AT5G60020
AT4G34640
AT1G32920
AT3G60030
AT5G37730
AT5G67630
AT5G27410
AT2G32390
AT2G29960
AT3G47680
AT5G16930
AT1G06149
AT2G17760
AT3G16190
AT1G60610
AT4G10910
AT1G72730
AT5G62360
AT3G14240
AT2G04378
AT3G57710
AT1G60630
AT1G09932
AT2G37460
AT3G44160
AT5G58070
AT1G56180
AT1G18140
AT1G36730
AT3G47200
AT1G34060
AT5G07300
AT4G01510
AT3G15610
AT1G04710
AT4G33980
AT1G04270
AT5G52010
AT2G35130
AT1G51670
AT3G07660
AT4G04950
AT1G09070
AT1G24706
AT5G54680
AT5G50480
AT1G72170
AT1G09870
AT5G12900
AT5G53350
AT1G27030
AT4G27150
AT1G10820
AT2G42080
AT1G02020
AT2G27090
AT3G19000
AT1G25500
AT1G56450
AT3G08600
AT1G68430
AT4G16690
AT4G38600
AT3G23920
AT1G67180
AT3G13910
AT1G13330
AT5G48070
AT2G44480
AT5G19160
AT1G80920
AT5G10660
AT2G28250
AT1G05920
AT2G28580
AT4G37295
AT5G07330
AT4G17470
AT4G12400
AT5G48120
AT5G08710
AT1G15290
AT1G73210
AT2G07706
AT1G02580
AT5G25050
AT1G27980
AT5G04860
AT3G06868
AT1G04390
AT5G35770
AT1G80120
AT2G01210
AT5G40740
AT4G15730
AT3G06180
AT1G79610
AT5G19350
AT5G17890
AT3G11580
AT4G02760
AT4G35165
AT5G45750
AT5G19240
AT5G16160
AT3G09690
AT1G49880
AT3G07430
AT1G17830
AT1G48830
AT1G01200
AT5G16000
AT2G18300
AT4G39180
AT5G55270
AT4G18120
AT1G10120
AT5G27920
AT3G45443
AT5G19990
AT1G68170
AT4G15920
AT5G21900
AT2G14080
AT4G30630
AT3G54140
AT4G34680
AT4G38220
AT3G13520
AT1G32930
AT5G03990
AT1G76930
AT3G14990
AT5G25240
AT3G23690
AT2G37260
AT2G25600
AT4G01595
AT1G65960
AT2G39280
AT5G67600
AT1G55230
AT5G25560
AT5G52100
AT2G34315
AT1G06475
AT3G18370
AT5G45500
AT1G52590
AT3G10200
AT1G28520
AT3G56400
AT1G74840
AT4G04360
AT1G18900
AT2G03710
AT1G59218
AT3G20430
AT5G22380
AT5G38700
AT3G10310
AT4G37010
AT1G76360
AT5G17330
AT1G65270
AT5G59530
AT3G63430
AT1G64180
AT2G31580
AT1G02460
AT4G36240
AT2G43640
AT3G26960
AT5G42180
AT2G43550
AT3G45490
AT3G63500
AT1G67970
AT1G04520
AT3G20840
AT4G21390
AT4G00050
AT5G12240
AT1G74320
AT1G19960
AT2G41510
AT3G52400
AT5G09240
AT1G06148
AT5G50750
AT5G08480
AT1G72900
AT4G35850
AT5G56550
AT2G26530
AT4G32330
AT3G59320
AT5G61450
AT5G04080
AT1G11170
AT1G20880
AT3G62420
AT4G35250
AT5G55040
```
