## Supplementary material for "A comprehensive map of preferentially located motifs reveals distinct proximal *cis*-regulatory elements in plants": AAAGGACG_containing_gene_set.txt

```
#Occurences of AAAGGACG between 159 and 192 (positions relative to the transcription start site)
#23 sequences with AAAGGACG in this interval
#0.12% of the sequences in promoter set with AAAGGACG (set with 19736 sequences)
AT5G20410
AT1G08000
AT2G23270
AT4G39710
AT1G22850
AT1G73000
AT4G25240
AT5G62100
AT3G11130
AT5G48830
AT2G37990
AT1G02640
AT4G39260
AT2G46160
AT3G06750
AT1G06760
AT4G25740
AT3G01670
AT5G39050
AT5G59080
AT1G12000
AT5G48040
AT3G07640
```
