## Supplementary material for "A comprehensive map of preferentially located motifs reveals distinct proximal *cis*-regulatory elements in plants": AAAGGACT_containing_gene_set.txt

```
#Occurences of AAAGGACT between -46 and -23 (positions relative to the transcription start site)
#24 sequences with AAAGGACT in this interval
#0.12% of the sequences in promoter set with AAAGGACT (set with 19736 sequences)
AT1G50250
AT1G12260
AT4G19006
AT5G38010
AT5G14130
AT2G26850
AT3G62530
AT2G22122
AT2G07180
AT1G13245
AT4G24972
AT2G01755
AT1G03905
AT5G58740
AT5G12900
AT2G37960
AT1G28610
AT3G57150
AT2G42330
AT4G19160
AT4G11180
AT5G55270
AT2G41500
AT1G54030
```
