## Supplementary material for "A comprehensive map of preferentially located motifs reveals distinct proximal *cis*-regulatory elements in plants": AAAGGAGT_containing_gene_set.txt

```
#Occurences of AAAGGAGT between -53 and -27 (positions relative to the transcription start site)
#47 sequences with AAAGGAGT in this interval
#0.24% of the sequences in promoter set with AAAGGAGT (set with 19736 sequences)
AT4G38640
AT5G64905
AT4G34180
AT1G48480
AT5G10580
AT5G58560
AT4G27170
AT4G21820
AT1G70470
AT5G23405
AT1G24190
AT3G22970
AT3G13290
AT3G58290
AT5G06839
AT3G09650
AT1G58037
AT3G06868
AT3G09110
AT3G44620
AT2G33770
AT5G24155
AT2G27840
AT2G23930
AT3G53440
AT5G43980
AT1G01440
AT4G24220
AT2G22680
AT1G08680
AT1G74320
AT1G77660
AT1G44800
AT2G30360
AT3G22968
AT4G09010
AT4G28190
AT3G54540
AT1G32930
AT3G06930
AT2G45190
AT3G11940
AT5G42180
AT3G01130
AT4G37260
AT3G59900
AT4G16190
```
