## Supplementary material for "A comprehensive map of preferentially located motifs reveals distinct proximal *cis*-regulatory elements in plants": AAAGGCC_containing_gene_set.txt

```
#Occurences of AAAGGCC between -125 and -36 (positions relative to the transcription start site)
#520 sequences with AAAGGCC in this interval
#2.63% of the sequences in promoter set with AAAGGCC (set with 19736 sequences)
AT3G06040
AT5G14220
AT4G18480
AT3G27750
AT4G02195
AT1G67680
AT5G08540
AT5G25490
AT4G31150
AT5G61390
AT1G59980
AT4G18975
AT1G14340
AT4G38380
AT3G05730
AT1G30680
AT5G06160
AT3G06710
AT4G26230
AT3G28500
AT1G54170
AT4G19710
AT2G01870
AT5G58230
AT2G47330
AT5G02470
AT3G46450
AT5G13070
AT5G22330
AT3G42630
AT2G42740
AT4G17390
AT5G22630
AT1G70600
AT5G67380
AT5G63520
AT4G36090
AT3G18380
AT2G36680
AT3G18000
AT5G47370
AT5G09860
AT3G29034
AT3G18190
AT3G13970
AT2G39445
AT5G10160
AT4G16710
AT1G55490
AT3G63340
AT5G64670
AT3G63220
AT3G17780
AT5G62760
AT3G19760
AT1G73730
AT5G39150
AT3G24810
AT1G03030
AT1G21480
AT5G65400
AT4G02580
AT1G70400
AT1G33290
AT4G17410
AT4G27380
AT4G13200
AT4G35490
AT3G44190
AT5G01290
AT5G44785
AT1G55620
AT2G20140
AT2G42450
AT5G35400
AT1G25260
AT1G06670
AT4G27660
AT2G27030
AT4G22970
AT1G11240
AT5G40930
AT3G28230
AT5G22140
AT2G44640
AT3G18410
AT4G10710
AT2G02350
AT5G10946
AT4G25740
AT3G49110
AT1G71260
AT3G01890
AT3G44020
AT1G60170
AT4G38620
AT3G27470
AT3G21175
AT2G27760
AT1G35210
AT2G43260
AT1G71780
AT1G76730
AT3G29160
AT5G05240
AT4G27090
AT4G29910
AT5G63980
AT3G22950
AT2G48100
AT1G05460
AT3G56020
AT3G22110
AT2G34520
AT3G04010
AT5G04070
AT1G60780
AT3G46060
AT2G42730
AT3G62910
AT2G38330
AT1G67760
AT5G41970
AT4G17620
AT2G21150
AT5G46070
AT2G48121
AT4G34270
AT5G52410
AT3G06700
AT1G33140
AT1G77480
AT5G14440
AT3G26650
AT5G66860
AT3G50960
AT1G08490
AT3G62710
AT5G28830
AT4G16695
AT2G35520
AT1G06690
AT5G02870
AT5G49000
AT1G16030
AT2G41350
AT5G39510
AT2G36620
AT1G68140
AT1G29965
AT1G04010
AT1G69750
AT4G18395
AT2G33210
AT5G55380
AT3G07230
AT3G49490
AT1G15270
AT1G16870
AT4G34490
AT4G15420
AT1G53887
AT1G01990
AT1G08120
AT1G64105
AT3G26750
AT1G33120
AT3G57800
AT3G62580
AT5G57930
AT4G08280
AT3G58610
AT4G32690
AT3G59410
AT2G18900
AT1G06180
AT2G18710
AT1G72050
AT2G31490
AT1G79810
AT3G22320
AT1G01220
AT5G50450
AT1G14030
AT1G72690
AT1G63980
AT2G19080
AT5G02740
AT5G10910
AT1G31760
AT2G01110
AT3G13690
AT2G03430
AT5G18140
AT1G08350
AT2G42005
AT1G02500
AT5G63890
AT2G15960
AT3G24820
AT4G21320
AT5G64680
AT3G06300
AT5G59850
AT2G15430
AT1G21190
AT3G62940
AT4G29735
AT2G38465
AT4G02880
AT2G23820
AT5G43240
AT5G58020
AT5G65860
AT5G25500
AT3G49601
AT4G08940
AT1G71790
AT5G04260
AT3G22230
AT1G15810
AT3G03010
AT5G17870
AT3G27430
AT1G08360
AT1G49170
AT4G22260
AT4G36420
AT3G48930
AT1G29410
AT4G37090
AT4G39235
AT1G63970
AT3G16565
AT5G58290
AT4G29830
AT3G25800
AT1G55370
AT1G64600
AT5G60940
AT2G24640
AT5G41760
AT5G15200
AT2G16940
AT5G40450
AT5G54920
AT5G57950
AT3G18420
AT1G44835
AT5G20290
AT3G57220
AT1G24267
AT3G22900
AT4G16720
AT2G40380
AT2G25210
AT4G17560
AT3G44010
AT5G60390
AT4G15500
AT3G60245
AT2G35320
AT1G60890
AT3G53130
AT5G26360
AT4G35580
AT4G01790
AT1G80470
AT3G60960
AT3G07568
AT4G00100
AT5G08670
AT3G22330
AT1G55790
AT1G60986
AT3G01750
AT2G37035
AT5G47650
AT1G13330
AT3G02460
AT4G29030
AT1G04260
AT2G20450
AT5G02530
AT4G13510
AT5G58510
AT5G16610
AT5G62930
AT5G49510
AT1G01970
AT1G48740
AT2G03390
AT1G03830
AT3G12390
AT5G57300
AT4G31670
AT2G44310
AT3G59840
AT3G19508
AT2G42240
AT1G28090
AT3G14600
AT2G37400
AT3G15690
AT3G56990
AT4G31110
AT4G37320
AT1G75980
AT4G04780
AT2G35605
AT2G40550
AT3G19740
AT5G13190
AT2G42230
AT3G25920
AT3G24280
AT5G20620
AT1G54210
AT4G17010
AT2G31370
AT1G20693
AT1G16900
AT1G12920
AT3G09490
AT5G48950
AT4G26870
AT3G57000
AT5G58220
AT5G01010
AT3G15160
AT5G49320
AT1G77490
AT5G67530
AT2G35736
AT4G18100
AT1G20760
AT2G29360
AT5G05380
AT3G13120
AT1G07420
AT3G09350
AT1G26330
AT3G17998
AT5G39450
AT1G71270
AT3G26850
AT1G23440
AT3G16260
AT1G11110
AT3G28930
AT1G29760
AT1G17470
AT1G54320
AT4G00231
AT1G60600
AT4G15000
AT5G22080
AT4G36910
AT1G58380
AT1G48460
AT4G34700
AT2G41500
AT1G65280
AT3G47850
AT5G03910
AT2G17442
AT1G03940
AT5G65960
AT5G06310
AT3G15351
AT2G47640
AT2G39810
AT4G31600
AT1G14650
AT1G17070
AT3G54540
AT3G06790
AT2G23093
AT4G00810
AT3G18390
AT1G57600
AT4G31010
AT1G61450
AT3G16080
AT5G14710
AT3G56030
AT1G73130
AT2G21290
AT3G03460
AT4G00290
AT3G24830
AT1G06660
AT1G15280
AT3G50780
AT5G47580
AT2G18940
AT5G59613
AT3G30720
AT2G33340
AT5G24520
AT4G36640
AT2G43960
AT1G67440
AT5G07842
AT2G26860
AT1G01840
AT1G45230
AT1G72020
AT5G13010
AT1G29220
AT5G26200
AT1G22470
AT3G01130
AT1G53850
AT3G52730
AT1G02160
AT4G38130
AT5G54290
AT2G47110
AT2G21280
AT2G43810
AT5G17780
AT5G23740
AT3G52590
AT4G29820
AT5G41910
AT2G01120
AT5G63770
AT1G31350
AT5G45600
AT1G75630
AT5G46330
AT5G55470
AT2G40790
AT4G14430
AT3G22590
AT2G33835
AT5G64860
AT5G39250
AT1G15640
AT1G01730
AT3G52040
AT3G02450
AT4G28550
AT3G49470
AT4G01510
AT2G35330
AT1G05860
AT1G75600
AT5G42850
AT1G78140
AT3G28050
AT4G23170
AT1G76200
AT1G80150
AT1G10840
AT5G01020
AT2G47800
AT5G47600
AT2G46090
AT5G11200
AT1G26880
AT5G50150
AT1G08580
AT1G64510
AT3G61240
AT4G37830
AT5G24710
AT1G52980
AT1G53785
AT3G57430
AT5G10780
AT1G73940
AT1G05400
AT5G66540
AT5G02370
AT3G18730
AT1G72680
AT1G15370
AT1G64520
AT1G51730
AT3G46180
AT5G50370
AT3G53120
AT4G27680
AT3G55580
AT1G16430
AT3G52050
AT4G08460
AT2G36130
AT4G27740
AT1G16740
AT1G13320
AT2G44920
AT1G09620
AT1G26660
AT5G15020
AT2G01650
AT5G67480
AT1G09810
AT1G16040
AT3G16150
AT1G15060
AT1G33520
AT1G20770
AT2G39805
AT5G05370
AT1G07210
AT3G52860
AT3G61570
AT5G50160
AT1G32310
AT3G62920
AT3G18740
AT4G02380
AT3G63400
AT5G37055
AT1G04510
AT1G01725
AT2G29590
```
