## Supplementary material for "A comprehensive map of preferentially located motifs reveals distinct proximal *cis*-regulatory elements in plants": AAAGGCCC_containing_gene_set.txt

```
#Occurences of AAAGGCCC between -163 and -40 (positions relative to the transcription start site)
#422 sequences with AAAGGCCC in this interval
#2.14% of the sequences in promoter set with AAAGGCCC (set with 19736 sequences)
AT4G15420
AT3G28230
AT5G13070
AT1G07350
AT1G15810
AT1G05940
AT4G39235
AT2G23820
AT2G03390
AT1G60170
AT5G16610
AT1G30680
AT1G69750
AT1G16740
AT5G54920
AT1G12920
AT3G52860
AT3G55580
AT4G38790
AT4G00100
AT1G53887
AT2G35330
AT1G08120
AT1G12760
AT2G21280
AT2G23120
AT1G33140
AT1G52980
AT1G60986
AT5G26360
AT1G09810
AT3G25800
AT5G05240
AT3G09350
AT1G75630
AT3G57000
AT5G14220
AT3G13690
AT5G41760
AT3G07568
AT1G29410
AT3G52630
AT2G40790
AT3G26750
AT3G18380
AT5G01290
AT5G08540
AT3G16565
AT2G40360
AT5G50160
AT5G65960
AT5G56990
AT1G72050
AT3G24280
AT3G48930
AT5G41910
AT1G20370
AT3G22320
AT5G02530
AT5G22140
AT5G18140
AT4G10710
AT4G08460
AT2G39810
AT1G03940
AT3G09200
AT4G00810
AT3G56020
AT3G62910
AT4G16695
AT5G45600
AT2G35605
AT5G22330
AT1G14340
AT1G04510
AT3G22230
AT4G14430
AT3G02450
AT3G03460
AT1G53785
AT4G18480
AT4G00231
AT3G46450
AT3G06300
AT5G10900
AT3G15351
AT3G14600
AT3G22330
AT2G20440
AT5G50150
AT3G26650
AT3G47850
AT2G37035
AT3G25920
AT1G60780
AT4G15000
AT5G60390
AT1G67760
AT3G46060
AT4G16710
AT4G17390
AT1G72680
AT2G42450
AT4G37830
AT3G22950
AT1G13320
AT3G24830
AT2G16940
AT2G36620
AT1G26660
AT1G64600
AT1G64105
AT5G10910
AT1G57600
AT2G39445
AT2G01650
AT1G75980
AT2G27030
AT4G17620
AT1G14650
AT2G15960
AT1G01970
AT5G15200
AT1G65280
AT3G12390
AT5G60940
AT1G32310
AT2G35750
AT1G26880
AT3G50960
AT5G01020
AT5G37055
AT1G08350
AT5G54290
AT5G66540
AT1G06670
AT2G21290
AT1G71260
AT4G38130
AT1G59860
AT1G55490
AT3G53130
AT3G52590
AT2G43660
AT1G02160
AT2G41500
AT4G27740
AT1G67440
AT2G23093
AT5G01010
AT5G10160
AT3G08980
AT5G25490
AT3G10130
AT3G01130
AT1G20770
AT3G21175
AT5G64680
AT2G15430
AT4G01790
AT4G28550
AT4G02195
AT5G04070
AT4G17410
AT4G36640
AT1G29965
AT4G13200
AT5G49000
AT3G14700
AT3G16260
AT2G01870
AT1G70600
AT4G32590
AT3G60245
AT5G46070
AT5G17780
AT5G52410
AT1G10950
AT4G35490
AT5G04260
AT4G03320
AT3G59410
AT5G58220
AT5G59850
AT3G18390
AT4G22260
AT1G07420
AT1G05070
AT2G01110
AT1G79810
AT4G36090
AT5G62760
AT1G55620
AT2G45320
AT3G27430
AT5G58230
AT3G42630
AT1G14030
AT2G46180
AT1G08360
AT1G16040
AT5G09860
AT3G63400
AT5G06310
AT1G49170
AT1G55530
AT1G26090
AT2G38330
AT5G24520
AT4G31670
AT4G31600
AT1G17070
AT4G00290
AT2G21150
AT5G64670
AT4G22550
AT3G49490
AT3G14740
AT1G16030
AT5G39740
AT3G26850
AT3G57220
AT2G29590
AT1G55370
AT2G33210
AT3G44020
AT2G37400
AT4G29820
AT3G18190
AT1G72690
AT5G65860
AT2G27760
AT3G44190
AT5G55470
AT5G39450
AT1G78140
AT1G21480
AT5G06160
AT3G53120
AT2G02350
AT4G39590
AT1G06690
AT3G01890
AT1G54320
AT1G79410
AT2G36130
AT3G17780
AT1G59980
AT1G01725
AT3G56030
AT4G16720
AT2G47330
AT4G26870
AT3G57800
AT5G62930
AT2G42740
AT5G65400
AT3G24820
AT4G17560
AT1G29220
AT2G44640
AT4G21980
AT1G64520
AT1G71270
AT4G01510
AT1G58380
AT2G28560
AT1G45230
AT5G14710
AT1G76200
AT1G03830
AT3G49601
AT2G43960
AT4G27380
AT3G15690
AT2G38465
AT4G02580
AT5G46280
AT3G61570
AT2G33340
AT3G05730
AT3G02460
AT1G20760
AT1G67680
AT1G06660
AT4G18975
AT1G64510
AT2G19080
AT3G06790
AT4G16700
AT3G03010
AT4G37120
AT1G63970
AT1G01730
AT4G38380
AT3G44010
AT1G53650
AT2G42730
AT1G48460
AT3G59840
AT2G33835
AT2G44710
AT4G04620
AT1G15370
AT3G56990
AT4G17010
AT3G63340
AT1G13330
AT5G57950
AT4G32690
AT3G19740
AT1G33520
AT5G02470
AT5G58020
AT1G04790
AT1G61450
AT1G09620
AT2G03430
AT5G10780
AT1G76730
AT4G08940
AT4G08280
AT5G08670
AT5G13190
AT5G58290
AT1G33120
AT5G23740
AT3G50110
AT2G48100
AT5G64860
AT2G20330
AT3G58610
AT5G35400
AT4G00090
AT1G48740
AT1G44835
AT5G24710
AT4G21320
AT4G27680
AT3G19760
AT5G18620
AT5G59613
AT2G39805
AT1G54170
AT3G02950
AT5G63520
AT1G70400
AT3G54540
AT1G04260
AT2G34520
AT2G40550
AT4G22970
AT5G05380
AT2G17442
AT5G20620
AT2G25210
AT1G60600
AT4G29830
AT4G27090
AT2G24640
AT2G31490
AT3G62800
AT3G57940
AT5G63890
AT1G01220
AT1G05460
AT1G63980
AT5G02870
AT2G26140
AT5G09880
AT5G57930
AT3G60960
AT5G41970
AT1G33290
AT2G27535
AT2G35520
AT3G27750
AT1G31760
AT4G31150
AT5G17870
AT4G39230
AT3G16080
AT5G13010
AT3G28930
AT4G19440
AT5G15020
AT2G20450
AT3G19508
AT5G05370
AT1G80060
AT1G08580
AT3G29160
AT1G04010
AT4G36420
AT1G75180
AT3G22110
AT4G34700
AT5G55380
AT3G18420
AT3G22590
AT3G62920
AT3G13300
AT2G01120
AT2G47830
AT3G49470
AT2G43810
AT3G28500
AT5G14440
AT3G27470
AT5G48950
AT1G35210
AT5G40450
AT2G18900
AT2G44310
AT1G01840
AT4G26230
AT1G75790
AT2G44920
AT2G36680
AT3G24810
AT4G05410
AT2G35320
```
