## Supplementary material for "A comprehensive map of preferentially located motifs reveals distinct proximal *cis*-regulatory elements in plants": AAAGGCCT_containing_gene_set.txt

```
#Occurences of AAAGGCCT between -163 and -38 (positions relative to the transcription start site)
#106 sequences with AAAGGCCT in this interval
#0.54% of the sequences in promoter set with AAAGGCCT (set with 19736 sequences)
AT5G22630
AT4G13510
AT5G06160
AT2G47640
AT1G05860
AT3G52040
AT4G18395
AT2G18710
AT5G50450
AT3G53580
AT1G26840
AT4G15500
AT3G18740
AT2G47920
AT3G62580
AT5G39250
AT5G22080
AT5G07842
AT2G19310
AT1G28090
AT2G26860
AT3G03110
AT2G46090
AT3G52050
AT4G37270
AT5G43240
AT1G19710
AT1G51730
AT1G02500
AT4G19710
AT5G47560
AT1G24267
AT3G22900
AT1G15280
AT5G03910
AT5G47580
AT3G57440
AT1G16430
AT3G52590
AT1G77480
AT1G01990
AT2G20140
AT2G29360
AT5G05240
AT4G15410
AT3G06040
AT3G20930
AT2G43260
AT5G25500
AT1G80150
AT3G25920
AT1G64600
AT1G07210
AT3G29034
AT4G35580
AT2G31370
AT1G25260
AT3G46180
AT5G40930
AT5G61220
AT1G08490
AT4G29735
AT5G44785
AT3G54130
AT2G05310
AT1G71780
AT3G57430
AT5G67530
AT4G29910
AT5G26680
AT5G07840
AT1G73130
AT3G61560
AT3G18730
AT3G63340
AT2G47110
AT5G13970
AT4G35440
AT3G49110
AT5G49510
AT1G60890
AT5G02370
AT1G53850
AT3G16150
AT5G47600
AT1G02750
AT3G62940
AT3G13970
AT4G23170
AT4G27660
AT5G65240
AT5G61230
AT2G35736
AT1G54210
AT1G71790
AT4G34270
AT5G28830
AT5G13190
AT1G77490
AT1G14380
AT4G27620
AT1G20693
AT1G15270
AT5G61228
AT1G72020
AT5G50370
```
