## Supplementary material for "A comprehensive map of preferentially located motifs reveals distinct proximal *cis*-regulatory elements in plants": AAAGGGAC_containing_gene_set.txt

```
#Occurences of AAAGGGAC between -59 and -3 (positions relative to the transcription start site)
#52 sequences with AAAGGGAC in this interval
#0.26% of the sequences in promoter set with AAAGGGAC (set with 19736 sequences)
AT3G09880
AT3G12960
AT2G33990
AT2G17840
AT5G01740
AT1G38131
AT3G63000
AT3G07650
AT3G12740
AT3G11960
AT4G15093
AT3G04510
AT1G19450
AT2G18940
AT5G47200
AT1G14580
AT1G22620
AT4G22550
AT1G71350
AT1G23080
AT5G03970
AT5G55410
AT5G52310
AT4G01720
AT4G30930
AT4G04030
AT1G51170
AT1G25320
AT5G04830
AT1G07705
AT1G11890
AT2G42340
AT1G27360
AT3G15840
AT5G66010
AT1G52290
AT5G35530
AT1G80370
AT5G58210
AT2G01600
AT3G27300
AT2G45450
AT1G70840
AT4G21865
AT4G16340
AT2G26070
AT1G08160
AT2G45100
AT5G48250
AT1G77460
AT3G14080
AT5G05180
```
