## Supplementary material for "A comprehensive map of preferentially located motifs reveals distinct proximal *cis*-regulatory elements in plants": AAAGGGCC_containing_gene_set.txt

```
#Occurences of AAAGGGCC between -157 and -12 (positions relative to the transcription start site)
#76 sequences with AAAGGGCC in this interval
#0.39% of the sequences in promoter set with AAAGGGCC (set with 19736 sequences)
AT1G79520
AT5G66090
AT5G04840
AT5G08565
AT5G50640
AT1G63160
AT4G34570
AT4G24690
AT2G42610
AT3G23930
AT4G17650
AT3G61028
AT3G01540
AT5G06660
AT3G23550
AT3G20240
AT5G49015
AT3G52300
AT4G25710
AT1G65560
AT3G20557
AT1G48598
AT3G01150
AT4G27790
AT1G21680
AT1G15370
AT3G62620
AT5G65260
AT3G13230
AT4G36640
AT1G53887
AT4G25730
AT1G04870
AT5G58110
AT3G60940
AT1G73090
AT3G14810
AT5G23740
AT2G24060
AT1G49170
AT2G16750
AT4G24380
AT4G21860
AT3G20230
AT5G67245
AT3G61790
AT5G23300
AT1G28040
AT5G01800
AT1G48600
AT3G63510
AT5G06370
AT1G76200
AT5G09770
AT1G71710
AT1G64970
AT5G64710
AT4G16720
AT5G18490
AT3G16530
AT3G24515
AT2G30060
AT2G20495
AT2G04230
AT3G44340
AT1G66410
AT3G13062
AT4G39470
AT4G31700
AT1G14770
AT5G64250
AT2G33775
AT2G32415
AT5G50530
AT5G22100
AT3G26680
```
