## Supplementary material for "A comprehensive map of preferentially located motifs reveals distinct proximal *cis*-regulatory elements in plants": AAAGGGTA_containing_gene_set.txt

```
#Occurences of AAAGGGTA between -133 and -36 (positions relative to the transcription start site)
#157 sequences with AAAGGGTA in this interval
#0.80% of the sequences in promoter set with AAAGGGTA (set with 19736 sequences)
AT1G71790
AT5G09462
AT4G02100
AT3G24770
AT5G14680
AT1G74510
AT1G08880
AT3G60940
AT5G35740
AT5G47820
AT4G03080
AT1G68050
AT5G02760
AT3G51632
AT1G62520
AT1G54130
AT1G01540
AT5G48460
AT1G02610
AT4G11450
AT3G56810
AT5G45980
AT2G37620
AT4G39690
AT5G16060
AT5G09690
AT3G16640
AT4G02000
AT1G64142
AT4G39900
AT2G37435
AT5G44060
AT2G29530
AT5G04140
AT1G17470
AT1G51140
AT2G22000
AT5G48670
AT2G31070
AT4G09000
AT1G75380
AT1G48540
AT4G30200
AT5G09461
AT4G16460
AT1G19660
AT5G56640
AT3G59550
AT2G29540
AT3G60510
AT1G61800
AT3G60360
AT5G43230
AT5G15950
AT2G24630
AT1G53170
AT2G16460
AT3G12270
AT3G49780
AT3G16175
AT4G39680
AT1G77930
AT5G24460
AT1G48110
AT2G02960
AT4G01330
AT1G72160
AT4G01080
AT2G46030
AT1G19540
AT3G03420
AT1G71780
AT2G33310
AT1G27100
AT5G46280
AT3G11000
AT1G06290
AT4G33490
AT1G64140
AT2G27228
AT3G12260
AT3G56590
AT2G45790
AT5G06570
AT3G14050
AT4G13850
AT1G50360
AT1G79550
AT2G40750
AT1G25390
AT2G27230
AT1G68640
AT1G32170
AT5G53200
AT3G48070
AT4G14730
AT5G09460
AT3G05880
AT2G28320
AT2G28790
AT5G60460
AT2G35658
AT4G12610
AT3G16650
AT5G18630
AT1G51220
AT5G09463
AT4G24610
AT5G14910
AT5G04047
AT5G63310
AT4G14840
AT1G59540
AT5G15948
AT1G68400
AT1G44960
AT4G23860
AT3G19020
AT4G39070
AT2G36320
AT2G19830
AT4G15417
AT4G24440
AT1G09740
AT4G32350
AT3G51630
AT5G47690
AT5G47680
AT4G23330
AT1G09730
AT1G66340
AT5G19380
AT4G30190
AT4G23920
AT1G12000
AT5G12190
AT1G53380
AT4G36090
AT4G11820
AT2G36340
AT5G43470
AT3G09950
AT1G09090
AT1G79860
AT3G56200
AT3G05010
AT2G41250
AT1G11590
AT4G30410
AT1G05310
AT3G51890
AT4G28290
AT5G54510
AT2G22290
AT4G02715
AT2G45860
AT5G44610
```
