## Supplementary material for "A comprehensive map of preferentially located motifs reveals distinct proximal *cis*-regulatory elements in plants": AAAGTCAA_containing_gene_set.txt

```
#Occurences of AAAGTCAA between -131 and -46 (positions relative to the transcription start site)
#452 sequences with AAAGTCAA in this interval
#2.29% of the sequences in promoter set with AAAGTCAA (set with 19736 sequences)
AT1G18000
AT5G02630
AT3G62220
AT3G51330
AT4G23190
AT4G17486
AT5G58750
AT5G53560
AT1G60660
AT3G27503
AT4G25845
AT1G09400
AT5G40690
AT2G44270
AT5G41990
AT3G05725
AT4G34180
AT1G08540
AT3G27740
AT5G45800
AT1G79360
AT5G45000
AT2G05380
AT3G57760
AT1G16110
AT3G50010
AT1G63660
AT5G57900
AT1G09430
AT5G48380
AT3G01290
AT3G54780
AT2G06025
AT2G01400
AT5G44080
AT3G48730
AT3G45040
AT3G09400
AT2G27389
AT3G07510
AT2G20835
AT1G03230
AT5G11050
AT3G55080
AT1G80450
AT1G36060
AT2G28760
AT4G33160
AT1G73740
AT1G07230
AT5G63670
AT5G18420
AT4G24520
AT1G78830
AT5G55310
AT2G31345
AT2G30200
AT5G59810
AT3G42180
AT5G44568
AT2G42520
AT2G05520
AT1G15700
AT4G32650
AT1G63750
AT2G46535
AT3G48570
AT5G19230
AT2G39690
AT1G59171
AT2G40140
AT2G45920
AT5G17820
AT2G37920
AT1G77122
AT1G12760
AT3G02940
AT4G23850
AT3G04700
AT5G64540
AT5G02800
AT1G68150
AT5G42740
AT3G52060
AT2G16570
AT5G41170
AT1G45229
AT5G22555
AT5G41950
AT1G13590
AT3G45050
AT3G17700
AT2G35680
AT1G68450
AT5G50380
AT1G54740
AT3G53270
AT4G22640
AT4G13510
AT1G20510
AT1G44160
AT5G03020
AT5G62070
AT5G09510
AT3G08910
AT3G52710
AT1G45180
AT1G25390
AT5G45310
AT1G01310
AT1G25280
AT3G20380
AT1G05450
AT3G48070
AT5G23710
AT2G31865
AT3G26370
AT4G23180
AT1G26700
AT5G20160
AT2G37700
AT1G01650
AT1G53163
AT3G55980
AT5G59790
AT4G16470
AT5G65495
AT3G20420
AT1G11475
AT1G61920
AT2G04450
AT3G57470
AT2G03810
AT4G24690
AT2G41110
AT5G53320
AT2G30410
AT3G05727
AT5G66610
AT5G55940
AT5G65490
AT3G17850
AT1G28380
AT5G39720
AT2G24670
AT4G38480
AT1G30700
AT1G27630
AT3G58930
AT1G76430
AT5G49480
AT3G12550
AT4G32720
AT5G51160
AT3G24300
AT3G09930
AT2G14080
AT5G53000
AT4G15670
AT1G70520
AT2G30870
AT1G12750
AT2G42060
AT1G63530
AT2G20130
AT4G13890
AT4G12500
AT2G20750
AT2G35780
AT1G36640
AT2G41835
AT1G80680
AT1G25220
AT5G62050
AT5G57740
AT3G04710
AT2G41430
AT4G17230
AT3G19800
AT1G53625
AT5G43450
AT1G17860
AT3G10880
AT1G74170
AT5G16770
AT3G62080
AT5G13990
AT5G39680
AT1G53885
AT4G24310
AT2G30840
AT3G58770
AT5G20400
AT3G59320
AT4G20780
AT5G41100
AT2G15830
AT1G02360
AT1G21550
AT1G03220
AT1G08480
AT1G77290
AT4G22530
AT4G25110
AT4G09770
AT3G15990
AT5G03010
AT4G26750
AT2G25290
AT1G80620
AT1G12400
AT3G57280
AT2G36210
AT4G01700
AT2G05440
AT3G20960
AT5G05940
AT1G03290
AT2G42770
AT3G12977
AT2G34390
AT1G12030
AT4G14220
AT5G24040
AT3G02280
AT2G17510
AT5G44090
AT3G55400
AT4G34730
AT3G28100
AT5G49890
AT1G22810
AT4G24920
AT3G56410
AT5G48870
AT3G04170
AT3G13228
AT1G55840
AT2G44360
AT4G31460
AT2G35930
AT2G39518
AT1G06135
AT3G59700
AT2G33580
AT3G46540
AT2G46090
AT5G58330
AT1G09420
AT1G11925
AT3G26910
AT2G20208
AT1G26690
AT2G40270
AT4G24440
AT3G26360
AT1G46480
AT2G30140
AT5G53940
AT2G24610
AT1G53130
AT1G24490
AT2G01600
AT1G66090
AT1G29690
AT4G39180
AT1G72870
AT1G52200
AT4G27120
AT1G63740
AT4G35180
AT3G20430
AT3G21990
AT1G53903
AT4G16260
AT5G61440
AT1G50490
AT2G18350
AT4G24290
AT5G51180
AT1G27520
AT5G14930
AT4G16480
AT3G59570
AT1G32130
AT1G57700
AT1G80670
AT3G61820
AT2G47750
AT5G44585
AT4G37970
AT5G48320
AT1G13550
AT5G10695
AT3G55150
AT1G19270
AT5G52200
AT3G23810
AT4G39830
AT1G78200
AT3G12140
AT1G13750
AT1G74590
AT2G35190
AT3G21650
AT4G27480
AT2G38840
AT3G55050
AT2G46915
AT1G10990
AT3G58600
AT3G07780
AT1G20640
AT1G02030
AT1G76070
AT5G67350
AT1G11350
AT1G07170
AT4G23430
AT4G02090
AT4G34420
AT1G26390
AT5G46130
AT2G18960
AT1G19380
AT3G29034
AT1G73250
AT4G27640
AT3G06140
AT1G09195
AT4G34150
AT2G27150
AT5G27630
AT1G80650
AT3G62280
AT3G18690
AT1G31220
AT1G02230
AT4G24265
AT5G51700
AT5G15030
AT5G06450
AT2G37820
AT4G18195
AT5G24110
AT1G51800
AT5G36930
AT1G24148
AT3G07000
AT5G16970
AT1G69750
AT3G50430
AT5G20660
AT5G19080
AT5G07080
AT4G40070
AT5G66240
AT2G31425
AT5G59520
AT2G47140
AT5G60270
AT2G20960
AT1G64380
AT3G50900
AT5G16570
AT1G15840
AT4G00570
AT1G65690
AT4G25500
AT1G26380
AT1G58190
AT1G11300
AT2G31335
AT2G19130
AT1G15790
AT1G67490
AT3G07540
AT3G54500
AT1G14820
AT3G06730
AT1G52740
AT2G21470
AT3G23175
AT1G07320
AT2G44890
AT4G30980
AT4G37250
AT2G35658
AT5G45380
AT3G19790
AT2G39550
AT2G40520
AT5G13030
AT5G63570
AT2G38490
AT2G41550
AT1G65845
AT5G55600
AT4G02540
AT1G77990
AT5G07100
AT2G46493
AT1G13480
AT5G41992
AT2G38195
AT5G65530
AT5G20045
AT5G38850
AT2G39630
AT1G74870
AT5G38990
AT1G21710
AT5G27600
AT3G52450
AT3G04940
AT2G45540
AT5G20650
AT4G34070
AT3G58380
AT3G51370
AT3G19660
AT1G77810
AT2G30440
AT5G55610
AT4G31960
AT5G62600
AT5G48020
AT5G05850
AT5G06320
AT1G15890
AT3G02240
AT2G32700
AT4G19680
AT1G12350
AT1G73490
AT5G42150
AT4G36210
AT5G12010
AT4G17940
AT1G21670
AT5G57040
AT1G80190
AT5G55170
AT2G17220
AT1G66910
AT1G35340
AT1G80460
AT2G38960
AT5G57400
AT5G57940
AT2G23200
AT2G18950
```
