## Supplementary material for "A comprehensive map of preferentially located motifs reveals distinct proximal *cis*-regulatory elements in plants": AAAGTCAC_containing_gene_set.txt

```
#Occurences of AAAGTCAC between -151 and -85 (positions relative to the transcription start site)
#81 sequences with AAAGTCAC in this interval
#0.41% of the sequences in promoter set with AAAGTCAC (set with 19736 sequences)
AT2G38880
AT2G42740
AT2G30140
AT4G21865
AT4G04925
AT3G04610
AT5G10950
AT3G05830
AT1G29960
AT4G35390
AT1G21160
AT1G67190
AT4G03490
AT4G15670
AT1G50700
AT4G25800
AT2G30540
AT5G56870
AT3G25110
AT1G03080
AT2G43910
AT5G49900
AT5G12110
AT4G03410
AT3G15480
AT3G63440
AT2G44770
AT5G63410
AT1G28960
AT1G28330
AT4G23730
AT2G04032
AT1G66540
AT5G58375
AT5G64900
AT4G37550
AT2G16790
AT1G55230
AT1G37130
AT1G58170
AT5G67490
AT5G49230
AT4G18230
AT5G17020
AT2G22620
AT5G04530
AT2G33210
AT2G37240
AT5G46750
AT5G10930
AT4G18197
AT2G39290
AT5G14150
AT5G22545
AT3G15810
AT2G41960
AT2G15680
AT5G23330
AT3G46690
AT3G51632
AT3G57800
AT1G10140
AT4G37460
AT1G51660
AT5G58190
AT5G58250
AT1G34220
AT4G14440
AT5G40760
AT1G12420
AT1G56000
AT2G40590
AT5G54290
AT2G03760
AT1G25330
AT2G40510
AT1G64580
AT2G41150
AT5G04610
AT3G04810
AT5G65683
```
