## Supplementary material for "A comprehensive map of preferentially located motifs reveals distinct proximal *cis*-regulatory elements in plants": AAAGTCGT_containing_gene_set.txt

```
#Occurences of AAAGTCGT between -80 and -45 (positions relative to the transcription start site)
#36 sequences with AAAGTCGT in this interval
#0.18% of the sequences in promoter set with AAAGTCGT (set with 19736 sequences)
AT5G57390
AT1G79450
AT1G22330
AT3G47440
AT4G14830
AT3G53810
AT4G39840
AT3G22850
AT4G24210
AT3G61820
AT4G02410
AT1G77500
AT5G56230
AT5G04060
AT1G73140
AT5G48650
AT5G27420
AT2G37710
AT3G49670
AT4G26260
AT3G14410
AT1G05675
AT2G41500
AT5G01770
AT1G12040
AT1G13210
AT1G59740
AT5G19050
AT1G31010
AT1G05970
AT5G39530
AT3G11480
AT2G43990
AT5G17230
AT4G24175
AT2G22850
```
