## Supplementary material for "A comprehensive map of preferentially located motifs reveals distinct proximal *cis*-regulatory elements in plants": AAAGTG_containing_gene_set.txt

```
#Occurences of AAAGTG between 4 and 4 (positions relative to the transcription start site)
#54 sequences with AAAGTG in this interval
#0.27% of the sequences in promoter set with AAAGTG (set with 19736 sequences)
AT4G04920
AT5G42630
AT3G25717
AT5G39610
AT5G08150
AT1G14900
AT5G66600
AT2G45700
AT1G76950
AT5G09300
AT3G10030
AT1G53070
AT5G24350
AT2G30920
AT3G05580
AT4G01050
AT2G23980
AT5G42230
AT1G09780
AT5G60200
AT3G19500
AT4G16640
AT2G20562
AT1G04070
AT5G61440
AT2G36330
AT3G61600
AT2G47560
AT2G35950
AT1G34210
AT5G51040
AT2G43010
AT5G03860
AT2G17780
AT1G72810
AT2G43340
AT5G67210
AT1G51800
AT4G03340
AT5G66440
AT5G22260
AT1G20120
AT5G66270
AT1G65030
AT1G07320
AT4G10970
AT3G29280
AT3G59210
AT4G22810
AT2G36885
AT1G13870
AT3G24810
AT4G25410
AT1G73880
```
