## Supplementary material for "A comprehensive map of preferentially located motifs reveals distinct proximal *cis*-regulatory elements in plants": AAAGTGA_containing_gene_set.txt

```
#Occurences of AAAGTGA between -23 and 14 (positions relative to the transcription start site)
#332 sequences with AAAGTGA in this interval
#1.68% of the sequences in promoter set with AAAGTGA (set with 19736 sequences)
AT1G78882
AT4G24900
AT3G04690
AT3G52070
AT5G08190
AT3G13200
AT1G34210
AT5G24350
AT3G24810
AT4G35740
AT4G00170
AT2G24762
AT4G08570
AT3G44990
AT4G33780
AT1G66540
AT3G28857
AT2G11890
AT2G27130
AT5G66950
AT1G78510
AT5G06720
AT5G55730
AT5G19010
AT1G80290
AT5G07940
AT4G33240
AT1G20340
AT5G64460
AT5G16040
AT2G39360
AT1G53570
AT4G12080
AT2G31290
AT4G13395
AT5G59020
AT5G50030
AT5G14090
AT1G06590
AT3G27510
AT1G75600
AT4G24680
AT4G14060
AT3G63290
AT3G53000
AT2G01630
AT4G11680
AT1G79340
AT2G28390
AT1G68400
AT5G51010
AT1G27620
AT4G34410
AT5G26760
AT5G15010
AT4G14830
AT2G39820
AT5G42370
AT5G03080
AT5G58420
AT1G26850
AT5G13130
AT5G18710
AT5G62165
AT4G24750
AT2G31360
AT5G36800
AT5G46700
AT3G50070
AT2G19170
AT2G20480
AT5G17210
AT2G43010
AT3G10912
AT4G37780
AT1G54330
AT1G68540
AT3G60140
AT1G50750
AT1G55120
AT5G08340
AT1G19880
AT1G27760
AT3G52770
AT5G43830
AT1G07135
AT3G01660
AT2G07667
AT1G80120
AT2G47460
AT5G65730
AT5G60200
AT1G11760
AT1G52760
AT4G13820
AT1G04070
AT3G10910
AT3G18710
AT1G28380
AT4G33480
AT5G65000
AT5G08670
AT1G49475
AT5G14180
AT5G66590
AT1G25275
AT4G16640
AT3G44680
AT2G24020
AT3G58640
AT4G15540
AT5G39580
AT2G29440
AT1G23280
AT3G09035
AT5G28460
AT1G60930
AT5G02110
AT1G13380
AT5G40155
AT4G21990
AT4G20170
AT5G53280
AT4G34850
AT2G01290
AT2G27550
AT1G10530
AT5G44130
AT5G18500
AT1G72160
AT1G08230
AT5G49360
AT3G06400
AT1G68185
AT2G40110
AT1G22840
AT1G71840
AT2G28320
AT3G56130
AT5G52280
AT2G42700
AT2G17780
AT1G75370
AT5G22630
AT4G27950
AT4G23740
AT5G13000
AT1G05894
AT1G43910
AT3G59210
AT5G16410
AT1G73590
AT2G27250
AT5G36710
AT1G33560
AT5G12100
AT1G69850
AT1G08180
AT3G25170
AT2G27285
AT2G44520
AT1G07900
AT5G09220
AT3G48720
AT4G25300
AT3G23325
AT5G10110
AT4G16980
AT5G62700
AT5G57210
AT1G25340
AT1G63520
AT1G16420
AT3G53400
AT4G02590
AT1G43700
AT3G42180
AT4G30845
AT3G48670
AT4G05530
AT2G14680
AT3G13730
AT1G33360
AT5G06710
AT1G24530
AT5G48820
AT2G42530
AT1G72810
AT2G45730
AT2G33400
AT2G26550
AT3G12880
AT1G06530
AT3G27420
AT5G64980
AT2G28590
AT4G10970
AT4G05090
AT2G43340
AT2G17790
AT2G01600
AT4G03340
AT1G32960
AT2G44760
AT3G50210
AT1G75860
AT5G07230
AT2G40095
AT5G16200
AT3G51490
AT4G20880
AT1G51800
AT3G14410
AT2G33410
AT4G26455
AT3G25180
AT3G10190
AT5G63960
AT3G54770
AT2G21970
AT4G22810
AT3G50650
AT4G26500
AT5G09920
AT1G79940
AT4G18770
AT3G61350
AT2G36885
AT1G02260
AT4G30240
AT4G28060
AT4G39830
AT4G09420
AT3G62070
AT2G15400
AT5G08150
AT5G52220
AT2G35550
AT5G27830
AT1G33230
AT5G40190
AT1G73320
AT1G13960
AT2G23070
AT1G04980
AT2G04160
AT4G37150
AT1G74390
AT3G12360
AT1G78880
AT2G23050
AT2G29120
AT5G10400
AT4G20390
AT5G58130
AT1G48000
AT1G33400
AT2G20562
AT3G60220
AT2G16190
AT5G22470
AT4G19060
AT3G25717
AT2G46240
AT3G01323
AT4G37608
AT3G15640
AT5G11910
AT5G45775
AT5G26980
AT1G80850
AT3G62270
AT3G14370
AT2G45700
AT3G27520
AT4G32670
AT3G11590
AT4G22960
AT5G06610
AT2G22590
AT4G25490
AT1G09780
AT3G03370
AT3G19500
AT2G01210
AT4G10270
AT1G24145
AT1G80530
AT5G61120
AT2G36330
AT3G58740
AT3G59500
AT4G15260
AT3G56850
AT4G02640
AT1G10540
AT1G76950
AT5G53310
AT5G48040
AT4G32730
AT5G18430
AT1G75420
AT1G50380
AT5G28370
AT3G55390
AT2G23980
AT1G72960
AT1G66130
AT2G19700
AT3G57160
AT5G26731
AT3G05330
AT4G35190
AT1G13870
AT1G69450
AT5G66600
AT3G53402
AT3G07480
AT1G67265
AT5G64290
AT1G31120
AT5G58003
AT1G02720
AT2G27650
AT1G23820
AT4G22690
AT3G21600
AT4G04920
AT3G52660
AT1G02500
AT3G61600
AT4G38790
```
