## Supplementary material for "A comprehensive map of preferentially located motifs reveals distinct proximal *cis*-regulatory elements in plants": AAAGTGAG_containing_gene_set.txt

```
#Occurences of AAAGTGAG between -33 and 48 (positions relative to the transcription start site)
#187 sequences with AAAGTGAG in this interval
#0.95% of the sequences in promoter set with AAAGTGAG (set with 19736 sequences)
AT4G33780
AT4G02660
AT4G26740
AT3G59000
AT3G08760
AT4G37700
AT3G49360
AT4G22960
AT3G48580
AT1G10530
AT4G15540
AT2G21970
AT3G23700
AT5G66590
AT5G21222
AT2G40300
AT5G06610
AT2G38465
AT5G65270
AT3G54820
AT1G04250
AT1G25350
AT1G67265
AT1G07640
AT4G38410
AT1G15400
AT2G28590
AT4G38560
AT4G24750
AT4G15940
AT1G21460
AT3G03370
AT2G42530
AT3G16430
AT3G56090
AT2G34450
AT3G19500
AT5G09220
AT5G10110
AT2G28760
AT1G24180
AT3G62340
AT5G24400
AT3G27520
AT3G05625
AT2G01200
AT5G44170
AT4G25490
AT5G08100
AT4G32295
AT2G27550
AT3G24140
AT1G32360
AT2G37630
AT4G31490
AT1G43650
AT1G68400
AT4G20170
AT2G39360
AT2G39010
AT5G11800
AT1G26600
AT1G50380
AT2G25270
AT1G08230
AT4G08570
AT1G69450
AT5G40190
AT1G19880
AT2G15430
AT1G50750
AT2G20562
AT4G17510
AT2G33410
AT1G68540
AT3G12030
AT4G38160
AT4G22666
AT5G25810
AT2G28810
AT1G20340
AT5G22210
AT5G53280
AT3G50660
AT1G77770
AT3G07480
AT5G63960
AT4G18740
AT2G32850
AT1G03040
AT1G69850
AT4G34410
AT1G60930
AT5G28460
AT1G72960
AT3G13300
AT4G36380
AT4G36740
AT5G27820
AT5G45510
AT3G12360
AT3G08850
AT1G73590
AT5G13130
AT5G66800
AT5G18430
AT5G45550
AT1G07135
AT3G48140
AT5G66210
AT1G52760
AT5G28370
AT5G17870
AT3G54770
AT5G27830
AT4G25420
AT1G51730
AT2G18876
AT2G30820
AT2G36885
AT1G78100
AT5G10400
AT5G16040
AT3G52070
AT3G18090
AT3G10960
AT2G24280
AT3G07110
AT3G05260
AT5G44130
AT5G06330
AT4G05530
AT1G24764
AT1G76790
AT1G48840
AT5G04860
AT5G53310
AT3G18710
AT5G45775
AT1G51740
AT5G15080
AT1G55120
AT5G45020
AT5G55730
AT5G22470
AT3G53000
AT1G02500
AT3G09035
AT3G10250
AT2G28660
AT5G17210
AT2G14680
AT4G11680
AT3G57160
AT5G58130
AT3G15900
AT1G29810
AT3G44990
AT3G50650
AT4G13075
AT2G27650
AT5G58420
AT5G62700
AT5G08150
AT1G66720
AT1G77660
AT2G15400
AT5G67480
AT1G63020
AT5G65730
AT5G48820
AT3G52770
AT2G29440
AT1G06590
AT3G59850
AT5G19010
AT1G79340
AT5G19880
AT1G02720
AT1G80530
AT2G01290
AT4G22770
AT1G75420
AT4G27950
AT3G18510
AT3G12670
AT2G17790
```
