## Supplementary material for "A comprehensive map of preferentially located motifs reveals distinct proximal *cis*-regulatory elements in plants": AAAGTTTT_containing_gene_set.txt

```
#Occurences of AAAGTTTT between -387 and -246 (positions relative to the transcription start site)
#797 sequences with AAAGTTTT in this interval
#4.04% of the sequences in promoter set with AAAGTTTT (set with 19736 sequences)
AT1G49200
AT1G05410
AT5G08620
AT4G26220
AT5G39720
AT2G42975
AT5G63370
AT1G15940
AT3G53320
AT3G13060
AT5G11350
AT1G26440
AT1G20830
AT3G49420
AT3G01472
AT1G67460
AT5G67620
AT4G12400
AT5G52930
AT1G77950
AT5G19310
AT1G49210
AT4G18960
AT4G02840
AT3G47370
AT4G07950
AT3G13710
AT3G07000
AT1G34270
AT5G15150
AT3G30775
AT4G35850
AT1G49880
AT3G59380
AT2G29560
AT5G12960
AT3G09360
AT1G21395
AT1G22550
AT5G46600
AT5G03740
AT3G21580
AT1G66390
AT1G31940
AT5G22290
AT3G46560
AT3G17800
AT2G15440
AT1G11450
AT5G40100
AT5G07600
AT5G20980
AT3G62010
AT4G24450
AT5G38520
AT3G01610
AT1G22015
AT1G09740
AT4G30400
AT4G33110
AT1G15810
AT1G26800
AT1G06360
AT1G43910
AT4G39630
AT4G37210
AT5G21274
AT3G62330
AT4G15520
AT3G51650
AT5G53980
AT3G58220
AT2G40280
AT4G27390
AT4G13345
AT3G16090
AT3G25130
AT2G28130
AT5G66180
AT1G51370
AT3G51600
AT5G11580
AT4G27654
AT1G02380
AT3G27770
AT5G46150
AT2G21260
AT4G36990
AT5G20680
AT2G23760
AT4G21340
AT1G03445
AT2G35605
AT5G55430
AT4G08470
AT5G25870
AT2G24190
AT2G41510
AT4G10400
AT2G23550
AT3G57810
AT5G50360
AT5G08610
AT5G53390
AT4G02830
AT2G44810
AT4G14430
AT1G45976
AT1G05870
AT2G35600
AT2G44860
AT1G68070
AT1G20960
AT5G20840
AT3G28223
AT5G39600
AT1G07910
AT1G53390
AT1G49220
AT5G18500
AT3G24120
AT1G55230
AT2G15220
AT2G01970
AT1G32920
AT4G12690
AT1G33811
AT2G37770
AT3G15730
AT2G13690
AT5G52470
AT1G50930
AT1G17930
AT2G31530
AT4G18422
AT1G56550
AT1G67150
AT1G22510
AT2G30160
AT5G43970
AT2G17620
AT2G36620
AT2G15340
AT5G23810
AT5G35735
AT4G00180
AT2G45110
AT2G31425
AT2G46640
AT4G29810
AT3G50890
AT5G54500
AT5G47730
AT4G19050
AT4G22756
AT4G17895
AT5G09800
AT3G05350
AT5G62140
AT4G34430
AT1G61460
AT1G55300
AT3G16870
AT3G15780
AT1G18590
AT5G61600
AT5G14480
AT3G10585
AT4G30430
AT2G41830
AT3G48380
AT3G10340
AT1G80770
AT5G62940
AT1G70830
AT2G31060
AT5G62020
AT4G32520
AT5G47700
AT1G29140
AT1G18580
AT2G26770
AT3G51810
AT5G39730
AT1G05220
AT4G15530
AT5G25270
AT1G61070
AT1G62940
AT1G54030
AT1G34047
AT5G20630
AT5G10450
AT1G73960
AT2G20208
AT5G59410
AT1G09815
AT1G65440
AT5G63970
AT5G60890
AT5G51580
AT1G25500
AT1G80360
AT2G46370
AT3G57160
AT5G60470
AT1G29418
AT1G51560
AT3G48580
AT5G03780
AT4G26260
AT2G40240
AT5G50130
AT2G40360
AT5G60170
AT2G45950
AT2G43160
AT2G46220
AT5G44210
AT4G39950
AT1G19400
AT3G30841
AT3G05200
AT5G63230
AT3G06590
AT5G44310
AT1G68800
AT5G60970
AT4G00400
AT1G10780
AT2G43260
AT2G17840
AT5G66500
AT3G26730
AT4G08810
AT4G31800
AT5G19470
AT3G16360
AT4G19720
AT2G07180
AT5G04045
AT3G26590
AT4G33120
AT2G40940
AT3G11330
AT2G22425
AT1G19530
AT4G11211
AT1G68300
AT3G57340
AT1G04530
AT1G67570
AT4G12520
AT5G20810
AT5G46550
AT1G43710
AT3G15240
AT1G02990
AT5G58720
AT1G20405
AT3G07170
AT5G59040
AT3G15190
AT4G09170
AT1G58470
AT1G61770
AT1G23530
AT1G53708
AT3G22810
AT2G14260
AT3G61120
AT2G29980
AT5G43490
AT4G11175
AT1G77930
AT1G78870
AT1G74458
AT2G18710
AT4G26190
AT5G06430
AT5G05190
AT5G42810
AT4G29310
AT1G11330
AT5G08100
AT3G60910
AT3G04940
AT5G24980
AT1G36070
AT2G28880
AT4G30060
AT5G46590
AT5G59570
AT1G70985
AT3G21110
AT1G32330
AT1G18280
AT1G53300
AT3G15605
AT1G10240
AT1G19440
AT1G14620
AT1G60990
AT3G63110
AT1G08420
AT5G65240
AT2G17820
AT2G20230
AT3G27240
AT4G07825
AT3G28690
AT1G04790
AT5G20820
AT2G32860
AT5G55550
AT2G30740
AT4G13100
AT1G48040
AT5G40730
AT2G25710
AT2G29890
AT4G22960
AT1G47485
AT5G26330
AT4G36710
AT1G49780
AT5G18065
AT1G10540
AT4G15900
AT5G55190
AT1G13520
AT2G33520
AT5G47710
AT5G08380
AT3G51440
AT1G19380
AT5G02750
AT4G02120
AT5G23370
AT1G28695
AT5G28060
AT2G46610
AT1G12910
AT1G32380
AT5G56500
AT5G23150
AT4G19700
AT1G18950
AT1G66090
AT2G35040
AT4G33660
AT5G11600
AT2G19180
AT5G54855
AT4G04460
AT3G03570
AT3G10130
AT1G06590
AT3G13180
AT3G23600
AT1G17710
AT5G19590
AT3G52340
AT5G42360
AT5G29000
AT4G39640
AT2G29065
AT4G24250
AT4G14950
AT5G48230
AT2G38770
AT5G61430
AT1G24020
AT5G27550
AT1G05120
AT5G62430
AT3G54880
AT4G04840
AT5G24850
AT5G18230
AT5G56150
AT5G48460
AT1G52825
AT5G06980
AT2G18780
AT3G55360
AT3G09780
AT3G08720
AT5G16820
AT4G09460
AT1G35625
AT1G65484
AT1G80310
AT3G53950
AT3G03950
AT1G58420
AT1G65890
AT2G22870
AT2G24230
AT3G60580
AT4G08500
AT1G53165
AT4G24000
AT5G62890
AT1G15800
AT5G07290
AT2G34040
AT2G22890
AT4G35800
AT5G19870
AT4G30720
AT5G43990
AT2G21780
AT1G43160
AT2G02560
AT4G39860
AT5G14740
AT3G03690
AT1G04850
AT3G16330
AT1G20760
AT1G25560
AT5G19190
AT1G15000
AT4G24630
AT2G16570
AT4G12290
AT2G23440
AT3G48185
AT3G61250
AT5G23010
AT5G19920
AT3G26030
AT5G27360
AT3G19190
AT2G05755
AT2G01210
AT1G68710
AT1G31660
AT3G10640
AT5G06610
AT3G59420
AT3G55252
AT2G23610
AT1G70280
AT3G07810
AT1G26810
AT2G42910
AT1G48450
AT1G18470
AT5G41150
AT5G59845
AT3G51171
AT3G54710
AT2G19650
AT3G59280
AT4G15120
AT1G51380
AT3G05870
AT4G18130
AT1G19340
AT2G07340
AT1G60960
AT5G11810
AT1G05900
AT1G36160
AT5G24655
AT2G19810
AT5G60990
AT5G23850
AT2G01760
AT5G07440
AT1G18710
AT3G26840
AT2G23000
AT4G29960
AT1G68945
AT1G78690
AT2G42880
AT1G63500
AT1G07130
AT4G12240
AT2G18640
AT3G15810
AT3G26610
AT1G33050
AT4G21840
AT4G14270
AT1G60780
AT1G47395
AT1G67930
AT5G42870
AT2G37470
AT5G36170
AT3G50770
AT3G53230
AT3G59550
AT3G11130
AT1G19850
AT1G04000
AT1G16970
AT2G33530
AT5G47390
AT5G64520
AT1G51550
AT5G04870
AT4G35730
AT5G46795
AT1G06270
AT4G24550
AT1G53620
AT3G15890
AT1G72260
AT5G37260
AT5G64970
AT4G14340
AT5G56190
AT3G23050
AT2G32130
AT4G32272
AT4G00700
AT4G15090
AT3G15250
AT4G03520
AT3G25580
AT1G65950
AT2G37980
AT1G53070
AT2G27720
AT3G61880
AT3G24320
AT2G42330
AT1G30070
AT2G34250
AT2G45406
AT3G29035
AT5G22880
AT3G10840
AT4G13690
AT4G10500
AT4G10490
AT4G27140
AT1G19970
AT3G05090
AT5G04750
AT5G45280
AT2G02160
AT1G34120
AT3G60850
AT4G01430
AT5G03040
AT3G44120
AT5G42850
AT1G29680
AT5G03140
AT1G49950
AT3G21330
AT2G33740
AT3G25717
AT2G26960
AT3G01180
AT5G58380
AT1G48620
AT4G30160
AT1G31720
AT5G50120
AT1G01940
AT2G37660
AT1G79220
AT5G15230
AT3G61790
AT1G04020
AT4G20070
AT1G70670
AT1G54920
AT5G47180
AT5G14060
AT5G56420
AT2G02140
AT5G42370
AT2G44520
AT1G77410
AT1G33470
AT3G50410
AT4G37790
AT1G66960
AT1G29220
AT3G02770
AT1G80820
AT2G31955
AT3G18230
AT2G40116
AT5G49550
AT2G03020
AT1G78340
AT2G41342
AT4G02040
AT1G47290
AT5G41070
AT3G12080
AT2G26350
AT5G42610
AT1G60850
AT3G51640
AT5G43518
AT1G49820
AT1G72030
AT3G27250
AT1G56510
AT3G15095
AT1G47610
AT4G36690
AT3G29185
AT2G44870
AT3G15210
AT2G43850
AT1G04900
AT3G29070
AT1G53290
AT4G33640
AT4G10060
AT1G16770
AT3G50240
AT1G10800
AT1G02610
AT5G65550
AT2G34420
AT2G47280
AT4G11370
AT4G35420
AT4G39980
AT3G52560
AT5G59420
AT1G14980
AT3G26150
AT1G02800
AT3G11480
AT3G29010
AT1G63050
AT3G15358
AT4G27470
AT3G03420
AT1G21480
AT3G14290
AT5G14290
AT3G21220
AT3G29430
AT5G22340
AT5G52440
AT4G14030
AT1G14880
AT5G61820
AT3G55880
AT1G09490
AT5G42210
AT5G24570
AT3G24080
AT4G09980
AT3G04680
AT4G22240
AT5G35930
AT5G18070
AT2G27320
AT5G25240
AT2G43090
AT4G16745
AT3G63270
AT2G38610
AT5G60870
AT1G52050
AT1G20190
AT5G15960
AT3G11630
AT2G05070
AT2G22170
AT2G44890
AT4G07820
AT2G01870
AT5G19830
AT3G52210
AT1G27880
AT3G49500
AT5G57500
AT5G40660
AT5G26990
AT5G50310
AT4G18260
AT3G53900
AT2G06025
AT5G19280
AT2G47420
AT4G28420
AT1G64550
AT1G74420
AT3G14610
AT5G61790
AT5G49940
AT2G35910
AT4G11240
AT5G66350
AT3G58270
AT3G03080
AT2G32870
AT2G16780
AT2G36160
AT4G36130
AT3G19900
AT1G78420
AT1G61240
AT5G49900
AT5G51830
AT4G30470
AT4G13220
AT3G19810
AT5G45530
AT5G13160
AT5G08200
AT1G05440
AT5G18670
AT2G03440
AT4G01750
AT2G44130
AT2G05850
AT2G06925
AT1G29340
AT3G27090
AT3G06483
AT3G55920
AT2G32880
AT3G12380
AT2G21940
AT1G71820
AT2G33790
AT1G64430
AT2G27500
AT2G19590
AT3G26160
AT1G55330
AT1G68910
AT5G23340
AT3G25220
AT1G10210
AT2G36550
AT3G01470
AT3G48090
AT2G20440
AT1G79380
AT3G46580
AT5G24780
AT2G31180
AT5G01390
AT5G48450
AT1G21010
AT5G64816
AT4G21960
AT3G13700
AT5G63990
AT3G18524
AT4G37010
AT3G55150
AT2G33360
AT4G27070
AT1G25320
AT4G13050
AT5G55560
AT1G64610
AT5G35080
AT1G04360
AT1G32230
AT4G21310
AT3G22930
AT4G27500
AT2G03821
AT2G25910
AT3G15090
AT5G42790
AT4G39550
AT4G00150
AT5G58800
AT5G07360
AT5G45490
AT3G44330
AT5G06800
AT1G52400
AT4G29140
AT5G45580
AT4G29170
AT2G26970
AT3G13970
AT2G32885
AT5G66690
AT1G20910
AT3G28750
AT4G36988
AT5G04180
AT2G32310
AT1G13635
```
