## Supplementary material for "A comprehensive map of preferentially located motifs reveals distinct proximal *cis*-regulatory elements in plants": AAATA_containing_gene_set.txt

```
#Occurences of AAATA between -32 and -27 (positions relative to the transcription start site)
#2123 sequences with AAATA in this interval
#10.76% of the sequences in promoter set with AAATA (set with 19736 sequences)
AT4G17050
AT1G53870
AT5G13750
AT1G76420
AT2G17840
AT3G63060
AT5G18540
AT3G55500
AT2G34430
AT5G65870
AT4G31700
AT1G55370
AT4G20390
AT3G16980
AT2G33510
AT1G17440
AT3G13200
AT4G17040
AT4G14380
AT5G58140
AT4G32940
AT5G42610
AT1G70540
AT2G48030
AT2G37970
AT3G55750
AT2G46830
AT1G64350
AT1G20693
AT3G08880
AT5G27430
AT3G56880
AT4G33040
AT1G23965
AT2G45000
AT4G12530
AT1G23970
AT1G60260
AT3G18130
AT1G75030
AT1G75350
AT3G20820
AT3G55970
AT5G02380
AT4G34412
AT2G47500
AT4G35570
AT2G47390
AT4G34790
AT1G68765
AT4G19700
AT1G52380
AT4G27970
AT3G24503
AT5G58640
AT4G13640
AT4G14520
AT5G43930
AT1G48420
AT3G22930
AT3G06550
AT4G36650
AT1G30620
AT1G15040
AT4G21120
AT1G15470
AT5G53300
AT2G37360
AT5G60548
AT3G12977
AT3G17420
AT1G72970
AT3G10090
AT1G12020
AT3G45140
AT3G45890
AT1G48490
AT1G80010
AT4G30000
AT1G62790
AT1G13780
AT1G79670
AT3G16410
AT4G02150
AT5G45690
AT1G77390
AT3G50760
AT4G33120
AT5G63990
AT1G08360
AT5G27450
AT4G18240
AT1G54160
AT3G01300
AT1G71880
AT2G19320
AT3G03780
AT1G44170
AT4G22770
AT3G62930
AT1G11450
AT4G32720
AT2G46290
AT4G01480
AT3G16660
AT2G41210
AT5G05530
AT3G29100
AT5G03020
AT5G58930
AT3G52570
AT2G31862
AT4G18170
AT5G08335
AT1G12080
AT3G10730
AT1G49800
AT1G04670
AT3G01690
AT1G58225
AT3G06080
AT5G48330
AT3G57180
AT1G79520
AT4G25810
AT5G39785
AT4G21705
AT1G12980
AT2G41310
AT5G54740
AT5G62210
AT3G09410
AT3G21330
AT1G11655
AT1G12360
AT1G55330
AT4G30070
AT5G63140
AT1G72910
AT4G27600
AT2G14365
AT4G32470
AT4G35980
AT2G27290
AT1G60850
AT3G05937
AT4G31580
AT1G61170
AT1G61040
AT2G44410
AT3G01330
AT4G17090
AT2G44080
AT2G42580
AT1G64880
AT5G16840
AT4G34410
AT4G28650
AT5G54670
AT2G37040
AT1G55500
AT2G15580
AT2G45570
AT3G14067
AT5G59420
AT5G36770
AT2G38560
AT2G42490
AT4G34830
AT2G20100
AT5G53120
AT5G52975
AT3G52900
AT3G21520
AT2G18245
AT3G10160
AT1G03170
AT3G15580
AT1G79080
AT3G08010
AT4G07515
AT2G32790
AT1G44160
AT1G03780
AT2G42600
AT3G19850
AT1G75560
AT3G28007
AT3G16050
AT3G20880
AT3G62700
AT1G55020
AT4G30330
AT1G26570
AT5G28640
AT4G32810
AT1G50630
AT5G03030
AT2G36060
AT5G01950
AT3G58100
AT3G06060
AT3G56680
AT1G07210
AT1G05840
AT3G01190
AT2G21140
AT1G72290
AT2G02810
AT3G51100
AT3G01270
AT4G29550
AT5G55290
AT3G24190
AT5G49850
AT1G79310
AT1G07040
AT1G17950
AT1G80770
AT1G78000
AT5G67620
AT5G07950
AT3G48070
AT2G21590
AT4G27130
AT5G26310
AT5G42785
AT2G29490
AT4G12870
AT1G69330
AT3G55260
AT3G18260
AT4G01600
AT2G32260
AT5G17570
AT2G28360
AT1G78800
AT2G46210
AT4G00390
AT5G63810
AT2G47510
AT5G52640
AT1G14210
AT2G35040
AT1G45223
AT2G26370
AT3G47680
AT1G21390
AT5G12100
AT1G45221
AT5G09270
AT1G30130
AT3G59370
AT2G17560
AT1G49570
AT4G34555
AT2G23310
AT5G58470
AT4G36090
AT1G56423
AT1G62200
AT1G04250
AT3G55010
AT2G18860
AT4G16350
AT3G21400
AT3G16180
AT2G47170
AT4G35650
AT1G19180
AT1G07700
AT4G39650
AT4G36850
AT3G44990
AT4G30530
AT3G23200
AT5G19000
AT3G23100
AT1G27750
AT3G62660
AT4G18570
AT1G55535
AT4G31390
AT4G24200
AT5G35170
AT1G63690
AT5G12940
AT3G47940
AT5G55920
AT2G03937
AT2G29560
AT1G73260
AT1G51130
AT2G21045
AT1G22640
AT5G33355
AT1G20050
AT1G52342
AT3G58540
AT2G22910
AT1G14670
AT4G22513
AT5G62460
AT5G55610
AT4G37270
AT4G11270
AT5G28290
AT1G51730
AT2G47650
AT3G20530
AT4G13560
AT3G08910
AT4G01450
AT3G15970
AT5G58650
AT2G03450
AT1G21140
AT1G69170
AT5G58375
AT5G09550
AT3G12570
AT3G09690
AT1G12780
AT2G42760
AT3G03260
AT3G04240
AT5G56630
AT3G10120
AT2G22310
AT5G56280
AT1G11680
AT2G02710
AT2G45560
AT1G24800
AT1G70310
AT3G55254
AT2G17800
AT2G01980
AT2G43090
AT5G20980
AT4G12850
AT2G29080
AT2G02148
AT5G11790
AT1G24148
AT3G16420
AT5G13480
AT1G13420
AT5G18420
AT4G33940
AT3G15570
AT4G28703
AT3G20330
AT3G12710
AT4G08690
AT3G23640
AT3G03130
AT4G31330
AT3G14205
AT4G38970
AT1G70890
AT5G43850
AT2G18110
AT3G12370
AT5G18740
AT1G05291
AT1G42540
AT1G46768
AT4G21215
AT1G29951
AT2G20500
AT3G48380
AT3G54820
AT5G59670
AT5G06760
AT1G66570
AT5G16380
AT2G47560
AT5G10470
AT4G15140
AT3G18480
AT2G42320
AT5G43100
AT5G09570
AT3G20680
AT2G38530
AT3G23770
AT5G47730
AT4G30220
AT3G53480
AT3G10080
AT1G68050
AT1G80555
AT3G15780
AT5G50540
AT1G30720
AT1G07510
AT2G44930
AT1G22730
AT1G74670
AT4G17180
AT4G25150
AT3G55130
AT4G12550
AT4G33865
AT1G42960
AT5G45540
AT3G13228
AT3G21810
AT2G37410
AT1G68570
AT3G53230
AT2G15220
AT3G18280
AT1G09970
AT5G05820
AT3G48195
AT3G03470
AT2G40050
AT1G09380
AT3G56620
AT4G27960
AT1G17420
AT3G13222
AT2G32940
AT1G31335
AT4G38630
AT1G65920
AT1G02660
AT3G27240
AT2G17920
AT5G57290
AT5G17100
AT4G30660
AT5G16260
AT4G08470
AT3G62630
AT5G04990
AT1G77350
AT1G79120
AT3G02885
AT2G05520
AT5G66690
AT2G33845
AT2G16730
AT4G31170
AT5G01270
AT2G40940
AT1G11000
AT2G38365
AT5G22300
AT1G28520
AT1G51360
AT1G64760
AT3G52950
AT2G16770
AT5G51910
AT3G07330
AT1G20650
AT5G64400
AT5G59220
AT4G22120
AT4G26630
AT3G05700
AT5G13090
AT5G64680
AT5G61760
AT4G29220
AT5G13220
AT3G25780
AT3G22600
AT3G26240
AT1G76810
AT1G13460
AT1G28815
AT1G72940
AT1G52540
AT3G02970
AT4G24800
AT5G19770
AT5G67430
AT1G55740
AT1G28060
AT4G38410
AT5G55630
AT4G14276
AT3G59670
AT1G11572
AT4G21900
AT2G30720
AT1G66620
AT4G19010
AT5G61510
AT1G78380
AT5G49525
AT5G65620
AT3G07550
AT4G29830
AT5G63905
AT5G19750
AT4G37670
AT5G16570
AT5G46860
AT3G48231
AT1G03350
AT1G31500
AT3G01870
AT2G41660
AT5G19990
AT2G25080
AT3G59220
AT5G21482
AT3G59620
AT5G57590
AT1G14730
AT4G31430
AT5G58575
AT5G18920
AT4G23885
AT3G57510
AT4G00030
AT2G15340
AT5G64120
AT1G13910
AT3G49760
AT3G49690
AT1G52000
AT5G19080
AT5G02580
AT2G19170
AT5G05460
AT2G28550
AT1G14880
AT3G20490
AT1G16960
AT2G30000
AT3G17820
AT1G65480
AT5G51060
AT3G22840
AT4G27170
AT2G42680
AT5G62440
AT1G36370
AT5G22380
AT2G21840
AT5G60790
AT3G20660
AT5G48010
AT5G54730
AT1G50370
AT5G64090
AT3G16220
AT1G23870
AT1G27730
AT2G43210
AT2G34810
AT4G37930
AT2G34080
AT1G49660
AT4G27860
AT1G06470
AT2G39330
AT5G11770
AT3G47340
AT1G43666
AT5G67270
AT1G53040
AT5G62680
AT2G25900
AT5G12470
AT2G43190
AT2G39310
AT3G11470
AT3G27820
AT5G22370
AT3G47550
AT5G48520
AT1G21280
AT5G06790
AT2G14095
AT2G28380
AT5G49820
AT5G46700
AT5G38510
AT4G00440
AT4G38860
AT3G25840
AT5G41750
AT1G13590
AT4G26140
AT5G60500
AT1G66500
AT4G28460
AT5G48980
AT4G00850
AT5G17640
AT1G62045
AT2G15000
AT4G32870
AT2G30985
AT1G74740
AT4G01750
AT3G28420
AT1G04830
AT3G52210
AT2G40095
AT5G02950
AT2G18590
AT3G26720
AT5G23660
AT3G15760
AT5G04680
AT1G16300
AT3G42170
AT1G79820
AT5G18850
AT5G07571
AT2G17660
AT4G28500
AT2G27550
AT5G11080
AT3G53800
AT3G60850
AT5G63970
AT5G04330
AT1G71830
AT4G20325
AT3G43660
AT1G51400
AT4G37780
AT5G57035
AT1G14870
AT3G09700
AT1G54010
AT1G22810
AT5G62720
AT1G29400
AT4G31800
AT3G05727
AT2G47710
AT3G22200
AT4G24204
AT1G55170
AT3G26170
AT5G64816
AT2G01100
AT2G43160
AT5G50870
AT1G68130
AT5G43570
AT5G12320
AT1G63800
AT5G18840
AT5G50645
AT3G42790
AT1G47280
AT1G23120
AT1G71910
AT1G79110
AT5G27820
AT3G14650
AT5G51940
AT2G29420
AT5G09680
AT1G73790
AT1G30450
AT1G59860
AT3G02000
AT2G31220
AT1G19500
AT2G04039
AT1G30850
AT2G30870
AT4G31730
AT3G04370
AT4G23730
AT3G55252
AT5G43400
AT1G30210
AT4G21580
AT2G46550
AT5G38530
AT3G03000
AT3G24180
AT3G19210
AT1G11475
AT2G27690
AT5G11610
AT1G72730
AT2G26700
AT2G29750
AT1G62380
AT1G05620
AT5G27238
AT3G17750
AT3G20300
AT2G29140
AT4G36750
AT5G41340
AT5G42070
AT2G17740
AT3G62420
AT1G64590
AT5G35460
AT2G36320
AT3G62020
AT5G60170
AT3G58560
AT1G71500
AT3G12730
AT4G00755
AT3G12210
AT2G01360
AT5G09350
AT1G17210
AT1G19380
AT5G15030
AT5G20170
AT1G44000
AT2G39440
AT5G50600
AT3G60830
AT2G38870
AT2G38240
AT1G28240
AT3G14370
AT3G28290
AT3G23810
AT3G13930
AT2G34100
AT4G11660
AT5G10450
AT5G19150
AT3G23170
AT3G55110
AT5G59840
AT5G06380
AT3G14400
AT2G32180
AT2G21630
AT5G17920
AT5G20250
AT5G56980
AT3G10250
AT1G75270
AT3G24506
AT3G13800
AT3G44860
AT1G30470
AT5G67540
AT1G78430
AT5G37770
AT5G60540
AT2G17370
AT1G03860
AT2G46880
AT1G70280
AT5G39250
AT1G29050
AT4G23750
AT5G23510
AT1G09570
AT1G72280
AT5G02890
AT1G17990
AT2G42340
AT1G32380
AT2G40800
AT3G03520
AT2G47630
AT4G38550
AT5G47120
AT3G10400
AT4G18650
AT4G11320
AT4G15440
AT2G26560
AT5G13760
AT4G23450
AT1G30300
AT2G30540
AT4G16770
AT1G23090
AT1G76090
AT1G52680
AT1G65860
AT2G25970
AT4G13670
AT1G49880
AT5G01170
AT2G25590
AT3G52540
AT1G20980
AT2G18100
AT3G15354
AT3G60530
AT3G54840
AT5G05600
AT4G16730
AT1G26310
AT4G26010
AT1G63055
AT4G35260
AT3G11020
AT3G15110
AT1G33090
AT3G57210
AT3G26830
AT4G14880
AT2G01300
AT1G79380
AT4G11560
AT5G28080
AT1G73930
AT3G59110
AT4G16447
AT4G01540
AT3G03640
AT3G57470
AT1G29025
AT3G44750
AT1G30760
AT2G16630
AT3G62422
AT1G47670
AT2G26210
AT4G22690
AT1G30260
AT4G38250
AT4G18800
AT5G15410
AT3G28480
AT5G39080
AT2G47590
AT5G53370
AT1G21980
AT4G14360
AT1G71040
AT5G43518
AT2G43120
AT1G77660
AT3G08620
AT4G33660
AT5G54770
AT1G71960
AT5G55660
AT3G14780
AT5G57670
AT2G36724
AT4G24972
AT3G57360
AT1G57760
AT1G24062
AT3G29410
AT3G51920
AT3G50700
AT4G25780
AT2G33590
AT4G37310
AT3G57290
AT4G19370
AT1G29090
AT5G43620
AT1G15950
AT5G65040
AT5G22950
AT3G18140
AT5G08240
AT3G50850
AT2G46400
AT5G16250
AT3G25140
AT5G32450
AT3G59910
AT1G55150
AT5G54870
AT4G37300
AT5G19855
AT4G00955
AT1G68600
AT1G77610
AT3G04480
AT4G28830
AT5G01410
AT5G41370
AT1G61570
AT1G12110
AT3G13610
AT1G26540
AT4G34930
AT2G03020
AT4G28320
AT1G50900
AT4G27990
AT1G20770
AT2G02515
AT5G14320
AT4G16630
AT5G67590
AT2G32040
AT2G41730
AT5G21100
AT4G26965
AT5G03320
AT5G02190
AT4G02590
AT2G23170
AT2G45040
AT1G30910
AT3G54270
AT2G31070
AT2G47880
AT2G44120
AT3G13400
AT3G47990
AT2G18510
AT5G19485
AT4G13020
AT1G67990
AT2G37640
AT1G34640
AT4G09500
AT1G68470
AT2G03750
AT2G46660
AT1G18330
AT1G80030
AT3G15480
AT5G59450
AT1G78280
AT5G60990
AT5G01610
AT3G25530
AT3G10350
AT4G35620
AT5G59040
AT4G26850
AT5G54760
AT1G47200
AT1G47580
AT1G70560
AT1G67560
AT3G51180
AT1G54020
AT2G32150
AT5G41970
AT5G46350
AT2G22500
AT1G51402
AT2G42670
AT5G05030
AT3G21770
AT3G26580
AT3G45730
AT1G15480
AT3G57090
AT3G16830
AT1G19540
AT1G76470
AT4G29700
AT1G11610
AT2G35035
AT1G29900
AT5G20090
AT5G37940
AT4G12980
AT1G13270
AT5G38980
AT5G39650
AT5G14940
AT3G59440
AT2G42885
AT5G59690
AT4G34610
AT5G41350
AT5G43010
AT5G27750
AT4G13580
AT5G01890
AT5G20680
AT4G37800
AT5G64110
AT5G39920
AT1G20100
AT5G01750
AT4G40030
AT2G29090
AT5G38710
AT1G11785
AT1G04610
AT3G19030
AT2G19640
AT5G15290
AT5G52390
AT4G18340
AT2G40815
AT2G28410
AT3G30350
AT1G02290
AT5G20590
AT3G54790
AT4G18460
AT4G04570
AT1G48900
AT3G27025
AT5G43870
AT5G17310
AT5G47910
AT2G30260
AT4G36250
AT4G37340
AT4G27450
AT2G33600
AT5G17030
AT1G23310
AT4G38420
AT4G28450
AT5G19310
AT5G12210
AT1G03430
AT1G49320
AT3G44326
AT3G21530
AT1G05590
AT1G26665
AT5G40040
AT1G08370
AT1G03220
AT4G37390
AT2G22850
AT3G21210
AT5G46140
AT2G43610
AT5G44290
AT2G05120
AT2G29500
AT5G26690
AT1G34060
AT1G03840
AT1G30820
AT2G25310
AT2G41480
AT3G28270
AT2G02230
AT5G22920
AT4G12590
AT1G24881
AT5G54630
AT1G64520
AT1G08430
AT4G00780
AT1G05310
AT4G25430
AT5G03120
AT3G10340
AT1G65985
AT4G16690
AT5G01130
AT2G39500
AT4G16980
AT1G72520
AT4G22517
AT1G19680
AT1G30475
AT1G53300
AT1G55820
AT1G31835
AT1G80920
AT1G55270
AT4G04640
AT4G00020
AT3G12770
AT1G14910
AT5G59880
AT1G55880
AT1G08900
AT1G47485
AT3G11930
AT3G22170
AT2G21560
AT1G56430
AT5G13520
AT4G12580
AT5G39870
AT4G20020
AT1G64650
AT5G46410
AT1G15280
AT5G41460
AT2G31410
AT2G37620
AT1G52650
AT2G40400
AT3G49140
AT2G31085
AT1G69818
AT1G04410
AT3G23940
AT5G52450
AT1G20020
AT1G12740
AT4G00238
AT3G24070
AT4G36515
AT5G19510
AT4G19050
AT1G17840
AT3G63390
AT1G10580
AT1G73690
AT5G12010
AT1G76550
AT1G07740
AT4G25970
AT4G09310
AT4G39220
AT3G60980
AT2G16280
AT5G08370
AT1G17147
AT1G22275
AT4G12720
AT3G02480
AT5G58005
AT1G76955
AT5G65020
AT5G41020
AT2G41280
AT1G07750
AT3G60540
AT1G76960
AT1G69526
AT5G40870
AT1G71470
AT1G08010
AT5G45170
AT1G10410
AT5G11310
AT1G22940
AT3G14595
AT3G05165
AT5G61110
AT5G39600
AT5G45510
AT5G65670
AT1G34190
AT2G39700
AT1G33080
AT4G29340
AT5G62350
AT1G59870
AT5G19380
AT5G60550
AT5G07110
AT5G20450
AT2G43510
AT2G17500
AT3G56910
AT3G44550
AT5G16490
AT5G46210
AT5G47455
AT1G11110
AT2G44240
AT2G23800
AT4G24940
AT3G15250
AT2G21540
AT3G50160
AT3G52450
AT2G39110
AT5G39830
AT4G24026
AT1G33960
AT3G28100
AT5G14070
AT3G55470
AT3G24020
AT1G79420
AT1G19320
AT5G41180
AT1G04920
AT2G21655
AT5G10860
AT1G22230
AT3G04630
AT1G22760
AT3G21560
AT1G32450
AT4G15750
AT2G23290
AT3G62990
AT3G26770
AT3G07610
AT4G40060
AT3G55820
AT1G73200
AT2G38280
AT1G36280
AT3G54720
AT1G09340
AT2G45400
AT5G61330
AT3G02240
AT2G32860
AT5G28850
AT4G27730
AT4G21865
AT5G66230
AT1G43790
AT1G15240
AT5G66470
AT2G31210
AT1G08630
AT4G32060
AT1G27030
AT3G52561
AT2G02498
AT3G55280
AT5G49270
AT2G46310
AT1G43800
AT1G57777
AT2G31880
AT4G22810
AT1G10660
AT5G01250
AT1G20260
AT4G09580
AT5G24030
AT3G58830
AT5G37550
AT3G51830
AT4G36590
AT5G26667
AT4G01995
AT3G48170
AT5G12020
AT3G22270
AT1G73670
AT5G41380
AT5G61412
AT3G62880
AT3G57870
AT1G70680
AT3G59455
AT1G73180
AT1G67470
AT3G54200
AT2G43430
AT5G53560
AT2G25620
AT3G55440
AT5G54165
AT1G72930
AT3G07430
AT5G15110
AT1G28680
AT3G01150
AT1G08060
AT5G42800
AT2G18770
AT5G23710
AT1G56150
AT3G56510
AT4G39180
AT1G29800
AT5G65320
AT2G29590
AT5G19890
AT2G26880
AT1G74640
AT2G40935
AT3G63030
AT5G38690
AT2G21100
AT3G09580
AT3G26810
AT2G36090
AT1G14685
AT4G31130
AT4G02130
AT3G13420
AT3G24750
AT1G49860
AT1G48750
AT3G50890
AT2G29440
AT2G14890
AT1G05785
AT2G05580
AT5G59330
AT2G01570
AT5G02180
AT1G75010
AT3G53570
AT2G30750
AT1G66100
AT2G47140
AT3G25805
AT1G02800
AT2G38640
AT4G28530
AT1G75040
AT2G22510
AT1G45215
AT5G62990
AT1G63770
AT3G47570
AT3G08990
AT5G54930
AT2G33450
AT3G02470
AT3G01950
AT2G29630
AT1G19310
AT1G75830
AT1G78410
AT1G74040
AT3G03100
AT5G60960
AT5G42090
AT4G30060
AT5G09510
AT1G16400
AT1G27630
AT1G71810
AT2G37150
AT2G34660
AT5G61220
AT1G15010
AT1G54217
AT1G03960
AT3G14760
AT1G76360
AT1G62420
AT3G06820
AT5G37530
AT1G23880
AT4G13920
AT5G55910
AT5G47980
AT1G77932
AT3G49940
AT1G63260
AT5G11590
AT1G01990
AT1G10970
AT3G60320
AT5G50300
AT1G79150
AT5G49400
AT1G54000
AT5G67350
AT5G64390
AT3G15520
AT5G22770
AT5G52650
AT5G24200
AT4G16442
AT5G08720
AT1G04170
AT1G01010
AT3G03090
AT2G19560
AT5G60440
AT5G56670
AT5G11500
AT3G62720
AT5G07520
AT1G07920
AT1G03360
AT1G23790
AT1G63810
AT1G12550
AT4G24390
AT1G55790
AT5G48760
AT1G58340
AT3G13845
AT4G13260
AT5G06710
AT3G06760
AT5G22120
AT3G25585
AT3G11480
AT3G47836
AT5G03995
AT4G36240
AT2G04795
AT4G37400
AT5G59810
AT5G09630
AT2G38860
AT5G09440
AT1G30000
AT5G36910
AT3G03750
AT1G24240
AT2G22430
AT5G11340
AT5G65685
AT4G36430
AT1G22020
AT1G52690
AT3G43960
AT3G49680
AT1G32260
AT2G30040
AT1G27050
AT4G12390
AT5G03210
AT4G26130
AT4G16515
AT1G16130
AT2G02390
AT1G48330
AT4G19350
AT3G23880
AT4G19003
AT2G17280
AT3G54460
AT2G01850
AT2G20835
AT1G14160
AT5G05780
AT1G79850
AT1G24764
AT1G02680
AT3G15950
AT3G05630
AT3G53490
AT1G02920
AT4G17030
AT5G11070
AT4G13840
AT2G23680
AT1G27200
AT4G23990
AT4G12470
AT3G18035
AT4G33500
AT2G19610
AT5G10210
AT1G74500
AT5G53250
AT2G41520
AT1G76440
AT1G67400
AT2G43730
AT4G15248
AT1G11710
AT3G48680
AT2G31425
AT5G54750
AT3G09310
AT1G14270
AT3G51470
AT1G80190
AT2G14120
AT4G19170
AT2G28740
AT2G39010
AT1G07420
AT3G58010
AT4G17490
AT1G75850
AT4G20040
AT1G74280
AT2G32650
AT5G41150
AT5G25490
AT1G13480
AT4G36920
AT5G44420
AT4G29670
AT4G27435
AT1G50910
AT1G12010
AT5G35700
AT3G43790
AT1G52070
AT4G18400
AT5G35680
AT3G16240
AT5G09250
AT4G39730
AT1G22280
AT1G63057
AT2G36580
AT5G05410
AT4G37220
AT1G15220
AT2G35230
AT3G06490
AT5G14800
AT3G55070
AT3G52270
AT5G14910
AT4G39850
AT4G18205
AT5G09480
AT5G65310
AT4G12490
AT4G37900
AT2G17710
AT5G25410
AT3G24100
AT5G22430
AT4G25310
AT4G22820
AT2G01890
AT3G14410
AT2G04845
AT1G15060
AT1G54230
AT1G47290
AT4G00330
AT2G28330
AT3G05610
AT2G46040
AT3G12200
AT2G20630
AT3G05400
AT5G58003
AT4G19185
AT1G18660
AT2G02050
AT1G34020
AT1G65700
AT3G03070
AT2G26510
AT5G24410
AT4G08025
AT3G43520
AT3G47790
AT1G53890
AT4G29270
AT3G47610
AT5G02910
AT3G49670
AT4G35100
AT3G26270
AT2G33233
AT2G47850
AT5G06990
AT1G09830
AT5G46430
AT1G75200
AT2G03730
AT4G34530
AT4G09200
AT1G48230
AT5G57150
AT2G03821
AT4G13460
AT3G01840
AT5G20230
AT4G30450
AT1G49450
AT4G37260
AT1G16420
AT3G52070
AT2G18040
AT4G37240
AT5G57625
AT5G44650
AT1G49510
AT1G68160
AT5G41670
AT3G60220
AT5G54130
AT3G08810
AT1G44890
AT3G21320
AT5G64160
AT1G60810
AT4G03390
AT1G48930
AT5G12440
AT5G49448
AT1G69935
AT4G35450
AT4G39675
AT3G12203
AT1G11190
AT1G68290
AT1G68990
AT1G54140
AT2G31130
AT4G23610
AT5G40500
AT3G57400
AT4G08790
AT1G70610
AT1G73940
AT2G05380
AT3G02350
AT3G17070
AT5G40630
AT5G24240
AT5G12260
AT5G58040
AT1G77230
AT4G37000
AT2G03310
AT2G22000
AT3G01790
AT3G21370
AT1G14280
AT4G24010
AT5G16470
AT2G41410
AT1G64185
AT3G06410
AT2G22270
AT1G18190
AT1G03820
AT1G52040
AT5G18860
AT5G58570
AT5G01040
AT5G09960
AT3G48500
AT1G70290
AT3G55646
AT2G21280
AT1G76720
AT3G14110
AT1G48470
AT1G17890
AT2G30550
AT4G39400
AT5G13670
AT2G03440
AT4G24050
AT4G22700
AT5G52750
AT1G59640
AT1G61580
AT5G23020
AT5G64260
AT1G77270
AT5G49450
AT4G14800
AT1G60600
AT4G30460
AT3G02780
AT5G18940
AT1G70985
AT3G26000
AT4G38820
AT5G10380
AT4G33625
AT3G22070
AT1G15165
AT2G27170
AT3G49305
AT1G48020
AT1G17190
AT1G32870
AT1G34047
AT2G43400
AT1G22440
AT2G35760
AT3G54170
AT5G53160
AT5G33320
AT2G26140
AT3G55290
AT1G09240
AT5G24060
AT2G43000
AT3G12587
AT3G24590
AT1G07970
AT2G02690
AT1G77250
AT4G13660
AT3G15990
AT5G67420
AT2G39890
AT1G36310
AT5G66140
AT3G22380
AT1G27120
AT5G64980
AT3G46610
AT4G33010
AT1G20140
AT1G59980
AT1G51250
AT5G04110
AT1G64050
AT1G70570
AT4G12110
AT1G78850
AT1G06830
AT1G74530
AT5G62770
AT5G37750
AT4G34030
AT1G20930
AT3G53780
AT3G24225
AT1G76400
AT4G19030
AT4G14110
AT2G20595
AT5G64930
AT1G60930
AT3G16370
AT2G25735
AT5G38195
AT4G27470
AT5G15150
AT1G22470
AT5G20140
AT1G56190
AT4G21340
AT3G18410
AT1G77840
AT5G51920
AT1G09210
AT4G13500
AT5G61810
AT5G37670
AT4G12545
AT5G65660
AT1G20970
AT5G21105
AT5G45730
AT1G17410
AT2G29950
AT5G45850
AT2G14045
AT1G27710
AT1G01070
AT1G64060
AT3G46990
AT4G26570
AT5G18270
AT2G43970
AT1G21540
AT1G69250
AT2G30810
AT2G34060
AT4G37470
AT5G47590
AT1G79700
AT3G28660
AT5G06910
AT5G39340
AT2G31580
AT2G26520
AT5G08185
AT2G43460
AT5G10270
AT1G04140
AT5G21430
AT1G30972
AT2G40410
AT5G53700
AT4G24270
AT2G30575
AT4G32280
AT2G48100
AT3G49240
AT1G61460
AT5G65290
AT2G02760
AT2G21820
AT1G11890
AT1G34510
AT5G55130
AT3G51810
AT4G15900
AT5G42540
AT1G29952
AT4G03510
AT5G67210
AT5G55210
AT3G05360
AT5G08410
AT4G12080
AT2G31660
AT1G48920
AT1G80130
AT4G12460
AT1G22885
AT4G37050
AT4G37680
AT3G52260
AT4G30170
AT1G56385
AT2G03390
AT3G10540
AT1G77760
AT1G78630
AT3G54110
AT1G54570
AT5G56452
AT4G22000
AT1G66170
AT1G74000
AT1G68150
AT5G64490
AT1G48630
AT5G40370
AT2G24440
AT4G14710
AT1G66050
AT5G48850
AT2G34700
AT5G64410
AT3G28917
AT1G15380
AT1G33420
AT5G38700
AT1G03930
AT5G24120
AT1G74910
AT3G49390
AT4G21870
AT4G10920
AT3G11890
AT4G08170
AT1G79410
AT5G20970
AT2G39851
AT5G46730
AT2G37120
AT5G25510
AT1G47540
AT1G66850
AT2G39705
AT5G26740
AT3G06580
AT1G75450
AT3G62060
AT1G06060
AT1G32090
AT5G08300
AT5G49945
AT5G15680
AT3G60130
AT5G18260
AT4G22560
AT4G21850
AT1G53170
AT2G31083
AT1G10588
AT2G32370
AT5G56240
AT5G19190
AT3G17590
AT1G18300
AT1G51740
AT4G38370
AT4G39080
AT5G15180
AT5G46630
AT2G30432
AT3G52470
AT3G20200
AT2G38270
AT5G54160
AT5G25110
AT3G54925
AT1G74320
AT1G16790
AT4G37650
AT2G44130
AT5G49320
AT1G31650
AT4G02860
AT5G19480
AT2G24070
AT5G08540
AT2G37220
AT2G36970
AT1G21550
AT5G08535
AT1G19300
AT2G38400
AT3G03860
AT5G47650
AT4G29390
AT3G58710
AT2G20208
AT5G59470
AT3G15370
AT3G53200
AT4G37370
AT3G10530
AT5G66760
AT1G44910
AT1G28395
AT3G04300
AT1G53190
AT2G42840
AT2G27900
AT3G60730
AT3G03610
AT4G04810
AT2G13660
AT5G12190
AT4G27310
AT5G51390
AT4G19550
AT5G45420
AT5G12030
AT2G34750
AT5G18170
AT2G19580
AT3G22160
AT3G24140
AT1G79510
AT3G52500
AT4G22010
AT5G66270
AT2G35090
AT1G21310
AT1G15385
AT5G61500
AT4G18395
AT4G16340
AT5G23980
AT4G20830
AT1G74300
AT1G05960
AT4G05530
AT3G04460
AT4G10040
AT4G11100
AT5G15980
AT5G19030
AT4G14020
AT3G61490
AT3G30460
AT3G15630
AT5G07230
AT1G32560
AT1G02880
AT4G35800
AT5G40460
AT2G20340
AT3G18220
AT1G03950
AT2G38880
AT1G73700
AT2G33790
AT1G14820
AT2G45240
AT3G24080
AT4G13540
AT1G73560
AT2G32990
AT5G40420
AT4G39160
AT5G06265
AT3G06810
AT5G61890
AT3G47670
AT4G00752
AT3G24500
AT1G74020
AT5G53760
AT3G59570
AT1G66400
AT4G34540
AT1G75750
AT1G73010
AT1G52600
AT3G22470
AT3G16565
AT4G15530
AT1G48610
AT2G30210
AT2G36270
AT1G52280
AT4G27640
AT4G27830
AT1G10230
AT1G23610
AT1G05990
AT4G36640
AT5G43740
AT3G27700
AT4G02733
AT5G03280
AT5G17160
AT3G24810
AT3G21180
AT3G16390
AT1G41830
AT1G74340
AT3G25770
AT1G61590
AT5G48490
AT1G09200
AT4G17810
AT5G18930
AT4G27160
AT5G24610
AT1G03770
AT1G04390
AT5G54940
AT2G19540
AT4G14305
AT5G27640
AT1G52060
AT4G19640
AT5G11890
AT3G06420
AT1G23170
AT1G15550
AT5G14700
AT3G30340
AT2G46490
AT4G28790
AT5G45160
AT1G58025
AT1G01840
AT5G09530
AT5G18590
AT1G24267
AT5G45310
AT2G37540
AT2G13820
AT4G00570
AT5G18720
AT1G36390
AT2G27360
AT1G31250
AT1G28540
AT1G01670
AT1G69770
AT5G19350
AT5G03050
AT5G61770
AT2G30130
AT3G48860
AT5G45940
AT5G47550
AT2G35930
AT3G13780
AT5G42370
AT4G21440
AT3G19390
AT3G28300
AT1G11925
AT1G51460
AT2G45070
AT5G38630
AT5G58100
AT4G39050
AT2G23370
AT4G14440
AT2G33835
AT2G36710
AT5G42810
AT4G18380
AT4G16270
AT2G19802
AT3G06070
AT1G16410
AT4G10120
AT5G09830
AT4G22490
AT1G06570
AT5G27380
AT1G18650
AT5G20810
AT3G26510
AT1G74710
AT2G34960
AT5G12980
AT1G11380
AT1G21590
AT3G57600
AT5G48320
AT5G44300
AT3G49650
AT1G26910
AT1G28700
AT1G07470
AT1G72550
AT3G08670
AT2G41260
AT1G52470
AT3G61240
AT4G34760
AT5G15320
AT3G27390
AT1G04010
AT1G28695
AT1G02500
AT4G23790
AT1G28150
AT4G27140
AT1G15360
AT5G22310
AT2G35340
AT4G01870
AT3G22400
AT2G20725
AT1G79200
AT3G18560
AT2G17570
AT1G04020
AT1G75520
AT3G26020
AT4G11990
AT3G01310
AT2G45660
AT3G47490
AT5G42350
AT3G51610
AT1G61740
AT2G38320
AT1G65580
```
