## Supplementary material for "A comprehensive map of preferentially located motifs reveals distinct proximal *cis*-regulatory elements in plants": AAATAA_containing_gene_set.txt

```
#Occurences of AAATAA between -34 and -28 (positions relative to the transcription start site)
#815 sequences with AAATAA in this interval
#4.13% of the sequences in promoter set with AAATAA (set with 19736 sequences)
AT2G28380
AT1G23170
AT4G35450
AT4G24050
AT4G32060
AT4G17040
AT3G16420
AT5G65670
AT5G48320
AT1G15000
AT3G53490
AT3G59910
AT3G62770
AT5G06710
AT5G61220
AT1G78430
AT2G26960
AT2G30870
AT5G39650
AT5G64980
AT3G47350
AT1G70290
AT5G19151
AT3G13350
AT1G19310
AT1G30820
AT2G44200
AT1G58225
AT5G64840
AT1G01990
AT4G15130
AT2G22270
AT4G15420
AT1G76700
AT4G03510
AT1G51460
AT5G09350
AT3G23640
AT5G19350
AT5G03370
AT2G20630
AT3G05625
AT1G08830
AT4G00020
AT4G33865
AT3G62420
AT1G80030
AT1G05060
AT1G01710
AT1G21980
AT3G21740
AT1G27910
AT1G64520
AT1G13590
AT1G52380
AT2G33450
AT1G55150
AT5G54760
AT5G63520
AT3G57160
AT2G25970
AT1G31250
AT2G40400
AT5G01410
AT5G22920
AT5G54870
AT4G03390
AT1G13460
AT1G48240
AT5G19150
AT2G17280
AT3G45740
AT4G10120
AT1G03350
AT5G66690
AT1G11610
AT4G27830
AT3G26020
AT1G47290
AT2G17800
AT1G60850
AT5G14320
AT4G34412
AT5G63570
AT2G17370
AT2G35090
AT1G73930
AT2G22430
AT3G47790
AT5G27820
AT5G47980
AT3G55130
AT2G01850
AT3G55260
AT2G29420
AT2G31425
AT3G26200
AT1G52060
AT1G23090
AT3G44860
AT1G49245
AT3G22270
AT1G74088
AT5G20140
AT5G65620
AT5G40360
AT3G44600
AT4G29700
AT2G45560
AT2G27290
AT5G41370
AT4G18570
AT3G05610
AT5G63990
AT5G65685
AT3G07550
AT1G27200
AT1G79820
AT1G30260
AT3G03520
AT1G09210
AT2G19802
AT5G13090
AT5G38530
AT2G43640
AT2G44240
AT4G02800
AT3G15354
AT5G19080
AT5G60170
AT5G17360
AT1G74740
AT2G04845
AT1G52600
AT1G69410
AT5G08305
AT5G52640
AT5G54730
AT2G44090
AT3G48380
AT5G59880
AT4G32470
AT4G19050
AT1G47200
AT3G12710
AT3G08010
AT5G05820
AT5G58140
AT3G10350
AT5G20870
AT1G12550
AT1G66620
AT4G19370
AT2G44590
AT1G31360
AT1G75850
AT4G36780
AT1G01670
AT4G01450
AT5G20680
AT3G22200
AT1G08360
AT1G04490
AT3G17820
AT3G14370
AT4G14020
AT4G16630
AT1G69526
AT2G41410
AT5G38630
AT5G64400
AT2G30575
AT5G64680
AT3G11890
AT3G15780
AT1G62200
AT1G14730
AT3G12977
AT2G38640
AT3G60980
AT3G09410
AT3G04240
AT3G53230
AT2G37040
AT5G23510
AT1G80555
AT1G17840
AT3G02350
AT1G61590
AT3G05400
AT1G53170
AT5G43850
AT4G39650
AT3G52260
AT4G34930
AT3G08990
AT3G25805
AT5G63905
AT5G18740
AT3G47680
AT1G63260
AT1G73590
AT4G31170
AT5G11980
AT5G50645
AT4G33040
AT1G48610
AT5G28910
AT5G15410
AT1G24240
AT3G06240
AT2G02498
AT3G04720
AT1G04410
AT5G47730
AT3G26170
AT4G01750
AT1G70280
AT5G20810
AT2G35420
AT1G31340
AT2G19560
AT1G49880
AT4G16980
AT3G60850
AT5G12100
AT3G26720
AT5G58100
AT3G51830
AT5G59060
AT1G06060
AT3G27700
AT5G19480
AT4G08790
AT5G65660
AT5G04330
AT1G77660
AT5G42350
AT1G24148
AT3G24560
AT5G64160
AT2G46710
AT1G70985
AT3G24590
AT1G26310
AT1G60810
AT4G15248
AT1G28520
AT3G48860
AT4G08290
AT2G45400
AT5G49890
AT2G34750
AT3G13780
AT3G03640
AT1G71130
AT2G20340
AT5G18490
AT4G36240
AT2G01570
AT3G04180
AT4G22810
AT5G53930
AT3G14780
AT3G16220
AT2G19170
AT4G18580
AT5G26310
AT1G28395
AT1G44000
AT3G14400
AT4G27435
AT4G14520
AT3G48500
AT5G24410
AT3G14410
AT3G46600
AT1G07210
AT3G21400
AT3G44330
AT2G42600
AT3G24810
AT3G16180
AT3G60830
AT5G01610
AT1G53190
AT3G46990
AT4G36850
AT1G28240
AT4G34390
AT5G59670
AT3G22930
AT3G17750
AT5G58003
AT5G56280
AT1G14160
AT1G75560
AT5G09630
AT2G40935
AT5G17640
AT4G39170
AT2G20230
AT5G39920
AT4G35650
AT1G03950
AT5G18920
AT5G20030
AT2G30970
AT2G05580
AT5G45850
AT3G55280
AT1G17990
AT1G52650
AT1G74530
AT1G33080
AT4G25780
AT5G26690
AT5G54750
AT2G38400
AT3G18410
AT4G03520
AT2G02148
AT5G49400
AT1G28200
AT3G22380
AT1G29300
AT1G48230
AT1G22885
AT4G16340
AT3G53780
AT5G37940
AT1G77840
AT2G41310
AT3G62422
AT5G03780
AT5G01750
AT1G55170
AT3G43520
AT5G12940
AT4G14342
AT5G12210
AT5G21100
AT3G13320
AT4G28830
AT3G52570
AT5G15030
AT3G24100
AT3G02290
AT1G68130
AT4G31800
AT3G27540
AT3G06420
AT4G18240
AT1G66500
AT1G65580
AT5G42370
AT1G05140
AT1G28150
AT2G25310
AT5G10270
AT1G56190
AT4G16350
AT5G46130
AT1G10580
AT5G57625
AT2G28950
AT3G07430
AT2G41200
AT3G11480
AT1G16410
AT4G24390
AT1G27030
AT2G03821
AT4G01995
AT3G18480
AT4G31430
AT2G47710
AT2G27900
AT4G39160
AT5G02220
AT1G69770
AT5G15680
AT2G18510
AT4G12870
AT2G17560
AT4G27860
AT1G63810
AT2G17420
AT1G19940
AT4G28790
AT2G31580
AT2G46830
AT3G49430
AT4G17570
AT2G23800
AT4G39730
AT1G48490
AT1G30450
AT1G55820
AT2G16770
AT5G49320
AT1G44890
AT2G18860
AT3G20680
AT1G74040
AT5G39250
AT5G19310
AT5G11310
AT5G25210
AT5G58320
AT5G62720
AT1G02910
AT2G23670
AT1G11890
AT3G06080
AT3G01590
AT3G12210
AT4G05400
AT4G30000
AT3G57400
AT1G05970
AT5G13480
AT5G64280
AT3G52870
AT2G38365
AT1G70610
AT5G49525
AT5G06910
AT3G44750
AT4G00030
AT1G73090
AT2G43430
AT1G05310
AT3G56680
AT1G15240
AT4G11660
AT2G03937
AT3G47990
AT3G16370
AT1G15040
AT4G24270
AT3G47670
AT4G38860
AT3G62990
AT5G24100
AT5G22120
AT1G01010
AT1G78280
AT5G04680
AT4G02733
AT2G47070
AT3G06760
AT1G56430
AT2G40940
AT1G52590
AT3G09580
AT3G13550
AT5G64090
AT1G79510
AT4G12720
AT5G19030
AT5G59470
AT5G67420
AT1G77630
AT4G27620
AT5G57890
AT2G17660
AT3G06710
AT5G07690
AT5G57150
AT2G38860
AT3G43790
AT5G37530
AT3G60530
AT2G35230
AT4G18460
AT4G00755
AT5G36770
AT1G43790
AT2G29490
AT3G16980
AT1G09380
AT3G03070
AT3G23880
AT5G10380
AT4G03500
AT1G42540
AT2G35040
AT1G51360
AT5G52450
AT4G02130
AT4G12390
AT3G04480
AT3G15580
AT3G17710
AT1G03360
AT1G69250
AT3G01270
AT3G44870
AT3G20530
AT5G46210
AT4G15530
AT5G08240
AT4G32720
AT1G63800
AT2G40410
AT2G38280
AT5G05600
AT1G50900
AT4G20020
AT1G14210
AT3G51100
AT4G00570
AT5G62990
AT2G47630
AT5G61110
AT5G59420
AT2G45070
AT1G72550
AT4G27600
AT1G68600
AT3G02240
AT4G34760
AT3G03910
AT5G55910
AT5G59220
AT2G20725
AT5G66760
AT3G05910
AT4G32830
AT1G32090
AT5G63810
AT5G20970
AT5G42000
AT2G38320
AT2G26880
AT1G21590
AT5G28290
AT5G20590
AT4G21326
AT2G29400
AT4G37780
AT5G01170
AT1G01480
AT1G74910
AT3G47940
AT1G10588
AT1G18650
AT3G10540
AT1G20980
AT1G11380
AT5G45420
AT1G04140
AT4G22700
AT2G25735
AT2G38270
AT5G06790
AT5G05990
AT1G70720
AT5G61670
AT4G37340
AT4G13670
AT5G25510
AT2G16630
AT2G35810
AT1G15010
AT3G11000
AT4G15440
AT5G53760
AT5G53300
AT2G02515
AT1G23880
AT1G76955
AT2G46210
AT3G49680
AT1G20050
AT3G02970
AT5G22770
AT5G13450
AT1G29900
AT5G21430
AT4G30050
AT5G43620
AT4G25430
AT5G11340
AT2G14365
AT1G54217
AT1G05380
AT1G10410
AT1G80770
AT4G03400
AT1G05960
AT1G80010
AT5G51940
AT2G28605
AT1G18190
AT1G14270
AT5G01250
AT1G52070
AT5G43740
AT4G35620
AT1G53970
AT4G33940
AT1G67400
AT1G07970
AT3G63140
AT4G19700
AT4G32295
AT2G41390
AT4G27470
AT5G47120
AT3G55750
AT1G73690
AT1G22730
AT2G16900
AT4G02860
AT3G57600
AT3G27240
AT3G07610
AT4G19010
AT5G13520
AT5G08540
AT5G10470
AT5G09960
AT5G11500
AT2G42885
AT1G71470
AT4G21580
AT5G13760
AT5G25410
AT3G05165
AT4G13920
AT2G22500
AT3G08670
AT1G22940
AT1G05620
AT3G17300
AT3G10530
AT3G11470
AT4G35260
AT1G43850
AT1G08900
AT2G41520
AT1G67560
AT1G02500
AT5G46770
AT3G27390
AT1G56415
AT1G15060
AT1G52565
AT3G18430
AT2G44930
AT1G52690
AT3G03000
AT2G25620
AT1G78000
AT2G33510
AT5G55630
AT5G60990
AT5G13750
AT3G14650
AT3G26000
AT2G29750
AT3G08620
AT5G09440
AT1G33420
AT5G04990
AT5G49945
AT5G43518
AT2G42320
AT3G25800
AT1G76650
AT1G13880
AT5G18170
AT5G57290
AT2G13820
AT2G41900
AT4G37000
AT4G24940
AT2G26510
AT5G17920
AT4G34830
AT2G39890
AT1G36280
AT2G01360
AT4G18480
AT3G25840
AT1G65860
AT5G37770
AT1G15550
AT2G29590
AT2G26450
AT1G74340
AT4G38970
AT1G22470
AT2G19610
AT5G42800
AT4G37400
AT3G04630
AT3G22600
AT3G62720
AT5G64380
AT1G18660
AT3G10080
AT1G19500
AT1G23380
AT5G51390
AT3G17590
AT2G34780
AT5G53160
AT5G15180
AT5G50540
AT5G54160
AT4G15900
AT1G27300
AT3G02780
AT2G01890
AT5G32450
AT2G42490
AT1G64880
AT3G10090
AT3G58010
AT1G16790
AT5G02180
AT1G15280
AT5G15110
AT5G08300
AT2G21220
AT3G22900
AT2G17620
AT5G57670
AT5G58650
AT4G12080
AT3G16050
AT5G27430
AT5G45170
AT1G24267
AT1G07920
AT5G28850
AT1G70090
AT1G73790
AT4G36920
AT1G73200
AT5G11890
AT1G07510
AT3G55070
AT4G23885
AT4G15750
AT1G69170
AT4G37930
AT3G28660
AT1G19485
AT3G57210
AT1G73940
AT3G22070
AT1G22230
AT2G21840
AT5G42070
AT5G11960
AT5G65040
AT5G58040
AT5G10860
AT2G32040
AT4G17050
AT1G51730
AT5G12010
AT2G43160
AT5G44070
AT4G40060
AT5G13220
AT5G15320
AT1G22640
AT1G14820
AT4G27640
AT3G62750
AT1G53345
AT2G03390
AT1G75200
AT5G02950
AT5G40870
AT2G28550
AT5G64850
AT5G64150
AT5G40420
AT5G19510
AT1G61740
AT3G26810
AT2G29950
AT3G20300
AT3G56510
AT4G12590
AT4G17180
AT1G28695
AT3G10730
AT4G39970
AT2G45240
AT5G05780
AT5G57590
AT3G54950
AT5G46410
AT4G11990
AT3G06410
AT3G13222
AT3G06130
AT2G21820
AT4G28500
AT2G45000
AT5G16470
AT5G27450
AT5G58470
AT3G01323
AT1G70540
AT1G77610
AT2G32260
AT2G21590
```
