## Supplementary material for "A comprehensive map of preferentially located motifs reveals distinct proximal *cis*-regulatory elements in plants": AAATAAA_containing_gene_set.txt

```
#Occurences of AAATAAA between -36 and -28 (positions relative to the transcription start site)
#550 sequences with AAATAAA in this interval
#2.79% of the sequences in promoter set with AAATAAA (set with 19736 sequences)
AT2G16770
AT3G04180
AT1G17550
AT1G25054
AT2G29590
AT3G20530
AT1G08900
AT3G16370
AT3G45240
AT2G40850
AT1G05380
AT2G41310
AT3G26020
AT2G18860
AT4G12590
AT2G39890
AT1G04490
AT5G08240
AT1G78430
AT5G15110
AT5G11890
AT5G51940
AT3G06710
AT5G54870
AT5G53160
AT3G17300
AT4G36920
AT2G03821
AT4G32470
AT4G37780
AT1G14160
AT2G43810
AT5G23510
AT5G53930
AT1G15550
AT1G51730
AT1G76520
AT5G12940
AT1G10588
AT4G17570
AT1G11380
AT5G02180
AT5G55630
AT5G10860
AT5G41740
AT1G28520
AT4G11660
AT5G43740
AT5G32450
AT4G18580
AT4G34412
AT1G04410
AT3G22200
AT5G59220
AT1G17340
AT5G19151
AT5G03780
AT2G16630
AT3G54950
AT5G59880
AT2G21840
AT1G12530
AT3G16050
AT3G11000
AT5G42350
AT5G59420
AT5G67420
AT3G03890
AT3G56680
AT1G63800
AT1G48610
AT4G28830
AT5G58070
AT2G02515
AT3G10530
AT5G45420
AT1G18650
AT4G34930
AT2G17800
AT2G47710
AT1G28240
AT3G55070
AT3G27670
AT1G28490
AT4G00570
AT5G08300
AT4G24200
AT1G16790
AT5G14970
AT3G08670
AT4G24940
AT5G04680
AT4G27860
AT1G74910
AT1G04140
AT3G02780
AT2G39840
AT5G20870
AT1G73590
AT4G01995
AT4G16845
AT1G22470
AT3G12210
AT1G15040
AT5G26690
AT1G68130
AT1G13880
AT3G05910
AT2G01913
AT5G21100
AT3G63120
AT1G22730
AT3G05810
AT1G77610
AT5G46130
AT4G03390
AT2G38640
AT1G76955
AT5G58470
AT1G56190
AT2G34170
AT4G27435
AT3G26810
AT5G52450
AT3G62990
AT3G47350
AT5G65620
AT5G20140
AT5G21105
AT5G50970
AT5G64400
AT3G21290
AT1G14210
AT1G13460
AT3G22230
AT2G28380
AT5G46210
AT2G28950
AT3G07550
AT4G18480
AT3G02940
AT1G17840
AT5G42000
AT3G02350
AT2G38270
AT3G47680
AT3G03610
AT4G00250
AT3G13780
AT3G21740
AT5G45920
AT1G73090
AT3G56510
AT4G13400
AT1G77310
AT1G74088
AT1G73690
AT5G50840
AT4G12870
AT5G22620
AT5G25210
AT3G60530
AT4G04910
AT2G18510
AT4G16350
AT1G33420
AT2G43430
AT4G40060
AT1G65580
AT1G79510
AT1G21590
AT3G06080
AT1G63810
AT4G30260
AT4G19700
AT3G45242
AT3G48180
AT5G43980
AT2G26450
AT4G37000
AT3G50070
AT1G49880
AT2G44240
AT1G54217
AT3G18480
AT1G07473
AT4G18570
AT5G13820
AT5G47980
AT3G05165
AT3G44600
AT1G15240
AT2G29420
AT1G06060
AT1G33080
AT3G62422
AT4G00020
AT4G15900
AT1G64880
AT1G29900
AT5G22920
AT3G62420
AT1G70290
AT1G49245
AT3G22270
AT2G17560
AT5G64980
AT3G24810
AT3G06760
AT1G80555
AT3G03000
AT5G23740
AT5G37530
AT2G32900
AT3G02240
AT2G20630
AT4G27640
AT2G19802
AT3G03520
AT5G46680
AT2G38365
AT2G06210
AT5G55910
AT5G04850
AT2G35090
AT5G48520
AT4G15260
AT5G02220
AT1G52650
AT4G32210
AT3G11890
AT2G28605
AT4G35450
AT2G40410
AT1G09210
AT1G21980
AT4G13670
AT3G62720
AT1G24267
AT3G25800
AT1G07510
AT4G32060
AT1G47290
AT1G22230
AT1G52565
AT3G27540
AT2G32040
AT4G19010
AT2G26510
AT1G18660
AT2G15690
AT2G22430
AT4G31800
AT3G17590
AT2G17280
AT5G52640
AT3G58010
AT1G71470
AT5G19150
AT5G05990
AT5G12210
AT1G50900
AT1G22040
AT5G42070
AT3G62770
AT3G46990
AT5G15320
AT3G45740
AT1G72550
AT3G13222
AT3G04240
AT2G41200
AT5G61220
AT3G08990
AT3G10540
AT3G05530
AT5G04920
AT3G66658
AT5G22770
AT2G44590
AT4G35090
AT3G16220
AT1G75850
AT1G53345
AT1G43850
AT2G30575
AT1G44890
AT5G58290
AT1G74530
AT3G52300
AT4G36710
AT1G02910
AT2G01890
AT2G33450
AT4G21580
AT3G27390
AT1G74450
AT2G32260
AT2G40400
AT5G50410
AT1G60850
AT2G31580
AT3G53340
AT5G62720
AT1G69170
AT3G14400
AT3G24590
AT4G31170
AT3G02740
AT3G04480
AT1G76650
AT2G43160
AT5G39920
AT1G28150
AT1G18470
AT1G01710
AT5G19855
AT1G72450
AT1G27300
AT1G74740
AT3G52570
AT4G30050
AT2G41520
AT4G05400
AT5G18490
AT4G32830
AT3G17750
AT1G15280
AT1G73790
AT4G25500
AT4G22810
AT5G40420
AT5G65660
AT2G31425
AT3G63390
AT1G53190
AT3G48500
AT3G11470
AT2G17660
AT1G66620
AT1G32090
AT3G26000
AT1G55820
AT3G15780
AT5G06839
AT2G35040
AT5G61110
AT1G23880
AT4G22700
AT3G01590
AT1G80030
AT2G47070
AT4G34760
AT5G56280
AT5G45170
AT5G43620
AT3G55260
AT4G15420
AT1G70280
AT1G05960
AT1G52380
AT4G14020
AT3G23640
AT4G10340
AT1G44000
AT1G78280
AT4G18240
AT4G11990
AT3G52900
AT2G27900
AT3G28223
AT1G23380
AT3G05400
AT5G64840
AT3G25840
AT5G65685
AT5G59030
AT3G13320
AT1G79200
AT1G69410
AT3G13550
AT1G70090
AT4G35650
AT4G24270
AT2G42320
AT3G10730
AT1G71840
AT2G34655
AT3G21720
AT1G31340
AT5G43850
AT2G41750
AT5G11980
AT5G46410
AT2G41390
AT5G09960
AT5G27430
AT1G55150
AT1G05620
AT3G17710
AT1G75200
AT1G76700
AT3G27700
AT2G27290
AT5G06710
AT5G54760
AT3G06410
AT3G26170
AT1G30800
AT3G22070
AT5G20810
AT1G52410
AT5G57890
AT5G09630
AT4G02130
AT4G23885
AT5G15410
AT2G17420
AT1G26310
AT4G00755
AT5G04990
AT2G13820
AT3G03910
AT5G17640
AT5G04010
AT5G50680
AT4G32295
AT1G27910
AT1G23090
AT3G07610
AT5G18740
AT5G36770
AT4G21215
AT4G30000
AT1G22940
AT5G46770
AT4G17050
AT5G19030
AT1G27030
AT1G69310
AT4G02733
AT4G34390
AT1G73930
AT4G15530
AT4G13920
AT4G20020
AT3G52870
AT1G24240
AT1G01990
AT1G67890
AT5G64850
AT5G64280
AT1G09380
AT2G21590
AT2G46210
AT1G77630
AT2G43550
AT2G03937
AT3G56140
AT2G34780
AT2G16900
AT3G26720
AT5G49320
AT5G28850
AT3G12710
AT1G56430
AT2G40935
AT5G12100
AT3G14780
AT2G19170
AT5G08540
AT5G14320
AT2G04340
AT3G02970
AT5G63570
AT1G30820
AT3G59910
AT5G08305
AT2G29490
AT4G17180
AT3G56070
AT5G49890
AT1G51660
AT1G36280
AT3G05625
AT1G42540
AT5G18170
AT2G25920
AT5G59470
AT1G08360
AT2G14365
AT5G09350
AT3G60980
AT1G28395
AT2G47630
AT1G08830
AT2G20230
AT1G55170
AT3G57160
AT4G37930
AT2G46710
AT2G46830
AT4G14520
AT2G26880
AT2G23070
AT4G15130
AT5G43710
AT5G44120
AT1G74040
AT5G58320
AT5G56250
AT3G58710
AT4G32720
AT5G39650
AT2G41410
AT2G41900
AT1G28695
AT5G25510
AT3G49430
AT5G05820
AT5G64680
AT4G02800
AT1G49475
AT2G25310
AT4G36240
AT3G53230
AT3G25805
AT1G31250
AT1G18190
AT1G19310
AT5G19350
AT4G21326
AT4G15440
AT3G63140
AT4G36780
AT2G29400
AT1G66500
AT1G53970
AT1G13590
AT4G12080
AT2G29750
AT1G65860
AT4G12720
AT4G39390
AT2G15560
AT5G05780
AT5G54160
AT1G17990
AT4G27600
AT1G70610
```
