## Supplementary material for "A comprehensive map of preferentially located motifs reveals distinct proximal *cis*-regulatory elements in plants": AAATAAAC_containing_gene_set.txt

```
#Occurences of AAATAAAC between -227 and -84 (positions relative to the transcription start site)
#733 sequences with AAATAAAC in this interval
#3.71% of the sequences in promoter set with AAATAAAC (set with 19736 sequences)
AT2G34040
AT2G20800
AT4G24650
AT1G04200
AT5G14760
AT2G20805
AT1G52670
AT5G28460
AT5G39560
AT4G30010
AT5G09461
AT5G59960
AT1G11310
AT5G54170
AT1G69295
AT2G42450
AT1G09770
AT5G57960
AT5G65080
AT3G19508
AT5G09920
AT3G09500
AT4G37000
AT5G48680
AT1G15520
AT5G65200
AT4G28300
AT4G26110
AT5G64970
AT1G75280
AT5G56640
AT5G04620
AT3G10850
AT4G33270
AT3G27809
AT3G61360
AT1G48440
AT3G20880
AT4G12480
AT2G26970
AT5G01290
AT5G54510
AT5G55130
AT2G37960
AT5G45460
AT4G14315
AT1G65080
AT2G37470
AT5G28740
AT1G66150
AT5G54680
AT3G19380
AT1G19830
AT2G35345
AT4G31480
AT2G15620
AT5G35410
AT1G50630
AT4G23530
AT1G71810
AT4G38530
AT3G18773
AT2G01750
AT1G29140
AT5G62020
AT5G48590
AT4G27670
AT2G17020
AT3G02850
AT3G22090
AT1G45976
AT3G42950
AT5G50012
AT2G35750
AT5G20885
AT4G34580
AT5G24340
AT3G48530
AT5G55565
AT5G61450
AT5G45840
AT2G03430
AT1G63840
AT1G51745
AT5G58040
AT4G36870
AT2G02690
AT3G50050
AT2G18980
AT4G02890
AT2G07000
AT3G59280
AT5G13030
AT4G00430
AT1G17160
AT1G58242
AT1G60930
AT5G09462
AT1G02305
AT5G61780
AT4G26320
AT3G23080
AT1G15400
AT3G46980
AT3G58450
AT1G77680
AT5G49015
AT1G71350
AT1G75170
AT4G28395
AT5G19510
AT4G34420
AT3G58700
AT1G76080
AT3G58900
AT3G45880
AT5G01710
AT2G02740
AT1G74590
AT1G68680
AT1G74990
AT1G12050
AT2G31070
AT1G76380
AT3G15680
AT1G56300
AT2G47880
AT5G07010
AT2G32230
AT3G27530
AT4G24840
AT2G16190
AT1G51720
AT1G28100
AT4G04330
AT1G64355
AT3G07430
AT1G07640
AT1G62840
AT5G06700
AT5G65760
AT5G08480
AT1G57860
AT5G57090
AT4G10920
AT4G09060
AT3G09650
AT5G45670
AT5G46060
AT2G36840
AT5G22780
AT4G31910
AT1G02730
AT1G42430
AT1G73200
AT1G48350
AT1G63150
AT4G26555
AT4G17230
AT3G55740
AT3G06190
AT1G51630
AT2G46370
AT5G28500
AT5G57040
AT4G35320
AT2G03980
AT5G66005
AT1G37130
AT2G22660
AT1G10450
AT1G35680
AT3G18740
AT5G62190
AT4G32620
AT2G42690
AT5G58600
AT3G01710
AT3G27025
AT2G39350
AT4G31700
AT4G30130
AT1G55210
AT3G13580
AT1G72410
AT3G46010
AT1G65190
AT5G20950
AT5G53990
AT1G52420
AT4G00250
AT2G10950
AT2G02250
AT4G30070
AT1G11240
AT3G17970
AT4G36550
AT1G79120
AT2G25355
AT4G12490
AT1G22015
AT5G47630
AT3G18770
AT1G05270
AT5G25610
AT5G10870
AT4G30650
AT2G24700
AT1G78895
AT1G07350
AT5G51550
AT2G37478
AT5G25250
AT4G00300
AT3G18220
AT1G50840
AT1G79480
AT4G12430
AT5G24330
AT4G01220
AT4G19006
AT5G63620
AT2G15570
AT4G36070
AT5G07560
AT5G18670
AT2G45320
AT5G36170
AT1G07340
AT3G15580
AT4G13345
AT4G08320
AT3G22790
AT5G21170
AT5G23590
AT3G57170
AT5G15510
AT1G26310
AT2G28610
AT2G35765
AT3G11840
AT3G20810
AT1G79010
AT5G40960
AT4G24370
AT3G55760
AT2G37480
AT3G45080
AT5G43260
AT3G50220
AT1G78900
AT3G09700
AT3G18050
AT1G58060
AT4G00040
AT4G23060
AT5G02130
AT5G15960
AT5G43190
AT1G07110
AT1G29970
AT4G22780
AT2G10970
AT5G20610
AT4G40040
AT4G28710
AT5G39660
AT2G38390
AT1G76260
AT5G59000
AT1G61810
AT2G47850
AT1G60730
AT3G55580
AT2G28930
AT3G22942
AT5G23490
AT1G61960
AT1G69180
AT2G37620
AT1G22160
AT4G19180
AT1G62110
AT5G52882
AT2G41480
AT5G08370
AT4G33630
AT1G48100
AT3G48460
AT5G53950
AT4G27435
AT3G19200
AT4G39300
AT1G15230
AT2G26510
AT4G22570
AT5G11980
AT2G15760
AT3G43930
AT1G15470
AT1G52820
AT4G33860
AT4G16745
AT3G10970
AT1G31240
AT1G36320
AT5G62770
AT1G73950
AT1G07480
AT3G52290
AT5G51340
AT3G19420
AT2G18390
AT2G35190
AT1G70410
AT3G25120
AT4G12390
AT1G49475
AT1G03740
AT4G33920
AT4G25620
AT4G40060
AT1G17060
AT1G67140
AT4G38630
AT4G25230
AT4G04620
AT1G29310
AT4G12432
AT2G27530
AT1G74450
AT5G47780
AT5G18750
AT3G05250
AT3G47190
AT3G22750
AT5G37840
AT1G14755
AT5G63280
AT4G40042
AT5G40840
AT2G44530
AT5G40670
AT5G25120
AT5G15430
AT1G78420
AT5G62740
AT2G42320
AT4G10330
AT3G48231
AT5G16370
AT3G46220
AT1G69170
AT5G08570
AT3G09140
AT5G41220
AT1G04520
AT4G21880
AT1G68790
AT3G19515
AT1G25400
AT3G56610
AT1G33700
AT2G40590
AT5G11680
AT5G24890
AT5G35180
AT2G26570
AT3G02350
AT3G03470
AT3G20800
AT4G16444
AT1G13210
AT3G21670
AT5G16950
AT3G50390
AT2G34770
AT3G56180
AT2G11910
AT1G12860
AT4G20310
AT5G18040
AT5G41650
AT1G65970
AT2G20980
AT3G44730
AT2G14850
AT3G19000
AT3G61890
AT5G37440
AT4G37890
AT5G55132
AT2G47860
AT3G60910
AT1G11540
AT3G57920
AT5G57790
AT2G04795
AT4G09810
AT3G22780
AT3G15450
AT3G22104
AT3G15356
AT1G08770
AT2G46660
AT3G57550
AT4G12050
AT4G26570
AT1G30810
AT1G66580
AT3G57150
AT1G31440
AT1G13160
AT3G46200
AT3G15890
AT5G03380
AT4G38570
AT4G16510
AT1G79130
AT1G17600
AT5G52940
AT5G28850
AT4G28260
AT1G31470
AT1G77140
AT5G49720
AT3G52630
AT4G24690
AT3G06483
AT4G01690
AT3G18880
AT5G01712
AT2G30890
AT1G27670
AT1G08380
AT1G34000
AT2G41900
AT3G13432
AT4G16162
AT5G24450
AT3G18570
AT5G58290
AT4G38730
AT3G25810
AT3G05490
AT1G54510
AT2G02160
AT1G24340
AT5G20390
AT1G25370
AT2G46960
AT3G55800
AT5G66055
AT2G42080
AT1G70950
AT3G07830
AT1G30460
AT5G48540
AT2G01330
AT1G21540
AT4G39180
AT3G55820
AT5G28900
AT2G02560
AT5G42080
AT4G15400
AT1G77932
AT2G14260
AT2G01490
AT2G38780
AT5G43960
AT5G09460
AT3G42960
AT1G69430
AT5G48740
AT5G36950
AT1G62910
AT2G34150
AT5G54050
AT1G30160
AT4G21745
AT4G10613
AT5G42270
AT5G46050
AT4G30800
AT4G31800
AT5G39520
AT5G44710
AT2G03270
AT1G67990
AT3G51770
AT2G37540
AT1G52825
AT2G16890
AT4G33760
AT3G45600
AT2G44440
AT1G08350
AT3G62010
AT5G46150
AT1G56190
AT1G58360
AT3G11740
AT1G66510
AT3G52720
AT2G22090
AT5G37770
AT1G05000
AT4G35140
AT1G26380
AT1G69410
AT2G32400
AT4G30110
AT5G10510
AT5G40660
AT3G21210
AT1G45332
AT2G21440
AT5G06770
AT2G17370
AT3G52000
AT3G60120
AT4G27595
AT2G05540
AT2G17830
AT3G20000
AT5G45380
AT4G27320
AT5G55480
AT1G62680
AT5G60910
AT2G29080
AT2G30280
AT3G55770
AT1G61688
AT3G11520
AT5G09463
AT5G53420
AT2G29830
AT4G37670
AT5G23720
AT1G74420
AT1G27990
AT3G49860
AT2G02620
AT4G17240
AT2G43130
AT2G42540
AT3G47010
AT4G10060
AT3G29160
AT1G75990
AT1G67080
AT5G56340
AT1G09630
AT5G47140
AT5G60750
AT1G12700
AT1G15780
AT3G11670
AT1G78170
AT1G77640
AT2G39920
AT5G50011
AT2G26950
AT2G14846
AT1G59970
AT1G17830
AT1G29400
AT2G46080
AT2G27950
AT1G03290
AT5G53800
AT1G47530
AT1G51580
AT4G21980
AT3G23250
AT5G40300
AT3G56030
AT3G27510
AT3G62750
AT5G12880
AT5G55940
AT4G34270
AT2G34390
AT2G02480
AT1G03610
AT2G39000
AT4G10710
AT3G43700
AT1G65070
AT2G45420
AT5G48720
AT3G52561
AT1G11160
AT3G20500
AT4G28360
AT1G61180
AT3G45740
AT1G32960
AT3G44550
AT5G43490
AT4G38360
AT1G19000
AT4G30935
AT3G46740
AT4G02730
AT4G01990
AT4G22390
AT1G49450
AT1G59960
AT1G72630
AT1G64890
AT3G14660
AT1G17430
AT1G17145
AT1G09370
AT5G18407
AT4G24060
AT3G03690
AT5G51350
AT1G60740
AT4G00585
AT5G04040
AT1G62790
AT2G26640
AT2G27370
AT1G34580
AT3G09470
AT2G21140
AT1G02816
AT2G21230
AT3G15000
AT5G47840
AT5G08160
AT1G78040
AT3G13390
AT1G49940
AT3G21310
AT1G03980
AT2G41630
AT2G29580
AT5G57120
AT1G54550
AT5G50375
AT3G17980
AT4G35980
AT4G18400
AT5G09600
AT4G01140
AT1G51260
AT1G26110
AT1G67000
AT2G17030
AT1G67620
AT5G53650
AT5G44090
AT5G52510
AT4G33740
AT3G51510
AT3G54430
AT1G64610
AT3G13920
AT2G38730
AT1G32340
AT5G17090
AT3G06550
AT5G38590
AT5G45900
AT3G29090
AT2G01440
AT2G03070
AT3G07770
AT5G40440
AT1G24560
AT5G35930
AT3G58560
AT1G65280
AT1G66860
AT3G25013
AT5G50080
AT2G22920
AT1G69120
AT2G29570
AT3G04360
AT2G24820
AT1G25530
AT3G03640
AT3G27310
AT4G36010
AT1G75330
AT3G13470
AT1G13300
AT1G56700
AT1G26170
AT2G35130
AT2G43970
AT4G22540
AT2G21050
AT1G51310
AT1G06250
AT2G40370
AT3G56750
AT5G50010
AT3G44430
AT4G08570
AT4G22380
AT4G18030
AT1G61290
AT4G10040
AT3G18730
AT5G01800
AT1G26945
AT2G20120
AT4G29670
AT1G06690
AT5G05060
AT1G06590
AT3G06440
AT2G14580
AT3G32180
AT1G62560
AT4G11150
AT4G25840
AT5G10060
AT5G28370
AT1G22060
AT4G29510
AT2G25490
AT3G48570
AT5G57610
AT5G50900
AT5G40080
```
