## Supplementary material for "A comprehensive map of preferentially located motifs reveals distinct proximal *cis*-regulatory elements in plants": AAATAAAT_containing_gene_set.txt

```
#Occurences of AAATAAAT between -295 and -182 (positions relative to the transcription start site)
#1391 sequences with AAATAAAT in this interval
#7.05% of the sequences in promoter set with AAATAAAT (set with 19736 sequences)
AT5G35400
AT2G28560
AT1G63260
AT1G08310
AT2G15560
AT2G27250
AT1G18070
AT2G18280
AT3G15580
AT3G07200
AT3G14350
AT1G52730
AT2G26230
AT4G09465
AT1G49300
AT3G17690
AT3G15095
AT4G03560
AT5G52870
AT1G08810
AT5G42350
AT1G31300
AT4G30470
AT1G27660
AT3G15720
AT4G34600
AT2G16940
AT4G33600
AT1G72320
AT1G64810
AT5G52070
AT4G39850
AT5G51890
AT3G25810
AT3G01720
AT5G20010
AT5G45000
AT5G03380
AT4G14430
AT5G25190
AT1G48270
AT3G24220
AT1G25220
AT5G55550
AT3G28900
AT3G01070
AT1G70900
AT4G09670
AT4G09467
AT1G23260
AT5G61150
AT3G52950
AT1G73960
AT3G24500
AT5G39680
AT1G68890
AT1G66180
AT5G50423
AT2G45740
AT3G05080
AT1G26340
AT2G28940
AT4G23040
AT1G07745
AT1G01110
AT4G33710
AT1G35160
AT5G44790
AT3G10040
AT5G18500
AT5G18590
AT4G09980
AT5G44440
AT1G08450
AT2G26340
AT3G09085
AT2G14260
AT3G04110
AT3G05000
AT5G08185
AT1G16710
AT3G28100
AT3G05741
AT2G24700
AT4G31930
AT2G36780
AT2G21410
AT3G03280
AT1G76880
AT5G15640
AT4G37180
AT1G33102
AT5G49720
AT1G61670
AT1G50840
AT3G12150
AT4G36105
AT5G45100
AT1G80030
AT2G03820
AT5G27850
AT5G11510
AT5G50250
AT1G33090
AT5G05070
AT3G46970
AT3G21770
AT1G49880
AT1G10390
AT3G17998
AT5G59070
AT5G56310
AT4G37780
AT1G71800
AT2G41190
AT4G22517
AT5G21010
AT1G15970
AT1G70190
AT2G30910
AT3G12110
AT2G40970
AT1G22310
AT5G52860
AT1G30620
AT1G03905
AT5G51820
AT2G40490
AT5G59400
AT5G24090
AT1G42980
AT4G21880
AT2G44820
AT4G23860
AT4G28360
AT5G03280
AT4G36940
AT1G04830
AT2G45540
AT3G03870
AT3G45490
AT2G23980
AT3G05730
AT5G15950
AT5G40150
AT5G26360
AT5G07475
AT2G47485
AT5G09590
AT1G13600
AT2G40950
AT2G19560
AT4G13160
AT1G77525
AT5G08650
AT5G38360
AT1G14620
AT1G15550
AT1G67800
AT4G33300
AT5G02120
AT3G58190
AT3G22180
AT1G03880
AT5G18065
AT1G15740
AT2G45700
AT3G57690
AT2G42870
AT5G01500
AT1G09190
AT3G58010
AT3G27960
AT1G07700
AT2G44130
AT3G56310
AT4G33800
AT1G34825
AT4G38940
AT3G55750
AT3G28510
AT4G38420
AT5G52520
AT4G15475
AT2G30480
AT3G18480
AT1G07750
AT5G51570
AT5G03220
AT1G64470
AT4G31805
AT2G37510
AT2G30280
AT1G23150
AT1G55500
AT1G01800
AT1G32260
AT5G08450
AT1G79610
AT3G11020
AT1G28520
AT5G22791
AT4G26090
AT5G60730
AT3G28180
AT4G17270
AT4G22590
AT1G66570
AT4G15415
AT2G06200
AT2G42200
AT1G07630
AT5G62165
AT1G65920
AT4G13965
AT1G27360
AT3G15650
AT3G50670
AT1G61180
AT4G35510
AT1G17810
AT2G33360
AT5G59080
AT4G37280
AT1G77520
AT1G01170
AT1G03900
AT1G14460
AT3G45630
AT3G28430
AT1G68238
AT2G41480
AT1G63720
AT3G22760
AT5G40340
AT3G55950
AT4G12480
AT5G38300
AT3G62280
AT5G03140
AT2G32840
AT1G26770
AT4G37950
AT5G22080
AT5G56540
AT2G22510
AT5G16160
AT1G73360
AT3G44370
AT4G35987
AT3G03260
AT2G38160
AT3G01325
AT3G02810
AT5G11890
AT2G34200
AT5G44000
AT3G48110
AT5G46610
AT2G20550
AT1G10200
AT1G48130
AT4G30240
AT2G34710
AT2G31550
AT2G02730
AT5G39090
AT1G52200
AT3G19710
AT5G13120
AT2G29390
AT5G44250
AT2G35170
AT4G14350
AT1G22760
AT5G19250
AT4G36195
AT1G75220
AT4G34150
AT4G11560
AT4G03945
AT3G13920
AT1G74840
AT5G03345
AT2G20210
AT2G41390
AT5G53580
AT5G11960
AT5G66330
AT3G12770
AT3G27503
AT4G19230
AT5G20330
AT3G03550
AT3G01890
AT4G13670
AT4G13575
AT1G63540
AT5G03020
AT1G18600
AT2G04410
AT5G66130
AT2G30750
AT5G66440
AT5G14480
AT1G65090
AT2G46860
AT1G24100
AT3G55890
AT5G57790
AT2G41225
AT4G03320
AT5G10440
AT1G26440
AT1G61640
AT2G39350
AT5G07250
AT1G27840
AT1G23110
AT3G07850
AT5G27495
AT1G61795
AT3G45010
AT1G54385
AT4G03960
AT5G37475
AT5G15948
AT1G32360
AT5G46960
AT4G26840
AT3G44326
AT2G24450
AT5G61550
AT4G21580
AT1G20880
AT1G09240
AT5G67200
AT5G53560
AT1G01640
AT2G03810
AT2G13660
AT1G64280
AT3G50830
AT4G24972
AT4G38900
AT1G15350
AT1G62060
AT1G24060
AT1G22250
AT3G10870
AT4G16470
AT5G47070
AT5G57720
AT5G54640
AT5G39080
AT4G23810
AT5G62770
AT5G46860
AT5G48560
AT4G32790
AT1G67300
AT2G17950
AT2G05170
AT3G23300
AT2G16860
AT4G33460
AT4G39200
AT5G40600
AT1G68440
AT2G31350
AT2G14835
AT2G32500
AT5G16290
AT1G53250
AT5G48335
AT4G30720
AT1G56340
AT1G60987
AT5G48020
AT1G69430
AT1G27770
AT5G16440
AT5G42630
AT3G55970
AT3G25790
AT3G01860
AT5G55710
AT5G09650
AT2G37230
AT3G49620
AT2G20330
AT4G31290
AT1G73870
AT1G52540
AT3G19250
AT1G07340
AT5G24520
AT1G14540
AT1G55000
AT3G29100
AT1G49480
AT5G10380
AT3G49410
AT1G55540
AT2G16700
AT4G11410
AT1G43160
AT1G01090
AT4G10280
AT1G02730
AT5G20400
AT4G39400
AT3G02830
AT1G77090
AT1G13690
AT1G68470
AT4G32080
AT3G27420
AT5G60160
AT5G48290
AT5G24360
AT3G12350
AT1G56610
AT5G18560
AT1G72450
AT2G39740
AT2G18970
AT4G21160
AT4G08300
AT2G21880
AT4G00955
AT4G00755
AT1G78140
AT5G35410
AT2G41350
AT4G16620
AT3G25710
AT5G18650
AT5G23710
AT5G48230
AT5G59480
AT1G79090
AT5G19620
AT2G35510
AT4G07825
AT1G06620
AT5G39320
AT1G51460
AT1G60260
AT4G10100
AT3G08680
AT1G47250
AT1G14205
AT5G57360
AT1G30970
AT4G02790
AT4G14420
AT5G36910
AT1G54440
AT1G55810
AT5G18760
AT3G21630
AT3G62070
AT1G55900
AT1G18100
AT1G22490
AT1G53850
AT3G62950
AT1G08230
AT1G50610
AT2G27290
AT1G07485
AT4G23110
AT3G06778
AT4G30120
AT1G65720
AT3G23000
AT5G51020
AT2G39851
AT4G20130
AT2G44940
AT2G44300
AT4G38510
AT1G77940
AT2G18480
AT3G25900
AT5G65930
AT5G15802
AT2G27550
AT3G44200
AT1G69380
AT1G18773
AT2G23110
AT5G58770
AT2G41060
AT1G67580
AT3G53240
AT5G02470
AT3G63460
AT4G39900
AT2G31090
AT3G45000
AT5G15320
AT2G27775
AT2G24580
AT5G60440
AT5G42080
AT1G29240
AT1G72140
AT5G19500
AT5G62080
AT1G78830
AT5G22090
AT4G27652
AT2G32690
AT5G26622
AT1G21010
AT1G03530
AT5G26340
AT3G05680
AT5G66400
AT5G39930
AT5G39040
AT1G56670
AT2G17510
AT3G23070
AT3G51820
AT3G51180
AT5G49770
AT3G54820
AT1G27030
AT1G67190
AT1G28190
AT1G72430
AT4G22214
AT3G01326
AT1G05300
AT1G32450
AT2G18620
AT2G22890
AT2G47040
AT5G66870
AT4G34190
AT2G41940
AT1G10810
AT1G12400
AT2G17440
AT4G24020
AT3G18215
AT2G38760
AT4G09560
AT1G56020
AT4G36130
AT2G18850
AT5G15725
AT1G73590
AT4G20930
AT5G40260
AT5G51590
AT1G29300
AT2G40750
AT2G43535
AT3G56010
AT2G27500
AT5G16930
AT3G18550
AT2G19470
AT3G55590
AT5G42910
AT3G23060
AT4G16460
AT1G68110
AT3G57800
AT4G22980
AT1G68580
AT1G27000
AT4G01400
AT3G49350
AT3G10960
AT1G08660
AT2G38210
AT3G01490
AT2G44430
AT4G22860
AT1G43770
AT4G35290
AT1G47410
AT1G07530
AT5G25920
AT3G18010
AT3G01220
AT2G35210
AT2G14560
AT1G07980
AT5G01040
AT2G35140
AT3G49880
AT3G48630
AT3G57870
AT1G16460
AT2G27535
AT5G45480
AT1G10550
AT1G01970
AT1G77840
AT2G43520
AT1G18250
AT4G30180
AT1G23560
AT3G44110
AT1G22590
AT1G55560
AT3G60410
AT4G31410
AT3G24280
AT3G54410
AT5G11580
AT2G37620
AT3G20500
AT5G12350
AT3G60200
AT1G03687
AT2G28430
AT5G58420
AT1G17410
AT1G77310
AT1G58060
AT1G05291
AT3G63440
AT3G55310
AT1G09270
AT3G26744
AT3G50740
AT5G39550
AT5G42540
AT1G51360
AT5G51680
AT2G05220
AT1G21090
AT3G14860
AT4G32800
AT3G09260
AT3G43790
AT1G77770
AT2G47450
AT1G13650
AT1G77740
AT5G62540
AT5G39530
AT5G46890
AT2G02690
AT3G55610
AT4G12060
AT3G17860
AT1G53240
AT2G21090
AT3G03670
AT5G61190
AT1G61095
AT5G49460
AT5G45160
AT5G15090
AT4G04830
AT1G18870
AT4G13200
AT3G22104
AT5G45800
AT2G25590
AT1G34470
AT1G57610
AT5G67270
AT3G07610
AT1G47820
AT3G22540
AT1G31010
AT1G79780
AT2G04690
AT3G52640
AT5G36120
AT5G15350
AT3G04520
AT5G57010
AT5G02190
AT1G08070
AT5G57565
AT1G30820
AT1G62540
AT1G01710
AT3G19820
AT4G10390
AT5G50640
AT2G47900
AT1G71970
AT3G23740
AT3G61200
AT2G40080
AT1G05820
AT3G12670
AT4G09466
AT1G19450
AT5G15010
AT2G01940
AT4G32970
AT5G62720
AT4G14455
AT2G47130
AT3G52370
AT5G51720
AT1G61040
AT5G22650
AT1G48500
AT2G32870
AT5G15300
AT4G36520
AT1G09380
AT1G78450
AT2G42770
AT4G25880
AT5G55470
AT3G12980
AT2G23910
AT3G18000
AT2G44100
AT5G22770
AT5G52210
AT3G03250
AT2G45800
AT5G05860
AT4G25010
AT4G29120
AT1G20405
AT1G14630
AT3G28230
AT2G32370
AT5G37630
AT1G10870
AT2G38770
AT5G51290
AT4G24630
AT1G60030
AT2G37435
AT2G02120
AT1G11200
AT1G65845
AT1G12350
AT3G52860
AT1G60470
AT4G28230
AT5G56150
AT2G22125
AT4G13350
AT1G54650
AT3G24300
AT3G13360
AT3G47580
AT5G35370
AT5G10745
AT1G63680
AT1G66620
AT4G25230
AT4G37090
AT2G39795
AT3G15890
AT2G47590
AT2G05940
AT5G44110
AT3G19970
AT3G58790
AT3G26660
AT3G29152
AT3G03600
AT1G19540
AT1G54217
AT3G09730
AT2G44860
AT1G30600
AT2G21990
AT1G56423
AT2G01690
AT2G18420
AT3G55252
AT4G27100
AT5G64440
AT3G47820
AT1G20160
AT5G01880
AT4G28850
AT1G71250
AT2G28540
AT2G17520
AT2G47650
AT1G68160
AT1G49005
AT4G37110
AT2G32180
AT2G23810
AT3G22200
AT3G62470
AT3G18560
AT5G09660
AT3G07600
AT4G28710
AT5G37850
AT3G49845
AT5G54160
AT2G30766
AT3G60780
AT2G04100
AT1G72240
AT3G63310
AT4G37240
AT5G03800
AT1G43170
AT5G13240
AT2G42780
AT1G63130
AT1G22830
AT5G48950
AT2G26695
AT2G15780
AT1G48240
AT1G71695
AT5G18250
AT1G66090
AT2G19880
AT2G36910
AT1G62690
AT1G59900
AT2G17410
AT5G12210
AT4G11300
AT1G33470
AT2G32190
AT1G03820
AT1G53620
AT4G11900
AT1G67430
AT3G11480
AT5G02600
AT5G40155
AT1G79730
AT4G02810
AT1G69980
AT1G30160
AT1G73680
AT3G04730
AT3G46980
AT5G35603
AT5G53540
AT1G26600
AT3G16520
AT1G64090
AT4G15970
AT1G06120
AT4G09610
AT5G01460
AT2G27820
AT5G17100
AT1G02170
AT1G23149
AT3G25910
AT3G51010
AT5G11700
AT2G33435
AT4G26550
AT1G24020
AT4G00165
AT1G48000
AT3G57550
AT1G75170
AT4G28020
AT5G14010
AT4G12750
AT1G72770
AT3G45577
AT1G68530
AT4G34500
AT4G21060
AT5G11060
AT3G12345
AT1G07650
AT1G51140
AT3G05880
AT2G23760
AT4G05440
AT5G56610
AT2G13960
AT1G44960
AT1G65480
AT2G35520
AT2G37585
AT1G48900
AT1G61120
AT1G03760
AT3G49470
AT3G01820
AT3G21380
AT2G25810
AT4G09630
AT1G62520
AT1G31470
AT4G31350
AT5G25820
AT3G22240
AT1G09640
AT2G27385
AT5G14970
AT1G55850
AT1G30870
AT1G12140
AT1G35530
AT3G27160
AT3G15470
AT4G16150
AT1G30220
AT3G49050
AT4G15560
AT1G61563
AT5G19340
AT5G26240
AT5G40610
AT3G62380
AT5G50450
AT3G20475
AT4G24180
AT4G17900
AT2G36390
AT1G32930
AT5G37480
AT2G35150
AT4G25770
AT1G26850
AT4G33040
AT1G11930
AT4G08510
AT4G05190
AT5G66540
AT1G18340
AT3G62160
AT1G07985
AT5G24690
AT5G11850
AT4G15880
AT2G02470
AT4G20880
AT4G10490
AT2G20150
AT4G29800
AT5G64860
AT4G13050
AT3G06180
AT2G04780
AT2G37980
AT1G76920
AT3G27906
AT1G30610
AT2G43450
AT3G55390
AT2G36130
AT1G72790
AT3G47700
AT1G24620
AT1G13930
AT2G01905
AT3G01630
AT2G32040
AT3G28820
AT5G62100
AT5G20570
AT1G33290
AT5G62550
AT5G20550
AT1G08460
AT1G09510
AT5G33340
AT2G42480
AT5G56750
AT1G34180
AT5G13825
AT5G01920
AT1G43900
AT2G40790
AT5G35570
AT1G12780
AT5G37780
AT1G66400
AT5G20920
AT3G02750
AT1G48410
AT4G14104
AT5G51960
AT2G27810
AT1G44910
AT5G47730
AT4G32670
AT3G50260
AT1G22460
AT1G63310
AT3G28990
AT3G08970
AT3G10450
AT1G62710
AT3G59420
AT3G21370
AT2G05230
AT4G31800
AT2G23150
AT4G39980
AT1G72330
AT2G23950
AT5G14530
AT1G17950
AT4G05180
AT3G05210
AT5G53350
AT1G32130
AT5G04850
AT4G22990
AT2G17780
AT5G08190
AT5G20890
AT3G10560
AT4G22190
AT1G31720
AT3G45700
AT2G26490
AT1G10070
AT1G67280
AT1G33700
AT3G05030
AT1G07440
AT3G52390
AT2G39770
AT3G06500
AT2G36960
AT1G60060
AT2G16430
AT4G29950
AT3G50050
AT1G63050
AT5G46230
AT3G58760
AT5G14070
AT3G15530
AT5G28900
AT4G10470
AT4G15802
AT4G15393
AT1G49570
AT1G24400
AT2G31230
AT2G44450
AT2G18330
AT1G52410
AT3G49270
AT3G62250
AT5G60750
AT5G15310
AT1G22020
AT3G17350
AT5G50770
AT5G41240
AT5G67490
AT5G55490
AT3G42170
AT3G52740
AT1G14990
AT2G19780
AT5G17340
AT2G05250
AT1G69935
AT2G17790
AT3G46610
AT3G15880
AT3G01130
AT5G14550
AT3G01450
AT3G61680
AT3G10500
AT1G20330
AT3G06760
AT5G10660
AT1G09500
AT3G18510
AT1G69270
AT5G57740
AT5G11970
AT3G29000
AT2G25680
AT4G18120
AT2G47880
AT2G41210
AT3G01390
AT5G57500
AT5G06270
AT1G64860
AT4G10465
AT2G47260
AT1G12580
AT3G24495
AT5G10580
AT5G21090
AT5G02180
AT2G41700
AT1G49050
AT3G47930
AT1G10720
AT3G19550
AT3G17850
AT1G52550
AT3G06145
AT3G44600
AT2G32550
AT3G02720
AT2G47140
AT5G64770
AT1G34795
AT4G28470
AT5G50335
AT5G64240
AT1G52530
AT3G60150
AT5G45775
AT5G55520
AT1G44575
AT4G20720
AT5G60142
AT5G25350
AT3G07320
AT3G11130
AT4G05020
AT1G13960
AT4G02860
AT3G49120
AT4G12735
AT1G08920
AT1G63810
AT1G27540
AT1G72720
AT1G70560
AT5G63920
AT4G01960
AT5G62310
AT4G09464
AT1G67340
AT5G46180
AT4G21210
AT2G19180
AT4G25390
AT4G14890
AT5G24000
AT2G35110
AT3G04840
AT1G02205
AT5G64560
AT1G25230
AT3G03680
AT3G52280
AT5G27130
AT2G31040
AT4G27450
AT1G52270
AT1G04260
AT4G17486
AT1G76280
AT2G35380
AT5G01450
AT1G31250
AT5G45190
AT2G34600
AT1G31440
AT3G10540
AT4G32551
AT5G04040
AT1G13245
AT2G43130
AT1G56415
AT3G03640
AT2G19640
AT1G51550
AT5G15710
AT1G68840
AT5G11260
AT1G69830
AT4G38730
AT1G10850
AT1G23070
AT3G45060
AT2G20595
AT4G27410
AT4G32120
AT1G23050
AT5G47150
AT3G26340
AT5G64870
AT1G49170
AT5G09690
AT3G25700
AT1G17370
AT1G22470
AT1G73730
AT4G28270
AT2G44350
AT1G36370
AT5G11680
AT1G14840
AT5G26210
AT1G01240
AT5G05950
AT3G50570
AT4G34700
AT3G27925
AT5G35080
AT1G55230
AT3G10310
AT5G27840
AT3G10780
AT2G39180
AT2G44410
AT4G39370
AT4G24550
AT5G44530
AT5G20000
AT3G28710
AT1G71910
AT2G36090
AT1G36980
AT5G60050
AT3G03530
AT2G35010
AT2G21930
AT5G05100
AT3G47040
AT3G05830
AT3G17680
AT5G55120
AT3G02600
AT2G28670
AT5G47140
AT5G52310
AT1G55535
AT5G52750
AT5G02490
AT1G69260
AT2G44840
AT1G68760
AT3G28670
AT4G22592
AT5G12320
AT3G57170
AT3G48390
AT5G14920
AT3G16780
AT4G20380
AT4G08920
AT1G51720
AT3G27460
AT3G60440
AT5G13370
AT2G26350
AT1G79680
AT2G26750
AT1G58290
AT1G49870
AT3G07410
AT3G56270
AT4G22530
AT5G04410
AT1G43630
AT3G58540
AT4G35440
AT5G50530
AT3G07100
AT1G64950
AT5G54740
AT5G60300
AT1G08220
AT4G31380
AT1G12700
AT1G58220
AT2G26680
AT1G53035
AT5G27700
AT1G77000
AT2G29790
AT1G66280
AT5G54145
AT5G27150
AT5G34869
AT1G31330
AT1G50670
AT1G62750
AT1G44110
AT5G18680
AT1G04570
AT1G69690
AT1G65440
AT1G72880
AT1G74030
AT2G24230
AT1G51130
AT4G19830
AT3G16340
AT4G37660
AT5G19520
AT4G16807
AT4G26480
AT1G02860
AT3G61600
AT5G40300
AT1G08125
AT1G25340
AT3G12210
AT4G33790
AT4G12240
AT5G19050
AT4G17010
AT5G55132
AT1G77260
AT4G05090
AT5G19260
AT1G05260
AT5G53750
AT4G17150
AT5G13570
AT4G28811
AT3G63470
AT3G11540
AT3G27325
AT1G44770
AT5G63760
AT3G27640
AT5G38000
AT1G43710
AT2G42060
AT5G61380
AT5G11390
AT1G31850
AT4G06583
AT2G16930
AT2G21840
AT1G02570
AT1G11170
AT1G64610
AT1G09230
AT5G47800
AT1G22950
AT2G02515
AT3G58510
AT1G64625
AT2G16600
AT3G20600
AT2G30400
AT1G18570
AT3G09140
AT2G02130
AT1G07910
AT3G29810
AT5G49180
AT2G38880
AT5G03660
AT2G35155
AT2G31570
AT5G04220
AT4G13360
AT2G27150
AT5G05590
AT3G04610
AT5G48540
AT3G54640
AT1G03980
AT5G46950
AT4G27230
AT1G08390
AT5G17165
AT1G05460
AT5G20150
AT4G02080
AT4G21940
AT5G40370
AT2G35650
AT4G10030
AT5G03500
AT4G02075
AT4G02380
AT4G14050
AT5G52840
AT1G34830
AT4G37980
AT5G38640
AT2G05840
```
