## Supplementary material for "A comprehensive map of preferentially located motifs reveals distinct proximal *cis*-regulatory elements in plants": AAATAACC_containing_gene_set.txt

```
#Occurences of AAATAACC between -197 and -73 (positions relative to the transcription start site)
#225 sequences with AAATAACC in this interval
#1.14% of the sequences in promoter set with AAATAACC (set with 19736 sequences)
AT2G34690
AT5G67430
AT4G04614
AT5G64870
AT1G74950
AT1G01200
AT1G68890
AT3G61670
AT5G46150
AT1G53885
AT4G21720
AT3G24070
AT1G60650
AT5G46740
AT4G04630
AT3G19220
AT1G52560
AT5G37690
AT5G53970
AT5G24270
AT2G19470
AT4G35550
AT3G06720
AT5G11670
AT1G08780
AT1G26170
AT5G05810
AT3G58660
AT3G05570
AT1G09080
AT5G11800
AT1G14310
AT1G61920
AT1G06890
AT4G15563
AT4G35920
AT4G03520
AT5G03380
AT2G38700
AT2G19640
AT3G59380
AT1G67490
AT1G23290
AT1G02050
AT5G38690
AT5G13890
AT5G24165
AT1G26180
AT3G48550
AT3G49920
AT1G15320
AT5G16640
AT1G32583
AT1G29750
AT4G25970
AT1G14300
AT2G43110
AT4G21710
AT1G32050
AT2G20562
AT5G43960
AT5G37720
AT3G57990
AT5G61865
AT2G44090
AT1G76720
AT5G17800
AT1G06720
AT1G24280
AT1G62510
AT1G03400
AT4G33880
AT5G38320
AT1G70650
AT4G13075
AT1G70540
AT5G26030
AT5G51950
AT1G13860
AT5G66120
AT2G14050
AT1G48460
AT3G12040
AT1G72270
AT1G13090
AT3G24200
AT4G11670
AT1G79710
AT5G14150
AT4G25080
AT3G17365
AT1G43690
AT4G17785
AT3G47420
AT1G77590
AT1G07130
AT2G24540
AT2G46330
AT5G23880
AT5G27700
AT4G26190
AT5G03100
AT3G46500
AT1G59900
AT3G48420
AT5G63150
AT1G76550
AT5G09995
AT4G24770
AT1G32860
AT1G03410
AT1G36180
AT4G09250
AT3G13460
AT1G59600
AT1G65920
AT5G50423
AT2G21430
AT2G44350
AT3G47440
AT5G23390
AT1G07140
AT2G02970
AT1G11320
AT3G54950
AT5G16230
AT1G31010
AT3G53390
AT3G11591
AT1G61720
AT5G17290
AT1G04130
AT5G66130
AT1G13560
AT3G07270
AT3G27810
AT3G19840
AT3G12120
AT1G25330
AT1G32690
AT5G16780
AT4G12760
AT3G55250
AT1G56670
AT2G37440
AT4G19460
AT5G20330
AT2G38020
AT2G04540
AT2G43770
AT5G44740
AT1G05360
AT5G25110
AT5G23770
AT3G26070
AT5G25480
AT5G62340
AT4G13640
AT4G03205
AT2G43780
AT5G58970
AT4G37190
AT4G27790
AT5G58790
AT5G50680
AT1G15330
AT1G75800
AT3G03530
AT3G16870
AT5G16610
AT3G18215
AT2G19180
AT5G49970
AT5G59760
AT3G62010
AT5G54810
AT2G28680
AT4G23740
AT1G23480
AT1G47420
AT1G53903
AT4G03260
AT3G61920
AT2G33380
AT5G13800
AT5G50380
AT5G48160
AT1G06730
AT3G22840
AT1G23280
AT3G07890
AT1G71350
AT2G26520
AT1G34630
AT2G45810
AT3G27200
AT2G01930
AT2G32770
AT5G01640
AT3G24150
AT1G79490
AT1G05820
AT1G22015
AT5G07470
AT4G22380
AT3G08947
AT1G22660
AT4G16650
AT2G22190
AT3G62000
AT4G39140
AT3G15430
AT2G34480
AT5G27390
AT3G18210
AT4G29110
AT4G26270
AT3G54250
AT5G56370
AT1G32470
AT5G38600
AT2G18040
AT5G01450
AT1G06475
AT5G51350
```
