## Supplementary material for "A comprehensive map of preferentially located motifs reveals distinct proximal *cis*-regulatory elements in plants": AAATAAG_containing_gene_set.txt

```
#Occurences of AAATAAG between -34 and -27 (positions relative to the transcription start site)
#149 sequences with AAATAAG in this interval
#0.75% of the sequences in promoter set with AAATAAG (set with 19736 sequences)
AT1G66050
AT3G44860
AT1G52070
AT3G52260
AT5G59670
AT3G14410
AT2G45070
AT3G22930
AT1G78000
AT5G24100
AT1G26910
AT3G44870
AT5G15680
AT1G71130
AT2G42490
AT2G20340
AT1G01010
AT1G52600
AT5G22380
AT1G59980
AT4G03510
AT2G45000
AT5G40360
AT5G49400
AT3G04460
AT3G10080
AT4G19050
AT1G69526
AT5G10380
AT1G53170
AT1G19500
AT5G64150
AT5G57290
AT3G27240
AT5G12470
AT1G67400
AT5G63905
AT4G01750
AT5G20680
AT1G48490
AT2G17620
AT5G66690
AT3G45730
AT2G35230
AT5G10270
AT3G46600
AT5G65670
AT5G39250
AT4G03520
AT3G10350
AT2G38860
AT5G06910
AT3G15370
AT1G63260
AT5G58040
AT3G21400
AT4G31130
AT1G20140
AT5G11500
AT3G23880
AT3G05610
AT2G43640
AT3G47670
AT5G24030
AT1G52060
AT5G19510
AT2G44930
AT1G73940
AT5G18260
AT5G49448
AT1G19940
AT3G18480
AT5G13220
AT4G37340
AT1G20980
AT5G12010
AT3G22600
AT2G30970
AT5G09440
AT2G37040
AT5G49450
AT1G43790
AT2G28360
AT2G02498
AT1G05060
AT3G08010
AT3G42170
AT5G58650
AT5G03050
AT4G15750
AT5G63520
AT5G22950
AT3G03780
AT3G06130
AT1G67560
AT5G26310
AT1G10580
AT4G39650
AT5G57150
AT2G02148
AT5G42800
AT1G77840
AT2G18860
AT5G06710
AT1G52590
AT4G35620
AT1G70985
AT1G51460
AT1G51360
AT2G42885
AT2G04845
AT5G13450
AT1G80770
AT5G64160
AT5G37770
AT3G48070
AT4G03400
AT5G06790
AT1G04390
AT5G43930
AT4G27620
AT3G63030
AT1G15060
AT5G22120
AT5G65310
AT2G21820
AT1G56415
AT3G03070
AT3G53490
AT5G54730
AT3G48380
AT3G24560
AT5G07690
AT1G30450
AT1G05970
AT3G57210
AT1G32560
AT3G08620
AT3G55750
AT2G42600
AT4G34610
AT1G69250
AT1G61590
AT4G33040
AT2G23800
AT5G66760
AT1G03950
AT3G20680
AT2G22500
```
