## Supplementary material for "A comprehensive map of preferentially located motifs reveals distinct proximal *cis*-regulatory elements in plants": AAATAAGA_containing_gene_set.txt

```
#Occurences of AAATAAGA between -34 and -29 (positions relative to the transcription start site)
#43 sequences with AAATAAGA in this interval
#0.22% of the sequences in promoter set with AAATAAGA (set with 19736 sequences)
AT3G23880
AT2G18860
AT5G22120
AT2G04845
AT3G06130
AT5G12010
AT5G49400
AT1G53170
AT1G63260
AT3G52260
AT5G58650
AT1G69250
AT5G42800
AT2G35230
AT1G03950
AT5G64160
AT5G54730
AT4G37340
AT5G39250
AT2G44930
AT1G52070
AT2G38860
AT1G01010
AT3G53490
AT5G58040
AT4G33040
AT5G57150
AT5G63905
AT3G46600
AT2G42885
AT1G80770
AT5G24100
AT1G61590
AT5G63520
AT5G20680
AT5G40360
AT3G22930
AT4G27620
AT2G23800
AT3G24560
AT1G05060
AT2G20340
AT4G39650
```
