## Supplementary material for "A comprehensive map of preferentially located motifs reveals distinct proximal *cis*-regulatory elements in plants": AAATAAGC_containing_gene_set.txt

```
#Occurences of AAATAAGC between -36 and -28 (positions relative to the transcription start site)
#21 sequences with AAATAAGC in this interval
#0.11% of the sequences in promoter set with AAATAAGC (set with 19736 sequences)
AT5G59670
AT1G43790
AT2G17620
AT1G78000
AT3G44860
AT4G35540
AT5G10270
AT4G35620
AT3G10080
AT5G19510
AT1G73940
AT5G09440
AT3G44870
AT3G55750
AT5G06790
AT2G30970
AT2G43640
AT1G52060
AT1G69526
AT2G02148
AT3G05610
```
