## Supplementary material for "A comprehensive map of preferentially located motifs reveals distinct proximal *cis*-regulatory elements in plants": AAATAAGG_containing_gene_set.txt

```
#Occurences of AAATAAGG between -143 and -56 (positions relative to the transcription start site)
#168 sequences with AAATAAGG in this interval
#0.85% of the sequences in promoter set with AAATAAGG (set with 19736 sequences)
AT4G08555
AT4G13500
AT2G20930
AT1G05400
AT1G64840
AT1G32410
AT4G38130
AT4G14815
AT2G28060
AT3G51460
AT3G13275
AT2G46170
AT1G52310
AT4G12080
AT5G13950
AT1G61140
AT1G29030
AT2G39960
AT5G49760
AT4G23700
AT1G09250
AT5G20500
AT3G20420
AT5G09760
AT2G45790
AT3G62250
AT3G11370
AT5G07590
AT5G60860
AT1G09780
AT1G62970
AT3G20430
AT1G51400
AT3G52230
AT5G66750
AT3G11720
AT1G69160
AT5G67250
AT1G04430
AT4G39850
AT3G11690
AT5G53960
AT3G03080
AT4G35490
AT3G52220
AT5G63250
AT1G55880
AT1G26910
AT5G43190
AT1G57860
AT3G02520
AT3G20800
AT3G50570
AT1G26290
AT1G08920
AT3G57360
AT2G02498
AT3G15180
AT3G04120
AT1G74560
AT5G23150
AT4G26990
AT2G39010
AT5G58530
AT5G15030
AT4G23570
AT3G04890
AT3G59640
AT2G36770
AT5G40470
AT5G16630
AT1G60670
AT3G61080
AT3G07300
AT4G02990
AT4G30000
AT1G10760
AT1G30795
AT2G19540
AT5G48230
AT1G20580
AT5G05810
AT1G26770
AT2G13660
AT2G02170
AT4G21820
AT5G01820
AT5G66930
AT2G02010
AT1G20270
AT2G01755
AT2G25460
AT3G26050
AT5G01075
AT1G30330
AT3G44600
AT3G03690
AT5G04250
AT1G20330
AT3G13229
AT2G41100
AT3G04930
AT2G36310
AT1G12740
AT1G34030
AT3G06770
AT3G56490
AT3G49250
AT3G04880
AT4G10290
AT1G51950
AT2G32550
AT5G44210
AT2G38940
AT1G13030
AT3G45780
AT3G01700
AT3G51470
AT4G37310
AT2G27840
AT3G27420
AT3G48780
AT3G01230
AT2G41120
AT1G07175
AT3G25165
AT1G76670
AT5G36220
AT1G05575
AT4G26500
AT1G68960
AT2G26850
AT3G61070
AT1G01110
AT1G32070
AT5G54300
AT3G61260
AT5G19855
AT4G05060
AT3G01050
AT5G62620
AT2G45360
AT2G33435
AT1G07170
AT1G55890
AT1G03780
AT1G35230
AT3G27820
AT2G33850
AT2G43840
AT5G02770
AT2G01760
AT4G30010
AT2G31450
AT3G47950
AT1G52240
AT5G44460
AT1G62870
AT3G62670
AT3G58090
AT3G08010
AT5G65687
AT2G25050
AT3G10450
AT4G35430
AT3G59630
AT4G17215
AT3G17100
```
