## Supplementary material for "A comprehensive map of preferentially located motifs reveals distinct proximal *cis*-regulatory elements in plants": AAATAATG_containing_gene_set.txt

```
#Occurences of AAATAATG between -236 and -178 (positions relative to the transcription start site)
#215 sequences with AAATAATG in this interval
#1.09% of the sequences in promoter set with AAATAATG (set with 19736 sequences)
AT4G25340
AT3G06483
AT1G65310
AT3G14810
AT4G33670
AT1G07485
AT2G28450
AT4G27740
AT1G02950
AT4G10030
AT4G14960
AT1G60410
AT1G75280
AT4G15660
AT5G20580
AT2G26410
AT5G66220
AT1G75930
AT1G79150
AT5G19070
AT1G76450
AT1G55050
AT4G39550
AT5G46690
AT1G79860
AT2G46500
AT1G17950
AT2G16890
AT5G16780
AT3G05190
AT3G03280
AT3G01550
AT1G09690
AT2G17410
AT1G80470
AT1G48500
AT4G31620
AT3G01250
AT3G03080
AT5G48410
AT2G35020
AT4G31580
AT1G78800
AT3G14020
AT1G18010
AT5G61420
AT3G52280
AT1G60230
AT3G50100
AT5G64700
AT5G01770
AT3G13222
AT3G25830
AT2G27690
AT1G52530
AT1G17010
AT4G30280
AT1G80760
AT5G12480
AT3G19100
AT3G53920
AT3G49307
AT1G77110
AT5G52780
AT3G02700
AT2G20595
AT1G05270
AT4G25410
AT4G12800
AT3G30210
AT3G13490
AT4G28940
AT1G68070
AT1G61140
AT2G01175
AT1G76460
AT4G16750
AT2G46440
AT1G67300
AT3G02820
AT1G63720
AT4G02100
AT3G11650
AT4G37750
AT4G03320
AT1G01440
AT3G54820
AT1G47740
AT1G09040
AT3G22260
AT4G37370
AT3G43270
AT5G45660
AT2G32170
AT5G19570
AT3G11120
AT5G03150
AT5G64370
AT1G51745
AT5G06680
AT2G46950
AT3G25820
AT2G02950
AT5G59140
AT5G63180
AT4G35000
AT1G01810
AT3G43960
AT1G61670
AT2G33170
AT5G64100
AT3G23880
AT2G01680
AT3G11580
AT4G30290
AT1G69740
AT5G61840
AT5G59150
AT3G62080
AT1G01790
AT5G18550
AT2G30900
AT5G45840
AT5G37980
AT5G14230
AT5G65410
AT1G22300
AT3G15340
AT3G05741
AT5G48570
AT5G14460
AT4G34410
AT5G02470
AT1G63840
AT1G60985
AT5G25920
AT4G22270
AT5G62030
AT4G32700
AT2G36724
AT3G14550
AT5G52890
AT3G55250
AT3G11900
AT4G38860
AT5G46350
AT3G48730
AT3G05970
AT5G40900
AT5G51510
AT5G56170
AT4G22670
AT5G64620
AT3G60980
AT4G12240
AT5G36260
AT3G55920
AT1G44224
AT5G54530
AT4G29310
AT3G51960
AT1G74320
AT1G76040
AT1G13580
AT4G02810
AT2G38770
AT5G45790
AT2G37300
AT1G18910
AT3G12587
AT4G24100
AT2G24040
AT3G10460
AT3G11910
AT5G11330
AT3G04080
AT5G21150
AT3G07990
AT2G07750
AT2G28900
AT4G27585
AT3G07070
AT2G40840
AT1G25220
AT5G27700
AT4G33495
AT1G21730
AT2G34750
AT5G51670
AT3G45640
AT2G02470
AT5G27320
AT4G24890
AT4G16380
AT1G53180
AT5G53760
AT3G13360
AT4G27320
AT2G19320
AT5G62460
AT5G04470
AT2G03937
AT1G75090
AT5G10310
AT1G07615
AT3G12700
AT4G39400
AT5G07180
AT1G16010
AT2G23700
AT4G34350
AT1G67060
AT5G66230
AT1G75730
AT1G56550
```
