## Supplementary material for "A comprehensive map of preferentially located motifs reveals distinct proximal *cis*-regulatory elements in plants": AAATAC_containing_gene_set.txt

```
#Occurences of AAATAC between -32 and -27 (positions relative to the transcription start site)
#411 sequences with AAATAC in this interval
#2.08% of the sequences in promoter set with AAATAC (set with 19736 sequences)
AT3G28300
AT1G11655
AT1G12020
AT5G41020
AT5G11610
AT1G15385
AT1G74500
AT4G28703
AT1G29900
AT1G49450
AT2G26370
AT4G24972
AT5G42810
AT5G66270
AT1G61170
AT4G36640
AT2G20100
AT2G34810
AT5G27750
AT1G13780
AT4G30460
AT1G53870
AT4G33010
AT1G07750
AT3G22840
AT2G22850
AT1G71880
AT1G02290
AT4G00330
AT2G39310
AT1G03170
AT1G55820
AT4G02150
AT4G29550
AT2G31660
AT4G12110
AT1G26570
AT3G14760
AT5G60790
AT5G05460
AT4G01870
AT1G48630
AT2G22510
AT3G09690
AT2G21045
AT4G28650
AT4G25310
AT1G08430
AT4G22513
AT3G13845
AT2G42840
AT3G59370
AT5G18940
AT5G57035
AT2G43190
AT1G72280
AT2G46550
AT1G17950
AT5G37670
AT2G45570
AT4G30530
AT3G46610
AT4G23450
AT3G16410
AT1G67470
AT3G21530
AT1G55020
AT1G70560
AT4G23790
AT1G01840
AT1G73940
AT2G43610
AT1G10660
AT5G48490
AT4G36240
AT5G47550
AT5G52975
AT5G59840
AT4G11100
AT1G63055
AT5G14800
AT2G34960
AT1G77932
AT4G13260
AT1G31335
AT1G15165
AT2G22910
AT4G22517
AT3G13610
AT2G21280
AT5G36910
AT4G30450
AT1G17147
AT3G15990
AT5G22300
AT5G56670
AT1G76470
AT5G16260
AT1G71960
AT5G67540
AT3G21520
AT4G12530
AT3G58540
AT3G57180
AT3G59570
AT2G41280
AT1G43666
AT5G50600
AT1G05840
AT4G12580
AT1G77760
AT5G43870
AT2G01300
AT3G14595
AT5G17160
AT5G62460
AT5G58930
AT1G64050
AT5G42090
AT1G04020
AT2G39700
AT3G24190
AT5G64930
AT5G58640
AT3G03260
AT5G45510
AT1G07040
AT4G23730
AT4G26630
AT2G21560
AT1G75350
AT3G25530
AT3G04300
AT5G63970
AT4G27450
AT4G25970
AT3G06550
AT3G24503
AT4G13560
AT2G42760
AT4G21850
AT3G06580
AT4G36750
AT5G48520
AT1G49800
AT2G23680
AT1G52342
AT1G52540
AT1G14870
AT2G28410
AT1G52680
AT2G46660
AT5G44300
AT2G38530
AT3G16565
AT1G55270
AT1G48920
AT5G41750
AT4G21440
AT4G27160
AT1G54570
AT2G47650
AT4G18205
AT2G15340
AT3G55010
AT4G01480
AT4G39180
AT3G60730
AT2G23170
AT1G30300
AT4G37220
AT2G01100
AT1G48930
AT1G71810
AT5G01040
AT4G22490
AT1G03930
AT5G24060
AT1G24881
AT3G60220
AT1G29090
AT1G76550
AT1G61460
AT4G28320
AT3G21810
AT5G39650
AT4G14800
AT5G05410
AT3G20200
AT4G38420
AT5G41180
AT2G22000
AT5G46350
AT4G16690
AT4G20390
AT1G78410
AT2G34080
AT1G63057
AT1G69935
AT2G26140
AT1G52470
AT5G51920
AT4G32810
AT3G54270
AT5G14910
AT4G14276
AT4G09200
AT5G53120
AT3G55470
AT4G21215
AT2G23290
AT2G39705
AT3G59110
AT5G55210
AT2G32150
AT3G16180
AT1G24800
AT3G19390
AT1G09830
AT1G71040
AT5G61890
AT1G14880
AT5G37550
AT2G25080
AT5G11770
AT1G11925
AT1G15380
AT1G04250
AT4G18400
AT2G15220
AT2G18590
AT4G13580
AT3G62700
AT1G65700
AT5G50300
AT3G06060
AT1G23965
AT2G34430
AT3G15520
AT5G53700
AT3G57510
AT3G18130
AT2G36090
AT4G18170
AT3G28290
AT5G20450
AT4G17090
AT3G50760
AT4G36650
AT3G54820
AT5G19750
AT2G46400
AT1G16400
AT2G41660
AT3G28480
AT1G53890
AT4G27140
AT1G11475
AT5G12980
AT4G25810
AT3G43960
AT5G54770
AT3G10400
AT5G45310
AT4G22560
AT3G05937
AT2G03730
AT5G39830
AT4G12470
AT2G03310
AT3G62880
AT4G37390
AT5G41150
AT5G66140
AT3G26510
AT1G49860
AT4G32470
AT3G61490
AT5G05030
AT1G52040
AT3G01840
AT2G28330
AT2G29560
AT3G63060
AT4G12550
AT5G12190
AT2G33790
AT1G51250
AT1G04170
AT1G02920
AT2G31070
AT5G27380
AT4G31730
AT1G19180
AT3G50160
AT5G43010
AT4G38410
AT4G27170
AT4G37670
AT3G02000
AT4G17490
AT5G12320
AT1G29400
AT3G20660
AT5G23660
AT5G38690
AT4G37300
AT1G20970
AT4G21340
AT1G66100
AT2G18110
AT3G28270
AT4G25150
AT2G04795
AT1G55790
AT1G79420
AT5G24240
AT2G47170
AT1G79310
AT5G59040
AT3G44550
AT3G51180
AT5G54940
AT2G26560
AT4G35570
AT1G79520
AT1G77350
AT5G09250
AT5G40040
AT1G27750
AT5G17310
AT2G47500
AT3G55290
AT1G73010
AT5G46730
AT4G17030
AT1G15480
AT2G01980
AT3G58560
AT5G07950
AT1G66850
AT1G28540
AT3G23170
AT5G16570
AT1G21540
AT1G44910
AT1G36390
AT3G11020
AT3G59220
AT5G09530
AT5G55660
AT1G72290
AT2G30210
AT1G33090
AT1G65920
AT5G03210
AT1G11710
AT5G60440
AT5G03020
AT3G14067
AT3G03100
AT4G36430
AT3G54720
AT4G26965
AT1G76720
AT4G16515
AT3G56910
AT3G23770
AT5G18840
AT3G55110
AT3G13930
AT5G14070
AT2G38880
AT2G37640
AT5G18930
AT5G65320
AT3G20880
AT1G24062
AT4G09310
AT1G03220
AT5G48760
AT5G41380
AT5G09570
AT2G36710
AT1G31835
AT2G48030
AT1G48020
AT5G65870
AT3G02240
AT1G70570
AT5G09680
AT5G64260
AT4G37260
AT2G31210
AT4G39400
AT1G49570
AT1G60600
AT4G12545
AT2G30130
AT5G48010
AT4G11320
AT1G76360
AT1G61580
AT4G01540
AT1G48330
AT4G12490
AT5G20250
AT1G12780
AT2G21655
AT2G40095
AT4G33660
```
