## Supplementary material for "A comprehensive map of preferentially located motifs reveals distinct proximal *cis*-regulatory elements in plants": AAATACA_containing_gene_set.txt

```
#Occurences of AAATACA between -32 and -28 (positions relative to the transcription start site)
#132 sequences with AAATACA in this interval
#0.67% of the sequences in promoter set with AAATACA (set with 19736 sequences)
AT2G29560
AT3G03100
AT1G48330
AT1G02290
AT2G43190
AT3G59220
AT3G09690
AT1G20970
AT2G46400
AT2G39310
AT5G59040
AT1G14870
AT1G60600
AT3G06580
AT4G22517
AT1G15380
AT1G28540
AT1G08430
AT5G16260
AT2G20100
AT4G12530
AT3G59570
AT2G41280
AT5G43870
AT4G16690
AT1G51250
AT3G50160
AT3G55470
AT1G63057
AT2G15220
AT2G34810
AT4G31730
AT1G77350
AT4G18400
AT4G11100
AT2G34960
AT3G60730
AT1G79520
AT2G18590
AT5G45310
AT4G27160
AT2G01300
AT1G71880
AT1G15480
AT2G47500
AT5G57035
AT1G55790
AT4G36750
AT3G20880
AT2G30130
AT5G55660
AT2G22910
AT5G11610
AT4G30450
AT5G19750
AT1G26570
AT2G41660
AT5G65320
AT3G15990
AT1G43666
AT1G67470
AT2G42840
AT3G02240
AT5G60440
AT1G77932
AT1G63055
AT1G02920
AT2G26560
AT4G26630
AT2G21045
AT3G56910
AT3G59110
AT1G61460
AT4G29550
AT4G17490
AT1G70560
AT1G49450
AT2G25080
AT1G17950
AT4G22513
AT4G12580
AT3G22840
AT5G38690
AT1G48930
AT2G38880
AT5G42810
AT1G21540
AT2G21655
AT3G55290
AT4G37390
AT2G39705
AT3G50760
AT1G14880
AT4G25810
AT1G54570
AT2G18110
AT4G30530
AT5G50600
AT3G23170
AT1G76360
AT4G33010
AT2G01100
AT5G12980
AT3G16565
AT1G77760
AT4G17090
AT4G33660
AT4G38410
AT2G22510
AT4G02150
AT2G47650
AT2G23170
AT4G22490
AT5G47550
AT5G39650
AT4G21340
AT1G74500
AT1G10660
AT1G49570
AT1G31835
AT4G28320
AT5G62460
AT3G01840
AT5G54940
AT5G48490
AT3G04300
AT1G15385
AT1G31335
AT5G67540
AT5G24240
AT5G50300
AT5G41380
```
