## Supplementary material for "A comprehensive map of preferentially located motifs reveals distinct proximal *cis*-regulatory elements in plants": AAATACAC_containing_gene_set.txt

```
#Occurences of AAATACAC between -37 and -29 (positions relative to the transcription start site)
#38 sequences with AAATACAC in this interval
#0.19% of the sequences in promoter set with AAATACAC (set with 19736 sequences)
AT1G63055
AT1G63057
AT4G02150
AT5G05365
AT3G23170
AT1G76360
AT4G33660
AT5G62460
AT2G39310
AT3G16565
AT3G51450
AT1G59171
AT1G02920
AT2G22910
AT2G25080
AT3G55580
AT5G59040
AT5G41380
AT2G41660
AT2G21045
AT2G30130
AT2G22510
AT5G04840
AT5G04200
AT3G58850
AT1G64780
AT2G34810
AT5G16260
AT2G42540
AT5G50300
AT3G15650
AT4G30450
AT2G21655
AT4G17490
AT1G70560
AT5G48490
AT5G62100
AT1G61460
```
