## Supplementary material for "A comprehensive map of preferentially located motifs reveals distinct proximal *cis*-regulatory elements in plants": AAATACC_containing_gene_set.txt

```
#Occurences of AAATACC between -34 and -26 (positions relative to the transcription start site)
#120 sequences with AAATACC in this interval
#0.61% of the sequences in promoter set with AAATACC (set with 19736 sequences)
AT5G60790
AT4G25150
AT1G12650
AT2G22000
AT4G22560
AT1G52680
AT1G76030
AT4G27170
AT4G00330
AT5G09530
AT3G59370
AT3G18130
AT1G78410
AT5G56120
AT1G55270
AT1G11125
AT5G46730
AT1G53130
AT4G12470
AT3G54820
AT1G73010
AT2G38185
AT3G10400
AT4G12545
AT4G12490
AT3G48310
AT3G62880
AT2G04795
AT5G03020
AT5G09680
AT2G28330
AT1G54150
AT5G12420
AT4G01590
AT5G17160
AT3G23730
AT2G46660
AT2G03730
AT2G28410
AT2G30210
AT4G17030
AT1G44910
AT1G32050
AT2G26140
AT5G18840
AT1G55020
AT4G39980
AT2G31070
AT1G25275
AT5G44300
AT4G26965
AT1G29090
AT3G14760
AT1G12020
AT5G05460
AT1G73940
AT5G45350
AT4G12550
AT4G01950
AT1G48200
AT5G16570
AT1G04020
AT5G64260
AT5G14910
AT5G42090
AT2G32150
AT4G14800
AT1G33980
AT5G22300
AT4G27140
AT3G16410
AT3G60260
AT2G32840
AT2G36090
AT1G11710
AT5G39830
AT3G11020
AT1G15165
AT5G40040
AT1G11925
AT5G18930
AT2G36710
AT4G23730
AT1G76720
AT1G05200
AT4G39400
AT4G18205
AT1G09830
AT3G24190
AT5G17310
AT5G05790
AT5G58930
AT4G30460
AT5G18940
AT3G50060
AT2G34430
AT2G47680
AT5G58640
AT3G13110
AT3G60220
AT5G59470
AT2G39700
AT4G01540
AT3G57180
AT2G48030
AT5G48760
AT5G41180
AT4G23790
AT3G15520
AT5G20450
AT2G42760
AT5G53700
AT1G29900
AT5G41020
AT4G23560
AT2G23320
AT4G35570
AT1G72290
AT1G61580
AT3G21520
```
