## Supplementary material for "A comprehensive map of preferentially located motifs reveals distinct proximal *cis*-regulatory elements in plants": AAATACCA_containing_gene_set.txt

```
#Occurences of AAATACCA between -35 and -29 (positions relative to the transcription start site)
#28 sequences with AAATACCA in this interval
#0.14% of the sequences in promoter set with AAATACCA (set with 19736 sequences)
AT1G32050
AT4G23790
AT4G23730
AT5G58930
AT1G29900
AT3G13110
AT2G47680
AT2G23320
AT2G30210
AT1G11925
AT2G46660
AT1G04020
AT5G22300
AT5G20450
AT4G25150
AT5G59470
AT2G48030
AT4G35570
AT4G01540
AT3G16410
AT1G52680
AT2G28330
AT5G03020
AT4G27140
AT5G42090
AT1G76030
AT1G44910
AT3G24190
```
