## Supplementary material for "A comprehensive map of preferentially located motifs reveals distinct proximal *cis*-regulatory elements in plants": AAATACCC_containing_gene_set.txt

```
#Occurences of AAATACCC between -120 and -26 (positions relative to the transcription start site)
#170 sequences with AAATACCC in this interval
#0.86% of the sequences in promoter set with AAATACCC (set with 19736 sequences)
AT5G67610
AT1G78040
AT1G51140
AT3G23730
AT3G27830
AT3G14240
AT3G51160
AT4G14800
AT5G47620
AT1G06320
AT5G14910
AT1G61870
AT3G03170
AT3G12830
AT1G78570
AT3G15380
AT1G18800
AT5G46295
AT4G14970
AT2G36340
AT2G47020
AT2G31070
AT1G11125
AT2G34650
AT1G25275
AT1G48200
AT3G14870
AT1G01020
AT4G01950
AT3G57880
AT1G11710
AT4G22305
AT2G37470
AT3G49890
AT5G64550
AT5G06700
AT1G76890
AT1G19830
AT1G03290
AT3G23175
AT4G29110
AT4G10140
AT1G73940
AT2G38220
AT4G15430
AT3G48090
AT1G12650
AT3G26580
AT4G08685
AT2G02960
AT5G58640
AT2G13650
AT3G05070
AT5G17160
AT5G04140
AT2G37230
AT1G20980
AT5G09530
AT2G41390
AT2G18770
AT4G18205
AT2G29570
AT2G19730
AT2G34430
AT4G22560
AT5G66100
AT5G60680
AT3G10310
AT4G00330
AT4G12550
AT5G55200
AT1G29090
AT4G32110
AT2G26140
AT4G12490
AT3G19790
AT2G19720
AT2G36090
AT3G59600
AT4G27170
AT4G12545
AT5G17310
AT3G49770
AT2G21130
AT1G76410
AT5G48760
AT1G68340
AT4G23560
AT5G56640
AT2G38185
AT5G17570
AT1G70140
AT3G27850
AT4G36110
AT4G32350
AT2G47920
AT3G14050
AT3G08910
AT5G19330
AT5G41180
AT3G26610
AT4G03000
AT1G12000
AT5G01820
AT3G56200
AT1G47330
AT2G28790
AT3G10572
AT1G53200
AT3G11020
AT5G05210
AT5G19380
AT3G57180
AT3G46090
AT3G22630
AT5G63310
AT1G66020
AT4G17030
AT1G02390
AT1G53380
AT2G39780
AT1G68470
AT1G75580
AT1G57660
AT1G05600
AT3G01450
AT5G17240
AT3G16870
AT5G22070
AT4G24750
AT3G17330
AT3G59660
AT4G01590
AT1G06290
AT4G29730
AT4G02780
AT1G57790
AT1G74510
AT5G41020
AT3G59550
AT2G22000
AT1G12640
AT4G09000
AT4G13830
AT2G41440
AT1G03365
AT3G11510
AT1G76960
AT1G33980
AT3G27090
AT3G61930
AT4G14790
AT5G11740
AT1G48210
AT3G15630
AT3G54820
AT1G14610
AT4G22310
AT3G05060
AT4G26965
AT2G41450
AT5G64552
AT2G36720
AT2G03730
AT3G48080
AT1G55020
AT1G77840
AT2G47670
AT3G55060
AT3G10400
```
