## Supplementary material for "A comprehensive map of preferentially located motifs reveals distinct proximal *cis*-regulatory elements in plants": AAATACCG_containing_gene_set.txt

```
#Occurences of AAATACCG between -138 and -68 (positions relative to the transcription start site)
#33 sequences with AAATACCG in this interval
#0.17% of the sequences in promoter set with AAATACCG (set with 19736 sequences)
AT3G19160
AT1G10210
AT3G09470
AT1G79060
AT3G48420
AT1G05780
AT1G35470
AT3G23820
AT1G09250
AT1G31160
AT4G15955
AT1G08490
AT4G26460
AT3G16350
AT5G55130
AT1G04770
AT2G27590
AT5G43400
AT3G56110
AT4G34850
AT3G07770
AT3G19760
AT2G22910
AT3G62890
AT2G03670
AT5G20700
AT3G19740
AT5G05920
AT5G50430
AT2G34610
AT4G25540
AT2G30620
AT3G05230
```
