## Supplementary material for "A comprehensive map of preferentially located motifs reveals distinct proximal *cis*-regulatory elements in plants": AAATACCT_containing_gene_set.txt

```
#Occurences of AAATACCT between -36 and -28 (positions relative to the transcription start site)
#24 sequences with AAATACCT in this interval
#0.12% of the sequences in promoter set with AAATACCT (set with 19736 sequences)
AT5G53700
AT5G44300
AT4G30460
AT2G32150
AT4G39400
AT3G50060
AT1G73010
AT5G18840
AT1G55270
AT5G16570
AT2G42760
AT5G56120
AT3G59370
AT5G64260
AT5G05790
AT1G78410
AT5G46730
AT3G15520
AT1G61580
AT2G04795
AT3G60220
AT1G76720
AT4G39980
AT5G23370
```
