## Supplementary material for "A comprehensive map of preferentially located motifs reveals distinct proximal *cis*-regulatory elements in plants": AAATACG_containing_gene_set.txt

```
#Occurences of AAATACG between -33 and -27 (positions relative to the transcription start site)
#65 sequences with AAATACG in this interval
#0.33% of the sequences in promoter set with AAATACG (set with 19736 sequences)
AT3G24503
AT1G79420
AT4G14276
AT2G22850
AT4G28703
AT3G63060
AT4G09200
AT1G12780
AT4G38420
AT1G71040
AT1G24881
AT1G24800
AT5G55210
AT5G63970
AT1G65920
AT1G07750
AT5G56670
AT2G23680
AT5G46350
AT4G18170
AT5G48010
AT3G26510
AT5G59840
AT1G07040
AT3G14067
AT2G43610
AT5G14800
AT5G01040
AT4G21850
AT5G03210
AT3G20660
AT3G06060
AT2G45570
AT5G07950
AT4G36430
AT5G37550
AT5G53120
AT5G65870
AT4G09310
AT4G32470
AT1G53870
AT1G52695
AT5G45510
AT4G24972
AT3G55110
AT1G55820
AT5G09250
AT3G14595
AT2G21280
AT3G21810
AT2G03310
AT5G41750
AT5G09570
AT1G05840
AT1G11475
AT1G53890
AT1G49860
AT1G04250
AT4G13580
AT5G51920
AT2G36120
AT2G45440
AT1G27750
AT4G36650
AT1G45201
```
