## Supplementary material for "A comprehensive map of preferentially located motifs reveals distinct proximal *cis*-regulatory elements in plants": AAATACT_containing_gene_set.txt

```
#Occurences of AAATACT between -34 and -29 (positions relative to the transcription start site)
#76 sequences with AAATACT in this interval
#0.39% of the sequences in promoter set with AAATACT (set with 19736 sequences)
AT1G64050
AT2G15340
AT5G64930
AT2G31210
AT3G05000
AT3G13610
AT3G28300
AT3G28270
AT5G61890
AT3G03260
AT5G11770
AT5G05410
AT1G33090
AT4G01870
AT5G12320
AT3G44550
AT5G03670
AT3G16180
AT5G05030
AT2G46550
AT3G46610
AT4G21215
AT4G28650
AT3G13930
AT1G49800
AT2G23290
AT1G11655
AT4G16515
AT3G58560
AT1G01840
AT4G12340
AT3G19390
AT4G37260
AT4G27450
AT5G40020
AT1G16400
AT2G37640
AT3G62700
AT4G39180
AT5G14070
AT4G12110
AT5G66270
AT3G43960
AT4G21440
AT4G37670
AT4G37220
AT3G28290
AT2G47970
AT3G02000
AT3G61490
AT5G52975
AT3G27190
AT5G37670
AT5G23660
AT3G54720
AT3G23770
AT1G76550
AT1G65700
AT4G08240
AT4G01480
AT3G50650
AT4G02400
AT1G03170
AT3G25530
AT1G13780
AT4G20390
AT4G34730
AT3G57510
AT2G31660
AT5G27750
AT1G76470
AT2G21560
AT5G27380
AT5G61020
AT1G03930
AT3G58540
```
