## Supplementary material for "A comprehensive map of preferentially located motifs reveals distinct proximal *cis*-regulatory elements in plants": AAATACTC_containing_gene_set.txt

```
#Occurences of AAATACTC between -37 and -28 (positions relative to the transcription start site)
#35 sequences with AAATACTC in this interval
#0.18% of the sequences in promoter set with AAATACTC (set with 19736 sequences)
AT5G61020
AT2G23290
AT4G39180
AT1G52040
AT2G16018
AT2G37640
AT3G50650
AT5G40020
AT1G64050
AT3G23770
AT2G21560
AT1G03930
AT4G37220
AT3G44550
AT5G12190
AT2G46550
AT4G16515
AT2G15340
AT4G20390
AT3G61490
AT4G01870
AT1G33090
AT5G14070
AT5G05410
AT1G48630
AT1G61170
AT4G34730
AT1G48020
AT3G27190
AT1G49800
AT4G37260
AT2G18660
AT1G65700
AT3G02000
AT3G05000
```
