## Supplementary material for "A comprehensive map of preferentially located motifs reveals distinct proximal *cis*-regulatory elements in plants": AAATACTT_containing_gene_set.txt

```
#Occurences of AAATACTT between -32 and -30 (positions relative to the transcription start site)
#18 sequences with AAATACTT in this interval
#0.09% of the sequences in promoter set with AAATACTT (set with 19736 sequences)
AT3G28300
AT3G25530
AT1G13780
AT1G03170
AT4G21440
AT1G11655
AT4G28650
AT1G76470
AT3G13930
AT3G57510
AT3G28290
AT3G28270
AT5G23660
AT3G58560
AT3G54720
AT2G31210
AT1G76550
AT5G64930
```
