## Supplementary material for "A comprehensive map of preferentially located motifs reveals distinct proximal *cis*-regulatory elements in plants": AAATAG_containing_gene_set.txt

```
#Occurences of AAATAG between -32 and -26 (positions relative to the transcription start site)
#465 sequences with AAATAG in this interval
#2.36% of the sequences in promoter set with AAATAG (set with 19736 sequences)
AT2G39010
AT1G78850
AT1G29952
AT3G45890
AT4G20830
AT2G35760
AT5G23830
AT4G12850
AT1G56150
AT5G59690
AT2G26700
AT1G45223
AT1G51130
AT1G21310
AT3G13400
AT4G36250
AT1G49510
AT1G75450
AT3G50850
AT2G20500
AT3G48170
AT5G53130
AT1G13910
AT1G07150
AT5G40460
AT4G19030
AT3G25585
AT3G51160
AT1G28695
AT5G59240
AT1G77690
AT3G06820
AT5G35680
AT1G79000
AT3G06070
AT3G19850
AT3G09310
AT2G36724
AT3G15250
AT4G01600
AT5G09978
AT1G30972
AT5G39080
AT5G44575
AT2G41210
AT5G17030
AT1G02880
AT4G10920
AT5G61412
AT1G20930
AT5G62210
AT1G20260
AT5G52390
AT3G47610
AT3G09700
AT1G20100
AT2G26520
AT3G49690
AT3G03090
AT4G13660
AT3G23200
AT4G31330
AT1G79850
AT1G55330
AT5G12030
AT3G12770
AT4G34410
AT1G31500
AT5G03995
AT1G77390
AT1G73700
AT5G18420
AT4G12980
AT4G34555
AT5G54870
AT4G04640
AT2G47560
AT2G05380
AT2G33233
AT5G33355
AT3G62630
AT3G21770
AT5G09630
AT2G22310
AT3G47340
AT5G52750
AT5G45540
AT2G30540
AT3G48231
AT4G29900
AT3G13710
AT3G55070
AT3G17070
AT5G49850
AT1G04920
AT1G33960
AT2G26010
AT5G19190
AT3G49140
AT3G62930
AT5G51060
AT3G60530
AT1G49660
AT2G33845
AT2G45690
AT1G62045
AT2G32860
AT1G70290
AT1G34020
AT3G25140
AT3G59620
AT1G74340
AT5G61510
AT1G12110
AT5G24200
AT3G23640
AT1G19320
AT2G31083
AT3G44990
AT5G23980
AT3G03610
AT5G09270
AT5G49270
AT3G52270
AT4G34790
AT2G47890
AT1G29951
AT2G16280
AT4G21120
AT3G58710
AT4G13540
AT1G36280
AT2G27690
AT1G03860
AT5G64490
AT3G47990
AT2G20595
AT1G48750
AT1G61570
AT4G39675
AT1G21390
AT3G51470
AT4G35980
AT4G27960
AT1G07700
AT1G72520
AT2G14890
AT3G12370
AT4G27990
AT1G12360
AT5G60960
AT4G11560
AT3G43660
AT5G24120
AT5G06990
AT1G02660
AT3G55970
AT3G16830
AT5G67430
AT5G18270
AT1G78630
AT3G47570
AT3G54925
AT1G50630
AT4G19350
AT1G22440
AT5G09830
AT2G29440
AT1G08630
AT5G42540
AT2G30550
AT3G45140
AT5G53370
AT1G05990
AT3G55252
AT3G56620
AT3G23940
AT1G27710
AT1G73560
AT4G04810
AT1G45221
AT2G45660
AT2G47880
AT1G47670
AT2G42680
AT5G62680
AT1G75030
AT4G14030
AT5G14550
AT3G20820
AT2G31880
AT2G19580
AT2G33835
AT2G39330
AT2G38240
AT4G21870
AT1G11680
AT4G14710
AT3G05360
AT4G32870
AT1G13830
AT1G12740
AT4G33120
AT3G56880
AT3G57360
AT3G14110
AT1G19380
AT5G39600
AT5G23010
AT2G29500
AT1G43800
AT4G35800
AT4G21840
AT3G48195
AT5G21105
AT1G23310
AT2G23370
AT3G05727
AT3G57870
AT1G19680
AT3G53200
AT3G52900
AT1G75830
AT1G71500
AT4G20040
AT4G37310
AT5G19380
AT4G37370
AT3G54170
AT1G13420
AT3G02480
AT3G17155
AT4G29670
AT3G24080
AT4G00780
AT5G47210
AT2G45830
AT1G12010
AT5G19890
AT5G43570
AT5G18850
AT2G05520
AT3G59670
AT3G21560
AT5G65280
AT3G24180
AT5G28640
AT1G48900
AT4G35100
AT1G77230
AT5G18860
AT1G76955
AT2G30260
AT2G30750
AT1G11785
AT1G14280
AT1G70890
AT4G16447
AT1G21140
AT4G30070
AT2G24070
AT3G10340
AT5G07520
AT3G16660
AT5G61770
AT5G15290
AT2G42670
AT2G30810
AT2G20835
AT4G38250
AT1G12980
AT1G50570
AT4G18380
AT1G76810
AT3G25770
AT3G01190
AT4G13840
AT1G03840
AT1G23120
AT2G36320
AT3G25780
AT3G60130
AT4G26850
AT1G58340
AT1G17190
AT3G57470
AT1G48470
AT4G27310
AT1G70880
AT2G13660
AT1G57777
AT4G16442
AT1G71830
AT1G07135
AT5G64980
AT1G07470
AT1G07480
AT2G39110
AT2G03450
AT3G01310
AT3G49670
AT1G14685
AT5G08410
AT3G26830
AT3G06810
AT5G24600
AT3G12730
AT4G07515
AT3G59410
AT1G64185
AT1G47280
AT3G55665
AT1G03820
AT1G04830
AT2G29140
AT1G55880
AT1G65985
AT3G29410
AT1G59870
AT3G48680
AT5G20980
AT5G10210
AT3G59455
AT3G12210
AT2G23310
AT1G06830
AT5G10450
AT5G44420
AT4G29340
AT4G23496
AT5G09550
AT2G30720
AT3G18280
AT2G21100
AT5G22310
AT5G11070
AT5G41970
AT4G21900
AT1G64350
AT5G16490
AT1G47580
AT5G55130
AT5G08335
AT4G39950
AT4G19003
AT3G23810
AT4G24940
AT4G34030
AT2G39851
AT2G39500
AT1G74710
AT2G43090
AT3G61240
AT3G02470
AT4G37900
AT1G74670
AT2G27170
AT3G55500
AT3G54200
AT5G22430
AT2G19540
AT1G18300
AT3G16240
AT2G43400
AT4G26140
AT2G37120
AT3G59650
AT1G59860
AT4G37240
AT2G31862
AT2G15580
AT1G79670
AT2G46490
AT3G03750
AT4G08025
AT4G33625
AT5G16840
AT2G02810
AT2G40815
AT1G57760
AT2G44130
AT4G28210
AT3G27025
AT2G31130
AT1G02800
AT1G32450
AT1G04610
AT1G34190
AT3G54460
AT1G80130
AT1G08010
AT5G64120
AT5G59330
AT1G68150
AT2G19640
AT5G15150
AT1G67990
AT2G18100
AT1G30760
AT4G29830
AT2G35340
AT4G34100
AT3G23633
AT4G10040
AT5G12020
AT2G43120
AT3G01690
AT1G45215
AT1G05291
AT1G79110
AT2G34100
AT2G31085
AT1G52280
AT2G36580
AT3G59440
AT4G39850
AT1G51402
AT3G55254
AT3G60540
AT3G01790
AT5G20920
AT1G22810
AT1G02790
AT1G74280
AT5G53250
AT3G24020
AT3G05630
AT1G64590
AT4G19170
AT5G35700
AT5G21482
AT2G43730
AT5G46630
AT4G00752
AT5G64410
AT5G61820
AT1G79150
AT5G07571
AT1G17440
AT2G31410
AT3G54110
AT1G17420
AT1G30210
AT2G37540
AT3G51810
AT3G16390
AT1G26540
AT1G16820
AT1G53040
AT1G02680
AT1G34047
AT1G50020
AT2G42580
AT2G34060
AT1G11190
AT5G02890
AT4G32280
AT4G23750
AT5G09450
AT1G66400
AT5G03030
AT1G75040
AT1G27630
AT1G32260
AT1G18330
```
