## Supplementary material for "A comprehensive map of preferentially located motifs reveals distinct proximal *cis*-regulatory elements in plants": AAATAGA_containing_gene_set.txt

```
#Occurences of AAATAGA between -32 and -26 (positions relative to the transcription start site)
#206 sequences with AAATAGA in this interval
#1.04% of the sequences in promoter set with AAATAGA (set with 19736 sequences)
AT1G47580
AT3G15250
AT1G74280
AT3G51810
AT3G29410
AT4G30070
AT1G78850
AT3G24180
AT2G20595
AT3G59620
AT3G43660
AT5G39600
AT2G31083
AT3G55252
AT1G27630
AT4G37370
AT1G33960
AT5G07520
AT4G16442
AT4G33120
AT1G71500
AT4G34100
AT4G35800
AT1G34047
AT2G29140
AT3G20820
AT1G05291
AT4G21870
AT5G59690
AT2G35760
AT1G12360
AT5G09550
AT2G18100
AT5G54870
AT2G36320
AT1G22440
AT2G47560
AT4G19350
AT2G37120
AT3G13710
AT3G24020
AT1G75030
AT1G79670
AT5G16490
AT5G60960
AT3G23633
AT3G52270
AT2G15580
AT4G12850
AT2G40815
AT3G60130
AT3G25770
AT1G12110
AT5G18850
AT3G16660
AT2G29440
AT2G05520
AT3G17155
AT5G46630
AT4G10920
AT5G14550
AT2G32860
AT5G24120
AT1G50570
AT1G17190
AT3G47990
AT2G43400
AT1G30972
AT1G03820
AT5G49850
AT4G34410
AT4G39850
AT3G52900
AT2G05380
AT1G30760
AT2G39330
AT4G01600
AT2G45830
AT4G27990
AT5G39080
AT1G50020
AT5G44420
AT1G73700
AT5G64980
AT2G45690
AT1G55330
AT1G12980
AT4G35980
AT3G55970
AT4G04810
AT1G20100
AT5G33355
AT1G70290
AT4G34790
AT1G03840
AT5G24200
AT3G06820
AT5G12030
AT2G43090
AT1G77390
AT3G49670
AT5G09978
AT2G27170
AT1G75450
AT5G24600
AT3G21770
AT3G49690
AT2G21100
AT3G12730
AT1G11190
AT3G59670
AT1G04610
AT4G20040
AT2G02810
AT1G21140
AT3G23810
AT3G60530
AT1G32260
AT4G20830
AT1G76955
AT2G35340
AT1G23120
AT3G59455
AT1G14280
AT4G37240
AT5G22430
AT1G08010
AT1G07135
AT5G28640
AT4G13540
AT3G05727
AT5G67430
AT1G65985
AT1G19320
AT4G13840
AT5G19890
AT3G05360
AT1G70880
AT1G77690
AT5G03030
AT3G25780
AT1G75040
AT2G43730
AT5G62680
AT5G61510
AT2G43120
AT3G14110
AT1G17420
AT5G23010
AT4G24940
AT3G45140
AT5G35700
AT5G08410
AT5G18270
AT1G02880
AT3G03750
AT3G59650
AT3G47340
AT4G23496
AT5G22310
AT1G70890
AT2G31880
AT3G16830
AT4G00780
AT5G10450
AT3G23640
AT1G13910
AT5G61820
AT2G42580
AT3G12210
AT2G26010
AT4G21840
AT5G64410
AT2G27690
AT4G21120
AT4G29830
AT1G14685
AT3G49140
AT1G59860
AT4G26850
AT2G36724
AT1G23310
AT1G17440
AT1G08630
AT1G48750
AT1G32450
AT3G56620
AT3G26830
AT1G04920
AT1G56150
AT4G38250
AT3G10340
AT3G25585
AT5G52750
AT4G27310
AT4G10040
AT4G18380
AT5G18420
AT5G45540
AT4G21900
AT1G16820
AT5G17030
AT3G44990
AT5G62210
AT2G31085
AT2G39010
```
