## Supplementary material for "A comprehensive map of preferentially located motifs reveals distinct proximal *cis*-regulatory elements in plants": AAATAGAA_containing_gene_set.txt

```
#Occurences of AAATAGAA between -34 and -28 (positions relative to the transcription start site)
#73 sequences with AAATAGAA in this interval
#0.37% of the sequences in promoter set with AAATAGAA (set with 19736 sequences)
AT5G18850
AT5G52750
AT2G42580
AT1G17440
AT1G14140
AT5G03030
AT1G02880
AT5G17030
AT4G27990
AT4G13540
AT1G17190
AT5G60960
AT4G14455
AT1G23310
AT1G59860
AT3G51810
AT3G16830
AT5G28640
AT3G56620
AT3G25585
AT2G31083
AT3G59455
AT5G12030
AT4G12850
AT3G24180
AT1G48750
AT5G45540
AT1G20100
AT2G39730
AT2G32860
AT3G03750
AT4G10920
AT1G03820
AT4G34790
AT1G32450
AT4G21870
AT3G47990
AT2G29140
AT5G39600
AT5G22750
AT4G21900
AT1G73700
AT1G14685
AT5G19890
AT3G52270
AT5G35700
AT5G18620
AT5G55760
AT3G12730
AT1G77390
AT3G43660
AT1G03840
AT3G49670
AT1G04920
AT5G65685
AT2G45690
AT1G79670
AT1G80530
AT5G16490
AT2G43730
AT1G21140
AT2G29440
AT1G47830
AT3G17380
AT4G35980
AT3G60530
AT4G29830
AT1G78850
AT1G33700
AT2G31085
AT1G33960
AT2G35760
AT4G20040
```
