## Supplementary material for "A comprehensive map of preferentially located motifs reveals distinct proximal *cis*-regulatory elements in plants": AAATAGAG_containing_gene_set.txt

```
#Occurences of AAATAGAG between -35 and -25 (positions relative to the transcription start site)
#87 sequences with AAATAGAG in this interval
#0.44% of the sequences in promoter set with AAATAGAG (set with 19736 sequences)
AT3G47340
AT5G44430
AT1G47550
AT3G15250
AT2G47560
AT3G17155
AT1G75450
AT2G36724
AT2G26010
AT3G24020
AT5G09550
AT5G62210
AT4G30070
AT4G16442
AT1G22220
AT4G01600
AT2G07798
AT5G01230
AT3G44990
AT1G56150
AT3G23640
AT1G30760
AT2G03680
AT2G37120
AT3G60130
AT4G10040
AT2G36320
AT1G11190
AT5G37130
AT1G23120
AT4G23496
AT3G13000
AT2G05440
AT3G60690
AT3G20820
AT4G34410
AT1G27630
AT1G04610
AT3G43580
AT5G57350
AT4G36580
AT1G70890
AT3G55970
AT1G30972
AT3G05600
AT2G05520
AT2G35340
AT1G16820
AT4G38250
AT1G74280
AT4G33120
AT5G62680
AT5G14550
AT4G27310
AT1G19320
AT5G54870
AT3G55252
AT4G32610
AT2G05380
AT5G18270
AT1G08630
AT2G27170
AT2G27690
AT3G16660
AT1G70880
AT5G41700
AT5G64980
AT1G75030
AT4G37240
AT3G05360
AT4G21120
AT1G71500
AT5G07520
AT2G20595
AT2G39250
AT4G35800
AT3G16670
AT1G75040
AT2G39850
AT5G64410
AT5G09978
AT1G17420
AT3G27430
AT4G13840
AT2G43090
AT1G47580
AT5G24600
```
