## Supplementary material for "A comprehensive map of preferentially located motifs reveals distinct proximal *cis*-regulatory elements in plants": AAATAGC_containing_gene_set.txt

```
#Occurences of AAATAGC between -33 and -26 (positions relative to the transcription start site)
#77 sequences with AAATAGC in this interval
#0.39% of the sequences in promoter set with AAATAGC (set with 19736 sequences)
AT3G01190
AT2G30550
AT2G30750
AT5G23980
AT5G23830
AT1G61570
AT1G02660
AT4G28210
AT4G04640
AT4G29670
AT1G06830
AT4G26140
AT1G19380
AT1G50630
AT3G12370
AT5G21482
AT5G43570
AT2G31130
AT2G19580
AT2G19540
AT2G31862
AT5G65280
AT5G10210
AT5G61412
AT4G14030
AT3G02480
AT2G42670
AT2G03450
AT3G51470
AT1G21310
AT3G55665
AT3G02470
AT5G19380
AT5G09830
AT2G47890
AT5G02890
AT1G49660
AT2G29500
AT5G21105
AT3G01790
AT2G36580
AT1G29952
AT1G18330
AT1G07150
AT1G71830
AT2G16280
AT3G18370
AT2G42680
AT5G53130
AT3G55500
AT2G24070
AT5G42540
AT1G02790
AT3G19850
AT3G25140
AT1G51402
AT5G09450
AT2G20835
AT3G63380
AT2G39500
AT5G15150
AT1G02800
AT1G76810
AT1G34190
AT1G12010
AT1G36280
AT2G20500
AT2G30540
AT1G74670
AT1G29951
AT2G30260
AT1G72520
AT3G58710
AT5G53370
AT4G19170
AT5G47210
AT4G31930
```
