## Supplementary material for "A comprehensive map of preferentially located motifs reveals distinct proximal *cis*-regulatory elements in plants": AAATAGCA_containing_gene_set.txt

```
#Occurences of AAATAGCA between -36 and -29 (positions relative to the transcription start site)
#23 sequences with AAATAGCA in this interval
#0.12% of the sequences in promoter set with AAATAGCA (set with 19736 sequences)
AT4G31930
AT3G58710
AT2G19580
AT5G42540
AT1G05490
AT1G18330
AT4G27250
AT2G36580
AT5G19380
AT2G20835
AT5G02890
AT3G02480
AT3G56060
AT2G30540
AT1G11870
AT1G49660
AT3G63380
AT2G42680
AT5G23980
AT2G03450
AT5G47600
AT2G20500
AT1G51402
```
