## Supplementary material for "A comprehensive map of preferentially located motifs reveals distinct proximal *cis*-regulatory elements in plants": AAATAGG_containing_gene_set.txt

```
#Occurences of AAATAGG between -33 and -27 (positions relative to the transcription start site)
#78 sequences with AAATAGG in this interval
#0.40% of the sequences in promoter set with AAATAGG (set with 19736 sequences)
AT1G05990
AT3G54460
AT1G64185
AT4G32280
AT2G44130
AT5G03995
AT2G23370
AT3G54925
AT1G66400
AT3G55254
AT3G13400
AT1G48900
AT1G64350
AT1G73560
AT4G19030
AT3G62630
AT5G11070
AT3G56880
AT5G61770
AT4G11560
AT1G47670
AT1G59870
AT3G24080
AT4G16447
AT4G29340
AT2G37540
AT3G21560
AT5G17300
AT1G60470
AT2G33233
AT2G38240
AT1G20260
AT4G12980
AT3G06070
AT2G14890
AT2G39110
AT3G57360
AT1G20930
AT4G32870
AT1G79110
AT3G18280
AT3G47570
AT1G03860
AT3G62930
AT1G28695
AT5G42890
AT5G41970
AT1G07700
AT4G27960
AT5G16840
AT5G19190
AT1G48470
AT1G26540
AT1G74710
AT5G52390
AT4G36250
AT3G57870
AT2G25700
AT3G17070
AT5G12020
AT3G19760
AT3G01690
AT1G12740
AT4G39675
AT5G06990
AT2G30720
AT2G30810
AT1G11785
AT5G59330
AT3G23940
AT1G02680
AT4G31330
AT3G45890
AT3G48231
AT2G47880
AT5G63590
AT1G07470
AT5G20980
```
