## Supplementary material for "A comprehensive map of preferentially located motifs reveals distinct proximal *cis*-regulatory elements in plants": AAATAGGC_containing_gene_set.txt

```
#Occurences of AAATAGGC between -123 and -31 (positions relative to the transcription start site)
#103 sequences with AAATAGGC in this interval
#0.52% of the sequences in promoter set with AAATAGGC (set with 19736 sequences)
AT3G53870
AT5G18670
AT5G44520
AT4G33820
AT4G34570
AT5G47760
AT1G80710
AT1G79810
AT5G54960
AT3G18850
AT4G25950
AT1G65510
AT3G11745
AT2G46580
AT2G30060
AT2G41650
AT2G32170
AT2G37600
AT5G04800
AT2G37540
AT1G35530
AT5G47020
AT1G48050
AT2G01905
AT5G56710
AT1G65230
AT5G15600
AT4G11560
AT3G62930
AT2G47940
AT3G26960
AT5G51260
AT1G71990
AT1G29630
AT5G56360
AT1G78930
AT4G21190
AT3G53670
AT2G37790
AT3G50150
AT1G78590
AT1G14280
AT2G27100
AT3G48150
AT1G26330
AT5G47770
AT1G11750
AT4G31580
AT3G01330
AT3G61860
AT1G75510
AT3G57000
AT5G59210
AT2G42350
AT4G39675
AT1G64185
AT1G03860
AT4G13350
AT2G21195
AT2G20940
AT4G16570
AT5G11580
AT3G12170
AT3G53860
AT2G46090
AT2G34010
AT5G06780
AT3G13275
AT4G17040
AT4G14905
AT2G38760
AT5G52470
AT4G35800
AT2G30460
AT4G28556
AT3G53020
AT1G32990
AT2G18510
AT1G60470
AT5G39860
AT5G17190
AT1G31760
AT5G19300
AT1G49170
AT1G79870
AT4G24550
AT5G49555
AT3G04490
AT5G60230
AT1G70190
AT1G23690
AT2G31610
AT1G01230
AT1G55490
AT1G80865
AT1G67170
AT5G19520
AT4G34720
AT4G21192
AT5G66750
AT3G16310
AT1G17350
AT3G04380
```
