## Supplementary material for "A comprehensive map of preferentially located motifs reveals distinct proximal *cis*-regulatory elements in plants": AAATAGGG_containing_gene_set.txt

```
#Occurences of AAATAGGG between -45 and -28 (positions relative to the transcription start site)
#33 sequences with AAATAGGG in this interval
#0.17% of the sequences in promoter set with AAATAGGG (set with 19736 sequences)
AT3G48231
AT3G55254
AT2G44130
AT5G12110
AT2G33233
AT2G22100
AT5G17300
AT3G19760
AT1G47670
AT2G23370
AT5G10010
AT5G16770
AT2G38240
AT5G03995
AT4G27960
AT3G01690
AT1G21390
AT2G19770
AT1G66400
AT5G17920
AT5G13490
AT5G63590
AT5G59330
AT4G31330
AT1G31870
AT5G06990
AT5G42890
AT1G59870
AT5G62950
AT3G54460
AT1G11785
AT3G54925
AT2G25700
```
