## Supplementary material for "A comprehensive map of preferentially located motifs reveals distinct proximal *cis*-regulatory elements in plants": AAATATC_containing_gene_set.txt

```
#Occurences of AAATATC between -33 and -28 (positions relative to the transcription start site)
#120 sequences with AAATATC in this interval
#0.61% of the sequences in promoter set with AAATATC (set with 19736 sequences)
AT4G34530
AT5G16380
AT1G26665
AT2G17920
AT5G35460
AT4G24010
AT5G17920
AT3G28917
AT2G36270
AT3G47836
AT3G51920
AT4G08470
AT5G41670
AT2G29630
AT5G19855
AT5G18590
AT5G55990
AT1G75010
AT3G24500
AT4G09500
AT2G02690
AT5G18720
AT3G56680
AT5G53560
AT2G30040
AT4G38550
AT1G72940
AT1G68050
AT3G47550
AT5G08370
AT2G47190
AT2G21540
AT5G58560
AT4G02590
AT2G24440
AT2G18040
AT5G01950
AT1G54140
AT4G24800
AT4G19550
AT3G50700
AT3G20490
AT5G67270
AT3G57090
AT4G34540
AT4G27390
AT5G14700
AT3G51610
AT3G52500
AT1G63770
AT5G38510
AT1G09200
AT3G03130
AT3G26580
AT1G72730
AT1G55370
AT1G75520
AT1G19790
AT5G18010
AT5G35170
AT4G14305
AT4G12460
AT2G02760
AT4G38630
AT1G79050
AT1G03960
AT2G40800
AT5G26667
AT2G02230
AT3G27820
AT5G20170
AT2G47390
AT3G15110
AT1G68470
AT3G05400
AT1G72910
AT1G72930
AT4G38820
AT3G62660
AT1G16960
AT5G40500
AT4G33500
AT1G64760
AT4G18395
AT1G71910
AT2G47140
AT1G69330
AT3G21320
AT1G07420
AT4G30220
AT3G52540
AT1G47485
AT5G02380
AT1G74640
AT5G18540
AT2G36970
AT1G73670
AT5G24610
AT5G45730
AT2G03440
AT1G65850
AT2G44410
AT3G01330
AT5G61810
AT1G27120
AT5G02190
AT1G09240
AT2G37360
AT1G17890
AT1G55740
AT4G29390
AT1G03430
AT2G03020
AT1G13270
AT3G15630
AT2G01350
AT5G11080
AT4G23990
AT4G12590
AT5G48330
```
