## Supplementary material for "A comprehensive map of preferentially located motifs reveals distinct proximal *cis*-regulatory elements in plants": AAATATCC_containing_gene_set.txt

```
#Occurences of AAATATCC between -34 and -29 (positions relative to the transcription start site)
#22 sequences with AAATATCC in this interval
#0.11% of the sequences in promoter set with AAATATCC (set with 19736 sequences)
AT4G08470
AT2G36970
AT4G19350
AT1G09200
AT3G03130
AT5G20170
AT1G72910
AT5G38510
AT1G72940
AT2G02230
AT2G47140
AT4G02590
AT5G58560
AT4G38630
AT5G67270
AT5G17920
AT2G44410
AT3G01330
AT3G20490
AT3G50700
AT2G03440
AT1G09240
```
