## Supplementary material for "A comprehensive map of preferentially located motifs reveals distinct proximal *cis*-regulatory elements in plants": AAATATTT_containing_gene_set.txt

```
#Occurences of AAATATTT between -384 and -319 (positions relative to the transcription start site)
#438 sequences with AAATATTT in this interval
#2.22% of the sequences in promoter set with AAATATTT (set with 19736 sequences)
AT5G44740
AT5G58530
AT1G69400
AT4G09560
AT4G01790
AT3G20940
AT5G55130
AT2G47200
AT5G07270
AT2G36960
AT1G47500
AT1G04645
AT2G26690
AT2G01330
AT5G15710
AT4G27430
AT3G56610
AT5G24230
AT2G37210
AT4G37770
AT5G45510
AT5G20390
AT1G07490
AT4G31900
AT3G05590
AT1G10150
AT5G11200
AT3G19240
AT4G08520
AT5G42210
AT5G27630
AT2G40790
AT1G75420
AT4G11310
AT5G25360
AT5G18760
AT1G52565
AT4G32490
AT4G15090
AT4G19380
AT5G45930
AT1G20360
AT2G37060
AT5G58630
AT1G74840
AT5G14950
AT5G44200
AT2G31280
AT3G23560
AT2G27230
AT3G55410
AT3G55290
AT2G25170
AT3G52920
AT4G08930
AT3G59210
AT4G34920
AT5G53970
AT3G03520
AT1G72800
AT2G30615
AT1G11540
AT3G05935
AT1G64740
AT1G20300
AT4G16260
AT5G36925
AT5G52870
AT1G49450
AT5G44580
AT4G09300
AT1G62870
AT5G45530
AT4G08460
AT2G20420
AT2G39760
AT5G49220
AT1G63530
AT2G40580
AT2G25900
AT4G13395
AT5G57140
AT5G04390
AT5G55500
AT4G24060
AT4G39390
AT3G21630
AT1G34150
AT4G09150
AT4G03100
AT3G24570
AT3G26450
AT2G21800
AT2G26430
AT3G29160
AT1G07970
AT5G58800
AT3G28830
AT1G66950
AT2G18210
AT5G38460
AT2G31390
AT3G42630
AT4G27510
AT2G35140
AT4G10080
AT2G26550
AT5G18040
AT3G27080
AT4G30110
AT4G24840
AT3G29410
AT2G03270
AT1G67140
AT1G14530
AT1G42960
AT5G51080
AT5G39960
AT2G46160
AT1G36320
AT4G31590
AT5G16730
AT2G20410
AT3G19030
AT5G21105
AT3G06660
AT3G66658
AT4G34588
AT4G17960
AT1G73603
AT5G24260
AT3G08920
AT5G20150
AT1G56330
AT1G30400
AT5G55640
AT4G12790
AT1G60810
AT5G42235
AT3G17940
AT1G29965
AT1G13810
AT1G13130
AT3G52950
AT1G31710
AT1G80340
AT5G30495
AT5G22555
AT4G22212
AT5G04740
AT1G48598
AT1G26110
AT2G04032
AT1G76440
AT1G79480
AT3G16110
AT3G07070
AT4G14830
AT5G44190
AT5G42690
AT3G57610
AT5G42310
AT2G38185
AT5G27930
AT2G22560
AT5G40040
AT2G03667
AT3G05670
AT4G38650
AT1G33760
AT1G76920
AT1G48600
AT5G56670
AT4G04880
AT3G55970
AT2G33290
AT5G52380
AT4G16740
AT4G00355
AT2G43018
AT5G13370
AT1G59860
AT3G43220
AT1G60960
AT3G46430
AT1G45050
AT1G68840
AT5G11580
AT5G11080
AT5G39250
AT5G46630
AT5G15130
AT1G61580
AT1G29720
AT3G16860
AT3G32940
AT1G09950
AT1G68238
AT5G47040
AT5G28060
AT5G14780
AT3G17090
AT1G43020
AT3G47250
AT5G18130
AT1G58360
AT5G57530
AT2G47120
AT1G11572
AT2G43020
AT2G02880
AT3G20920
AT4G34590
AT2G03360
AT3G05430
AT5G09400
AT5G24660
AT3G42725
AT4G17785
AT1G17180
AT3G02940
AT1G25054
AT1G19500
AT5G04750
AT4G30440
AT3G62010
AT5G52720
AT4G22270
AT2G24580
AT5G35630
AT4G35785
AT4G23620
AT4G09000
AT5G08440
AT5G45350
AT1G79940
AT4G12432
AT3G06490
AT3G25760
AT3G55660
AT3G21310
AT4G16570
AT3G22170
AT3G60940
AT1G32870
AT1G78390
AT5G43870
AT5G56490
AT2G46180
AT3G11130
AT1G53230
AT2G47020
AT3G13390
AT5G48610
AT3G05480
AT3G12720
AT4G23600
AT1G64355
AT4G32340
AT5G17165
AT3G05200
AT2G27228
AT1G61660
AT3G20800
AT3G15490
AT3G24093
AT3G48040
AT5G46070
AT3G46280
AT3G21740
AT1G03840
AT4G35690
AT4G12430
AT5G27820
AT3G55677
AT2G26830
AT3G10870
AT4G13160
AT2G25310
AT5G19130
AT1G26390
AT2G14530
AT3G30720
AT5G36810
AT5G36170
AT2G39630
AT1G17810
AT2G05170
AT5G03020
AT2G43590
AT3G27520
AT3G11330
AT5G67620
AT3G03280
AT4G36980
AT3G07090
AT1G13290
AT2G39970
AT1G23260
AT2G24140
AT2G07180
AT2G32020
AT3G55890
AT5G45480
AT1G65090
AT3G07470
AT5G22080
AT4G31020
AT3G19100
AT1G06410
AT1G47550
AT5G26610
AT1G35470
AT1G28630
AT3G47990
AT3G29070
AT2G34010
AT1G62262
AT1G18070
AT5G42660
AT1G78100
AT4G37080
AT1G63650
AT2G16920
AT4G17430
AT1G47230
AT1G13940
AT1G72410
AT1G22540
AT5G43930
AT3G59850
AT4G15900
AT4G03150
AT5G66880
AT2G31540
AT4G02170
AT1G35630
AT3G09580
AT3G48140
AT3G16230
AT1G16440
AT5G22820
AT4G16765
AT3G57390
AT3G27290
AT4G26490
AT5G36722
AT4G30910
AT5G58520
AT3G49350
AT4G24000
AT5G04540
AT1G05460
AT2G40190
AT1G52160
AT2G05230
AT1G06170
AT1G70820
AT1G19220
AT3G57010
AT5G46200
AT1G47980
AT2G43320
AT5G23720
AT4G05060
AT1G53130
AT2G41790
AT1G30240
AT2G17760
AT3G57650
AT4G00740
AT2G26580
AT2G05410
AT3G02890
AT2G26540
AT1G72030
AT1G48410
AT5G28840
AT4G20420
AT2G35630
AT3G19860
AT2G16510
AT3G10360
AT5G03230
AT3G18660
AT1G55720
AT1G09710
AT3G22540
AT2G46690
AT2G38120
AT1G28060
AT1G21840
AT4G13575
AT1G10588
AT5G02780
AT1G53200
AT5G06800
AT1G77610
AT4G34120
AT4G00430
AT2G24190
AT4G11680
AT5G41400
AT2G47160
AT3G19250
AT5G49230
AT3G05710
AT1G47485
AT3G06410
AT1G66740
AT1G21500
AT5G08560
AT2G39110
AT2G23950
AT2G17480
AT1G68250
AT4G35165
AT2G43420
AT3G60110
AT4G33120
AT3G47120
AT5G57400
AT4G13040
AT2G28860
AT1G48040
AT1G07750
AT3G10320
AT3G18560
AT1G23660
AT5G52510
AT5G54050
AT5G35210
AT1G20330
AT1G32450
AT1G62640
AT2G35900
AT5G05550
AT5G17630
```
