## Supplementary material for "A comprehensive map of preferentially located motifs reveals distinct proximal *cis*-regulatory elements in plants": AAATCA_containing_gene_set.txt

```
#Occurences of AAATCA between -5 and -5 (positions relative to the transcription start site)
#116 sequences with AAATCA in this interval
#0.59% of the sequences in promoter set with AAATCA (set with 19736 sequences)
AT2G33730
AT1G71090
AT1G24520
AT1G52590
AT1G18360
AT3G03272
AT1G72170
AT5G09220
AT2G16780
AT2G03780
AT5G07930
AT1G61980
AT2G23590
AT3G30775
AT5G01040
AT3G43520
AT5G43650
AT5G65687
AT3G29400
AT4G23140
AT1G67700
AT4G02800
AT3G28830
AT1G15170
AT4G22217
AT4G01026
AT1G14185
AT1G13110
AT1G23205
AT5G48230
AT4G22212
AT5G57700
AT3G19180
AT4G16360
AT2G44560
AT3G23160
AT1G78820
AT3G61460
AT5G12030
AT5G11960
AT1G19910
AT3G59340
AT3G14050
AT4G15053
AT3G15670
AT5G44980
AT4G17720
AT3G63480
AT3G21370
AT1G73630
AT1G65450
AT1G62940
AT5G14930
AT5G03160
AT3G19200
AT1G55560
AT1G74590
AT5G54830
AT4G01900
AT5G05570
AT1G26930
AT1G48325
AT5G60140
AT1G03820
AT2G01818
AT1G28695
AT5G18680
AT2G04170
AT3G28270
AT3G25882
AT1G49140
AT2G20760
AT3G02790
AT1G56045
AT4G05050
AT1G54850
AT1G44000
AT5G57290
AT4G32210
AT5G62290
AT5G22130
AT3G28780
AT3G62750
AT5G44610
AT1G23710
AT4G23590
AT1G07610
AT1G09350
AT5G15725
AT3G63520
AT1G66820
AT1G65820
AT1G74930
AT1G66350
AT3G20130
AT1G11800
AT5G37750
AT2G30933
AT3G23400
AT4G37630
AT3G50120
AT5G24316
AT5G38170
AT1G65180
AT5G55132
AT2G44360
AT3G44260
AT5G04610
AT1G10140
AT2G32290
AT4G18380
AT2G40080
AT2G24020
AT2G14610
AT3G53080
AT2G06530
```
