## Supplementary material for "A comprehensive map of preferentially located motifs reveals distinct proximal *cis*-regulatory elements in plants": AAATCCCG_containing_gene_set.txt

```
#Occurences of AAATCCCG between 146 and 230 (positions relative to the transcription start site)
#41 sequences with AAATCCCG in this interval
#0.21% of the sequences in promoter set with AAATCCCG (set with 19736 sequences)
AT1G27840
AT1G29760
AT5G57370
AT1G21370
AT5G67250
AT2G32240
AT3G13882
AT1G61430
AT5G02100
AT4G39370
AT3G16740
AT4G13670
AT5G65020
AT3G51000
AT1G61970
AT1G54460
AT5G16830
AT1G21600
AT5G40610
AT5G63680
AT3G05727
AT3G09840
AT3G55440
AT1G79610
AT5G07430
AT2G40190
AT5G52060
AT2G46640
AT3G48510
AT1G03330
AT1G71360
AT5G63100
AT1G76010
AT3G55040
AT1G47600
AT3G10440
AT3G25120
AT3G09920
AT3G01120
AT5G64530
AT5G44790
```
