## Supplementary material for "A comprehensive map of preferentially located motifs reveals distinct proximal *cis*-regulatory elements in plants": AAATCTAT_containing_gene_set.txt

```
#Occurences of AAATCTAT between -429 and -317 (positions relative to the transcription start site)
#373 sequences with AAATCTAT in this interval
#1.89% of the sequences in promoter set with AAATCTAT (set with 19736 sequences)
AT5G24690
AT3G47120
AT1G11950
AT5G44460
AT2G18940
AT4G08500
AT1G55810
AT3G11840
AT1G67270
AT4G25140
AT2G40670
AT5G22740
AT2G43745
AT1G76750
AT1G56190
AT3G16110
AT3G05155
AT5G18750
AT5G03995
AT3G59990
AT1G10290
AT1G67630
AT1G27920
AT1G23580
AT1G22100
AT3G49300
AT1G29510
AT5G59590
AT3G27160
AT1G71340
AT1G34360
AT2G15590
AT5G47330
AT2G46660
AT1G55475
AT5G14430
AT2G41620
AT5G22300
AT1G06700
AT5G07690
AT2G45940
AT1G80210
AT2G25770
AT1G32930
AT5G65300
AT1G60230
AT1G47485
AT1G29900
AT1G30230
AT3G01410
AT4G28640
AT4G37320
AT1G01990
AT2G20142
AT1G49890
AT1G17455
AT2G46140
AT1G43650
AT5G40270
AT1G04890
AT1G32450
AT3G46060
AT1G29290
AT1G12180
AT4G33890
AT5G55520
AT1G31810
AT2G39140
AT2G20570
AT1G79050
AT4G08455
AT2G30120
AT3G19650
AT3G22890
AT1G75380
AT3G17660
AT3G10080
AT4G17500
AT1G30515
AT4G26260
AT2G44310
AT1G74510
AT1G31330
AT3G55490
AT3G15570
AT3G48710
AT2G34640
AT1G69900
AT1G18370
AT2G16200
AT3G49305
AT5G47240
AT3G28990
AT4G21930
AT5G56300
AT5G63650
AT3G48520
AT5G10720
AT4G23170
AT2G04030
AT1G71250
AT3G59850
AT2G24230
AT1G30880
AT2G01755
AT2G41820
AT2G03140
AT5G32619
AT1G31050
AT4G12050
AT3G61300
AT3G27010
AT4G17895
AT3G18030
AT1G34380
AT5G48320
AT3G06490
AT1G27460
AT5G53160
AT5G16000
AT3G58670
AT1G50370
AT5G46440
AT4G35660
AT1G18810
AT1G56385
AT5G26060
AT5G10150
AT2G28370
AT5G16220
AT5G15860
AT5G46290
AT5G45110
AT1G20470
AT2G16030
AT1G71900
AT3G03520
AT1G43700
AT5G49660
AT4G04320
AT5G19130
AT1G66870
AT4G35090
AT5G18610
AT1G66140
AT4G26460
AT1G13360
AT3G45970
AT1G29260
AT1G55620
AT2G15325
AT2G33620
AT5G45690
AT3G22970
AT5G64700
AT5G35900
AT1G64720
AT2G02230
AT2G05120
AT3G22968
AT3G15410
AT5G09990
AT1G72980
AT1G26360
AT3G02570
AT5G53580
AT5G08670
AT4G22200
AT4G37682
AT5G56150
AT5G19150
AT1G51060
AT3G05520
AT4G03298
AT3G26460
AT4G27180
AT1G13080
AT3G16440
AT4G27680
AT2G44810
AT5G01750
AT5G52920
AT1G14130
AT3G07070
AT3G26910
AT2G34340
AT4G18510
AT4G21500
AT1G03160
AT3G25710
AT1G48090
AT2G35670
AT5G47180
AT2G38920
AT2G41920
AT3G13110
AT4G14430
AT1G61260
AT4G30680
AT2G36090
AT1G14330
AT2G15530
AT5G01410
AT1G31280
AT1G04310
AT5G22791
AT1G69190
AT4G15900
AT3G49390
AT5G66350
AT1G20140
AT1G28300
AT1G02640
AT2G19970
AT1G49210
AT1G55200
AT4G02060
AT4G02630
AT2G39510
AT1G01600
AT3G05250
AT1G59710
AT2G37060
AT5G60390
AT1G53510
AT1G34570
AT5G41330
AT5G59880
AT4G31390
AT4G37150
AT1G08390
AT4G13965
AT4G37790
AT1G02920
AT1G49990
AT1G19120
AT5G61410
AT1G43560
AT5G64230
AT1G52590
AT5G62190
AT2G45850
AT4G09340
AT3G20300
AT1G77290
AT1G04210
AT5G03130
AT2G18960
AT1G71760
AT5G24130
AT5G52480
AT1G50480
AT2G29690
AT5G06300
AT4G19410
AT5G09810
AT3G01520
AT3G50760
AT3G22090
AT3G04320
AT5G18200
AT1G79810
AT4G32610
AT3G26110
AT3G20750
AT1G48860
AT1G76200
AT2G16370
AT1G07350
AT2G35800
AT5G08680
AT3G10970
AT5G26742
AT3G10985
AT3G61840
AT5G23250
AT3G53310
AT5G64660
AT2G45480
AT1G77690
AT3G16560
AT2G37700
AT3G48510
AT2G22770
AT5G03330
AT4G21130
AT5G65840
AT4G37580
AT1G62210
AT4G08540
AT4G24540
AT5G37600
AT1G29980
AT5G64570
AT2G20240
AT3G29410
AT3G10230
AT2G25670
AT5G14480
AT3G63110
AT3G13460
AT5G61150
AT2G34100
AT3G12977
AT1G28490
AT5G20730
AT3G58290
AT5G24170
AT3G14850
AT1G64510
AT4G04570
AT4G23850
AT1G52320
AT3G13470
AT3G33520
AT3G28140
AT4G30660
AT3G01690
AT5G03345
AT1G77110
AT2G33180
AT3G55280
AT2G05510
AT1G22440
AT2G19780
AT3G43833
AT5G44720
AT3G12140
AT4G26140
AT2G22475
AT3G17300
AT5G24200
AT4G11100
AT4G29735
AT3G28210
AT4G29980
AT5G52050
AT2G02130
AT2G47120
AT1G27350
AT1G77960
AT5G15700
AT1G12855
AT1G21690
AT3G21740
AT4G21215
AT4G31140
AT3G47580
AT5G58310
AT1G48760
AT3G50410
AT1G53170
AT3G26742
AT3G24225
AT5G66330
AT3G20865
AT1G30200
AT5G15650
AT1G08660
AT4G21910
AT2G36690
AT5G20450
AT1G70190
AT2G36985
AT2G30420
AT4G34500
AT3G06310
AT4G30390
AT3G53420
AT2G30990
AT5G22080
AT5G19000
AT5G02120
```
