## Supplementary material for "A comprehensive map of preferentially located motifs reveals distinct proximal *cis*-regulatory elements in plants": AAATCTCA_containing_gene_set.txt

```
#Occurences of AAATCTCA between -33 and 75 (positions relative to the transcription start site)
#435 sequences with AAATCTCA in this interval
#2.20% of the sequences in promoter set with AAATCTCA (set with 19736 sequences)
AT2G31085
AT1G03070
AT2G07170
AT2G20130
AT2G05642
AT1G76200
AT5G22270
AT4G38850
AT4G37490
AT5G10500
AT3G06340
AT4G20380
AT1G05205
AT1G55720
AT2G06005
AT3G26000
AT4G21100
AT5G45260
AT2G22370
AT1G04690
AT5G03260
AT1G63470
AT2G18510
AT1G54170
AT1G62305
AT1G17147
AT4G17270
AT5G48680
AT3G06860
AT4G11380
AT1G67060
AT5G65360
AT1G27900
AT5G54160
AT5G52560
AT1G12120
AT2G31380
AT2G44600
AT4G22970
AT3G21620
AT5G05470
AT1G49450
AT1G24140
AT3G05280
AT1G12240
AT4G12430
AT2G22800
AT1G53320
AT4G19003
AT2G23540
AT3G02230
AT3G01850
AT1G12270
AT3G03060
AT2G35020
AT3G16110
AT3G58460
AT5G53660
AT2G29210
AT2G42975
AT1G43667
AT3G27090
AT3G08960
AT2G26230
AT1G35620
AT3G47290
AT1G45015
AT3G42473
AT2G16430
AT4G26650
AT5G45300
AT3G63280
AT4G08940
AT1G67430
AT5G40730
AT1G68750
AT3G19400
AT2G30390
AT5G42420
AT2G17790
AT1G29820
AT1G52618
AT4G18240
AT1G19130
AT5G60860
AT3G50160
AT1G13440
AT3G12130
AT1G17620
AT5G19010
AT3G47810
AT1G80710
AT3G25230
AT3G10870
AT3G11550
AT4G03945
AT5G49940
AT2G22680
AT5G16950
AT5G25752
AT4G11370
AT2G46830
AT2G19180
AT2G22080
AT4G40070
AT3G44610
AT1G54270
AT5G07520
AT3G16000
AT2G31040
AT1G13180
AT5G38195
AT4G36930
AT2G29980
AT5G46630
AT2G18940
AT1G49670
AT2G42700
AT2G45910
AT5G39650
AT1G19870
AT5G56150
AT2G22870
AT5G50480
AT5G08750
AT1G21980
AT5G02090
AT1G76670
AT1G17270
AT5G17310
AT5G64813
AT3G29152
AT3G50990
AT3G20015
AT2G29570
AT1G29150
AT5G20540
AT4G02200
AT5G37770
AT3G06500
AT5G38180
AT4G10620
AT3G22490
AT2G23660
AT4G37020
AT2G43360
AT1G67150
AT1G51670
AT1G47210
AT5G42270
AT1G13300
AT1G49750
AT1G71980
AT3G15620
AT3G47300
AT3G01130
AT2G34220
AT1G10040
AT5G04170
AT3G54000
AT1G47720
AT3G19910
AT1G24260
AT5G55290
AT5G07510
AT5G43900
AT5G48590
AT3G13350
AT3G20490
AT2G20590
AT2G22740
AT4G15415
AT1G48410
AT1G67750
AT1G65980
AT2G37400
AT4G11680
AT4G11280
AT3G60140
AT1G19220
AT4G12560
AT5G02530
AT3G21190
AT1G48790
AT1G62610
AT1G43190
AT5G43175
AT3G54650
AT2G05790
AT3G61960
AT5G54165
AT1G04040
AT3G54460
AT4G26510
AT2G04890
AT1G34220
AT5G42970
AT3G11320
AT1G63380
AT5G50580
AT1G53780
AT4G32070
AT2G36830
AT3G54920
AT3G18035
AT3G49170
AT3G44450
AT1G78476
AT1G11530
AT1G16920
AT1G64650
AT3G24800
AT1G73170
AT5G03495
AT3G55254
AT1G17580
AT2G32600
AT5G43320
AT5G57030
AT5G62430
AT2G06255
AT5G44320
AT5G55480
AT5G10510
AT5G46230
AT3G27730
AT1G69410
AT1G63160
AT3G07400
AT4G13630
AT4G23800
AT1G63990
AT1G68060
AT3G12910
AT4G18810
AT1G17840
AT3G52450
AT4G23410
AT3G45630
AT2G39851
AT1G10780
AT3G04780
AT1G70140
AT5G09900
AT4G33145
AT5G58330
AT4G02990
AT5G42440
AT5G21280
AT1G54790
AT1G10580
AT3G28970
AT2G45820
AT4G17500
AT2G44580
AT1G68720
AT5G60680
AT5G07140
AT1G75990
AT3G23170
AT5G64870
AT2G45220
AT5G44005
AT1G17870
AT5G15440
AT4G02400
AT1G35510
AT5G46520
AT3G52730
AT2G36720
AT4G14420
AT4G25140
AT1G77960
AT5G56670
AT1G76730
AT1G52260
AT4G37760
AT5G19470
AT1G68640
AT1G08090
AT5G38220
AT4G29680
AT3G61410
AT2G34050
AT1G48620
AT5G63800
AT4G09770
AT3G28480
AT5G53340
AT4G02040
AT5G64040
AT5G07240
AT3G26020
AT1G55050
AT3G03650
AT2G34510
AT1G74960
AT5G41870
AT2G44460
AT5G55940
AT1G68740
AT3G20430
AT3G56940
AT5G53970
AT4G37540
AT4G01920
AT1G04360
AT2G34200
AT1G24280
AT5G41170
AT1G07250
AT3G52640
AT3G23660
AT4G22680
AT2G14680
AT2G46290
AT4G15470
AT5G40080
AT1G42540
AT3G16520
AT1G04220
AT3G54190
AT2G30060
AT5G61810
AT3G61980
AT5G49520
AT1G66670
AT3G57030
AT1G44446
AT4G35940
AT5G11630
AT1G33790
AT1G60630
AT1G30000
AT4G03190
AT1G79380
AT1G55520
AT1G68935
AT4G12432
AT1G29690
AT1G65140
AT5G19250
AT5G64980
AT2G44530
AT5G43420
AT5G20350
AT4G13260
AT4G08700
AT5G58170
AT5G44790
AT4G18501
AT4G13940
AT5G55560
AT4G23910
AT2G45760
AT1G10640
AT3G24020
AT1G09780
AT4G37850
AT2G44770
AT4G02210
AT5G42890
AT5G27330
AT4G14220
AT5G55120
AT1G28250
AT5G10170
AT3G27999
AT3G11520
AT4G16650
AT4G18780
AT3G17940
AT3G02160
AT2G35215
AT1G15820
AT5G07600
AT5G17900
AT1G20030
AT1G71140
AT4G02930
AT3G48460
AT5G15080
AT1G77130
AT5G18640
AT1G35470
AT5G56090
AT4G12610
AT1G16470
AT5G55960
AT5G28237
AT3G13430
AT5G14950
AT2G24645
AT4G11850
AT4G28010
AT5G59790
AT5G50380
AT3G46630
AT1G75500
AT5G05000
AT2G31340
AT1G03960
AT5G39800
AT5G43740
AT1G78420
AT1G47230
AT1G43690
AT5G62710
AT5G64670
AT3G06370
AT4G16880
AT1G29410
AT1G76850
AT3G44480
AT5G50680
AT4G32400
AT1G69900
AT3G11770
AT1G04570
AT1G79310
AT1G52640
AT5G37630
AT1G60390
AT3G02920
AT3G22231
AT4G17810
AT4G00740
AT3G09180
AT1G13000
AT4G16807
AT1G61667
AT2G02360
AT5G43960
AT3G62140
AT2G21870
```
