## Supplementary material for "A comprehensive map of preferentially located motifs reveals distinct proximal *cis*-regulatory elements in plants": AAATCTCT_containing_gene_set.txt

```
#Occurences of AAATCTCT between -5 and 96 (positions relative to the transcription start site)
#592 sequences with AAATCTCT in this interval
#3.00% of the sequences in promoter set with AAATCTCT (set with 19736 sequences)
AT1G50610
AT3G49030
AT2G22840
AT5G03370
AT1G60390
AT5G48690
AT3G04960
AT4G24690
AT5G03360
AT4G12460
AT5G14640
AT1G15165
AT5G05460
AT3G02770
AT3G07200
AT2G40460
AT1G70750
AT2G46455
AT3G57390
AT1G68840
AT5G22510
AT1G50700
AT4G36960
AT2G16430
AT2G19730
AT3G25572
AT5G12850
AT2G20250
AT4G14200
AT1G46264
AT3G28560
AT1G21910
AT2G06520
AT3G21150
AT5G65310
AT3G18550
AT2G18465
AT3G09900
AT1G11915
AT5G64750
AT5G18600
AT5G46220
AT3G09560
AT5G60200
AT1G28390
AT5G40770
AT2G45480
AT4G37850
AT5G11000
AT4G02100
AT4G15830
AT1G57700
AT1G11700
AT3G20050
AT1G47720
AT2G44860
AT5G06480
AT5G43400
AT1G02470
AT5G18760
AT1G65730
AT4G08940
AT5G47370
AT1G15080
AT4G26640
AT1G52080
AT5G11170
AT5G14410
AT1G58440
AT1G59218
AT4G30750
AT1G26840
AT5G22210
AT3G11690
AT5G56160
AT5G52640
AT4G10810
AT1G34770
AT5G55520
AT1G63055
AT2G40070
AT1G10810
AT5G40960
AT2G23320
AT1G52565
AT3G09360
AT2G17950
AT2G02540
AT4G05050
AT2G28800
AT3G53980
AT1G66230
AT1G06130
AT4G09650
AT1G67050
AT5G49130
AT1G74590
AT2G06005
AT5G07190
AT5G40360
AT1G78890
AT1G70650
AT4G21510
AT5G26690
AT4G14640
AT5G20740
AT1G24210
AT3G21700
AT3G10120
AT5G11200
AT5G64905
AT5G53290
AT3G21090
AT3G07900
AT4G36680
AT1G71110
AT2G34390
AT1G78380
AT4G38980
AT3G28200
AT4G23750
AT2G36120
AT3G57870
AT1G76050
AT4G27950
AT4G10610
AT1G67265
AT2G33845
AT1G05070
AT2G29210
AT4G20260
AT5G19310
AT1G05500
AT1G58807
AT1G01610
AT2G17900
AT1G27210
AT4G12320
AT2G03420
AT1G14840
AT1G30650
ATMG00410
AT2G25000
AT1G08530
AT1G73150
AT1G53885
AT3G48830
AT4G22860
AT5G17990
AT5G15400
AT2G39690
AT3G16760
AT4G17940
AT1G68440
AT3G61830
AT1G33420
AT3G14980
AT4G32300
AT3G58090
AT5G04347
AT4G39770
AT3G06010
AT3G55840
AT2G36590
AT2G32950
AT4G02890
AT5G67020
AT5G18660
AT1G16705
AT2G29550
AT3G54340
AT4G12310
AT1G19980
AT1G63270
AT3G05570
AT4G39210
AT1G74670
AT1G14200
AT2G22680
AT1G22660
AT2G41880
AT3G61570
AT1G52140
AT1G45150
AT3G10730
AT3G08760
AT4G32260
AT1G57870
AT4G03510
AT3G06170
AT5G38100
AT5G08160
AT2G42640
AT3G62050
AT5G43390
AT4G09620
AT5G49150
AT4G25890
AT2G38560
AT1G17330
AT3G25600
AT5G53490
AT2G39420
AT5G48410
AT3G44670
AT1G76600
AT5G63990
AT3G24250
AT2G47580
AT4G26840
AT1G26550
AT5G12930
AT3G51100
AT5G20320
AT4G19440
AT3G25545
AT4G33640
AT5G04730
AT4G23840
AT1G77800
AT3G60620
AT3G17160
AT4G36840
AT5G45880
AT1G32240
AT2G37790
AT1G31040
AT4G38250
AT3G19130
AT4G01700
AT3G63080
AT1G77750
AT3G42150
AT3G23820
AT2G32275
AT4G16490
AT5G55470
AT1G80460
AT5G16480
AT5G53660
AT1G29460
AT5G15190
AT4G32780
AT3G20350
AT1G63057
AT1G80710
AT4G12300
AT1G17210
AT1G45190
AT5G51460
AT3G02420
AT3G48150
AT1G79440
AT3G51290
AT5G24430
AT1G64980
AT3G18910
AT5G03990
AT2G47600
AT5G02180
AT1G54170
AT2G25200
AT5G54730
AT1G10210
AT3G01510
AT2G17200
AT5G19740
AT1G19710
AT4G02540
AT1G19140
AT3G50820
AT4G16780
AT3G25570
AT2G18193
AT1G58848
AT2G03340
AT5G43860
AT1G71710
AT2G32080
AT5G14500
AT3G02990
AT2G02130
AT5G60548
AT2G04680
AT4G36060
AT2G46600
AT1G64580
AT5G62290
AT5G16000
AT1G02890
AT2G38610
AT4G24080
AT3G29100
AT2G31800
AT3G42050
AT1G49475
AT2G30110
AT2G22400
AT3G21110
AT3G46510
AT4G04930
AT1G11380
AT1G66070
AT1G61720
AT5G13950
AT1G33500
AT2G21060
AT1G67590
AT5G54585
AT2G38740
AT1G48230
AT3G07540
AT5G63530
AT5G14220
AT2G21790
AT2G36880
AT3G29360
AT5G45560
AT1G14345
AT3G11410
AT1G61930
AT4G39780
AT5G64880
AT1G02730
AT5G60680
AT5G25570
AT1G15940
AT2G40116
AT2G01760
AT3G24100
AT5G64940
AT1G07110
AT2G43560
AT4G08900
AT2G28540
AT1G10950
AT1G14810
AT5G45070
AT3G28140
AT2G39851
AT2G19870
AT5G42330
AT1G59580
AT5G61500
AT3G44450
AT4G16610
AT3G50650
AT2G33990
AT2G01260
AT4G16450
AT5G47760
AT4G04640
AT5G38600
AT3G46590
AT1G69120
AT4G40042
AT4G18400
AT2G20560
AT5G46550
AT1G53050
AT3G04120
AT1G19990
AT1G64110
AT1G09390
AT4G00820
AT1G65032
AT4G14990
AT1G67410
AT5G41270
AT4G10360
AT3G55350
AT2G32550
AT3G06610
AT5G14960
AT4G33550
AT3G25160
AT1G80510
AT5G13190
AT5G10450
AT3G03220
AT2G25720
AT5G01470
AT2G47500
AT5G38880
AT3G44680
AT3G28580
AT3G10370
AT5G01410
AT5G11490
AT2G39730
AT4G27652
AT1G20840
AT3G09160
AT3G46110
AT3G03340
AT3G05345
AT1G77350
AT4G29720
AT3G17890
AT3G45680
AT3G62720
AT3G03470
AT5G39970
AT1G48460
AT3G06740
AT3G08620
AT1G72180
AT2G35190
AT1G05620
AT3G56710
AT3G47080
AT1G80290
AT3G26790
AT4G26970
AT5G02440
AT3G42170
AT5G08790
AT1G31240
AT3G18240
AT2G43080
AT5G46370
AT3G62950
AT3G06750
AT1G31730
AT5G54760
AT1G63650
AT1G03950
AT4G24440
AT3G18040
AT2G39890
AT5G03140
AT3G23605
AT4G12450
AT2G38660
AT4G37608
AT4G29360
AT2G19590
AT4G37050
ATMG01170
AT1G35160
AT5G67220
AT5G20200
AT1G55325
AT3G59430
AT3G10880
AT1G29179
AT4G34131
AT3G48360
AT1G65370
AT3G22560
AT4G26110
AT4G35733
AT5G08000
AT5G02090
AT1G11160
AT5G67260
AT4G17720
AT1G13000
AT2G35000
AT2G28310
AT5G62700
AT1G18980
AT5G26200
AT1G76250
AT2G32560
AT3G20570
AT1G77855
AT1G72640
AT2G36370
AT3G22890
AT2G05400
AT1G08110
AT2G05642
AT1G35580
AT4G03250
AT2G47300
AT3G19560
AT5G49480
AT5G48320
AT1G08370
AT2G26780
AT4G30960
AT4G35700
AT5G61390
AT5G58550
AT1G53903
AT1G30100
AT2G32500
AT1G59124
AT1G34750
AT3G09085
AT3G16190
AT1G71420
AT5G56350
AT5G45330
AT2G35050
AT4G02880
AT2G24490
AT5G10950
AT1G06190
AT2G29930
AT1G50460
AT5G17440
AT1G24240
AT5G60550
AT2G23780
AT3G55250
AT1G53400
AT1G62680
AT1G44760
AT5G20170
AT3G49650
AT1G69880
AT4G35090
AT4G36900
AT5G26800
AT5G56840
AT4G37040
AT1G12080
AT5G37290
AT4G24620
AT3G24190
AT3G49470
AT5G53650
AT1G70000
AT2G36470
AT3G53340
AT2G24670
AT2G20450
AT3G46930
AT3G17350
AT2G21800
AT4G36520
AT2G26760
AT3G14840
AT5G23670
AT3G50210
AT3G47500
AT2G45860
AT1G08200
AT3G25717
AT3G60850
AT2G23760
AT5G06800
AT5G16620
AT1G47750
AT5G38150
AT4G13260
AT5G39550
AT1G15040
AT1G73120
AT3G25620
AT3G18350
AT2G22200
AT1G78740
AT1G42480
AT5G05830
AT1G66050
AT5G48830
AT5G11020
AT3G28940
AT3G09250
AT1G65710
AT1G76960
AT5G61570
AT2G31290
AT3G18450
AT1G52220
AT3G51150
AT4G21460
AT2G47170
AT2G43410
AT3G10290
AT2G20880
AT5G37750
AT2G38280
AT4G03430
AT2G19190
AT2G17030
AT5G65800
AT5G07500
AT3G20720
AT4G27520
AT3G08780
AT1G33990
AT1G02290
AT2G26600
AT3G29400
AT1G43770
AT5G42660
AT2G34640
AT4G03280
```
