## Supplementary material for "A comprehensive map of preferentially located motifs reveals distinct proximal *cis*-regulatory elements in plants": AAATCTTC_containing_gene_set.txt

```
#Occurences of AAATCTTC between 16 and 142 (positions relative to the transcription start site)
#403 sequences with AAATCTTC in this interval
#2.04% of the sequences in promoter set with AAATCTTC (set with 19736 sequences)
AT5G02170
AT5G42250
AT3G25900
AT4G25434
AT1G77870
AT2G16780
AT3G10940
AT2G26460
AT3G49420
AT5G40720
AT2G20240
AT5G59710
AT1G51800
AT4G34660
AT2G17620
AT1G52920
AT1G20920
AT1G72060
AT5G63130
AT5G35840
AT5G09672
AT5G20170
AT3G07420
AT5G17010
AT2G36800
AT5G66870
AT2G24420
AT5G13090
AT4G32280
AT2G04440
AT1G60240
AT3G10920
AT3G62560
AT1G10095
AT4G25910
AT4G34790
AT3G20440
AT5G38290
AT1G61670
AT3G62360
AT3G15351
AT4G28710
AT2G39720
AT1G08540
AT3G61220
AT5G49015
AT4G07670
AT4G38330
AT1G48745
AT5G57390
AT5G42380
AT5G65360
AT3G01435
AT4G37770
AT5G57210
AT3G19690
AT4G31875
AT4G36990
AT3G56690
AT3G52630
AT2G23140
AT4G10730
AT1G12840
AT1G21950
AT4G30800
AT2G18630
AT3G22510
AT3G02600
AT2G30020
AT2G18160
AT1G78870
AT3G44200
AT1G72710
AT4G28200
AT3G48070
AT4G28400
AT5G52550
AT5G59550
AT3G02390
AT5G47230
AT1G11330
AT3G11130
AT5G57500
AT2G38410
AT3G26115
AT5G09270
AT1G76680
AT4G38500
AT3G05020
AT4G03500
AT2G44120
AT1G64810
AT3G26220
AT5G19590
AT2G38025
AT3G25740
AT4G33910
AT3G18210
AT3G07300
AT2G01818
AT2G04700
AT2G14210
AT4G09300
AT5G12000
AT1G19370
AT5G13310
AT4G19040
AT1G79590
AT4G20410
AT4G05320
AT1G24490
AT5G10780
AT5G23575
AT5G56120
AT2G21560
AT3G43120
AT3G10160
AT4G36988
AT5G67560
AT2G32470
AT5G08360
AT4G03550
AT2G46320
AT1G70280
AT4G25230
AT4G25550
AT2G37160
AT5G52552
AT3G16730
AT1G54780
AT5G22850
AT4G33240
AT1G08315
AT3G54410
AT2G04795
AT5G21020
AT3G55600
AT3G63040
AT5G59160
AT5G46170
AT5G41870
AT5G45140
AT2G43580
AT3G26600
AT1G04650
AT5G62550
AT2G04530
AT4G01037
AT1G06580
AT2G35100
AT2G18162
AT1G77690
AT4G12110
AT1G53870
AT5G38470
AT3G05160
AT1G24510
AT1G74710
AT4G10070
AT5G19960
AT3G05050
AT3G30350
AT5G04470
AT1G18730
AT1G79560
AT3G10210
AT5G18020
AT1G61890
AT1G13210
AT5G38510
AT5G43920
AT1G26360
AT1G44110
AT4G24500
AT4G39070
AT5G27980
AT1G42990
AT1G10280
AT2G17760
AT3G11770
AT4G14430
AT5G54400
AT3G30390
AT5G02500
AT1G77145
AT2G15170
AT5G50130
AT2G46040
AT4G31020
AT3G44740
AT2G17190
AT5G50790
AT4G31480
AT1G01150
AT1G66530
AT5G13360
AT3G53370
AT2G39130
AT4G31450
AT1G70580
AT1G03055
AT1G66400
AT1G17450
AT1G36370
AT4G11370
AT5G23660
AT5G27320
AT1G26120
AT3G49430
AT3G23870
AT3G26230
AT5G04910
AT1G55915
AT3G04970
AT1G18810
AT5G11330
AT1G24095
AT2G46300
AT4G24220
AT3G63070
AT4G32590
AT1G27120
AT1G49400
AT2G26770
AT1G29880
AT2G34650
AT5G18400
AT3G23100
AT5G14550
AT5G61710
AT3G46320
AT5G67140
AT1G09650
AT5G01610
AT3G47720
AT4G03205
AT5G43730
AT4G08555
AT5G42690
AT4G26580
AT3G44760
AT5G50830
AT4G19190
AT2G27080
AT4G12000
AT5G07260
AT4G16950
AT1G05000
AT5G15740
AT3G23370
AT1G67500
AT5G37260
AT4G27480
AT2G43330
AT3G57290
AT5G59690
AT4G18905
AT3G26280
AT1G05360
AT4G35870
AT5G45280
AT5G05780
AT1G53570
AT4G35000
AT5G28690
AT5G15130
AT1G70880
AT5G37020
AT1G75370
AT1G75230
AT3G56370
AT3G45930
AT4G30450
AT2G21370
AT1G73200
AT3G11020
AT1G31880
AT5G52320
AT5G45920
AT2G24645
AT5G36100
AT5G23440
AT1G69450
AT4G16860
AT4G11920
AT1G04070
AT3G56650
AT1G17280
AT5G54230
AT4G11060
AT5G09670
AT1G70985
AT1G28560
AT1G77890
AT5G47530
AT5G07370
AT3G29000
AT1G19670
AT4G27654
AT4G17900
AT5G06830
AT4G35550
AT1G34340
AT2G22180
AT2G39530
AT5G20970
AT2G23360
AT4G16130
AT2G24830
AT1G10600
AT2G02800
AT4G09150
AT5G48990
AT3G24630
AT4G12040
AT1G16390
AT2G31660
AT1G75450
AT3G06490
AT5G44250
AT4G10620
AT2G45420
AT3G13940
AT3G29970
AT5G33210
AT3G11240
AT2G30766
AT1G16710
AT2G42740
AT5G18570
AT5G02380
AT3G15300
AT1G20080
AT5G58430
AT2G14720
AT1G69250
AT4G02200
AT1G64110
AT4G14340
AT1G32240
AT1G79900
AT2G02730
AT4G31490
AT1G01680
AT1G77160
AT3G10560
AT1G55205
AT3G28150
AT5G07170
AT4G09620
AT1G75800
AT3G30460
AT1G52720
AT1G59520
AT3G44590
AT5G65530
AT3G14400
AT1G62640
AT1G72220
AT3G15610
AT1G67430
AT2G36500
AT2G30470
AT3G05165
AT5G23080
AT4G10140
AT5G25790
AT5G20580
AT3G17430
AT2G37450
AT5G22100
AT1G71900
AT3G08650
AT5G16590
AT1G30757
AT4G18770
AT1G77290
AT5G42320
AT2G03370
AT3G14370
AT2G44270
AT1G53890
AT5G59290
AT3G12860
AT1G02740
AT1G11160
AT3G13920
AT4G14880
AT5G03530
AT2G01640
AT4G10080
AT2G18360
AT3G05270
AT5G18260
AT1G20980
AT3G01520
AT1G61340
AT4G30430
AT5G53180
AT2G27530
AT5G25350
AT5G22450
AT1G35250
```
