## Supplementary material for "A comprehensive map of preferentially located motifs reveals distinct proximal *cis*-regulatory elements in plants": AAATGAA_containing_gene_set.txt

```
#Occurences of AAATGAA between -373 and -255 (positions relative to the transcription start site)
#1672 sequences with AAATGAA in this interval
#8.47% of the sequences in promoter set with AAATGAA (set with 19736 sequences)
AT5G36700
AT2G44240
AT5G33370
AT1G68980
AT3G01480
AT5G62910
AT5G41380
AT5G45280
AT5G58040
AT5G09880
AT5G44568
AT4G17480
AT1G06890
AT2G37035
AT5G66460
AT4G36650
AT1G79020
AT2G44120
AT5G08535
AT1G11905
AT3G46450
AT4G12700
AT4G14710
AT2G03505
AT5G15230
AT3G05410
AT2G17660
AT3G57530
AT3G09930
AT2G20800
AT1G02800
AT2G15020
AT4G23900
AT5G50900
AT3G21190
AT1G08840
AT5G20045
AT1G14900
AT5G53870
AT2G42460
AT1G74490
AT5G19130
AT1G20500
AT3G28070
AT2G04530
AT1G20610
AT5G60170
AT1G15740
AT4G19840
AT3G06750
AT1G13350
AT3G03170
AT4G28730
AT3G07010
AT5G13690
AT3G08040
AT2G02470
AT1G15460
AT2G21240
AT5G02640
AT1G80540
AT5G38690
AT1G77510
AT1G71360
AT1G12030
AT3G59040
AT3G17670
AT3G07195
AT5G03070
AT5G20350
AT3G18410
AT1G12250
AT3G59410
AT5G40400
AT3G26085
AT1G69800
AT4G20380
AT5G04347
AT1G25580
AT3G17350
AT1G71260
AT5G04980
AT4G15080
AT5G10110
AT2G28880
AT3G57830
AT5G44820
AT5G67110
AT5G07350
AT2G27970
AT1G18960
AT1G70900
AT4G00480
AT1G08530
AT5G05410
AT5G52420
AT5G42790
AT4G38730
AT4G21745
AT5G67470
AT5G59840
AT2G41700
AT4G18440
AT3G08680
AT4G34760
AT1G07140
AT1G72300
AT5G63190
AT3G02300
AT4G12330
AT4G27480
AT4G14410
AT2G32010
AT3G19510
AT4G33130
AT1G77250
AT2G32930
AT5G28610
AT3G10350
AT1G62330
AT4G28050
AT5G35560
AT3G18290
AT2G38250
AT3G16910
AT5G19390
AT3G23030
AT3G05640
AT5G13840
AT3G26100
AT1G44810
AT4G24560
AT1G23100
AT4G22550
AT1G48635
AT1G28510
AT4G01220
AT3G53990
AT1G53720
AT3G21260
AT2G43020
AT2G18100
AT4G02340
AT4G09340
AT3G47540
AT5G13260
AT2G36190
AT5G48840
AT5G58060
AT5G58760
AT5G62720
AT4G25830
AT4G12800
AT4G37120
AT1G77480
AT4G21780
AT3G09300
AT3G23170
AT3G63260
AT1G10140
AT1G13590
AT5G45360
AT3G58090
AT1G11280
AT1G29350
AT4G35870
AT4G28490
AT3G55800
AT5G20620
AT5G63610
AT3G50840
AT1G63230
AT3G14170
AT4G08870
AT1G05870
AT5G20250
AT5G24660
AT1G26110
AT2G37180
AT1G47750
AT1G72120
AT2G34140
AT3G05830
AT1G67440
AT5G53360
AT4G28530
AT2G32320
AT5G59430
AT5G05850
AT4G30410
AT2G25300
AT5G26731
AT5G49525
AT2G42740
AT5G63920
AT4G11860
AT4G12770
AT5G20840
AT1G19880
AT4G01410
AT4G10380
AT2G26470
AT3G04470
AT2G41640
AT5G21274
AT3G14890
AT1G19910
AT5G26742
AT3G23600
AT5G47180
AT5G13990
AT1G49470
AT1G24190
AT5G01910
AT3G02430
AT3G21320
AT4G14340
AT5G49555
AT4G35090
AT1G73350
AT3G07760
AT2G32440
AT3G08490
AT4G33610
AT1G09690
AT5G25500
AT3G50960
AT4G05530
AT1G10410
AT1G27190
AT5G24030
AT1G09650
AT3G48100
AT2G24530
AT4G05020
AT5G45620
AT5G45460
AT5G53160
AT4G03400
AT4G13420
AT1G01180
AT2G31010
AT1G69680
AT5G50860
AT1G79590
AT2G22540
AT5G48790
AT4G09600
AT2G01290
AT1G05830
AT3G54730
AT4G13266
AT2G37580
AT1G73640
AT5G44120
AT4G05070
AT3G58570
AT5G26310
AT5G54250
AT3G12020
AT2G41210
AT1G79560
AT5G46690
AT5G34869
AT5G51640
AT1G17130
AT5G66675
AT4G33690
AT3G28670
AT2G17500
AT5G05450
AT3G50140
AT2G19880
AT4G00430
AT4G16442
AT1G74740
AT2G28910
AT1G21920
AT5G58350
AT1G07050
AT1G03700
AT4G13870
AT2G23840
AT5G14140
AT4G33670
AT1G51190
AT4G12310
AT3G53140
AT3G57810
AT5G57655
AT1G17620
AT3G24315
AT3G05690
AT2G34930
AT1G14570
AT1G79040
AT1G72110
AT2G20630
AT3G47680
AT1G07490
AT3G02970
AT3G20290
AT5G38280
AT5G10230
AT1G72900
AT2G46970
AT4G02290
AT5G64300
AT2G26010
AT5G41970
AT1G77380
AT5G08540
AT3G53560
AT1G67270
AT3G54380
AT1G10650
AT5G21080
AT2G42770
AT2G31945
AT4G28600
AT1G27510
AT3G09840
AT3G47480
AT1G12530
AT1G60440
AT5G59845
AT1G12920
AT5G06180
AT1G51470
AT5G61660
AT4G05120
AT1G27470
AT5G20410
AT3G03370
AT5G09800
AT4G14350
AT1G49750
AT1G51913
AT5G58600
AT5G07250
AT2G41440
AT4G17890
AT2G36910
AT3G05740
AT1G62422
AT2G19430
AT1G33480
AT5G43745
AT3G04640
AT3G62770
AT3G60290
AT3G51950
AT5G61650
AT5G13580
AT5G59780
AT1G62300
AT1G30600
AT5G14790
AT2G39760
AT5G20150
AT2G22000
AT3G20500
AT5G41080
AT3G04160
AT2G03460
AT2G03600
AT2G06850
AT2G33150
AT1G65430
AT3G10930
AT2G28420
AT5G59160
AT1G52280
AT3G45010
AT5G45950
AT3G04680
AT3G14060
AT4G28400
AT4G35733
AT1G22270
AT2G47670
AT2G21655
AT3G61120
AT5G63650
AT3G10572
AT5G45775
AT2G33290
AT4G02450
AT4G14605
AT1G26830
AT1G73750
AT5G05350
AT3G22810
AT1G63490
AT4G28290
AT5G47620
AT3G13437
AT3G60280
AT4G26470
AT3G55970
AT2G47970
AT3G11560
AT4G36190
AT4G39795
AT5G58700
AT1G32210
AT3G14160
AT5G58130
AT5G22660
AT5G13590
AT5G25490
AT1G76955
AT1G10220
AT4G35790
AT5G51910
AT1G58230
AT2G24150
AT4G13400
AT5G19540
AT5G43920
AT2G24310
AT5G37730
AT4G14680
AT1G68110
AT3G15670
AT2G16700
AT4G21560
AT5G24870
AT5G60960
AT5G35930
AT3G53810
AT1G75700
AT3G06455
AT2G32800
AT2G20870
AT4G28070
AT3G59920
AT5G24160
AT3G48190
AT3G62960
AT5G15680
AT1G76180
AT5G59550
AT4G27340
AT5G55260
AT3G58270
AT5G06430
AT3G10595
AT4G28750
AT2G01918
AT1G28600
AT5G23290
AT2G41020
AT1G75240
AT1G23080
AT1G08180
AT1G03290
AT1G27730
AT4G13075
AT4G10840
AT1G79280
AT3G60320
AT4G28240
AT3G22060
AT1G07200
AT1G08980
AT3G62150
AT5G09700
AT4G01120
AT2G02720
AT2G41850
AT5G13110
AT4G39260
AT4G29740
AT5G65960
AT4G34450
AT5G20380
AT5G48670
AT1G19680
AT4G19210
AT1G78910
AT3G62940
AT5G15120
AT2G41550
AT3G17930
AT5G35790
AT4G02430
AT1G68820
AT5G12120
AT2G25570
AT3G16570
AT5G40440
AT5G11790
AT3G27260
AT1G49240
AT2G32690
AT2G47590
AT2G02380
AT3G06620
AT4G27780
AT3G61080
AT1G05760
AT1G47420
AT4G32890
AT3G26210
AT1G34750
AT2G36325
AT5G43760
AT2G41880
AT1G60080
AT5G11860
AT5G41960
AT5G16990
AT3G58150
AT1G17920
AT4G35190
AT3G63040
AT5G42540
AT1G62262
AT2G32430
AT1G59870
AT4G34230
AT1G76230
AT5G37850
AT3G22110
AT3G51470
AT1G30090
AT5G16540
AT1G29400
AT2G32970
AT3G14760
AT1G54610
AT1G63800
AT1G08620
AT5G60450
AT4G30450
AT4G23560
AT5G10740
AT5G09730
AT5G54610
AT2G38860
AT1G72416
AT3G11900
AT2G02360
AT5G43420
AT3G01620
AT5G25480
AT5G36230
AT4G30260
AT4G30680
AT3G45750
AT1G70700
AT4G38420
AT1G45249
AT2G41140
AT5G49150
AT4G03260
AT2G32220
AT2G44900
AT5G07030
AT2G04032
AT5G43460
AT3G18220
AT5G61340
AT3G20830
AT4G39090
AT5G48460
AT1G04810
AT3G23310
AT4G21540
AT1G64740
AT5G12000
AT5G08420
AT1G44100
AT1G16830
AT1G80230
AT3G20110
AT3G60810
AT5G45430
AT3G53460
AT4G28260
AT1G28815
AT4G17570
AT4G15780
AT3G60030
AT2G26410
AT3G25080
AT2G47400
AT1G15150
AT5G38200
AT3G54430
AT1G75960
AT5G67620
AT2G34260
AT4G30850
AT3G20760
AT4G14800
AT4G04620
AT3G25717
AT2G23100
AT5G63450
AT3G22250
AT5G40390
AT5G66560
AT4G32020
AT2G40190
AT1G49032
AT2G40490
AT5G48545
AT1G72480
AT4G12410
AT4G00893
AT3G58970
AT4G33760
AT1G31760
AT1G26560
AT5G52070
AT5G54300
AT4G38890
AT4G34050
AT5G53370
AT1G11890
AT5G66310
AT3G62040
AT1G15770
AT1G09780
AT3G27570
AT3G10670
AT3G58630
AT1G74640
AT4G38040
AT1G13360
AT5G38480
AT5G51970
AT5G53190
AT1G53645
AT1G80480
AT5G11980
AT4G28500
AT1G19610
AT2G25409
AT5G59480
AT5G47150
AT4G30590
AT4G00940
AT1G02630
AT2G04680
AT1G35420
AT1G04670
AT5G44005
AT4G26910
AT2G25190
AT4G13030
AT2G26140
AT2G37290
AT3G19310
AT1G03920
AT5G62700
AT2G25737
AT4G27150
AT2G29065
AT1G65860
AT5G40420
AT5G64460
AT5G36790
AT3G10780
AT5G16810
AT5G60880
AT3G11160
AT1G03710
AT1G54580
AT5G22940
AT1G71865
AT5G06720
AT5G56790
AT1G13260
AT3G07910
AT5G08160
AT5G47000
AT1G51700
AT4G15290
AT3G11340
AT1G01305
AT1G20696
AT3G52390
AT5G25840
AT2G22750
AT4G35770
AT3G13120
AT3G55370
AT5G17010
AT5G13560
AT1G30200
AT2G30860
AT5G61590
AT3G04520
AT5G01490
AT2G28100
AT2G32260
AT3G06790
AT3G22104
AT2G34940
AT1G63260
AT4G39830
AT5G53090
AT1G06360
AT5G07170
AT5G02190
AT1G31310
AT4G35560
AT5G46250
AT1G55560
AT1G30690
AT4G34250
AT5G48560
AT5G57630
AT1G54650
AT3G61190
AT1G03370
AT5G12870
AT1G47395
AT5G45130
AT5G65207
AT4G17660
AT4G05190
AT4G27745
AT5G13170
AT2G39445
AT3G53860
AT2G43080
AT5G59770
AT1G74680
AT1G34200
AT2G27190
AT2G30360
AT1G08940
AT5G11020
AT2G19770
AT4G20830
AT1G08270
AT2G28315
AT3G54770
AT1G09300
AT4G26320
AT3G63130
AT2G40050
AT4G36130
AT4G24110
AT1G32700
AT2G39020
AT2G26190
AT5G02260
AT4G24550
AT2G16676
AT4G15180
AT1G14350
AT2G42760
AT3G03520
AT2G35340
AT1G24880
AT5G60720
AT3G52910
AT2G03140
AT1G35516
AT1G62305
AT5G19500
AT4G12880
AT1G72710
AT1G24267
AT1G31730
AT2G46220
AT5G13130
AT1G73990
AT3G02670
AT3G10040
AT3G10360
AT2G43290
AT1G75670
AT3G55750
AT2G42005
AT2G01910
AT1G78010
AT1G78100
AT3G12730
AT4G11850
AT2G14890
AT4G15380
AT5G39880
AT5G08410
AT3G16470
AT1G18580
AT1G48270
AT1G80950
AT1G72970
AT1G55325
AT5G18710
AT3G20770
AT2G17350
AT3G45300
AT1G27200
AT2G31570
AT5G19485
AT2G22905
AT1G16110
AT5G22260
AT1G28280
AT4G24920
AT1G01453
AT3G03020
AT5G66350
AT5G55180
AT2G19570
AT1G52070
AT1G22450
AT1G12680
AT5G57790
AT2G22870
AT5G18780
AT4G14400
AT5G18400
AT1G27752
AT3G17170
AT2G17440
AT2G02080
AT2G01300
AT3G12410
AT3G18560
AT5G18130
AT3G51440
AT5G06710
AT1G63310
AT1G12580
AT1G55000
AT5G24170
AT2G32350
AT5G44650
AT1G15780
AT1G21210
AT1G28240
AT5G66000
AT1G73920
AT2G46550
AT1G16340
AT5G19180
AT4G14145
AT1G73150
AT4G35290
AT5G18970
AT4G28150
AT5G07290
AT1G05291
AT5G14530
AT5G22920
AT4G20930
AT5G56670
AT1G42980
AT3G59490
AT5G51750
AT1G79460
AT2G41420
AT5G35370
AT3G46940
AT2G31420
AT1G68290
AT1G16840
AT2G01490
AT4G18020
AT5G24860
AT5G02620
AT5G40740
AT1G04230
AT4G09630
AT5G43270
AT3G48380
AT1G44750
AT3G14210
AT3G12620
AT4G29905
AT3G52000
AT5G42310
AT2G24350
AT2G40060
AT5G19040
AT3G63380
AT4G10310
AT4G32530
AT4G29860
AT1G18080
AT2G46360
AT4G20170
AT1G22730
AT3G43210
AT4G10100
AT5G54830
AT5G55660
AT2G20990
AT4G28770
AT5G22600
AT1G27110
AT5G58140
AT1G67180
AT4G18400
AT1G18160
AT1G33700
AT5G39080
AT5G64980
AT3G08943
AT5G16480
AT4G30940
AT5G35160
AT2G25140
AT3G28200
AT3G14750
AT1G78476
AT5G60530
AT2G19190
AT4G28780
AT2G03350
AT5G22770
AT4G27760
AT3G14000
AT1G68560
AT3G56860
AT4G02990
AT3G15390
AT3G14010
AT3G16120
AT3G61150
AT2G40910
AT5G39600
AT5G52870
AT3G01790
AT5G38990
AT5G01620
AT5G28690
AT2G36240
AT1G80210
AT3G59020
AT2G36090
AT5G56630
AT3G11910
AT1G35140
AT4G18330
AT1G79180
AT4G16100
AT1G15940
AT2G19860
AT1G69890
AT2G45430
AT5G18260
AT3G20910
AT3G05910
AT2G20980
AT3G11945
AT3G28630
AT3G06810
AT1G12270
AT3G45530
AT1G77800
AT2G07750
AT3G43300
AT2G39750
AT4G15470
AT1G32690
AT1G53040
AT1G77855
AT2G46930
AT4G24000
AT2G18720
AT1G52560
AT1G22440
AT5G56460
AT1G01200
AT5G60680
AT5G64850
AT1G20880
AT3G24810
AT4G33490
AT4G20400
AT5G45490
AT2G25680
AT4G20280
AT1G26260
AT4G10910
AT3G58430
AT1G51500
AT5G06160
AT2G18850
AT4G08170
AT1G14990
AT2G28570
AT5G62575
AT5G46020
AT2G35770
AT1G12310
AT3G55700
AT3G15710
AT1G23890
AT2G31340
AT5G58840
AT2G25930
AT5G26805
AT1G61620
AT2G21290
AT4G04885
AT2G29450
AT1G52520
AT4G32800
AT4G24390
AT1G73230
AT5G10380
AT1G01400
AT2G17230
AT1G29195
AT2G31560
AT4G36150
AT5G49610
AT4G22758
AT5G44730
AT4G05590
AT3G46690
AT3G19490
AT1G51690
AT1G57700
AT2G30615
AT1G15370
AT3G26720
AT1G06010
AT1G02190
AT1G03440
AT1G27290
AT3G54090
AT2G17820
AT1G22950
AT2G32645
AT2G43520
AT3G57170
AT1G03230
AT5G22090
AT1G23600
AT1G01040
AT1G74730
AT2G43070
AT3G12770
AT5G49800
AT3G02900
AT3G20390
AT5G05550
AT5G39410
AT2G25730
AT1G09440
AT1G21680
AT1G02530
AT1G65730
AT3G25820
AT3G30720
AT1G57820
AT4G16070
AT1G55740
AT2G34780
AT3G47160
AT3G44860
AT1G62980
AT5G24655
AT1G68690
AT2G43790
AT3G19508
AT5G08690
AT1G01210
AT4G01680
AT5G08300
AT1G54250
AT4G35140
AT2G33440
AT3G14090
AT4G29110
AT2G43018
AT2G41600
AT1G34270
AT3G61830
AT4G05180
AT5G43513
AT2G16280
AT3G49690
AT2G17442
AT4G03100
AT1G53480
AT5G10170
AT3G02885
AT5G17770
AT2G40520
AT5G20670
AT2G14620
AT1G53730
AT5G07740
AT3G56920
AT5G50810
AT1G05440
AT5G48100
AT5G43930
AT2G39960
AT5G04530
AT1G26310
AT5G61605
AT1G72430
AT1G65590
AT2G06040
AT1G30610
AT4G33140
AT4G13180
AT4G26240
AT5G02560
AT2G25810
AT1G23590
AT5G18570
AT3G17660
AT3G33520
AT3G55150
AT1G03820
AT5G58690
AT5G23440
AT5G54280
AT4G35210
AT4G27520
AT1G75690
AT1G73360
AT5G37380
AT5G44670
AT1G31880
AT2G31070
AT2G21190
AT5G49370
AT1G21100
AT2G18520
AT4G17080
AT2G28105
AT1G31300
AT1G62080
AT4G34680
AT5G64440
AT5G01770
AT3G49601
AT5G19470
AT5G25280
AT5G15580
AT3G19000
AT5G52500
AT1G67090
AT2G13680
AT4G26710
AT3G08910
AT4G09000
AT5G56840
AT1G18620
AT3G50350
AT4G23020
AT2G20310
AT3G06850
AT2G38210
AT5G35400
AT4G31500
AT3G19610
AT1G01340
AT3G02690
AT5G43190
AT4G25800
AT2G17280
AT5G05810
AT5G35690
AT3G09740
AT3G14200
AT4G00990
AT4G36840
AT1G16910
AT4G31360
AT4G30190
AT2G24290
AT5G48090
AT2G44020
AT1G04260
AT2G35030
AT4G37490
AT5G58750
AT2G39630
AT5G24800
AT1G49190
AT3G13640
AT5G07010
AT2G42060
AT3G08947
AT2G43500
AT1G22015
AT1G14687
AT5G08290
AT1G06400
AT4G02680
AT1G49320
AT1G71140
AT2G42600
AT3G17850
AT1G51080
AT3G58830
AT2G07727
AT1G04000
AT5G10360
AT3G29090
AT5G10510
AT1G59610
AT4G22130
AT4G29410
AT1G31830
AT5G58660
AT1G10130
AT4G01350
AT1G07135
AT1G02310
AT5G05730
AT3G05990
AT5G44710
AT1G23750
AT1G68520
AT3G06710
AT5G22800
AT1G52890
AT1G64520
AT1G61120
AT2G12550
AT5G65430
AT5G27450
AT5G45560
AT4G14815
AT1G21880
AT1G60810
AT2G33380
AT1G29290
AT1G11000
AT2G13690
AT3G17920
AT3G16870
AT3G05480
AT3G55240
AT2G01410
AT2G18020
AT5G33320
AT5G43300
AT5G17570
AT5G09240
AT1G53230
AT1G64385
AT1G06220
AT3G55980
AT3G02490
AT1G28135
AT2G42660
AT2G40640
AT4G10120
AT5G60370
AT5G46110
AT3G57230
AT5G11170
AT2G40620
AT5G52920
AT2G35260
AT3G53370
AT1G21770
AT3G09790
AT5G59310
AT5G53500
AT3G59430
AT5G04760
AT5G63960
AT2G37090
AT1G64890
AT3G03100
AT2G16385
AT2G42210
AT3G12345
AT1G27930
AT4G09680
AT1G27970
AT3G21350
AT5G22608
AT5G17420
AT3G04960
AT3G49670
AT5G25130
AT5G18800
AT3G51110
AT5G17800
AT1G05560
AT1G67460
AT3G25700
AT1G12740
AT2G45680
AT5G02170
AT5G59320
AT1G20950
AT4G25860
AT3G25040
AT1G56423
AT4G26140
AT4G03290
AT1G49890
AT2G19060
AT3G28140
AT2G14610
AT1G21395
AT2G26150
AT5G26940
AT1G02170
AT5G13180
AT3G07720
AT5G19140
AT3G63190
AT2G40140
AT5G44560
AT1G73660
AT4G32160
AT2G33170
AT2G31980
AT4G15510
AT2G36120
AT5G24450
AT5G64100
AT4G23720
AT4G30070
AT5G55530
AT2G31290
AT5G59360
AT5G51410
AT1G51780
AT5G21130
AT5G54650
AT1G47128
AT1G01100
AT3G19720
AT5G37990
AT2G25450
AT4G25410
AT1G67540
AT1G21550
AT5G52120
AT5G08170
AT5G11150
AT3G23880
AT1G27210
AT3G42050
AT2G37940
AT3G52660
AT1G61460
AT2G15660
AT3G20530
AT3G20930
AT5G22690
AT1G25390
AT3G50590
AT4G35950
AT2G38000
AT5G16650
AT4G29930
AT4G23750
AT1G31230
AT5G13400
AT5G01880
AT2G44500
AT4G26060
AT5G25090
AT5G14290
AT2G35155
AT3G01600
AT1G13020
AT2G23060
AT1G79830
AT2G35630
AT1G49740
AT4G28250
AT5G23340
AT1G61795
AT3G62860
AT2G47360
AT1G64300
AT1G01550
AT2G45620
AT5G49510
AT2G45420
AT3G27906
AT5G20200
AT4G10955
AT1G71020
AT3G02065
AT1G67300
AT2G01940
AT4G10960
AT1G66190
AT1G53670
AT1G78740
AT5G50490
AT1G17340
AT5G57685
AT4G14905
AT5G04560
AT4G22710
AT4G08570
AT5G35430
AT5G20920
AT5G63460
AT5G63040
AT3G21770
AT3G20640
AT1G77270
AT1G73630
AT5G11890
AT1G14685
AT3G10450
AT5G47240
AT4G02010
AT2G32950
AT4G23870
AT5G21940
AT3G19200
AT3G24640
AT3G01450
AT2G24390
AT3G55960
AT3G59520
AT4G37340
AT2G42640
AT3G56080
AT1G73500
AT1G15620
AT1G13570
AT3G57880
AT3G47930
AT1G63130
AT1G15330
AT5G62690
AT3G47400
AT5G23450
AT4G38360
AT2G43040
AT5G43870
AT1G12330
AT2G20100
AT2G39420
AT2G47540
AT1G18680
AT1G73200
AT1G13630
AT2G44210
AT5G17300
AT5G27610
AT5G58720
AT3G50570
AT5G35740
AT5G22780
AT1G15590
AT1G10820
AT3G47570
AT3G03305
AT4G31460
AT3G19830
AT1G76810
AT2G29550
AT5G07410
AT4G02260
AT2G30580
AT1G45230
AT3G15605
AT4G34980
AT2G03820
AT1G11020
AT2G31600
AT3G02510
AT2G22850
AT1G31660
AT4G13350
AT4G11420
AT1G48620
AT1G75380
AT4G18960
AT3G16010
AT5G28060
AT5G42000
AT1G10210
AT1G20580
AT3G51310
AT4G30350
AT5G54540
AT1G28410
AT5G37020
AT4G10010
AT5G19150
AT1G29630
AT1G61070
AT2G47480
AT2G18230
AT3G43240
AT2G03750
AT3G28040
AT1G13620
AT5G57210
AT5G35410
AT1G51380
AT1G10030
AT1G14880
AT4G29890
AT5G64390
AT2G47270
AT1G20450
AT2G38970
AT1G15480
AT1G14360
AT2G26060
AT1G71170
AT5G62550
AT5G13740
AT2G42910
AT2G45270
AT5G17210
AT1G50750
AT1G71840
AT1G61850
AT1G58440
AT5G20950
AT1G58080
AT5G58430
AT1G68020
AT4G31020
AT1G35490
AT1G09660
AT5G07020
AT1G66970
AT5G60460
AT1G44542
AT1G12630
AT2G16060
AT3G11690
AT1G03170
AT5G44240
AT5G44290
AT4G32175
AT1G66700
AT2G04039
AT1G66080
AT2G37770
AT1G13820
AT4G18710
AT1G44575
AT1G78550
AT3G09800
AT5G65700
AT3G51300
AT4G17810
AT3G62840
AT5G63940
AT4G26610
AT2G19620
AT3G07850
AT4G16990
AT3G52740
AT3G21390
AT1G04190
AT5G01390
AT1G72560
AT3G61415
AT4G24120
AT1G12244
AT3G63150
AT3G18270
AT1G68430
AT4G12060
AT4G22305
AT1G78580
AT3G46010
AT2G43535
AT1G16430
AT1G80350
AT5G45275
AT2G20142
AT4G21750
AT2G15890
AT5G22220
AT1G73875
AT1G02410
AT4G38930
AT1G22520
AT4G25315
AT2G35320
AT3G17780
AT5G45000
AT5G51550
AT5G27280
AT5G39340
AT1G35290
AT3G54390
AT2G37500
AT5G47210
AT4G17870
AT3G03110
AT1G52260
AT3G43810
AT2G26560
AT5G08710
AT3G20190
AT1G58350
AT3G03140
AT1G50670
AT4G01750
AT5G12210
AT2G20530
AT1G62850
AT5G38020
AT1G32400
AT3G13570
AT1G49880
AT1G22530
AT1G15440
AT1G80440
AT5G54600
AT2G45540
AT5G54740
AT2G16270
AT1G50030
AT2G14110
AT1G02130
AT2G39710
AT1G63840
AT5G63500
AT3G04510
AT5G25040
AT1G79710
AT5G59180
AT5G23880
AT3G09160
AT2G28780
AT4G29350
AT1G05170
AT4G32460
AT1G17290
AT5G62880
AT4G13890
AT3G55730
AT1G25220
AT3G19470
AT2G31345
AT3G59620
AT3G48590
AT1G62000
AT1G05190
AT2G17780
AT1G64550
AT3G43420
AT2G32400
AT1G71770
AT3G54720
AT5G14260
AT1G12855
AT1G43860
AT5G35900
AT2G37630
AT5G25340
AT5G05160
AT1G67760
AT3G51150
AT5G37300
AT5G22070
AT3G27010
AT1G36940
AT4G08850
AT5G60970
AT2G35990
AT4G16980
```
