## Supplementary material for "A comprehensive map of preferentially located motifs reveals distinct proximal *cis*-regulatory elements in plants": AAATGAAG_containing_gene_set.txt

```
#Occurences of AAATGAAG between -37 and 37 (positions relative to the transcription start site)
#223 sequences with AAATGAAG in this interval
#1.13% of the sequences in promoter set with AAATGAAG (set with 19736 sequences)
AT3G19508
AT2G16592
AT4G35020
AT1G12460
AT3G28750
AT3G15300
AT5G64430
AT3G55370
AT5G18460
AT5G46210
AT5G49920
AT4G18280
AT1G15140
AT5G46960
AT1G26910
AT1G01460
AT3G16110
AT1G18610
AT3G04910
AT5G08350
AT3G52940
AT5G62880
AT2G26400
AT4G27520
AT5G18407
AT1G06410
AT5G27750
AT2G28630
AT3G13470
AT5G03060
AT1G67900
AT2G38790
AT1G22885
AT3G48040
AT5G26690
AT5G19590
AT1G61870
AT4G12490
AT4G22592
AT4G23390
AT4G28240
AT2G06925
AT2G19570
AT3G25597
AT5G25110
AT1G06430
AT5G20380
AT2G27730
AT4G10550
AT4G34570
AT2G27190
AT3G13432
AT5G12260
AT5G39150
AT5G40900
AT4G37950
AT2G20430
AT4G01915
AT1G64550
AT3G26090
AT2G18350
AT3G29075
AT2G25220
AT2G34810
AT3G63010
AT4G15260
AT5G01430
AT1G06850
AT2G28290
AT2G26670
AT5G55040
AT5G24430
AT1G62770
AT1G28190
AT5G61890
AT2G31730
AT3G02710
AT5G48070
AT2G20495
AT1G59970
AT3G54420
AT1G72250
AT4G34710
AT1G74320
AT1G58360
AT3G52620
AT5G46950
AT4G04770
AT5G46060
AT3G52370
AT4G22505
AT2G22930
AT5G06970
AT5G51620
AT3G44590
AT3G26920
AT4G23920
AT1G17590
AT5G58660
AT3G10400
AT3G49540
AT1G67470
AT3G55910
AT1G01820
AT5G14090
AT4G32285
AT1G13180
AT5G56340
AT5G21130
AT1G48110
AT5G13520
AT3G59455
AT4G17380
AT2G42330
AT2G04170
AT5G23970
AT1G05510
AT2G22590
AT1G52400
AT5G16370
AT5G11850
AT3G63470
AT1G50520
AT3G18030
AT1G05670
AT3G10420
AT2G01400
AT2G29490
AT3G44460
AT2G01270
AT5G27100
AT4G21250
AT3G53270
AT5G03820
AT2G20610
AT5G07430
AT1G79850
AT5G67130
AT1G25570
AT4G18890
AT2G35260
AT4G14690
AT1G30500
AT1G06440
AT5G08260
AT1G75340
AT4G12500
AT2G14890
AT5G60050
AT5G11310
AT2G32210
AT4G18870
AT5G23860
AT5G15430
AT2G36170
AT4G29140
AT3G05830
AT3G20270
AT3G55400
AT5G58620
AT2G02250
AT2G28315
AT4G40090
AT3G13433
AT5G59530
AT5G55270
AT1G27100
AT3G55820
AT3G26450
AT1G56560
AT1G53070
AT2G33370
AT5G14690
AT3G10595
AT3G61820
AT2G39090
AT5G02250
AT2G32450
AT1G61160
AT4G08700
AT5G19200
AT1G78940
AT1G71440
AT5G41280
AT2G18590
AT5G05670
AT5G01930
AT5G65620
AT2G33640
AT5G43513
AT4G28230
AT4G24240
AT5G52880
AT1G33030
AT3G59970
AT4G32810
AT4G19950
AT1G27110
AT1G79670
AT4G24790
AT2G47910
AT1G36640
AT4G22590
AT5G65480
AT3G15770
AT4G12520
AT5G45440
AT5G58920
AT3G51400
AT1G56430
AT5G39760
AT1G01350
AT1G14650
AT5G65180
AT4G28660
AT3G02610
AT1G27290
AT3G45000
AT5G40260
AT2G44800
AT2G26240
AT4G00430
AT4G27652
```
