## Supplementary material for "A comprehensive map of preferentially located motifs reveals distinct proximal *cis*-regulatory elements in plants": AAATGAGA_containing_gene_set.txt

```
#Occurences of AAATGAGA between -42 and 40 (positions relative to the transcription start site)
#295 sequences with AAATGAGA in this interval
#1.49% of the sequences in promoter set with AAATGAGA (set with 19736 sequences)
AT1G13220
AT5G50850
AT4G28703
AT4G26690
AT4G29100
AT4G02700
AT4G18650
AT5G08440
AT2G34700
AT1G50930
AT5G44600
AT5G60430
AT4G33070
AT2G18500
AT4G34090
AT4G28430
AT2G27940
AT4G12250
AT5G03530
AT5G13280
AT3G24130
AT5G16040
AT1G20650
AT3G07120
AT5G17220
AT2G17190
AT1G13400
AT5G48390
AT5G55507
AT1G47570
AT5G52780
AT3G18520
AT1G17745
AT3G43810
AT3G14395
AT2G22190
AT4G29080
AT1G36370
AT5G41750
AT4G10620
AT2G40460
AT5G09370
AT1G77640
AT5G45910
AT1G28270
AT3G15540
AT1G73390
AT1G47128
AT3G21620
AT3G18730
AT1G69390
AT3G03850
AT1G69750
AT4G03340
AT1G67920
AT2G16900
AT5G58370
AT5G44785
AT4G22670
AT5G50260
AT2G03190
AT5G20890
AT5G03330
AT5G47240
AT1G24620
AT2G36210
AT5G26660
AT2G35110
AT1G79700
AT1G14910
AT1G72710
AT5G44670
AT5G44730
AT5G26220
AT5G51890
AT4G01710
AT2G23410
AT5G20080
AT4G27660
AT4G23000
AT3G12890
AT5G51030
AT2G24850
AT1G57620
AT2G33330
AT1G71866
AT3G21990
AT1G08200
AT2G30600
AT2G17120
AT1G72020
AT5G41100
AT4G24000
AT4G27440
AT4G00370
AT4G02930
AT5G38940
AT5G44585
AT4G29170
AT1G77760
AT1G18070
AT1G34190
AT3G26618
AT2G44370
AT1G14350
AT4G37990
AT1G14185
AT3G07900
AT2G10940
AT2G28800
AT1G12860
AT4G35600
AT5G12970
AT3G60410
AT2G31390
AT3G53220
AT3G05380
AT2G25220
AT1G03457
AT1G60030
AT2G38640
AT2G18100
AT5G15650
AT4G20890
AT1G72820
AT5G24316
AT4G24015
AT3G01440
AT1G60560
AT2G45800
AT4G02770
AT2G41475
AT5G57780
AT2G44770
AT3G47120
AT2G38470
AT2G35190
AT5G04620
AT1G09660
AT1G65040
AT3G12370
AT5G40460
AT4G31805
AT4G20880
AT2G40600
AT2G45080
AT2G20960
AT4G34500
AT5G57460
AT1G10410
AT1G53035
AT3G12610
AT1G36732
AT2G23060
AT5G23920
AT2G24550
AT4G25260
AT4G30630
AT3G56930
AT2G31083
AT2G01913
AT4G28460
AT4G37180
AT3G17626
AT1G45180
AT2G28080
AT1G68290
AT2G13560
AT1G06660
AT2G04680
AT4G30520
AT2G43330
AT1G64390
AT1G04570
AT4G30270
AT2G28760
AT1G24060
AT4G27070
AT2G24270
AT5G32470
AT2G35770
AT3G57630
AT3G43300
AT1G74088
AT3G26360
AT2G27820
AT5G15800
AT3G10440
AT1G04670
AT4G15975
AT5G48820
AT5G28850
AT4G13350
AT1G66570
AT5G39570
AT5G01390
AT1G55530
AT1G77130
AT2G27220
AT1G67030
AT1G34130
AT5G35430
AT1G77930
AT1G52920
AT1G29410
AT5G46880
AT4G29620
AT1G30330
AT5G01800
AT1G16300
AT1G03860
AT1G18250
AT5G47050
AT2G30060
AT3G54110
AT4G09770
AT5G42570
AT4G21970
AT4G17530
AT1G06730
AT5G36230
AT4G13570
AT3G28990
AT2G22680
AT5G13490
AT4G00740
AT1G04470
AT5G64440
AT1G16130
AT1G75090
AT4G20930
AT5G56350
AT5G25350
AT5G25170
AT4G36430
AT5G18910
AT1G36730
AT3G28857
AT3G23830
AT1G16916
AT1G18740
AT3G33530
AT5G33370
AT1G65820
AT3G05150
AT3G09390
AT4G38860
AT3G52740
AT3G62190
AT4G19400
AT3G01570
AT3G01050
AT2G03600
AT3G52550
AT1G28360
AT2G42540
AT2G13680
AT4G30010
AT2G28880
AT2G23660
AT3G09120
AT3G24450
AT2G41130
AT3G48830
AT4G18240
AT1G72580
AT1G53380
AT1G72870
AT3G58680
AT5G16490
AT2G20500
AT2G05940
AT5G54800
AT1G48410
AT3G48560
AT1G07725
AT5G54470
AT4G10610
AT1G74070
AT3G20680
AT3G46200
AT5G64080
AT2G44330
AT3G53480
AT5G14370
AT1G74020
AT4G24230
AT3G11290
AT3G22310
AT1G71730
AT4G19870
AT4G22220
AT4G15700
AT5G17060
AT4G08960
```
