## Supplementary material for "A comprehensive map of preferentially located motifs reveals distinct proximal *cis*-regulatory elements in plants": AAATGCC_containing_gene_set.txt

```
#Occurences of AAATGCC between -122 and -41 (positions relative to the transcription start site)
#222 sequences with AAATGCC in this interval
#1.12% of the sequences in promoter set with AAATGCC (set with 19736 sequences)
AT2G43090
AT2G30230
AT5G16770
AT2G01200
AT5G11860
AT4G28980
AT2G07798
AT1G02180
AT5G04760
AT2G27970
AT5G05460
AT5G23940
AT3G59920
AT5G63800
AT5G55500
AT4G07950
AT5G56710
AT1G56500
AT3G60245
AT3G52760
AT3G21890
AT1G31860
AT5G55960
AT5G63160
AT1G07590
AT1G08210
AT3G15000
AT3G03010
AT1G72900
AT4G32070
AT4G00170
AT3G06035
AT4G17230
AT3G63180
AT5G24314
AT3G06930
AT2G26830
AT3G16140
AT1G52220
AT1G64740
AT4G00940
AT5G13310
AT2G42005
AT2G37110
AT2G36230
AT5G25280
AT1G14440
AT5G40550
AT1G30170
AT3G46700
AT3G07110
AT3G05741
AT1G80060
AT2G21330
AT5G06700
AT1G71190
AT2G36120
AT2G48100
AT5G27680
AT1G68490
AT4G15802
AT3G27150
AT5G56950
AT3G48560
AT4G32290
AT4G13070
AT1G18660
AT2G35170
AT2G16200
AT4G33260
AT1G72820
AT2G20770
AT1G78040
AT5G05010
AT5G20640
AT3G45210
AT5G20660
AT5G20650
AT4G08460
AT1G51550
AT1G49520
AT1G10350
AT3G16760
AT5G60680
AT5G49390
AT1G06980
AT5G20400
AT3G51350
AT2G42080
AT3G23700
AT5G07500
AT3G61340
AT5G17220
AT4G19038
AT1G71015
AT5G19190
AT2G37760
AT1G08250
AT5G22830
AT4G02880
AT3G58530
AT1G56090
AT5G13580
AT3G12150
AT1G49860
AT4G11521
AT3G12977
AT1G14370
AT4G33905
AT1G48530
AT3G61680
AT1G72910
AT3G09210
AT2G41200
AT3G11200
AT4G35600
AT1G09370
AT1G57860
AT3G07510
AT1G48980
AT1G76370
AT4G32490
AT3G61350
AT3G13200
AT3G19170
AT5G03330
AT2G03350
AT5G66985
AT1G26300
AT3G55420
AT5G04770
AT1G26460
AT3G54440
AT2G38995
AT4G18460
AT4G18210
AT1G44835
AT4G17740
AT3G13882
AT4G22300
AT1G56110
AT5G36940
AT3G10120
AT1G03445
AT1G48970
AT5G15090
AT3G19350
AT2G14260
AT3G03220
AT1G18835
AT5G25900
AT3G20570
AT2G38760
AT4G21210
AT1G01250
AT2G27740
AT4G25600
AT1G45063
AT5G64360
AT1G53860
AT1G73660
AT1G75220
AT2G20400
AT4G01880
AT5G61370
AT3G22970
AT5G03250
AT3G62400
AT4G17330
AT4G10910
AT5G13780
AT5G23060
AT1G06360
AT5G14950
AT1G52230
AT2G32410
AT1G49670
AT2G18050
AT5G53030
AT1G12430
AT5G60820
AT3G17650
AT3G22968
AT3G55910
AT1G50250
AT1G31870
AT1G16520
AT1G25422
AT1G20330
AT1G05250
AT5G55565
AT3G54620
AT5G13400
AT1G29260
AT5G05000
AT1G31710
AT2G28400
AT2G17190
AT4G17215
AT2G32260
AT3G16570
AT5G11560
AT4G28250
AT4G30340
AT4G16265
AT4G20140
AT5G45430
AT2G15400
AT1G72930
AT1G05240
AT3G12920
AT1G05510
AT2G34190
AT2G34555
AT1G03860
AT3G26570
AT2G34040
AT1G77810
AT5G63130
AT1G23440
AT1G10700
AT1G52050
```
