## Supplementary material for "A comprehensive map of preferentially located motifs reveals distinct proximal *cis*-regulatory elements in plants": AAATGCCC_containing_gene_set.txt

```
#Occurences of AAATGCCC between -123 and -49 (positions relative to the transcription start site)
#63 sequences with AAATGCCC in this interval
#0.32% of the sequences in promoter set with AAATGCCC (set with 19736 sequences)
AT2G34190
AT1G56110
AT3G60245
AT4G33260
AT4G28980
AT2G28400
AT4G17230
AT3G16760
AT1G18835
AT2G03350
AT3G51350
AT3G45210
AT3G48560
AT4G30340
AT5G13310
AT3G26570
AT5G05460
AT1G12430
AT5G04770
AT1G14370
AT2G27970
AT4G07950
AT5G55960
AT3G55910
AT5G16770
AT1G49520
AT3G03220
AT1G71150
AT5G11860
AT2G38760
AT5G61370
AT2G30230
AT1G45063
AT5G24314
AT1G06980
AT2G27740
AT3G21890
AT1G01250
AT4G16265
AT1G31870
AT1G03445
AT1G10700
AT5G19190
AT2G15400
AT2G48100
AT5G63800
AT1G14440
AT1G31860
AT1G06360
AT4G08460
AT3G15000
AT5G20640
AT2G42080
AT1G51550
AT2G36230
AT5G20660
AT4G17330
AT3G62400
AT1G56500
AT5G20650
AT3G61680
AT5G63130
AT5G13780
```
