## Supplementary material for "A comprehensive map of preferentially located motifs reveals distinct proximal *cis*-regulatory elements in plants": AAATGGCA_containing_gene_set.txt

```
#Occurences of AAATGGCA between -4 and 65 (positions relative to the transcription start site)
#128 sequences with AAATGGCA in this interval
#0.65% of the sequences in promoter set with AAATGGCA (set with 19736 sequences)
AT2G18660
AT5G55710
AT3G63430
AT3G26150
AT3G53980
AT5G10830
AT1G70470
AT3G24640
AT1G23130
AT4G27150
AT1G66270
AT4G10390
AT1G08770
AT5G22770
AT4G14040
AT1G02050
AT3G50140
AT5G50100
AT1G77740
AT4G33780
AT1G15410
AT3G49800
AT2G19060
AT5G50915
AT1G07610
AT1G75940
AT5G37980
AT3G28830
AT2G20920
AT5G61510
AT2G22860
AT2G38860
AT5G38130
AT5G06080
AT1G68290
AT5G44600
AT3G11600
AT1G13100
AT4G13500
AT3G17675
AT1G35490
AT3G51470
AT3G01190
AT3G02090
AT3G05727
AT1G26640
AT3G12890
AT1G68570
AT1G62620
AT3G44370
AT3G50270
AT3G03080
AT1G49050
AT4G39390
AT1G20830
AT2G30520
AT1G18210
AT4G26530
AT5G38000
AT3G27880
AT5G67340
AT3G03640
AT2G43510
AT3G26160
AT2G05310
AT3G52620
AT2G16600
AT4G22305
AT3G22640
AT3G09850
AT1G71810
AT5G16950
AT4G35360
AT1G14940
AT1G73640
AT5G67060
AT2G46225
AT5G15250
AT2G27030
AT2G37510
AT4G11650
AT5G34930
AT1G16905
AT4G23260
AT2G33060
AT4G35100
AT3G26370
AT5G27940
AT1G28630
AT2G23840
AT4G24250
AT3G25110
AT1G65860
AT3G54050
AT4G08280
AT2G28720
AT5G64770
AT2G20595
AT3G50640
AT1G62150
AT5G58160
AT1G77682
AT1G02920
AT1G80080
AT4G27140
AT2G30660
AT4G27550
AT1G03250
AT4G19150
AT4G34265
AT3G56820
AT1G19900
AT1G32740
AT1G07476
AT2G38230
AT2G28560
AT1G65410
AT1G07645
AT5G36210
AT3G28840
AT1G17455
AT3G13930
AT2G04045
AT3G43960
AT4G24640
AT1G80860
AT1G73630
AT2G40520
```
