## Supplementary material for "A comprehensive map of preferentially located motifs reveals distinct proximal *cis*-regulatory elements in plants": AAATGGCT_containing_gene_set.txt

```
#Occurences of AAATGGCT between 5 and 101 (positions relative to the transcription start site)
#243 sequences with AAATGGCT in this interval
#1.23% of the sequences in promoter set with AAATGGCT (set with 19736 sequences)
AT2G35120
AT3G58120
AT3G03850
AT1G56500
AT3G26330
AT3G54150
AT2G23670
AT5G59520
AT1G62030
AT4G29730
AT5G23230
AT4G30690
AT1G04900
AT3G54260
AT5G52790
AT2G38780
AT3G27380
AT5G18060
AT3G03630
AT2G40840
AT1G55040
AT5G06370
AT4G30450
AT5G10390
AT1G20850
AT5G64620
AT2G27775
AT3G48730
AT2G19280
AT5G44120
AT4G02270
AT1G27385
AT1G72160
AT1G35140
AT5G48640
AT5G18050
AT5G07110
AT3G19810
AT5G50480
AT5G57050
AT2G38240
AT3G12880
AT5G48920
AT5G51040
AT4G29870
AT1G49200
AT3G17930
AT1G16850
AT4G12480
AT1G51030
AT4G32590
AT4G22540
AT1G12330
AT3G53560
AT1G31970
AT1G74320
AT2G21200
AT5G11630
AT1G75590
AT5G10230
AT5G23220
AT2G31880
AT2G29360
AT4G36610
AT3G27360
AT5G05530
AT5G62880
AT4G27670
AT5G23420
AT5G54770
AT4G21210
AT1G68765
AT1G72580
AT2G43920
AT4G39730
AT2G24190
AT5G09300
AT4G12470
AT5G23760
AT1G03440
AT3G47510
AT2G15170
AT4G12520
AT3G54900
AT5G42235
AT4G03415
AT3G63080
AT3G60310
AT4G17490
AT3G59480
AT5G65250
AT5G46920
AT5G43690
AT2G19500
AT2G05520
AT5G10750
AT3G50430
AT1G06550
AT1G01950
AT5G49480
AT4G01897
AT5G10990
AT5G56370
AT5G46200
AT2G40950
AT1G48990
AT2G04040
AT4G12580
AT4G38900
AT1G48850
AT4G17830
AT3G26840
AT5G18570
AT1G52880
AT4G06599
AT1G72520
AT1G37140
AT3G57060
AT2G14890
AT1G70880
AT2G27480
AT2G22560
AT3G53540
AT4G34760
AT3G29310
AT2G16660
AT3G47180
AT3G23810
AT5G47140
AT5G13340
AT3G15357
AT4G25260
AT4G40090
AT3G03830
AT3G46180
AT1G73730
AT1G22890
AT3G60140
AT4G08940
AT5G18010
AT1G02360
AT5G24313
AT5G35630
AT1G59900
AT5G27630
AT4G29840
AT2G48110
AT2G38750
AT3G11540
AT3G48550
AT4G29700
AT4G17570
AT3G19020
AT4G01350
AT4G05180
AT4G36105
AT5G65760
AT1G73060
AT2G22510
AT2G17790
AT4G01995
AT3G05420
AT1G09960
AT1G62780
AT2G31410
AT3G12780
AT3G24890
AT4G05460
AT2G26330
AT5G51670
AT2G34540
AT5G47570
AT1G69980
AT4G12730
AT2G27730
AT1G53170
AT5G59105
AT5G52980
AT2G35510
AT2G36145
AT3G61210
AT1G18320
AT3G06730
AT2G02580
AT3G21500
AT5G67560
AT3G57710
AT5G21910
AT1G02800
AT1G68410
AT5G54640
AT4G21280
AT2G21970
AT1G07440
AT1G72300
AT4G13790
AT1G61688
AT1G76750
AT1G17090
AT2G30930
AT3G58720
AT2G02020
AT3G10160
AT3G44990
AT1G74660
AT3G17830
AT1G20430
AT1G21670
AT2G38270
AT5G65360
AT2G42300
AT1G56145
AT5G51330
AT4G13370
AT1G51440
AT1G13330
AT5G18690
AT5G17660
AT5G45880
AT4G25450
AT3G23590
AT1G04290
AT5G57970
AT5G10400
AT2G05380
AT4G38260
AT1G48330
AT1G49170
AT5G10130
AT5G09440
AT3G26060
AT3G52950
AT1G50020
AT2G05440
AT1G08140
AT2G29050
AT2G21540
AT2G44670
AT4G12550
AT1G65260
AT1G32520
AT4G19690
AT1G78310
```
