## Supplementary material for "A comprehensive map of preferentially located motifs reveals distinct proximal *cis*-regulatory elements in plants": AAATGGG_containing_gene_set.txt

```
#Occurences of AAATGGG between -151 and -40 (positions relative to the transcription start site)
#875 sequences with AAATGGG in this interval
#4.43% of the sequences in promoter set with AAATGGG (set with 19736 sequences)
AT4G36420
AT2G35530
AT4G09580
AT4G17190
AT5G66140
AT2G18990
AT4G36280
AT1G59124
AT1G60610
AT2G30580
AT1G05690
AT1G12740
AT2G34250
AT4G06634
AT1G59218
AT3G03220
AT1G34220
AT3G54860
AT3G26420
AT4G26090
AT4G21770
AT4G28230
AT3G18380
AT1G20620
AT5G38860
AT5G23200
AT5G42090
AT2G38680
AT1G63970
AT1G74280
AT1G72020
AT2G32160
AT5G46030
AT4G23420
AT1G79150
AT1G54360
AT1G73840
AT2G23530
AT1G15460
AT3G62530
AT4G17620
AT1G57770
AT2G45590
AT1G30070
AT5G63980
AT5G43430
AT5G40580
AT1G37150
AT1G71530
AT3G09760
AT3G57440
AT3G60480
AT2G28430
AT1G22830
AT1G67630
AT5G38480
AT2G16850
AT4G11380
AT3G56170
AT4G29360
AT2G45730
AT2G48100
AT1G22060
AT2G46310
AT4G19710
AT1G07980
AT1G68440
AT2G20560
AT2G20870
AT1G69960
AT4G34710
AT5G19740
AT4G15000
AT5G55340
AT1G04870
AT2G32980
AT5G18110
AT2G20670
AT2G42210
AT2G34310
AT3G07100
AT1G14270
AT1G09590
AT3G13857
AT1G64850
AT3G18130
AT1G70200
AT5G56910
AT1G54310
AT3G06310
AT5G15320
AT4G25890
AT2G24350
AT3G20050
AT3G14390
AT3G61610
AT3G45590
AT5G52870
AT4G32250
AT3G14700
AT1G32560
AT5G67610
AT2G45300
AT1G02145
AT5G10100
AT1G29250
AT1G17070
AT3G48210
AT2G41840
AT3G01360
AT3G09032
AT3G04770
AT3G23570
AT5G11900
AT2G29400
AT5G26040
AT1G32060
AT4G00590
AT2G31490
AT3G60110
AT5G41370
AT3G12690
AT1G48605
AT1G04010
AT1G29970
AT5G41360
AT4G37280
AT5G60150
AT3G52730
AT2G02690
AT1G79110
AT1G75210
AT4G03280
AT5G60820
AT3G25660
AT4G29460
AT5G39680
AT2G26530
AT3G26430
AT1G56180
AT1G02400
AT1G79850
AT5G58230
AT2G04495
AT3G25150
AT3G49850
AT3G08640
AT2G47170
AT1G18265
AT4G32590
AT2G11890
AT1G73230
AT5G03070
AT1G08490
AT3G61870
AT2G42340
AT1G79590
AT5G43760
AT2G39725
AT5G58170
AT3G14860
AT1G76280
AT4G00090
AT3G27430
AT5G13290
AT1G51400
AT5G23290
AT3G61590
AT4G29180
AT3G24820
AT1G32630
AT1G64630
AT5G66930
AT4G22140
AT5G06260
AT4G26000
AT3G18390
AT1G60900
AT4G37610
AT5G36120
AT1G51810
AT3G17590
AT1G76940
AT2G05350
AT1G11608
AT3G04160
AT1G14460
AT1G07840
AT2G20480
AT4G21900
AT5G08540
AT2G29360
AT5G33370
AT1G72340
AT3G06010
AT5G56260
AT1G76050
AT3G01370
AT1G23900
AT1G04630
AT1G77420
AT4G16500
AT3G27640
AT1G61260
AT1G76700
AT1G01390
AT1G13330
AT5G40200
AT5G23230
AT3G60780
AT3G17670
AT1G47250
AT4G14950
AT5G61460
AT5G58420
AT3G62460
AT3G44020
AT1G64640
AT2G16385
AT5G41190
AT1G09490
AT1G03150
AT5G47030
AT2G40100
AT1G02140
AT3G51110
AT5G23160
AT5G17660
AT3G28500
AT5G16380
AT2G37240
AT1G63980
AT4G14120
AT1G16610
AT2G39660
AT4G04780
AT3G12915
AT2G44230
AT5G05450
AT3G48090
AT3G19820
AT4G32460
AT1G78010
AT5G45380
AT1G10270
AT1G61580
AT4G11190
AT1G11840
AT3G46700
AT4G07950
AT1G32610
AT3G56000
AT5G45320
AT3G46200
AT2G42230
AT3G05936
AT1G60170
AT1G71310
AT3G46950
AT4G36750
AT4G17840
AT2G48140
AT1G31410
AT1G05250
AT5G37020
AT4G14110
AT3G27530
AT2G12940
AT1G76185
AT2G43930
AT5G63540
AT5G58790
AT3G03610
AT3G59930
AT1G60080
AT4G02580
AT2G47790
AT5G51620
AT5G50240
AT3G05590
AT5G63150
AT4G29530
AT1G66580
AT1G33330
AT1G21790
AT5G35735
AT3G60720
AT1G29950
AT4G02070
AT5G25475
AT5G57440
AT2G39280
AT4G36880
AT1G01350
AT5G58220
AT1G53400
AT4G32272
AT1G75030
AT3G18260
AT5G66680
AT1G07210
AT1G19080
AT4G27380
AT2G02560
AT4G31120
AT1G77400
AT5G11950
AT4G14905
AT3G02860
AT5G63080
AT2G03270
AT5G05500
AT1G53260
AT4G32280
AT4G25550
AT3G49640
AT5G13310
AT2G20020
AT1G70060
AT5G16470
AT5G57290
AT3G19130
AT1G15215
AT5G47435
AT4G38380
AT2G03600
AT1G28400
AT1G04190
AT1G20760
AT2G44680
AT3G43300
AT4G29070
AT1G17130
AT1G32580
AT4G09980
AT1G27050
AT1G68840
AT1G57660
AT5G02470
AT1G80890
AT2G35240
AT1G03860
AT5G57350
AT2G18350
AT2G01680
AT5G43680
AT4G25260
AT1G20650
AT3G04870
AT1G29260
AT1G53030
AT3G01040
AT1G19120
AT3G52420
AT1G05190
AT1G77320
AT5G54270
AT5G13970
AT2G42240
AT3G57890
AT5G11680
AT3G11090
AT5G11480
AT4G01590
AT5G61970
AT5G27850
AT1G09620
AT4G00893
AT5G47100
AT1G58848
AT3G53990
AT5G17560
AT3G61820
AT3G49500
AT5G28370
AT3G03010
AT3G46790
AT2G21860
AT4G37660
AT1G58807
AT5G27238
AT3G62410
AT5G06310
AT4G23885
AT5G61990
AT1G17890
AT4G28660
AT1G04070
AT3G17120
AT2G27250
AT3G11370
AT1G47550
AT5G58800
AT1G30450
AT3G61860
AT1G34320
AT1G01170
AT4G13195
AT5G53940
AT1G74170
AT5G65540
AT2G19480
AT2G26140
AT4G17230
AT2G40420
AT3G56490
AT3G07840
AT1G52890
AT1G72690
AT5G09390
AT3G03600
AT5G52920
AT3G54220
AT2G37470
AT5G63630
AT2G32765
AT4G28540
AT5G26240
AT2G46200
AT1G09730
AT2G43820
AT1G04080
AT1G02680
AT2G29980
AT5G18710
AT3G15352
AT2G32415
AT2G28625
AT1G07910
AT3G25585
AT1G52980
AT1G12830
AT3G15180
AT3G55170
AT3G25800
AT2G17530
AT1G64860
AT5G53620
AT2G02050
AT1G04270
AT3G28560
AT5G07090
AT5G56710
AT3G48500
AT3G49560
AT1G64720
AT4G39640
AT5G50460
AT2G21830
AT1G69760
AT1G77270
AT5G23900
AT5G58100
AT1G65610
AT2G24590
AT3G22160
AT4G21720
AT3G57430
AT3G05020
AT5G41480
AT1G12310
AT4G00026
AT2G47840
AT3G21600
AT3G47820
AT5G13870
AT3G05910
AT4G14490
AT1G06580
AT1G68830
AT5G02790
AT5G57570
AT1G56190
AT4G00860
AT1G53750
AT2G37340
AT3G54360
AT5G05610
AT3G02560
AT2G21190
AT5G19620
AT2G17950
AT1G03140
AT5G38000
AT3G66652
AT2G42840
AT5G54280
AT4G11970
AT2G02090
AT2G20690
AT1G15930
AT3G52070
AT2G41620
AT2G29770
AT5G46190
AT5G57890
AT4G25540
AT1G76880
AT1G69680
AT5G14230
AT4G02195
AT1G08360
AT4G10710
AT4G11320
AT5G18400
AT1G26840
AT3G10630
AT2G45530
AT3G18190
AT1G16030
AT5G57590
AT2G45860
AT2G02880
AT1G63855
AT1G49540
AT1G17220
AT5G55520
AT4G29810
AT5G55160
AT4G00585
AT3G23480
AT5G57640
AT1G68590
AT5G48610
AT1G72680
AT5G65650
AT1G03350
AT1G01810
AT3G23240
AT4G09520
AT3G49810
AT1G70400
AT3G56900
AT2G01870
AT5G14450
AT5G39450
AT5G28460
AT4G22280
AT5G43180
AT5G48030
AT3G59840
AT2G20330
AT1G69750
AT1G24145
AT3G49000
AT4G21710
AT1G33410
AT2G25710
AT3G08780
AT5G09880
AT3G19510
AT3G27160
AT1G72270
AT1G05580
AT5G61920
AT5G03560
AT5G60700
AT1G76510
AT4G00680
AT5G61090
AT2G47110
AT1G61160
AT1G56045
AT3G24190
AT3G03160
AT5G67060
AT1G19440
AT4G01940
AT3G52860
AT2G43610
AT2G42830
AT1G75335
AT5G23580
AT5G47700
AT3G62340
AT2G46380
AT3G57390
AT2G31865
AT5G14430
AT2G45280
AT1G75330
AT2G32400
AT5G06370
AT2G25210
AT3G63190
AT2G45520
AT3G63140
AT2G21280
AT1G58602
AT3G09720
AT4G01883
AT5G19930
AT1G21550
AT3G51940
AT1G17350
AT1G02060
AT4G13720
AT5G62290
AT4G02080
AT2G36485
AT4G21910
AT4G16450
AT2G04630
AT3G52150
AT1G18960
AT3G59870
AT4G31420
AT3G54690
AT1G64490
AT3G56810
AT5G05110
AT1G80270
AT3G26850
AT5G05620
AT1G69710
AT4G11180
AT4G24530
AT5G52380
AT3G54910
AT5G51340
AT3G55460
AT4G33940
AT1G76230
AT2G34610
AT4G26780
AT2G16510
AT5G51380
AT5G17670
AT1G52530
AT1G64628
AT5G42520
AT4G36270
AT1G79830
AT5G03545
AT1G75660
AT2G23670
AT1G54490
AT4G26670
AT2G32120
AT2G46230
AT1G10240
AT2G46440
AT4G20050
AT5G01290
AT3G53668
AT2G19750
AT3G61360
AT3G16780
AT2G19260
AT4G27970
AT5G50310
AT2G18330
AT5G54070
AT3G01800
AT3G56860
AT3G25760
AT1G27385
AT2G15340
AT1G70540
AT4G26240
AT5G43440
AT2G20890
AT5G66280
AT4G15260
AT1G62900
AT3G16950
AT4G10070
AT3G52750
AT1G08140
AT5G42060
AT2G41980
AT3G49510
AT5G58290
AT3G09870
AT1G67430
AT2G34010
AT4G36800
AT1G02780
AT2G35940
AT1G76200
AT1G24610
AT5G06265
AT1G13030
AT1G22680
AT5G38650
AT4G18100
AT1G80860
AT1G08035
AT2G20360
AT4G02590
AT2G06095
AT1G12760
AT3G24093
AT3G17300
AT4G21780
AT3G51950
AT3G59190
AT4G31880
AT1G32570
AT3G61370
AT1G23850
AT3G08600
AT3G12930
AT2G47940
AT3G26580
AT3G46040
AT3G08500
AT1G13280
AT3G56830
AT5G15230
AT4G38680
AT5G58760
AT1G08350
AT5G45360
AT4G01450
AT5G08190
AT3G29160
AT4G27740
AT3G26760
AT3G27420
AT5G20280
AT4G00030
AT3G60660
AT1G32990
AT3G24120
AT5G08320
AT5G39950
AT5G58930
AT3G22630
AT1G10030
AT5G16453
AT5G42320
AT4G00440
AT3G51580
AT5G01950
AT3G56870
AT1G05240
AT2G30060
AT2G21850
AT1G30680
AT1G01250
AT5G04760
AT2G35720
AT5G48040
AT1G54550
AT5G06340
AT4G16162
AT5G48250
AT1G47340
AT2G36930
AT2G30480
AT1G31360
AT2G07340
AT1G21270
AT2G36720
AT5G62550
AT2G48160
AT5G27840
AT3G49470
AT4G25070
AT1G20260
AT3G02065
AT5G58005
AT1G71240
AT3G17890
AT4G01560
AT2G20490
AT4G08460
AT4G12780
AT3G44010
AT1G64530
AT1G58330
AT1G08510
AT1G61300
AT4G01880
AT5G49520
AT3G50440
AT4G14570
AT1G27070
AT2G16440
AT3G08630
AT5G02110
AT4G36160
AT3G26410
AT3G01700
AT1G10020
AT3G56070
AT1G20350
AT5G18440
AT1G10230
AT1G74270
AT2G19270
AT3G47120
AT3G52870
AT1G32500
AT5G25520
AT2G46240
AT5G01650
AT1G09995
AT3G09200
AT2G04230
AT5G40300
AT1G72750
AT1G31040
AT4G16030
AT4G37970
AT2G44760
AT1G15270
AT4G02930
AT3G53670
AT1G12750
AT5G61020
AT1G16040
AT2G39930
AT4G35140
AT5G62360
AT2G29590
AT5G57815
AT5G66670
AT1G72480
AT2G13790
AT3G24830
AT3G50940
AT4G24040
AT1G67050
AT1G56000
AT5G66470
AT4G35160
AT2G34200
AT3G21110
AT2G18600
AT5G62790
AT1G27310
AT2G27730
AT4G27080
AT1G75200
AT2G37360
AT3G59380
AT3G28715
AT1G28350
AT3G09085
AT1G76730
AT1G54740
AT1G01100
AT4G34700
AT2G28800
AT2G45460
AT5G01960
AT5G17630
AT5G55000
AT2G30105
AT1G30080
AT2G21290
AT2G21060
AT2G37660
AT1G03360
AT1G66820
AT5G08200
AT5G52890
AT5G37630
AT1G04635
AT3G47850
AT1G75100
AT1G73880
AT1G08450
AT4G37580
AT5G11490
AT1G55170
AT5G43330
AT1G19050
AT4G17300
AT1G56110
AT5G02370
AT2G01410
AT3G05730
```
