## Supplementary material for "A comprehensive map of preferentially located motifs reveals distinct proximal *cis*-regulatory elements in plants": AAATGGGC_containing_gene_set.txt

```
#Occurences of AAATGGGC between -177 and -36 (positions relative to the transcription start site)
#601 sequences with AAATGGGC in this interval
#3.05% of the sequences in promoter set with AAATGGGC (set with 19736 sequences)
AT1G02060
AT2G27730
AT3G61370
AT1G63855
AT2G45280
AT2G40240
AT5G05610
AT1G77060
AT3G26420
AT2G43930
AT3G02065
AT1G05580
AT2G47170
AT5G06370
AT1G60080
AT3G51580
AT3G08630
AT4G34710
AT3G52870
AT2G18330
AT5G25475
AT5G61460
AT2G25210
AT5G13870
AT3G27430
AT5G47700
AT1G75660
AT1G30070
AT1G30520
AT5G11680
AT5G55520
AT4G00090
AT2G46440
AT1G60610
AT5G40580
AT1G64628
AT2G32400
AT3G26410
AT1G72600
AT1G75030
AT5G48610
AT5G01650
AT5G50460
AT5G23900
AT3G20270
AT3G27530
AT4G37280
AT1G04630
AT2G03270
AT3G57030
AT1G30450
AT1G67630
AT3G03160
AT4G01560
AT4G00030
AT2G23360
AT4G26000
AT1G17890
AT5G57815
AT5G28370
AT2G31490
AT4G29070
AT3G20050
AT5G38650
AT3G17300
AT5G60150
AT2G35240
AT5G16470
AT5G06265
AT3G49470
AT3G09200
AT4G34700
AT4G32250
AT4G26670
AT2G21830
AT5G61990
AT3G07100
AT1G76185
AT5G38320
AT2G36720
AT5G58220
AT1G31420
AT5G58230
AT2G30580
AT1G72340
AT2G39725
AT2G02050
AT3G46200
AT2G45460
AT1G80860
AT2G02090
AT3G52420
AT1G53030
AT5G41360
AT1G15460
AT5G66680
AT2G41620
AT5G23200
AT1G63980
AT1G15270
AT5G56910
AT1G64650
AT5G57440
AT1G11840
AT5G15320
AT5G18440
AT4G36800
AT3G27640
AT3G06320
AT2G46200
AT1G67180
AT5G18400
AT4G39210
AT2G45730
AT3G57480
AT3G55460
AT5G05110
AT3G48210
AT1G17220
AT2G20180
AT3G52750
AT1G74470
AT1G27070
AT2G24590
AT5G06120
AT5G58420
AT2G20020
AT3G44020
AT1G69960
AT1G26840
AT2G42210
AT5G27850
AT2G03140
AT5G46030
AT5G25100
AT1G12310
AT2G36485
AT1G33330
AT4G37660
AT1G29250
AT5G02370
AT2G20890
AT1G09995
AT5G60700
AT3G62460
AT5G43680
AT5G08320
AT1G31410
AT5G17560
AT3G04770
AT3G18130
AT4G14570
AT4G07950
AT1G16030
AT1G54550
AT3G54360
AT2G28625
AT5G55310
AT1G56190
AT2G11890
AT1G23900
AT3G05590
AT1G32990
AT2G26530
AT4G02080
AT1G08035
AT1G70060
AT3G05936
AT2G44680
AT2G20490
AT2G17870
AT2G20330
AT1G56110
AT5G58290
AT3G01700
AT1G72270
AT3G11730
AT5G65540
AT3G61420
AT1G69750
AT1G04190
AT5G46190
AT4G02590
AT2G01870
AT3G56170
AT5G40200
AT5G47435
AT1G61580
AT3G22630
AT5G57570
AT1G30825
AT1G31360
AT5G52920
AT4G31420
AT5G18110
AT2G46380
AT1G47250
AT5G45320
AT2G20480
AT4G04780
AT4G38380
AT1G47340
AT5G50240
AT5G05450
AT5G02470
AT4G06634
AT5G18710
AT3G15352
AT5G25520
AT1G29970
AT2G40100
AT3G61360
AT1G56180
AT1G75335
AT3G17890
AT3G16780
AT3G27420
AT3G14860
AT2G18990
AT2G02880
AT5G63630
AT1G48605
AT2G29360
AT4G17840
AT3G16080
AT3G06310
AT5G15350
AT1G17070
AT2G37340
AT5G51340
AT1G71530
AT3G63310
AT1G30380
AT5G38860
AT2G48160
AT4G08460
AT4G25540
AT2G21190
AT5G35735
AT4G14950
AT2G19270
AT5G55000
AT1G57660
AT3G51940
AT2G48100
AT3G18390
AT5G48040
AT1G16040
AT3G57430
AT4G11970
AT3G47960
AT1G17350
AT3G13050
AT1G06990
AT4G21770
AT1G10030
AT3G46030
AT1G04010
AT3G63140
AT1G64860
AT4G25550
AT1G03360
AT4G02070
AT5G45360
AT1G13030
AT3G52730
AT1G32500
AT1G73840
AT3G25800
AT1G80270
AT1G33980
AT4G16162
AT1G33410
AT1G03140
AT5G06260
AT5G55160
AT4G29530
AT1G76280
AT3G22160
AT4G36280
AT1G20620
AT4G32590
AT4G29180
AT3G28210
AT2G01410
AT5G53940
AT2G28800
AT5G03860
AT4G31120
AT3G08780
AT1G32580
AT2G05370
AT1G72020
AT5G57290
AT5G08540
AT4G02580
AT3G18190
AT1G28120
AT1G49540
AT5G15010
AT5G42060
AT4G16500
AT2G36930
AT5G66930
AT5G54270
AT4G00680
AT5G57890
AT1G62900
AT2G46520
AT4G35140
AT3G02555
AT1G77270
AT5G35530
AT1G52980
AT1G76230
AT5G56710
AT1G02680
AT1G07910
AT5G56900
AT1G32570
AT3G47120
AT5G19620
AT4G26240
AT1G20350
AT1G75330
AT5G25510
AT2G33400
AT2G44760
AT3G19510
AT2G41980
AT5G52890
AT4G00590
AT2G19750
AT3G59870
AT4G14110
AT1G18265
AT1G54310
AT1G69680
AT1G72680
AT2G06095
AT1G71310
AT1G60170
AT2G32120
AT2G20560
AT5G60820
AT4G17620
AT3G14390
AT1G20670
AT5G22875
AT3G55170
AT2G39930
AT3G12690
AT1G24610
AT4G14120
AT5G47030
AT1G63970
AT3G54910
AT5G62290
AT1G27310
AT1G80890
AT4G24920
AT5G03560
AT5G28460
AT4G17300
AT4G01590
AT3G18380
AT3G47850
AT5G52380
AT1G64850
AT4G27380
AT1G01100
AT1G76940
AT2G45860
AT3G03610
AT4G03280
AT1G02750
AT4G27740
AT3G17710
AT1G64490
AT1G04870
AT2G41840
AT3G10630
AT1G76050
AT1G12760
AT2G45870
AT1G19080
AT1G01170
AT3G61610
AT5G14430
AT2G45520
AT3G08640
AT1G10040
AT3G49500
AT5G17550
AT3G49640
AT4G02195
AT1G11608
AT1G72690
AT2G39280
AT1G55170
AT3G49800
AT5G39950
AT2G32980
AT3G24820
AT4G01883
AT5G06340
AT5G61920
AT3G59190
AT4G36270
AT3G05020
AT1G14270
AT2G42240
AT2G42230
AT3G62530
AT3G29160
AT5G02790
AT3G52860
AT2G26140
AT2G45530
AT5G39650
AT3G21110
AT1G07210
AT4G28660
AT1G08350
AT3G26430
AT4G10070
AT4G03260
AT2G18600
AT2G05350
AT2G21290
AT3G44400
AT1G08490
AT1G54490
AT1G64630
AT4G01880
AT3G09085
AT1G27385
AT1G13330
AT5G48030
AT1G66580
AT2G24350
AT1G12750
AT1G08360
AT1G73230
AT3G46950
AT3G49000
AT1G22885
AT1G01350
AT1G69710
AT2G32415
AT1G21790
AT1G20760
AT3G45590
AT3G05730
AT5G58800
AT3G03010
AT5G01950
AT1G74280
AT5G60140
AT3G57890
AT1G44750
AT1G05690
AT2G20360
AT3G50940
AT4G16450
AT1G15280
AT2G07340
AT4G10330
AT4G18100
AT4G11380
AT5G23290
AT5G39450
AT4G38680
AT2G42340
AT3G59650
AT4G32272
AT5G50310
AT1G01810
AT4G10710
AT3G03600
AT4G17190
AT5G41190
AT5G05620
AT1G29950
AT2G25710
AT5G58100
AT3G57440
AT5G58005
AT1G74270
AT3G60660
AT1G15215
AT1G64105
AT5G63080
AT5G61020
AT3G04160
AT4G01940
AT3G49510
AT1G12830
AT5G23230
AT3G46790
AT2G47840
AT2G30480
AT4G15260
AT5G38480
AT2G37660
AT3G02560
AT4G19710
AT2G47790
AT1G04510
AT5G66670
AT5G07090
AT3G24830
AT3G44010
AT5G61970
AT5G08190
AT5G65340
AT1G02180
AT2G29400
AT5G09880
AT1G76200
AT3G13857
AT1G23890
AT1G03860
AT3G15180
AT3G16950
AT4G02930
AT3G09720
AT5G56580
AT1G53750
AT4G01450
AT1G56045
AT1G76730
AT1G03350
AT4G00860
AT1G17130
AT5G67610
AT4G25890
AT5G25330
AT5G03070
AT3G12915
AT3G46040
AT1G67430
AT5G51620
AT1G54360
AT1G70200
AT3G12930
AT1G70400
AT1G29260
AT2G38680
AT2G40316
AT2G34250
AT1G03150
AT1G68830
AT4G09980
AT4G28230
AT3G19130
AT1G15930
AT2G47940
AT5G01960
AT1G04635
AT4G28540
AT1G34220
AT3G06010
AT2G46240
AT2G34310
AT4G00026
AT5G66140
AT4G00440
AT2G16510
AT2G46230
AT3G47820
AT2G02560
AT4G14905
AT1G07980
AT4G16030
AT1G60900
AT1G79150
AT3G60480
AT1G02780
AT1G30680
AT4G00585
AT5G09390
AT1G13590
AT5G43330
AT1G27050
AT5G13310
AT3G54860
AT4G36420
AT3G49560
AT2G04230
AT5G65650
AT1G09490
AT4G00893
AT2G21280
AT3G59840
AT3G59380
AT2G30105
AT4G14490
AT5G19930
AT5G60430
AT5G16380
```
