## Supplementary material for "A comprehensive map of preferentially located motifs reveals distinct proximal *cis*-regulatory elements in plants": AAATGGGG_containing_gene_set.txt

```
#Occurences of AAATGGGG between 48 and 73 (positions relative to the transcription start site)
#33 sequences with AAATGGGG in this interval
#0.17% of the sequences in promoter set with AAATGGGG (set with 19736 sequences)
AT3G15460
AT2G18790
AT4G27500
AT1G62262
AT3G01520
AT2G17670
AT2G17540
AT1G47128
AT2G28180
AT2G27590
AT5G48820
AT4G17680
AT3G14060
AT4G39880
AT3G05000
AT3G03380
AT4G28990
AT3G47940
AT1G24510
AT5G63050
AT5G11700
AT5G62900
AT5G19290
AT4G01560
AT5G55910
AT1G22330
AT3G62780
AT2G32710
AT3G60260
AT1G19830
AT1G70550
AT5G37840
AT2G41410
```
