## Supplementary material for "A comprehensive map of preferentially located motifs reveals distinct proximal *cis*-regulatory elements in plants": AAATGGTA_containing_gene_set.txt

```
#Occurences of AAATGGTA between -332 and -296 (positions relative to the transcription start site)
#78 sequences with AAATGGTA in this interval
#0.40% of the sequences in promoter set with AAATGGTA (set with 19736 sequences)
AT1G08380
AT1G69190
AT2G28690
AT1G11230
AT5G63150
AT1G27090
AT5G43760
AT5G44570
AT1G50010
AT1G21100
AT4G24970
AT5G62165
AT2G03220
AT1G26150
AT4G20780
AT4G24130
AT2G28630
AT2G30800
AT5G14320
AT5G65670
AT5G48070
AT1G04120
AT4G26210
AT4G25280
AT1G60870
AT4G23680
AT1G67635
AT2G20430
AT1G70850
AT5G43460
AT2G37950
AT3G12760
AT1G19770
AT3G53800
AT5G41660
AT4G31330
AT3G07800
AT3G11200
AT4G00335
AT2G03980
AT1G15930
AT4G27260
AT5G35390
AT1G49000
AT5G07800
AT1G71110
AT1G01320
AT4G17486
AT5G56880
AT3G29020
AT4G34380
AT3G26830
AT1G02510
AT1G34120
AT4G26610
AT3G18220
AT1G44760
AT3G61700
AT5G60130
AT4G27435
AT5G18040
AT1G03055
AT2G18600
AT4G31670
AT5G15880
AT2G31100
AT2G16780
AT4G34040
AT5G25110
AT3G51990
AT2G36410
AT4G33700
AT3G11160
AT1G14450
AT1G74950
AT4G16120
AT4G29360
AT1G05894
```
