## Supplementary material for "A comprehensive map of preferentially located motifs reveals distinct proximal *cis*-regulatory elements in plants": AAATGGTG_containing_gene_set.txt

```
#Occurences of AAATGGTG between -9 and 114 (positions relative to the transcription start site)
#255 sequences with AAATGGTG in this interval
#1.29% of the sequences in promoter set with AAATGGTG (set with 19736 sequences)
AT1G27045
AT3G23000
AT1G04380
AT2G02950
AT2G28880
AT3G56150
AT3G03190
AT2G35520
AT4G15480
AT1G07070
AT2G31340
AT4G00090
AT4G27080
AT2G33255
AT1G69910
AT1G79560
AT2G41670
AT5G05020
AT5G12280
AT2G15325
AT4G27660
AT3G09200
AT3G50120
AT3G05220
AT1G74140
AT5G41110
AT2G43465
AT1G06800
AT3G29034
AT1G03495
AT1G75020
AT5G09650
AT5G39320
AT4G27840
AT2G22870
AT4G38910
AT3G49790
AT2G19740
AT5G47450
AT2G28940
AT5G47050
AT5G05600
AT4G28360
AT3G51440
AT3G19910
AT3G61028
AT3G62810
AT2G39210
AT1G31340
AT4G11370
AT4G33960
AT1G63055
AT4G32930
AT3G20440
AT3G24150
AT3G11760
AT5G56840
AT4G30880
AT5G52870
AT3G02940
AT1G70630
AT1G62200
AT3G60940
AT5G15430
AT5G38320
AT1G58280
AT3G54420
AT5G36260
AT1G65483
AT1G15800
AT2G46440
AT5G39920
AT5G61290
AT3G27999
AT1G77460
AT2G40860
AT4G21520
AT4G08280
AT4G26400
AT3G07850
AT5G11090
AT1G22970
AT1G52750
AT1G32210
AT3G54090
AT1G56415
AT1G07230
AT5G54510
AT1G48750
AT5G56580
AT1G78090
AT5G22100
AT2G41600
AT1G56140
AT4G27340
AT4G15720
AT2G36430
AT2G40630
AT2G30360
AT5G27210
AT1G10540
AT2G44760
AT4G22300
AT1G49960
AT1G03970
AT1G43710
AT4G08530
AT5G60440
AT1G06240
AT3G62400
AT1G69620
AT5G61230
AT3G47570
AT3G51430
AT5G43730
AT2G10931
AT5G24130
AT1G53580
AT3G62800
AT4G11280
AT2G41900
AT5G53620
AT1G21700
AT4G22490
AT4G15140
AT1G01950
AT2G41760
AT5G48760
AT1G19940
AT5G46530
AT3G25820
AT1G05230
AT2G20450
AT2G38270
AT5G49470
AT4G27090
AT4G16650
AT4G25160
AT3G14172
AT4G32430
AT3G53990
AT5G47800
AT2G26520
AT2G42620
AT1G59730
AT1G63530
AT5G67000
AT1G16720
AT1G76010
AT5G19220
AT2G46980
AT4G26270
AT2G20500
AT5G58300
AT1G26880
AT1G13290
AT1G67750
AT2G45400
AT5G09700
AT5G49120
AT5G20610
AT2G42690
AT2G42430
AT3G13740
AT5G46290
AT3G50130
AT5G04280
AT2G01710
AT3G21230
AT1G32225
AT3G56240
AT3G19184
AT5G43230
AT1G01030
AT1G54575
AT5G45095
AT2G31490
AT1G27040
AT1G15310
AT1G77940
AT4G11720
AT3G61490
AT2G19802
AT1G76240
AT1G09860
AT2G22740
AT1G47278
AT5G57270
AT5G64110
AT3G03860
AT5G15700
AT1G53790
AT3G51450
AT4G18395
AT2G29260
AT5G62290
AT1G68790
AT1G29670
AT5G56270
AT5G66860
AT3G51420
AT4G16030
AT5G45790
AT3G59910
AT2G32770
AT3G14040
AT3G60520
AT3G51660
AT5G41600
AT3G54780
AT1G60670
AT5G64880
AT4G10020
AT3G62870
AT2G39180
AT3G48830
AT1G45688
AT1G66050
AT3G60245
AT1G33500
AT5G61228
AT1G77670
AT4G16447
AT1G63057
AT5G45800
AT1G18960
AT4G17340
AT4G36590
AT1G59590
AT5G57220
AT5G15030
AT1G10750
AT5G44660
AT4G24175
AT3G04280
AT1G57820
AT5G64740
AT4G14320
AT1G14280
AT4G08690
AT3G61320
AT4G17300
AT4G13460
AT5G63310
AT5G52520
AT2G30440
AT5G48070
AT3G20790
AT1G66100
AT5G51570
AT5G16010
AT4G26130
AT3G07110
AT3G25830
AT4G30530
```
