## Supplementary material for "A comprehensive map of preferentially located motifs reveals distinct proximal *cis*-regulatory elements in plants": AAATTAAT_containing_gene_set.txt

```
#Occurences of AAATTAAT between -322 and -237 (positions relative to the transcription start site)
#695 sequences with AAATTAAT in this interval
#3.52% of the sequences in promoter set with AAATTAAT (set with 19736 sequences)
AT5G65430
AT1G02960
AT2G46140
AT5G26920
AT5G46190
AT4G18395
AT1G76500
AT4G13950
AT1G58190
AT4G00750
AT5G65205
AT4G18910
AT2G43050
AT3G24890
AT3G19990
AT1G67530
AT5G25110
AT4G29100
AT1G22170
AT5G38290
AT5G50020
AT4G01920
AT4G21890
AT5G65870
AT4G20880
AT4G02260
AT2G35680
AT5G06680
AT1G76955
AT1G06040
AT5G66850
AT3G16810
AT4G28310
AT3G57070
AT3G07420
AT3G20475
AT1G79590
AT5G26805
AT2G29540
AT4G24020
AT1G20110
AT2G31380
AT5G28470
AT4G26780
AT5G04930
AT1G35630
AT5G05830
AT2G33360
AT4G02590
AT5G27720
AT5G13870
AT5G61790
AT2G22795
AT1G11940
AT5G22430
AT1G11540
AT2G16385
AT1G53110
AT1G74950
AT1G79130
AT5G64890
AT3G19900
AT4G37060
AT1G17380
AT5G35690
AT4G16566
AT1G75400
AT1G74710
AT2G22430
AT1G15440
AT4G38680
AT5G51130
AT4G09890
AT2G40760
AT2G17220
AT5G59570
AT4G11650
AT1G06620
AT1G44900
AT3G02290
AT1G45130
AT5G03830
AT5G15880
AT5G66320
AT2G29340
AT5G12100
AT3G19610
AT4G14500
AT4G09580
AT5G18500
AT5G64790
AT1G80690
AT5G09980
AT4G14200
AT5G20910
AT4G15053
AT1G19700
AT4G29540
AT3G05040
AT3G04610
AT5G41370
AT5G43460
AT4G36220
AT3G25050
AT5G04440
AT3G57160
AT1G09500
AT4G00860
AT5G01750
AT4G08180
AT5G55560
AT2G24070
AT1G18290
AT1G47500
AT4G36160
AT4G19920
AT5G23260
AT2G32820
AT3G23470
AT4G24010
AT4G33800
AT5G51720
AT5G38300
AT5G27750
AT1G14750
AT3G56230
AT1G09510
AT2G46040
AT2G03480
AT1G71050
AT3G19950
AT1G75390
AT5G19740
AT5G03730
AT4G11240
AT2G03410
AT5G09790
AT3G13660
AT5G65880
AT1G69870
AT4G33700
AT1G74070
AT2G20680
AT2G14910
AT1G58180
AT4G29890
AT3G54840
AT2G31300
AT5G50540
AT5G62280
AT1G24210
AT4G18770
AT1G09230
AT3G49050
AT1G30650
AT5G56760
AT1G71350
AT5G11650
AT2G19830
AT4G08540
AT2G02690
AT1G36050
AT1G61620
AT5G40830
AT3G26780
AT5G03850
AT3G18750
AT1G64470
AT1G55460
AT5G23860
AT2G23420
AT5G19050
AT1G04350
AT1G55610
AT5G49880
AT5G65340
AT2G46080
AT1G53130
AT1G04200
AT2G17705
AT4G01550
AT3G59950
AT4G18170
AT2G45840
AT2G27990
AT2G19500
AT3G24810
AT5G21950
AT1G54630
AT4G35870
AT3G56860
AT1G58290
AT4G19210
AT1G22490
AT5G42030
AT3G12120
AT1G18710
AT4G04960
AT1G26150
AT1G52980
AT1G27310
AT2G39290
AT1G68180
AT3G61420
AT5G47550
AT1G72230
AT5G58660
AT2G36900
AT3G20680
AT4G30760
AT2G28320
AT3G57200
AT3G45640
AT2G37940
AT3G02810
AT1G63720
AT5G18740
AT3G03620
AT3G09120
AT5G15470
AT3G57220
AT5G40390
AT2G23780
AT3G22220
AT5G19300
AT2G22970
AT4G19600
AT4G21100
AT5G43170
AT2G05830
AT1G26798
AT2G35630
AT1G72450
AT5G62150
AT4G23190
AT1G30473
AT1G04670
AT5G27360
AT4G31920
AT3G54440
AT5G12320
AT3G23590
AT1G64990
AT2G04520
AT1G05540
AT4G25740
AT1G67150
AT3G01510
AT1G11050
AT1G68380
AT1G45150
AT3G46270
AT5G60980
AT1G60200
AT5G48180
AT2G47350
AT1G17360
AT1G55350
AT5G15740
AT1G16630
AT5G03650
AT3G48040
AT5G05657
AT2G45670
AT5G50645
AT3G07540
AT1G03920
AT1G63160
AT5G49540
AT1G75388
AT1G56230
AT1G47830
AT5G27660
AT5G05280
AT4G30260
AT5G39900
AT5G05690
AT2G37370
AT4G04840
AT4G28730
AT1G66330
AT3G17450
AT4G10010
AT1G27850
AT3G28300
AT1G09700
AT3G10360
AT2G41475
AT5G57800
AT4G13350
AT2G40095
AT5G45880
AT4G10170
AT5G20500
AT3G02820
AT4G18970
AT1G20693
AT4G32300
AT5G59320
AT2G28430
AT5G61228
AT3G56040
AT3G50240
AT5G17170
AT1G14780
AT2G26750
AT1G53570
AT2G32040
AT1G73480
AT1G14590
AT5G20890
AT1G07470
AT4G25040
AT5G17650
AT5G28442
AT5G54060
AT5G13670
AT5G45930
AT4G30400
AT1G80700
AT2G30810
AT2G37520
AT4G02920
AT2G39050
AT1G30135
AT1G09794
AT5G40270
AT1G64390
AT3G01310
AT1G76065
AT3G18790
AT4G37445
AT3G17830
AT3G50070
AT5G02780
AT1G52190
AT5G04460
AT5G48330
AT1G18560
AT1G52070
AT5G04200
AT3G10340
AT4G25310
AT4G24890
AT4G24350
AT5G38830
AT3G07510
AT5G50860
AT1G70940
AT3G11000
AT2G13900
AT2G36930
AT5G22940
AT5G64343
AT5G59340
AT2G28160
AT1G74870
AT3G13230
AT1G73603
AT5G03920
AT2G14365
AT5G66570
AT2G28355
AT1G20823
AT2G45560
AT5G39600
AT4G38740
AT2G16770
AT5G44260
AT2G23530
AT4G36430
AT1G49430
AT5G58570
AT1G14710
AT5G17700
AT4G10290
AT3G17000
AT4G15470
AT4G32330
AT5G39560
AT2G19560
AT1G73950
AT5G08391
AT3G03840
AT2G37050
AT4G19950
AT1G34360
AT1G78670
AT5G42235
AT4G04350
AT1G80540
AT2G41330
AT4G19720
AT5G03040
AT4G30870
AT3G48150
AT2G22200
AT3G10080
AT1G76850
AT2G04740
AT5G04710
AT1G53345
AT5G03905
AT3G50530
AT5G51950
AT1G18950
AT1G01110
AT5G20930
AT2G38890
AT2G03820
AT2G17480
AT2G34710
AT3G25440
AT2G45070
AT2G30950
AT5G10750
AT2G37840
AT3G06483
AT1G60170
AT1G23550
AT1G03890
AT1G10670
AT5G43630
AT5G41260
AT5G27495
AT5G03860
AT5G63230
AT5G22355
AT1G08220
AT1G06850
AT5G23870
AT2G19870
AT5G56590
AT1G78850
AT1G09440
AT3G58800
AT3G20450
AT1G48490
AT3G50520
AT3G29810
AT1G28640
AT3G06390
AT5G28900
AT4G13720
AT1G64760
AT5G05290
AT2G46510
AT4G14960
AT3G56170
AT3G63120
AT5G46720
AT5G48150
AT1G22230
AT1G71110
AT3G01520
AT5G28060
AT4G33050
AT3G62660
AT5G15650
AT5G64340
AT2G27270
AT3G51580
AT5G46950
AT1G53310
AT1G58420
AT1G66050
AT1G01820
AT5G07350
AT5G45840
AT2G43550
AT1G80050
AT1G20460
AT3G28450
AT4G39270
AT1G16430
AT3G28680
AT5G49900
AT2G30410
AT3G16990
AT5G37730
AT3G52990
AT1G63220
AT3G58270
AT1G10810
AT1G55190
AT2G36580
AT2G23410
AT1G51470
AT3G19270
AT3G57470
AT2G16400
AT5G05340
AT5G10350
AT1G79920
AT2G25640
AT2G20495
AT1G04650
AT1G66250
AT5G25270
AT5G01770
AT5G02190
AT5G13240
AT5G58540
AT1G21890
AT2G37130
AT5G38980
AT3G03830
AT1G13610
AT5G02580
AT1G11230
AT1G18970
AT5G09225
AT4G14660
AT5G28850
AT3G61200
AT3G04520
AT1G04430
AT5G44350
AT5G44650
AT1G75160
AT5G03370
AT2G20430
AT2G25940
AT1G68460
AT4G11680
AT5G37600
AT1G18250
AT1G47270
AT4G02350
AT2G46000
AT2G02710
AT1G54830
AT1G63430
AT4G30960
AT3G17250
AT5G49850
AT5G11970
AT5G05282
AT3G51240
AT4G13050
AT1G55450
AT5G05440
AT3G28290
AT1G65190
AT5G57990
AT5G60620
AT1G02813
AT3G53350
AT3G62250
AT1G07473
AT1G16890
AT5G53710
AT1G62940
AT1G55510
AT2G46300
AT5G39660
AT2G02980
AT2G28670
AT1G65860
AT1G03530
AT1G07900
AT4G39160
AT2G26730
AT5G20390
AT3G01325
AT5G56270
AT5G64560
AT1G65970
AT1G54030
AT1G52780
AT5G54500
AT2G04515
AT4G36900
AT5G59010
AT2G20390
AT5G03540
AT1G29990
AT5G23420
AT3G53220
AT4G15640
AT4G39970
AT5G12120
AT5G22500
AT2G42810
AT3G45870
AT1G74320
AT5G54520
AT2G18780
AT4G30880
AT1G19520
AT5G61230
AT4G30580
AT4G39230
AT4G10265
AT4G39795
AT5G25560
AT4G16165
AT2G02740
AT2G43000
AT2G41050
AT1G23970
AT3G23780
AT5G43822
AT5G44750
AT5G38020
AT5G57670
AT2G47400
AT3G21330
AT5G40780
AT5G24110
AT5G35790
AT2G19700
AT1G08180
AT1G13300
AT1G10190
AT1G14910
AT3G15540
AT1G51130
AT3G25840
AT3G12510
AT5G15160
AT5G07290
AT5G64342
AT2G45050
AT1G72800
AT4G33666
AT4G18630
AT4G21926
AT1G65484
AT3G48760
AT5G51140
AT4G08900
AT1G16410
AT4G36290
AT4G03510
AT1G49520
AT2G24360
AT1G26940
AT5G05470
AT2G41540
AT3G25590
AT3G07568
AT2G42080
AT3G51770
AT4G12560
AT1G54320
AT1G67060
AT4G08580
AT3G12700
AT2G17370
AT1G10380
AT3G09830
AT4G09620
AT1G17340
AT3G44320
AT1G20100
AT2G02870
AT1G02970
AT2G42540
AT1G78230
AT4G29560
AT2G28540
AT2G40580
AT2G44940
AT1G75090
AT4G37410
AT1G03950
AT5G01260
AT5G07250
AT3G07670
AT3G50110
AT1G79530
AT5G08160
AT1G75730
AT2G31160
AT5G06970
AT1G53035
AT2G21850
AT3G14750
AT3G25905
AT3G61130
AT5G36770
AT2G05310
AT3G49580
AT4G23880
AT5G20450
AT5G64341
AT4G16050
AT1G34120
AT5G06070
AT3G50080
AT1G63650
AT2G26810
AT5G40900
AT2G47470
```
