## Supplementary material for "A comprehensive map of preferentially located motifs reveals distinct proximal *cis*-regulatory elements in plants": AAATTACG_containing_gene_set.txt

```
#Occurences of AAATTACG between -84 and -57 (positions relative to the transcription start site)
#64 sequences with AAATTACG in this interval
#0.32% of the sequences in promoter set with AAATTACG (set with 19736 sequences)
AT3G20440
AT3G13060
AT4G33390
AT1G26750
AT2G44040
AT1G55360
AT4G29790
AT3G16170
AT2G44950
AT5G59890
AT5G60670
AT3G19510
AT3G61580
AT2G02800
AT5G15948
AT3G62870
AT3G11820
AT3G25740
AT4G17660
AT5G43900
AT5G10070
AT3G10300
AT3G19360
AT5G45300
AT5G01270
AT5G48300
AT3G48890
AT3G46270
AT5G11910
AT3G13882
AT5G44610
AT5G05080
AT5G04050
AT4G22270
AT1G62520
AT1G24010
AT5G15950
AT5G49020
AT1G10586
AT2G44050
AT2G40230
AT4G22214
AT4G29120
AT1G09000
AT1G03445
AT3G50480
AT2G26520
AT3G24100
AT5G44060
AT2G38310
AT4G17890
AT3G06930
AT4G37900
AT3G29180
AT3G49770
AT1G48700
AT1G76960
AT4G39630
AT5G09640
AT5G48180
AT3G60240
AT3G03790
AT5G18640
AT5G40440
```
