## Supplementary material for "A comprehensive map of preferentially located motifs reveals distinct proximal *cis*-regulatory elements in plants": AAATTAT_containing_gene_set.txt

```
#Occurences of AAATTAT between -336 and -249 (positions relative to the transcription start site)
#1872 sequences with AAATTAT in this interval
#9.49% of the sequences in promoter set with AAATTAT (set with 19736 sequences)
AT2G04080
AT5G37310
AT1G51760
AT5G53880
AT1G10690
AT5G55910
AT1G19396
AT3G04070
AT1G72450
AT2G44950
AT1G64670
AT1G10650
AT5G36722
AT2G32030
AT5G39150
AT2G11910
AT1G27750
AT2G40120
AT3G43220
AT4G13530
AT3G59650
AT1G02790
AT5G27495
AT1G15970
AT3G06060
AT5G54850
AT1G69800
AT1G25260
AT4G04950
AT5G10350
AT1G78995
AT1G07985
AT2G21120
AT5G18310
AT3G04190
AT1G01300
AT3G18750
AT1G19790
AT4G35730
AT5G48657
AT2G36390
AT3G03770
AT3G60210
AT4G10570
AT4G11680
AT3G48160
AT5G57015
AT2G38210
AT5G28630
AT1G58807
AT1G75730
AT4G09465
AT2G34555
AT1G31360
AT2G34590
AT5G67470
AT1G34640
AT5G40970
AT1G17810
AT5G39570
AT2G25510
AT3G60310
AT3G24515
AT1G14170
AT5G38195
AT3G29250
AT3G19180
AT1G10760
AT2G17650
AT1G54960
AT3G13437
AT4G36910
AT1G64625
AT2G38905
AT5G26110
AT1G79920
AT5G22530
AT5G43680
AT5G56940
AT5G38480
AT5G24520
AT1G18540
AT1G22470
AT2G03550
AT2G26540
AT2G03500
AT3G24750
AT3G49790
AT2G24530
AT4G32620
AT3G02180
AT4G26020
AT4G31900
AT1G67990
AT5G63590
AT5G42240
AT5G42000
AT3G48231
AT5G12290
AT3G22200
AT5G67200
AT2G27290
AT3G43610
AT4G25760
AT2G46430
AT1G53620
AT4G05440
AT3G55660
AT1G29050
AT5G16140
AT1G66960
AT5G46360
AT3G54900
AT5G63990
AT4G09466
AT5G06700
AT1G29270
AT5G07170
AT5G22500
AT5G51100
AT1G57590
AT1G26610
AT5G15650
AT3G25070
AT3G50260
AT2G44590
AT4G37190
AT1G71692
AT1G67730
AT5G10770
AT3G02570
AT1G22460
AT5G52940
AT3G54030
AT5G24570
AT5G61410
AT3G50570
AT1G08320
AT5G01740
AT5G61130
AT1G02475
AT1G63650
AT1G75790
AT3G54100
AT1G78260
AT5G36120
AT1G14755
AT4G36640
AT4G30160
AT1G12710
AT5G24690
AT4G23496
AT1G61040
AT1G32730
AT4G10280
AT5G45760
AT2G19600
AT2G18876
AT4G25870
AT3G22590
AT3G54850
AT5G27210
AT3G24530
AT3G49780
AT1G63670
AT4G09830
AT4G30050
AT5G23570
AT1G26820
AT4G39190
AT1G75380
AT1G73230
AT1G80240
AT5G21040
AT5G45300
AT2G30750
AT3G02468
AT3G16980
AT2G20720
AT3G50470
AT3G45490
AT2G25250
AT4G09464
AT5G13130
AT3G46930
AT2G20420
AT2G31335
AT3G52790
AT5G41520
AT5G15470
AT3G24130
AT5G03970
AT1G01200
AT1G26640
AT2G02990
AT3G13540
AT1G67150
AT4G08950
AT5G26270
AT5G46630
AT3G59020
AT5G58750
AT3G28910
AT2G24230
AT5G44110
AT3G61190
AT5G20390
AT2G02710
AT1G55270
AT3G02885
AT4G02150
AT5G22580
AT1G34180
AT3G18660
AT1G08580
AT4G11880
AT1G60870
AT5G66700
AT5G02500
AT3G06140
AT1G59970
AT2G31400
AT5G43560
AT2G32645
AT4G35240
AT1G35910
AT1G21900
AT4G09467
AT5G60960
AT1G66970
AT4G13460
AT4G22700
AT1G11200
AT2G32930
AT5G59020
AT3G16150
AT3G26950
AT3G23570
AT4G16510
AT3G04930
AT1G16110
AT3G08580
AT4G30990
AT4G15470
AT3G28840
AT5G01180
AT2G42310
AT1G11125
AT5G23820
AT1G75630
AT3G12760
AT4G25860
AT2G25680
AT5G59700
AT2G14560
AT3G49570
AT3G07900
AT2G05100
AT4G28085
AT5G65040
AT4G00670
AT5G47140
AT5G48520
AT3G52900
AT1G33055
AT2G36325
AT5G56290
AT3G09710
AT3G44110
AT1G71690
AT1G16610
AT1G04220
AT3G58660
AT1G47210
AT3G09030
AT2G43465
AT4G36988
AT3G61760
AT1G53390
AT4G12800
AT3G15770
AT4G38830
AT2G26930
AT1G78650
AT4G33530
AT4G29910
AT4G23640
AT3G50590
AT1G77580
AT2G39795
AT2G17510
AT2G22670
AT4G02980
AT2G10931
AT1G54200
AT4G32850
AT1G73630
AT1G62010
AT3G12670
AT5G63920
AT3G48310
AT5G27710
AT3G04570
AT4G18340
AT2G37080
AT5G11300
AT4G26230
AT1G05490
AT5G63610
AT1G70800
AT2G20180
AT2G04190
AT1G49050
AT4G24400
AT1G14900
AT5G39830
AT1G29720
AT5G35370
AT5G24000
AT5G36160
AT2G30420
AT4G00750
AT2G28590
AT4G07825
AT2G46225
AT2G14540
AT4G28180
AT2G43030
AT1G32090
AT2G21390
AT5G50012
AT5G02420
AT4G32350
AT2G20270
AT1G12600
AT5G21910
AT4G35170
AT3G52640
AT5G56860
AT2G05410
AT3G18130
AT1G48598
AT5G66860
AT1G58470
AT3G13720
AT5G54160
AT5G64950
AT1G76200
AT1G57790
AT1G61800
AT5G20850
AT4G31940
AT2G25190
AT2G45670
AT5G63780
AT1G05580
AT4G23410
AT2G41740
AT5G41560
AT1G62330
AT1G63260
AT3G55150
AT5G49525
AT1G52260
AT1G11608
AT2G40420
AT4G13250
AT3G56410
AT5G61510
AT3G16520
AT2G22200
AT3G03640
AT5G22090
AT5G41260
AT2G24430
AT5G38290
AT2G34420
AT1G13020
AT1G76790
AT4G12030
AT5G41130
AT2G46620
AT4G15540
AT3G25530
AT5G22390
AT1G36180
AT5G61605
AT5G14730
AT5G44610
AT5G05830
AT1G04910
AT4G26990
AT2G27505
AT2G35090
AT1G50370
AT3G61910
AT1G24793
AT3G49010
AT2G05260
AT3G03450
AT2G17110
AT5G57810
AT5G18550
AT3G24520
AT5G62610
AT3G16570
AT1G27770
AT1G04650
AT4G23110
AT4G35750
AT2G26140
AT1G21500
AT5G35400
AT1G30270
AT3G58480
AT1G74430
AT5G08200
AT1G64590
AT5G50770
AT1G07340
AT4G09090
AT2G40510
AT5G63950
AT3G54750
AT4G05190
AT5G22820
AT2G25310
AT1G14450
AT2G39290
AT4G09462
AT5G16790
AT1G12480
AT4G19645
AT3G26782
AT3G48185
AT4G28710
AT4G32570
AT1G15590
AT1G30200
AT4G24480
AT2G16070
AT2G15290
AT1G26630
AT5G37830
AT4G02130
AT1G61160
AT5G01100
AT2G23810
AT1G74420
AT2G31890
AT5G56270
AT1G72310
AT5G02560
AT2G16210
AT4G28410
AT2G30780
AT1G56110
AT1G76720
AT5G45275
AT2G23290
AT3G56210
AT5G25220
AT2G15440
AT5G49890
AT1G56330
AT3G11270
AT3G23670
AT5G28740
AT1G76360
AT5G06370
AT3G52110
AT2G31800
AT1G23200
AT5G51570
AT5G01330
AT5G24310
AT1G51090
AT1G70680
AT4G15510
AT5G65685
AT3G06660
AT1G66530
AT1G55760
AT2G44860
AT5G05500
AT1G08050
AT1G19330
AT1G45223
AT2G17830
AT3G56400
AT5G06180
AT1G02310
AT5G10130
AT5G66680
AT4G29410
AT5G44575
AT5G37475
AT1G31660
AT3G17450
AT3G03370
AT4G29890
AT3G10910
AT3G02820
AT1G22920
AT2G24360
AT2G36910
AT3G06780
AT2G25130
AT4G02480
AT3G01200
AT2G36490
AT1G32760
AT3G56880
AT1G56270
AT3G47730
AT5G07300
AT3G52030
AT4G34590
AT3G03700
AT4G27590
AT5G44410
AT5G46080
AT5G50010
AT3G13390
AT3G55980
AT5G53390
AT5G63470
AT5G64000
AT5G55950
AT5G35730
AT3G47220
AT4G01335
AT5G19080
AT5G20050
AT4G35785
AT5G44980
AT2G27550
AT1G64300
AT5G57280
AT3G29070
AT1G52190
AT2G22330
AT1G55450
AT4G09620
AT4G04880
AT4G11230
AT4G37300
AT2G46060
AT1G10770
AT3G24890
AT3G59880
AT3G57810
AT2G35380
AT5G54190
AT5G24760
AT5G65360
AT1G56430
AT2G32730
AT1G49480
AT2G24580
AT1G72430
AT3G42790
AT1G63780
AT2G43430
AT1G70490
AT1G61930
AT2G27760
AT1G15780
AT3G55050
AT1G31780
AT3G11330
AT1G70420
AT4G08590
AT5G06230
AT1G15010
AT1G43620
AT5G28470
AT2G43810
AT4G23670
AT5G63160
AT5G43850
AT2G28930
AT1G55460
AT5G12350
AT4G26288
AT3G45090
AT5G50011
AT5G27860
AT4G20370
AT4G20095
AT5G25410
AT5G48180
AT1G70370
AT4G11220
AT1G74710
AT1G75520
AT2G25625
AT3G28760
AT3G21770
AT1G15790
AT2G04780
AT1G10140
AT1G72470
AT3G19250
AT5G15240
AT2G30990
AT1G28570
AT3G15940
AT1G19510
AT5G64250
AT3G28510
AT5G58550
AT3G52310
AT1G78790
AT4G35733
AT1G13290
AT1G45230
AT1G72490
AT1G44030
AT3G30841
AT4G37750
AT3G56230
AT1G45221
AT5G52230
AT5G27130
AT5G16150
AT3G25640
AT1G18590
AT5G46110
AT5G34930
AT4G22490
AT1G74740
AT5G09976
AT1G28210
AT3G08630
AT3G29350
AT1G02405
AT1G01610
AT3G12610
AT5G44568
AT1G49220
AT2G04690
AT5G61650
AT2G38540
AT4G11260
AT3G11540
AT5G35460
AT5G24140
AT1G09500
AT3G12140
AT3G16510
AT5G36810
AT3G51830
AT5G51020
AT3G03920
AT3G30720
AT3G09730
AT1G45215
AT2G44710
AT5G02200
AT1G30970
AT1G04260
AT4G25800
AT1G27760
AT4G10910
AT5G41810
AT2G16505
AT4G02850
AT2G25000
AT4G14020
AT2G41190
AT2G17220
AT5G47000
AT5G13700
AT5G50260
AT3G10912
AT4G21210
AT1G19900
AT3G25230
AT5G24410
AT5G40270
AT1G09620
AT1G50170
AT3G59360
AT5G08570
AT5G45790
AT4G11845
AT3G60130
AT3G24210
AT2G39990
AT4G38970
AT3G62010
AT3G12710
AT2G32970
AT1G48960
AT2G38170
AT5G64110
AT5G67110
AT5G20970
AT1G70400
AT3G08530
AT1G72210
AT5G57110
AT5G48540
AT5G03670
AT4G29740
AT3G21650
AT5G60580
AT2G04030
AT1G53730
AT3G10370
AT2G42030
AT5G47730
AT5G65880
AT2G40670
AT2G16520
AT4G25170
AT4G28610
AT5G53060
AT1G67250
AT4G16140
AT3G49810
AT3G43520
AT1G68890
AT1G30860
AT1G54040
AT3G14595
AT5G27840
AT5G65300
AT3G57420
AT3G46770
AT3G60880
AT4G04870
AT4G13430
AT4G28990
AT5G37600
AT3G50830
AT5G44670
AT2G19480
AT1G30070
AT5G07400
AT2G28370
AT5G15120
AT2G43260
AT3G56590
AT2G24330
AT5G37750
AT4G09170
AT5G67610
AT3G05430
AT5G40160
AT5G22410
AT3G17600
AT1G59218
AT5G23070
AT1G43860
AT2G43570
AT5G62580
AT5G14950
AT1G70900
AT5G49280
AT5G02230
AT2G23410
AT5G40210
AT2G35680
AT1G02450
AT2G43745
AT1G54440
AT2G20515
AT2G36640
AT1G52342
AT2G16760
AT4G39330
AT2G02690
AT5G03510
AT5G05310
AT5G62760
AT5G01260
AT2G41490
AT1G68660
AT5G59120
AT3G59845
AT4G02590
AT5G58375
AT2G21100
AT2G37560
AT5G03680
AT3G45700
AT5G65310
AT3G44735
AT1G06120
AT5G61020
AT1G78890
AT5G18420
AT1G74080
AT3G10030
AT2G13370
AT3G09180
AT3G43930
AT4G16265
AT1G66900
AT5G21990
AT3G03220
AT1G55265
AT4G15053
AT3G55850
AT1G61110
AT1G77160
AT1G65484
AT3G25400
AT1G74310
AT1G23870
AT1G36310
AT4G05150
AT1G61980
AT2G27040
AT1G63470
AT5G48010
AT1G30280
AT5G17890
AT2G02490
AT1G52120
AT1G61520
AT3G27830
AT5G04060
AT3G47960
AT3G03260
AT3G48410
AT1G35230
AT5G60730
AT3G12800
AT3G03810
AT1G23380
AT3G26180
AT2G39020
AT3G50330
AT2G03750
AT1G51800
AT1G01680
AT1G56280
AT3G47550
AT4G09760
AT5G55470
AT1G52500
AT2G17570
AT5G54590
AT5G11860
AT1G05030
AT4G24610
AT4G23770
AT3G20880
AT3G07100
AT1G77140
AT5G17050
AT1G74490
AT3G46900
AT2G26230
AT2G04675
AT3G15730
AT5G13660
AT2G41330
AT2G02090
AT5G48380
AT5G22830
AT5G10560
AT5G11060
AT1G72920
AT5G06330
AT3G43110
AT3G05910
AT2G35470
AT4G34940
AT5G48920
AT5G32470
AT2G21130
AT1G52560
AT1G72700
AT2G22970
AT1G20190
AT2G31680
AT5G20010
AT1G09070
AT1G50200
AT2G13790
AT5G59360
AT4G25250
AT2G24693
AT4G18070
AT2G18970
AT2G47115
AT1G18330
AT3G14360
AT1G15385
AT1G34760
AT2G01850
AT4G16670
AT3G22090
AT1G63680
AT3G05165
AT3G09320
AT5G49400
AT1G25490
AT5G01300
AT5G27238
AT4G25845
AT1G38131
AT5G44340
AT1G14200
AT1G63295
AT3G02530
AT1G52550
AT1G53700
AT3G53880
AT1G55300
AT2G35730
AT1G55920
AT1G02860
AT4G34588
AT1G02070
AT2G18196
AT3G17970
AT3G27510
AT5G39080
AT3G03980
AT5G22608
AT1G58225
AT3G12090
AT1G34790
AT4G19430
AT1G16370
AT5G49630
AT5G57390
AT1G53580
AT5G16630
AT5G09880
AT3G03520
AT3G19580
AT2G31670
AT5G20920
AT3G10870
AT1G18140
AT4G35950
AT5G26920
AT3G43790
AT5G03260
AT2G21340
AT4G38700
AT5G61530
AT2G24060
AT4G09150
AT2G07340
AT5G19760
AT3G18690
AT5G48970
AT5G51040
AT5G54165
AT2G43520
AT1G58280
AT5G61900
AT5G42370
AT2G40600
AT5G52110
AT4G10060
AT3G25545
AT5G25170
AT4G30590
AT4G22710
AT3G52360
AT4G11270
AT1G61820
AT5G64100
AT2G34910
AT4G39910
AT4G34140
AT5G09400
AT5G43190
AT3G28780
AT1G23260
AT5G01830
AT5G59613
AT3G08910
AT2G39390
AT1G77525
AT5G46570
AT5G24400
AT5G51740
AT2G44870
AT3G19000
AT2G05850
AT1G63690
AT2G26600
AT3G63130
AT3G48730
AT2G21195
AT5G42250
AT1G13470
AT1G61960
AT2G41660
AT3G28690
AT3G17090
AT5G16000
AT5G09672
AT1G14080
AT5G02150
AT4G29730
AT4G26470
AT3G04680
AT1G73510
AT3G04130
AT5G66730
AT5G24870
AT5G44520
AT2G45460
AT3G10230
AT5G28540
AT1G77110
AT5G51220
AT4G33590
AT1G61210
AT4G37900
AT4G13450
AT3G50840
AT1G51690
AT5G61030
AT2G33350
AT1G11580
AT2G47320
AT4G35900
AT3G05100
AT5G60600
AT5G51340
AT4G34640
AT1G48260
AT4G34200
AT5G40670
AT5G50450
AT5G05450
AT1G78740
AT4G32410
AT3G15358
AT3G55360
AT4G21120
AT2G17380
AT3G12570
AT1G04440
AT2G41110
AT3G54060
AT3G09470
AT4G00770
AT3G05420
AT1G66920
AT2G39851
AT1G14570
AT3G19360
AT4G01330
AT1G14840
AT5G44560
AT2G27130
AT5G14700
AT3G53730
AT3G55390
AT5G44820
AT5G21060
AT2G16880
AT2G03890
AT2G16400
AT1G19350
AT5G64930
AT2G05940
AT3G27785
AT5G42630
AT5G54790
AT3G13870
AT1G67840
AT2G17820
AT1G08530
AT1G62960
AT1G64950
AT2G41705
AT5G04730
AT1G15610
AT4G00040
AT3G20480
AT1G30470
AT3G50770
AT1G68880
AT3G23540
AT1G08800
AT3G50150
AT1G42480
AT5G38160
AT3G23160
AT4G29480
AT3G03870
AT4G10480
AT2G23390
AT5G59100
AT2G47410
AT2G33120
AT3G48450
AT1G55810
AT1G63170
AT5G25060
AT5G55240
AT1G16850
AT1G76990
AT4G12970
AT5G36770
AT5G25130
AT5G17770
AT1G59124
AT5G59540
AT1G26160
AT2G39400
AT5G56340
AT1G75250
AT4G34700
AT3G55530
AT4G11560
AT4G21500
AT1G70700
AT3G25655
AT1G19300
AT5G53940
AT5G53770
AT1G26795
AT4G02930
AT5G18270
AT5G14420
AT5G22600
AT1G07620
AT5G38530
AT3G15300
AT5G09680
AT3G10500
AT1G07870
AT5G19310
AT3G29390
AT3G10810
AT5G12230
AT5G45095
AT1G26250
AT1G58848
AT4G02390
AT1G09190
AT5G06710
AT5G14310
AT5G27360
AT4G02260
AT1G17280
AT2G41090
AT5G58590
AT2G01670
AT5G20740
AT5G57270
AT3G02610
AT3G42180
AT2G38900
AT2G23100
AT3G46990
AT1G56460
AT3G10250
AT3G20560
AT2G35480
AT1G20050
AT5G46770
AT5G52860
AT1G45190
AT3G11960
AT1G67050
AT1G53285
AT5G26120
AT5G64530
AT2G14080
AT1G20130
AT2G19830
AT1G73200
AT3G26590
AT5G32450
AT3G20920
AT1G48270
AT3G12930
AT2G07180
AT5G24230
AT1G53163
AT3G56060
AT3G13226
AT1G05055
AT1G18450
AT3G20230
AT1G48000
AT5G58070
AT2G38090
AT5G18690
AT2G47260
AT1G76530
AT5G51060
AT5G56880
AT2G01600
AT4G02820
AT4G25820
AT4G21530
AT5G56795
AT1G22050
AT3G06410
AT2G24645
AT2G42150
AT5G51630
AT1G63000
AT4G22610
AT4G37330
AT1G80690
AT1G30360
AT5G13570
AT2G18670
AT3G23990
AT5G60710
AT5G14720
AT2G15790
AT1G06680
AT5G56010
AT3G05741
AT2G46540
AT1G26970
AT5G01750
AT4G21600
AT5G26910
AT4G25710
AT5G22260
AT3G57390
AT5G57160
AT1G11280
AT3G22290
AT3G14860
AT1G76240
AT4G36990
AT2G30230
AT5G39250
AT2G34710
AT4G05180
AT5G42980
AT3G13110
AT4G30560
AT5G37780
AT1G50280
AT5G51260
AT5G35570
AT1G79450
AT4G32590
AT3G15580
AT5G17020
AT3G02120
AT4G14104
AT3G50550
AT5G65210
AT2G23780
AT1G75760
AT4G02070
AT2G31040
AT2G34610
AT3G45640
AT5G64860
AT1G62790
AT1G24320
AT2G37520
AT4G36210
AT3G11660
AT4G01610
AT2G43940
AT1G54410
AT3G23770
AT3G18030
AT4G34412
AT1G13650
AT4G31290
AT5G35690
AT1G78070
AT1G31810
AT5G41920
AT2G01290
AT4G23700
AT1G71697
AT5G39550
AT5G43420
AT4G31370
AT2G31810
AT5G47790
AT3G13970
AT1G15810
AT5G63190
AT4G12070
AT4G05330
AT2G02060
AT5G58560
AT5G49510
AT5G66210
AT3G62110
AT3G01290
AT5G46150
AT5G45650
AT3G06270
AT1G66750
AT5G06830
AT1G51360
AT5G28840
AT1G76440
AT2G15570
AT5G15350
AT3G62460
AT5G54010
AT2G33550
AT1G67800
AT5G65400
AT4G38530
AT1G75890
AT3G16110
AT2G03220
AT2G23985
AT5G58540
AT1G80400
AT2G46750
AT2G41350
AT1G72940
AT1G28815
AT1G09780
AT3G06080
AT3G09970
AT3G48970
AT5G04160
AT4G19370
AT2G39180
AT4G00460
AT3G21870
AT2G16405
AT3G54220
AT2G29980
AT5G17010
AT1G32440
AT4G17370
AT3G13228
AT2G01520
AT4G19950
AT5G01360
AT1G49110
AT3G01810
AT4G27030
AT1G02050
AT1G52315
AT3G18035
AT3G48360
AT1G47610
AT3G29020
AT4G40090
AT3G54880
AT5G59090
AT3G11730
AT5G64890
AT5G21950
AT5G13090
AT1G18370
AT4G26220
AT3G43720
AT5G11710
AT2G37790
AT1G07640
AT1G74590
AT3G44280
AT1G42980
AT2G45640
AT1G03740
AT3G07780
AT4G04610
AT1G17410
AT2G22840
AT5G44740
AT3G20380
AT1G12530
AT1G78680
AT5G01660
AT5G47330
AT1G06870
AT3G01530
AT5G08690
AT4G08455
AT2G18030
AT2G29690
AT4G01460
AT1G05280
AT1G72630
AT1G09080
AT3G50120
AT5G17540
AT3G19960
AT1G62420
AT2G32980
AT1G74880
AT5G60160
AT4G39160
AT1G78380
AT5G56100
AT1G67740
AT2G40050
AT3G02810
AT1G02740
AT1G56590
AT2G26560
AT1G53180
AT3G21690
AT4G13520
AT5G15270
AT5G54670
AT4G18195
AT2G26800
AT2G32710
AT5G52890
AT5G61040
AT2G38710
AT2G16225
AT5G34869
AT5G54070
AT1G26700
AT1G06780
AT4G10210
AT4G08025
AT3G07320
AT5G24450
AT5G53750
AT2G46960
AT4G08920
AT2G41790
AT2G06520
AT1G14460
AT1G21528
AT4G20010
AT1G48600
AT5G23700
AT3G15870
AT4G20800
AT5G02260
AT5G52790
AT1G70880
AT1G10090
AT1G04570
AT5G42920
AT2G27810
AT2G25080
AT5G26340
AT1G14660
AT5G54270
AT5G13510
AT1G53000
AT4G24020
AT5G24490
AT2G45270
AT5G14960
AT4G38620
AT1G22620
AT1G75717
AT1G69710
AT3G28070
AT1G32930
AT3G20930
AT4G37390
AT4G15790
AT1G56250
AT3G09860
AT1G58110
AT4G21070
AT1G70480
AT3G27290
AT5G24010
AT4G21970
AT2G04100
AT3G60150
AT2G17740
AT2G02950
AT4G14700
AT5G64920
AT5G34940
AT4G28460
AT4G10730
AT5G55450
AT1G16010
AT1G60790
AT4G17520
AT1G27910
AT3G09550
AT1G54320
AT1G65700
AT3G04180
AT3G61710
AT5G42900
AT4G16780
AT5G02750
AT2G25770
AT2G23430
AT1G76850
AT3G60360
AT3G11880
AT3G22900
AT1G71420
AT2G43420
AT5G19690
AT2G16385
AT1G05785
AT5G09740
AT1G58370
AT3G58070
AT4G28280
AT5G56630
AT1G33520
AT5G47860
AT1G07590
AT1G13060
AT1G48740
AT5G25540
AT1G64470
AT3G47980
AT3G44380
AT1G51745
AT1G47710
AT5G62310
AT5G16490
AT3G55440
AT4G27320
AT1G59670
AT5G02440
AT3G09405
AT5G67600
AT1G15700
AT1G51780
AT5G67385
AT1G53090
AT5G13740
AT4G28556
AT1G73770
AT5G03555
AT3G11430
AT2G32520
AT4G00720
AT2G07560
AT3G60100
AT4G38510
AT5G55300
AT1G02030
AT2G30970
AT5G27420
AT5G19630
AT1G29830
AT1G11190
AT4G27640
AT1G01020
AT3G60910
AT1G13270
AT1G62080
AT2G39430
AT1G69790
AT1G73360
AT5G51400
AT2G33847
AT3G20580
AT3G47810
AT2G42230
AT1G62180
AT4G13970
AT3G46620
AT1G44920
AT1G49260
AT2G25640
AT5G10360
AT4G39850
AT4G25340
AT4G17140
AT2G19570
AT2G27800
AT3G51870
AT4G12730
AT3G28790
AT1G11230
AT2G32600
AT1G24575
AT2G28560
AT1G44542
AT4G12720
AT4G08350
AT2G33390
AT5G23240
AT5G23710
AT1G16490
AT2G39110
AT5G45190
AT5G18780
AT1G70720
AT1G02730
AT5G09990
AT1G76260
AT4G36080
AT5G05850
AT4G02530
AT3G16250
AT5G06780
AT5G13980
AT4G21660
AT5G47670
AT1G43560
AT4G09550
AT3G11000
AT1G49580
AT5G56310
AT1G16840
AT1G03905
AT1G75660
AT1G10890
AT3G05937
AT3G23490
AT5G42110
AT1G73250
AT4G06598
AT4G10100
AT4G18170
AT1G02410
AT4G14276
AT5G43280
AT2G39930
AT5G03610
AT2G39750
AT2G07050
AT2G32460
AT3G46580
AT1G34780
AT1G49760
AT1G19680
AT4G30350
AT2G25420
AT2G17840
AT5G14120
AT3G18250
AT4G25740
AT1G51630
AT5G45600
AT3G02000
AT3G12920
AT4G01750
AT1G05300
AT4G12790
AT1G65310
AT5G14920
AT5G42910
AT1G12370
AT3G50650
AT1G51720
AT1G48050
AT1G23170
AT1G64050
AT4G37820
AT1G62210
AT3G13550
AT3G58650
AT2G29580
AT4G13050
AT4G13180
AT3G45210
AT1G16210
AT1G30795
AT1G13630
AT2G47390
AT4G20860
AT2G46800
AT3G43540
AT4G13210
AT1G09750
AT3G14420
AT2G16380
AT5G46140
AT2G22125
AT4G29130
AT3G27310
AT1G67630
AT1G62610
AT5G55710
AT1G04190
AT1G28330
AT3G24460
AT3G55252
AT5G03080
AT3G01300
AT3G19610
AT5G03760
AT5G13120
AT5G57530
AT1G21480
AT3G54170
AT3G45630
AT3G03790
AT5G57090
AT4G34630
AT3G18060
AT1G43580
AT3G48760
AT4G32040
AT4G08691
AT5G01240
AT5G19090
AT1G22480
AT2G39630
AT5G09530
AT1G19270
AT2G20390
AT2G23148
AT2G18730
AT3G50400
AT5G24360
AT2G02540
AT1G19025
AT2G22510
AT3G56370
AT2G35310
AT5G50200
AT2G03667
AT4G29900
AT4G39470
AT5G57670
AT3G57260
AT5G45710
AT2G25690
AT3G22180
AT2G30410
AT1G75150
AT2G47240
AT3G23805
AT5G57655
AT4G30270
AT3G19480
AT3G56920
AT5G47040
AT5G12960
AT5G54370
AT4G29720
AT5G65160
AT2G29660
AT5G02240
AT1G09150
AT4G01150
AT3G55500
AT5G66030
AT4G10600
AT1G75770
AT1G04930
AT4G32300
AT1G15380
AT5G09670
AT2G05170
AT5G23260
AT1G79970
AT4G31770
AT5G65120
AT2G36170
AT3G54640
AT2G20770
AT5G56680
AT5G24810
AT4G07515
AT3G25770
AT5G64667
AT1G68810
AT4G23550
AT1G53670
AT1G55190
AT3G19190
AT5G64870
AT5G03880
AT5G41060
AT3G21465
AT4G17785
AT1G58330
AT1G12665
AT5G25520
AT1G27045
AT1G27980
AT3G19570
AT5G11750
AT5G24160
AT1G19610
AT1G29470
AT5G62080
AT2G22780
AT2G03937
AT3G03760
AT1G17830
AT4G15000
AT2G30890
AT4G25315
AT3G50940
AT2G22750
AT1G48490
AT1G64350
AT5G05930
AT1G06800
AT1G61640
AT3G19420
AT5G45980
AT3G54780
AT5G10210
AT3G18770
AT4G04460
AT3G44320
AT1G18710
AT5G10200
AT3G12950
AT4G23740
AT1G15200
AT3G06570
AT1G26320
AT5G40810
AT5G60860
AT1G59650
AT2G43010
AT2G26430
AT3G16340
AT3G55730
AT3G06360
AT2G38823
AT2G37370
AT2G37180
AT1G05570
AT1G34200
AT4G16420
AT5G33290
AT3G62499
AT1G05760
AT5G45900
AT4G25850
AT1G18100
AT5G03150
AT4G14815
AT1G65295
AT2G28200
AT2G20840
AT1G41880
AT2G20080
AT1G28375
AT3G46270
AT1G32540
AT1G17720
AT1G08230
AT3G57470
AT1G43130
AT1G61350
AT1G80900
AT4G02920
AT5G02040
AT1G76680
AT3G55740
AT1G16950
AT4G13840
AT3G43660
AT1G80790
AT5G20580
AT2G18850
AT5G65830
AT3G01610
AT1G08220
AT1G75100
AT2G33170
AT5G14760
AT3G09630
AT1G31800
AT5G61460
AT5G24130
AT5G50100
AT5G03406
AT5G13970
```
