## Supplementary material for "A comprehensive map of preferentially located motifs reveals distinct proximal *cis*-regulatory elements in plants": AAATTATA_containing_gene_set.txt

```
#Occurences of AAATTATA between -332 and -283 (positions relative to the transcription start site)
#395 sequences with AAATTATA in this interval
#2.00% of the sequences in promoter set with AAATTATA (set with 19736 sequences)
AT4G09467
AT2G45270
AT4G13450
AT5G13970
AT1G55265
AT3G27785
AT5G55710
AT3G52110
AT2G23390
AT1G41880
AT4G17140
AT3G04190
AT1G62080
AT3G19570
AT2G39750
AT5G41260
AT5G15470
AT3G28690
AT5G63190
AT1G74430
AT3G47810
AT4G09462
AT1G38131
AT1G53285
AT5G63610
AT3G24210
AT1G57790
AT2G40120
AT5G62310
AT1G24575
AT1G52500
AT5G22580
AT5G45760
AT4G16510
AT3G14595
AT2G37560
AT4G09466
AT3G29020
AT5G18690
AT3G48185
AT3G10910
AT1G47210
AT3G14860
AT3G10250
AT5G51020
AT4G24020
AT1G55270
AT5G61605
AT3G55440
AT3G25545
AT3G15730
AT5G06710
AT3G57260
AT5G10210
AT4G26470
AT4G34700
AT2G37180
AT5G03970
AT3G09470
AT1G22620
AT1G17830
AT5G16790
AT4G13520
AT4G29910
AT3G19610
AT5G39250
AT3G48970
AT3G61190
AT5G03080
AT3G24520
AT5G43280
AT3G19180
AT5G52890
AT5G03880
AT4G05440
AT1G67740
AT2G30410
AT1G61350
AT5G11860
AT3G52790
AT5G27130
AT1G58280
AT5G42980
AT4G23496
AT4G12070
AT3G50470
AT5G35690
AT2G40050
AT3G44320
AT3G03370
AT1G80400
AT2G47115
AT5G13980
AT5G19080
AT1G34760
AT4G27640
AT4G23670
AT4G23770
AT5G38290
AT3G59880
AT4G16670
AT3G59845
AT3G17090
AT5G23070
AT5G55240
AT4G38830
AT5G52860
AT1G48000
AT3G02610
AT1G09070
AT5G03510
AT3G27510
AT2G39180
AT1G08050
AT5G59120
AT4G30270
AT3G48410
AT2G19570
AT5G09672
AT1G73770
AT1G54040
AT4G23700
AT3G01810
AT3G43660
AT5G16490
AT1G20130
AT1G53580
AT3G50330
AT5G27420
AT1G48740
AT5G34930
AT2G22750
AT3G10230
AT5G28630
AT3G25400
AT4G14104
AT4G37300
AT5G51040
AT1G09620
AT1G35910
AT1G58225
AT1G65295
AT3G10870
AT5G65210
AT5G49630
AT5G54370
AT3G11880
AT3G19960
AT5G54670
AT1G18140
AT2G47390
AT1G75630
AT4G02920
AT3G23990
AT2G14540
AT1G12665
AT4G16420
AT5G20850
AT5G24410
AT1G62960
AT1G13470
AT5G05830
AT5G25170
AT1G56110
AT5G61030
AT3G44110
AT2G23780
AT1G58370
AT4G36988
AT1G78740
AT2G41705
AT1G51780
AT1G26970
AT4G39330
AT2G20720
AT5G44410
AT5G45790
AT3G15300
AT3G10912
AT1G59970
AT5G54160
AT3G49570
AT2G32970
AT3G54640
AT5G65120
AT5G11710
AT5G36810
AT2G13370
AT1G63170
AT4G11260
AT1G15385
AT2G03937
AT2G16210
AT1G57590
AT5G57530
AT2G44590
AT2G20840
AT3G02885
AT5G57670
AT2G02690
AT5G35400
AT2G38540
AT1G49580
AT1G08530
AT4G09150
AT3G05165
AT5G12960
AT1G79970
AT5G41520
AT1G74420
AT1G19300
AT1G64470
AT5G53880
AT2G27505
AT5G52230
AT5G36722
AT3G12090
AT2G04030
AT1G26610
AT4G18170
AT3G56590
AT5G44340
AT1G65700
AT3G28760
AT1G51690
AT5G06330
AT2G25310
AT4G14276
AT2G37790
AT5G24140
AT2G26930
AT5G53390
AT4G29740
AT3G48160
AT5G04060
AT2G22125
AT1G51360
AT1G72450
AT4G30990
AT5G24230
AT1G19330
AT2G39110
AT5G40970
AT2G16070
AT3G43220
AT2G26600
AT5G58750
AT4G21660
AT1G62420
AT4G09465
AT5G19630
AT4G38970
AT1G78680
AT5G35730
AT5G05500
AT3G25530
AT3G11000
AT4G25820
AT2G28560
AT5G67470
AT5G14420
AT3G54750
AT5G58540
AT1G75520
AT1G78650
AT1G49220
AT4G22710
AT3G03980
AT5G63590
AT2G25000
AT5G03406
AT1G70800
AT4G15510
AT1G02740
AT5G43850
AT3G25655
AT5G24810
AT1G04260
AT2G24360
AT2G22780
AT1G69710
AT1G23260
AT4G36990
AT5G46360
AT1G49260
AT1G28210
AT4G36080
AT4G39850
AT1G05030
AT5G37310
AT3G43930
AT4G31370
AT2G32460
AT5G01240
AT5G12350
AT5G13740
AT2G23985
AT4G34630
AT2G32980
AT5G39080
AT1G68890
AT5G61410
AT4G00460
AT1G63295
AT5G56290
AT3G28070
AT1G01610
AT3G06780
AT2G36910
AT4G21210
AT1G15810
AT1G76680
AT2G30890
AT4G09090
AT1G09190
AT2G46620
AT5G67385
AT2G25080
AT3G07780
AT2G18196
AT4G14815
AT2G07050
AT1G30200
AT1G04650
AT2G27290
AT1G12710
AT1G77160
AT5G24690
AT2G24430
AT4G08950
AT2G39630
AT2G30420
AT1G02070
AT5G47670
AT1G15780
AT3G26180
AT2G36390
AT5G35570
AT5G23240
AT4G32850
AT5G10200
AT1G12600
AT4G00770
AT3G45640
AT5G64250
AT1G49480
AT4G23550
AT5G64860
AT3G55150
AT5G20920
AT5G54850
AT5G57280
AT5G61530
AT1G55920
AT4G09464
AT5G19310
AT2G43520
AT3G52360
AT2G19600
AT2G26430
AT1G15610
AT3G28780
AT1G70900
AT1G64625
AT1G13290
AT3G05420
AT1G11608
AT2G25690
AT5G41810
AT4G19430
AT5G39550
AT4G09760
AT5G26340
AT2G15440
AT2G26140
AT1G51720
AT3G04070
AT5G08570
AT1G65310
AT5G64530
AT1G66900
AT1G53670
AT3G25640
AT1G64300
AT5G46630
AT3G02120
AT4G35170
AT1G01200
AT3G48450
AT2G01850
AT1G30795
AT5G09670
AT4G25710
AT5G02230
AT2G23430
```
