## Supplementary material for "A comprehensive map of preferentially located motifs reveals distinct proximal *cis*-regulatory elements in plants": AAATTCA_containing_gene_set.txt

```
#Occurences of AAATTCA between -290 and -210 (positions relative to the transcription start site)
#1097 sequences with AAATTCA in this interval
#5.56% of the sequences in promoter set with AAATTCA (set with 19736 sequences)
AT1G33500
AT1G62180
AT1G21590
AT5G65210
AT3G57830
AT1G28680
AT4G34460
AT5G66005
AT4G19550
AT5G17380
AT4G39680
AT2G31670
AT5G64340
AT2G31810
AT3G61960
AT3G46010
AT1G75180
AT3G02750
AT3G59760
AT4G24880
AT4G03080
AT1G01090
AT2G16760
AT1G08060
AT4G13830
AT1G80350
AT3G06680
AT3G02780
AT5G55120
AT3G54460
AT1G25500
AT5G39740
AT1G52700
AT1G55510
AT2G38320
AT1G26610
AT3G12520
AT3G03110
AT5G44565
AT5G51630
AT3G14270
AT1G50200
AT3G61360
AT2G35630
AT4G16380
AT3G47450
AT4G25910
AT1G14130
AT1G49260
AT1G66530
AT1G48850
AT3G11660
AT1G32750
AT1G48700
AT1G53120
AT2G34410
AT3G16040
AT1G77090
AT1G69080
AT1G08210
AT5G18820
AT1G28100
AT2G44820
AT1G12710
AT3G27360
AT5G67420
AT1G79430
AT2G48070
AT4G02400
AT5G18900
AT1G69800
AT3G06483
AT1G28210
AT5G39250
AT3G60190
AT2G15290
AT3G45310
AT4G37040
AT5G59850
AT5G18830
AT1G69740
AT5G10190
AT3G43810
AT1G50370
AT1G44890
AT2G42680
AT1G70410
AT2G32650
AT1G06520
AT4G14290
AT1G48170
AT5G15350
AT2G34585
AT1G07110
AT2G02980
AT1G08450
AT3G47860
AT3G15690
AT1G49190
AT2G24570
AT2G03600
AT5G08450
AT3G25620
AT1G67350
AT1G15190
AT1G75580
AT2G46510
AT1G08065
AT5G67000
AT1G24764
AT4G13930
AT4G38890
AT4G39140
AT1G14185
AT5G60880
AT1G12740
AT2G28100
AT3G49670
AT1G54220
AT3G58480
AT5G52660
AT1G23080
AT3G08850
AT5G23450
AT4G32890
AT3G15610
AT2G22200
AT4G16590
AT3G56650
AT3G09890
AT2G02500
AT4G00440
AT1G71410
AT2G24240
AT3G53420
AT1G65230
AT5G58150
AT5G05590
AT3G15050
AT3G07780
AT3G55950
AT3G21420
AT1G02340
AT3G59520
AT2G41980
AT4G38980
AT4G37390
AT1G72810
AT1G62510
AT1G48760
AT3G02830
AT4G37310
AT1G29290
AT5G56970
AT4G26090
AT4G31790
AT1G66860
AT3G11840
AT5G57345
AT2G40316
AT1G06340
AT3G07200
AT1G19940
AT2G32140
AT5G51400
AT5G18590
AT3G20360
AT3G44260
AT1G27950
AT2G31260
AT1G32690
AT3G58990
AT5G23590
AT3G61880
AT5G11110
AT3G25100
AT4G01080
AT3G25890
AT2G30280
AT3G27730
AT3G32940
AT4G31550
AT4G00730
AT3G11930
AT2G39530
AT2G20815
AT5G39900
AT5G13825
AT1G28600
AT2G32350
AT3G27570
AT1G11900
AT3G15640
AT5G27820
AT3G58270
AT1G11440
AT4G34970
AT3G62422
AT2G14110
AT5G40570
AT5G64342
AT4G32720
AT4G29070
AT3G27210
AT5G35980
AT4G29930
AT3G62150
AT5G13440
AT5G35170
AT5G09890
AT4G11160
AT5G59730
AT1G12840
AT4G00290
AT5G56590
AT2G20480
AT2G26360
AT1G15790
AT4G09670
AT1G29195
AT1G10940
AT2G26590
AT1G03470
AT4G13590
AT1G72900
AT4G15520
AT2G09990
AT1G23510
AT2G37690
AT2G45420
AT1G64580
AT1G66070
AT2G41420
AT1G02610
AT2G30330
AT1G22930
AT4G35760
AT3G50220
AT5G27030
AT1G71270
AT5G43980
AT4G22690
AT2G27460
AT2G44680
AT1G56580
AT4G37930
AT5G28150
AT4G36620
AT1G62300
AT1G05675
AT2G30910
AT1G16840
AT2G20300
AT1G02700
AT1G68370
AT4G34290
AT5G50915
AT1G43690
AT2G42590
AT3G48610
AT3G15605
AT3G56740
AT5G64280
AT1G78900
AT1G53090
AT1G60995
AT3G29130
AT2G41415
AT5G15740
AT4G37470
AT4G10550
AT1G59610
AT1G08845
AT1G11608
AT2G01940
AT4G31590
AT3G05937
AT5G02950
AT5G18230
AT1G23490
AT2G19970
AT1G22810
AT5G27380
AT5G49950
AT4G15110
AT2G47430
AT1G42540
AT1G49980
AT4G18930
AT3G62770
AT1G26580
AT1G61620
AT1G49200
AT4G28980
AT1G18520
AT3G08940
AT1G17730
AT1G51730
AT5G67600
AT5G63970
AT3G11773
AT2G01630
AT4G36020
AT2G43610
AT5G46115
AT3G04510
AT1G30050
AT2G46970
AT4G36250
AT4G03000
AT2G15960
AT5G18310
AT4G17180
AT1G78590
AT4G24370
AT3G56720
AT3G09540
AT4G14880
AT4G28860
AT1G22985
AT5G21990
AT2G21330
AT5G20250
AT1G27910
AT2G34190
AT1G75960
AT3G20440
AT5G13160
AT1G66140
AT1G35230
AT1G79490
AT2G18915
AT5G54110
AT4G13150
AT4G08470
AT3G59700
AT5G22580
AT4G30680
AT5G20930
AT1G31020
AT1G01170
AT1G65720
AT5G23400
AT1G55350
AT1G08530
AT5G11550
AT3G05680
AT1G27470
AT5G06460
AT2G11851
AT1G27330
AT5G38720
AT1G28200
AT5G24840
AT5G11950
AT2G20400
AT4G34890
AT5G19460
AT1G02450
AT3G14810
AT4G39720
AT5G15270
AT4G08280
AT3G56990
AT3G27420
AT3G27340
AT2G43060
AT1G15960
AT3G53140
AT1G12250
AT3G49400
AT4G04020
AT3G10080
AT4G11670
AT4G37190
AT4G26940
AT4G09810
AT5G38490
AT4G34950
AT1G23350
AT2G40820
AT3G43420
AT2G42130
AT2G19490
AT4G23640
AT5G44630
AT3G25700
AT3G29350
AT3G54510
AT5G57280
AT5G47210
AT2G34710
AT5G10830
AT1G03410
AT1G16430
AT5G08190
AT2G16030
AT4G20480
AT3G49650
AT5G18730
AT1G35910
AT1G53560
AT1G05910
AT4G25390
AT3G13120
AT5G53060
AT2G38770
AT3G10920
AT4G34400
AT3G46230
AT1G49870
AT2G18480
AT4G39050
AT5G18940
AT3G19980
AT5G19760
AT3G23870
AT2G18640
AT1G52030
AT5G66850
AT5G37780
AT5G41110
AT1G55080
AT4G08950
AT5G45440
AT3G56120
AT1G01360
AT5G58330
AT2G46000
AT5G20670
AT5G20270
AT1G72550
AT4G24800
AT1G32170
AT2G21520
AT1G12665
AT1G51030
AT4G26740
AT3G18420
AT1G67110
AT1G30550
AT4G01410
AT4G26190
AT3G54200
AT4G24140
AT1G73680
AT2G21410
AT5G22210
AT5G36722
AT5G18560
AT2G47600
AT5G45620
AT1G06180
AT3G49250
AT5G05940
AT5G44670
AT2G01270
AT1G78430
AT1G22200
AT2G35410
AT2G47370
AT1G14990
AT5G44000
AT1G23180
AT1G29418
AT4G12060
AT1G48950
AT1G02813
AT1G80160
AT2G06520
AT5G10480
AT4G05410
AT1G10720
AT5G01100
AT1G18680
AT1G26761
AT3G28340
AT3G52290
AT3G24230
AT3G46110
AT4G15840
AT4G34700
AT3G20500
AT1G64470
AT1G14160
AT3G01210
AT2G47485
AT1G17410
AT3G43220
AT4G01750
AT3G44730
AT3G23550
AT1G12580
AT2G28940
AT5G19220
AT4G39460
AT1G61667
AT5G59770
AT3G01540
AT1G26960
AT5G42290
AT4G17695
AT1G13560
AT1G08315
AT2G43040
AT1G80650
AT3G09200
AT4G37440
AT4G24080
AT3G11320
AT5G62790
AT5G13960
AT2G37790
AT1G55900
AT2G41475
AT1G60260
AT2G19940
AT3G04130
AT2G19560
AT1G72650
AT2G38870
AT5G64500
AT2G39990
AT5G05760
AT2G21440
AT1G65620
AT5G25940
AT1G18360
AT5G14150
AT3G10700
AT3G08990
AT3G51120
AT1G14620
AT3G07890
AT5G54270
AT2G46920
AT3G15300
AT3G19420
AT3G24660
AT4G14780
AT1G33810
AT3G57010
AT2G33710
AT3G07220
AT4G10040
AT1G71866
AT2G22860
AT3G06610
AT3G29152
AT2G22660
AT1G17400
AT5G57210
AT2G21200
AT5G22120
AT1G75190
AT5G63980
AT5G17310
AT5G62810
AT3G08810
AT2G38360
AT2G39110
AT3G27320
AT1G25320
AT3G56800
AT3G20820
AT1G80980
AT3G04910
AT3G62499
AT5G28910
AT4G23180
AT1G29640
AT1G26130
AT1G66350
AT5G04410
AT4G31050
AT2G28610
AT1G10540
AT4G22130
AT2G42730
AT5G36810
AT4G10330
AT1G30260
AT5G43730
AT1G66100
AT2G45690
AT1G30840
AT3G23390
AT5G10650
AT3G03970
AT5G48590
AT5G04530
AT1G71230
AT1G08460
AT5G15802
AT2G20595
AT3G13480
AT4G02733
AT1G68260
AT1G66160
AT2G28520
AT1G12370
AT2G19600
AT5G04040
AT4G28811
AT1G22030
AT3G01160
AT4G37510
AT5G08260
AT3G15356
AT5G41910
AT1G73540
AT4G27380
AT5G65700
AT5G52250
AT1G15570
AT2G41130
AT5G66180
AT3G14720
AT5G48150
AT3G02450
AT3G55130
AT1G20880
AT2G15440
AT4G09030
AT2G07727
AT2G42490
AT1G21060
AT1G57700
AT5G64341
AT1G13510
AT4G40080
AT4G13075
AT4G33985
AT3G10820
AT2G30630
AT1G71730
AT5G56460
AT5G58640
AT4G24040
AT5G63520
AT2G25820
AT5G26280
AT4G12650
AT5G25110
AT5G48820
AT2G40090
AT2G36485
AT1G77740
AT3G01472
AT4G40060
AT2G02955
AT4G25340
AT3G17760
AT5G44060
AT3G25013
AT1G35550
AT1G17800
AT1G66690
AT2G44450
AT3G01700
AT5G04510
AT5G41940
AT4G08230
AT4G35870
AT1G21410
AT5G38200
AT4G32010
AT3G51100
AT3G03520
AT1G13090
AT3G06330
AT3G54300
AT2G17972
AT5G25820
AT2G01720
AT4G33240
AT3G25710
AT1G68250
AT5G03140
AT1G65500
AT4G10590
AT5G36180
AT3G22540
AT5G44280
AT1G49580
AT1G55310
AT1G51220
AT2G41250
AT4G35560
AT1G05790
AT5G41040
AT4G00170
AT2G30400
AT2G36110
AT1G67630
AT3G15940
AT3G51110
AT5G08320
AT3G44990
AT1G11925
AT1G35310
AT4G23040
AT3G21700
AT4G22990
AT3G49690
AT3G08770
AT2G19070
AT2G44510
AT5G51830
AT1G21395
AT1G73030
AT1G32860
AT3G53990
AT1G70370
AT5G09570
AT3G14150
AT2G21130
AT4G36650
AT1G63480
AT4G38740
AT5G01660
AT4G03090
AT1G02860
AT5G07530
AT2G21230
AT2G37630
AT1G48970
AT5G22000
AT4G28630
AT3G22420
AT5G01160
AT1G70000
AT5G50310
AT1G29250
AT2G17130
AT1G25550
AT5G51960
AT2G19500
AT4G25470
AT5G38530
AT2G02350
AT2G45130
AT4G09610
AT1G37150
AT2G46220
AT1G04310
AT5G67230
AT4G31660
AT3G10800
AT3G44870
AT5G66815
AT3G18450
AT1G33700
AT5G20010
AT1G77655
AT1G80790
AT4G32650
AT1G20950
AT5G08750
AT1G59900
AT3G45010
AT4G26980
AT1G52320
AT3G63040
AT1G26390
AT3G29020
AT5G14520
AT3G47180
AT1G53035
AT1G22690
AT2G16225
AT4G14700
AT2G35210
AT5G41610
AT1G06980
AT4G36890
AT2G23150
AT1G17490
AT3G50860
AT2G30575
AT4G31810
AT2G23360
AT5G14090
AT1G60660
AT2G42780
AT5G54810
AT4G12300
AT2G28380
AT1G74970
AT2G04940
AT4G12735
AT3G26760
AT2G23610
AT2G31800
AT2G32040
AT3G07560
AT4G00200
AT5G18710
AT3G62660
AT4G36380
AT2G35390
AT4G12250
AT1G14820
AT1G47640
AT1G79410
AT1G61460
AT3G20490
AT5G20650
AT3G57400
AT3G16430
AT5G32619
AT5G24600
AT5G62820
AT1G69060
AT4G33860
AT3G52070
AT2G26730
AT1G24560
AT5G26050
AT3G47390
AT3G45090
AT2G46505
AT5G25260
AT4G20380
AT2G15230
AT1G66910
AT5G39660
AT1G53620
AT3G44570
AT1G30860
AT2G46150
AT5G10820
AT4G18040
AT2G29050
AT2G15000
AT3G44620
AT5G03990
AT3G01470
AT4G19120
AT4G15500
AT5G47830
AT3G53230
AT1G33330
AT5G02940
AT3G05936
AT2G42250
AT1G01630
AT4G17460
AT5G61330
AT2G15270
AT1G13640
AT4G34250
AT4G23730
AT4G35580
AT3G03050
AT2G31985
AT5G64343
AT5G51860
AT3G26100
AT1G11120
AT1G52500
AT5G05360
AT2G42360
AT5G41850
AT1G30515
AT3G03100
AT4G20300
AT2G23093
AT1G58007
AT5G02130
AT4G30240
AT5G04680
AT1G21450
AT1G60470
AT5G22860
AT3G61870
AT4G18950
AT4G01350
AT5G07280
AT2G30860
AT3G30210
AT3G57520
AT3G12760
AT3G45210
AT1G67750
AT2G35680
AT2G30840
AT2G22760
AT5G51020
AT3G18520
AT2G44330
AT2G33750
AT3G05150
AT4G28610
AT5G39600
AT1G32740
AT2G40400
AT1G68170
AT5G03495
AT3G10985
AT3G09250
AT1G58380
AT3G04060
AT5G52070
AT4G12450
AT3G09770
AT1G02580
AT1G63450
AT3G59880
AT5G26740
AT2G30740
AT1G21880
AT2G34330
AT3G26590
AT1G27120
AT2G23420
AT5G66440
AT2G31190
AT1G32990
AT3G61060
AT5G51070
AT2G17110
AT2G22650
AT4G39390
AT1G01030
AT3G51720
AT4G15610
AT5G08185
AT1G06990
AT5G57380
AT3G08690
AT5G43870
AT5G15070
AT5G61360
AT5G16453
AT2G31530
AT3G44610
AT5G19890
AT4G35090
AT1G48040
AT1G32700
AT4G37870
AT1G07880
AT2G38780
AT1G79250
AT5G39210
AT4G11270
AT4G17220
AT4G21326
AT2G04390
AT4G15490
AT5G53320
AT5G43750
AT1G72030
AT4G04720
AT3G61130
AT2G29390
AT1G63700
AT5G56000
AT1G05820
AT3G07410
AT5G58790
AT2G47350
AT1G18740
AT1G31300
AT4G08520
AT4G02850
AT5G56290
AT3G11440
AT5G57660
AT1G43800
AT4G25110
AT2G17525
AT3G26940
AT3G21465
AT5G50840
AT4G16110
AT1G68620
AT5G17600
AT1G35420
AT1G01320
AT1G62640
AT5G08000
AT2G04675
AT2G39780
AT3G12490
AT3G06960
AT1G24610
AT1G70985
AT5G26180
AT1G79640
AT1G11655
AT5G05030
AT1G24405
AT5G10230
AT5G16610
AT1G50380
AT1G49500
AT2G45920
AT1G52620
AT4G14050
AT2G39805
AT1G05220
AT4G16140
AT1G59890
AT1G74910
AT3G43960
AT2G37040
AT4G16480
AT4G29010
AT5G45690
AT2G28880
AT3G55490
AT5G64200
AT5G18190
AT5G64150
AT3G62890
AT2G01190
AT4G04810
AT5G20890
AT4G32490
AT1G51805
AT2G12480
AT4G31370
AT5G02020
AT1G65930
AT5G46295
AT5G63400
AT1G62170
AT1G05830
AT3G54820
AT5G17240
AT1G04750
AT3G09230
AT1G73990
AT5G05860
AT1G54730
AT5G41270
AT1G10180
AT3G11540
AT5G19080
AT1G13280
AT4G11240
AT4G33460
AT5G11390
AT5G67270
AT3G18630
AT3G62400
AT5G37940
AT5G44250
AT5G41920
AT2G42220
AT2G34110
AT3G54710
AT5G23710
AT4G32400
AT5G28610
AT1G07570
AT5G58020
AT5G01920
AT5G11310
AT3G47990
AT4G05420
AT1G71520
AT1G69790
AT1G20430
AT4G37030
AT3G25230
AT5G14290
AT1G26320
AT1G50700
AT5G66200
AT1G32900
AT1G48420
AT4G32605
AT1G06820
AT1G11280
AT5G33390
AT4G00800
AT3G62420
AT5G19875
AT5G47250
AT3G43833
AT2G39310
AT3G54790
AT5G02150
AT3G19550
AT2G46450
AT5G39040
AT4G13870
AT3G13990
AT1G03980
AT5G38380
AT2G45210
AT5G52890
AT3G44770
AT1G69770
```
