## Supplementary material for "A comprehensive map of preferentially located motifs reveals distinct proximal *cis*-regulatory elements in plants": AAATTCAA_containing_gene_set.txt

```
#Occurences of AAATTCAA between -308 and -170 (positions relative to the transcription start site)
#813 sequences with AAATTCAA in this interval
#4.12% of the sequences in promoter set with AAATTCAA (set with 19736 sequences)
AT1G57760
AT1G79680
AT4G26090
AT3G10800
AT1G28600
AT1G21450
AT4G16110
AT3G25100
AT1G53645
AT1G49200
AT5G32619
AT5G57610
AT1G66200
AT2G41250
AT2G25600
AT1G10180
AT5G08260
AT5G51630
AT3G47530
AT1G06340
AT1G12620
AT5G17450
AT1G64470
AT1G02813
AT5G02940
AT5G01920
AT2G42690
AT2G21410
AT5G15180
AT1G77460
AT4G29300
AT5G24600
AT2G31985
AT4G24080
AT5G33390
AT1G31120
AT2G29060
AT4G18910
AT3G49650
AT3G13310
AT3G32940
AT4G20300
AT1G48110
AT2G02720
AT5G13130
AT1G32750
AT5G43980
AT3G61880
AT3G62560
AT5G08320
AT1G27910
AT1G53290
AT4G36650
AT1G52825
AT2G13370
AT2G39710
AT1G07880
AT5G59850
AT4G32890
AT3G54820
AT1G30050
AT3G57830
AT4G14410
AT1G10540
AT1G55310
AT3G05680
AT3G58270
AT5G04270
AT1G50370
AT1G12665
AT2G06850
AT4G12060
AT5G13160
AT2G44690
AT3G10985
AT1G17490
AT3G11440
AT1G53935
AT1G66070
AT1G35310
AT4G12650
AT2G31670
AT4G28980
AT2G23420
AT2G43580
AT4G26980
AT5G09570
AT3G56120
AT5G36180
AT5G03495
AT1G25480
AT5G44000
AT1G50200
AT5G48575
AT1G57560
AT1G54220
AT4G18520
AT2G21600
AT4G22690
AT5G35980
AT1G07410
AT4G34860
AT4G21790
AT2G16030
AT3G18520
AT5G24970
AT3G48480
AT4G37510
AT2G34710
AT5G66180
AT4G35190
AT4G26190
AT1G30755
AT4G30240
AT2G27150
AT5G66440
AT1G73130
AT5G23710
AT1G05520
AT4G21940
AT4G21460
AT5G44060
AT1G26761
AT2G41790
AT4G35760
AT3G18740
AT5G20650
AT1G08460
AT5G19910
AT3G25800
AT1G03410
AT3G15070
AT3G44770
AT5G03990
AT1G26390
AT5G34940
AT5G52660
AT3G13120
AT4G02040
AT1G43800
AT4G31790
AT5G07470
AT3G16480
AT2G45220
AT5G50920
AT3G59520
AT3G11570
AT1G11280
AT2G40400
AT1G26560
AT3G19800
AT5G27760
AT2G29910
AT1G61667
AT2G17110
AT2G47320
AT5G63400
AT5G44630
AT1G79020
AT4G08230
AT1G63390
AT3G57070
AT5G48590
AT4G23140
AT3G02750
AT4G32605
AT4G39050
AT5G04510
AT3G21420
AT4G37120
AT3G03110
AT4G08950
AT5G11950
AT5G07530
AT3G25600
AT1G29640
AT2G22650
AT1G59890
AT5G41110
AT3G62770
AT1G31020
AT5G08390
AT1G13230
AT1G51030
AT2G15960
AT2G18990
AT1G73990
AT3G47390
AT1G10810
AT1G07010
AT1G02860
AT1G06990
AT2G20400
AT3G58930
AT1G62030
AT3G49260
AT2G20300
AT5G18900
AT5G66005
AT3G43810
AT3G62660
AT3G44990
AT3G29020
AT1G47380
AT1G72340
AT5G20030
AT2G04340
AT1G07940
AT2G42680
AT1G65620
AT1G12740
AT3G57230
AT1G60660
AT4G03000
AT2G39110
AT3G46010
AT5G44280
AT3G11320
AT1G42990
AT5G44520
AT4G31990
AT5G05860
AT1G09010
AT1G67090
AT3G60660
AT1G49190
AT5G66270
AT5G22650
AT2G44740
AT5G41910
AT5G26830
AT3G06300
AT1G05385
AT5G20670
AT1G01630
AT2G24270
AT2G22475
AT5G14290
AT1G61460
AT1G24560
AT2G21380
AT2G31190
AT1G06980
AT4G22960
AT3G08850
AT5G64343
AT3G20440
AT3G06680
AT1G21710
AT3G59990
AT1G73220
AT1G68170
AT2G26360
AT5G56310
AT5G27030
AT1G66100
AT1G49980
AT5G22860
AT4G20260
AT1G37150
AT3G50860
AT2G25220
AT1G29750
AT5G19220
AT1G20300
AT3G56800
AT5G18710
AT5G02950
AT1G08450
AT2G47020
AT3G13175
AT1G28680
AT4G29930
AT1G42540
AT5G39210
AT3G44730
AT5G67270
AT2G33550
AT1G04310
AT3G27210
AT1G23350
AT1G11310
AT3G49590
AT4G00500
AT5G62240
AT5G61810
AT4G33240
AT4G32870
AT1G28190
AT3G10810
AT3G44260
AT1G54730
AT3G49250
AT3G01472
AT5G37940
AT1G32170
AT4G12670
AT4G36800
AT5G38720
AT4G14050
AT1G11330
AT1G26130
AT1G11440
AT5G66930
AT1G50000
AT1G02190
AT3G49540
AT2G17300
AT5G56460
AT4G03090
AT3G60245
AT1G48760
AT2G46000
AT5G54270
AT3G10820
AT4G09670
AT4G33860
AT4G13830
AT2G26730
AT2G29390
AT1G66160
AT1G24405
AT3G03272
AT5G21105
AT4G28811
AT3G29180
AT2G19110
AT3G05970
AT3G49670
AT5G66950
AT5G26740
AT2G25620
AT1G16750
AT2G21440
AT1G36070
AT4G09810
AT2G43080
AT1G66910
AT2G40316
AT5G67420
AT4G00840
AT1G06870
AT1G76470
AT4G37190
AT3G13340
AT5G64070
AT4G36380
AT4G01750
AT5G25110
AT1G49580
AT3G61600
AT2G19970
AT1G30515
AT4G38740
AT1G48610
AT2G28160
AT2G37690
AT4G14540
AT1G62510
AT1G56430
AT5G23140
AT5G07820
AT3G55950
AT5G60142
AT4G04920
AT1G51805
AT3G10920
AT1G18730
AT3G26590
AT3G54320
AT4G29010
AT1G75180
AT3G05250
AT3G09890
AT4G00800
AT4G17180
AT2G35110
AT5G19875
AT2G16860
AT3G03060
AT2G17972
AT4G22130
AT2G17370
AT5G38530
AT5G53320
AT3G16850
AT5G07520
AT4G19170
AT3G49690
AT4G04720
AT3G06610
AT1G13870
AT1G14180
AT2G40745
AT1G77090
AT1G63450
AT5G16470
AT5G64290
AT3G12520
AT3G28340
AT5G18230
AT1G49260
AT4G33460
AT5G42290
AT1G18160
AT1G11900
AT1G22890
AT3G15270
AT1G71730
AT3G15610
AT4G38890
AT3G04630
AT4G26580
AT3G20790
AT4G08280
AT1G66230
AT5G10480
AT1G15080
AT2G33740
AT4G38980
AT1G79720
AT2G41970
AT1G02700
AT4G19030
AT1G74910
AT1G12840
AT4G25390
AT2G33390
AT5G54810
AT1G28230
AT3G59900
AT2G03350
AT3G01540
AT4G09030
AT4G31680
AT3G25230
AT5G58420
AT3G22420
AT4G23330
AT1G70000
AT5G17600
AT3G56990
AT4G15840
AT2G02360
AT1G08510
AT2G23150
AT3G08690
AT1G32990
AT3G07410
AT4G31810
AT4G13870
AT2G16760
AT4G37310
AT1G06520
AT3G08940
AT4G26650
AT5G08190
AT2G07727
AT1G67350
AT1G22690
AT3G09540
AT1G02450
AT5G25260
AT1G03980
AT2G45060
AT3G50220
AT3G07200
AT5G23450
AT1G05830
AT1G30860
AT1G67110
AT3G63040
AT3G26760
AT3G03870
AT5G58790
AT5G05160
AT1G07485
AT5G50915
AT1G66520
AT4G14290
AT3G55130
AT4G00730
AT2G30040
AT4G22010
AT5G65700
AT2G39795
AT4G23180
AT5G64341
AT2G36110
AT1G14185
AT4G13050
AT1G49560
AT2G30860
AT5G64342
AT1G32980
AT1G79640
AT2G04940
AT5G41270
AT4G14700
AT1G14160
AT2G40510
AT1G43690
AT4G00290
AT1G23530
AT3G44750
AT1G49500
AT5G13440
AT5G67000
AT5G65210
AT5G64340
AT3G59020
AT3G06510
AT2G22860
AT4G23020
AT1G02610
AT5G27450
AT3G45010
AT5G25820
AT1G58007
AT5G06460
AT2G39990
AT4G31050
AT1G07070
AT5G39570
AT4G28630
AT5G44080
AT2G32765
AT5G11310
AT1G16430
AT1G35560
AT5G57380
AT4G13150
AT5G46200
AT1G27470
AT2G14110
AT2G28520
AT3G59760
AT5G41920
AT4G36020
AT5G44565
AT3G09085
AT5G51020
AT1G67940
AT5G52890
AT2G23093
AT4G16380
AT4G33985
AT1G02500
AT1G80790
AT4G25225
AT3G20080
AT3G07220
AT4G14780
AT1G48490
AT4G34970
AT1G69740
AT2G46510
AT1G19330
AT1G01360
AT3G09770
AT4G00200
AT3G27640
AT4G28860
AT2G17130
AT2G26740
AT1G79430
AT1G22810
AT1G21130
AT5G45690
AT5G02150
AT2G16730
AT4G32680
AT5G59140
AT2G22660
AT3G01160
AT5G17490
AT2G17830
AT5G18310
AT2G39780
AT2G40090
AT2G42220
AT2G39210
AT1G68370
AT4G14450
AT5G43750
AT2G34190
AT3G03120
AT1G48950
AT3G06483
AT3G06960
AT3G29152
AT1G16610
AT1G15570
AT4G37390
AT3G55140
AT4G33760
AT3G03970
AT3G14720
AT1G32690
AT1G14330
AT5G67600
AT1G80350
AT2G45790
AT3G06580
AT1G13640
AT1G68620
AT3G61960
AT5G64150
AT5G38880
AT4G39925
AT4G02400
AT3G18630
AT1G59900
AT1G15960
AT1G17690
AT2G29540
AT5G24390
AT4G09890
AT2G43060
AT1G17800
AT5G57660
AT2G24240
AT3G05150
AT1G53620
AT4G33920
AT1G18680
AT5G56290
AT1G08845
AT3G19550
AT1G67890
AT3G61870
AT1G21410
AT3G45210
AT2G40950
AT5G51070
AT2G18915
AT2G42350
AT3G59700
AT1G73030
AT3G25260
AT5G04040
AT4G20000
AT5G07900
AT2G29550
AT5G39900
AT1G22930
AT1G65486
AT2G23660
AT4G13930
AT2G38360
AT3G46230
AT1G63480
AT4G31550
AT4G13075
AT1G63000
AT1G62900
AT5G50375
AT1G65500
AT2G01720
AT1G30800
AT5G15740
AT1G71230
AT4G11670
AT2G46505
AT3G51100
AT5G58480
AT5G04680
AT2G31945
AT3G47800
AT1G50700
AT3G53230
AT4G18596
AT3G61060
AT3G11930
AT1G69060
AT4G35140
AT1G05910
AT3G59880
AT4G30880
AT5G64350
AT1G20160
AT3G18450
AT2G03590
AT4G32010
AT5G40570
AT1G48850
AT4G39520
AT5G55810
AT5G20890
AT1G61250
AT1G77140
AT3G21240
AT3G06330
AT4G18260
AT2G24570
AT1G48970
AT2G16225
AT1G18520
AT4G27380
AT1G01030
AT5G08185
AT2G35680
AT1G56590
AT5G57210
AT2G31260
AT2G25820
AT3G57520
AT3G16410
AT5G66815
AT1G12830
AT2G32040
AT1G35255
AT3G17410
AT3G51720
AT5G66400
AT4G03080
AT3G53420
AT1G29290
AT1G77740
AT1G48040
AT3G27730
AT5G11390
AT3G15518
AT2G19500
AT5G61840
AT5G21990
AT5G55990
AT3G61770
AT2G43920
AT3G15300
AT3G21465
AT2G41130
AT3G16440
AT1G66530
AT3G24230
AT5G13960
AT1G22985
AT1G22850
AT5G51400
AT1G13560
AT4G32490
AT3G47450
AT1G06000
AT5G62940
AT2G13770
AT3G58480
AT2G46690
AT5G44580
AT5G36722
AT1G47640
AT5G01450
AT2G28380
AT1G61410
AT5G14150
AT1G64750
AT5G36810
AT5G10650
AT2G21990
AT3G01470
AT4G14190
AT5G24310
AT5G37770
AT3G15050
AT3G60190
AT5G05760
AT5G58020
AT5G59770
AT1G73680
AT5G38940
AT5G40590
AT5G35170
AT2G42490
AT5G56000
AT3G11840
AT2G23610
AT5G56590
AT2G22330
AT2G17525
AT5G57280
AT2G43590
AT5G18140
AT5G60880
AT4G33400
AT3G07560
AT4G10590
AT2G22910
AT2G45130
AT5G60300
AT5G66280
AT3G56740
AT2G46450
AT1G35910
AT2G41980
AT1G52320
AT1G07830
AT3G48610
AT2G39310
AT3G16060
AT2G45690
AT2G36250
AT5G50840
AT3G51080
AT4G24200
AT2G04390
AT5G39260
AT1G51220
AT4G00450
AT4G09770
AT4G23410
AT2G02850
AT3G16350
AT3G61130
AT4G39680
```
