## Supplementary material for "A comprehensive map of preferentially located motifs reveals distinct proximal *cis*-regulatory elements in plants": AAATTCCA_containing_gene_set.txt

```
#Occurences of AAATTCCA between -237 and -113 (positions relative to the transcription start site)
#311 sequences with AAATTCCA in this interval
#1.58% of the sequences in promoter set with AAATTCCA (set with 19736 sequences)
AT5G41810
AT1G15060
AT5G03820
AT1G64520
AT5G62810
AT4G01200
AT1G08845
AT2G39140
AT3G21320
AT2G34920
AT1G49560
AT5G47820
AT4G16130
AT5G06870
AT5G21920
AT3G03090
AT1G50370
AT2G46310
AT5G18630
AT3G01323
AT4G21500
AT5G65650
AT5G55270
AT1G68580
AT4G15415
AT1G32930
AT4G22080
AT3G03120
AT3G28450
AT3G01710
AT4G09800
AT5G54280
AT5G06560
AT2G39180
AT3G57410
AT5G15080
AT5G15790
AT5G19350
AT3G06700
AT1G68430
AT5G55060
AT1G65190
AT5G62360
AT1G65730
AT5G13530
AT5G02800
AT5G01500
AT1G15165
AT1G32340
AT2G37630
AT4G17270
AT3G62420
AT1G04030
AT2G23600
AT5G18340
AT3G05190
AT2G47550
AT1G70270
AT1G13460
AT5G55140
AT5G45550
AT2G21860
AT4G00390
AT4G14960
AT5G41690
AT5G09670
AT3G62422
AT5G04130
AT3G05920
AT1G68600
AT5G54530
AT3G61640
AT2G18660
AT2G20230
AT2G25700
AT2G16760
AT3G09820
AT2G23420
AT4G33925
AT3G01980
AT4G31880
AT1G56280
AT3G58710
AT1G53620
AT5G63320
AT2G07040
AT2G02060
AT1G28305
AT3G25590
AT5G48490
AT1G21690
AT1G67230
AT2G21120
AT2G39410
AT3G57880
AT2G24285
AT1G67190
AT3G24810
AT3G08760
AT5G40240
AT5G41390
AT1G21680
AT2G28150
AT1G27670
AT4G33670
AT4G14270
AT5G58770
AT3G58550
AT2G28200
AT2G35410
AT1G69940
AT2G04740
AT1G80950
AT5G27600
AT3G04150
AT4G12410
AT2G15860
AT3G56810
AT4G22110
AT3G03180
AT1G15140
AT3G08020
AT5G52250
AT1G13900
AT3G60190
AT3G60070
AT5G08520
AT2G33840
AT4G02610
AT5G04000
AT1G76080
AT4G02075
AT2G29070
AT5G64030
AT5G35910
AT1G59600
AT1G23147
AT4G27450
AT1G78570
AT5G67060
AT5G07380
AT5G62580
AT2G32600
AT1G13150
AT5G17630
AT4G09830
AT3G48670
AT5G49300
AT5G49945
AT1G27040
AT4G02070
AT4G30470
AT1G53850
AT1G10720
AT1G05500
AT5G62020
AT5G61670
AT5G22350
AT1G48300
AT1G08750
AT3G23630
AT2G48121
AT5G02220
AT4G17060
AT5G17910
AT2G20210
AT2G43255
AT2G36295
AT3G19160
AT4G36610
AT5G44860
AT1G65520
AT4G33790
AT3G52960
AT2G42730
AT5G21120
AT1G16960
AT2G38220
AT2G37530
AT5G36170
AT5G67150
AT5G09310
AT2G13800
AT3G21630
AT1G18390
AT2G25820
AT2G46940
AT1G01140
AT5G47070
AT4G26910
AT3G55890
AT1G08840
AT1G19715
AT5G16160
AT5G01160
AT4G02580
AT2G02790
AT3G04490
AT2G25080
AT3G49060
AT4G07990
AT1G59730
AT1G30755
AT3G18140
AT1G48900
AT2G18450
AT3G14310
AT2G02370
AT5G41670
AT2G24030
AT5G25220
AT1G15360
AT2G17580
AT2G24940
AT1G66230
AT2G21730
AT2G33440
AT4G11440
AT4G23570
AT1G13230
AT1G74310
AT2G22060
AT5G62320
AT5G24210
AT1G56270
AT4G31040
AT1G21090
AT3G05580
AT2G01070
AT5G41130
AT5G30495
AT1G50280
AT1G48000
AT2G39930
AT3G18520
AT5G54110
AT4G30662
AT5G10930
AT4G01400
AT5G39790
AT1G71930
AT2G03680
AT5G11550
AT2G32885
AT4G13640
AT1G61980
AT5G09672
AT5G07220
AT1G79710
AT5G35732
AT1G78970
AT1G20330
AT5G11740
AT1G73040
AT1G49032
AT1G34200
AT2G30260
AT3G10130
AT1G79110
AT3G59840
AT5G14760
AT3G26940
AT2G46230
AT5G48910
AT1G55520
AT5G23580
AT4G28300
AT5G63570
AT3G11640
AT3G02360
AT3G21740
AT3G58190
AT2G02360
AT3G21750
AT3G60800
AT5G47870
AT1G11760
AT2G47190
AT2G24945
AT5G53120
AT2G22780
AT1G70760
AT1G70690
AT3G62620
AT4G14342
AT2G45740
AT1G44760
AT2G45720
AT3G46440
AT1G67035
AT4G26420
AT5G04470
AT5G48545
AT5G62940
AT1G66520
AT1G31910
AT2G40300
AT3G53630
AT2G26975
AT1G58290
AT2G19470
AT1G22920
AT1G49590
AT2G45730
AT5G12080
AT5G45760
AT3G01560
AT1G60230
AT1G08320
AT4G34620
AT5G40690
```
