## Supplementary material for "A comprehensive map of preferentially located motifs reveals distinct proximal *cis*-regulatory elements in plants": AAATTGA_containing_gene_set.txt

```
#Occurences of AAATTGA between -342 and -195 (positions relative to the transcription start site)
#1895 sequences with AAATTGA in this interval
#9.60% of the sequences in promoter set with AAATTGA (set with 19736 sequences)
AT3G54050
AT2G16390
AT3G52150
AT3G48210
AT1G25150
AT1G73930
AT5G16130
AT2G27830
AT5G15610
AT1G08520
AT5G60710
AT4G12770
AT1G20180
AT4G08850
AT2G37760
AT3G60800
AT3G24010
AT2G25140
AT4G00893
AT1G16520
AT1G77490
AT3G10974
AT3G12140
AT1G65280
AT1G51140
AT1G63310
AT4G21650
AT2G46150
AT4G04940
AT5G15910
AT2G05830
AT1G48630
AT4G36790
AT2G38180
AT3G19630
AT3G25540
AT1G13410
AT1G22840
AT5G57260
AT4G39980
AT5G63510
AT4G31890
AT3G18770
AT1G69526
AT2G32450
AT4G29220
AT2G46530
AT3G08580
AT2G26680
AT5G20710
AT1G18810
AT5G44560
AT1G65700
AT4G14950
AT2G20150
AT4G23810
AT3G42790
AT4G01040
AT1G75730
AT2G31070
AT3G55020
AT2G19180
AT4G29960
AT1G58180
AT1G30135
AT1G32630
AT1G71230
AT4G05590
AT5G38610
AT3G56150
AT2G45820
AT5G51370
AT5G52520
AT2G31930
AT5G54610
AT4G02480
AT1G13590
AT4G23260
AT2G25570
AT1G04980
AT1G53510
AT5G10310
AT2G47380
AT3G10370
AT2G47410
AT4G32610
AT3G57940
AT5G09461
AT5G12240
AT1G55260
AT4G36650
AT1G51060
AT3G54380
AT1G21950
AT5G57350
AT1G49510
AT2G03800
AT2G46330
AT3G46830
AT5G06265
AT1G22880
AT5G46860
AT5G37010
AT3G18990
AT4G14720
AT4G13000
AT1G24800
AT1G16810
AT1G03590
AT1G78930
AT1G73130
AT5G63760
AT4G32250
AT5G04220
AT3G01060
AT3G15650
AT1G27540
AT3G54460
AT4G20000
AT5G03310
AT1G56110
AT1G12560
AT4G14780
AT1G77170
AT1G70690
AT5G51350
AT1G05790
AT1G48600
AT4G29590
AT3G52990
AT3G55150
AT3G06890
AT2G20020
AT3G02210
AT4G29730
AT1G76270
AT1G63540
AT3G25220
AT1G05920
AT1G56440
AT1G64520
AT2G18600
AT3G26560
AT1G32760
AT5G65440
AT4G39830
AT1G74010
AT5G58700
AT4G05410
AT3G60690
AT3G52310
AT5G05990
AT1G61720
AT2G38365
AT5G02650
AT4G14050
AT3G19360
AT1G32690
AT4G23496
AT2G46210
AT3G50850
AT5G48230
AT5G16440
AT4G25860
AT4G14695
AT4G11600
AT4G17380
AT3G10090
AT3G54220
AT1G78390
AT1G62170
AT1G68160
AT5G40170
AT5G12410
AT5G64020
AT2G27950
AT5G47880
AT2G39110
AT3G06340
AT5G57785
AT3G49900
AT1G17830
AT5G66330
AT1G46264
AT2G36240
AT5G25940
AT4G35830
AT4G21060
AT4G25070
AT3G21140
AT2G16850
AT5G50330
AT1G67700
AT5G60142
AT4G12610
AT5G24530
AT2G40430
AT1G67330
AT1G03055
AT5G62580
AT2G37150
AT1G54850
AT5G44120
AT3G03570
AT3G08850
AT5G47320
AT3G20380
AT2G34660
AT3G03250
AT5G47190
AT5G62790
AT1G69240
AT3G02070
AT3G58690
AT5G49620
AT1G66240
AT3G07940
AT3G52620
AT3G24020
AT1G30330
AT4G24790
AT2G39300
AT5G23690
AT1G47540
AT1G73530
AT3G19480
AT1G54520
AT4G09810
AT2G05410
AT4G20880
AT1G73790
AT5G23700
AT2G26250
AT3G52360
AT2G01918
AT4G18430
AT4G01290
AT5G12100
AT3G51410
AT1G16970
AT3G10195
AT3G62860
AT3G13730
AT2G40150
AT5G16880
AT2G16920
AT5G08060
AT5G39870
AT5G13825
AT5G60660
AT1G21920
AT5G41150
AT1G59830
AT3G27820
AT1G72160
AT4G37540
AT2G18480
AT5G15802
AT4G02730
AT1G68250
AT1G79220
AT5G65200
AT1G61300
AT3G15850
AT5G19220
AT2G25620
AT5G66390
AT2G41130
AT4G03390
AT2G02498
AT5G05282
AT5G58840
AT5G47050
AT1G29940
AT5G05380
AT1G72790
AT5G03740
AT5G15710
AT1G02220
AT1G59600
AT5G11070
AT3G05750
AT2G02470
AT1G75350
AT2G42810
AT1G08640
AT5G55050
AT5G14920
AT5G65850
AT3G17450
AT5G39900
AT1G67060
AT3G18750
AT1G16310
AT3G27960
AT2G41720
AT4G01660
AT1G29300
AT2G16505
AT5G50090
AT2G10931
AT1G71130
AT5G36890
AT2G20140
AT3G61070
AT1G02390
AT1G35680
AT2G44480
AT5G63130
AT4G34500
AT5G09840
AT5G32440
AT5G26830
AT5G60410
AT1G72770
AT1G04800
AT3G19810
AT1G21700
AT1G29310
AT4G23270
AT5G50790
AT4G00530
AT3G44330
AT3G58470
AT5G23730
AT5G46740
AT1G24793
AT1G06170
AT4G34920
AT1G68960
AT1G71960
AT2G30260
AT1G79570
AT5G10220
AT1G12110
AT2G40316
AT5G03220
AT1G48230
AT5G44280
AT4G35480
AT1G51030
AT4G14615
AT1G44170
AT2G16790
AT1G69380
AT5G24330
AT1G04050
AT2G35840
AT2G45470
AT1G27980
AT3G01930
AT2G47880
AT5G41070
AT2G41790
AT5G44370
AT4G16780
AT3G11320
AT5G17060
AT3G58990
AT1G22270
AT5G20100
AT1G49580
AT5G28060
AT1G73990
AT1G01260
AT3G05260
AT1G18390
AT1G30480
AT3G29270
AT1G65950
AT1G36920
AT3G01450
AT4G25170
AT4G18501
AT1G71470
AT3G50620
AT4G02715
AT2G41220
AT5G12140
AT4G05180
AT4G38180
AT5G17700
AT2G29690
AT1G29025
AT4G27330
AT3G51940
AT3G57000
AT1G75670
AT1G77590
AT1G06510
AT1G25370
AT1G79660
AT2G40711
AT2G35370
AT1G58250
AT3G22460
AT3G09030
AT3G13970
AT5G65410
AT4G30930
AT3G24255
AT5G05200
AT2G22490
AT4G27450
AT2G29070
AT2G14910
AT2G02980
AT4G23980
AT2G47800
AT3G25717
AT1G73960
AT3G30775
AT5G50480
AT1G47270
AT4G22370
AT3G54480
AT4G20310
AT3G62910
AT2G35510
AT4G15640
AT1G04330
AT1G11890
AT5G12220
AT2G43700
AT3G61580
AT3G60200
AT2G29630
AT1G61160
AT3G27070
AT5G48720
AT4G34750
AT3G22850
AT4G10360
AT2G22125
AT1G13910
AT1G66400
AT5G61430
AT3G25780
AT2G44640
AT3G08970
AT1G12855
AT2G16030
AT2G05220
AT5G42690
AT3G05000
AT4G13930
AT5G15490
AT5G17570
AT3G10760
AT5G48640
AT2G22310
AT5G60100
AT3G16440
AT1G36922
AT5G36710
AT1G12730
AT3G26590
AT4G31380
AT1G15120
AT4G11845
AT1G42970
AT4G16120
AT2G17700
AT2G25050
AT1G04880
AT5G05760
AT4G18030
AT4G25870
AT3G54600
AT4G19390
AT5G03440
AT1G69060
AT4G04910
AT4G18692
AT2G17650
AT4G02110
AT1G49050
AT4G37930
AT5G44020
AT5G50840
AT4G12990
AT3G53770
AT3G15980
AT2G06520
AT5G13250
AT3G28040
AT1G52410
AT1G26640
AT5G55850
AT3G01120
AT1G28190
AT2G29065
AT1G80300
AT3G50070
AT3G45090
AT5G22390
AT5G66450
AT4G13810
AT2G20780
AT2G19740
AT5G18810
AT1G78460
AT1G33800
AT3G60580
AT2G05632
AT4G25410
AT3G13050
AT1G48690
AT2G21640
AT2G18350
AT2G17020
AT4G29285
AT1G03360
AT3G44860
AT5G42955
AT2G45450
AT4G12870
AT1G49980
AT2G33770
AT5G47450
AT3G25440
AT4G29740
AT4G13150
AT1G75400
AT5G50490
AT5G55910
AT5G53200
AT5G22890
AT3G06950
AT1G76240
AT1G79720
AT4G12545
AT1G07745
AT5G52370
AT3G28500
AT2G21655
AT5G37670
AT3G07600
AT3G25800
AT5G67600
AT3G08010
AT3G63150
AT1G69330
AT3G52850
AT3G17152
AT5G04660
AT3G55120
AT2G05260
AT5G05600
AT4G30270
AT2G18850
AT3G51980
AT2G48075
AT1G56450
AT2G38370
AT1G76950
AT1G72110
AT5G36260
AT1G71865
AT2G33840
AT1G01740
AT4G37040
AT1G62520
AT5G61920
AT1G05210
AT3G07090
AT3G49420
AT3G15660
AT3G28420
AT1G66570
AT2G36670
AT3G10720
AT1G04310
AT1G70490
AT2G03740
AT2G17130
AT1G80460
AT2G18340
AT1G30860
AT1G47340
AT2G39950
AT5G65630
AT2G20310
AT1G60870
AT5G06730
AT2G42830
AT3G07580
AT4G34960
AT4G32285
AT4G28085
AT4G32880
AT3G16850
AT1G67760
AT5G23040
AT5G26720
AT1G06310
AT3G25170
AT2G41810
AT5G18980
AT5G15120
AT2G46640
AT3G25520
AT3G59280
AT1G31440
AT1G15080
AT5G06830
AT5G12470
AT3G26850
AT1G69935
AT4G38920
AT3G54320
AT3G61130
AT5G23710
AT4G18170
AT4G16860
AT1G31830
AT1G22590
AT1G54240
AT4G20010
AT1G20260
AT3G01430
AT3G58450
AT3G19450
AT1G26770
AT4G15830
AT4G10570
AT3G15353
AT1G50440
AT2G42820
AT5G57700
AT1G26180
AT4G29240
AT1G21100
AT2G04795
AT1G63240
AT4G37280
AT2G34790
AT1G79410
AT4G11860
AT5G01180
AT5G20280
AT1G25400
AT1G63170
AT5G46700
AT3G53940
AT4G32870
AT1G48210
AT3G02640
AT1G52460
AT3G07880
AT5G06530
AT3G19610
AT5G27210
AT1G10410
AT2G20390
AT5G18780
AT5G01220
AT5G51820
AT5G19000
AT1G56290
AT1G11910
AT3G07760
AT3G01490
AT4G33550
AT5G54540
AT4G36730
AT5G16140
AT5G42200
AT1G23310
AT4G23020
AT2G40390
AT1G12480
AT5G13310
AT5G08500
AT1G04030
AT1G04530
AT1G55290
AT2G23620
AT4G10500
AT2G32830
AT2G03470
AT3G15580
AT5G63260
AT5G47210
AT1G26190
AT3G44680
AT2G01530
AT5G47430
AT1G63990
AT2G45810
AT5G06220
AT5G55480
AT2G36870
AT3G49390
AT3G05170
AT3G23410
AT1G80810
AT4G11280
AT5G62200
AT5G35690
AT5G39680
AT5G36800
AT1G61250
AT1G79670
AT1G13670
AT1G69700
AT1G63820
AT2G33793
AT3G04490
AT5G47000
AT1G78110
AT2G38270
AT5G16940
AT1G66200
AT4G28640
AT3G50220
AT4G04460
AT3G48020
AT4G28480
AT3G13110
AT1G72090
AT5G54900
AT1G07530
AT1G70460
AT5G07990
AT3G60630
AT5G59790
AT3G01300
AT3G47965
AT4G22250
AT1G53200
AT3G62010
AT3G03380
AT1G80940
AT4G01510
AT1G01530
AT2G46770
AT2G38570
AT5G08760
AT5G09920
AT5G35630
AT2G28020
AT5G52330
AT5G24750
AT5G26600
AT5G15980
AT1G62850
AT1G30850
AT2G14846
AT1G03600
AT1G04778
AT4G36030
AT2G27330
AT3G24870
AT2G44578
AT1G56145
AT1G04645
AT1G75680
AT5G65860
AT5G55040
AT2G47240
AT4G35980
AT1G65690
AT1G08220
AT1G68670
AT1G60989
AT5G11790
AT4G01915
AT1G61920
AT1G04170
AT5G04250
AT5G47435
AT5G26692
AT1G23230
AT2G33270
AT2G03760
AT1G02880
AT2G27510
AT5G05180
AT5G57815
AT3G60530
AT5G07790
AT2G47120
AT5G02580
AT5G24240
AT5G34885
AT4G00820
AT5G02050
AT2G05840
AT2G45750
AT1G23350
AT5G18640
AT1G64470
AT4G28550
AT2G21440
AT2G14880
AT2G37678
AT1G51580
AT1G23580
AT1G67325
AT4G25640
AT5G41650
AT5G43950
AT2G40300
AT3G27906
AT4G21270
AT2G39490
AT2G36145
AT1G51710
AT3G18690
AT5G58140
AT5G26030
AT3G59540
AT3G06650
AT3G45620
AT4G29410
AT3G56650
AT2G13680
AT3G25805
AT5G16150
AT4G30980
AT4G21445
AT1G72610
AT4G37608
AT4G16650
AT4G30020
AT2G35070
AT1G66580
AT1G73730
AT5G65683
AT1G61660
AT1G65800
AT5G60460
AT5G40840
AT3G49580
AT3G11740
AT1G08370
AT3G58550
AT3G53890
AT3G58480
AT5G48140
AT2G46200
AT1G67270
AT1G23140
AT5G28050
AT2G23590
AT5G59570
AT1G25055
AT4G25220
AT3G27700
AT4G31100
AT4G02690
AT1G47840
AT2G19350
AT3G03440
AT5G25070
AT1G48620
AT3G14310
AT4G26650
AT2G44750
AT5G21130
AT3G05190
AT1G45165
AT3G24300
AT3G62210
AT4G35460
AT2G18400
AT5G62280
AT1G60200
AT4G14040
AT1G19730
AT1G54340
AT2G32640
AT4G34850
AT3G58350
AT4G24920
AT2G19610
AT1G53750
AT1G09450
AT1G03100
AT1G60900
AT1G66510
AT1G52230
AT2G34530
AT1G75770
AT2G26750
AT5G52010
AT4G36890
AT3G60660
AT1G08110
AT1G74960
AT1G68370
AT4G08470
AT5G13650
AT2G31410
AT3G21370
AT4G39780
AT2G42000
AT3G49120
AT1G10070
AT5G61570
AT2G19860
AT5G09976
AT1G20930
AT3G47570
AT4G11560
AT3G10850
AT5G61710
AT2G21470
AT5G26990
AT3G59770
AT5G42420
AT4G32440
AT3G10030
AT5G51510
AT2G19850
AT1G28570
AT3G50000
AT3G47390
AT2G43750
AT3G58830
AT5G66800
AT2G42400
AT1G29330
AT2G26970
AT1G62000
AT3G17040
AT3G60890
AT3G22790
AT1G52618
AT4G03100
AT4G37440
AT3G28100
AT1G19900
AT1G08610
AT3G03220
AT5G62000
AT5G54470
AT1G14750
AT3G58650
AT5G26110
AT3G24210
AT3G09070
AT1G15885
AT4G35970
AT5G10290
AT5G53870
AT3G07020
AT1G66690
AT3G56690
AT1G18370
AT4G30290
AT1G75717
AT1G26930
AT5G66180
AT2G36460
AT4G03560
AT1G04635
AT1G12980
AT4G23900
AT1G22220
AT2G27810
AT3G26510
AT3G18510
AT5G42250
AT3G59455
AT2G04032
AT3G54120
AT3G18090
AT3G28630
AT5G04895
AT4G40050
AT2G45430
AT1G66160
AT5G58740
AT3G01250
AT3G13065
AT1G70900
AT2G36070
AT3G44990
AT5G47690
AT3G10200
AT1G29465
AT3G12740
AT1G59980
AT1G71880
AT2G30170
AT1G77220
AT5G57345
AT4G33600
AT3G25530
AT3G27925
AT5G05240
AT2G42080
AT4G18710
AT1G35250
AT4G08910
AT1G02190
AT4G39170
AT3G07300
AT5G03610
AT2G29350
AT1G05910
AT5G64120
AT5G20960
AT4G24650
AT1G05310
AT1G08315
AT3G01516
AT5G59800
AT4G28470
AT2G43140
AT5G01170
AT4G35630
AT2G46915
AT3G54200
AT4G23840
AT2G23690
AT1G04270
AT5G53620
AT5G07900
AT5G40630
AT3G04480
AT5G47570
AT2G31980
AT1G55620
AT3G52380
AT3G47490
AT5G05280
AT3G19960
AT5G53050
AT2G34630
AT1G80370
AT1G22030
AT2G23148
AT1G64000
AT5G48870
AT3G52640
AT4G22517
AT4G21440
AT1G49800
AT3G14595
AT4G40070
AT3G09560
AT4G29890
AT3G09710
AT2G33220
AT3G57380
AT5G42310
AT1G13330
AT1G10850
AT4G26890
AT1G48480
AT3G25890
AT2G32090
AT5G41170
AT5G05010
AT5G41330
AT2G19880
AT1G26762
AT3G11440
AT4G25610
AT2G31490
AT2G37035
AT2G39560
AT3G47960
AT4G28880
AT2G40970
AT5G05940
AT3G08730
AT3G06680
AT3G10940
AT3G09970
AT2G17900
AT1G04190
AT4G33070
AT2G40570
AT5G62210
AT5G57530
AT3G46520
AT2G38700
AT1G68500
AT2G20920
AT4G38740
AT2G04039
AT5G37360
AT5G51950
AT1G22290
AT3G24100
AT5G09462
AT3G27770
AT5G23240
AT3G57520
AT3G51690
AT4G02340
AT5G54640
AT4G23870
AT1G33270
AT2G23070
AT5G50970
AT1G62330
AT2G35360
AT2G30390
AT2G30110
AT2G47370
AT5G66815
AT4G36910
AT5G19730
AT5G52470
AT5G64560
AT5G02440
AT1G35630
AT1G68400
AT2G41260
AT1G44910
AT5G42970
AT4G36390
AT2G23900
AT5G16560
AT5G42110
AT3G13580
AT1G30960
AT5G05365
AT1G49190
AT2G35530
AT4G25530
AT5G63910
AT5G52100
AT1G49320
AT5G51620
AT3G16895
AT4G07515
AT1G80720
AT1G50520
AT4G19680
AT1G12580
AT4G28630
AT4G36960
AT2G35060
AT1G58420
AT4G28500
AT3G54340
AT2G15560
AT2G24170
AT3G60280
AT1G68110
AT3G44290
AT3G47450
AT3G61260
AT1G66210
AT5G39800
AT5G08565
AT5G25950
AT3G47680
AT1G01810
AT5G39960
AT3G28510
AT2G30330
AT5G19860
AT5G25190
AT4G25730
AT4G14320
AT3G61340
AT1G23490
AT4G22860
AT1G71420
AT1G12300
AT2G33435
AT2G13290
AT3G15570
AT3G45010
AT2G43090
AT4G24690
AT2G18890
AT2G42310
AT4G22930
AT2G12550
AT5G14010
AT5G20600
AT3G12250
AT5G50565
AT1G50670
AT1G26798
AT1G59890
AT5G16200
AT3G59890
AT1G48310
AT4G24490
AT4G01750
AT3G53480
AT5G51190
AT4G39650
AT1G27090
AT5G45280
AT2G28625
AT3G09500
AT3G15357
AT5G24760
AT3G55460
AT1G78590
AT4G21580
AT4G22980
AT1G15780
AT1G73260
AT5G11020
AT1G10870
AT2G32190
AT5G42760
AT1G60740
AT5G09800
AT3G46530
AT2G07560
AT1G29240
AT3G62960
AT1G01370
AT2G22430
AT1G53290
AT3G51520
AT5G37350
AT3G28820
AT2G25090
AT5G15460
AT2G16270
AT5G28919
AT3G19840
AT5G20500
AT1G52470
AT5G05510
AT4G34050
AT3G07390
AT1G47380
AT5G42150
AT2G20940
AT1G23205
AT5G07890
AT5G14850
AT5G48810
AT3G51290
AT1G01360
AT2G32560
AT1G26880
AT1G55080
AT3G57190
AT3G07100
AT3G55760
AT5G03520
AT4G21190
AT5G58860
AT2G23834
AT1G32750
AT5G36940
AT5G63550
AT4G37490
AT5G09978
AT1G15190
AT3G48560
AT1G59359
AT4G30460
AT1G80010
AT2G03780
AT3G53850
AT5G40820
AT5G11690
AT2G04650
AT1G09190
AT3G12170
AT5G37500
AT3G05040
AT2G19710
AT1G51370
AT2G44590
AT5G40570
AT5G48930
AT1G09100
AT3G11730
AT5G06320
AT5G64250
AT2G26430
AT1G71750
AT4G14910
AT5G19820
AT3G26680
AT5G09460
AT1G69720
AT1G47530
AT4G39070
AT1G48020
AT3G49270
AT5G02710
AT5G52070
AT3G07110
AT1G19240
AT4G01560
AT1G48440
AT2G34450
AT1G66830
AT3G16430
AT3G16857
AT4G15480
AT2G17730
AT3G52900
AT1G76210
AT3G02450
AT3G17810
AT3G57062
AT3G28050
AT5G19760
AT1G01730
AT3G52660
AT2G02010
AT1G71910
AT2G02060
AT3G49430
AT4G39200
AT5G38690
AT5G14440
AT5G11360
AT2G40930
AT5G57280
AT2G41700
AT1G55840
AT1G64840
AT5G45030
AT4G01540
AT2G38330
AT2G38905
AT1G14240
AT2G32880
AT4G16520
AT3G63200
AT5G61410
AT5G51450
AT3G55170
AT2G37960
AT1G70600
AT1G03870
AT1G54580
AT5G08610
AT4G01570
AT5G66160
AT2G42280
AT4G02550
AT3G10700
AT5G07370
AT1G15640
AT3G58150
AT5G15265
AT2G38840
AT2G46380
AT3G08600
AT3G01345
AT5G45260
AT5G44060
AT5G08270
AT1G51740
AT1G26560
AT4G16190
AT5G67030
AT2G01190
AT5G60880
AT3G22510
AT1G75060
AT5G48740
AT1G08200
AT1G15910
AT2G17190
AT5G60120
AT1G54710
AT4G20260
AT3G20660
AT2G04925
AT1G58983
AT5G19780
AT3G02460
AT3G17760
AT3G52770
AT4G04610
AT3G06200
AT3G24860
AT1G63450
AT1G24881
AT2G21380
AT1G07660
AT1G53320
AT3G07550
AT5G01350
AT5G04347
AT5G03630
AT5G17010
AT5G63080
AT1G14687
AT5G13730
AT3G04870
AT1G66550
AT4G14660
AT5G37440
AT1G80540
AT5G04870
AT1G77890
AT5G20590
AT5G67110
AT3G25950
AT5G17270
AT1G75370
AT1G68580
AT4G31480
AT2G16800
AT1G33700
AT1G74360
AT3G52720
AT5G04480
AT5G19390
AT2G37540
AT1G22690
AT4G27430
AT3G05210
AT1G05890
AT2G38340
AT5G58290
AT2G44080
AT4G10320
AT1G34320
AT1G13380
AT4G13640
AT4G03210
AT2G29020
AT2G41390
AT1G30160
AT4G32630
AT5G67450
AT3G57650
AT5G05210
AT2G37585
AT5G43450
AT3G11340
AT1G34047
AT5G17770
AT1G12750
AT2G20840
AT5G44572
AT1G73390
AT1G14630
AT3G52540
AT4G24610
AT1G31835
AT1G62510
AT4G29735
AT1G30070
AT5G56310
AT1G26630
AT1G78010
AT3G08030
AT5G46750
AT2G17790
AT5G09640
AT2G35605
AT1G61800
AT4G22260
AT5G39250
AT2G31580
AT3G59660
AT1G05720
AT5G59030
AT2G26990
AT4G35230
AT1G61460
AT3G19290
AT1G75780
AT2G46390
AT5G02100
AT3G44320
AT4G16280
AT2G36740
AT3G11402
AT5G57450
AT5G17230
AT2G30766
AT5G05810
AT3G51180
AT4G34260
AT1G33060
AT1G62680
AT3G27503
AT1G49850
AT4G05420
AT1G31350
AT5G54600
AT3G53090
AT5G52830
AT3G15750
AT2G32230
AT3G24130
AT5G48380
AT5G17990
AT4G28365
AT1G78510
AT5G39520
AT2G01750
AT1G65320
AT1G09330
AT3G59940
AT4G33200
AT4G16950
AT3G51895
AT5G11080
AT1G27190
AT1G22940
AT3G50130
AT4G27780
AT5G09463
AT3G12570
AT2G41940
AT5G02030
AT1G49030
AT5G13790
AT5G66870
AT1G28270
AT5G57120
AT1G24735
AT3G43740
AT5G21950
AT1G58684
AT2G29960
AT2G17370
AT3G50520
AT5G51030
AT2G39210
AT3G13550
AT1G77260
AT3G48100
AT3G29639
AT1G79740
AT2G19620
AT5G49010
AT2G26240
AT1G63520
AT3G06110
AT2G14260
AT3G07430
AT1G33470
AT4G01650
AT3G06730
AT4G09160
AT5G33320
AT5G02450
AT2G31350
AT5G55440
AT4G35000
AT2G37260
AT2G24350
AT3G20395
AT1G54690
AT1G48598
AT2G29260
AT5G59050
AT4G01130
AT1G20900
AT3G08510
AT1G74920
AT1G72320
AT5G16630
AT5G48540
AT5G22920
AT2G22740
AT1G55500
AT1G27700
AT1G69500
AT2G48121
AT5G22430
AT1G13900
AT1G67850
AT5G05410
AT1G74550
AT5G01850
AT1G80050
AT4G21192
AT2G20560
AT1G43190
AT1G65660
AT4G12320
AT1G79490
AT2G38140
AT1G73000
AT3G29260
AT4G34490
AT3G55580
AT5G02800
AT2G35340
AT5G12030
AT5G14450
AT4G00460
AT3G15350
AT1G28060
AT1G70760
AT2G18590
AT1G05850
AT1G67570
AT2G21820
AT1G57610
AT4G03120
AT1G13930
AT3G61200
AT3G22400
AT3G49690
AT1G49990
AT4G38250
AT5G67385
AT2G27100
AT3G20320
AT3G15840
AT5G63710
AT4G38060
AT1G36160
AT2G02510
AT4G25690
AT3G62700
AT2G29180
AT5G66010
AT5G55710
AT1G31330
AT5G02020
AT1G11050
AT4G25520
AT3G21380
AT5G11150
AT2G34740
AT4G37460
AT1G13510
AT5G37750
AT2G21830
AT4G09640
AT3G22500
AT1G63470
AT1G11670
AT1G78550
AT5G14540
AT5G52580
AT2G37600
AT1G53970
AT2G20650
AT3G20800
AT3G25770
AT1G69910
AT1G06570
AT3G14400
AT2G44440
AT2G04230
AT2G25740
AT1G51110
AT5G43513
AT5G12210
AT4G00080
AT1G24260
AT5G37540
AT1G25330
AT5G28020
AT2G42870
AT4G34620
AT3G11560
AT1G03850
AT5G50423
AT1G30550
AT1G18900
AT3G28180
AT1G12850
AT2G14850
AT1G80080
AT4G22900
AT4G35905
AT5G64750
AT3G12410
AT2G43590
AT3G28990
AT5G63440
AT1G66150
AT3G26190
AT1G24280
AT5G46960
AT3G01190
AT1G80930
AT1G78320
AT4G25692
AT4G14540
AT2G03390
AT3G06220
AT5G17800
AT1G69480
AT1G67800
AT1G70030
AT2G34300
AT3G04610
AT5G43240
AT3G60770
AT2G17640
AT1G14730
AT3G01840
AT5G58150
AT1G31020
AT1G66910
AT4G14440
AT2G45540
AT5G01450
AT3G49650
AT2G40070
AT2G27430
AT2G34900
AT1G26761
AT3G52870
AT4G18240
AT3G52470
AT1G58190
AT5G24120
AT2G41980
AT3G19370
AT3G06480
AT3G50950
AT2G44940
AT3G06770
AT5G12280
AT3G17210
AT3G59060
AT1G14510
AT5G45940
AT1G49260
AT3G58820
AT1G15550
AT3G11100
AT2G06095
AT2G22060
AT5G02130
AT2G13350
AT2G27990
AT3G10860
AT5G20160
AT1G23960
AT3G25120
AT1G35260
AT1G79650
AT5G02530
AT3G20740
AT1G51070
AT1G55230
AT4G10590
AT2G19700
AT1G80470
AT1G54820
AT5G63670
AT2G19120
AT2G29530
AT4G05460
AT5G55060
AT3G15210
AT5G40580
AT3G57930
AT3G53630
AT2G25010
AT3G60160
AT5G01420
AT1G52150
AT2G36230
AT1G29050
AT1G61560
AT5G48020
AT5G40370
AT3G43700
AT1G64880
AT4G30200
AT5G62980
AT1G01725
AT5G02890
AT5G15550
AT3G52390
AT5G52450
AT1G32470
AT5G20920
AT4G02210
AT4G37800
AT3G20970
AT5G26760
AT5G02410
AT1G16250
AT5G46710
AT1G31220
AT3G54150
AT1G53570
AT3G01180
AT1G65880
AT4G25850
AT1G63700
AT5G49930
AT1G76730
AT5G09820
AT2G24590
AT3G43790
AT5G18690
AT3G07670
AT1G29320
AT5G22270
AT4G21380
AT3G53130
AT4G38495
AT3G26570
AT4G10620
AT2G01275
AT5G01930
AT5G20010
AT1G12080
AT1G32330
AT1G11400
AT3G13480
AT5G14420
AT4G24900
AT5G38840
AT5G41800
AT5G65920
AT2G32990
AT2G32970
AT2G16760
AT5G50665
AT1G31280
AT3G19720
AT1G50480
AT5G10320
AT5G46140
AT1G08010
AT5G07770
AT3G52000
AT4G34320
AT4G33905
AT3G33528
AT1G23080
AT2G46375
AT2G29480
AT1G67635
AT1G54200
AT3G24490
AT5G24290
AT5G27710
AT2G01150
AT1G50120
AT4G03420
AT1G25211
AT3G59950
AT1G63290
AT2G37080
AT3G09490
AT5G09700
AT4G29540
AT3G21990
AT2G30210
AT2G32295
AT4G32980
AT5G45800
AT3G13740
AT3G23570
AT4G00310
AT5G21990
AT3G16080
AT5G27610
AT3G44160
AT5G03300
AT5G53760
AT3G29330
AT3G51280
AT3G53710
AT4G07990
AT5G17380
AT4G20800
AT2G33060
AT5G02090
AT5G26050
AT1G35140
AT2G19470
AT5G45620
AT1G65970
AT2G35260
AT1G80130
AT5G03970
AT3G09840
AT1G58440
AT5G10010
AT4G02610
AT1G22360
AT1G09794
AT3G03880
AT4G22320
AT1G04950
AT3G01175
AT5G66380
AT5G11860
AT5G09500
AT5G41810
AT2G27970
AT2G28250
AT3G06380
```
