## Supplementary material for "A comprehensive map of preferentially located motifs reveals distinct proximal *cis*-regulatory elements in plants": AAATTGAC_containing_gene_set.txt

```
#Occurences of AAATTGAC between -235 and -109 (positions relative to the transcription start site)
#255 sequences with AAATTGAC in this interval
#1.29% of the sequences in promoter set with AAATTGAC (set with 19736 sequences)
AT3G01100
AT4G14615
AT3G55140
AT1G22930
AT5G52670
AT5G02250
AT1G18990
AT3G17710
AT5G03610
AT3G22570
AT4G35550
AT5G43930
AT5G05010
AT4G15563
AT1G50660
AT5G54840
AT1G48630
AT2G32230
AT5G26830
AT5G03440
AT4G38180
AT3G56740
AT5G61570
AT2G47330
AT5G63030
AT4G34890
AT1G51630
AT2G46210
AT3G06630
AT3G09070
AT5G38990
AT4G18710
AT1G27090
AT2G42000
AT4G05180
AT1G49800
AT5G24170
AT2G47380
AT5G60600
AT3G01990
AT3G55580
AT5G06990
AT5G22020
AT2G45720
AT4G12560
AT1G72010
AT1G27980
AT5G16480
AT3G14940
AT2G24220
AT4G05410
AT1G73200
AT3G13970
AT4G30850
AT5G22780
AT1G51140
AT1G66160
AT1G77610
AT1G21100
AT5G02130
AT3G20630
AT5G02580
AT2G22310
AT5G62410
AT2G28930
AT5G62920
AT5G03406
AT5G20160
AT4G03390
AT1G01510
AT3G47550
AT1G04930
AT2G19860
AT1G23580
AT2G33220
AT2G26860
AT4G17260
AT3G14190
AT1G33700
AT3G07900
AT3G16560
AT4G25835
AT1G63230
AT5G61040
AT4G08850
AT4G24972
AT2G35380
AT3G03350
AT5G63040
AT5G59790
AT3G59470
AT1G48635
AT3G04230
AT3G11080
AT5G14650
AT2G26800
AT1G75770
AT2G23148
AT1G51770
AT5G03495
AT4G29140
AT2G20950
AT2G19740
AT2G26810
AT2G26590
AT3G14720
AT2G20710
AT2G21220
AT5G37490
AT1G35250
AT4G15480
AT2G33000
AT3G58830
AT5G57240
AT4G33140
AT1G66855
AT1G79130
AT4G34100
AT3G54130
AT3G07720
AT3G46830
AT5G15220
AT3G54360
AT5G26030
AT5G49010
AT2G26450
AT4G31985
AT1G50040
AT4G36890
AT2G27330
AT5G57300
AT3G04110
AT3G21650
AT5G15470
AT2G44578
AT3G50620
AT2G40711
AT2G38530
AT3G28040
AT5G63085
AT1G23840
AT1G07890
AT1G22510
AT1G80130
AT5G11170
AT3G11240
AT5G58700
AT4G31900
AT3G47560
AT5G03020
AT3G20050
AT1G07645
AT4G01290
AT4G14120
AT2G46400
AT3G06590
AT5G14420
AT3G11100
AT2G35530
AT2G01275
AT1G53210
AT3G06145
AT4G28440
AT3G26190
AT1G16970
AT3G45040
AT5G12390
AT3G63220
AT2G30770
AT1G60200
AT1G69526
AT4G16280
AT2G34900
AT3G07020
AT5G16440
AT1G49850
AT3G24490
AT5G48540
AT4G04610
AT3G05490
AT5G61640
AT1G62200
AT5G45030
AT2G38970
AT5G66010
AT4G39070
AT2G43810
AT1G36370
AT3G61260
AT2G46470
AT3G21370
AT2G42310
AT1G13830
AT5G65683
AT1G27310
AT1G58440
AT3G06200
AT1G73790
AT5G62000
AT2G46330
AT5G19040
AT5G59560
AT3G15115
AT4G30760
AT5G57815
AT3G60630
AT3G52430
AT5G20230
AT1G53290
AT4G33610
AT4G29060
AT5G05830
AT2G02730
AT2G26970
AT2G36370
AT1G48700
AT4G36750
AT1G11190
AT1G71940
AT4G34090
AT3G53310
AT1G30960
AT3G58690
AT4G04210
AT5G45040
AT3G20155
AT5G22070
AT2G40570
AT4G18422
AT5G16030
AT1G51540
AT5G66330
AT2G19180
AT3G11820
AT3G01210
AT1G36340
AT1G31550
AT5G09590
AT3G22060
AT3G19840
AT3G55170
AT4G22860
AT3G28340
AT1G50480
AT4G18320
AT3G55020
AT2G37080
AT1G07240
AT1G22410
AT1G79750
AT1G72820
AT4G24040
AT5G03970
AT3G24210
AT2G23900
```
