## Supplementary material for "A comprehensive map of preferentially located motifs reveals distinct proximal *cis*-regulatory elements in plants": AAATTGGC_containing_gene_set.txt

```
#Occurences of AAATTGGC between -134 and -120 (positions relative to the transcription start site)
#28 sequences with AAATTGGC in this interval
#0.14% of the sequences in promoter set with AAATTGGC (set with 19736 sequences)
AT1G16820
AT5G25940
AT3G49725
AT5G50350
AT3G06320
AT5G53090
AT1G11080
AT1G68300
AT1G79450
AT4G19710
AT1G44750
AT4G15110
AT1G53885
AT3G45890
AT5G13530
AT3G08505
AT4G01750
AT1G71750
AT1G53903
AT2G41390
AT4G10100
AT1G47310
AT2G40570
AT2G35510
AT1G71865
AT5G37720
AT5G02440
AT3G05020
```
