## Supplementary material for "A comprehensive map of preferentially located motifs reveals distinct proximal *cis*-regulatory elements in plants": AAATTGT_containing_gene_set.txt

```
#Occurences of AAATTGT between -294 and -214 (positions relative to the transcription start site)
#1072 sequences with AAATTGT in this interval
#5.43% of the sequences in promoter set with AAATTGT (set with 19736 sequences)
AT3G05500
AT1G22882
AT5G49020
AT3G14330
AT2G44940
AT1G78530
AT1G69840
AT4G05180
AT3G23560
AT4G15330
AT4G38690
AT3G55605
AT1G68350
AT1G78140
AT2G01190
AT5G02850
AT5G25260
AT4G10060
AT2G35940
AT2G34357
AT4G24160
AT4G37580
AT1G31730
AT1G16840
AT3G10910
AT4G01750
AT3G29680
AT3G62660
AT5G51540
AT3G49900
AT3G19930
AT4G01080
AT5G25820
AT1G60730
AT1G49500
AT3G57785
AT4G35910
AT4G19160
AT2G33430
AT4G14622
AT1G26930
AT3G01990
AT5G67530
AT5G63610
AT2G18420
AT2G43220
AT1G27670
AT1G67850
AT5G25120
AT3G23760
AT4G19150
AT1G06640
AT3G03070
AT1G77210
AT1G20920
AT2G03820
AT3G44550
AT1G55360
AT2G26240
AT4G39030
AT1G53785
AT2G25490
AT5G60760
AT1G10340
AT3G45750
AT1G23950
AT5G60550
AT3G61990
AT1G13900
AT2G30980
AT5G08000
AT1G30630
AT5G60520
AT3G22060
AT3G59455
AT4G16940
AT5G25220
AT2G42180
AT4G15090
AT5G64130
AT2G46660
AT1G48605
AT5G20450
AT1G59750
AT5G19500
AT3G08590
AT3G18570
AT5G65687
AT1G27090
AT4G35987
AT5G64320
AT1G68120
AT2G16940
AT1G42540
AT5G38640
AT5G35080
AT3G15690
AT3G54280
AT2G43630
AT4G39140
AT5G37750
AT1G62750
AT3G52561
AT5G26340
AT5G27330
AT3G17680
AT3G52360
AT3G52950
AT3G26070
AT2G31260
AT2G17420
AT3G03980
AT1G50410
AT3G46280
AT2G42430
AT5G41100
AT1G68180
AT1G25472
AT2G20180
AT1G28640
AT5G63540
AT1G10960
AT5G61670
AT4G37180
AT1G01530
AT1G30520
AT1G48330
AT5G58370
AT1G51770
AT5G22020
AT1G56300
AT3G09000
AT3G57050
AT2G38970
AT1G06000
AT5G55300
AT5G47240
AT5G45800
AT2G31990
AT5G19870
AT1G53390
AT1G22620
AT2G37220
AT1G59830
AT1G34470
AT5G11080
AT3G21580
AT5G07300
AT5G08180
AT1G64520
AT3G11500
AT5G09680
AT5G23190
AT4G38825
AT5G13550
AT3G24140
AT4G12545
AT1G02090
AT3G60360
AT3G25130
AT2G18050
AT1G51470
AT2G37130
AT1G64150
AT3G23740
AT1G33440
AT4G34890
AT1G57620
AT3G51600
AT5G04220
AT4G33495
AT3G17155
AT4G16850
AT3G45620
AT1G49950
AT3G11150
AT1G26340
AT4G28550
AT2G05350
AT1G66960
AT3G48140
AT5G13050
AT2G04430
AT5G09920
AT5G25250
AT5G04990
AT1G13480
AT2G39990
AT2G46680
AT1G78200
AT3G53402
AT1G63460
AT1G23660
AT4G00390
AT4G21020
AT2G30500
AT2G29680
AT1G21750
AT3G14205
AT3G47680
AT3G20790
AT1G30550
AT5G01170
AT2G04800
AT5G23300
AT2G29350
AT2G38090
AT2G37760
AT5G49450
AT4G27160
AT1G75010
AT5G42600
AT5G38420
AT5G18410
AT5G17800
AT2G16790
AT3G43440
AT5G13180
AT5G18230
AT2G34250
AT1G09932
AT3G20557
AT4G18920
AT5G07720
AT5G39670
AT5G09490
AT4G38700
AT1G03630
AT5G11760
AT5G47600
AT5G08760
AT1G07420
AT2G45380
AT5G03910
AT1G60000
AT5G11450
AT1G07150
AT3G56730
AT5G53280
AT3G45300
AT4G13430
AT1G15630
AT3G45010
AT1G18170
AT1G10380
AT1G61870
AT5G59613
AT3G54150
AT2G44578
AT5G12250
AT5G48570
AT3G59600
AT2G37790
AT1G31460
AT1G59970
AT4G30170
AT3G07200
AT2G17033
AT5G28840
AT3G09010
AT5G12140
AT4G36040
AT3G44510
AT1G78070
AT1G55020
AT3G52550
AT1G72470
AT1G69270
AT4G24670
AT4G34430
AT5G61170
AT5G49180
AT5G67620
AT1G63240
AT2G30400
AT1G26180
AT1G76200
AT2G16720
AT1G25470
AT5G06440
AT3G56080
AT3G18060
AT1G30720
AT2G28700
AT1G54680
AT2G28100
AT4G38260
AT4G19230
AT5G39080
AT2G27740
AT2G19120
AT2G19320
AT5G06460
AT4G30480
AT5G63140
AT3G02020
AT1G74440
AT1G05000
AT2G32645
AT3G60380
AT3G49760
AT5G41210
AT2G23260
AT1G04530
AT1G21560
AT2G01830
AT2G40935
AT5G47920
AT1G64390
AT5G39680
AT1G34340
AT4G26060
AT1G23750
AT1G32570
AT2G18230
AT2G21820
AT3G03305
AT5G54580
AT1G78820
AT5G44440
AT5G35700
AT2G16800
AT2G45760
AT4G13890
AT2G17442
AT1G13140
AT1G52080
AT5G16540
AT5G18470
AT1G14920
AT4G17650
AT3G63190
AT3G12640
AT5G52500
AT4G18740
AT1G08590
AT1G48260
AT5G39050
AT1G67730
AT5G15820
AT5G61540
AT4G35350
AT3G60770
AT3G08930
AT1G74055
AT1G60170
AT1G08650
AT1G63720
AT1G14710
AT1G69420
AT4G04020
AT2G26880
AT2G21970
AT5G23370
AT4G09730
AT1G52300
AT5G07010
AT4G30780
AT1G02840
AT3G17690
AT3G44760
AT1G19115
AT5G58560
AT4G24790
AT4G22860
AT4G37730
AT3G20865
AT5G09860
AT1G69430
AT3G48630
AT1G53670
AT1G67340
AT2G40830
AT3G52750
AT5G40380
AT1G33240
AT2G27350
AT1G04880
AT5G27430
AT3G55020
AT3G05390
AT5G46780
AT5G56880
AT3G45020
AT1G63690
AT5G49780
AT5G65970
AT1G19680
AT3G23220
AT2G34960
AT2G41640
AT2G03410
AT1G31580
AT1G31335
AT1G65080
AT5G07572
AT4G08790
AT5G18710
AT5G24200
AT5G60870
AT3G44160
AT1G51540
AT1G34210
AT1G51340
AT3G16530
AT2G03505
AT3G45610
AT1G04990
AT2G36460
AT2G36290
AT1G66940
AT2G31530
AT5G49740
AT2G36260
AT1G57770
AT2G45190
AT1G23520
AT5G42860
AT2G27770
AT1G76790
AT5G41410
AT3G11950
AT2G11520
AT3G46670
AT5G19980
AT2G45950
AT5G04860
AT1G55510
AT1G22440
AT4G01450
AT5G15840
AT1G60030
AT1G05710
AT1G73870
AT1G60770
AT5G14650
AT3G52200
AT3G22960
AT5G57160
AT5G05130
AT2G32730
AT1G17490
AT1G53860
AT5G43010
AT1G18640
AT5G20610
AT1G75150
AT1G06130
AT3G57940
AT2G45540
AT5G12200
AT3G06060
AT1G57860
AT3G16280
AT3G12040
AT5G25475
AT1G54240
AT4G16845
AT2G01690
AT5G49448
AT1G14310
AT1G45249
AT5G38150
AT3G55820
AT1G68250
AT5G40060
AT4G29030
AT4G35310
AT2G46900
AT5G59710
AT2G38430
AT5G21100
AT1G76600
AT3G16565
AT5G23020
AT2G26250
AT4G29220
AT5G03120
AT5G55070
AT3G25740
AT4G30870
AT1G62820
AT1G23830
AT1G66020
AT4G34600
AT5G57490
AT5G14720
AT2G45050
AT3G20150
AT5G27740
AT5G10170
AT1G19025
AT2G39300
AT5G10560
AT1G20090
AT1G66830
AT3G29630
AT2G10608
AT4G17060
AT3G06820
AT3G17920
AT3G22420
AT3G14030
AT1G08200
AT4G00200
AT1G55600
AT4G27230
AT4G24700
AT4G36210
AT1G07440
AT1G67140
AT5G41180
AT3G48020
AT2G03800
AT3G02410
AT2G47970
AT5G42370
AT4G37110
AT4G16270
AT1G54020
AT5G01810
AT2G47450
AT3G14590
AT3G55677
AT3G05030
AT1G63080
AT1G44050
AT3G53040
AT5G60950
AT2G17280
AT3G48425
AT1G67930
AT5G20640
AT3G52570
AT4G17600
AT1G67320
AT2G27690
AT1G70340
AT1G76340
AT3G51130
AT1G68680
AT3G09880
AT5G44100
AT2G27830
AT1G76550
AT2G26870
AT5G17860
AT1G18610
AT1G22900
AT1G54210
AT5G11200
AT1G50030
AT4G29350
AT5G11360
AT2G46700
AT5G45950
AT3G19895
AT5G26670
AT2G03810
AT3G17420
AT1G52030
AT4G05320
AT3G06100
AT3G15220
AT2G42760
AT3G14790
AT2G23450
AT5G11620
AT5G07680
AT5G39870
AT5G03470
AT1G05385
AT2G27090
AT1G03260
AT1G04910
AT2G41350
AT4G22840
AT2G46080
AT1G65920
AT3G14890
AT4G00430
AT5G35980
AT5G02260
AT1G76420
AT4G18593
AT4G09140
AT3G11690
AT1G74430
AT4G12790
AT4G19600
AT1G11925
AT3G55254
AT5G65530
AT3G57890
AT5G22480
AT4G36920
AT5G27930
AT2G47410
AT2G17030
AT5G58787
AT1G66690
AT1G72420
AT2G45150
AT1G08370
AT1G45332
AT1G54390
AT1G19710
AT4G25610
AT5G21970
AT4G36030
AT3G19820
AT3G12480
AT4G28750
AT1G71050
AT2G25520
AT2G04630
AT3G61940
AT4G16830
AT1G24330
AT4G12480
AT2G36220
AT5G11340
AT4G15165
AT3G53720
AT3G55665
AT1G11540
AT5G66390
AT2G18465
AT4G22770
AT5G51020
AT4G03820
AT5G27690
AT4G20870
AT4G13050
AT3G49500
AT1G15950
AT5G53350
AT5G27660
AT1G20310
AT2G21410
AT1G18580
AT2G43910
AT1G26680
AT5G39220
AT1G06110
AT1G11362
AT1G79390
AT1G01050
AT5G10780
AT5G12240
AT5G44565
AT2G28380
AT1G79250
AT4G39740
AT1G58420
AT3G10770
AT1G01820
AT5G60620
AT3G21070
AT1G23580
AT1G62660
AT5G67440
AT4G36730
AT1G71840
AT3G60660
AT4G30940
AT2G44480
AT5G10460
AT1G65150
AT4G20300
AT5G63310
AT2G16390
AT5G18590
AT3G53400
AT2G37940
AT1G49450
AT5G48310
AT3G50390
AT4G15440
AT3G01820
AT2G37340
AT4G11100
AT4G01000
AT2G29730
AT1G10290
AT5G44280
AT1G70790
AT1G18540
AT2G28560
AT5G62910
AT1G73177
AT5G18920
AT3G11160
AT1G63060
AT3G43190
AT1G56320
AT1G22160
AT1G24062
AT2G21930
AT4G37210
AT4G12070
AT5G23250
AT5G65730
AT1G04640
AT3G07990
AT3G17060
AT3G17670
AT1G20960
AT3G13610
AT4G28020
AT4G32830
AT5G17270
AT1G13830
AT4G25630
AT4G30980
AT3G46660
AT1G08920
AT2G04039
AT5G04140
AT1G22890
AT1G14560
AT5G48900
AT5G59020
AT1G08560
AT1G27900
AT3G04370
AT3G25180
AT5G13880
AT5G12260
AT1G62290
AT4G34280
AT2G35110
AT5G43420
AT3G55290
AT3G24640
AT3G16050
AT3G52420
AT1G53035
AT3G07670
AT2G33830
AT3G43700
AT3G05120
AT5G40040
AT2G24940
AT1G28630
AT5G58290
AT2G23530
AT4G34870
AT3G23410
AT1G68150
AT5G18490
AT5G04850
AT4G00370
AT2G38185
AT1G71420
AT1G68330
AT1G76460
AT3G48780
AT5G53930
AT3G22840
AT2G39010
AT5G24520
AT3G17650
AT1G66410
AT5G53240
AT1G68110
AT4G40050
AT5G60390
AT2G16505
AT3G19980
AT1G66180
AT5G64610
AT3G49880
AT4G16745
AT3G60000
AT3G20300
AT2G36160
AT5G59490
AT1G77660
AT5G04047
AT2G25100
AT5G38895
AT1G61140
AT4G30993
AT3G52905
AT3G02550
AT4G37430
AT5G48150
AT2G36470
AT5G05365
AT1G20470
AT3G55130
AT3G06130
AT1G48600
AT3G26230
AT1G74060
AT3G28930
AT1G68825
AT5G17310
AT3G45850
AT4G10400
AT4G26840
AT2G38365
AT3G06550
AT5G24530
AT5G42440
AT3G57010
AT3G18165
AT3G06790
AT5G48320
AT5G64530
AT3G01300
AT4G34710
AT3G02750
AT1G24140
AT3G01770
AT4G24770
AT3G55040
AT5G39590
AT1G15720
AT3G46290
AT4G17260
AT4G02030
AT3G61790
AT1G27440
AT2G41870
AT1G15730
AT1G05190
AT1G67430
AT5G26980
AT1G23010
AT1G18000
AT3G58680
AT1G74860
AT1G31710
AT3G53090
AT5G26820
AT2G25810
AT3G49160
AT2G47640
AT1G65590
AT1G10040
AT2G42650
AT5G62840
AT2G16270
AT3G53760
AT1G10900
AT4G20890
AT1G02380
AT5G55960
AT5G66330
AT5G52975
AT1G31480
AT3G47950
AT4G21090
AT5G10940
AT5G51720
AT2G35605
AT4G24010
AT1G72490
AT5G38310
AT1G01030
AT3G26030
AT1G51760
AT2G25420
AT5G33370
AT1G04090
AT1G72310
AT2G36950
AT4G39300
AT4G20910
AT1G43640
AT4G33585
AT2G25110
AT1G63990
AT5G66750
AT4G39790
AT5G35995
AT5G44170
AT5G49990
AT1G53480
AT1G12970
AT1G03910
AT1G20180
AT5G13140
AT5G61560
AT2G21880
AT1G11590
AT5G58782
AT2G27820
AT5G59960
AT3G61680
AT3G60330
AT1G07130
AT1G26760
AT4G14620
AT4G26020
AT1G65450
AT1G27340
AT3G04210
AT5G43710
AT4G28270
AT5G58790
AT2G40530
AT1G74090
AT5G44973
AT4G26455
AT5G26780
AT3G06760
AT5G54900
AT3G21210
AT2G21620
AT1G61250
AT5G60690
AT4G32640
AT5G02020
AT2G29490
AT1G73320
AT4G20310
AT1G56110
AT1G80960
AT3G10912
AT1G11890
AT3G50940
AT3G20430
AT4G28570
AT1G06770
AT3G11840
AT5G52520
AT1G18960
AT1G68530
AT3G16450
AT1G12260
AT2G38465
AT3G02880
AT1G11610
AT5G01800
AT1G14580
AT2G11000
AT2G37160
AT5G18480
AT3G11710
AT5G55950
AT2G30933
AT5G38130
AT2G32920
AT5G28150
AT1G19270
AT3G16570
AT5G10400
AT3G61260
AT1G14940
AT1G31990
AT1G77110
AT1G69940
AT1G26795
AT1G05720
AT2G42010
AT2G38250
AT1G49800
AT1G79810
AT5G22820
AT4G21500
AT2G07360
AT1G79750
AT4G33710
AT1G74140
AT2G36670
AT3G58760
AT2G28305
AT1G19540
AT5G44130
AT2G24610
AT5G66770
AT3G09360
AT1G09530
AT1G77885
AT2G42390
AT1G64370
AT5G05987
AT1G29220
AT5G18500
AT2G44920
AT1G12665
AT5G58980
AT1G72650
AT5G25450
AT1G22460
AT3G06670
AT4G01540
AT5G23680
AT3G57120
AT1G26360
AT3G21750
AT5G60548
AT5G37740
AT1G62500
AT3G54220
AT1G48598
AT3G26330
AT1G78476
AT4G05530
AT5G46110
AT5G58020
AT2G36740
AT5G53580
AT5G45170
AT4G38560
AT4G30230
AT5G50300
AT3G51850
AT1G05560
AT5G57910
AT1G50950
AT5G04510
AT3G12050
AT5G45700
AT5G09890
AT3G53930
AT1G10140
AT1G60080
AT3G55610
AT5G27320
AT3G09930
AT5G45720
AT5G48010
AT2G16930
AT1G61520
AT2G38500
AT4G02075
AT1G78970
AT2G14580
AT5G17060
AT5G46720
AT2G35510
AT2G29790
AT2G32460
AT5G03760
AT5G20930
AT5G55470
AT5G55560
AT2G24945
AT5G62500
AT1G65370
AT1G62540
AT5G65120
AT5G23940
AT1G03180
AT1G77670
AT4G27650
AT5G20810
AT1G76900
AT3G27770
AT1G26320
AT2G05840
AT2G16640
AT4G19190
AT3G18790
AT5G25800
AT4G25090
AT4G22160
AT2G36835
AT4G18570
AT5G37990
AT3G48320
AT5G19440
AT3G05330
AT2G31380
AT3G46440
AT4G21200
AT5G11730
AT5G04460
```
