## Supplementary material for "A comprehensive map of preferentially located motifs reveals distinct proximal *cis*-regulatory elements in plants": AAATTT_containing_gene_set.txt

```
#Occurences of AAATTT between -375 and -255 (positions relative to the transcription start site)
#4382 sequences with AAATTT in this interval
#22.20% of the sequences in promoter set with AAATTT (set with 19736 sequences)
AT3G48360
AT5G02620
AT1G10630
AT5G65310
AT2G39960
AT3G01890
AT5G46210
AT3G10230
AT3G01200
AT5G24640
AT4G32030
AT5G14520
AT4G31290
AT4G05050
AT2G30910
AT1G69220
AT1G08830
AT2G01913
AT4G33010
AT4G28240
AT1G79490
AT4G29140
AT1G10640
AT2G13290
AT2G43930
AT3G15260
AT4G21215
AT1G35620
AT4G02220
AT5G51560
AT3G47730
AT1G55040
AT2G31730
AT1G56610
AT5G22010
AT3G62580
AT1G65900
AT5G23710
AT1G22230
AT1G32870
AT3G14330
AT4G37240
AT5G65730
AT1G67320
AT3G11730
AT3G24495
AT1G76260
AT3G52640
AT1G79670
AT2G36260
AT1G26440
AT1G19540
AT5G45170
AT4G16950
AT1G22220
AT1G50360
AT5G16280
AT1G26920
AT3G04010
AT5G08391
AT2G37600
AT2G31660
AT2G43260
AT5G61590
AT4G27650
AT4G32700
AT5G56160
AT4G15160
AT3G59530
AT4G04960
AT5G07220
AT5G38560
AT5G42250
AT5G15080
AT4G11230
AT4G23885
AT3G56090
AT5G18037
AT4G14430
AT2G45220
AT1G51780
AT1G58007
AT4G16140
AT5G24310
AT1G26796
AT2G25670
AT1G14570
AT3G55740
AT2G22200
AT2G02710
AT1G44350
AT3G23430
AT3G46300
AT1G16860
AT2G24610
AT5G62260
AT5G48590
AT1G44835
AT2G17370
AT3G45640
AT3G08960
AT3G06560
AT3G10420
AT5G14950
AT5G38990
AT5G61605
AT1G52060
AT1G52342
AT1G71710
AT1G43580
AT2G40620
AT1G71950
AT5G50920
AT5G39950
AT3G01670
AT3G11880
AT4G04210
AT3G54350
AT1G61795
AT2G35310
AT4G24265
AT4G03450
AT5G57040
AT5G25160
AT4G04330
AT1G10820
AT2G29770
AT1G60440
AT2G36890
AT5G12020
AT5G39890
AT3G15500
AT1G13755
AT5G22830
AT3G50780
AT2G36780
AT3G18280
AT1G55120
AT5G45275
AT1G73040
AT1G72210
AT1G75540
AT3G49580
AT1G10570
AT1G18090
AT3G55950
AT1G76530
AT5G28830
AT4G16860
AT2G28560
AT1G08620
AT3G14075
AT1G50930
AT2G23290
AT5G66985
AT1G51270
AT2G16880
AT1G14950
AT3G55130
AT1G54590
AT2G46260
AT4G36860
AT4G13580
AT4G02840
AT4G27950
AT1G77550
AT1G75930
AT5G10140
AT3G03828
AT5G58900
AT5G48450
AT5G25250
AT1G22300
AT2G31390
AT1G23070
AT1G24800
AT1G17380
AT5G02090
AT5G07520
AT3G48350
AT5G67140
AT5G44160
AT5G50460
AT1G07980
AT1G66850
AT1G62380
AT1G22650
AT4G01680
AT1G21250
AT3G16750
AT5G28050
AT1G08390
AT3G04060
AT3G48230
AT1G78995
AT1G49480
AT4G11680
AT3G45680
AT3G61180
AT1G24580
AT1G64080
AT3G47030
AT3G03090
AT2G25760
AT1G27960
AT3G47950
AT1G21520
AT3G13650
AT5G27320
AT1G71080
AT3G20330
AT2G30432
AT3G03920
AT4G11380
AT5G53900
AT3G26770
AT1G30473
AT5G18650
AT4G30460
AT1G42550
AT2G28671
AT5G66110
AT3G52990
AT4G38100
AT5G22470
AT4G21170
AT5G54540
AT1G76880
AT5G17770
AT5G60050
AT2G18050
AT4G34340
AT2G38630
AT1G24270
AT4G38770
AT5G14730
AT1G44920
AT5G24100
AT4G39240
AT5G66240
AT1G10865
AT3G10310
AT3G23880
AT5G05680
AT2G38330
AT5G35753
AT3G55890
AT4G13075
AT4G00310
AT4G32060
AT5G62320
AT4G33690
AT1G30090
AT4G12990
AT5G17890
AT3G57160
AT1G55265
AT1G03440
AT2G03450
AT1G02790
AT3G15250
AT5G49230
AT1G73560
AT1G15710
AT3G17040
AT5G02050
AT2G24090
AT4G21210
AT2G18940
AT2G19460
AT1G04620
AT5G63570
AT1G54690
AT3G06220
AT1G66050
AT3G46230
AT5G43810
AT1G14720
AT3G61390
AT2G17230
AT3G05460
AT3G46600
AT5G41240
AT3G11000
AT3G26340
AT1G64561
AT3G01490
AT4G06676
AT1G29950
AT5G50335
AT3G15690
AT1G53250
AT1G12980
AT3G17950
AT3G61250
AT5G20930
AT3G48090
AT5G57790
AT3G51100
AT1G29220
AT1G61095
AT5G63670
AT1G66530
AT3G06610
AT3G24300
AT2G36680
AT4G25850
AT4G37000
AT2G32040
AT3G46530
AT4G18070
AT2G20420
AT1G08780
AT1G09310
AT4G16144
AT2G19530
AT1G76160
AT5G61660
AT5G25460
AT5G45000
AT2G03500
AT5G61570
AT5G41960
AT2G24285
AT5G37630
AT2G43020
AT1G12672
AT5G63530
AT3G53530
AT2G17320
AT2G05440
AT1G55000
AT5G07550
AT3G25013
AT4G02390
AT1G78440
AT1G15470
AT4G11900
AT5G40860
AT2G43980
AT2G15570
AT1G27910
AT3G22800
AT3G09100
AT3G22750
AT5G56870
AT1G63820
AT4G10620
AT1G43170
AT2G28110
AT5G51710
AT2G36840
AT3G43420
AT2G32410
AT4G36090
AT5G25110
AT1G65295
AT1G02900
AT5G06850
AT4G27510
AT3G07720
AT4G13230
AT5G56640
AT1G58235
AT5G63080
AT1G44900
AT5G66675
AT1G75020
AT2G33835
AT1G19520
AT2G35340
AT2G03680
AT3G60660
AT3G27570
AT5G03300
AT3G23810
AT1G70280
AT3G12140
AT1G63810
AT3G27090
AT3G52370
AT5G40260
AT1G28230
AT3G07320
AT3G47810
AT3G48970
AT4G24200
AT4G01090
AT2G32710
AT4G25225
AT3G26160
AT4G00955
AT4G04630
AT1G15020
AT4G17810
AT1G09040
AT5G57140
AT5G61530
AT3G21630
AT5G48870
AT3G16857
AT2G27050
AT5G42720
AT5G26820
AT2G38530
AT2G47120
AT4G39980
AT1G75580
AT3G15680
AT1G08590
AT5G41800
AT4G08300
AT1G13870
AT4G27180
AT3G12910
AT1G49870
AT2G02100
AT1G54040
AT2G20570
AT4G13000
AT2G39510
AT5G28060
AT4G28703
AT3G47965
AT1G29030
AT2G02180
AT4G23290
AT5G43100
AT4G11110
AT4G09170
AT1G77960
AT3G46270
AT2G33780
AT5G15060
AT1G80180
AT3G16785
AT2G35290
AT4G10360
AT5G34885
AT5G46070
AT5G37310
AT4G02170
AT2G02160
AT1G56250
AT2G32370
AT5G53000
AT3G44260
AT3G19000
AT2G36390
AT4G00430
AT5G08250
AT5G20280
AT5G10360
AT4G35790
AT4G24090
AT2G06200
AT1G52330
AT1G45688
AT1G28190
AT5G04470
AT3G15395
AT3G49760
AT4G02820
AT4G27040
AT3G52561
AT4G10265
AT1G31660
AT4G27610
AT1G28960
AT1G09970
AT4G01670
AT1G31810
AT5G17360
AT2G26370
AT2G28230
AT1G77590
AT1G28560
AT1G64890
AT1G30070
AT2G36130
AT1G45170
AT4G18580
AT1G69485
AT1G76200
AT1G32360
AT4G08310
AT3G19615
AT5G27000
AT5G16380
AT2G02120
AT1G78420
AT5G38480
AT4G37740
AT1G08230
AT1G30760
AT3G50670
AT3G54610
AT1G69940
AT2G33990
AT5G29000
AT2G23370
AT2G26520
AT2G18230
AT2G40240
AT3G60380
AT2G45870
AT3G07830
AT5G53420
AT5G09510
AT5G63540
AT4G10030
AT3G10290
AT2G24150
AT3G17940
AT1G13820
AT3G55490
AT3G23990
AT1G55730
AT3G57190
AT2G05630
AT1G52300
AT1G30270
AT2G01870
AT5G43560
AT1G04900
AT4G15940
AT5G61130
AT4G39650
AT3G52540
AT5G24610
AT2G38970
AT5G07910
AT1G51350
AT5G58190
AT4G19560
AT1G32070
AT5G24430
AT2G14540
AT3G04570
AT1G02660
AT1G64840
AT5G57990
AT4G14815
AT2G16505
AT5G09672
AT4G26500
AT1G80730
AT4G01590
AT5G20230
AT2G30350
AT1G22460
AT3G59470
AT2G46080
AT1G24881
AT2G27680
AT5G38220
AT1G65450
AT1G56240
AT4G17570
AT1G17860
AT2G16720
AT1G06460
AT4G10710
AT4G14965
AT1G74690
AT1G29090
AT5G45960
AT1G13440
AT2G21370
AT5G41180
AT4G14900
AT5G47730
AT2G25430
AT5G37890
AT5G17450
AT5G45980
AT4G38940
AT5G42290
AT5G10560
AT5G60350
AT5G52450
AT2G37460
AT1G59760
AT1G74430
AT1G73350
AT2G29660
AT4G17245
AT2G25210
AT2G43910
AT2G31480
AT1G64950
AT3G44290
AT5G05580
AT3G02840
AT5G19880
AT3G12100
AT1G27850
AT1G70730
AT5G62740
AT5G62165
AT1G15840
AT1G22990
AT1G72770
AT4G32190
AT5G03940
AT1G59590
AT2G18260
AT5G67350
AT4G18650
AT2G17120
AT1G43900
AT5G01300
AT2G25510
AT3G05750
AT1G24575
AT4G36710
AT1G09245
AT3G23870
AT5G18930
AT5G24316
AT5G60940
AT5G67400
AT2G23940
AT1G12240
AT1G66080
AT1G24120
AT1G31470
AT1G63680
AT1G25520
AT3G61640
AT4G15120
AT2G40530
AT2G01860
AT5G65120
AT2G22500
AT5G59305
AT5G03930
AT4G14950
AT2G17310
AT5G13330
AT1G54650
AT1G58060
AT5G53480
AT1G59560
AT5G54500
AT2G23030
AT4G29940
AT4G22290
AT3G24506
AT5G63280
AT2G36490
AT2G41880
AT3G47500
AT2G38870
AT5G56190
AT4G16730
AT5G57110
AT3G29185
AT1G32690
AT3G28680
AT5G40190
AT5G63770
AT5G37530
AT4G34410
AT4G05530
AT4G08520
AT2G41350
AT5G19510
AT2G03800
AT2G17442
AT3G14280
AT5G40830
AT1G31240
AT5G28220
AT5G62150
AT5G45970
AT1G11655
AT1G54270
AT3G01323
AT4G32870
AT1G31840
AT1G78230
AT5G26660
AT1G66520
AT3G62530
AT2G17760
AT5G66440
AT4G38180
AT2G21730
AT3G29810
AT3G05050
AT4G28720
AT2G20142
AT5G62880
AT5G61360
AT2G38740
AT1G02730
AT3G09120
AT5G10660
AT5G48240
AT1G20920
AT4G17616
AT2G13790
AT3G23760
AT2G36000
AT1G17290
AT1G73330
AT5G03850
AT5G12860
AT1G65700
AT4G04890
AT1G15130
AT4G09000
AT3G43430
AT4G15000
AT5G51410
AT4G08230
AT4G14500
AT1G11580
AT3G06830
AT1G49820
AT3G06750
AT4G31450
AT2G02955
AT2G04039
AT2G26500
AT3G05490
AT3G50330
AT5G55910
AT4G29620
AT2G35510
AT2G24860
AT1G72680
AT2G32800
AT4G04780
AT3G48720
AT1G60890
AT3G51890
AT1G43560
AT4G22150
AT5G44250
AT2G35240
AT1G22700
AT5G18460
AT1G73150
AT4G21680
AT5G25220
AT2G05840
AT1G56720
AT2G40090
AT3G05740
AT5G39660
AT4G27020
AT2G28670
AT2G29710
AT4G24270
AT1G65910
AT5G41150
AT2G38170
AT1G76820
AT4G23930
AT3G62990
AT4G24490
AT5G04220
AT5G49525
AT4G08930
AT2G25250
AT2G16210
AT4G15900
AT5G53530
AT5G52660
AT5G24520
AT3G55677
AT4G13830
AT1G67910
AT1G35530
AT3G43790
AT5G14040
AT1G08900
AT2G45480
AT1G16470
AT1G12150
AT2G33530
AT3G58510
AT2G23700
AT3G45443
AT3G08020
AT1G54500
AT1G02930
AT5G26850
AT1G72700
AT3G04840
AT5G44565
AT5G41770
AT1G76090
AT5G25520
AT5G64520
AT3G49170
AT3G50000
AT1G72130
AT2G33170
AT1G51620
AT5G28470
AT1G60985
AT5G04190
AT5G50915
AT3G29250
AT1G22550
AT1G70410
AT2G21290
AT4G16000
AT3G48480
AT2G41640
AT5G48620
AT1G12640
AT5G64480
AT5G11880
AT4G14380
AT1G20090
AT2G42340
AT3G44120
AT1G80410
AT4G37680
AT5G64030
AT4G21320
AT2G46150
AT3G52840
AT3G01150
AT2G40340
AT4G02640
AT5G23210
AT3G08850
AT3G61300
AT5G11060
AT4G39910
AT5G10400
AT4G25210
AT2G17730
AT1G10780
AT3G59940
AT2G43730
AT5G04530
AT1G58190
AT5G51020
AT1G25425
AT1G30130
AT1G30870
AT5G16350
AT4G37460
AT4G27720
AT1G04310
AT5G25810
AT4G16980
AT3G50480
AT4G33460
AT5G58670
AT5G53950
AT5G66790
AT5G19240
AT1G05805
AT1G60620
AT1G17145
AT5G16500
AT5G63800
AT2G16760
AT1G11680
AT3G16870
AT5G47040
AT5G67480
AT5G59320
AT1G66150
AT2G41850
AT1G57600
AT2G30770
AT3G49050
AT5G16000
AT3G17090
AT5G35370
AT2G30933
AT1G29300
AT2G23800
AT4G24890
AT2G23130
AT1G68590
AT5G41260
AT5G16980
AT3G47200
AT3G52590
AT5G53570
AT2G38810
AT4G15233
AT3G57030
AT4G04610
AT3G08500
AT5G54530
AT4G22550
AT3G59220
AT3G26090
AT1G24706
AT5G15250
AT1G20910
AT5G52870
AT2G01500
AT1G23140
AT1G28305
AT3G20475
AT4G31480
AT5G42200
AT4G12560
AT2G35730
AT5G52480
AT3G27360
AT3G03180
AT5G58110
AT1G17140
AT2G43010
AT5G10230
AT2G20720
AT3G20100
AT2G23450
AT3G48140
AT5G14450
AT5G10220
AT4G37080
AT5G16260
AT5G20220
AT1G65440
AT3G15970
AT5G44568
AT5G58380
AT5G50570
AT5G62550
AT4G37060
AT1G66550
AT5G13840
AT5G67160
AT5G04347
AT3G04620
AT3G50310
AT1G72220
AT1G10410
AT5G38410
AT2G02540
AT1G64280
AT4G31380
AT2G25270
AT1G18560
AT1G48070
AT5G67240
AT5G47390
AT5G54300
AT1G66390
AT2G41420
AT5G12350
AT1G49260
AT3G11890
AT1G10270
AT2G39670
AT1G06430
AT1G51913
AT2G35200
AT1G05870
AT2G46550
AT1G28240
AT1G70740
AT2G33400
AT5G67500
AT1G44890
AT1G08960
AT1G04850
AT2G04790
AT3G03272
AT5G43680
AT5G51950
AT1G68330
AT2G32940
AT2G17260
AT1G32500
AT2G48070
AT1G41830
AT4G01580
AT1G23670
AT3G62290
AT2G41120
AT1G20823
AT3G03240
AT4G29770
AT5G42020
AT4G25870
AT5G57270
AT5G47330
AT1G31230
AT3G16060
AT1G06570
AT1G47620
AT4G34370
AT4G23170
AT4G37150
AT1G53210
AT4G11100
AT1G72140
AT5G58650
AT1G66960
AT1G52550
AT5G05440
AT3G28150
AT4G25420
AT5G57580
AT2G28000
AT2G31490
AT2G19820
AT3G53080
AT1G21660
AT1G41880
AT1G48480
AT4G01130
AT5G04070
AT4G03520
AT5G54980
AT5G26210
AT2G42480
AT4G21120
AT1G68250
AT3G06730
AT5G64750
AT1G15000
AT2G44100
AT1G17420
AT4G20430
AT2G19780
AT1G34120
AT4G18030
AT5G03345
AT5G06330
AT3G04970
AT3G24530
AT3G51950
AT1G70490
AT5G22820
AT3G10030
AT3G19860
AT3G47700
AT5G52440
AT1G02680
AT1G53290
AT5G05110
AT1G61850
AT1G21770
AT2G43250
AT1G54820
AT3G53520
AT4G37880
AT3G13180
AT4G08950
AT3G49660
AT1G61890
AT5G03406
AT4G15430
AT2G15400
AT4G25140
AT1G56415
AT4G15620
AT1G63000
AT1G15640
AT1G77310
AT3G59020
AT4G36550
AT3G52360
AT2G32030
AT1G53540
AT3G05280
AT4G30950
AT5G23250
AT1G60080
AT1G53163
AT5G05410
AT3G24500
AT3G15358
AT1G54050
AT3G14940
AT5G43150
AT1G52560
AT5G24030
AT3G05741
AT3G27610
AT2G11520
AT3G12130
AT1G62290
AT4G10060
AT1G17540
AT1G26560
AT4G12382
AT4G34350
AT5G22700
AT1G17470
AT2G28680
AT3G50520
AT1G68630
AT4G14240
AT4G19500
AT3G17690
AT3G54930
AT2G31930
AT2G40116
AT4G01720
AT5G46060
AT3G59970
AT1G03470
AT3G22470
AT3G15354
AT1G13350
AT2G10950
AT3G29350
AT5G39785
AT5G40970
AT1G15390
AT2G18690
AT5G42850
AT5G36180
AT1G15110
AT2G15910
AT1G05440
AT5G58782
AT1G25211
AT3G52820
AT2G41440
AT1G01220
AT4G17460
AT1G60810
AT2G31955
AT1G52890
AT1G45229
AT3G09440
AT2G20210
AT1G68470
AT5G64850
AT1G80170
AT1G78820
AT2G25070
AT4G27870
AT2G36895
AT1G22882
AT2G30990
AT1G24060
AT1G24062
AT2G38080
AT5G27360
AT4G26110
AT1G80910
AT4G00755
AT3G03520
AT5G08335
AT1G22540
AT1G71880
AT4G07825
AT3G52660
AT1G72370
AT1G06510
AT4G15950
AT2G27060
AT3G26460
AT5G60270
AT3G01120
AT1G14350
AT2G19480
AT1G75388
AT3G17160
AT5G65340
AT1G73230
AT4G34900
AT2G16940
AT2G29670
AT1G74270
AT2G37435
AT5G15210
AT5G48575
AT2G35070
AT5G67020
AT4G18140
AT1G62300
AT1G51310
AT1G08315
AT2G47620
AT3G24180
AT1G17680
AT3G13445
AT1G63180
AT5G07580
AT2G33630
AT2G14095
AT3G51080
AT1G63630
AT3G13110
AT3G47690
AT1G68570
AT1G14690
AT5G58420
AT1G75780
AT5G20610
AT4G31180
AT4G12730
AT2G13360
AT1G10560
AT2G45510
AT1G80420
AT3G45930
AT3G05560
AT1G27020
AT4G04850
AT1G75080
AT1G68980
AT4G18130
AT1G09575
AT4G37470
AT5G54290
AT1G53887
AT4G22513
AT1G51140
AT3G21420
AT5G35160
AT5G49000
AT5G06180
AT5G14120
AT4G36410
AT1G62510
AT1G66200
AT2G01830
AT5G04560
AT3G61430
AT2G04530
AT1G67630
AT1G64140
AT1G02520
AT5G16390
AT4G11190
AT5G05240
AT1G53050
AT4G22270
AT1G66800
AT5G41740
AT5G45430
AT5G45900
AT1G21320
AT4G06744
AT2G29020
AT4G09467
AT5G42765
AT1G11362
AT1G26530
AT1G70100
AT1G33520
AT1G10522
AT1G03340
AT5G64570
AT2G15590
AT3G18480
AT5G10990
AT3G05935
AT1G27600
AT5G11480
AT3G08970
AT1G25055
AT1G67270
AT1G03100
AT2G36550
AT3G62080
AT3G47860
AT2G27385
AT1G48350
AT3G52800
AT5G47090
AT5G10600
AT1G30610
AT3G23160
AT1G19250
AT4G36880
AT5G19172
AT2G19280
AT1G13130
AT5G38880
AT4G01710
AT3G22540
AT1G32520
AT1G25480
AT2G01640
AT1G44110
AT1G25420
AT3G55420
AT4G26630
AT2G04280
AT4G11970
AT5G64180
AT5G23130
AT3G51940
AT1G52530
AT5G23405
AT1G56345
AT1G78430
AT4G20870
AT1G13390
AT1G20480
AT1G74080
AT5G59540
AT2G27389
AT3G55980
AT3G46520
AT1G08220
AT1G68720
AT2G01590
AT5G26790
AT3G11130
AT4G39860
AT1G10960
AT2G35215
AT3G02600
AT1G59710
AT3G58750
AT2G27600
AT1G52290
AT5G24580
AT4G38360
AT4G39190
AT4G35220
AT5G27700
AT4G13460
AT2G45360
AT5G16060
AT1G77230
AT1G18390
AT1G68170
AT1G62180
AT1G73100
AT5G51080
AT1G50480
AT5G43930
AT5G41660
AT5G46740
AT5G61110
AT2G20530
AT5G08535
AT5G13770
AT5G46600
AT1G71866
AT1G77855
AT2G36120
AT3G54780
AT3G01920
AT1G29200
AT5G64560
AT1G08290
AT5G09800
AT2G03730
AT1G72430
AT1G62262
AT1G75510
AT1G22275
AT4G39130
AT5G18310
AT1G32450
AT3G21520
AT3G57580
AT3G04090
AT3G48150
AT4G36900
AT4G14040
AT1G48930
AT3G06780
AT2G17480
AT2G29340
AT4G39210
AT2G24030
AT3G17380
AT3G50110
AT1G69270
AT1G19670
AT1G73200
AT5G36960
AT2G05710
AT2G44430
AT1G24610
AT5G42960
AT1G28375
AT5G50423
AT3G27925
AT4G29670
AT1G52670
AT3G04290
AT3G02610
AT5G44370
AT1G79350
AT2G01620
AT3G20740
AT4G04745
AT1G80240
AT4G13345
AT5G40360
AT3G24810
AT5G53870
AT1G62975
AT5G02100
AT4G10050
AT1G56650
AT5G62760
AT4G13690
AT5G42090
AT5G55860
AT1G26630
AT5G24130
AT5G49480
AT3G25930
AT5G43670
AT4G32470
AT3G04160
AT5G19820
AT4G09760
AT1G70782
AT5G54680
AT1G66840
AT4G28590
AT3G57120
AT4G36590
AT1G51355
AT5G41700
AT1G01010
AT1G48620
AT5G19180
AT2G36960
AT1G15940
AT3G13550
AT1G65985
AT4G04320
AT2G16800
AT1G63880
AT2G24762
AT3G20540
AT5G09260
AT2G15430
AT1G05820
AT1G48330
AT4G09010
AT3G24510
AT1G20690
AT3G53900
AT4G13330
AT4G00270
AT1G70790
AT5G17710
AT2G28870
AT3G06580
AT2G41340
AT2G39980
AT5G41000
AT5G51380
AT1G26620
AT1G35430
AT5G49570
AT5G18200
AT1G34380
AT2G40570
AT4G11310
AT1G30470
AT2G15440
AT1G65090
AT1G74070
AT4G17430
AT1G03190
AT2G05590
AT3G59880
AT5G51640
AT2G03410
AT4G04920
AT1G10930
AT2G34110
AT2G06040
AT2G28320
AT3G09780
AT2G36010
AT1G77765
AT2G05530
AT1G05291
AT4G39080
AT3G51150
AT4G28520
AT2G02170
AT1G73670
AT2G19810
AT5G08305
AT1G01900
AT5G18340
AT4G09670
AT1G75150
AT5G03280
AT5G18920
AT2G19790
AT5G47080
AT1G67730
AT2G24970
AT4G28480
AT2G17700
AT4G14540
AT2G34600
AT1G68830
AT5G61510
AT5G18170
AT5G52210
AT2G01660
AT5G51890
AT4G09550
AT2G21195
AT2G33700
AT4G27620
AT4G01480
AT3G03870
AT5G58800
AT5G20790
AT3G05060
AT5G15310
AT5G57440
AT2G19110
AT3G53200
AT4G14050
AT3G07430
AT5G44574
AT4G26850
AT5G42600
AT1G01250
AT1G13640
AT5G50670
AT2G39170
AT1G27030
AT1G14060
AT5G19875
AT2G29580
AT1G35625
AT2G20840
AT3G14290
AT3G53770
AT3G26932
AT5G54050
AT3G26910
AT1G64720
AT2G16190
AT1G59580
AT5G13220
AT1G60670
AT4G08500
AT4G19370
AT5G01040
AT2G32990
AT5G19980
AT3G59420
AT3G11470
AT3G52030
AT5G52980
AT2G32480
AT1G25472
AT2G47550
AT1G15060
AT5G26220
AT1G03170
AT4G25690
AT3G02300
AT5G35480
AT1G65280
AT4G35700
AT2G20010
AT2G16860
AT1G78740
AT2G06005
AT1G73790
AT4G31900
AT2G11910
AT4G35070
AT1G52270
AT5G09890
AT3G51420
AT3G28660
AT2G23790
AT4G16146
AT3G03950
AT4G28706
AT1G68450
AT2G26860
AT1G70140
AT3G28670
AT2G30780
AT1G58030
AT5G58540
AT3G06600
AT3G57600
AT1G52220
AT1G53750
AT5G11530
AT2G39210
AT3G53460
AT2G23440
AT4G19550
AT2G38770
AT3G45210
AT2G43780
AT4G26790
AT2G30120
AT1G16440
AT5G42110
AT2G39900
AT3G56400
AT5G03650
AT5G21070
AT1G66890
AT2G35620
AT1G53160
AT2G37890
AT1G09340
AT4G18980
AT4G17150
AT5G63250
AT5G11020
AT5G16640
AT1G73190
AT3G16260
AT3G45770
AT1G11800
AT5G16400
AT1G34000
AT1G68120
AT3G49260
AT3G47780
AT1G54410
AT3G51610
AT1G27045
AT1G29490
AT4G06598
AT2G39580
AT1G50410
AT4G27280
AT3G03590
AT1G62730
AT1G73430
AT1G36380
AT2G10930
AT4G31940
AT1G62780
AT4G29285
AT3G10470
AT3G16570
AT4G37210
AT2G32275
AT2G39250
AT4G30190
AT1G19360
AT4G03140
AT2G22230
AT2G27430
AT1G75390
AT4G23060
AT1G16890
AT1G72050
AT2G06010
AT5G10130
AT4G35560
AT1G73870
AT3G61210
AT5G32470
AT3G60350
AT2G41590
AT1G64142
AT5G23200
AT4G22890
AT2G16835
AT1G79070
AT2G35380
AT4G19830
AT2G44578
AT1G07280
AT1G15550
AT5G39090
AT2G22850
AT4G18350
AT5G58860
AT3G28030
AT4G32450
AT2G31740
AT5G19060
AT5G07440
AT5G56010
AT4G17615
AT5G43320
AT5G08330
AT4G39730
AT4G01250
AT2G23150
AT5G06050
AT3G02160
AT1G68020
AT1G14540
AT5G24400
AT4G17600
AT4G08685
AT1G53570
AT4G10090
AT3G12270
AT1G75720
AT1G51745
AT5G19120
AT2G47640
AT1G02020
AT5G59970
AT1G59740
AT1G08570
AT3G02468
AT1G63530
AT1G80710
AT2G28460
AT5G20020
AT3G29410
AT2G34500
AT4G08025
AT1G20120
AT2G39730
AT3G14400
AT4G02120
AT1G70170
AT1G02720
AT3G55880
AT2G41342
AT5G57180
AT2G25420
AT5G07350
AT3G52105
AT5G33390
AT5G15910
AT2G02800
AT3G13910
AT5G48660
AT2G28370
AT5G27330
AT1G03960
AT3G10810
AT1G76600
AT1G14730
AT3G11660
AT5G27650
AT2G36270
AT4G03080
AT1G25470
AT2G35345
AT5G56300
AT3G15660
AT1G55190
AT4G00810
AT1G30845
AT3G23180
AT4G17480
AT1G08940
AT5G59690
AT3G22942
AT3G04470
AT5G51030
AT1G54550
AT2G38570
AT4G13040
AT3G21090
AT4G16566
AT3G48570
AT1G73320
AT3G04810
AT1G77670
AT3G60200
AT2G36530
AT3G26640
AT1G67560
AT5G52030
AT3G06810
AT3G59400
AT1G68690
AT2G19970
AT3G14030
AT2G04025
AT3G11080
AT5G10470
AT5G62140
AT1G50830
AT5G18065
AT1G76720
AT5G40950
AT2G26510
AT4G04750
AT5G62540
AT5G37670
AT2G38070
AT4G36750
AT2G47040
AT5G66820
AT1G11930
AT4G00460
AT5G55550
AT2G40935
AT1G58122
AT5G10010
AT1G53430
AT5G06510
AT5G15090
AT5G14420
AT5G41750
AT1G53300
AT5G46230
AT1G47640
AT1G76590
AT4G25860
AT5G45775
AT2G25370
AT1G52780
AT3G44940
AT4G00870
AT3G06670
AT2G33740
AT1G10550
AT4G13260
AT1G29420
AT1G14370
AT1G13960
AT1G71140
AT2G22970
AT5G44570
AT2G40800
AT5G59570
AT1G79380
AT2G47020
AT1G29520
AT3G10985
AT1G74700
AT2G23530
AT3G53990
AT2G28450
AT4G00450
AT5G10440
AT5G24570
AT1G08610
AT2G05632
AT3G26730
AT4G32530
AT4G15396
AT1G04330
AT1G32350
AT4G34640
AT5G15680
AT1G34150
AT3G48550
AT4G34970
AT1G14740
AT1G67360
AT5G55120
AT2G29065
AT5G42540
AT5G26030
AT4G21660
AT5G26260
AT1G80400
AT2G36460
AT1G58110
AT5G22000
AT1G69510
AT5G22630
AT3G43833
AT1G62790
AT4G11290
AT4G25340
AT2G01150
AT1G62970
AT1G50610
AT2G37630
AT1G61620
AT3G62120
AT2G18560
AT1G70030
AT3G16440
AT2G28330
AT4G03550
AT3G13120
AT1G73260
AT3G59080
AT5G44520
AT3G01345
AT2G46800
AT3G53110
AT2G04675
AT1G47600
AT5G01710
AT1G25510
AT1G73760
AT2G18960
AT1G60986
AT3G52090
AT4G18395
AT1G71890
AT5G38450
AT1G51470
AT2G47420
AT2G23820
AT5G43500
AT1G64590
AT4G24770
AT2G33300
AT3G63260
AT1G66100
AT4G10760
AT5G50410
AT1G77240
AT2G32645
AT4G17670
AT1G70370
AT1G54490
AT3G17330
AT5G40155
AT4G25030
AT3G10595
AT2G26710
AT4G04340
AT4G22756
AT4G12080
AT3G12200
AT3G21550
AT3G07820
AT5G52100
AT4G36110
AT5G44290
AT3G09570
AT2G02630
AT1G12320
AT2G43840
AT4G01770
AT5G53960
AT3G04190
AT4G28510
AT1G09910
AT2G46710
AT4G37130
AT3G24430
AT2G33410
AT4G33800
AT4G37682
AT5G57350
AT3G16770
AT3G14415
AT3G19180
AT5G21950
AT3G11600
AT5G64440
AT4G15400
AT5G52330
AT5G57070
AT2G18660
AT5G52230
AT1G75120
AT5G28020
AT4G12320
AT1G31350
AT2G46493
AT1G74500
AT2G22000
AT5G45550
AT5G24830
AT2G17972
AT5G44650
AT3G07390
AT1G76860
AT5G42350
AT3G14830
AT1G08130
AT5G20600
AT3G11560
AT5G52060
AT3G62130
AT5G37740
AT3G46580
AT1G53860
AT2G29910
AT1G69570
AT3G44110
AT4G28100
AT3G16490
AT3G59370
AT2G11851
AT1G53490
AT2G34580
AT4G33130
AT4G09250
AT2G34355
AT1G23980
AT3G48040
AT4G33120
AT3G27880
AT5G09670
AT5G38430
AT4G34770
AT2G20208
AT3G54360
AT5G48560
AT4G34890
AT5G39250
AT2G30340
AT5G55240
AT5G43822
AT3G10550
AT1G34180
AT1G16858
AT3G06030
AT4G35040
AT5G54840
AT4G19960
AT1G18340
AT1G34200
AT1G62750
AT4G27170
AT1G58848
AT4G24240
AT3G08710
AT2G30590
AT3G05800
AT1G35255
AT5G63090
AT2G43330
AT1G77660
AT4G19450
AT4G16380
AT3G55630
AT1G14140
AT3G26110
AT5G47350
AT1G61040
AT2G23840
AT1G78650
AT3G48850
AT5G05670
AT4G00330
AT1G16780
AT5G10910
AT2G23110
AT1G67080
AT3G19020
AT4G17330
AT1G67550
AT3G61690
AT3G01590
AT1G26880
AT4G31700
AT5G41880
AT1G60660
AT5G42240
AT5G48210
AT5G40690
AT1G43800
AT4G29420
AT5G17060
AT1G78290
AT5G59220
AT5G50800
AT1G15165
AT5G60120
AT2G26170
AT5G15650
AT1G13250
AT2G26180
AT4G22190
AT2G19400
AT3G49300
AT4G33180
AT3G14350
AT5G60620
AT1G67740
AT1G70780
AT3G19250
AT4G13430
AT1G07480
AT1G57770
AT4G17230
AT4G32440
AT2G43850
AT1G27385
AT2G25590
AT3G21840
AT1G47710
AT5G43470
AT3G46430
AT3G12350
AT2G39795
AT3G13340
AT1G78810
AT3G57550
AT1G14345
AT1G16630
AT2G29740
AT5G49880
AT4G14750
AT3G21330
AT4G34215
AT5G04130
AT1G04750
AT5G57410
AT3G05100
AT2G30420
AT5G46295
AT4G37030
AT1G07670
AT3G61070
AT2G39420
AT4G36960
AT5G22080
AT2G36720
AT2G04515
AT5G61220
AT5G62470
AT3G60260
AT5G64667
AT2G28600
AT1G77060
AT5G61000
AT1G22730
AT5G46530
AT2G32400
AT3G60630
AT5G47380
AT4G35410
AT5G65290
AT3G02690
AT1G67110
AT4G10210
AT5G64240
AT4G19740
AT3G03000
AT5G23100
AT1G33060
AT3G07810
AT3G62640
AT2G14850
AT3G14600
AT1G63500
AT2G37620
AT5G13440
AT2G45040
AT2G45950
AT4G35600
AT4G25250
AT4G05400
AT1G79640
AT4G19190
AT2G38890
AT3G25600
AT3G05390
AT4G12300
AT5G47190
AT3G62499
AT3G02730
AT3G50700
AT3G25910
AT5G03140
AT2G32430
AT1G63170
AT1G15860
AT1G74360
AT2G45820
AT1G01140
AT3G53410
AT4G14910
AT3G28580
AT4G22340
AT1G54320
AT5G35590
AT5G64370
AT2G21385
AT1G62610
AT3G13640
AT3G60880
AT1G23860
AT5G63560
AT1G29470
AT1G72720
AT2G16570
AT5G18480
AT1G73480
AT3G30720
AT5G06240
AT4G20310
AT5G13660
AT1G52540
AT5G64880
AT3G62210
AT2G14835
AT2G04700
AT1G13270
AT1G34470
AT4G11920
AT4G03070
AT1G17040
AT1G24793
AT4G03960
AT5G60630
AT5G35630
AT4G32670
AT1G61810
AT1G29195
AT5G48180
AT5G64740
AT3G01870
AT4G22758
AT5G20820
AT5G65870
AT4G02280
AT1G68870
AT1G02840
AT2G27940
AT3G12915
AT1G17970
AT3G17510
AT2G01990
AT5G49220
AT3G30350
AT1G11660
AT4G22160
AT4G33490
AT5G09730
AT5G52970
AT5G61810
AT4G35950
AT1G25380
AT2G20190
AT2G41820
AT2G31420
AT4G35320
AT3G15340
AT3G54820
AT1G73120
AT5G27840
AT1G30580
AT1G54440
AT5G50490
AT5G39600
AT3G49601
AT5G26160
AT5G66570
AT3G04820
AT4G31590
AT3G12760
AT5G60400
AT5G13090
AT1G79120
AT2G24765
AT1G53165
AT5G06265
AT1G08050
AT5G25940
AT3G46460
AT4G26890
AT5G15581
AT4G31680
AT1G17330
AT3G46820
AT1G03980
AT5G06770
AT3G46290
AT2G28910
AT5G48020
AT3G23340
AT5G40710
AT1G25370
AT3G18750
AT1G80460
AT4G32140
AT2G22750
AT2G18390
AT5G47950
AT1G10910
AT5G01410
AT5G11800
AT2G05350
AT4G28880
AT3G59640
AT1G32230
AT2G41220
AT3G59780
AT3G21820
AT4G34050
AT4G34990
AT5G61330
AT3G09880
AT1G04880
AT5G11310
AT2G21140
AT5G11890
AT2G24040
AT5G54730
AT2G03821
AT4G24510
AT3G49210
AT3G50350
AT1G80790
AT5G63550
AT2G30950
AT3G47120
AT2G02250
AT3G16250
AT2G18420
AT2G36580
AT3G55700
AT5G48410
AT3G62422
AT1G12780
AT3G62100
AT4G19490
AT3G47960
AT2G47090
AT4G37640
AT4G25730
AT5G05070
AT4G11810
AT2G47480
AT3G53180
AT3G14270
AT1G36320
AT1G65040
AT2G39780
AT3G23325
AT3G54740
AT1G19500
AT4G34930
AT5G02910
AT5G56310
AT4G24370
AT4G21060
AT1G72200
AT1G67090
AT3G44370
AT5G09400
AT2G14620
AT3G62750
AT5G41080
AT2G31945
AT5G43400
AT1G16410
AT5G47120
AT4G15960
AT2G44210
AT5G13960
AT5G49470
AT2G31790
AT3G28990
AT2G39700
AT1G79130
AT4G19630
AT1G66020
AT2G26080
AT4G29160
AT3G11330
AT5G55460
AT2G28410
AT1G54340
AT1G26690
AT5G59810
AT1G70290
AT5G11350
AT3G03420
AT3G60730
AT5G27680
AT5G66658
AT3G02040
AT3G63020
AT5G13360
AT1G72090
AT5G40370
AT1G14820
AT3G28790
AT1G13860
AT1G67635
AT1G25150
AT3G04240
AT1G01260
AT3G28980
AT4G01510
AT3G22200
AT1G28630
AT2G30170
AT4G33110
AT3G14240
AT5G42050
AT1G02340
AT5G28740
AT5G38600
AT4G29470
AT4G08350
AT2G27180
AT1G17440
AT4G25170
AT4G22220
AT5G44750
AT1G54850
AT1G04800
AT2G41225
AT5G42000
AT3G55070
AT1G51680
AT1G06200
AT2G16070
AT1G10690
AT3G46980
AT5G36910
AT1G54030
AT1G13940
AT5G17280
AT3G25430
AT3G56010
AT2G31340
AT5G64640
AT5G39360
AT4G24470
AT5G55700
AT5G49690
AT3G15518
AT1G69250
AT3G26450
AT3G61930
AT5G56550
AT1G22480
AT4G14960
AT3G18090
AT1G19790
AT5G05360
AT1G54740
AT4G18320
AT3G01085
AT1G12200
AT4G13670
AT1G09890
AT5G54490
AT5G62390
AT1G05190
AT3G46950
AT5G47020
AT5G43830
AT1G53285
AT1G09590
AT1G01640
AT3G49850
AT5G67000
AT4G11880
AT4G33565
AT5G48520
AT5G64130
AT5G53980
AT5G55050
AT3G08610
AT1G55330
AT4G13350
AT2G39940
AT1G19270
AT4G13070
AT3G62420
AT1G53510
AT5G20050
AT3G66658
AT4G17660
AT1G21210
AT1G15910
AT4G23790
AT1G35680
AT5G44400
AT5G47860
AT1G10150
AT4G28420
AT4G35480
AT1G20900
AT3G60720
AT1G68810
AT5G48290
AT1G71360
AT1G11280
AT4G27750
AT2G39855
AT5G39900
AT2G01250
AT2G39390
AT1G06930
AT1G03040
AT1G70550
AT5G62940
AT5G16453
AT4G39540
AT5G21970
AT1G09794
AT1G65370
AT2G21190
AT4G14510
AT5G07470
AT1G17160
AT5G47240
AT4G24590
AT4G16420
AT3G54210
AT3G54710
AT4G13560
AT1G69900
AT1G02145
AT2G42950
AT1G22500
AT5G19200
AT1G02970
AT2G45700
AT4G12830
AT5G15120
AT3G19508
AT3G08640
AT3G24010
AT3G43930
AT4G16260
AT4G35100
AT1G16570
AT1G78900
AT2G44520
AT4G37010
AT1G69060
AT3G26740
AT1G08540
AT4G38580
AT1G76550
AT1G11050
AT4G36870
AT3G58020
AT2G28520
AT1G66900
AT5G22210
AT3G05545
AT3G05010
AT1G17050
AT1G29460
AT1G67855
AT5G01450
AT3G28760
AT3G52110
AT5G26310
AT1G67870
AT3G12180
AT2G38950
AT3G58720
AT5G20200
AT2G02610
AT2G17240
AT2G26990
AT1G04560
AT3G27750
AT5G38200
AT2G23670
AT3G27110
AT1G52310
AT3G45850
AT3G55450
AT3G03773
AT4G01540
AT1G76440
AT5G28650
AT1G30410
AT4G35140
AT5G63087
AT5G04550
AT1G63540
AT4G00100
AT1G47330
AT1G68580
AT1G72150
AT2G07690
AT5G14780
AT2G16810
AT4G35580
AT5G55900
AT5G65207
AT1G43190
AT5G48230
AT5G67245
AT1G11940
AT2G28840
AT1G26540
AT3G09085
AT1G06840
AT5G44340
AT1G34046
AT4G20320
AT2G31085
AT2G17570
AT5G41520
AT5G09450
AT3G21230
AT5G42620
AT2G27710
AT3G28050
AT2G23660
AT1G28520
AT3G52155
AT1G11650
AT4G14420
AT1G29760
AT4G23670
AT5G10390
AT5G12890
AT5G56000
AT3G58990
AT4G01000
AT1G49530
AT4G27380
AT3G24790
AT1G23490
AT5G39320
AT2G21470
AT4G01070
AT1G05290
AT1G47960
AT2G20650
AT1G30910
AT3G15520
AT4G16444
AT5G64920
AT2G35410
AT2G39060
AT3G16910
AT5G24460
AT1G12020
AT3G19680
AT1G32380
AT2G01180
AT3G22240
AT4G22810
AT5G43710
AT3G17310
AT5G59080
AT2G30740
AT1G51460
AT1G02530
AT5G09410
AT4G02690
AT5G27610
AT1G74010
AT2G20680
AT3G22510
AT3G27809
AT4G08170
AT5G39760
AT3G14760
AT4G13200
AT1G10980
AT2G07180
AT1G04440
AT3G23200
AT2G01330
AT1G20330
AT2G39220
AT1G75170
AT4G14160
AT5G55170
AT2G39130
AT1G58380
AT1G58180
AT3G51800
AT2G23950
AT3G20290
AT5G19660
AT3G22970
AT4G35050
AT5G20000
AT5G62460
AT3G50960
AT1G24010
AT1G71865
AT1G51720
AT4G38510
AT5G46620
AT2G31040
AT1G22450
AT2G31170
AT3G60800
AT4G38730
AT2G03150
AT5G27750
AT5G10780
AT5G58760
AT2G32350
AT1G51200
AT2G03980
AT2G02370
AT4G18870
AT5G48640
AT4G28220
AT3G60245
AT1G59840
AT3G61280
AT1G66190
AT1G66480
AT1G55360
AT5G53500
AT1G11170
AT3G52620
AT2G39310
AT1G26710
AT1G50630
AT2G40930
AT2G15000
AT4G12800
AT4G29120
AT4G00720
AT1G78490
AT3G16740
AT3G19660
AT3G05330
AT5G38180
AT1G02575
AT4G28365
AT4G33960
AT2G46170
AT1G67980
AT3G14200
AT1G72330
AT1G49580
AT3G09150
AT3G51860
AT3G10920
AT3G11590
AT1G31490
AT4G38650
AT1G43670
AT5G36940
AT5G13130
AT3G52420
AT5G45190
AT5G48160
AT2G40610
AT1G56520
AT3G23790
AT1G55820
AT1G46264
AT5G64080
AT5G28030
AT1G51130
AT1G22050
AT2G32140
AT4G33060
AT4G19990
AT1G66360
AT1G56580
AT2G01360
AT5G61410
AT2G40790
AT3G13350
AT4G26410
AT1G76010
AT2G40900
AT4G23660
AT2G20610
AT5G55920
AT3G24350
AT3G15140
AT5G58590
AT1G49130
AT1G54060
AT3G21430
AT1G65490
AT5G13710
AT5G18270
AT5G55560
AT1G52500
AT1G29395
AT5G07340
AT1G58220
AT1G61090
AT2G26770
AT1G60740
AT4G28750
AT1G64990
AT2G24290
AT5G15070
AT3G22275
AT5G48720
AT5G40200
AT2G38290
AT1G29320
AT2G24350
AT2G30942
AT1G43690
AT2G21070
AT2G30700
AT1G71830
AT4G38860
AT4G03420
AT5G02950
AT5G44040
AT1G36990
AT3G28857
AT5G12410
AT3G20510
AT2G20240
AT1G72070
AT4G00300
AT1G68960
AT1G79270
AT5G44380
AT1G71940
AT2G19520
AT5G54160
AT2G25790
AT2G13100
AT1G23580
AT3G50630
AT1G03380
AT3G16370
AT1G14610
AT1G54160
AT4G39330
AT4G15110
AT4G35335
AT3G01130
AT1G61097
AT2G39020
AT5G22545
AT4G39200
AT2G16200
AT3G06910
AT1G64440
AT1G11925
AT5G15180
AT5G57830
AT4G04885
AT5G55070
AT5G25900
AT4G18190
AT5G35410
AT1G69800
AT3G49390
AT3G20670
AT5G06370
AT2G03390
AT3G19130
AT5G59770
AT2G12480
AT4G21510
AT2G47650
AT1G26360
AT5G04000
AT4G30200
AT3G47390
AT3G63050
AT3G27325
AT5G57660
AT3G03160
AT3G20620
AT3G21870
AT1G05675
AT1G55240
AT1G69160
AT4G01430
AT4G17100
AT5G42920
AT2G06095
AT3G44720
AT2G09970
AT1G64065
AT4G37450
AT2G31141
AT3G15940
AT5G45630
AT3G27530
AT1G03250
AT1G08600
AT2G41010
AT4G14104
AT5G34869
AT4G33590
AT5G17170
AT2G37960
AT3G48110
AT3G54880
AT1G78020
AT1G19850
AT2G42720
AT5G47250
AT3G55390
AT5G67180
AT1G24310
AT4G19520
AT1G61900
AT3G44600
AT1G70480
AT1G27070
AT1G78340
AT3G29400
AT4G21445
AT5G16760
AT2G29310
AT4G15840
AT2G33120
AT5G03540
AT1G06060
AT3G56620
AT2G29210
AT2G46000
AT4G21190
AT3G44300
AT5G49720
AT5G62200
AT3G55665
AT5G35460
AT1G02780
AT4G39010
AT3G43960
AT1G09780
AT1G25280
AT1G56430
AT2G18800
AT5G42590
AT1G30820
AT5G44585
AT3G30540
AT3G13065
AT2G19170
AT5G45428
AT2G29720
AT2G30260
AT4G33790
AT2G44770
AT5G14580
AT1G68795
AT5G16780
AT3G05170
AT5G53090
AT3G12700
AT1G27170
AT1G02750
AT3G12345
AT5G06720
AT2G35520
AT5G25610
AT1G51340
AT3G23740
AT5G43630
AT5G25360
AT3G44220
AT4G01280
AT4G16610
AT4G23610
AT4G39320
AT3G56460
AT5G07840
AT1G53500
AT3G47010
AT4G23680
AT2G26070
AT5G39680
AT1G63220
AT4G11800
AT1G51402
AT5G62630
AT1G65060
AT3G19515
AT5G24270
AT1G60030
AT3G09900
AT3G19200
AT4G08691
AT3G21920
AT1G27530
AT5G45890
AT1G53070
AT5G09330
AT3G61111
AT1G12860
AT3G61630
AT1G07210
AT4G29030
AT3G10780
AT5G03080
AT4G12910
AT5G08750
AT3G12620
AT1G23080
AT4G14723
AT5G63150
AT4G09630
AT4G26260
AT1G60170
AT3G15780
AT4G35510
AT4G38210
AT3G44340
AT1G09270
AT5G24660
AT2G27720
AT3G16565
AT2G23900
AT1G65960
AT3G08760
AT5G60970
AT5G57620
AT3G03280
AT3G27820
AT4G16110
AT5G18560
AT5G51570
AT3G49790
AT1G14560
AT1G10020
AT3G22070
AT2G31280
AT5G37780
AT3G45700
AT4G35290
AT5G43185
AT5G49020
AT2G46470
AT2G24692
AT4G20300
AT5G62990
AT3G07480
AT3G57710
AT1G62981
AT3G61880
AT4G30520
AT4G33600
AT5G65590
AT2G24460
AT5G55520
AT5G34940
AT3G62660
AT3G60690
AT4G23750
AT5G67340
AT2G42540
AT2G18330
AT5G23810
AT5G06860
AT5G16150
AT4G18730
AT5G56280
AT3G27590
AT1G49050
AT1G34220
AT2G41810
AT1G34430
AT1G68680
AT1G13140
AT2G28660
AT4G39753
AT3G29320
AT1G47497
AT5G42370
AT2G24390
AT5G54580
AT5G01610
AT3G29034
AT1G22280
AT2G30920
AT1G33102
AT5G41990
AT3G62830
AT5G62530
AT4G33030
AT1G77990
AT1G48100
AT1G63270
AT5G02560
AT2G22460
AT5G66450
AT4G09466
AT2G42760
AT3G54300
AT3G13660
AT1G29900
AT5G20540
AT2G20810
AT5G44000
AT5G10605
AT1G22770
AT3G19400
AT2G26540
AT1G03103
AT1G12450
AT1G06475
AT5G40420
AT5G44860
AT4G39780
AT2G15050
AT2G46940
AT1G07720
AT5G10190
AT3G01450
AT4G39150
AT4G12545
AT4G15720
AT3G01660
AT4G02060
AT3G20580
AT4G23330
AT3G57090
AT1G75810
AT3G30775
AT4G01330
AT2G45590
AT1G06530
AT3G52860
AT1G04700
AT2G27200
AT2G22560
AT1G12430
AT5G49120
AT5G15790
AT3G24690
AT5G58830
AT5G01712
AT2G40890
AT2G30210
AT4G18710
AT3G02550
AT3G49160
AT5G28610
AT3G50650
AT3G47836
AT1G74540
AT5G35360
AT3G47820
AT1G68890
AT5G20320
AT5G28540
AT5G14500
AT5G17490
AT4G32080
AT2G03810
AT1G21190
AT1G52565
AT1G29790
AT4G00830
AT1G14010
AT1G57610
AT1G28440
AT3G57240
AT2G29970
AT4G28020
AT3G15820
AT5G48980
AT1G31860
AT3G04600
AT5G57810
AT4G08580
AT2G35100
AT1G48950
AT1G54630
AT5G60200
AT3G51670
AT1G52760
AT5G58720
AT2G02140
AT5G05480
AT2G26650
AT3G24760
AT1G09330
AT4G13160
AT1G74940
AT2G36485
AT3G59000
AT2G26360
AT3G13380
AT2G02470
AT5G63610
AT5G18230
AT3G43220
AT5G38360
AT3G47060
AT1G51630
AT2G35650
AT3G21810
AT1G19440
AT5G40840
AT5G43950
AT3G62720
AT5G62750
AT1G48050
AT2G19390
AT2G25100
AT2G35780
AT3G55860
AT3G09070
AT3G25710
AT1G03820
AT4G32000
AT4G12130
AT4G34420
AT5G12030
AT1G43710
AT1G77330
AT1G06270
AT1G66590
AT3G49490
AT1G55210
AT1G15780
AT5G03130
AT1G15820
AT2G17420
AT3G43190
AT5G53140
AT1G29830
AT4G25020
AT5G25870
AT3G50100
AT4G21160
AT1G08065
AT5G15510
AT3G29630
AT1G43640
AT5G23370
AT1G22160
AT3G19920
AT5G46200
AT1G60860
AT5G18910
AT3G27640
AT5G12190
AT1G79590
AT4G02380
AT3G60890
AT5G01770
AT2G27775
AT4G01840
AT5G49890
AT1G51650
AT1G70890
AT5G01240
AT2G37570
AT2G46510
AT5G49650
AT1G23800
AT5G11300
AT5G53460
AT5G45100
AT4G02075
AT1G25450
AT4G26020
AT3G48160
AT5G07410
AT3G26900
AT4G38640
AT3G50570
AT1G29930
AT5G52545
AT1G13060
AT4G27657
AT5G02010
AT1G33810
AT2G30160
AT1G59670
AT1G71960
AT1G78310
AT2G18670
AT5G39040
AT3G11320
AT5G20990
AT5G25060
AT5G49300
AT5G55190
AT3G62870
AT5G59290
AT1G49540
AT3G01190
AT5G15010
AT4G31060
AT5G65040
AT1G47480
AT4G35350
AT2G04420
AT1G76810
AT1G07150
AT5G63910
AT4G33360
AT4G29210
AT3G23150
AT2G20940
AT3G27460
AT5G42235
AT5G61560
AT3G45020
AT4G16141
AT3G13226
AT5G61040
AT5G54145
AT5G65640
AT4G04080
AT5G11790
AT1G55475
AT3G49880
AT3G42790
AT1G18400
AT1G22310
AT2G28930
AT5G16210
AT1G51060
AT1G08530
AT1G80160
AT1G16720
AT3G09735
AT4G10613
AT5G17820
AT1G31850
AT2G21320
AT4G25692
AT2G45060
AT4G10300
AT3G42180
AT1G47210
AT5G18000
AT1G09390
AT3G62400
AT3G02490
AT3G12050
AT3G13610
AT2G35000
AT1G32260
AT2G23420
AT4G17380
AT5G63520
AT2G40950
AT1G01360
AT2G26060
AT3G13730
AT5G57630
AT3G54040
AT3G25655
AT3G02580
AT3G53342
AT4G12690
AT2G47430
AT1G75340
AT1G17147
AT1G05230
AT3G57230
AT5G57550
AT3G49350
AT1G22760
AT3G19420
AT5G07330
AT1G35260
AT1G66750
AT1G07745
AT3G21560
AT1G48610
AT5G47670
AT3G50620
AT5G13720
AT1G05320
AT5G13880
AT4G17215
AT3G10040
AT2G37640
AT2G22140
AT1G09160
AT5G16170
AT1G66810
AT1G63050
AT1G67230
AT2G38550
AT4G34850
AT1G65800
AT1G68670
AT4G35110
AT5G51170
AT1G03220
AT4G16760
AT5G35090
AT2G23810
AT2G47130
AT4G11280
AT5G41480
AT1G52080
AT1G49220
AT3G19170
AT1G15930
AT4G13030
AT1G48175
AT5G04950
AT1G33760
AT1G21050
AT3G26610
AT5G23450
AT1G68760
AT3G62340
AT1G62040
AT3G02150
AT5G56540
AT5G17440
AT2G21660
AT5G58470
AT5G13690
AT5G52410
AT4G28950
AT1G67180
AT3G23590
AT5G38690
AT2G23470
AT1G70770
AT1G74020
AT4G04840
AT5G04930
AT1G03610
AT5G62190
AT1G42430
AT1G73210
AT3G03020
AT2G09990
AT4G10100
AT1G48230
AT4G35310
AT1G54920
AT2G44090
AT2G43550
AT1G32860
AT2G43018
AT4G02070
AT2G17520
AT2G29060
AT4G30140
AT3G24650
AT3G17770
AT3G29310
AT5G10160
AT3G55750
AT4G02940
AT2G26000
AT1G79680
AT1G12665
AT1G10650
AT3G16220
AT5G42760
AT1G63055
AT2G40430
AT4G04190
AT5G45600
AT2G31570
AT4G31860
AT2G32720
AT2G46040
AT3G55170
AT5G64960
AT3G22968
AT1G27590
AT1G60650
AT2G20670
AT2G39460
AT1G01540
AT1G22370
AT1G69830
AT1G31070
AT5G10050
AT3G25100
AT1G19940
AT4G25672
AT1G55600
AT5G12050
AT2G23930
AT3G17070
AT5G07950
AT2G34680
AT5G10760
AT5G58510
AT3G22231
AT5G60170
AT3G19550
AT4G28600
AT4G30490
AT5G38290
AT1G09830
AT3G23490
AT1G44910
AT4G34460
AT5G46700
AT1G67190
AT5G41400
AT1G75410
AT1G76070
AT4G00050
AT2G34860
AT1G66510
AT3G06070
AT5G42800
AT3G17155
AT3G15170
AT3G16640
AT2G28360
AT4G21610
AT1G20020
AT1G67570
AT5G06660
AT5G45290
AT2G31110
AT3G09930
AT1G64470
AT1G22360
AT3G18035
AT4G09030
AT1G74460
AT3G12410
AT3G05530
AT5G39550
AT3G60150
AT4G09150
AT5G04280
AT1G79330
AT2G27950
AT4G24790
AT1G71840
AT3G12980
AT3G42725
AT1G05920
AT5G61160
AT1G02260
AT1G04670
AT4G21105
AT1G29120
AT1G19600
AT2G22980
AT4G25880
AT1G64000
AT5G07930
AT2G25820
AT1G72970
AT4G20000
AT3G27960
AT3G17410
AT3G06950
AT4G19350
AT5G41760
AT2G05100
AT5G14740
AT5G14970
AT5G37980
AT2G35820
AT5G57655
AT3G50900
AT3G05727
AT1G13210
AT5G40540
AT5G40630
AT2G04550
AT5G60800
AT1G78380
AT3G16620
AT3G19895
AT5G60870
AT1G69450
AT2G43520
AT2G42350
AT1G23190
AT1G77410
AT5G50740
AT1G68390
AT3G19350
AT2G05230
AT1G79630
AT5G19420
AT2G37370
AT5G28900
AT3G57520
AT4G27240
AT5G28300
AT1G64710
AT3G15540
AT4G21380
AT1G51500
AT5G52320
AT2G43110
AT2G37940
AT3G21110
AT2G37925
AT1G49950
AT5G60670
AT3G01040
AT1G35160
AT4G22670
AT3G14390
AT5G25170
AT3G13228
AT1G14580
AT1G27040
AT2G13650
AT5G28442
AT2G36880
AT5G41560
AT4G00940
AT1G53000
AT3G30247
AT4G15080
AT1G48460
AT1G45130
AT5G18140
AT3G10195
AT1G38131
AT4G21540
AT2G02960
AT1G02960
AT4G30600
AT1G07050
AT4G19420
AT5G36950
AT5G37730
AT1G06420
AT1G05010
AT5G53180
AT1G19430
AT5G65220
AT2G36850
AT1G64355
AT4G18120
AT5G11420
AT2G04450
AT1G56423
AT1G74990
AT3G59670
AT1G80530
AT3G24020
AT4G13450
AT3G04680
AT5G01800
AT2G17410
AT4G37370
AT5G39570
AT4G26740
AT1G01060
AT2G20900
AT4G10330
AT1G80230
AT3G09550
AT2G01540
AT1G33960
AT5G26930
AT1G30200
AT3G14750
AT5G19300
AT1G69820
AT2G41500
AT5G15725
AT5G42330
AT5G02380
AT3G15530
AT3G56430
AT4G14490
AT1G68150
AT3G03110
AT3G06410
AT3G23190
AT4G13520
AT5G26622
AT1G21120
AT5G20700
AT1G75940
AT4G35460
AT1G10660
AT3G15050
AT2G26430
AT5G15150
AT3G48860
AT2G36670
AT1G20370
AT1G48520
AT5G47050
AT3G17626
AT3G25980
AT3G25882
AT1G69840
AT4G00860
AT4G15735
AT4G03280
AT3G16330
AT4G18380
AT1G31650
AT1G11160
AT5G53490
AT5G39050
AT4G24640
AT2G23540
AT1G16705
AT1G18370
AT1G55280
AT3G27930
AT2G23260
AT5G58003
AT3G49650
AT1G16870
AT4G23493
AT5G41060
AT3G11370
AT1G55620
AT3G07400
AT2G27040
AT4G22010
AT5G67130
AT1G36160
AT4G37200
AT5G52940
AT2G38640
AT2G19802
AT5G23580
AT3G55646
AT4G21980
AT2G37585
AT2G15535
AT2G47330
AT5G06340
AT1G06720
AT4G12550
AT5G54400
AT5G04820
AT5G16630
AT5G43600
AT3G58760
AT1G72270
AT5G10730
AT4G35920
AT5G01750
AT1G08670
AT1G66700
AT5G37475
AT5G07590
AT2G05070
AT1G62170
AT4G39070
AT4G16620
AT4G13720
AT1G13710
AT4G14270
AT3G10200
AT4G24380
AT3G49240
AT5G35970
AT5G65410
AT2G17510
AT5G61600
AT4G03610
AT5G17090
AT5G57800
AT4G13210
AT5G45510
AT1G20816
AT5G30490
AT1G76320
AT2G25900
AT5G23240
AT4G10840
AT4G15470
AT5G40670
AT5G42440
AT4G34240
AT1G49880
AT2G37678
AT1G16640
AT5G38380
AT3G52790
AT2G03870
AT2G42590
AT4G14630
AT4G32110
AT1G15880
AT1G64625
AT4G19160
AT1G31440
AT1G44224
AT1G11840
AT5G04250
AT4G08790
AT4G07390
AT5G62920
AT1G02050
AT1G18870
AT4G18700
AT1G05910
AT5G06080
AT2G35010
AT1G56710
AT3G17205
AT1G55900
AT1G64910
AT3G01650
AT5G59830
AT3G22930
AT3G48240
AT2G16950
AT3G45010
AT2G15080
AT1G20550
AT4G29790
AT4G00520
AT4G27230
AT2G40730
AT5G05970
AT5G07240
AT5G64620
AT4G24920
AT4G02860
AT1G22590
AT3G45000
AT2G20805
AT2G03190
AT4G29100
AT1G09620
AT5G54095
AT5G11700
AT2G14460
AT4G17486
AT5G08360
AT4G15417
AT3G55140
AT3G10970
AT2G44560
AT3G27100
AT3G05420
AT3G47190
AT1G13220
AT1G18773
AT4G10590
AT3G02875
AT5G13640
AT3G26950
AT5G05450
AT4G34070
AT1G08320
AT3G08030
AT4G38420
AT2G02060
AT3G22950
AT5G23920
AT1G49010
AT1G67680
AT3G63490
AT1G03920
AT2G23550
AT2G41730
AT5G39560
AT5G64760
AT5G21990
AT5G42530
AT4G29070
AT5G46115
AT4G08390
AT5G26742
AT4G36760
AT3G44200
AT3G14850
AT5G53370
AT5G59845
AT2G28625
AT5G53240
AT3G13460
AT4G26710
AT1G75220
AT3G54950
AT5G55300
AT4G23720
AT4G26540
AT5G40550
AT1G69330
AT3G06790
AT4G18430
AT1G32610
AT3G28780
AT5G06150
AT4G33070
AT3G05300
AT5G25410
AT5G08380
AT5G16140
AT1G09500
AT5G39160
AT1G23240
AT3G17740
AT5G64770
AT4G25940
AT5G03490
AT1G54385
AT1G07700
AT5G38420
AT1G05540
AT4G13110
AT5G07560
AT1G75830
AT1G05840
AT3G50440
AT1G12010
AT1G06850
AT3G53630
AT1G16520
AT5G05810
AT3G59650
AT1G13950
AT2G01880
AT3G61415
AT4G14315
AT2G43790
AT2G40360
AT3G59660
AT4G33840
AT1G08465
AT4G31805
AT5G50400
AT2G15490
AT5G48650
AT3G53720
AT1G08510
AT3G59150
AT3G45630
AT1G47250
AT3G06010
AT3G60850
AT2G30615
AT3G28450
AT3G15750
AT2G32010
AT3G07220
AT2G24060
AT5G38980
AT4G31840
AT5G55990
AT3G16660
AT1G36078
AT3G02050
AT3G03790
AT4G14340
AT1G67100
AT3G55720
AT4G25900
AT2G25409
AT5G38100
AT4G17895
AT3G07990
AT5G41720
AT5G43860
AT1G30120
AT2G37750
AT5G19390
AT2G22420
AT1G63830
AT3G02910
AT4G18590
AT4G34230
AT2G15270
AT3G08730
AT1G25550
AT5G58870
AT1G20050
AT1G60987
AT2G01170
AT5G17340
AT1G72890
AT1G31720
AT3G22810
AT1G19640
AT1G53345
AT2G46455
AT3G59890
AT1G63057
AT4G05000
AT4G10970
AT4G13510
AT1G52150
AT1G78090
AT5G41992
AT4G04940
AT4G02080
AT2G14050
AT2G44240
AT1G22900
AT4G02460
AT4G34430
AT4G32360
AT2G42300
AT2G16990
AT4G30710
AT2G31560
AT1G50450
AT2G01340
AT1G67760
AT4G21500
AT1G58120
AT1G61688
AT1G49670
AT1G32750
AT5G10630
AT4G34000
AT5G63240
AT4G03320
AT2G34590
AT1G80260
AT2G35900
AT4G15053
AT2G39050
AT1G23970
AT1G33490
AT3G56370
AT3G07980
AT5G22540
AT2G15360
AT2G14285
AT5G10960
AT1G44446
AT1G32170
AT3G09920
AT3G62560
AT5G23980
AT2G35060
AT2G02880
AT3G16895
AT2G38000
AT5G43420
AT5G55760
AT4G12330
AT3G22370
AT4G26940
AT1G77720
AT3G26330
AT5G48655
AT5G55440
AT3G45870
AT1G62980
AT3G42473
AT3G18420
AT5G58780
AT2G23070
AT1G51700
AT3G03620
AT5G58480
AT5G39520
AT5G46140
AT5G50840
AT1G79720
AT3G16860
AT3G19690
AT5G04270
AT5G02160
AT4G02340
AT4G34920
AT1G62570
AT4G22380
AT1G61670
AT3G11150
AT2G05370
AT5G44450
AT2G04100
AT2G18150
AT5G16930
AT1G15610
AT2G42290
AT2G21170
AT4G20910
AT5G64250
AT3G28420
AT4G12570
AT1G21350
AT5G46730
AT5G16520
AT2G38230
AT1G04650
AT1G69818
AT1G20850
AT1G75370
AT1G71850
AT5G38110
AT3G27510
AT1G27360
AT1G26090
AT4G09770
AT4G24180
AT4G15800
AT5G21960
AT1G15800
AT1G61215
AT5G45030
AT1G45150
AT5G04940
AT4G11360
AT3G24250
AT3G33520
AT1G62880
AT5G08300
AT1G11530
AT1G75730
AT5G44740
AT3G14050
AT5G45480
AT2G01735
AT5G40060
AT1G06590
AT1G17180
AT5G24490
AT5G48600
AT3G21740
AT4G30910
AT4G29680
AT1G66170
AT3G03080
AT5G38610
AT4G02400
AT5G52860
AT2G14580
AT5G67210
AT1G24280
AT5G48820
AT5G03120
AT4G19950
AT5G13950
AT4G27415
AT1G62530
AT2G33440
AT1G09240
AT1G06340
AT5G56360
AT3G17810
AT3G56290
AT2G43320
AT4G13965
AT1G54080
AT1G33720
AT2G14110
AT5G05365
AT1G47510
AT5G07430
AT2G44670
AT1G01670
AT5G14480
AT1G35670
AT3G60240
AT5G44820
AT1G14960
AT1G67540
AT5G65960
AT3G49190
AT1G49860
AT5G56940
AT1G17030
AT3G21780
AT3G04720
AT2G05120
AT4G25230
AT1G25220
AT5G54470
AT1G24190
AT2G25190
AT5G52882
AT1G11915
AT2G44470
AT4G21790
AT1G13620
AT5G15550
AT3G54060
AT1G60610
AT2G37380
AT2G27210
AT1G51400
AT3G03350
AT5G41690
AT2G01480
AT4G18630
AT2G44580
AT2G41740
AT3G52560
AT1G09810
AT5G45130
AT1G64980
AT5G22920
AT3G49305
AT1G76310
AT1G17020
AT2G25740
AT4G10790
AT1G56150
AT2G38340
AT1G16825
AT3G11170
AT5G26040
AT5G40300
AT4G14000
AT5G35735
AT1G48990
AT1G09850
AT5G56450
AT1G58225
AT3G04640
AT3G58540
AT5G13825
AT1G30000
AT1G27770
AT4G05520
AT1G50040
AT4G19045
AT4G09650
AT4G33865
AT5G65880
AT3G28360
AT2G05760
AT1G11880
AT3G49307
AT1G53390
AT1G49760
AT4G17970
AT2G17290
AT2G01490
AT3G01850
AT5G37590
AT1G25422
AT5G45710
AT1G26260
AT5G36170
AT4G36580
AT4G00020
AT4G09300
AT5G08130
AT3G26922
AT1G47900
AT5G38530
AT5G12080
AT1G27930
AT3G51325
AT2G19500
AT3G47680
AT1G69780
AT4G29440
AT3G28930
AT3G19160
AT1G55230
AT1G35290
AT3G02930
AT5G24110
AT3G51895
AT2G06510
AT3G59760
AT5G20045
AT3G05890
AT5G50130
AT2G30575
AT4G27060
AT5G60810
AT2G33110
AT1G31820
AT5G15570
AT3G09890
AT1G77290
AT1G56270
AT3G18535
AT2G22510
AT1G68790
AT4G19460
AT5G44610
AT5G17600
AT2G05790
AT1G04910
AT3G20830
AT5G07140
AT5G40490
AT5G08695
AT1G13730
AT2G21950
AT5G47620
AT5G21900
AT5G44973
AT4G30700
AT5G56090
AT3G57070
AT4G18010
AT1G02890
AT5G02170
AT1G03230
AT1G74230
AT5G42930
AT2G47950
AT3G06570
AT3G55970
AT1G70460
AT3G51820
AT4G01750
AT5G56180
AT1G08930
AT3G06390
AT4G00355
AT1G67050
AT2G18840
AT1G31600
AT4G32285
AT2G35140
AT5G63380
AT1G74950
AT4G23010
AT5G07510
AT1G08160
AT1G13635
AT5G63620
AT1G15080
AT2G38940
AT2G33010
AT1G27950
AT1G09060
AT4G02800
AT5G57780
AT4G17940
AT2G29690
AT5G45760
AT1G78100
AT5G15410
AT1G08270
AT5G62440
AT2G35190
AT1G17880
AT2G19950
AT5G52390
AT1G05180
AT5G39210
AT2G07776
AT3G27240
AT4G37050
AT5G24280
AT1G51380
AT3G47520
AT2G01270
AT4G12000
AT1G22630
AT2G16030
AT2G33250
AT1G15700
AT2G28400
AT3G48060
AT2G13690
AT3G19440
AT4G30580
AT5G58520
AT3G08943
AT5G22140
AT5G63890
AT1G06410
AT4G25790
AT3G47350
AT5G35730
AT3G01330
AT3G62570
AT2G24645
AT2G37060
AT5G57900
AT3G22550
AT3G60440
AT1G16540
AT5G06140
AT1G72480
AT3G30390
AT2G32250
AT5G67030
AT3G21390
AT4G02540
AT3G46440
AT5G20330
AT3G60160
AT3G06435
AT5G66080
AT2G36090
AT1G22020
AT5G09920
AT5G49940
AT3G09540
AT1G73250
AT2G15220
AT5G37720
AT1G23870
AT5G25790
AT1G09980
AT4G25670
AT5G25270
AT3G01930
AT1G33680
AT2G37440
AT3G53940
AT4G28460
AT4G06634
AT3G07110
AT3G52000
AT1G17220
AT4G09040
AT5G60720
AT4G36520
AT3G52130
```
