## Supplementary material for "A comprehensive map of preferentially located motifs reveals distinct proximal *cis*-regulatory elements in plants": AAATTTA_containing_gene_set.txt

```
#Occurences of AAATTTA between -361 and -230 (positions relative to the transcription start site)
#2497 sequences with AAATTTA in this interval
#12.65% of the sequences in promoter set with AAATTTA (set with 19736 sequences)
AT2G37585
AT1G27045
AT1G14560
AT3G26770
AT1G60890
AT1G54920
AT2G39940
AT1G66330
AT5G03040
AT2G40340
AT5G45480
AT1G08940
AT3G14200
AT4G39150
AT2G24285
AT5G01610
AT4G17810
AT4G00050
AT5G09890
AT2G26060
AT3G07390
AT2G19450
AT5G25250
AT1G78090
AT1G65295
AT5G61160
AT2G26760
AT4G37450
AT4G09010
AT4G38420
AT5G17280
AT3G02875
AT2G35650
AT3G19895
AT3G14350
AT5G63620
AT1G18180
AT1G12980
AT2G27950
AT5G58510
AT4G18395
AT1G08160
AT2G40950
AT5G28442
AT5G44250
AT5G39050
AT4G28025
AT4G36410
AT5G09920
AT1G55040
AT4G31450
AT3G04640
AT2G42760
AT5G40670
AT2G18390
AT1G59590
AT2G16760
AT1G60985
AT1G09840
AT2G18260
AT3G20470
AT3G24070
AT3G49270
AT1G75340
AT1G20670
AT5G57810
AT4G19690
AT4G17486
AT3G46230
AT2G17410
AT3G50310
AT5G10780
AT1G58190
AT5G54160
AT3G60160
AT1G17860
AT1G08050
AT3G62660
AT1G72050
AT1G76550
AT5G45970
AT1G09620
AT1G16640
AT1G08600
AT1G34640
AT2G36130
AT1G02890
AT3G62080
AT3G50650
AT5G42110
AT5G13110
AT3G13620
AT2G04550
AT5G39785
AT3G55860
AT2G30590
AT1G09780
AT1G02520
AT3G18295
AT3G29630
AT2G30120
AT1G68810
AT1G65380
AT1G11930
AT1G28375
AT1G03103
AT3G22510
AT2G34160
AT3G48360
AT4G39510
AT3G09350
AT3G11560
AT2G44670
AT1G09520
AT3G04160
AT5G54770
AT2G17510
AT4G17330
AT2G07180
AT3G12760
AT1G32690
AT5G06320
AT5G62260
AT3G02610
AT2G02960
AT1G50610
AT4G04320
AT4G08350
AT1G25422
AT1G15470
AT3G11340
AT4G03610
AT1G30470
AT2G43780
AT5G19875
AT5G20700
AT3G12910
AT1G70170
AT1G47620
AT1G52290
AT1G67230
AT1G65910
AT3G61390
AT2G30780
AT2G05710
AT5G01712
AT1G32350
AT1G31660
AT5G51640
AT3G66658
AT5G58860
AT4G16460
AT1G68250
AT5G64180
AT5G13130
AT4G04210
AT5G19820
AT1G22550
AT1G52890
AT5G17020
AT5G53090
AT3G58540
AT3G17770
AT1G05291
AT4G04470
AT4G33470
AT2G42720
AT1G19640
AT3G04290
AT1G52550
AT1G27310
AT1G35780
AT5G61600
AT1G17970
AT5G43830
AT1G48990
AT4G04340
AT3G42630
AT5G46200
AT2G46800
AT2G01870
AT1G58060
AT1G68470
AT3G11320
AT4G32190
AT3G28660
AT3G24020
AT1G67550
AT3G53530
AT3G03870
AT5G37770
AT3G17740
AT5G44290
AT5G52210
AT2G46455
AT1G16630
AT1G20690
AT4G12730
AT3G13520
AT5G49300
AT5G11790
AT4G14630
AT3G46590
AT4G17480
AT5G25160
AT2G44100
AT1G49580
AT4G01750
AT5G20230
AT3G03060
AT5G07440
AT5G19420
AT5G17360
AT1G62975
AT2G26080
AT1G69485
AT4G07390
AT5G24640
AT4G11230
AT1G80730
AT5G52060
AT2G30942
AT3G25980
AT5G06780
AT2G24860
AT3G58630
AT1G10150
AT5G19172
AT2G40790
AT4G29210
AT1G47230
AT3G05800
AT1G66510
AT2G32350
AT3G01870
AT2G13290
AT5G06860
AT1G70782
AT1G65440
AT3G03280
AT2G16940
AT5G35360
AT1G70030
AT4G02075
AT3G21420
AT2G41730
AT5G25460
AT1G49880
AT4G10760
AT3G55720
AT3G04090
AT4G09760
AT1G78810
AT3G28680
AT1G26630
AT1G76260
AT3G53200
AT3G50670
AT5G19510
AT4G26260
AT1G44920
AT1G17880
AT3G15518
AT2G01330
AT2G20670
AT4G31940
AT5G37070
AT5G46230
AT1G67190
AT2G33120
AT4G33790
AT3G23790
AT4G35620
AT2G35190
AT2G06010
AT3G23190
AT1G74460
AT1G01040
AT4G13580
AT1G35250
AT4G34640
AT2G22460
AT1G34380
AT4G15160
AT5G37720
AT4G32450
AT4G25790
AT3G17310
AT5G12350
AT4G36750
AT2G20240
AT1G29200
AT1G72320
AT1G68020
AT5G54400
AT1G15800
AT3G13640
AT1G30820
AT3G60660
AT1G30070
AT4G35460
AT2G40435
AT3G49650
AT5G64370
AT3G15620
AT1G06930
AT5G59970
AT1G02930
AT3G54710
AT1G01140
AT5G51030
AT1G68760
AT1G12780
AT4G13350
AT4G14750
AT1G02260
AT1G06475
AT5G47250
AT2G30160
AT4G19950
AT4G33960
AT5G36950
AT3G12345
AT4G01770
AT4G35335
AT1G78490
AT5G62540
AT1G70780
AT1G32260
AT4G14000
AT1G66700
AT4G12560
AT3G26340
AT5G60390
AT3G11130
AT5G38560
AT2G05440
AT3G53080
AT5G44450
AT4G15080
AT5G42680
AT2G19810
AT3G07820
AT1G23050
AT3G26210
AT1G29900
AT4G10210
AT2G25950
AT5G66640
AT5G09672
AT5G39550
AT1G52760
AT5G42330
AT5G10440
AT1G73150
AT1G46264
AT4G29660
AT1G45015
AT2G22750
AT4G13965
AT4G19500
AT4G01280
AT4G36870
AT5G46730
AT3G22950
AT4G26940
AT4G16380
AT2G38550
AT2G40530
AT2G30470
AT4G12800
AT4G38510
AT4G37150
AT5G49880
AT5G41700
AT1G56150
AT2G46550
AT4G15790
AT4G36820
AT4G15900
AT1G70280
AT2G04700
AT5G19660
AT1G30090
AT5G14120
AT5G01240
AT4G13260
AT2G47120
AT2G29690
AT5G26310
AT4G05520
AT1G08980
AT3G22930
AT5G20270
AT5G16570
AT2G38770
AT5G42760
AT1G62980
AT5G55170
AT3G11000
AT1G15950
AT1G64110
AT5G35730
AT5G66080
AT5G17440
AT5G16453
AT3G27590
AT1G26530
AT5G67160
AT5G62740
AT2G46470
AT5G03940
AT3G61630
AT5G28540
AT5G47380
AT5G55300
AT1G10820
AT4G10030
AT5G10190
AT2G39670
AT3G09570
AT4G30710
AT3G53630
AT2G03150
AT1G26850
AT3G58760
AT2G13790
AT3G05727
AT2G03430
AT1G01260
AT1G61890
AT4G09650
AT1G68980
AT5G46740
AT3G54300
AT3G26730
AT3G01490
AT1G62380
AT3G10870
AT3G28510
AT5G17270
AT1G64810
AT5G47730
AT5G52650
AT5G03490
AT1G32860
AT2G28840
AT3G61210
AT5G18460
AT3G53180
AT5G58830
AT5G40630
AT1G60010
AT4G04840
AT1G25370
AT1G62180
AT3G55677
AT5G03110
AT5G37670
AT2G22850
AT1G02960
AT1G35160
AT1G51355
AT2G13690
AT5G65360
AT1G74990
AT3G06145
AT1G54820
AT1G57600
AT5G48520
AT4G25100
AT2G40610
AT4G10100
AT3G47040
AT3G05280
AT3G07810
AT3G50780
AT5G67140
AT5G61410
AT1G51250
AT3G02050
AT5G24520
AT1G05840
AT3G01330
AT3G60240
AT2G01250
AT5G30490
AT1G47210
AT2G36780
AT4G16144
AT1G75420
AT5G03910
AT3G27750
AT3G44300
AT2G43550
AT1G05820
AT1G13250
AT3G19680
AT2G39900
AT4G08310
AT5G19090
AT1G07175
AT3G46600
AT1G58007
AT1G05020
AT2G31141
AT3G14400
AT3G09150
AT1G24575
AT4G11370
AT1G26920
AT1G55120
AT3G22540
AT1G29790
AT1G77060
AT1G49220
AT5G04850
AT2G01660
AT4G13460
AT2G41220
AT4G14720
AT5G60050
AT1G65090
AT4G28880
AT3G16420
AT3G52360
AT5G49020
AT5G61130
AT1G14960
AT5G10990
AT3G55420
AT4G01430
AT2G33440
AT1G22480
AT2G24040
AT2G22970
AT2G24060
AT4G25850
AT5G62320
AT5G58800
AT5G47120
AT3G24350
AT1G21460
AT1G31350
AT5G65960
AT5G46140
AT5G64240
AT1G68450
AT2G40930
AT5G38480
AT5G60970
AT5G48980
AT1G62570
AT1G32170
AT2G31480
AT5G56010
AT2G36880
AT5G14520
AT5G23980
AT1G28520
AT3G01930
AT2G35060
AT3G26100
AT4G38940
AT1G64060
AT5G52410
AT1G77670
AT3G56010
AT3G17690
AT3G27460
AT3G07910
AT2G27385
AT5G28610
AT2G38290
AT2G25370
AT4G13070
AT3G24300
AT1G08220
AT3G15050
AT4G02640
AT2G25790
AT2G05530
AT1G01360
AT5G11480
AT5G64570
AT3G58570
AT3G61430
AT3G23910
AT2G39390
AT1G16858
AT3G11820
AT4G22513
AT3G47030
AT4G20300
AT5G42440
AT1G08900
AT3G18420
AT5G50915
AT1G48620
AT1G23870
AT3G10195
AT3G57120
AT5G07571
AT5G64560
AT5G19240
AT1G68120
AT1G22590
AT1G67270
AT4G39210
AT1G67360
AT5G04940
AT1G29220
AT5G67210
AT5G21960
AT5G56360
AT2G42395
AT1G17020
AT2G15050
AT1G74540
AT1G08465
AT3G45210
AT4G14815
AT1G53490
AT1G32450
AT5G49940
AT1G69250
AT5G07330
AT5G18920
AT5G47390
AT5G57380
AT3G30247
AT5G67500
AT3G27530
AT5G54840
AT2G35410
AT5G59305
AT1G13220
AT3G47210
AT3G29320
AT1G08270
AT1G54550
AT3G20100
AT4G32285
AT2G38640
AT1G75120
AT1G20550
AT3G49190
AT4G14650
AT5G26790
AT4G19560
AT5G64110
AT5G26622
AT1G08315
AT1G27590
AT5G40360
AT5G49370
AT3G53990
AT3G59080
AT4G33550
AT5G40155
AT5G55560
AT1G23580
AT2G23110
AT5G18340
AT4G09550
AT2G17370
AT3G19350
AT1G10865
AT2G20805
AT1G60670
AT4G15000
AT2G26680
AT4G25692
AT4G03080
AT1G54490
AT1G58848
AT4G21510
AT1G19500
AT5G52545
AT4G18120
AT4G16110
AT2G20840
AT1G27630
AT5G23405
AT1G76320
AT1G01470
AT1G07480
AT1G26540
AT3G55630
AT3G02690
AT2G20610
AT1G68670
AT2G35880
AT1G79110
AT4G32670
AT5G03406
AT2G22510
AT2G14540
AT1G17040
AT2G24390
AT1G59580
AT1G62170
AT3G05890
AT5G08380
AT1G43800
AT5G23250
AT3G05100
AT3G52110
AT1G09230
AT5G14480
AT5G22850
AT3G24506
AT1G66840
AT2G25670
AT5G66240
AT5G47430
AT2G28520
AT1G68870
AT3G57230
AT2G17120
AT1G03920
AT1G66900
AT1G51310
AT2G23030
AT4G33590
AT1G11580
AT3G50700
AT5G35370
AT1G75370
AT1G21350
AT3G15180
AT4G19030
AT5G40690
AT5G35735
AT1G66890
AT5G24580
AT3G05170
AT1G33040
AT4G14104
AT3G55510
AT3G50900
AT1G76810
AT4G28240
AT5G43100
AT3G47190
AT2G40935
AT2G41120
AT2G20900
AT4G33800
AT3G30720
AT2G27940
AT4G23110
AT5G57180
AT4G19190
AT2G42820
AT3G48570
AT3G06570
AT5G43670
AT1G63880
AT1G56415
AT4G39190
AT2G23800
AT1G18560
AT3G62570
AT5G64850
AT1G52342
AT4G02540
AT2G34580
AT1G70290
AT2G14850
AT5G48290
AT1G69820
AT4G02330
AT2G39420
AT2G40240
AT5G67480
AT2G20420
AT1G22650
AT3G01860
AT3G57160
AT4G11880
AT1G25220
AT4G12990
AT3G07980
AT1G22230
AT5G27000
AT5G53490
AT5G06510
AT3G15260
AT4G21380
AT1G59218
AT4G04630
AT1G21250
AT3G17040
AT1G15060
AT4G29440
AT5G55100
AT2G23840
AT1G02900
AT1G25472
AT1G15020
AT3G06030
AT1G16700
AT1G23070
AT4G04745
AT3G44370
AT1G20330
AT1G06870
AT3G11910
AT2G37960
AT1G51130
AT2G19460
AT2G25760
AT5G24130
AT1G04700
AT5G04470
AT2G13360
AT2G46400
AT1G12640
AT1G06850
AT5G34885
AT4G01090
AT5G42290
AT3G13550
AT2G17787
AT3G06410
AT3G61111
AT3G06730
AT2G05632
AT4G28950
AT4G03070
AT2G24765
AT2G25430
AT2G26510
AT5G62240
AT5G48490
AT5G28740
AT5G10660
AT1G49750
AT5G26742
AT1G63830
AT1G55900
AT4G09670
AT3G04200
AT2G47430
AT5G23100
AT4G31410
AT1G05790
AT3G10470
AT4G02690
AT3G43420
AT4G16620
AT5G10560
AT4G00840
AT1G56430
AT3G06070
AT5G22830
AT1G74080
AT2G31570
AT3G55665
AT5G48335
AT2G36120
AT4G17100
AT3G13120
AT2G33990
AT1G63630
AT5G63550
AT2G34500
AT4G36110
AT2G23940
AT1G72090
AT5G39360
AT3G47200
AT5G23370
AT5G22630
AT1G35430
AT4G39330
AT2G42005
AT3G50480
AT5G15410
AT3G05530
AT4G38640
AT2G14460
AT2G19390
AT4G08390
AT1G03910
AT3G16330
AT5G15120
AT1G53250
AT2G29020
AT5G64290
AT1G60987
AT5G01710
AT3G27510
AT3G01200
AT1G49540
AT1G72970
AT1G62690
AT1G05805
AT2G38940
AT4G15470
AT2G30933
AT2G28360
AT3G21920
AT3G51320
AT1G21770
AT4G12300
AT5G58900
AT2G15570
AT2G21170
AT2G28910
AT5G15060
AT3G01190
AT5G64250
AT1G34270
AT5G39760
AT5G15570
AT5G16210
AT5G08695
AT2G06005
AT3G14390
AT5G22010
AT1G71850
AT1G17145
AT1G76200
AT3G24500
AT5G15090
AT5G43150
AT2G36680
AT2G13650
AT5G07220
AT4G16980
AT2G19110
AT5G10470
AT5G52100
AT1G12665
AT3G55070
AT1G48510
AT5G54145
AT5G25330
AT2G32710
AT1G66850
AT2G17480
AT2G28200
AT1G69220
AT3G59890
AT1G04620
AT3G60730
AT1G01120
AT1G25520
AT1G45150
AT2G33700
AT5G53900
AT3G27930
AT1G52330
AT5G42200
AT4G15940
AT3G02910
AT1G71830
AT4G25690
AT2G28450
AT1G28230
AT2G19510
AT1G65650
AT4G10300
AT5G42590
AT1G33810
AT1G58807
AT5G61220
AT5G02380
AT2G31040
AT5G66985
AT2G01590
AT3G46270
AT3G06580
AT1G34220
AT1G23980
AT5G58420
AT2G18620
AT3G55520
AT1G69510
AT3G15170
AT1G01010
AT5G40260
AT1G68830
AT2G16190
AT3G14280
AT2G22980
AT4G33120
AT5G38410
AT2G30400
AT4G13310
AT1G67855
AT4G00460
AT1G36320
AT1G07700
AT3G17380
AT3G25655
AT5G19880
AT4G27450
AT1G03230
AT5G38420
AT5G45000
AT2G26370
AT5G51570
AT4G00355
AT5G32470
AT4G34370
AT2G15590
AT5G14500
AT2G24645
AT5G25940
AT1G68680
AT1G62530
AT5G05480
AT5G53870
AT4G35480
AT5G65880
AT3G06010
AT1G31470
AT5G64520
AT5G17170
AT1G16870
AT4G15053
AT5G09445
AT5G40370
AT1G10370
AT2G30615
AT4G17150
AT1G53210
AT5G05070
AT2G30170
AT1G50360
AT1G61795
AT1G34180
AT1G30580
AT1G15860
AT1G22220
AT3G27925
AT2G28670
AT4G31480
AT4G26950
AT1G56270
AT4G09150
AT1G53750
AT1G55230
AT1G55265
AT4G24180
AT3G24495
AT2G47420
AT1G32400
AT3G46980
AT1G52270
AT4G10620
AT1G66350
AT2G32040
AT3G21230
AT2G18230
AT5G02260
AT2G13100
AT3G54930
AT2G36550
AT5G48640
AT2G42480
AT1G13710
AT2G25100
AT2G31880
AT1G07745
AT1G10690
AT3G27960
AT1G01060
AT4G16420
AT1G70730
AT4G30460
AT5G16970
AT5G19140
AT4G37000
AT3G30390
AT3G49350
AT2G43020
AT5G41760
AT4G08025
AT4G23720
AT3G02150
AT3G43220
AT4G16760
AT4G25880
AT2G07690
AT4G04885
AT5G48020
AT3G53720
AT1G66480
AT1G68590
AT5G62200
AT2G25820
AT1G70140
AT3G23400
AT2G38950
AT4G06676
AT1G05190
AT2G37820
AT4G30700
AT5G06720
AT4G04910
AT1G28960
AT2G39795
AT4G08170
AT1G25420
AT5G44100
AT1G69450
AT3G15530
AT3G10040
AT1G79590
AT4G25420
AT1G75150
AT4G25020
AT1G53887
AT3G10595
AT2G16570
AT5G50800
AT1G12110
AT1G12450
AT5G35480
AT5G01040
AT1G32070
AT5G46620
AT1G75730
AT1G14720
AT2G18960
AT4G00860
AT1G78440
AT5G64667
AT3G07720
AT1G62750
AT4G11290
AT5G62720
AT4G12690
AT4G24090
AT5G08250
AT2G06510
AT1G60610
AT1G05540
AT1G28240
AT2G28000
AT4G13720
AT5G16000
AT4G35110
AT1G35310
AT4G15802
AT1G63057
AT1G55050
AT1G01110
AT3G14030
AT5G12410
AT2G18330
AT3G24180
AT4G12570
AT1G59560
AT2G43910
AT1G56345
AT1G52780
AT1G14687
AT2G16990
AT1G61670
AT2G04530
AT2G27430
AT1G05010
AT4G00755
AT2G37435
AT5G26850
AT5G63150
AT5G55460
AT3G20670
AT3G09630
AT3G18280
AT4G18700
AT3G09735
AT2G23420
AT5G46210
AT4G00310
AT4G34350
AT5G07510
AT4G09200
AT3G61415
AT4G25530
AT2G28680
AT1G54650
AT5G19440
AT4G17245
AT4G35050
AT2G34110
AT2G21840
AT2G21140
AT5G60350
AT5G10230
AT1G08320
AT3G10985
AT2G43018
AT3G44330
AT5G59770
AT4G02170
AT1G53500
AT1G31440
AT2G11851
AT2G40330
AT5G47190
AT5G54670
AT1G34150
AT4G35690
AT5G13210
AT2G03980
AT1G67180
AT2G02140
AT3G03780
AT5G51560
AT3G19420
AT1G20910
AT2G03190
AT5G45600
AT1G42430
AT3G16565
AT1G02220
AT5G02170
AT3G44200
AT5G13450
AT2G02880
AT2G19802
AT1G74500
AT5G17060
AT1G66530
AT1G71360
AT5G02050
AT1G10550
AT4G00450
AT1G06450
AT4G13000
AT3G60630
AT5G16360
AT5G66658
AT5G04530
AT5G17820
AT3G14850
AT3G11370
AT4G15110
AT3G47390
AT4G26710
AT5G41400
AT2G44490
AT2G44560
AT5G04270
AT1G16570
AT2G23660
AT3G13460
AT1G11655
AT4G01460
AT4G16146
AT4G25140
AT2G26170
AT4G29620
AT5G25790
AT4G31840
AT5G15070
AT4G15396
AT1G07670
AT4G02080
AT1G22990
AT5G18065
AT1G52060
AT2G27680
AT4G15735
AT5G22080
AT5G14950
AT1G56250
AT3G59780
AT4G36780
AT5G57040
AT4G01720
AT4G19460
AT1G16860
AT5G09670
AT5G65310
AT2G42300
AT4G01000
AT5G58760
AT2G21990
AT3G21430
AT3G03950
AT1G18340
AT3G59650
AT1G49870
AT3G47780
AT5G24450
AT3G04970
AT5G28830
AT3G01130
AT1G15820
AT3G26932
AT4G15800
AT5G23130
AT4G12770
AT5G56160
AT2G14910
AT3G15358
AT5G15725
AT1G72070
AT3G50330
AT4G03550
AT2G23470
AT5G48950
AT5G60810
AT2G37890
AT1G25280
AT1G11800
AT3G60150
AT3G63050
AT2G04280
AT5G55440
AT5G61530
AT1G25470
AT3G16895
AT2G41640
AT1G22310
AT5G36890
AT1G04140
AT5G60170
AT4G32030
AT1G05920
AT1G08670
AT1G64590
AT2G43010
AT1G80180
AT5G67600
AT2G23790
AT4G08530
AT1G33680
AT5G07520
AT3G05390
AT5G64880
AT3G49880
AT3G20475
AT1G65280
AT1G42550
AT3G58020
AT4G29160
AT1G11680
AT3G29280
AT1G23140
AT1G35290
AT1G64330
AT2G41342
AT1G22630
AT4G00430
AT5G46070
AT4G12550
AT1G14140
AT1G27030
AT5G03280
AT5G21990
AT1G34320
AT3G05430
AT1G63810
AT3G15340
AT5G39320
AT4G13040
AT3G48240
AT1G51140
AT3G20830
AT1G53540
AT3G10420
AT2G01500
AT5G05440
AT4G09466
AT5G15710
AT3G47700
AT1G63530
AT5G48600
AT2G40085
AT3G47820
AT3G49210
AT1G69900
AT5G50423
AT4G02940
AT5G16640
AT3G01670
AT5G39600
AT1G24060
AT2G01880
AT2G30990
AT4G23010
AT4G00100
AT5G59845
AT1G10780
AT3G51895
AT1G35255
AT5G05680
AT1G66100
AT2G36460
AT1G72770
AT5G55550
AT3G47520
AT4G35560
AT5G21900
AT2G26650
AT1G49050
AT3G04470
AT2G31740
AT4G39860
AT4G39730
AT1G09060
AT5G53970
AT5G07430
AT2G24350
AT5G14970
AT4G39130
AT5G35970
AT5G62530
AT1G06400
AT4G29100
AT1G70410
AT1G29470
AT4G03420
AT3G07430
AT1G18390
AT5G62000
AT2G43260
AT1G09240
AT1G04800
AT3G01920
AT5G54810
AT1G54690
AT1G78290
AT3G10030
AT1G48050
AT5G48575
AT3G14330
AT2G17290
AT5G56300
AT1G75930
AT5G13090
AT1G14540
AT4G35290
AT1G74020
AT5G24200
AT2G37750
AT1G04900
AT5G38690
AT4G37740
AT3G22070
AT2G42060
AT1G20900
AT3G11170
AT1G23860
AT4G13110
AT5G18200
AT2G45870
AT5G39090
AT3G48350
AT3G21820
AT5G53960
AT5G06850
AT3G30350
AT1G51720
AT5G59830
AT3G50000
AT2G22920
AT1G24793
AT2G27720
AT4G17080
AT5G25270
AT4G35165
AT2G05520
AT5G54730
AT5G38990
AT4G33060
AT3G21630
AT3G13660
AT5G53420
AT5G44520
AT1G45233
AT3G29034
AT5G67030
AT5G54980
AT2G25420
AT5G59600
AT5G64770
AT1G64080
AT4G03260
AT3G10200
AT4G26630
AT1G17220
AT3G18535
AT3G11330
AT1G15080
AT5G54290
AT5G59810
AT3G11080
AT4G23290
AT4G11680
AT1G65370
AT4G10060
AT3G44120
AT4G12545
AT1G51200
AT5G56640
AT5G38430
AT1G22050
AT3G27325
AT1G76860
AT4G09467
AT2G26360
AT2G19780
AT1G57770
AT5G05365
AT3G43430
AT1G60650
AT3G28990
AT2G25740
AT1G32540
AT1G68570
AT5G66570
AT3G12915
AT1G64980
AT5G57140
AT3G27610
AT5G56450
AT3G62640
AT5G60160
AT1G58220
AT3G47120
AT1G20480
AT4G32360
AT5G19120
AT5G49480
AT2G26690
AT5G22470
AT1G50670
AT3G09930
AT1G66360
AT1G68690
AT4G04610
AT3G46430
AT1G22500
AT4G04780
AT5G23820
AT4G28100
AT4G29410
AT4G10840
AT1G30410
AT5G52030
AT5G63610
AT4G35070
AT3G45770
AT3G26950
AT1G78650
AT1G28260
AT2G44210
AT4G12080
AT2G24762
AT1G06510
AT5G54490
AT5G39570
AT4G28750
AT1G67760
AT2G24970
AT4G11655
AT1G58235
AT2G15000
AT4G34230
AT4G21120
AT5G27840
AT4G37010
AT4G11970
AT2G33630
AT1G43900
AT1G69160
AT4G01540
AT5G07470
AT1G59610
AT1G32610
AT3G53260
AT1G73320
AT5G18910
AT2G14580
AT2G28460
AT2G44240
AT1G27530
AT4G34970
AT4G27657
AT5G65730
AT3G29400
AT1G69830
AT3G50100
AT5G40840
AT2G27710
AT3G46530
AT5G46700
AT1G67740
AT3G62870
AT4G33490
AT3G59760
AT1G75510
AT5G48620
AT5G10350
AT1G03100
AT3G57070
AT3G54060
AT2G46170
AT1G67560
AT1G03250
AT4G02120
AT2G39060
AT1G67570
AT2G05830
AT3G28670
AT1G62970
AT1G09575
AT4G09310
AT4G37060
AT1G70490
AT1G78820
AT5G25360
AT3G20580
AT4G00330
AT5G51380
AT2G29670
AT3G61930
AT4G17215
AT1G59124
AT2G14835
AT1G15000
AT1G63680
AT2G41190
AT4G37370
AT1G11840
AT4G34420
AT5G37730
AT5G64740
AT4G19450
AT5G03930
AT2G26180
AT4G35700
AT1G67680
AT5G42530
AT1G65845
AT5G57790
AT4G17430
AT5G05360
AT1G64142
AT5G57580
AT1G09270
AT1G61090
AT3G22810
AT3G27640
AT5G45710
AT1G47497
AT5G12890
AT1G80240
AT3G26910
AT3G14290
AT3G16910
AT4G30520
AT2G23670
AT3G03090
AT1G12320
AT2G40730
AT3G29810
AT1G08130
AT2G25640
AT1G15550
AT1G64000
AT5G37300
AT4G37210
AT4G30950
AT1G77660
AT1G62210
AT1G68170
AT1G80400
AT5G04930
AT5G37780
AT5G19290
AT2G37440
AT1G56423
AT1G54040
AT3G06830
AT4G36880
AT2G43250
AT2G32030
AT2G04925
AT1G72430
AT1G13635
AT5G41240
AT2G46260
AT1G03610
AT5G25870
AT5G26210
AT1G76090
AT4G08230
AT5G26910
AT4G38890
AT4G22550
AT3G52620
AT2G17230
AT3G60850
AT3G47350
AT3G45700
AT1G08230
AT4G09560
AT4G26790
AT5G20990
AT1G31250
AT1G11112
AT2G37630
AT4G24240
AT5G06370
AT1G64140
AT1G13390
AT5G25410
AT4G13690
AT2G45360
AT2G15270
AT3G54610
AT5G24210
AT5G17600
AT5G56310
AT1G15110
AT4G22214
AT3G15940
AT2G04025
AT1G06060
AT2G23930
AT2G27050
AT4G37050
AT3G60200
AT4G13345
AT1G28320
AT4G21895
AT3G51950
AT5G52480
AT4G23790
AT4G26500
AT5G53180
AT5G55190
AT1G71865
AT1G62040
AT3G04620
AT5G44370
AT5G01770
AT1G57610
AT3G47810
AT1G18400
AT2G35620
AT2G39050
AT2G20208
AT2G23440
AT2G25210
AT3G17950
AT4G18190
AT5G42235
AT5G10160
AT2G02630
AT4G39070
AT5G58870
AT5G42930
AT5G55240
AT3G52540
AT4G11360
AT5G48240
AT5G65870
AT3G33520
AT5G48660
AT4G19830
AT3G16860
AT3G19130
AT1G73480
AT1G35670
AT5G27750
AT3G01640
AT3G52790
AT2G22200
AT2G31170
AT3G22370
AT3G10290
AT5G52440
AT5G64080
AT4G28703
AT1G36078
AT1G48175
AT1G62780
AT3G11730
AT1G17140
AT1G68790
AT3G03180
AT3G62990
AT5G39560
AT3G06750
AT3G28050
AT1G17420
AT5G43400
AT3G18090
AT1G20816
AT1G11880
AT1G48610
AT3G20330
AT5G45850
AT2G39140
AT3G18750
AT1G69320
AT4G17895
AT3G14240
AT1G02730
AT3G53940
AT2G25409
AT2G05840
AT3G22180
AT5G45890
AT3G43930
AT5G54300
AT3G24760
AT2G16950
AT5G12030
AT5G35980
AT5G62460
AT1G13960
AT1G09910
AT4G11010
AT2G26430
AT1G73200
AT1G61095
AT5G35160
AT4G27950
AT5G04250
AT1G19520
AT3G16660
AT5G38360
AT3G49300
AT2G39130
AT3G02840
AT1G51700
AT1G09040
AT2G21070
AT4G13430
AT1G03220
AT3G22275
AT5G11770
AT2G18150
AT4G10265
AT1G49760
AT3G23670
AT5G51300
AT2G43930
AT3G23150
AT2G33835
AT4G01680
AT4G20870
AT3G22415
AT3G13340
AT4G20910
AT3G50630
AT1G08930
AT1G51913
AT1G30870
AT2G16880
AT2G41850
AT2G25270
AT3G21215
AT1G01250
AT5G56980
AT2G05250
AT1G36310
AT4G32870
AT5G39890
AT3G04840
AT1G80230
AT4G09000
AT2G01735
AT1G55730
AT5G15581
AT5G67620
AT5G23920
AT4G12830
AT4G32470
AT5G11520
AT1G58330
AT4G31380
AT5G64030
AT3G28030
AT2G45580
AT1G63055
AT5G46115
AT1G54160
AT1G30130
AT2G22500
AT3G55130
AT3G16500
AT3G27570
AT3G55170
AT1G68720
AT1G78310
AT5G23580
AT3G51820
AT3G17090
AT2G42885
AT4G09250
AT3G26090
AT1G16520
AT1G16410
AT5G15650
AT3G21810
AT2G24460
AT5G15250
AT1G52500
AT3G13180
AT5G40970
AT4G00900
AT3G51010
AT1G29830
AT4G00270
AT5G55520
AT3G02730
AT5G66440
AT4G14500
AT1G28440
AT3G17510
AT3G26460
AT1G76160
AT5G63080
AT4G11810
AT3G52561
AT1G66750
AT1G08610
AT1G79060
AT1G76600
AT4G10970
AT3G58750
AT3G22240
AT1G78420
AT5G08360
AT1G73120
AT2G24030
AT4G24890
AT1G80910
AT5G53950
AT1G63000
AT1G27930
AT5G18140
AT3G52155
AT5G24570
AT5G44340
AT1G24580
AT2G25250
AT5G44574
AT2G25130
AT2G43110
AT3G49160
AT5G46750
AT2G21320
AT1G72330
AT2G36485
AT5G02800
AT5G22545
AT4G10613
AT2G41880
AT2G36490
AT1G25450
AT3G48230
AT2G22000
AT4G13200
AT4G34850
AT4G36550
AT3G56370
AT5G63800
AT2G41440
AT5G09330
AT3G51940
AT4G12382
AT5G22110
AT2G19480
AT1G64990
AT1G55207
AT5G57410
AT3G48480
AT1G05300
AT5G48560
AT4G05400
AT5G44973
AT2G40800
AT3G48970
AT5G48180
AT1G77920
AT3G13360
AT1G51350
AT5G49525
AT3G18490
AT2G29710
AT2G18050
AT2G20210
AT2G32370
AT1G10960
AT5G09510
AT3G14050
AT2G35310
AT5G44568
AT1G62610
AT3G28360
AT4G14950
AT4G39980
AT5G11020
AT3G28780
AT1G41880
AT2G39510
AT4G01840
AT1G13940
AT1G80420
AT4G22150
AT2G40900
AT5G35790
AT3G54820
AT5G24660
AT4G24770
AT1G18773
AT5G22700
AT1G54440
AT2G16070
AT5G44000
AT2G35510
AT1G14570
AT2G18560
AT3G61180
AT3G48860
AT5G03650
AT5G61560
AT1G54500
AT5G13960
AT2G15490
AT1G60030
AT4G03560
AT5G24280
AT3G54210
AT2G02710
AT1G62790
AT1G51780
AT4G05530
AT2G19500
AT2G31280
AT1G11160
AT4G39910
AT1G26710
AT3G23760
AT3G21740
AT3G55800
AT1G53160
AT3G62100
AT1G09980
AT3G06910
AT2G20680
AT5G02560
AT3G13730
AT4G33460
AT1G19430
AT2G21730
AT3G23590
AT2G21370
AT4G09630
AT1G10522
AT5G42960
AT1G73430
AT3G57550
AT2G36720
AT1G64710
AT5G47350
AT3G27310
AT5G24490
AT5G63250
AT5G62630
AT1G17540
AT4G12130
AT1G70550
AT1G01670
AT2G37640
AT4G16730
AT3G19550
AT1G67540
AT5G37590
AT2G38920
AT5G49470
AT2G02250
AT2G29210
AT2G37060
AT5G42020
AT5G20820
AT5G57270
AT1G77290
AT4G22160
AT3G05010
AT1G48460
AT4G27060
AT3G01085
AT4G29120
AT4G24200
AT2G36580
AT5G61000
AT5G03130
AT3G55490
AT4G35320
AT5G11350
AT5G56540
AT5G15680
AT1G26360
AT2G45460
AT5G20330
AT2G28320
AT1G67980
AT1G30845
AT5G20020
AT5G44565
AT1G69800
AT4G37320
AT5G39660
AT4G26540
AT5G61110
AT5G06050
AT1G66550
AT3G50620
AT5G09400
AT1G64280
AT1G52540
AT4G34070
AT2G01490
AT3G56620
AT1G73210
AT3G04010
AT5G24990
AT4G01580
AT1G34770
AT3G12200
AT4G03450
AT1G20090
AT4G39780
AT2G27060
AT1G29195
AT1G19270
AT3G53460
AT2G06040
AT1G75940
AT3G50520
AT2G29660
AT1G29760
AT3G28760
AT1G75020
AT5G13610
AT3G22550
AT2G38890
AT3G59000
AT4G27610
AT4G33030
AT2G32800
AT5G09260
AT3G23430
AT3G23325
AT5G44040
AT4G14420
AT1G65490
AT2G35070
AT1G04330
AT1G59840
AT4G32530
AT5G44280
AT5G36940
AT1G64910
AT1G07720
AT4G22190
AT2G31360
AT4G13560
AT1G64355
AT1G08620
AT4G08930
AT5G24460
AT5G24110
AT2G40760
AT1G02780
AT5G43185
AT3G52130
AT5G43950
AT4G14160
AT1G65900
AT3G50570
AT1G64440
AT1G70420
AT5G22875
AT3G53342
AT1G71950
AT2G24150
AT3G52560
AT2G39960
AT3G58510
AT4G33110
AT5G27360
AT5G48650
AT5G62750
AT2G43320
AT1G33055
AT3G12050
AT1G56710
AT1G55620
AT3G28690
AT2G15910
AT1G64625
AT1G19790
AT5G49120
AT4G11380
AT3G23800
AT1G15380
AT3G49850
AT3G24690
AT3G28420
AT2G38630
AT1G61040
AT3G07480
AT1G20050
AT3G24010
AT2G46940
AT2G33435
AT5G41060
AT2G30432
AT4G34770
AT3G44110
AT5G37630
AT5G25220
AT4G32080
AT4G06634
AT4G30910
AT1G49820
AT2G11520
AT1G56240
AT2G42590
AT2G47040
AT5G15310
AT1G49245
AT1G36990
AT1G51460
AT3G23870
AT5G54470
AT1G22760
AT1G73870
AT2G23290
AT2G42540
AT5G22820
AT5G08130
AT3G25910
AT5G59570
AT2G36850
AT5G48430
AT1G29320
AT1G47330
AT4G26890
AT2G36870
AT2G38995
AT2G17320
AT5G43860
AT5G20000
AT5G15490
AT3G19250
AT2G28410
AT5G43822
AT1G32380
AT5G35753
AT5G26660
AT1G03820
AT5G57015
AT5G41690
AT3G62560
AT2G26990
AT5G57990
AT4G04920
AT2G37678
AT3G28857
AT5G41660
AT3G25600
AT1G06590
AT3G56640
AT3G62720
AT1G65960
AT2G16200
AT1G32750
AT5G65590
AT2G43460
AT2G19800
AT1G53165
AT5G42050
AT3G27100
AT3G54950
AT4G32295
AT5G13360
AT4G08580
AT5G37475
AT4G22290
AT4G00300
AT4G28520
AT1G21540
AT2G30766
AT3G08020
AT5G44160
AT2G39780
AT1G75220
AT5G54050
AT3G45630
AT3G03773
AT4G37680
AT1G68890
AT3G16370
AT4G35310
AT1G60660
AT5G40480
AT5G48820
AT5G21070
AT4G04330
AT3G04590
AT5G45190
AT5G58520
AT5G59220
AT5G67245
AT1G47550
AT5G58380
AT4G28460
AT2G03450
AT3G45020
AT4G12240
AT1G47270
AT2G47650
AT1G51650
AT5G05240
AT5G38460
AT3G23640
AT2G29910
AT3G59530
AT1G17470
AT3G21110
AT2G23450
AT2G47485
AT4G17460
AT2G27040
AT3G03272
AT5G16400
AT1G05710
AT5G60680
AT5G36180
AT1G14000
AT5G53500
AT5G07930
AT3G17155
AT1G09330
AT2G17700
AT2G31955
AT1G02530
AT1G53300
AT2G27775
AT3G48140
AT5G17230
AT1G19250
AT5G37890
AT2G47590
AT1G49480
AT2G01540
AT1G28190
AT1G51470
AT4G21060
AT5G28470
AT3G53420
AT4G35840
AT1G33760
AT1G77765
AT3G60350
AT5G28650
AT1G71140
AT2G31110
AT1G08570
AT3G02040
AT4G15960
AT3G26330
AT1G67750
AT2G31085
AT3G10550
AT2G35730
AT1G63540
AT5G45100
AT5G42090
AT1G41830
AT1G73350
AT1G25550
AT3G55646
AT3G45000
AT4G16444
AT1G29420
AT2G15535
AT1G76955
AT1G22450
AT2G40570
AT5G50380
AT5G58782
AT2G31490
AT4G38180
AT5G06340
AT1G21190
AT1G45688
AT4G34410
AT3G04190
AT1G27970
AT1G50410
AT3G02300
AT2G26540
AT3G08943
AT3G05920
AT5G16780
AT3G46820
AT2G36890
AT2G03870
AT3G47860
AT1G64470
AT5G57630
AT5G02950
AT5G04560
AT1G19485
AT3G16770
AT1G22160
AT2G20940
AT1G68960
AT3G46300
AT3G16870
AT1G09794
AT1G63090
AT3G19690
AT5G10960
AT5G59070
AT5G62150
AT3G16060
AT2G03800
AT1G09390
AT3G02490
AT4G14380
AT3G56290
AT5G10910
AT5G52320
AT3G10780
AT4G38650
AT4G21215
AT5G43650
AT2G15400
AT3G47680
AT2G25290
AT5G41770
AT5G24300
AT3G49601
AT4G28480
AT5G56870
AT1G76530
AT5G23450
AT2G45590
AT3G12350
AT5G52280
AT4G19550
AT2G44470
AT2G14095
AT1G17030
AT3G63260
AT3G01120
AT1G66810
AT2G28930
AT1G17440
AT2G46510
AT3G24510
AT5G10010
AT1G21630
AT4G17230
AT1G77855
AT5G46295
AT4G29285
AT1G47250
AT5G40300
AT4G14490
AT4G12490
AT2G18420
AT5G01300
AT5G06770
AT1G26880
AT4G00940
AT1G23970
AT4G24370
AT1G33520
AT1G64790
AT3G07830
AT1G50480
AT1G08750
AT3G60690
AT5G04130
AT4G37200
AT2G04100
AT1G75170
```
