## Supplementary material for "A comprehensive map of preferentially located motifs reveals distinct proximal *cis*-regulatory elements in plants": AAATTTAC_containing_gene_set.txt

```
#Occurences of AAATTTAC between -538 and -491 (positions relative to the transcription start site)
#170 sequences with AAATTTAC in this interval
#0.86% of the sequences in promoter set with AAATTTAC (set with 19736 sequences)
AT3G26610
AT5G57550
AT2G41231
AT3G15820
AT3G57880
AT2G36760
AT5G62710
AT5G05440
AT1G10690
AT2G22140
AT2G42460
AT2G15270
AT4G32160
AT2G18420
AT1G30450
AT4G33770
AT5G49970
AT2G46250
AT4G13970
AT4G17440
AT5G61780
AT1G78882
AT1G51440
AT3G30460
AT1G25470
AT5G24680
AT5G49300
AT1G62520
AT3G60940
AT1G25275
AT4G01080
AT1G51805
AT5G30490
AT1G67325
AT3G53490
AT5G46880
AT2G35990
AT4G20230
AT4G23710
AT3G05590
AT4G23560
AT1G25472
AT5G65440
AT2G37460
AT4G27500
AT5G49270
AT5G18475
AT1G11530
AT4G04190
AT5G15790
AT3G13470
AT4G02640
AT2G31660
AT1G54120
AT2G17300
AT5G16550
AT1G61160
AT2G26310
AT4G31805
AT2G16710
AT3G19510
AT4G30310
AT1G51710
AT2G45540
AT3G44720
AT1G02690
AT1G28375
AT1G49720
AT4G13510
AT5G59613
AT3G50110
AT5G61650
AT5G43185
AT1G02580
AT5G54100
AT3G04370
AT5G42300
AT3G59090
AT5G65170
AT1G68530
AT4G34920
AT3G52880
AT3G50010
AT1G01210
AT3G16270
AT1G69940
AT3G23300
AT1G15165
AT5G52670
AT5G48030
AT5G05590
AT1G26795
AT2G38255
AT1G43850
AT1G27390
AT1G21320
AT2G30110
AT5G17290
AT3G57190
AT2G12280
AT1G21910
AT4G21980
AT1G77450
AT3G05610
AT5G61605
AT2G02590
AT1G52565
AT5G57090
AT2G46980
AT5G53220
AT5G25980
AT5G43350
AT1G03103
AT4G15470
AT1G17020
AT4G33040
AT1G63430
AT4G23300
AT2G44620
AT2G28230
AT3G50060
AT5G12000
AT5G27610
AT3G23530
AT3G61360
AT5G44200
AT3G60620
AT2G22680
AT5G48600
AT3G01230
AT1G78880
AT1G30130
AT3G57180
AT1G19580
AT4G25835
AT4G21540
AT5G11090
AT4G14147
AT5G22480
AT3G21260
AT5G63220
AT1G05690
AT2G36430
AT3G18680
AT4G22110
AT5G24120
AT1G33780
AT1G14750
AT2G16730
AT2G16860
AT2G33790
AT2G27535
AT5G61520
AT3G06300
AT4G37710
AT2G30050
AT1G08540
AT1G52905
AT5G63225
AT4G31560
AT3G49220
AT4G15500
AT3G10770
AT5G27950
AT2G12200
AT5G24200
AT2G47460
AT2G16586
AT2G15080
AT5G07980
```
