## Supplementary material for "A comprehensive map of preferentially located motifs reveals distinct proximal *cis*-regulatory elements in plants": AAATTTTT_containing_gene_set.txt

```
#Occurences of AAATTTTT between -414 and -309 (positions relative to the transcription start site)
#780 sequences with AAATTTTT in this interval
#3.95% of the sequences in promoter set with AAATTTTT (set with 19736 sequences)
AT4G29905
AT4G17970
AT3G07840
AT4G35100
AT4G10360
AT4G01330
AT4G24590
AT5G60170
AT5G48980
AT2G22140
AT5G16000
AT5G22000
AT5G28442
AT4G29030
AT1G61170
AT1G55330
AT3G49880
AT4G15010
AT5G17880
AT1G15640
AT3G05050
AT2G41670
AT5G25900
AT4G14910
AT1G53345
AT2G13290
AT1G31500
AT2G26280
AT2G07050
AT3G48570
AT1G49480
AT1G12672
AT3G13229
AT5G38360
AT1G30910
AT4G14104
AT3G51350
AT4G22513
AT2G38530
AT5G13660
AT4G02640
AT1G32170
AT4G00810
AT4G25410
AT3G58350
AT4G20310
AT4G35220
AT4G22010
AT5G03345
AT2G22010
AT3G06890
AT5G61600
AT3G10310
AT5G39250
AT4G02380
AT5G51720
AT4G08230
AT5G40630
AT2G15360
AT3G59290
AT5G42350
AT5G45710
AT1G56250
AT2G26360
AT2G01990
AT3G20475
AT3G42630
AT2G05100
AT2G25070
AT5G04260
AT5G55900
AT4G10030
AT1G18340
AT3G23200
AT1G80510
AT5G55920
AT2G34530
AT1G13250
AT5G43630
AT5G42850
AT4G22160
AT3G24760
AT1G70030
AT2G32350
AT1G75170
AT3G49170
AT4G05530
AT1G12860
AT1G35530
AT5G44740
AT4G19690
AT2G45680
AT4G06598
AT4G32030
AT1G69360
AT5G36910
AT4G22690
AT5G39040
AT1G02575
AT4G19490
AT3G47950
AT3G56600
AT5G17890
AT4G25030
AT1G78290
AT2G06850
AT1G53710
AT5G52060
AT4G22570
AT5G48160
AT5G42200
AT1G34640
AT2G01300
AT1G51200
AT1G71830
AT1G11280
AT3G55880
AT5G66650
AT5G50840
AT5G25220
AT5G65870
AT4G04850
AT2G28740
AT1G19100
AT1G64910
AT3G56460
AT1G48650
AT1G13620
AT1G17290
AT1G62210
AT2G40540
AT2G30950
AT4G19950
AT3G08730
AT5G60630
AT5G61220
AT1G62300
AT2G34600
AT1G74970
AT5G28900
AT5G01410
AT3G02875
AT4G30950
AT5G26030
AT2G02880
AT2G14580
AT4G16140
AT3G58720
AT5G26790
AT1G51270
AT4G35480
AT3G19160
AT1G72270
AT3G23060
AT4G10613
AT5G43600
AT2G32800
AT4G23493
AT1G66050
AT5G62200
AT5G57070
AT5G45510
AT5G67240
AT5G17100
AT2G34610
AT5G02380
AT1G52760
AT5G55760
AT1G73010
AT4G13250
AT4G09550
AT1G59560
AT3G23255
AT4G12880
AT3G05490
AT1G54630
AT2G39940
AT1G22540
AT2G31040
AT3G59280
AT3G15810
AT2G48020
AT3G61620
AT2G41740
AT1G24120
AT5G15170
AT1G47265
AT5G02170
AT5G20280
AT2G29340
AT2G30420
AT2G21730
AT1G06930
AT2G24530
AT4G10265
AT5G64130
AT2G26860
AT4G00420
AT1G34380
AT5G22875
AT4G13330
AT2G38080
AT5G58780
AT5G14520
AT5G07580
AT3G13226
AT1G10220
AT4G37000
AT4G13160
AT3G59080
AT1G05910
AT3G16895
AT1G23965
AT3G07820
AT3G25655
AT1G24190
AT4G12830
AT1G11940
AT1G03960
AT5G39320
AT1G50410
AT2G35510
AT5G56970
AT1G38131
AT5G54870
AT2G43060
AT3G51060
AT3G24240
AT2G18960
AT1G72130
AT4G05000
AT1G03103
AT5G54680
AT4G09150
AT3G12140
AT5G46060
AT1G67910
AT2G18200
AT2G05120
AT5G42620
AT1G14480
AT1G15430
AT4G25140
AT2G35200
AT5G17660
AT2G23100
AT4G21170
AT1G59710
AT5G24100
AT5G58870
AT4G25730
AT1G49950
AT4G32440
AT1G67270
AT3G25410
AT1G04900
AT5G07590
AT2G05230
AT3G28680
AT1G48520
AT5G28540
AT5G28740
AT1G22280
AT2G20420
AT1G19270
AT5G54980
AT5G43670
AT2G22200
AT5G38480
AT2G32645
AT1G13710
AT2G01170
AT1G31720
AT1G66330
AT5G13770
AT1G75010
AT3G28670
AT2G32370
AT1G32350
AT4G37030
AT4G28720
AT1G60985
AT3G47295
AT5G42330
AT4G30520
AT2G18690
AT1G24706
AT1G62790
AT1G48230
AT5G14170
AT5G41370
AT2G13100
AT3G48150
AT5G41760
AT3G21110
AT2G15430
AT2G09990
AT5G07470
AT2G41730
AT1G53510
AT4G08790
AT2G35070
AT5G35770
AT2G47580
AT4G34730
AT1G06260
AT1G47550
AT5G38200
AT2G16860
AT1G27030
AT1G30130
AT1G71070
AT4G34920
AT1G03970
AT5G35730
AT5G60340
AT5G44750
AT3G42180
AT3G11000
AT4G02075
AT3G27610
AT2G31110
AT4G12040
AT2G27710
AT2G11910
AT4G05440
AT5G53570
AT5G43710
AT1G71866
AT5G55070
AT2G21370
AT1G03100
AT2G01640
AT3G28660
AT1G33720
AT1G43850
AT1G20120
AT1G11580
AT1G56650
AT1G34470
AT1G54080
AT4G36520
AT4G19190
AT2G38810
AT2G21070
AT5G45190
AT2G37840
AT4G39910
AT3G48160
AT5G01760
AT5G36180
AT5G55860
AT1G63055
AT2G19280
AT3G14030
AT4G32150
AT4G28510
AT3G42725
AT1G51130
AT5G56870
AT5G64240
AT4G08530
AT4G29420
AT1G76440
AT1G45190
AT5G37475
AT2G03505
AT3G01890
AT2G04675
AT5G21950
AT3G03090
AT1G59580
AT1G43170
AT3G50000
AT2G43250
AT2G17410
AT2G03680
AT2G01410
AT3G57600
AT3G28450
AT1G68170
AT5G20320
AT1G75920
AT5G56190
AT5G64370
AT2G19810
AT4G02690
AT4G34460
AT1G67760
AT5G59310
AT2G44240
AT1G49720
AT1G23147
AT1G09970
AT5G28050
AT4G00300
AT2G45000
AT1G51310
AT2G02710
AT3G52360
AT1G25480
AT5G35970
AT1G10190
AT5G15910
AT4G17430
AT4G39010
AT3G61430
AT1G11080
AT5G57040
AT1G12665
AT4G32450
AT5G45980
AT4G34420
AT3G50890
AT3G16670
AT1G64561
AT5G03540
AT5G65880
AT1G60986
AT3G45850
AT3G04240
AT3G23490
AT5G16140
AT4G38740
AT3G56210
AT2G23540
AT1G48330
AT2G06000
AT1G65484
AT1G66140
AT2G35345
AT4G16620
AT5G44520
AT1G10460
AT3G42473
AT5G50130
AT1G22480
AT4G11150
AT1G26880
AT5G51710
AT5G58070
AT1G68590
AT3G44370
AT1G09040
AT2G02180
AT5G44785
AT5G35630
AT2G47020
AT1G51400
AT1G12020
AT3G26610
AT1G35510
AT3G08710
AT1G50110
AT5G51020
AT5G23240
AT1G22370
AT1G61140
AT4G11900
AT1G80410
AT4G29100
AT2G15535
AT3G24530
AT5G21970
AT2G30700
AT3G26700
AT5G62460
AT5G10560
AT3G13228
AT5G23710
AT4G13000
AT3G21820
AT2G28410
AT3G05000
AT2G03980
AT1G61900
AT4G33120
AT2G37210
AT1G20690
AT2G01580
AT5G41340
AT4G26540
AT3G21530
AT4G33180
AT3G22750
AT1G26560
AT3G45970
AT5G56250
AT5G43100
AT1G75150
AT1G52670
AT5G44650
AT3G21190
AT5G19240
AT1G16640
AT5G38970
AT5G02260
AT5G62140
AT2G31170
AT1G14690
AT2G03667
AT1G68390
AT4G25610
AT1G52290
AT2G06040
AT5G59290
AT3G10595
AT1G60440
AT1G06400
AT3G15680
AT5G20200
AT2G46080
AT1G60987
AT5G64520
AT3G13730
AT5G40060
AT5G39660
AT5G54300
AT1G56240
AT3G56090
AT2G23840
AT2G01590
AT3G21520
AT2G13690
AT5G45960
AT1G66080
AT1G62610
AT5G11020
AT3G12650
AT3G54040
AT5G23440
AT5G13050
AT5G36170
AT1G74270
AT1G47330
AT5G53460
AT3G25190
AT1G44835
AT5G65340
AT3G13870
AT5G38610
AT2G17950
AT1G49260
AT5G61605
AT3G26160
AT5G47090
AT5G62750
AT3G23590
AT1G68450
AT2G31790
AT3G20540
AT2G25720
AT3G27925
AT4G27950
AT4G26850
AT5G40155
AT2G05840
AT1G72220
AT4G29060
AT3G26340
AT5G49020
AT3G60800
AT1G63057
AT2G26540
AT5G48180
AT3G14390
AT2G19470
AT3G23830
AT3G48450
AT3G01930
AT5G28220
AT1G72770
AT2G17110
AT5G38450
AT5G03850
AT3G26330
AT1G44920
AT4G19030
AT2G46270
AT1G80790
AT3G10810
AT3G44300
AT2G22420
AT1G55190
AT5G44370
AT4G05330
AT2G23370
AT1G01530
AT3G23730
AT1G04880
AT1G01640
AT3G60730
AT3G17040
AT4G13390
AT4G08170
AT5G58590
AT3G55970
AT2G04025
AT5G19980
AT1G10820
AT3G09550
AT4G09770
AT5G44310
AT3G01330
AT1G28610
AT1G10560
AT5G51380
AT3G19270
AT2G02960
AT1G78980
AT2G32250
AT5G47330
AT5G57330
AT5G24400
AT1G22300
AT1G04670
AT1G53070
AT1G74700
AT4G35310
AT5G55300
AT3G27110
AT4G24510
AT1G34120
AT3G23810
AT3G23180
AT5G41000
AT5G66700
AT4G38210
AT3G27460
AT4G13070
AT1G66260
AT1G04650
AT2G24762
AT1G44970
AT3G17940
AT3G04620
AT2G39170
AT5G55990
AT3G44220
AT5G07350
AT1G11925
AT3G52200
AT5G13840
AT5G65310
AT4G01580
AT2G36000
AT1G53860
AT1G53750
AT2G24030
AT1G07870
AT1G27770
AT1G50690
AT3G22070
AT4G14040
AT5G16390
AT4G28520
AT4G06744
AT5G27750
AT5G63770
AT5G03650
AT3G01130
AT4G25020
AT5G16640
AT5G43400
AT1G51620
AT5G64440
AT3G06680
AT5G48290
AT5G23870
AT5G67300
AT5G61270
AT5G41990
AT1G68630
AT5G18920
AT4G11860
AT4G27650
AT1G33102
AT3G15520
AT2G19950
AT2G17120
AT1G26460
AT3G44340
AT1G33700
AT5G49470
AT2G01735
AT1G13210
AT3G23880
AT5G22820
AT1G68910
AT5G56550
AT5G19630
AT2G05370
AT4G15430
AT1G08620
AT3G13490
AT3G48140
AT1G34430
AT4G28100
AT4G17230
AT5G52100
AT5G47050
AT3G27960
AT1G66700
AT3G44600
AT4G19670
AT1G33760
AT2G43320
AT4G28706
AT4G21210
AT1G51720
AT2G28660
AT1G54320
AT5G59810
AT4G19450
AT1G49050
AT4G25880
AT4G12080
AT2G02800
AT4G36860
AT5G20220
AT2G20010
AT4G39350
AT2G23110
AT2G35410
AT1G26440
AT3G55250
AT1G68120
AT2G42720
AT1G30270
AT1G69900
AT2G23700
AT3G08760
AT5G49230
AT3G48550
AT3G55750
AT5G35375
AT2G26500
AT2G17310
AT5G27680
AT4G10760
AT3G45000
AT1G21320
AT5G42250
AT4G37680
AT2G14110
AT1G63810
AT5G30490
AT1G30000
AT1G19850
AT3G05740
AT5G57655
AT5G60270
AT2G36910
AT4G21680
AT3G54770
AT3G45577
AT2G27200
AT4G03420
AT5G41992
AT2G26900
AT5G12350
AT4G10300
AT4G19350
AT3G52590
AT5G57590
AT4G14420
AT5G03360
AT3G04090
AT1G72040
AT2G39130
AT5G42765
AT3G29400
AT3G18730
AT5G35160
AT3G23805
AT4G21445
AT3G59900
AT1G11310
AT3G62290
AT1G28130
```
