## Supplementary material for "A comprehensive map of preferentially located motifs reveals distinct proximal *cis*-regulatory elements in plants": AACAAAAC_containing_gene_set.txt

```
#Occurences of AACAAAAC between -11 and 13 (positions relative to the transcription start site)
#193 sequences with AACAAAAC in this interval
#0.98% of the sequences in promoter set with AACAAAAC (set with 19736 sequences)
AT3G01020
AT5G38890
AT1G24400
AT1G22920
AT3G42050
AT5G64500
AT5G51105
AT3G24690
AT4G11521
AT5G48140
AT5G43600
AT5G14370
AT1G23360
AT3G16950
AT3G16980
AT2G44450
AT5G29000
AT2G45040
AT5G25240
AT1G61680
AT2G39850
AT1G30090
AT1G21310
AT3G15020
AT3G17120
AT5G41270
AT3G50530
AT3G02460
AT1G18100
AT3G25905
AT2G32770
AT5G59613
AT5G50160
AT2G17660
AT2G17200
AT5G17350
AT4G28570
AT3G15170
AT4G30870
AT5G39400
AT5G66850
AT2G21580
AT5G07990
AT3G29970
AT5G61660
AT3G24280
AT3G45210
AT1G56270
AT5G61820
AT4G30770
AT3G08970
AT3G29000
AT1G21100
AT3G23530
AT4G25433
AT4G31860
AT3G55280
AT5G49525
AT2G02230
AT4G28140
AT5G49710
AT1G10660
AT3G24420
AT3G29152
AT3G13780
AT3G50010
AT2G36790
AT3G59490
AT1G67280
AT2G31305
AT4G22160
AT3G07850
AT5G54110
AT1G72890
AT2G30590
AT1G28280
AT4G28630
AT2G38710
AT4G34410
AT1G47640
AT5G24030
AT1G67148
AT4G37680
AT5G64230
AT1G71980
AT5G47950
AT4G28750
AT5G51130
AT4G22550
AT2G31530
AT5G59310
AT1G12970
AT1G55090
AT1G76100
AT3G49270
AT4G17420
AT1G76800
AT3G50470
AT4G31100
AT2G06010
AT5G05450
AT1G10150
AT5G13320
AT3G02450
AT5G21900
AT3G22640
AT5G58005
AT5G25410
AT3G29270
AT5G15970
AT3G02420
AT3G62880
AT2G27900
AT5G26280
AT2G37435
AT3G59320
AT2G16505
AT2G03190
AT3G10405
AT5G22470
AT1G25275
AT1G68760
AT1G14940
AT2G47880
AT2G27820
AT1G04660
AT5G61380
AT3G49290
AT1G54710
AT1G30620
AT3G17740
AT4G26210
AT1G22110
AT2G24690
AT4G27330
AT4G19050
AT2G37870
AT5G26260
AT1G13430
AT5G57900
AT1G11160
AT3G14040
AT4G23680
AT5G50360
AT5G62910
AT1G19340
AT1G11785
AT3G28840
AT4G36290
AT3G01240
AT5G47060
AT4G00160
AT5G27350
AT1G52550
AT3G13060
AT4G40080
AT3G04170
AT1G02910
AT3G43860
AT3G46500
AT5G22550
AT3G02080
AT1G10690
AT2G25450
AT3G52970
AT5G56340
AT1G03600
AT3G49300
AT2G42210
AT3G26670
AT3G53810
AT1G29990
AT2G06025
AT4G31300
AT3G49305
AT5G24660
AT1G04380
AT2G17250
AT5G25780
AT1G03340
AT3G18060
AT3G06760
AT1G77030
AT4G00420
AT2G39480
AT1G79360
AT4G18890
AT5G20840
AT2G27630
AT4G23990
AT4G13075
AT2G26850
AT3G04600
```
