## Supplementary material for "A comprehensive map of preferentially located motifs reveals distinct proximal *cis*-regulatory elements in plants": AACAAAC_containing_gene_set.txt

```
#Occurences of AACAAAC between -7 and 7 (positions relative to the transcription start site)
#199 sequences with AACAAAC in this interval
#1.01% of the sequences in promoter set with AACAAAC (set with 19736 sequences)
AT2G29460
AT3G52810
AT2G02750
AT2G18196
AT1G01500
AT4G31560
AT4G34630
AT5G15510
AT4G09020
AT5G18620
AT3G49860
AT1G12560
AT5G50360
AT1G30360
AT3G06890
AT5G03320
AT2G05910
AT1G80630
AT5G62690
AT2G27035
AT2G17380
AT5G27950
AT2G06010
AT5G64580
AT2G45500
AT2G35215
AT5G60600
AT3G17680
AT2G34280
AT4G25640
AT4G27610
AT3G29152
AT1G05840
AT3G21460
AT5G16960
AT5G19500
AT3G60810
AT1G10120
AT4G09730
AT3G28930
AT1G75790
AT2G38170
AT5G45390
AT3G18420
AT5G21150
AT4G37220
AT5G48540
AT5G66460
AT1G73560
AT5G01990
AT4G23180
AT2G26430
AT2G30280
AT5G04860
AT1G17340
AT1G69270
AT3G53800
AT1G10588
AT4G29190
AT2G33520
AT1G29880
AT3G16580
AT3G17770
AT3G50920
AT5G37950
AT1G71450
AT2G20870
AT2G01918
AT5G41240
AT5G16560
AT3G53370
AT1G30760
AT4G02220
AT4G10430
AT5G61360
AT1G28370
AT2G23900
AT5G60190
AT1G32490
AT4G25030
AT2G38255
AT5G07190
AT1G26210
AT1G27740
AT3G10720
AT4G25810
AT3G26690
AT3G51220
AT3G49300
AT4G04020
AT1G10510
AT5G06130
AT1G13550
AT3G01290
AT4G08460
AT2G21200
AT3G10585
AT3G50880
AT5G50580
AT5G13670
AT5G15050
AT1G46264
AT2G36490
AT1G29470
AT5G53160
AT4G24220
AT3G05165
AT5G56290
AT2G26530
AT5G23395
AT3G28940
AT4G30520
AT5G46850
AT2G47730
AT1G07473
AT5G18020
AT5G58560
AT1G16010
AT5G40730
AT1G61770
AT5G22555
AT3G13060
AT4G12790
AT5G58630
AT5G52380
AT1G49880
AT4G20420
AT4G14900
AT4G21820
AT4G13230
AT2G35730
AT1G03400
AT4G36470
AT3G44880
AT5G44860
AT5G07070
AT1G77090
AT1G75360
AT3G17570
AT3G15920
AT2G03740
AT1G53290
AT5G51180
AT5G07950
AT1G21950
AT3G56690
AT3G18010
AT5G66860
AT3G59630
AT5G11310
AT5G53330
AT5G47810
AT1G67750
AT2G47115
AT4G09080
AT3G21200
AT1G06430
AT3G47836
AT3G51760
AT3G01323
AT2G19130
AT1G54120
AT1G56415
AT2G38740
AT4G10265
AT3G02000
AT4G29700
AT4G19720
AT4G15680
AT1G45688
AT1G09080
AT3G08500
AT1G10560
AT1G53180
AT2G43510
AT2G42760
AT4G20030
AT1G76070
AT5G61605
AT4G37800
AT4G38950
AT5G14420
AT1G48325
AT5G46800
AT1G64950
AT5G64160
AT5G16380
AT5G64100
AT3G47295
AT2G21630
AT4G12000
AT1G69920
AT2G20430
AT3G62010
AT5G11800
AT5G54370
AT2G42850
AT3G12320
AT3G46030
```
