## Supplementary material for "A comprehensive map of preferentially located motifs reveals distinct proximal *cis*-regulatory elements in plants": AACAACAC_containing_gene_set.txt

```
#Occurences of AACAACAC between -37 and 15 (positions relative to the transcription start site)
#146 sequences with AACAACAC in this interval
#0.74% of the sequences in promoter set with AACAACAC (set with 19736 sequences)
AT1G22810
AT3G07360
AT5G05820
AT4G25315
AT1G76730
AT1G55880
AT3G21550
AT3G25110
AT5G35370
AT3G05190
AT1G52630
AT5G51750
AT2G21160
AT1G61800
AT3G20630
AT3G55000
AT4G15550
AT1G15720
AT4G09670
AT3G49490
AT3G17440
AT1G19800
AT2G18200
AT1G43160
AT1G32490
AT4G22910
AT1G29040
AT4G17140
AT4G27652
AT1G63770
AT5G67090
AT2G27820
AT1G55450
AT1G66060
AT1G68060
AT4G21580
AT2G10608
AT3G04320
AT1G72120
AT5G39100
AT3G53260
AT2G45695
AT2G22660
AT5G14760
AT3G61980
AT4G15975
AT5G40730
AT5G28030
AT2G14080
AT1G10900
AT5G42630
AT5G16400
AT4G17830
AT3G57830
AT1G73430
AT4G02740
AT1G26250
AT2G40730
AT4G29190
AT3G54490
AT5G51810
AT3G05080
AT1G69320
AT1G78690
AT3G25620
AT1G48950
AT3G26660
AT2G11520
AT2G48100
AT3G05060
AT1G30840
AT4G24640
AT5G13510
AT5G50720
AT1G51510
AT2G32040
AT2G46180
AT5G16680
AT1G04490
AT3G62110
AT1G62840
AT5G66120
AT5G46295
AT3G11700
AT2G02510
AT3G25590
AT2G21340
AT4G18430
AT3G03650
AT3G59030
AT2G45500
AT3G10350
AT1G61890
AT2G24850
AT5G03160
AT5G04885
AT1G64370
AT3G55252
AT1G29290
AT5G39150
AT3G62950
AT1G53050
AT2G24550
AT3G54780
AT4G02860
AT4G36740
AT3G26190
AT1G53180
AT1G29120
AT2G37710
AT4G32175
AT5G25490
AT1G05680
AT4G10290
AT2G31550
AT2G38110
AT3G46450
AT4G34480
AT4G25720
AT4G08350
AT2G24820
AT3G19770
AT3G03010
AT2G45460
AT5G22640
AT2G04230
AT1G64150
AT5G55340
AT5G51040
AT5G04390
AT4G14430
AT1G60987
AT5G08139
AT2G36840
AT1G24575
AT1G71830
AT1G66580
AT5G17550
AT5G61440
AT3G63490
AT2G30230
AT5G40810
AT2G34930
AT3G04140
AT1G25380
AT5G26720
```
