## Supplementary material for "A comprehensive map of preferentially located motifs reveals distinct proximal *cis*-regulatory elements in plants": AACAATCG_containing_gene_set.txt

```
#Occurences of AACAATCG between 360 and 384 (positions relative to the transcription start site)
#32 sequences with AACAATCG in this interval
#0.16% of the sequences in promoter set with AACAATCG (set with 19736 sequences)
AT2G32700
AT1G68875
AT5G61880
AT5G58060
AT2G03470
AT1G79610
AT1G63130
AT4G40040
AT1G19910
AT4G20860
AT3G18440
AT1G79740
AT5G17280
AT5G25770
AT1G65520
AT5G16300
AT4G25672
AT4G29900
AT2G17420
AT4G31000
AT1G75630
AT1G10180
AT2G30575
AT1G31490
AT4G00660
AT3G23060
AT1G29330
AT2G34357
AT3G20310
AT4G25670
AT3G56440
AT1G74280
```
