## Supplementary material for "A comprehensive map of preferentially located motifs reveals distinct proximal *cis*-regulatory elements in plants": AACAATGG_containing_gene_set.txt

```
#Occurences of AACAATGG between 8 and 98 (positions relative to the transcription start site)
#420 sequences with AACAATGG in this interval
#2.13% of the sequences in promoter set with AACAATGG (set with 19736 sequences)
AT1G16370
AT1G55830
AT5G66470
AT1G34300
AT5G35670
AT3G09440
AT1G17600
AT1G31660
AT4G14330
AT5G20380
AT3G23400
AT1G03360
AT5G11810
AT3G62230
AT2G13840
AT5G62210
AT3G04610
AT3G43670
AT5G03780
AT5G11360
AT3G57470
AT4G35760
AT2G24540
AT2G35410
AT3G07195
AT1G48430
AT5G20550
AT2G30210
AT2G45850
AT1G07320
AT1G78530
AT2G26930
AT2G45440
AT4G26130
AT4G35490
AT2G45050
AT5G56540
AT5G48020
AT1G07745
AT5G09490
AT4G20390
AT5G44460
AT2G42760
AT2G44710
AT1G73440
AT3G61310
AT3G06435
AT1G36390
AT2G47420
AT5G54630
AT5G10030
AT3G57600
AT2G23790
AT1G29930
AT1G17170
AT5G40155
AT3G20940
AT1G74470
AT2G22100
AT1G11300
AT4G12490
AT3G48680
AT2G36740
AT1G57610
AT2G42710
AT2G25780
AT1G67250
AT3G11330
AT1G78380
AT2G23580
AT1G71696
AT5G42900
AT5G04770
AT5G65860
AT5G22950
AT5G35790
AT2G44150
AT4G19460
AT3G11820
AT1G13690
AT3G13970
AT1G33400
AT3G25580
AT4G35220
AT5G05110
AT5G08520
AT3G48240
AT2G47680
AT5G53330
AT5G19940
AT4G09670
AT5G57030
AT2G24610
AT4G21770
AT3G50800
AT3G28420
AT4G17600
AT3G49030
AT3G21730
AT5G47090
AT4G31620
AT1G23390
AT2G43090
AT2G41090
AT4G12960
AT5G43870
AT2G34960
AT5G60870
AT3G18720
AT3G52130
AT2G30105
AT4G29735
AT2G04850
AT2G42560
AT2G44480
AT4G27020
AT3G12510
AT3G29280
AT3G49310
AT1G48440
AT2G21330
AT2G27740
AT4G15000
AT3G44560
AT5G24650
AT5G06630
AT1G64510
AT4G10800
AT4G02770
AT2G05940
AT3G48450
AT3G09930
AT5G51750
AT4G04020
AT3G27850
AT3G18750
AT1G27450
AT5G05850
AT3G15630
AT5G57890
AT1G51110
AT5G20070
AT4G39330
AT3G28780
AT5G49020
AT3G27610
AT3G20130
AT3G23100
AT3G23070
AT4G19700
AT3G58990
AT4G01220
AT5G47120
AT4G30620
AT5G07720
AT1G12250
AT3G54960
AT3G48420
AT1G54650
AT5G65020
AT3G57690
AT4G22580
AT2G22425
AT5G09500
AT5G07010
AT3G11510
AT1G72470
AT1G30880
AT5G19480
AT3G63120
AT1G05860
AT4G36610
AT3G62870
AT5G45340
AT3G25860
AT1G15060
AT5G49130
AT3G03470
AT3G28200
AT3G46940
AT3G44510
AT4G34290
AT5G63130
AT4G18770
AT2G22910
AT5G11020
AT3G22230
AT2G41380
AT1G18730
AT1G08090
AT5G44790
AT2G18980
AT1G47550
AT2G12400
AT2G17250
AT5G11740
AT3G18165
AT4G15330
AT5G64200
AT5G64140
AT1G50560
AT3G28760
AT1G05770
AT3G05930
AT2G43570
AT2G17830
AT3G50080
AT2G27290
AT1G07230
AT1G72280
AT1G04710
AT3G15280
AT5G27760
AT3G55230
AT3G50100
AT5G45890
AT4G13575
AT5G61170
AT5G27670
AT1G10910
AT4G27540
AT1G15730
AT1G67580
AT1G04800
AT1G22750
AT3G55240
AT5G13670
AT2G37240
AT1G07340
AT1G35780
AT1G12270
AT5G13000
AT5G55180
AT1G31190
AT2G25680
AT1G07450
AT4G33440
AT1G20930
AT1G71110
AT5G02590
AT2G44940
AT5G01240
AT1G73990
AT2G30550
AT5G19340
AT3G02690
AT3G05020
AT2G02230
AT3G62690
AT3G24590
AT1G10230
AT1G06340
AT1G68590
AT1G12550
AT1G03220
AT3G03070
AT1G75980
AT3G26160
AT4G35335
AT3G44330
AT2G24990
AT4G28160
AT1G69760
AT2G12940
AT2G43060
AT3G25520
AT2G27229
AT3G53800
AT3G20110
AT1G28360
AT5G60460
AT1G68400
AT5G24830
AT5G21920
AT4G17310
AT5G05340
AT1G35680
AT1G19320
AT1G76080
AT1G18880
AT2G43100
AT5G44730
AT3G19020
AT1G55370
AT4G20780
AT5G48650
AT1G03230
AT4G13210
AT5G06700
AT3G16200
AT2G29995
AT3G44300
AT1G32090
AT5G07170
AT5G59470
AT5G10050
AT1G10830
AT3G11250
AT4G37800
AT5G02820
AT4G01770
AT2G28840
AT1G26680
AT3G04650
AT5G27238
AT4G09570
AT1G61870
AT1G31220
AT1G74390
AT2G15780
AT1G52560
AT3G01120
AT3G63490
AT5G61390
AT2G33530
AT3G15260
AT2G21130
AT5G18520
AT5G03170
AT1G11470
AT3G52390
AT1G08200
AT1G76800
AT3G10920
AT5G09995
AT2G27460
AT4G38050
AT1G13220
AT1G78110
AT5G51870
AT4G12040
AT2G17705
AT4G14790
AT2G40116
AT1G24100
AT3G26600
AT3G60440
AT2G13650
AT2G35360
AT1G22470
AT3G60290
AT2G36550
AT3G45090
AT1G30890
AT4G24570
AT5G44550
AT3G45980
AT5G62440
AT2G02250
AT5G03545
AT2G18480
AT1G26460
AT3G14310
AT3G23700
AT2G32720
AT5G08640
AT5G22830
AT5G54190
AT5G52380
AT5G20400
AT4G18040
AT1G63140
AT3G58750
AT1G10960
AT5G06660
AT3G51160
AT2G21650
AT1G03630
AT5G44320
AT4G04770
AT4G14640
AT1G55450
AT1G30960
AT4G09650
AT1G76410
AT1G66540
AT4G09320
AT1G05180
AT5G62480
AT4G27440
AT5G08030
AT1G35230
AT2G16430
AT5G25150
AT1G79410
AT3G51670
AT3G29320
AT5G39740
AT1G33810
AT1G60420
AT2G36910
AT3G33530
AT3G23740
AT5G20600
AT2G20700
AT5G56680
AT5G57770
AT5G27860
AT2G02515
AT2G28680
AT1G43710
AT1G76185
AT5G59590
AT1G66050
AT3G60450
AT3G03280
AT3G12030
AT1G01940
AT1G29920
AT5G12020
AT5G41670
AT2G01220
AT2G32130
AT4G08280
AT2G18410
AT1G11590
AT2G31750
AT5G55730
AT4G30810
AT1G21970
```
