## Supplementary material for "A comprehensive map of preferentially located motifs reveals distinct proximal *cis*-regulatory elements in plants": AACACA_containing_gene_set.txt

```
#Occurences of AACACA between -13 and 17 (positions relative to the transcription start site)
#852 sequences with AACACA in this interval
#4.32% of the sequences in promoter set with AACACA (set with 19736 sequences)
AT2G32310
AT4G33585
AT5G25870
AT4G11370
AT2G29410
AT3G53980
AT5G58930
AT1G31310
AT1G20630
AT1G26250
AT1G19350
AT2G37710
AT5G04420
AT5G17530
AT3G03350
AT1G51950
AT2G44140
AT5G42270
AT4G22980
AT1G68720
AT3G10400
AT1G14880
AT1G54575
AT5G43750
AT3G54590
AT3G60890
AT1G12110
AT1G80150
AT3G53960
AT1G49720
AT3G49920
AT4G13345
AT4G21560
AT5G17020
AT5G14220
AT4G03020
AT1G16260
AT5G59310
AT1G52640
AT1G14140
AT4G21940
AT1G08000
AT4G34050
AT1G52690
AT4G12120
AT1G76930
AT2G37130
AT2G45500
AT5G02470
AT2G21237
AT3G13610
AT1G78850
AT1G67150
AT3G21620
AT4G37130
AT1G69920
AT5G25980
AT3G48520
AT1G04610
AT1G30140
AT3G50770
AT2G39855
AT4G32272
AT3G28210
AT5G05580
AT4G04950
AT4G34960
AT5G04180
AT4G26320
AT5G63880
AT1G11880
AT4G13370
AT5G24660
AT4G36260
AT5G24770
AT2G39210
AT2G34920
AT4G26740
AT5G61210
AT4G38800
AT1G32540
AT1G62310
AT3G45680
AT2G29730
AT2G30210
AT1G01110
AT4G04770
AT3G56010
AT4G11110
AT3G45700
AT1G29540
AT1G17800
AT2G26530
AT3G17712
AT3G47820
AT5G44100
AT4G28570
AT3G19184
AT1G68120
AT5G23590
AT5G64570
AT4G36620
AT1G80630
AT3G22620
AT5G05990
AT1G09240
AT4G14815
AT5G67350
AT5G64120
AT5G47560
AT5G53330
AT5G17770
AT4G28760
AT1G23890
AT4G02170
AT2G47540
AT1G43650
AT2G13690
AT1G23220
AT4G33630
AT5G27540
AT5G64750
AT1G23340
AT3G27850
AT3G21210
AT1G03330
AT3G48620
AT1G10900
AT4G20010
AT1G62940
AT2G37170
AT2G03340
AT3G61790
AT2G47490
AT4G24972
AT2G21340
AT3G55530
AT3G15990
AT1G53025
AT2G17670
AT5G09730
AT4G25720
AT2G35760
AT4G31500
AT1G69820
AT2G46130
AT3G59640
AT5G39450
AT3G11945
AT5G49940
AT2G43510
AT1G60950
AT3G04290
AT5G39100
AT3G55760
AT4G34290
AT1G78040
AT5G52480
AT1G23970
AT5G20230
AT5G21080
AT5G64790
AT3G15518
AT2G03890
AT4G15700
AT5G41650
AT2G29060
AT3G04930
AT1G50640
AT1G07160
AT1G24267
AT4G01130
AT3G13560
AT3G01240
AT5G35550
AT5G09220
AT3G17820
AT1G70890
AT3G12320
AT5G18850
AT1G53163
AT2G27690
AT1G53050
AT3G62680
AT5G43560
AT4G31360
AT1G62080
AT1G27710
AT1G13370
AT4G17190
AT5G04390
AT5G03495
AT1G04260
AT5G09440
AT1G68510
AT2G16060
AT3G20630
AT5G63800
AT3G15355
AT3G01670
AT3G46030
AT2G24500
AT1G76470
AT1G47490
AT1G36640
AT3G02610
AT5G01490
AT3G18280
AT4G26288
AT1G74460
AT2G16676
AT1G30250
AT1G66160
AT1G17130
AT4G35320
AT4G10265
AT1G13600
AT5G07990
AT4G30670
AT4G21510
AT5G50150
AT3G44880
AT5G23000
AT2G04925
AT3G22640
AT1G15580
AT2G45930
AT1G14210
AT2G17500
AT2G26250
AT5G03370
AT4G04750
AT3G05080
AT4G32280
AT4G13590
AT3G23610
AT5G36800
AT4G14600
AT5G09530
AT4G27595
AT3G07195
AT1G04040
AT1G77525
AT4G14970
AT5G12320
AT1G30840
AT1G05300
AT2G22870
AT2G40660
AT4G19720
AT1G30070
AT1G73330
AT1G69588
AT1G78880
AT4G23690
AT4G14315
AT1G62220
AT4G04020
AT4G13170
AT3G09930
AT3G50620
AT1G52630
AT5G35670
AT3G26240
AT3G07900
AT3G49100
AT1G61170
AT5G13250
AT1G29120
AT2G14610
AT2G31320
AT2G40050
AT5G46730
AT1G35140
AT1G53130
AT2G39140
AT1G64430
AT4G15248
AT1G08460
AT2G22330
AT4G02600
AT1G77680
AT2G02230
AT5G55340
AT2G39930
AT3G04181
AT1G80555
AT1G74860
AT5G44130
AT4G26470
AT2G23360
AT5G44650
AT3G49570
AT1G56418
AT2G47180
AT5G26717
AT5G64905
AT1G15720
AT4G14030
AT1G07660
AT1G07705
AT1G48635
AT5G53560
AT4G33985
AT4G11040
AT1G49310
AT4G36410
AT3G20740
AT1G79420
AT2G38370
AT5G06110
AT5G12480
AT2G43590
AT3G25830
AT2G17660
AT1G43160
AT3G17810
AT1G29418
AT1G51400
AT2G41040
AT5G62320
AT5G20170
AT5G27730
AT3G10940
AT3G61280
AT3G16370
AT4G25630
AT3G56710
AT2G11810
AT5G47140
AT5G46890
AT5G57800
AT3G05858
AT1G17980
AT1G30760
AT5G19570
AT4G33710
AT5G53970
AT1G68740
AT3G57490
AT5G04530
AT1G48750
AT1G03190
AT5G53870
AT1G54870
AT4G23880
AT1G22610
AT2G29500
AT3G01600
AT2G43120
AT1G04330
AT5G49360
AT1G67750
AT5G12410
AT5G58920
AT4G29160
AT3G21865
AT4G27330
AT4G15975
AT3G19390
AT1G30220
AT5G39050
AT1G11580
AT1G60987
AT1G05870
AT4G12410
AT4G17090
AT3G46100
AT5G26000
AT5G52020
AT2G15780
AT3G26420
AT5G43290
AT4G17250
AT2G03830
AT1G21140
AT4G16500
AT3G51860
AT1G48700
AT2G07798
AT5G60910
AT3G25810
AT1G04980
AT5G64250
AT5G09480
AT1G62000
AT2G45650
AT4G24640
AT1G43700
AT1G02280
AT2G45070
AT3G12955
AT1G26470
AT4G25300
AT3G04040
AT3G29670
AT1G11190
AT2G47480
AT5G52440
AT5G26310
AT1G18660
AT2G18860
AT3G05880
AT1G54100
AT1G59700
AT2G05830
AT1G71250
AT5G49390
AT1G78370
AT1G32470
AT2G29080
AT5G26720
AT3G09650
AT2G36840
AT1G73840
AT2G47550
AT2G04230
AT1G07910
AT5G47890
AT5G20720
AT5G56290
AT1G28280
AT5G54490
AT5G59330
AT1G73120
AT3G25620
AT4G22710
AT4G17830
AT4G16460
AT4G03390
AT5G22550
AT5G60500
AT5G50370
AT3G55290
AT4G08390
AT5G10940
AT2G20835
AT1G60490
AT2G47820
AT3G17668
AT3G46020
AT1G49260
AT2G22860
AT2G23900
AT1G61900
AT1G62070
AT4G21110
AT1G04380
AT2G36780
AT1G45110
AT1G74000
AT2G45840
AT3G25700
AT1G78690
AT2G03850
AT2G02800
AT1G71760
AT3G58850
AT1G23780
AT4G36500
AT3G11397
AT2G27360
AT5G38030
AT1G07140
AT5G55570
AT4G31370
AT2G40290
AT2G24150
AT3G62870
AT3G27940
AT1G11090
AT1G17480
AT3G57520
AT1G26390
AT5G39650
AT1G77090
AT1G65700
AT5G18810
AT5G47670
AT2G27229
AT5G38710
AT3G08610
AT1G44910
AT2G32090
AT5G64100
AT3G15360
AT4G36800
AT1G12320
AT1G70720
AT2G25970
AT3G13433
AT1G80280
AT1G53180
AT1G43666
AT2G27550
AT2G41050
AT3G45710
AT2G20190
AT5G22310
AT4G17080
AT1G78882
AT5G56250
AT3G14040
AT3G43660
AT1G46264
AT5G02780
AT5G54890
AT3G01530
AT1G73440
AT2G38320
AT4G15470
AT3G17440
AT2G36885
AT3G42473
AT3G02880
AT2G02515
AT5G53490
AT2G17420
AT3G12580
AT5G60810
AT3G18773
AT1G12665
AT1G51090
AT1G66210
AT5G67050
AT3G53490
AT5G39600
AT1G58030
AT1G29090
AT1G03280
AT5G11790
AT5G04200
AT5G47900
AT3G19680
AT5G13300
AT2G21560
AT1G27750
AT1G67070
AT5G10150
AT1G09660
AT3G19550
AT2G17787
AT5G48490
AT3G48200
AT3G12920
AT1G26360
AT2G34930
AT5G06870
AT2G39260
AT1G62060
AT1G65800
AT4G25433
AT4G10000
AT2G20870
AT4G02450
AT1G74470
AT4G33560
AT4G23570
AT5G44030
AT1G27100
AT3G04320
AT2G14580
AT1G19800
AT5G62670
AT3G09270
AT1G22060
AT3G51060
AT2G40080
AT1G31910
AT1G22080
AT1G73720
AT1G61890
AT1G67730
AT1G29700
AT2G31130
AT2G35130
AT1G12672
AT3G46200
AT1G66470
AT3G16230
AT5G15640
AT3G15950
AT2G26020
AT1G50020
AT4G14750
AT4G32170
AT4G34950
AT5G17490
AT3G22400
AT1G78210
AT4G19060
AT1G04290
AT4G11310
AT2G24680
AT5G44410
AT4G03520
AT3G02480
AT5G66690
AT2G34330
AT4G16000
AT1G33590
AT5G15050
AT2G32885
AT1G29179
AT2G25300
AT3G13227
AT1G34245
AT1G17285
AT2G07000
AT2G43250
AT5G58870
AT5G42250
AT5G56120
AT3G15250
AT5G21040
AT5G63450
AT1G09310
AT1G13110
AT2G27830
AT3G62990
AT1G53970
AT3G50800
AT2G25160
AT3G19895
AT1G61590
AT1G66070
AT1G06520
AT3G55230
AT1G13760
AT5G17890
AT1G56415
AT3G01230
AT3G29410
AT4G14130
AT3G21140
AT5G59520
AT1G55207
AT3G17390
AT5G51980
AT4G13430
AT5G08670
AT5G57520
AT5G07010
AT5G01740
AT5G38160
AT4G31290
AT3G07690
AT1G19530
AT2G24350
AT5G49540
AT5G12890
AT4G24540
AT4G29905
AT3G52390
AT3G58580
AT1G12290
AT1G78476
AT5G13200
AT1G30470
AT5G67400
AT1G52190
AT4G04880
AT3G03340
AT2G40970
AT5G28750
AT3G22510
AT5G48990
AT2G35380
AT2G45220
AT5G24290
AT3G03260
AT1G62225
AT1G30280
AT4G30350
AT1G18570
AT3G05060
AT5G44420
AT5G45340
AT4G37750
AT2G28160
AT1G54280
AT1G53285
AT2G28180
AT5G54130
AT1G04860
AT1G80180
AT1G63750
AT5G46900
AT4G28811
AT5G59450
AT2G01290
AT4G27390
AT1G71830
AT3G06360
AT4G31400
AT1G55020
AT4G13040
AT4G14560
AT5G15970
AT1G14630
AT5G09650
AT5G47690
AT4G39470
AT4G01700
AT1G21100
AT5G18310
AT5G45410
AT5G20930
AT5G26030
AT5G15260
AT4G29190
AT1G62540
AT3G06190
AT1G17380
AT4G13110
AT3G17520
AT3G27999
AT3G03990
AT1G03160
AT4G11320
AT4G34410
AT2G41990
AT2G26500
AT2G23170
AT1G74650
AT2G23740
AT3G03650
AT1G48960
AT1G33720
AT1G58270
AT1G64150
AT5G43870
AT1G05770
AT2G41850
AT5G65990
AT4G37409
AT4G37295
AT5G44380
AT5G55520
AT2G24850
AT2G42800
AT3G06820
AT3G26430
AT1G04490
AT4G09040
AT4G03945
AT3G25160
AT3G10730
AT5G48360
AT3G03870
AT5G35370
AT2G37820
AT3G17800
AT2G01200
AT3G51780
AT4G01430
AT4G11280
AT5G59820
AT1G33760
AT2G24640
AT2G05632
AT3G61470
AT1G18880
AT2G10608
AT5G13210
AT1G12200
AT1G24400
AT5G60530
AT5G57670
AT1G02560
AT5G07530
AT5G20590
AT5G40730
AT5G43240
AT5G07450
AT1G72360
AT1G66130
AT4G23620
AT2G34390
AT3G61740
AT1G68850
AT3G09850
AT4G25620
AT1G31300
AT1G49480
AT3G43590
AT4G18320
AT5G38210
AT4G12890
AT1G04140
AT5G51210
AT1G17400
AT4G04190
AT2G23660
AT2G26400
AT5G36710
AT3G52740
AT5G65340
AT2G34555
AT5G62690
AT4G15545
AT3G59690
AT1G58180
AT1G61800
AT3G48000
AT3G48890
AT5G59440
AT1G17230
AT5G53990
AT1G56210
AT2G02100
AT1G37150
AT3G47870
AT1G76970
AT2G43240
AT2G29750
AT3G08770
AT2G15440
AT1G73000
AT2G24692
AT5G05010
AT3G58200
AT5G07930
AT3G07850
AT3G01420
AT5G60340
AT5G10010
AT2G22420
AT1G74670
AT3G14850
AT3G20650
AT2G21250
AT2G40000
AT1G64370
AT5G66450
AT4G30020
AT1G75030
AT5G56980
AT3G48460
AT1G67000
AT1G59640
AT5G41110
AT1G32920
AT1G17700
AT2G05530
AT1G01560
AT3G49390
AT3G55120
AT4G36860
AT5G45950
AT1G49000
AT1G55330
```
