## Supplementary material for "A comprehensive map of preferentially located motifs reveals distinct proximal *cis*-regulatory elements in plants": AACACAAA_containing_gene_set.txt

```
#Occurences of AACACAAA between -10 and 49 (positions relative to the transcription start site)
#364 sequences with AACACAAA in this interval
#1.84% of the sequences in promoter set with AACACAAA (set with 19736 sequences)
AT5G67480
AT1G25280
AT5G26720
AT5G44280
AT5G05990
AT1G62240
AT1G08770
AT2G18500
AT2G02080
AT1G73480
AT2G19810
AT4G16730
AT2G38320
AT5G21080
AT4G24540
AT5G25890
AT1G11655
AT3G25900
AT1G56600
AT1G72645
AT1G06820
AT2G17360
AT2G19070
AT5G40730
AT1G15380
AT3G48520
AT4G26470
AT2G26400
AT1G01840
AT1G60950
AT2G14580
AT5G10950
AT2G23900
AT1G46264
AT1G54280
AT3G02480
AT2G04700
AT1G65430
AT3G48890
AT1G74860
AT5G09730
AT5G51210
AT1G14000
AT1G62310
AT1G09450
AT4G01430
AT2G44460
AT5G23000
AT2G01730
AT2G27550
AT3G11397
AT5G37690
AT5G48990
AT1G44575
AT3G20650
AT2G34930
AT3G04140
AT1G74650
AT5G16810
AT1G51020
AT1G29090
AT5G66070
AT4G11310
AT5G18100
AT1G71760
AT2G23170
AT4G11320
AT5G38210
AT5G06070
AT5G48430
AT5G06870
AT1G75030
AT3G06700
AT2G27690
AT3G61740
AT1G65220
AT3G19895
AT1G10900
AT4G10265
AT2G04032
AT4G02600
AT5G47890
AT1G07160
AT4G31500
AT1G65960
AT4G21510
AT3G04320
AT5G35580
AT1G13110
AT2G20980
AT4G31290
AT5G59820
AT5G62320
AT3G02880
AT1G55330
AT1G10140
AT1G08380
AT1G61800
AT1G80270
AT2G34420
AT5G40590
AT1G68870
AT4G33985
AT1G61566
AT5G59520
AT5G53870
AT5G26000
AT1G68840
AT5G12320
AT4G01700
AT4G08390
AT3G62870
AT2G02370
AT5G44380
AT1G52342
AT3G04181
AT1G09660
AT3G52740
AT4G29190
AT5G43760
AT3G57120
AT1G31300
AT1G13310
AT4G13420
AT3G49100
AT5G12180
AT2G40000
AT3G27690
AT1G73630
AT5G37720
AT1G23950
AT1G43160
AT2G35950
AT2G24850
AT3G06360
AT1G07010
AT3G61770
AT2G36885
AT1G76930
AT2G03710
AT4G27390
AT1G43650
AT4G31360
AT5G48900
AT5G03610
AT5G20230
AT5G52020
AT1G26480
AT4G14130
AT1G17190
AT5G63880
AT3G13730
AT4G19370
AT5G04390
AT2G41050
AT5G60910
AT4G14815
AT3G26670
AT1G21900
AT2G14880
AT4G00050
AT4G13530
AT3G20660
AT5G47670
AT2G41170
AT4G17090
AT1G80660
AT1G67730
AT5G36710
AT3G15820
AT1G15550
AT1G69920
AT1G11590
AT2G19802
AT4G26288
AT1G61590
AT2G39430
AT4G29160
AT1G04980
AT1G78100
AT1G17800
AT5G11790
AT1G51950
AT4G33630
AT5G41260
AT5G25120
AT4G22710
AT5G65495
AT4G28760
AT5G09480
AT1G69190
AT4G21560
AT4G04020
AT1G19880
AT5G09220
AT5G62530
AT1G71691
AT5G36800
AT5G24660
AT4G12890
AT4G20010
AT1G78476
AT3G54590
AT4G09800
AT2G47260
AT2G40290
AT1G05870
AT1G05550
AT1G62570
AT1G50640
AT5G07450
AT1G14185
AT5G03495
AT4G10270
AT1G04380
AT3G51860
AT4G23300
AT1G63550
AT5G47140
AT1G80555
AT4G04950
AT3G53200
AT2G13690
AT2G36840
AT2G24100
AT4G36410
AT5G56220
AT4G34290
AT3G19390
AT1G17400
AT1G06780
AT5G45340
AT3G22620
AT3G63410
AT2G18860
AT3G17520
AT5G55340
AT3G61270
AT1G07440
AT3G09820
AT5G25950
AT3G21920
AT3G29010
AT3G07850
AT5G52100
AT2G21237
AT1G23970
AT1G29910
AT5G35370
AT2G45830
AT3G26610
AT2G39855
AT5G64570
AT2G16060
AT2G20770
AT2G33360
AT5G45950
AT2G05940
AT1G28350
AT3G55230
AT1G58270
AT5G09650
AT2G43240
AT3G16660
AT5G63450
AT3G52590
AT3G10400
AT3G46030
AT3G55890
AT1G48750
AT3G10040
AT1G29420
AT4G28850
AT5G49360
AT5G62070
AT4G37470
AT1G71250
AT1G66890
AT4G32600
AT1G17980
AT5G09530
AT2G26840
AT1G52640
AT4G22285
AT1G65890
AT4G15720
AT3G11550
AT5G20930
AT1G65486
AT3G16670
AT3G22400
AT1G27100
AT4G03520
AT1G05900
AT1G76070
AT2G25160
AT1G32470
AT1G30760
AT1G63030
AT4G25260
AT4G34410
AT3G48110
AT3G08770
AT1G70520
AT4G26000
AT5G01740
AT2G02515
AT4G35320
AT4G24640
AT5G27490
AT3G63250
AT2G43230
AT1G56580
AT3G30540
AT1G11580
AT3G14040
AT2G43590
AT2G45220
AT4G17880
AT1G64370
AT1G18570
AT3G25855
AT3G01140
AT2G22420
AT1G23220
AT1G20020
AT1G62070
AT4G36650
AT5G44100
AT5G67050
AT2G01290
AT3G56490
AT1G67000
AT1G33720
AT3G53980
AT1G49260
AT3G13227
AT5G42940
AT3G07540
AT5G67400
AT3G03260
AT1G48605
AT5G01490
AT4G38800
AT4G27150
AT5G14060
AT5G60540
AT4G13550
AT1G03280
AT1G08650
AT2G41990
AT4G25300
AT4G35630
AT3G13780
AT1G10070
AT2G16790
AT2G47180
AT5G19730
AT5G44600
AT5G03960
AT4G23880
AT5G14910
AT4G31400
AT3G24020
```
