## Supplementary material for "A comprehensive map of preferentially located motifs reveals distinct proximal *cis*-regulatory elements in plants": AACACAC_containing_gene_set.txt

```
#Occurences of AACACAC between -34 and 12 (positions relative to the transcription start site)
#315 sequences with AACACAC in this interval
#1.60% of the sequences in promoter set with AACACAC (set with 19736 sequences)
AT4G02170
AT4G39795
AT1G66070
AT2G42800
AT3G09230
AT5G17890
AT3G17970
AT2G44140
AT4G36860
AT2G27229
AT3G11370
AT5G64100
AT5G65990
AT1G74130
AT5G65340
AT3G15250
AT5G22260
AT1G52190
AT5G12890
AT2G02100
AT2G23420
AT1G07910
AT4G36410
AT1G02813
AT1G12200
AT1G64490
AT1G21100
AT3G26420
AT3G09650
AT1G04120
AT1G30870
AT5G39450
AT1G19800
AT4G16000
AT1G59970
AT2G17787
AT1G32920
AT1G78880
AT5G60500
AT3G13560
AT1G24400
AT1G27710
AT1G37150
AT1G11190
AT4G10270
AT2G04925
AT5G53330
AT3G53980
AT4G01130
AT1G16480
AT1G68510
AT4G28360
AT4G16447
AT4G33710
AT3G45710
AT1G70890
AT5G39150
AT5G55570
AT1G20620
AT5G64120
AT3G17810
AT1G72970
AT3G53230
AT4G34950
AT2G23690
AT4G17895
AT1G32540
AT1G49650
AT4G25000
AT4G14030
AT3G04190
AT4G17140
AT2G15320
AT1G77525
AT3G05060
AT3G04350
AT5G38710
AT3G12955
AT5G43290
AT5G61412
AT4G17190
AT2G18162
AT3G43660
AT5G17460
AT5G54130
AT1G68120
AT2G31300
AT4G01660
AT3G14940
AT5G60650
AT5G07010
AT3G59640
AT3G26190
AT2G46130
AT1G04610
AT5G58020
AT4G17090
AT2G29500
AT2G42870
AT5G25870
AT2G31530
AT2G45930
AT1G08460
AT3G26430
AT5G08391
AT1G18390
AT3G25160
AT1G04290
AT5G03370
AT2G43660
AT3G50770
AT5G43870
AT3G48520
AT2G43250
AT4G33585
AT1G62225
AT4G14750
AT4G14520
AT1G75080
AT1G03330
AT1G15720
AT4G31370
AT3G15360
AT2G47820
AT2G18980
AT4G19170
AT4G33390
AT2G36750
AT1G80450
AT5G22880
AT1G80530
AT2G39930
AT3G01530
AT1G68720
AT1G69588
AT2G22500
AT3G47540
AT5G16290
AT5G05010
AT2G36760
AT5G27730
AT5G46900
AT2G18160
AT1G25380
AT2G28160
AT5G39100
AT1G55928
AT5G04200
AT4G13590
AT5G41110
AT4G25780
AT5G15800
AT1G61120
AT2G32460
AT1G68850
AT4G15610
AT2G25970
AT4G37409
AT3G15680
AT2G26500
AT5G53970
AT2G18910
AT4G28085
AT5G15970
AT5G17170
AT1G65700
AT1G73720
AT1G76800
AT4G16460
AT2G35760
AT1G44910
AT3G23170
AT1G71830
AT5G64905
AT5G60350
AT3G57520
AT1G77110
AT1G04490
AT5G58970
AT3G47640
AT1G30220
AT2G21250
AT1G05680
AT3G17440
AT1G11360
AT1G33055
AT4G02090
AT3G20750
AT1G78882
AT1G49000
AT1G54575
AT4G16500
AT2G44740
AT3G17800
AT1G53920
AT5G26030
AT3G09270
AT5G45690
AT5G14730
AT3G50800
AT1G01560
AT3G44880
AT4G30020
AT5G04340
AT2G02230
AT2G39870
AT1G76750
AT5G59460
AT3G57490
AT3G04290
AT1G05300
AT5G24930
AT5G42250
AT1G18660
AT3G21620
AT3G14415
AT3G46770
AT2G22870
AT4G36620
AT5G66750
AT2G40660
AT1G62070
AT5G16610
AT3G25620
AT5G54060
AT5G54890
AT2G20680
AT1G18520
AT1G56415
AT1G13600
AT2G21560
AT5G52020
AT5G46550
AT4G04770
AT3G51060
AT2G45500
AT1G78850
AT1G31310
AT1G48100
AT4G19140
AT3G17668
AT1G49480
AT3G01230
AT3G01420
AT1G09240
AT5G04590
AT4G27330
AT4G25720
AT3G51780
AT3G05220
AT5G20330
AT1G14810
AT5G65210
AT1G08230
AT5G62670
AT2G16850
AT1G13560
AT4G34960
AT4G32910
AT5G64250
AT4G15975
AT3G27850
AT2G34390
AT5G56520
AT4G00940
AT2G17033
AT3G10730
AT1G21140
AT3G53530
AT4G32170
AT4G12120
AT2G33440
AT2G15440
AT5G53490
AT4G03945
AT5G56860
AT5G42270
AT3G12920
AT5G43750
AT3G54400
AT5G57520
AT1G12672
AT4G14560
AT4G26320
AT5G08670
AT2G05632
AT1G02560
AT3G18280
AT2G20870
AT5G48360
AT1G29700
AT5G17860
AT5G35670
AT3G06960
AT5G18310
AT1G06180
AT3G19170
AT5G60810
AT3G16230
AT3G27999
AT3G46870
AT1G78370
AT3G49920
AT1G13130
AT5G56790
AT1G60700
AT5G57240
AT4G32272
AT1G17360
AT1G49720
AT3G17820
AT2G25070
AT1G73840
AT1G13380
AT1G55020
```
