## Supplementary material for "A comprehensive map of preferentially located motifs reveals distinct proximal *cis*-regulatory elements in plants": AACACG_containing_gene_set.txt

```
#Occurences of AACACG between -196 and -54 (positions relative to the transcription start site)
#1123 sequences with AACACG in this interval
#5.69% of the sequences in promoter set with AACACG (set with 19736 sequences)
AT4G09500
AT2G40100
AT3G52970
AT4G17600
AT4G30470
AT1G19720
AT4G16800
AT3G05210
AT3G46640
AT5G46410
AT1G48990
AT3G48180
AT1G52380
AT3G03341
AT2G38900
AT3G52210
AT3G54940
AT3G11770
AT1G24580
AT2G36850
AT3G46440
AT5G54060
AT2G40320
AT1G03106
AT4G39730
AT4G01120
AT4G17490
AT2G43030
AT4G18890
AT3G13300
AT1G31920
AT1G11840
AT3G10190
AT1G63010
AT1G56060
AT5G64750
AT1G01680
AT1G53200
AT3G47860
AT5G07520
AT2G16660
AT4G22640
AT1G58030
AT1G56650
AT2G25890
AT1G20823
AT1G28410
AT4G15090
AT3G01040
AT2G21860
AT2G18340
AT5G06760
AT1G52040
AT3G16280
AT2G36885
AT3G61830
AT2G35300
AT5G48657
AT3G05870
AT4G01950
AT4G02890
AT4G16070
AT5G09640
AT1G48430
AT2G43160
AT1G06070
AT5G14430
AT2G35510
AT5G22840
AT5G24020
AT5G54740
AT5G55920
AT2G38920
AT1G78620
AT1G15440
AT1G15690
AT5G61900
AT3G59290
AT5G45650
AT5G35080
AT3G48510
AT5G45170
AT2G43910
AT1G11650
AT3G59360
AT3G10800
AT3G19530
AT4G08455
AT5G38720
AT3G19130
AT1G30120
AT5G20230
AT3G61590
AT5G54510
AT3G62920
AT2G47280
AT3G43110
AT1G71960
AT2G07170
AT3G44320
AT5G49150
AT2G38360
AT5G22630
AT1G75060
AT2G46800
AT5G58970
AT2G42560
AT2G19600
AT2G22470
AT4G26770
AT5G57580
AT4G01750
AT1G51090
AT4G12600
AT3G20940
AT4G12432
AT3G61390
AT5G39800
AT2G25620
AT1G69750
AT3G52105
AT1G79020
AT5G67370
AT3G06450
AT5G04000
AT4G13395
AT1G60680
AT5G63080
AT1G68050
AT4G14103
AT5G50335
AT5G09530
AT3G25500
AT3G11170
AT4G27780
AT1G71070
AT5G59960
AT5G10790
AT1G62290
AT4G38420
AT3G09260
AT4G32760
AT3G18950
AT2G34140
AT3G63030
AT4G22470
AT3G45680
AT5G11960
AT5G45530
AT5G20610
AT3G02470
AT2G45980
AT1G33490
AT2G22010
AT3G14330
AT2G37300
AT5G64940
AT1G55830
AT1G74950
AT1G25580
AT4G15140
AT5G26990
AT3G18215
AT5G03455
AT1G62280
AT1G10590
AT5G52100
AT4G23660
AT1G36622
AT5G51070
AT5G08030
AT1G68920
AT5G60410
AT1G55530
AT2G47800
AT5G22290
AT4G29430
AT2G26840
AT1G15970
AT2G44525
AT2G24693
AT1G31730
AT1G16740
AT1G03080
AT3G45870
AT1G31330
AT4G18040
AT3G10985
AT5G13170
AT2G14095
AT5G04590
AT4G26480
AT3G01210
AT3G10350
AT1G48260
AT1G11655
AT4G27530
AT3G46930
AT4G17486
AT2G25110
AT5G47390
AT5G65165
AT4G12430
AT3G06778
AT5G66460
AT3G14980
AT5G59380
AT1G66510
AT1G07430
AT3G25530
AT1G20350
AT4G16160
AT3G50660
AT4G17080
AT1G02560
AT4G37450
AT1G48530
AT3G01820
AT1G15580
AT5G48850
AT5G17380
AT1G02070
AT3G02830
AT3G07390
AT3G03910
AT2G31350
AT2G03680
AT1G54870
AT1G73190
AT5G05700
AT2G41640
AT5G12370
AT2G22300
AT3G63240
AT4G36240
AT1G02780
AT3G61060
AT1G74510
AT5G39720
AT5G51390
AT3G61840
AT4G32060
AT3G03610
AT3G02930
AT5G43450
AT3G63490
AT2G35230
AT1G48960
AT2G03740
AT1G55520
AT4G16845
AT1G08620
AT4G18280
AT2G46300
AT4G16140
AT3G48990
AT1G01810
AT5G39320
AT1G53290
AT1G52910
AT4G18520
AT4G20830
AT3G63380
AT2G26440
AT3G01780
AT2G23680
AT1G62240
AT2G04032
AT1G73810
AT3G23630
AT1G64110
AT2G13540
AT4G21070
AT1G69523
AT3G07580
AT2G19800
AT3G03690
AT1G26815
AT5G27920
AT4G35700
AT1G27750
AT2G34930
AT3G12970
AT2G05440
AT5G53590
AT5G27395
AT5G04610
AT4G16770
AT5G03630
AT1G28070
AT3G57880
AT2G23430
AT2G05270
AT1G06310
AT4G36550
AT3G23550
AT1G79610
AT3G43720
AT2G19860
AT3G02570
AT3G06500
AT3G53668
AT1G02630
AT1G09180
AT3G51980
AT1G70490
AT1G70920
AT5G14310
AT5G46910
AT5G49740
AT1G30260
AT1G55290
AT4G29160
AT3G62400
AT5G44630
AT3G18210
AT2G42975
AT1G58440
AT4G21926
AT2G01150
AT2G21130
AT1G08210
AT1G04070
AT5G02170
AT3G17770
AT2G04400
AT5G16300
AT5G57090
AT3G27360
AT1G31800
AT5G57890
AT3G07830
AT2G38340
AT1G18720
AT4G10000
AT5G08620
AT5G56180
AT2G48090
AT3G15580
AT1G02475
AT1G30220
AT4G04190
AT2G19320
AT1G64390
AT4G16660
AT4G37610
AT2G40230
AT2G37678
AT5G09240
AT5G05410
AT5G58750
AT1G29400
AT3G08020
AT4G34670
AT5G16140
AT4G29330
AT5G26680
AT1G74840
AT5G08040
AT1G58290
AT1G70700
AT3G48860
AT3G25220
AT2G28305
AT3G52400
AT3G57650
AT5G59160
AT1G30360
AT2G45300
AT2G14290
AT1G71520
AT2G05510
AT4G14500
AT3G07000
AT5G23530
AT4G08230
AT1G62225
AT3G48520
AT4G13420
AT5G57870
AT3G07195
AT5G42810
AT2G30060
AT2G31190
AT4G35760
AT4G12760
AT3G07340
AT5G55660
AT3G55110
AT5G10950
AT1G74490
AT4G36700
AT4G30650
AT1G28960
AT5G24860
AT1G02405
AT5G54300
AT3G25700
AT3G45310
AT2G35930
AT3G59630
AT2G26780
AT1G23850
AT3G45443
AT4G37050
AT2G23660
AT4G28365
AT5G15450
AT3G62010
AT3G44200
AT5G62490
AT1G71190
AT2G45100
AT1G74010
AT1G06210
AT1G15890
AT1G55140
AT2G37870
AT1G06960
AT1G06950
AT2G02810
AT2G22900
AT3G26618
AT4G27410
AT1G22930
AT5G65850
AT1G24330
AT4G32800
AT4G01540
AT3G04620
AT4G30240
AT5G23000
AT1G05120
AT5G05680
AT1G08490
AT3G10200
AT2G28400
AT3G19350
AT3G03040
AT4G30940
AT5G67260
AT5G24040
AT5G59090
AT2G15580
AT1G65060
AT4G24790
AT4G14630
AT3G02840
AT4G33590
AT3G18860
AT3G55290
AT1G75880
AT1G04090
AT5G12010
AT3G14860
AT3G60510
AT1G70590
AT5G15960
AT5G54600
AT2G28320
AT2G38790
AT5G49060
AT5G01620
AT3G28900
AT1G74550
AT3G05710
AT5G03450
AT4G32551
AT1G10980
AT2G43590
AT5G20740
AT3G27430
AT5G08240
AT1G33500
AT3G52450
AT3G53540
AT5G39730
AT1G67360
AT1G28380
AT4G29520
AT4G18170
AT1G79780
AT5G06790
AT4G33840
AT5G37340
AT2G30020
AT2G35070
AT3G11800
AT2G28950
AT5G47810
AT3G15210
AT5G55500
AT1G44446
AT3G15670
AT3G17930
AT5G01100
AT1G02816
AT4G39030
AT1G53560
AT2G35680
AT3G01200
AT2G42190
AT1G77220
AT1G53890
AT3G27580
AT3G21300
AT5G15720
AT1G21440
AT1G74450
AT1G61070
AT2G33520
AT1G48160
AT2G46230
AT3G17680
AT4G25630
AT1G13130
AT3G26190
AT3G22415
AT4G27390
AT1G01650
AT4G39990
AT3G05935
AT3G27380
AT1G48100
AT5G43720
AT5G03430
AT1G66360
AT5G08610
AT4G33925
AT3G62290
AT3G15840
AT5G18800
AT1G80245
AT4G13940
AT4G29620
AT3G15605
AT4G27670
AT4G21020
AT3G13340
AT3G46620
AT5G50520
AT1G19380
AT5G62360
AT2G47820
AT3G07600
AT1G16370
AT4G32280
AT4G37320
AT5G67480
AT5G54860
AT4G33720
AT5G09960
AT1G36920
AT1G23750
AT2G34620
AT4G38530
AT3G55254
AT1G59620
AT5G46620
AT1G78310
AT1G75160
AT1G64980
AT4G34990
AT2G27760
AT4G36960
AT4G26510
AT5G43870
AT3G09000
AT5G52550
AT1G77800
AT1G63800
AT5G66350
AT2G13560
AT1G26110
AT2G31865
AT1G78290
AT1G69780
AT2G40060
AT4G13770
AT3G28030
AT3G62590
AT5G56452
AT5G52552
AT5G36210
AT1G11330
AT2G40080
AT4G35490
AT4G03965
AT3G27090
AT1G48830
AT5G07510
AT1G09380
AT3G18990
AT5G19950
AT1G42990
AT4G18010
AT3G15450
AT3G53730
AT5G60520
AT5G54630
AT3G57920
AT2G02010
AT5G23810
AT2G24430
AT1G80600
AT4G23710
AT5G58860
AT1G02700
AT1G60060
AT5G03140
AT1G67110
AT5G56270
AT3G17410
AT1G69500
AT4G21810
AT2G47120
AT3G16580
AT1G18060
AT5G01780
AT3G16350
AT3G15357
AT3G50430
AT4G27520
AT1G64160
AT1G19330
AT1G20610
AT1G15870
AT5G12230
AT5G17530
AT5G26860
AT1G02470
AT3G55720
AT1G13290
AT4G34480
AT2G41960
AT5G42380
AT3G11240
AT4G26455
AT4G35580
AT1G71490
AT5G09300
AT3G03620
AT1G66580
AT3G11880
AT1G01240
AT4G30980
AT3G16840
AT5G08180
AT3G30380
AT4G36760
AT3G46770
AT5G03210
AT4G04850
AT5G37350
AT1G13380
AT5G07250
AT4G15680
AT3G06435
AT4G39870
AT5G04930
AT2G18250
AT2G04100
AT3G49160
AT5G47230
AT2G21510
AT3G54600
AT1G77750
AT3G17609
AT1G14570
AT5G42990
AT2G26510
AT5G21990
AT1G60700
AT5G47080
AT3G57050
AT5G49910
AT3G18760
AT5G28237
AT3G03280
AT5G57720
AT3G51530
AT1G27461
AT5G66050
AT5G30490
AT2G35790
AT2G31335
AT1G76150
AT3G44770
AT1G53870
AT5G07330
AT5G63370
AT1G72990
AT2G24530
AT4G25140
AT2G16592
AT3G07590
AT4G30140
AT1G54990
AT5G06730
AT5G54148
AT1G10600
AT1G80380
AT2G44200
AT1G64890
AT1G71697
AT3G09870
AT3G11250
AT1G18950
AT2G38660
AT5G42290
AT4G39540
AT5G14640
AT2G01918
AT5G40155
AT2G38650
AT1G32560
AT1G65860
AT2G41750
AT1G23070
AT2G47190
AT4G16380
AT2G37050
AT1G53280
AT5G38940
AT4G34600
AT3G59340
AT1G20510
AT3G14260
AT5G16760
AT5G18540
AT5G44310
AT5G23230
AT2G37170
AT2G38905
AT5G14460
AT1G12805
AT4G35770
AT5G14320
AT1G05850
AT3G18570
AT2G18876
AT3G08720
AT5G41120
AT5G03820
AT1G62560
AT5G19060
AT2G31710
AT4G32160
AT2G26240
AT1G78570
AT1G66500
AT3G60420
AT1G61415
AT1G02850
AT5G59590
AT4G28460
AT5G58770
AT5G54680
AT5G63450
AT5G64130
AT1G19180
AT2G15490
AT3G49307
AT3G50510
AT3G59840
AT1G01140
AT1G17455
AT5G26980
AT4G16270
AT3G28840
AT4G33940
AT1G03110
AT1G59750
AT1G22600
AT1G56170
AT5G23260
AT4G19520
AT5G35970
AT1G76510
AT5G17350
AT5G22540
AT3G27210
AT5G01040
AT2G39570
AT5G58930
AT5G38600
AT5G65990
AT4G33150
AT4G35800
AT1G04990
AT2G39270
AT2G40580
AT2G25880
AT1G02110
AT1G55740
AT1G68440
AT1G18320
AT4G26990
AT1G79660
AT1G58360
AT1G07645
AT1G09932
AT3G20440
AT4G34050
AT5G50630
AT2G13550
AT1G63720
AT2G39350
AT5G29000
AT1G36320
AT1G21370
AT3G01770
AT1G47480
AT3G53800
AT3G28130
AT4G18340
AT1G54385
AT1G72140
AT1G07670
AT3G18850
AT5G11810
AT3G57720
AT1G71710
AT2G46240
AT1G23120
AT1G54200
AT5G22000
AT5G22545
AT3G01410
AT4G34410
AT1G02813
AT1G59870
AT2G18090
AT5G47120
AT1G26910
AT1G11190
AT3G26240
AT2G38820
AT5G17520
AT5G26600
AT3G13750
AT5G10470
AT5G01750
AT1G22590
AT1G69890
AT4G18422
AT3G28860
AT2G17440
AT3G19390
AT1G57765
AT3G53880
AT5G55520
AT5G25840
AT3G20370
AT1G54010
AT1G15320
AT2G05580
AT1G67950
AT3G09770
AT1G62870
AT1G07985
AT1G18080
AT4G29670
AT3G47300
AT2G43120
AT3G26000
AT3G58180
AT1G09590
AT5G17460
AT5G05270
AT2G34357
AT5G67170
AT1G72280
AT3G51160
AT4G01280
AT5G62340
AT3G16000
AT1G71090
AT3G08990
AT5G15080
AT2G46270
AT1G67630
AT5G59340
AT3G48680
AT4G19560
AT4G29420
AT1G52270
AT4G29690
AT1G78630
AT3G11670
AT4G26760
AT1G11020
AT2G46100
AT1G63110
AT1G16670
AT3G22400
AT1G67490
AT4G35450
AT4G28950
AT5G67250
AT2G32415
AT3G50970
AT5G66400
AT5G03160
AT4G39090
AT3G48390
AT5G02120
AT3G58570
AT3G06420
AT3G17205
AT5G38030
AT4G28880
AT2G36145
AT5G63160
AT1G58420
AT4G23650
AT1G52680
AT4G32960
AT5G44790
AT3G62830
AT1G19000
AT3G45040
AT5G66270
AT3G27416
AT4G28540
AT5G24420
AT3G14310
AT1G11870
AT3G47340
AT2G41760
AT2G15830
AT1G13100
AT4G02360
AT3G45050
AT4G18950
AT5G16210
AT5G58720
AT2G39840
AT2G32140
AT2G31810
AT5G44350
AT1G17550
AT5G59070
AT1G04930
AT3G21320
AT5G65690
AT4G36730
AT4G30935
AT5G56990
AT2G40540
AT4G16390
AT3G28140
AT2G02230
AT4G30110
AT5G53220
AT5G60680
AT4G38400
AT2G30420
AT5G38220
AT4G11175
AT5G56380
AT5G12880
AT4G18440
AT5G24750
AT4G27170
AT3G16050
AT2G01620
AT1G20180
AT1G79600
AT4G35140
AT3G11020
AT5G57530
AT2G40390
AT5G01380
AT2G39260
AT1G12370
AT3G58750
AT2G17920
AT1G61870
AT5G22920
AT3G59870
AT2G34280
AT3G54440
AT1G67960
AT1G13020
AT5G20270
AT5G08640
AT1G30470
AT3G15820
AT4G38560
AT2G46960
AT1G30135
AT2G16600
AT4G33467
AT1G69450
AT4G38230
AT4G33050
AT5G08680
AT2G07725
AT2G23590
AT5G02230
AT3G06580
AT1G32940
AT1G60260
AT5G13670
AT2G23370
AT1G64330
AT5G15630
AT4G27652
AT3G02480
AT2G38365
AT1G69640
AT1G22540
AT3G49570
AT5G17523
AT1G26761
AT5G53588
AT2G39420
AT4G39403
AT1G55040
AT3G18780
AT3G48360
AT5G03220
AT2G43570
AT5G07730
AT5G14930
AT2G17442
AT2G30500
AT5G65870
AT5G66170
AT3G55440
AT5G66410
AT1G02390
AT1G74930
AT1G04920
AT5G57140
AT5G46020
AT2G39970
AT3G14440
AT5G04760
AT3G24550
AT3G14340
AT1G18590
AT5G62820
AT5G47220
AT3G61630
AT1G20830
AT3G05970
AT4G02920
AT4G05320
AT4G30900
AT1G71820
AT2G02320
AT1G16590
AT2G38400
AT5G13880
AT2G44280
AT3G15940
AT5G54840
AT1G18980
AT3G02660
AT5G24060
AT3G02250
AT2G31880
AT1G53170
AT4G21670
AT5G40470
AT1G54360
AT3G57140
AT5G48175
AT1G61590
AT3G51050
AT1G14010
AT5G49730
AT4G36690
AT3G19590
AT1G05440
AT3G02970
AT1G17860
AT4G27654
AT5G12050
AT4G31100
AT5G13100
AT4G28600
AT2G04170
AT1G68760
AT3G11740
AT5G67150
AT1G55090
AT5G64170
AT1G32130
AT2G44440
AT3G04240
AT5G54110
AT5G39250
AT1G27740
AT3G03600
AT2G34300
AT3G14560
AT1G21770
AT4G35030
AT5G07475
AT4G14315
AT5G65470
AT4G01550
AT5G66560
AT4G30060
AT1G15330
AT5G13690
AT3G54500
AT2G19480
AT5G43260
AT3G09110
AT2G06555
AT5G58782
AT5G50460
AT1G09490
AT5G50770
AT4G19960
AT5G47640
AT4G14360
AT1G04310
AT3G63480
```
