## Supplementary material for "A comprehensive map of preferentially located motifs reveals distinct proximal *cis*-regulatory elements in plants": AACACGCG_containing_gene_set.txt

```
#Occurences of AACACGCG between -187 and -71 (positions relative to the transcription start site)
#46 sequences with AACACGCG in this interval
#0.23% of the sequences in promoter set with AACACGCG (set with 19736 sequences)
AT4G21070
AT4G30060
AT5G14430
AT2G07170
AT1G54360
AT1G19330
AT2G38340
AT3G54940
AT5G09240
AT5G03140
AT3G01200
AT4G17490
AT3G18780
AT3G11250
AT4G35450
AT3G53730
AT1G11330
AT5G02230
AT5G03455
AT1G31730
AT1G71070
AT4G39403
AT5G54840
AT3G15580
AT2G19600
AT5G03450
AT4G27390
AT1G78570
AT2G40080
AT1G02475
AT3G17930
AT2G42190
AT1G62870
AT3G11240
AT1G01650
AT3G01210
AT5G06760
AT3G61590
AT4G21810
AT1G72280
AT3G27090
AT1G22590
AT2G47820
AT5G46410
AT5G07330
AT1G15690
```
