## Supplementary material for "A comprehensive map of preferentially located motifs reveals distinct proximal *cis*-regulatory elements in plants": AACACGGT_containing_gene_set.txt

```
#Occurences of AACACGGT between 142 and 240 (positions relative to the transcription start site)
#48 sequences with AACACGGT in this interval
#0.24% of the sequences in promoter set with AACACGGT (set with 19736 sequences)
AT3G02380
AT3G22180
AT1G73560
AT4G27650
AT4G38220
AT5G33340
AT4G03000
AT4G09340
AT1G08570
AT1G69750
AT3G49690
AT4G06676
AT3G18440
AT3G51130
AT2G32460
AT3G03530
AT1G79280
AT4G28310
AT1G37130
AT5G15160
AT5G02500
AT5G50380
AT1G10340
AT2G23834
AT5G28220
AT5G11340
AT4G30140
AT3G09440
AT4G00830
AT1G52270
AT5G14990
AT1G31410
AT2G31340
AT3G54130
AT5G02490
AT1G45015
AT2G24600
AT5G27210
AT1G22640
AT1G56100
AT1G63930
AT3G53530
AT3G26220
AT4G24900
AT5G06860
AT2G22890
AT3G49240
AT3G05760
```
