## Supplementary material for "A comprehensive map of preferentially located motifs reveals distinct proximal *cis*-regulatory elements in plants": AACACGTG_containing_gene_set.txt

```
#Occurences of AACACGTG between -112 and -45 (positions relative to the transcription start site)
#165 sequences with AACACGTG in this interval
#0.84% of the sequences in promoter set with AACACGTG (set with 19736 sequences)
AT5G42810
AT3G18215
AT5G04620
AT4G30240
AT1G11020
AT1G67700
AT4G32760
AT2G32415
AT3G18570
AT4G39030
AT1G28960
AT2G35680
AT2G26740
AT4G25140
AT3G25780
AT1G66510
AT3G14440
AT3G53800
AT5G24420
AT2G04400
AT1G53670
AT1G59620
AT1G26761
AT1G52040
AT1G69450
AT4G36700
AT1G01710
AT3G48510
AT5G66350
AT4G16160
AT1G07985
AT5G52550
AT4G33590
AT5G50335
AT3G48990
AT5G62490
AT4G36730
AT3G52105
AT3G12970
AT2G21860
AT2G35070
AT5G64130
AT1G64980
AT4G36960
AT1G48840
AT2G36880
AT1G23750
AT2G22300
AT1G14010
AT4G39730
AT3G16050
AT4G11980
AT3G43110
AT4G32272
AT1G55530
AT1G30120
AT2G46240
AT2G01150
AT5G43770
AT2G01918
AT5G16760
AT1G54870
AT1G72140
AT1G32560
AT5G29000
AT5G37340
AT1G71960
AT2G38660
AT1G56650
AT5G15650
AT2G46800
AT4G26770
AT3G54940
AT4G29420
AT3G30380
AT1G48990
AT1G36622
AT1G74950
AT5G07730
AT4G01550
AT3G49680
AT1G75060
AT1G62560
AT4G27170
AT5G39790
AT3G25530
AT4G24790
AT5G22000
AT5G46410
AT1G19180
AT2G38650
AT5G44310
AT1G19000
AT2G25880
AT1G35720
AT3G46620
AT1G54200
AT4G01280
AT1G29060
AT3G09910
AT4G16380
AT2G19320
AT3G57050
AT2G18340
AT1G44446
AT5G04000
AT4G27530
AT1G11870
AT5G52552
AT3G53880
AT5G56990
AT4G36910
AT1G60260
AT4G15140
AT1G52680
AT1G66500
AT5G38590
AT4G29430
AT5G26680
AT1G70700
AT2G34280
AT5G05270
AT5G45530
AT5G13100
AT4G32160
AT3G11670
AT1G74840
AT1G02700
AT5G02120
AT3G05210
AT3G10800
AT4G29160
AT3G17680
AT2G27350
AT1G23070
AT1G10590
AT5G58930
AT3G54600
AT3G27420
AT1G12370
AT4G15090
AT5G67250
AT1G67360
AT1G62280
AT1G22600
AT1G53170
AT1G09180
AT5G63160
AT1G01240
AT3G08720
AT2G40540
AT1G06210
AT1G23120
AT3G26618
AT1G71697
AT2G25110
AT5G13880
AT5G64170
AT1G07645
AT2G04100
AT3G04620
AT2G45300
AT1G48100
AT3G59340
AT2G39270
```
