## Supplementary material for "A comprehensive map of preferentially located motifs reveals distinct proximal *cis*-regulatory elements in plants": AACACTTC_containing_gene_set.txt

```
#Occurences of AACACTTC between -70 and 9 (positions relative to the transcription start site)
#90 sequences with AACACTTC in this interval
#0.46% of the sequences in promoter set with AACACTTC (set with 19736 sequences)
AT2G31980
AT5G65410
AT5G40340
AT1G21410
AT4G36740
AT2G45200
AT4G01220
AT2G18780
AT5G18560
AT5G27710
AT5G44580
AT1G22410
AT1G62680
AT2G15345
AT1G70340
AT5G23575
AT1G29290
AT3G62790
AT1G35625
AT5G24690
AT2G43900
AT5G05820
AT2G42430
AT5G50360
AT2G39740
AT5G50490
AT3G15270
AT1G26780
AT4G26800
AT4G28540
AT3G54780
AT5G63180
AT3G61440
AT5G56010
AT1G22490
AT5G44820
AT5G53200
AT2G20840
AT3G14395
AT3G22060
AT1G09580
AT1G76730
AT5G66350
AT1G16780
AT1G13710
AT5G54145
AT3G07190
AT2G29140
AT5G61250
AT1G06910
AT5G36210
AT4G03965
AT5G27390
AT1G06980
AT5G66460
AT2G20150
AT3G14440
AT1G66340
AT2G18200
AT3G49720
AT3G14780
AT5G19530
AT1G79740
AT4G00695
AT2G14846
AT4G18340
AT5G01520
AT5G01160
AT3G54810
AT1G17200
AT5G66180
AT3G15350
AT1G30530
AT2G34650
AT5G58660
AT1G30200
AT1G70820
AT5G65165
AT5G06390
AT5G22290
AT4G13575
AT1G13340
AT1G29880
AT3G57990
AT2G31200
AT3G25100
AT5G25260
AT5G65310
AT4G22910
AT1G49470
```
