## Supplementary material for "A comprehensive map of preferentially located motifs reveals distinct proximal *cis*-regulatory elements in plants": AACAGGCC_containing_gene_set.txt

```
#Occurences of AACAGGCC between -157 and -52 (positions relative to the transcription start site)
#74 sequences with AACAGGCC in this interval
#0.37% of the sequences in promoter set with AACAGGCC (set with 19736 sequences)
AT5G53800
AT5G58780
AT1G78910
AT5G51910
AT3G12930
AT3G24820
AT1G73250
AT3G16740
AT5G55510
AT3G18190
AT5G66140
AT5G67530
AT1G72630
AT1G52540
AT4G29820
AT5G06780
AT5G47680
AT1G12000
AT5G02150
AT1G66510
AT5G61230
AT5G17460
AT5G04850
AT5G61790
AT5G02160
AT5G06370
AT3G57480
AT3G04230
AT5G58960
AT4G29830
AT5G61228
AT1G30680
AT4G22930
AT1G19835
AT2G40240
AT1G09150
AT1G48520
AT3G24830
AT1G48900
AT5G35210
AT1G64520
AT5G43620
AT3G20280
AT1G61570
AT1G02960
AT3G25805
AT2G35605
AT5G47690
AT5G13870
AT3G49910
AT5G61220
AT4G32710
AT3G16730
AT1G09140
AT1G64510
AT2G28800
AT1G68185
AT2G47790
AT1G67700
AT2G28480
AT1G26630
AT2G15430
AT5G63540
AT5G65720
AT1G09130
AT2G32415
AT5G25150
AT2G28000
AT3G46980
AT5G19300
AT2G37230
AT1G66500
AT1G15310
AT5G56740
```
