## Supplementary material for "A comprehensive map of preferentially located motifs reveals distinct proximal *cis*-regulatory elements in plants": AACAGTCA_containing_gene_set.txt

```
#Occurences of AACAGTCA between -188 and -55 (positions relative to the transcription start site)
#107 sequences with AACAGTCA in this interval
#0.54% of the sequences in promoter set with AACAGTCA (set with 19736 sequences)
AT1G27695
AT3G24495
AT2G21590
AT1G22015
AT5G24080
AT3G26990
AT1G27070
AT5G50410
AT1G53110
AT1G74040
AT5G52380
AT3G59030
AT1G73020
AT2G36530
AT4G34881
AT3G10915
AT1G17540
AT5G06160
AT4G01090
AT4G20960
AT4G00810
AT1G19660
AT4G23090
AT2G03480
AT2G23540
AT1G11950
AT1G75388
AT3G24570
AT1G61430
AT1G67270
AT1G12760
AT1G16420
AT1G12750
AT1G35430
AT1G02070
AT1G20810
AT4G37910
AT1G76600
AT1G21880
AT1G55190
AT4G29950
AT3G15210
AT1G69270
AT1G31070
AT3G07170
AT1G25230
AT4G15735
AT2G19530
AT5G63590
AT2G23580
AT1G18040
AT1G80370
AT3G54100
AT2G23550
AT1G24050
AT5G48740
AT5G56980
AT1G74030
AT2G38310
AT1G41830
AT5G28646
AT3G48850
AT3G02040
AT2G25650
AT2G30420
AT1G53785
AT1G16920
AT2G35320
AT3G56010
AT5G05710
AT4G14930
AT4G29790
AT2G35330
AT5G41970
AT1G76750
AT3G16910
AT2G15830
AT3G10500
AT3G63450
AT5G14450
AT4G29360
AT5G02590
AT3G57410
AT2G29690
AT5G66250
AT5G04140
AT3G61080
AT3G44990
AT5G66790
AT4G38150
AT1G72060
AT3G43610
AT2G32200
AT1G75390
AT1G55820
AT1G73030
AT5G22020
AT2G39350
AT4G17600
AT3G03920
AT3G49530
AT4G31890
AT2G35658
AT3G62600
AT5G54585
AT3G57490
AT4G15975
```
