## Supplementary material for "A comprehensive map of preferentially located motifs reveals distinct proximal *cis*-regulatory elements in plants": AACATCG_containing_gene_set.txt

```
#Occurences of AACATCG between 177 and 316 (positions relative to the transcription start site)
#426 sequences with AACATCG in this interval
#2.16% of the sequences in promoter set with AACATCG (set with 19736 sequences)
AT5G21990
AT1G61120
AT5G24970
AT5G09995
AT2G39300
AT2G38130
AT5G27130
AT2G30520
AT3G53950
AT5G13570
AT3G19515
AT3G58720
AT4G33680
AT4G11610
AT4G00180
AT4G10480
AT1G22740
AT4G37180
AT5G13330
AT1G29940
AT5G39250
AT1G48980
AT1G03475
AT3G58100
AT4G29700
AT5G38830
AT4G22666
AT3G26890
AT1G09240
AT2G43290
AT1G68470
AT1G22970
AT5G48870
AT1G66160
AT4G24220
AT1G48900
AT2G17830
AT1G29951
AT1G77390
AT5G65170
AT4G17615
AT2G38400
AT3G03460
AT4G19510
AT5G23530
AT3G50000
AT1G04710
AT4G21820
AT1G29952
AT5G17440
AT1G52530
AT1G49400
AT5G62440
AT1G19510
AT4G24550
AT1G80040
AT1G45688
AT4G22640
AT3G11510
AT5G02230
AT1G15310
AT2G19520
AT4G39080
AT5G38290
AT2G33793
AT3G27640
AT5G47390
AT2G40730
AT5G04970
AT3G50850
AT5G41330
AT1G23180
AT3G49950
AT5G47380
AT4G24620
AT2G17200
AT3G58990
AT1G48050
AT2G40060
AT4G25250
AT5G07220
AT3G03990
AT1G35516
AT5G63480
AT5G20570
AT5G54900
AT2G24460
AT1G75250
AT5G47435
AT4G38890
AT1G43620
AT2G02955
AT5G45630
AT4G17720
AT4G39100
AT1G71310
AT3G54980
AT3G60580
AT3G49660
AT5G05570
AT1G28380
AT1G69920
AT3G21640
AT5G07250
AT3G01290
AT2G41810
AT5G08440
AT3G22970
AT5G13660
AT4G13710
AT2G18400
AT1G10580
AT1G30230
AT3G13380
AT3G18880
AT5G14960
AT3G22968
AT2G40290
AT1G55880
AT1G59760
AT5G17510
AT3G48720
AT5G48020
AT1G26550
AT4G17990
AT1G54140
AT3G15630
AT4G11230
AT3G54180
AT1G77030
AT1G68620
AT1G13460
AT2G31350
AT4G32160
AT1G67620
AT1G22160
AT2G43090
AT5G02420
AT3G47690
AT5G54490
AT1G64050
AT3G44200
AT5G45300
AT1G74520
AT2G37980
AT3G48180
AT5G24140
AT3G53860
AT4G03566
AT1G22110
AT3G01120
AT1G52720
AT5G49690
AT1G01390
AT2G17310
AT1G69460
AT3G49845
AT5G61190
AT2G41340
AT3G26910
AT5G39420
AT2G35690
AT2G26740
AT5G08565
AT5G07090
AT1G19770
AT3G21200
AT2G33480
AT2G29630
AT3G01085
AT5G01330
AT4G23570
AT5G45980
AT5G52920
AT1G13970
AT3G03910
AT5G55100
AT5G40480
AT1G50300
AT1G63230
AT3G53160
AT3G05070
AT1G78895
AT2G46320
AT5G04160
AT4G18380
AT5G03406
AT1G55900
AT3G57080
AT2G35210
AT5G44100
AT5G14590
AT5G27290
AT3G46640
AT5G66820
AT4G36800
AT5G40660
AT3G06580
AT4G24470
AT2G22475
AT5G04540
AT1G63750
AT2G44620
AT2G29360
AT3G10290
AT2G34650
AT5G19473
AT3G52400
AT4G26700
AT1G13190
AT1G33960
AT2G38640
AT1G44780
AT1G70160
AT3G07580
AT1G26630
AT1G60630
AT5G53250
AT4G02060
AT5G10750
AT1G27310
AT4G16690
AT3G04170
AT5G07500
AT1G55610
AT5G58210
AT1G72830
AT1G22500
AT4G15850
AT5G61200
AT5G44190
AT1G66090
AT5G65660
AT3G20620
AT5G04950
AT2G19670
AT4G09010
AT5G48310
AT4G35230
AT4G11160
AT4G34020
AT4G36660
AT1G31820
AT3G56880
AT2G38460
AT1G09300
AT5G23730
AT2G16760
AT4G13530
AT3G46540
AT5G26690
AT1G12050
AT5G35770
AT5G48440
AT1G56430
AT5G67370
AT4G17895
AT5G26830
AT2G42910
AT5G18475
AT1G13450
AT5G48610
AT2G03505
AT1G78050
AT2G39720
AT1G04390
AT1G44100
AT3G43240
AT4G32020
AT4G33720
AT2G12400
AT3G53020
AT1G15730
AT4G04770
AT5G45760
AT2G48130
AT5G53960
AT4G22517
AT5G13710
AT5G65205
AT1G79530
AT1G75460
AT4G11260
AT5G05470
AT2G16430
AT4G24330
AT4G04960
AT2G25605
AT5G08630
AT3G53342
AT3G27620
AT1G23490
AT3G59150
AT5G63420
AT2G35410
AT1G31340
AT3G26680
AT4G32070
AT3G02340
AT5G67490
AT5G28830
AT5G43810
AT4G32190
AT2G46200
AT3G60245
AT5G20230
AT2G24940
AT5G07460
AT4G26630
AT3G06070
AT2G41835
AT1G47420
AT2G47180
AT1G59670
AT4G14276
AT2G18090
AT1G51650
AT3G44326
AT3G50140
AT2G33847
AT4G18395
AT5G19320
AT5G59440
AT3G29100
AT4G36770
AT2G27860
AT4G24520
AT5G20010
AT1G08650
AT1G17520
AT1G47260
AT2G40270
AT1G59580
AT3G44380
AT1G64190
AT2G13690
AT1G13610
AT1G15570
AT4G03410
AT2G01120
AT5G66000
AT4G00895
AT2G01755
AT5G23950
AT5G22520
AT4G14490
AT5G16750
AT5G06080
AT3G49120
AT5G08420
AT1G32340
AT4G12340
AT3G08620
AT4G22880
AT5G16300
AT1G71170
AT1G65280
AT4G35260
AT1G16770
AT2G30710
AT2G35380
AT1G04970
AT4G39280
AT1G08550
AT1G10970
AT4G29690
AT4G39010
AT5G24500
AT5G37720
AT5G37010
AT1G13950
AT1G21390
AT2G40490
AT2G25870
AT2G38110
AT1G74660
AT1G51730
AT1G74340
AT1G01280
AT1G35680
AT3G28830
AT3G04620
AT1G33590
AT4G12530
AT1G18160
AT4G00525
AT5G46230
AT5G20935
AT3G04880
AT5G44990
AT3G15410
AT5G03100
AT1G29700
AT4G36040
AT5G18490
AT5G19470
AT1G29150
AT3G26960
AT1G76450
AT3G54090
AT3G62310
AT5G62020
AT3G01980
AT3G21060
AT3G07230
AT4G02840
AT1G67750
AT4G34440
AT3G16630
AT2G01960
AT3G11780
AT5G49570
AT2G24762
AT1G33060
AT1G35220
AT1G71990
AT1G12855
AT1G16240
AT1G29590
AT4G18692
AT2G45070
AT3G03030
AT3G50830
AT3G10500
AT1G66150
AT2G34315
```
