## Supplementary material for "A comprehensive map of preferentially located motifs reveals distinct proximal *cis*-regulatory elements in plants": AACATGGC_containing_gene_set.txt

```
#Occurences of AACATGGC between 33 and 90 (positions relative to the transcription start site)
#51 sequences with AACATGGC in this interval
#0.26% of the sequences in promoter set with AACATGGC (set with 19736 sequences)
AT4G09610
AT5G52390
AT3G17250
AT1G73510
AT2G43910
AT4G27160
AT4G00030
AT2G37710
AT5G07280
AT1G75280
AT1G37130
AT1G20480
AT5G09370
AT2G37770
AT1G54680
AT5G09530
AT5G47190
AT4G02410
AT4G15160
AT4G36740
AT1G49860
AT3G51410
AT1G52230
AT3G10810
AT1G26250
AT5G48175
AT4G02790
AT1G03475
AT1G61010
AT5G47030
AT3G27740
AT2G26900
AT3G25013
AT3G49320
AT5G66400
AT3G60510
AT5G50370
AT3G05270
AT5G26310
AT2G32830
AT3G26180
AT5G44780
AT5G45095
AT4G18350
AT3G53710
AT5G49690
AT1G52460
AT3G53810
AT1G26920
AT3G14020
AT3G53230
```
