## Supplementary material for "A comprehensive map of preferentially located motifs reveals distinct proximal *cis*-regulatory elements in plants": AACATT_containing_gene_set.txt

```
#Occurences of AACATT between -385 and -252 (positions relative to the transcription start site)
#3871 sequences with AACATT in this interval
#19.61% of the sequences in promoter set with AACATT (set with 19736 sequences)
AT3G18215
AT3G29090
AT1G32750
AT1G50430
AT1G47820
AT4G33470
AT3G53670
AT2G32230
AT1G14010
AT3G56080
AT5G11520
AT1G69720
AT2G48020
AT1G67350
AT3G03250
AT2G27420
AT5G67245
AT1G21590
AT1G24520
AT4G31120
AT1G25470
AT1G50900
AT5G04000
AT5G18250
AT5G62020
AT4G22730
AT3G06610
AT2G30230
AT1G17060
AT4G02480
AT5G15910
AT1G26830
AT3G12587
AT1G21660
AT2G13840
AT4G27080
AT1G51620
AT4G01370
AT1G53910
AT3G05970
AT1G68935
AT1G53290
AT1G23060
AT1G19960
AT1G23790
AT2G10940
AT1G08180
AT4G08290
AT5G13020
AT5G14430
AT5G64905
AT1G55110
AT1G49970
AT2G30570
AT2G17990
AT5G14010
AT2G32240
AT4G11120
AT5G17820
AT1G54620
AT5G55640
AT2G04890
AT3G23560
AT5G10930
AT2G20650
AT2G26430
AT2G38400
AT1G20190
AT1G07985
AT1G15772
AT3G04230
AT5G19780
AT5G40720
AT5G65700
AT3G54826
AT1G67300
AT5G53730
AT1G15910
AT5G42030
AT4G03190
AT2G38410
AT1G44810
AT1G78810
AT4G10955
AT1G72240
AT2G02010
AT4G29700
AT2G37890
AT3G11170
AT1G79830
AT3G51300
AT5G11160
AT2G20960
AT3G01810
AT1G21090
AT4G29540
AT3G33530
AT1G66210
AT4G14960
AT2G33233
AT1G80510
AT1G52730
AT2G28625
AT2G35110
AT5G25110
AT1G04710
AT3G28780
AT1G48040
AT2G31270
AT1G24190
AT1G48900
AT1G48520
AT4G34180
AT1G22040
AT2G34560
AT3G13390
AT2G27320
AT1G04910
AT1G55230
AT3G61470
AT3G11950
AT4G20380
AT2G25560
AT1G62170
AT5G07770
AT4G13670
AT3G25990
AT2G23590
AT1G33720
AT5G41060
AT5G44440
AT5G15220
AT3G02060
AT3G21690
AT5G03570
AT2G25000
AT3G55870
AT3G26115
AT5G17060
AT5G02770
AT5G47210
AT5G19500
AT1G62300
AT1G47510
AT1G51770
AT4G02140
AT2G25910
AT1G07080
AT4G27430
AT1G77890
AT5G57123
AT4G27500
AT5G22280
AT5G67560
AT5G25754
AT1G56650
AT2G33770
AT3G18520
AT3G50500
AT5G43570
AT1G15230
AT4G26310
AT4G04610
AT1G29070
AT4G13890
AT5G42540
AT3G27310
AT1G11050
AT3G01513
AT2G45070
AT2G39980
AT5G54370
AT5G49555
AT3G07110
AT1G04390
AT1G59740
AT1G13970
AT5G13430
AT4G03260
AT5G02620
AT5G43690
AT1G06530
AT2G18750
AT2G22010
AT1G70140
AT5G24800
AT2G45060
AT4G13970
AT5G44080
AT4G37580
AT1G27100
AT4G03070
AT4G39753
AT1G29390
AT1G20430
AT4G16350
AT4G34440
AT2G24570
AT1G67630
AT2G19750
AT5G11880
AT1G24764
AT1G71150
AT1G22740
AT2G44900
AT5G06300
AT3G21730
AT5G66160
AT1G26460
AT4G28640
AT1G80650
AT1G03530
AT5G51680
AT3G45020
AT2G06510
AT2G37060
AT2G41530
AT1G02180
AT5G40510
AT2G34530
AT1G32870
AT1G72790
AT4G32272
AT5G11790
AT3G21160
AT1G65880
AT5G57400
AT4G27840
AT5G66770
AT1G14200
AT5G54800
AT1G28190
AT5G44380
AT4G38800
AT1G14020
AT3G24450
AT2G01940
AT1G13230
AT1G24706
AT2G28430
AT2G42460
AT3G52560
AT2G33570
AT1G06050
AT5G61340
AT3G18080
AT2G14365
AT3G13430
AT5G50640
AT3G15670
AT5G65660
AT2G42450
AT4G22570
AT5G47880
AT5G08680
AT2G43930
AT5G24850
AT5G04950
AT5G24500
AT1G24881
AT1G67840
AT5G24860
AT3G60190
AT5G23450
AT1G10070
AT3G13175
AT4G21800
AT2G18410
AT3G57650
AT2G30330
AT5G23030
AT4G17785
AT4G00150
AT1G74560
AT4G02590
AT4G21250
AT3G20640
AT5G18760
AT4G02010
AT1G31130
AT2G47430
AT3G52160
AT3G43670
AT4G21860
AT2G41200
AT3G53240
AT4G36105
AT5G07860
AT5G37500
AT3G23300
AT4G18660
AT1G07650
AT5G10625
AT5G45560
AT1G22780
AT1G50730
AT4G08540
AT4G01330
AT3G53930
AT2G18640
AT1G03310
AT1G28270
AT1G53625
AT5G48410
AT3G15290
AT3G54440
AT2G41830
AT1G07950
AT5G35690
AT3G62120
AT1G63940
AT1G56140
AT4G09840
AT2G40780
AT5G19440
AT1G13960
AT1G62120
AT5G13160
AT1G74990
AT5G22791
AT1G65620
AT4G01700
AT3G49420
AT5G49990
AT1G06120
AT1G76730
AT1G30680
AT3G44735
AT5G58760
AT5G18430
AT1G74860
AT5G43810
AT5G60810
AT3G44560
AT1G05250
AT2G04280
AT4G32240
AT1G49850
AT1G51070
AT1G25275
AT5G07730
AT4G26060
AT5G09850
AT3G47580
AT2G19530
AT1G18010
AT5G59770
AT1G12150
AT4G31380
AT1G29920
AT4G25960
AT5G17000
AT1G80745
AT4G18700
AT4G24120
AT4G35650
AT1G59750
AT4G28030
AT1G44350
AT2G41920
AT5G55200
AT3G04700
AT3G49590
AT2G46680
AT5G03180
AT4G25320
AT2G01590
AT5G39960
AT4G29840
AT1G08970
AT2G26310
AT5G05730
AT1G11600
AT1G15930
AT3G10230
AT3G26618
AT4G00780
AT5G09260
AT5G37590
AT1G56580
AT3G04910
AT5G09672
AT2G44745
AT5G09670
AT1G51450
AT4G25300
AT1G68570
AT1G10280
AT1G49400
AT4G01920
AT1G72870
AT1G80180
AT1G80270
AT2G01570
AT3G58010
AT2G34220
AT5G51720
AT1G07175
AT1G79440
AT4G25890
AT1G20910
AT1G71695
AT4G24010
AT3G28750
AT4G19112
AT1G73870
AT1G24010
AT5G67140
AT5G41850
AT2G23985
AT4G33985
AT4G37880
AT4G15393
AT5G41210
AT4G16650
AT4G22270
AT1G19660
AT5G12330
AT4G00050
AT5G26740
AT3G09930
AT5G06630
AT5G55410
AT3G16770
AT4G24972
AT5G56850
AT2G24240
AT5G25950
AT5G09500
AT2G29400
AT1G79590
AT3G27240
AT1G32360
AT4G33910
AT5G50915
AT1G64440
AT5G01170
AT2G14680
AT2G42650
AT1G70740
AT5G52970
AT5G05000
AT3G26220
AT1G22800
AT4G30020
AT2G47060
AT3G16990
AT2G38220
AT1G23410
AT2G25730
AT2G36390
AT1G47200
AT3G05920
AT5G25610
AT2G23340
AT5G59870
AT5G19250
AT3G09090
AT3G06780
AT2G39920
AT2G43570
AT5G44930
AT1G55200
AT3G18160
AT4G13710
AT1G17130
AT1G52540
AT3G32920
AT5G64540
AT3G52540
AT4G10170
AT5G26930
AT5G24120
AT2G47070
AT3G51620
AT3G47610
AT2G47050
AT5G22070
AT1G50260
AT5G14290
AT4G37920
AT2G14170
AT3G61415
AT1G17080
AT5G63130
AT1G48070
AT4G23860
AT3G03300
AT1G55870
AT4G00630
AT1G62340
AT5G20350
AT2G05790
AT4G33590
AT2G26470
AT1G67620
AT4G14040
AT5G03450
AT4G23400
AT3G52030
AT5G14270
AT1G09850
AT1G80010
AT2G45640
AT1G78060
AT1G06230
AT4G13070
AT5G54670
AT5G48810
AT5G14520
AT1G01170
AT5G48000
AT1G14755
AT1G01560
AT1G19100
AT5G22920
AT4G16950
AT1G67320
AT2G36430
AT4G01050
AT1G80820
AT2G33400
AT2G02230
AT5G19400
AT3G07130
AT5G63610
AT2G13800
AT3G26100
AT1G17820
AT4G24020
AT1G15340
AT1G05150
AT1G21120
AT2G03110
AT2G43560
AT5G11680
AT1G24625
AT2G03890
AT4G34190
AT4G30700
AT5G50810
AT4G14147
AT5G05840
AT5G48655
AT2G17420
AT5G41400
AT1G51140
AT3G21290
AT3G48690
AT5G51260
AT1G79730
AT1G73320
AT3G56320
AT5G20890
AT1G70830
AT5G01430
AT4G12980
AT4G34970
AT1G66060
AT4G23410
AT1G68660
AT1G03760
AT4G28600
AT5G09860
AT2G40520
AT1G56415
AT1G26680
AT1G49960
AT3G09690
AT1G77740
AT3G25940
AT1G23240
AT1G23710
AT1G68640
AT1G72810
AT3G62790
AT2G31141
AT5G63620
AT2G47670
AT1G33110
AT5G66070
AT5G44520
AT1G31310
AT5G61240
AT1G09350
AT5G50480
AT1G04610
AT1G61250
AT3G56510
AT1G06790
AT1G75960
AT4G35060
AT1G49245
AT5G16570
AT2G48150
AT4G37830
AT2G42890
AT1G16510
AT4G32870
AT1G68780
AT3G28940
AT5G45900
AT1G22830
AT5G12190
AT4G33390
AT1G05835
AT2G45490
AT1G33960
AT4G18470
AT5G58660
AT5G54490
AT5G04820
AT5G09290
AT5G35220
AT3G54050
AT5G55440
AT4G36000
AT4G28040
AT3G03950
AT3G19950
AT2G03730
AT3G26340
AT5G12970
AT1G11190
AT2G38905
AT4G21340
AT5G59730
AT2G45960
AT3G52200
AT4G38740
AT3G09210
AT5G56520
AT5G12080
AT2G34160
AT3G15260
AT3G54030
AT2G30060
AT4G36890
AT1G17160
AT2G27900
AT1G68790
AT5G63135
AT5G56540
AT3G04520
AT5G44990
AT2G26180
AT5G64360
AT3G19260
AT4G32720
AT4G15440
AT2G24260
AT1G49640
AT5G27380
AT3G27020
AT2G39730
AT1G73630
AT1G34047
AT1G56050
AT1G18250
AT5G39530
AT2G34590
AT1G59840
AT2G23980
AT2G31870
AT1G18773
AT3G25700
AT4G16440
AT3G04140
AT5G23750
AT1G29830
AT5G23520
AT2G13690
AT5G22400
AT1G08110
AT4G28811
AT1G64142
AT4G25820
AT1G77680
AT4G24970
AT5G62950
AT3G50830
AT4G25000
AT5G15725
AT1G36310
AT1G63230
AT1G52330
AT1G07590
AT3G04680
AT2G41990
AT2G40000
AT3G03880
AT1G72980
AT3G17920
AT2G48075
AT3G14595
AT1G19320
AT1G22910
AT1G52150
AT1G55120
AT4G17570
AT1G17920
AT5G05987
AT1G52560
AT1G21730
AT5G11970
AT1G07910
AT1G18630
AT3G50800
AT5G54680
AT5G39890
AT3G22150
AT1G74458
AT2G27800
AT2G17450
AT1G31460
AT5G52050
AT3G26240
AT1G80030
AT5G54730
AT1G14620
AT3G19270
AT1G12064
AT3G25710
AT2G23450
AT1G78770
AT3G44730
AT4G26240
AT3G10912
AT1G30820
AT5G47240
AT5G19750
AT5G24240
AT2G36350
AT5G49510
AT2G34640
AT1G30960
AT2G43000
AT2G05510
AT3G27190
AT2G28020
AT5G52110
AT1G53650
AT2G28150
AT4G12340
AT2G24860
AT3G48231
AT4G22690
AT1G54710
AT1G16515
AT1G53700
AT5G43513
AT1G61566
AT3G24810
AT1G04860
AT1G65560
AT1G17380
AT2G46140
AT4G12830
AT5G42780
AT1G13640
AT1G06645
AT1G53903
AT1G79270
AT2G03821
AT5G48560
AT3G12220
AT2G40910
AT3G57830
AT1G50040
AT3G17680
AT1G75640
AT2G43795
AT3G50640
AT1G49570
AT3G13970
AT5G33355
AT1G75230
AT4G29170
AT1G75490
AT2G17830
AT5G53500
AT4G34412
AT1G53490
AT1G02070
AT2G04440
AT1G71140
AT1G29418
AT3G26500
AT3G45000
AT4G08620
AT4G36440
AT5G48800
AT3G10670
AT2G43590
AT4G28490
AT3G12915
AT2G42880
AT5G43010
AT2G31350
AT5G64530
AT1G12770
AT2G14660
AT3G53160
AT1G78510
AT3G22410
AT1G01200
AT2G32260
AT2G45600
AT1G72650
AT5G38380
AT1G69500
AT2G15050
AT5G46160
AT1G72300
AT1G80700
AT5G50490
AT5G01810
AT5G62840
AT5G13810
AT1G32980
AT1G34020
AT5G05850
AT1G66390
AT1G70570
AT1G30640
AT2G18876
AT1G66280
AT1G32580
AT3G19553
AT2G42860
AT3G08947
AT1G74780
AT1G35210
AT4G10270
AT2G37630
AT3G49725
AT4G29000
AT4G37530
AT4G02830
AT1G63290
AT3G57240
AT1G25420
AT2G26580
AT1G13880
AT1G70985
AT1G11608
AT4G00350
AT1G50420
AT5G35790
AT1G13060
AT4G25230
AT2G34315
AT1G09620
AT5G51010
AT1G18910
AT1G62330
AT4G02370
AT3G60680
AT5G10010
AT4G31680
AT5G42990
AT1G80420
AT1G10950
AT2G27210
AT3G55480
AT1G48240
AT3G61960
AT4G11310
AT5G45940
AT2G22125
AT5G54470
AT5G42770
AT5G18850
AT4G11655
AT2G02300
AT3G50390
AT4G17340
AT4G24670
AT3G13080
AT1G29090
AT5G22430
AT5G42520
AT5G10600
AT3G22500
AT2G34680
AT1G04750
AT4G21380
AT3G03190
AT1G68110
AT4G14930
AT3G07960
AT1G52160
AT5G49410
AT5G53660
AT5G11960
AT4G01720
AT1G61450
AT3G26932
AT1G03910
AT5G06340
AT1G11860
AT5G62900
AT5G25450
AT1G15250
AT1G22890
AT3G19960
AT3G47440
AT5G37850
AT5G20230
AT5G61760
AT3G26180
AT4G38440
AT1G55930
AT2G27740
AT5G62740
AT5G09978
AT4G38690
AT5G04320
AT3G52620
AT1G70170
AT4G34290
AT1G14890
AT5G20830
AT4G40070
AT4G18425
AT5G40550
AT5G45660
AT1G70800
AT1G14455
AT5G35715
AT3G06180
AT5G37055
AT3G55410
AT1G04645
AT3G13870
AT4G03510
AT1G78476
AT1G26450
AT2G46220
AT2G30270
AT1G34750
AT3G22230
AT1G19010
AT5G09270
AT3G23770
AT5G19790
AT5G56280
AT1G53300
AT3G12360
AT1G02690
AT4G13660
AT5G49820
AT1G56270
AT1G30814
AT5G19300
AT1G53190
AT3G48480
AT5G46080
AT1G13605
AT1G13370
AT4G36990
AT1G11480
AT1G55810
AT5G01710
AT2G16750
AT5G59340
AT4G02640
AT5G21130
AT5G64110
AT3G20470
AT3G09260
AT5G62200
AT1G71950
AT5G50665
AT5G21430
AT2G16440
AT1G51020
AT5G09220
AT2G23360
AT5G07060
AT2G15580
AT1G68825
AT1G75800
AT1G65610
AT2G34910
AT5G41980
AT4G35783
AT1G21970
AT3G44530
AT2G01580
AT2G28560
AT1G75717
AT4G21190
AT2G19570
AT3G18750
AT3G19340
AT1G24210
AT2G29500
AT5G62170
AT5G09830
AT5G09880
AT1G58100
AT4G18905
AT1G23750
AT1G69180
AT3G49430
AT5G42220
AT2G30520
AT1G04870
AT1G67660
AT1G53090
AT4G35480
AT1G13760
AT5G65000
AT1G70720
AT5G38050
AT5G51810
AT1G51260
AT1G67290
AT5G19570
AT3G48420
AT4G35490
AT5G02950
AT5G34930
AT2G35060
AT3G63500
AT4G11860
AT3G50210
AT2G34620
AT3G01480
AT4G35310
AT2G24520
AT2G21185
AT1G60490
AT4G14830
AT5G18407
AT4G34960
AT2G19820
AT4G35260
AT3G18535
AT5G61890
AT3G51120
AT5G46370
AT1G67760
AT4G00830
AT4G21970
AT1G62790
AT3G19800
AT1G78440
AT2G22190
AT1G75630
AT1G79710
AT1G77655
AT5G19990
AT5G03230
AT1G33265
AT2G01100
AT5G04730
AT5G61770
AT5G11020
AT2G26540
AT2G15345
AT4G25780
AT1G27690
AT5G62700
AT1G24490
AT1G13770
AT2G45570
AT1G71780
AT4G24220
AT5G23360
AT1G04410
AT5G06960
AT1G14990
AT4G38900
AT1G63140
AT1G73770
AT5G35180
AT5G08520
AT1G53860
AT5G44620
AT5G23570
AT5G39220
AT3G02860
AT3G43440
AT5G51070
AT1G34350
AT1G44900
AT3G12890
AT3G12910
AT1G76010
AT1G14290
AT4G34490
AT2G01150
AT5G13220
AT4G28910
AT4G39100
AT5G16750
AT5G08185
AT1G66690
AT3G15356
AT3G51390
AT1G68140
AT5G60030
AT1G15490
AT1G24270
AT5G01100
AT5G20970
AT2G41130
AT4G15470
AT5G46180
AT4G15550
AT4G36850
AT2G37980
AT2G34340
AT1G14650
AT2G47390
AT3G20015
AT1G22100
AT2G23470
AT1G07220
AT2G44830
AT5G52860
AT3G05500
AT3G24010
AT3G07170
AT3G54000
AT1G61480
AT3G05230
AT4G25050
AT5G22620
AT5G14180
AT2G37560
AT1G20970
AT3G03650
AT3G15980
AT3G01840
AT2G23370
AT4G11370
AT2G37370
AT4G37460
AT3G53080
AT5G64040
AT4G25830
AT2G42120
AT5G06970
AT3G25070
AT5G57800
AT1G64300
AT1G24140
AT5G05890
AT5G57910
AT5G21940
AT4G10250
AT1G26440
AT3G22420
AT4G32930
AT3G51600
AT2G26240
AT5G41380
AT3G59700
AT4G06598
AT3G50260
AT5G43300
AT2G02730
AT1G51680
AT4G31430
AT1G21790
AT4G34110
AT3G12690
AT2G16700
AT3G48820
AT3G48410
AT4G17030
AT1G15130
AT3G19970
AT1G67570
AT1G16530
AT1G71690
AT1G03820
AT2G02955
AT5G07590
AT1G51510
AT1G61960
AT5G58787
AT4G01770
AT1G45332
AT2G04270
AT2G39840
AT1G07480
AT4G12545
AT1G55790
AT1G76800
AT1G73240
AT2G42080
AT3G49230
AT2G13820
AT2G38995
AT1G34270
AT5G48630
AT3G03670
AT2G41110
AT5G37380
AT3G02880
AT2G07690
AT4G19990
AT2G43720
AT5G37070
AT3G46820
AT4G27680
AT2G04570
AT4G38790
AT5G45330
AT2G41415
AT4G13370
AT1G16400
AT5G14230
AT4G17085
AT3G54840
AT2G42220
AT3G17998
AT1G13820
AT5G40830
AT1G15150
AT5G39450
AT3G16120
AT2G33730
AT3G17780
AT5G05860
AT3G26922
AT5G65480
AT1G27200
AT1G35250
AT4G36470
AT4G02350
AT3G13750
AT4G29130
AT1G28440
AT3G04940
AT1G01680
AT5G44310
AT2G27250
AT2G46060
AT2G18910
AT1G11450
AT1G13610
AT2G43840
AT4G31410
AT1G02370
AT3G28500
AT3G63020
AT1G12740
AT4G33050
AT5G57625
AT4G38680
AT3G20510
AT2G02320
AT4G38830
AT3G05280
AT5G07250
AT1G59600
AT4G32280
AT3G46320
AT1G77380
AT4G39640
AT5G37770
AT4G08280
AT5G18570
AT3G59080
AT5G57685
AT4G04955
AT3G09900
AT1G17040
AT5G67420
AT5G47390
AT1G71920
AT1G14400
AT3G08720
AT5G03470
AT4G00390
AT5G12930
AT2G23180
AT2G05990
AT3G59050
AT5G59030
AT1G04900
AT4G35630
AT2G36940
AT5G09300
AT3G07800
AT1G64690
AT1G67865
AT2G16890
AT5G60520
AT4G38640
AT3G54670
AT5G09330
AT1G19670
AT2G44590
AT4G01575
AT1G55270
AT5G44450
AT2G41280
AT5G03210
AT5G35430
AT5G49800
AT2G01260
AT5G06310
AT1G30300
AT3G32980
AT1G75440
AT1G22330
AT2G35530
AT3G21570
AT1G67856
AT3G24660
AT5G66690
AT1G16180
AT3G14280
AT3G27610
AT1G56510
AT1G10230
AT5G52800
AT5G53710
AT1G32370
AT3G21740
AT2G27710
AT5G22730
AT5G39400
AT2G17670
AT4G08455
AT3G13180
AT5G14500
AT4G37850
AT1G29395
AT2G09990
AT1G17440
AT3G15350
AT1G05410
AT2G30390
AT3G48520
AT5G18830
AT3G54770
AT1G26230
AT5G10310
AT1G58220
AT1G13540
AT3G46210
AT5G44568
AT3G28450
AT1G04290
AT1G56100
AT5G58770
AT4G09850
AT1G15120
AT3G54630
AT3G03980
AT3G29010
AT5G51545
AT5G04660
AT2G38090
AT3G60740
AT5G32450
AT1G64390
AT5G17270
AT1G53430
AT3G07300
AT5G50990
AT2G41835
AT3G07680
AT3G54290
AT3G49060
AT2G23050
AT4G24330
AT1G14730
AT4G28680
AT3G56580
AT5G21280
AT5G64000
AT2G31220
AT4G00238
AT4G20230
AT3G14590
AT1G03030
AT1G15030
AT4G27600
AT1G13950
AT1G52890
AT1G27360
AT2G26550
AT4G15840
AT1G10530
AT4G00460
AT1G72450
AT2G24190
AT5G16220
AT4G13580
AT5G26780
AT2G03090
AT5G35770
AT4G28703
AT1G02060
AT1G79630
AT4G11280
AT3G02480
AT1G54280
AT1G25530
AT1G10570
AT2G41340
AT3G10770
AT3G02520
AT3G54680
AT3G06030
AT4G16500
AT1G03457
AT3G50685
AT4G27650
AT5G13860
AT3G02420
AT5G18200
AT4G35970
AT3G04480
AT5G56550
AT3G24503
AT5G53320
AT3G19460
AT3G18010
AT4G35230
AT1G21560
AT5G26805
AT4G29150
AT1G04850
AT5G03920
AT2G41660
AT1G51690
AT1G73660
AT1G53885
AT2G23290
AT4G21750
AT5G16230
AT5G06980
AT1G29910
AT5G25150
AT3G26690
AT2G19470
AT2G36640
AT5G54165
AT5G46960
AT3G28840
AT5G51460
AT5G51660
AT2G05840
AT3G49780
AT5G14550
AT1G60550
AT5G17030
AT5G60200
AT2G25270
AT1G77600
AT1G68820
AT2G28040
AT3G14230
AT5G02760
AT1G71480
AT4G29905
AT3G61450
AT1G30410
AT4G00940
AT1G75090
AT4G14385
AT1G50570
AT1G11760
AT5G62480
AT3G55420
AT4G36710
AT5G15450
AT1G34760
AT1G24575
AT1G08010
AT1G28050
AT4G12820
AT2G30860
AT1G22750
AT3G44460
AT4G26780
AT2G14460
AT3G23325
AT1G80240
AT1G28470
AT1G71890
AT4G31730
AT5G65090
AT2G45620
AT1G69120
AT4G31130
AT2G18590
AT1G20900
AT3G22240
AT2G01660
AT3G56870
AT5G24520
AT4G22214
AT5G13660
AT4G40050
AT1G29880
AT4G37080
AT4G30662
AT3G57780
AT1G07810
AT2G17800
AT1G60940
AT5G40770
AT4G16190
AT1G14210
AT5G20940
AT1G73130
AT5G42750
AT1G22250
AT3G17820
AT1G33340
AT3G11280
AT2G29530
AT3G06890
AT3G60140
AT1G52100
AT1G33680
AT4G17860
AT2G23834
AT5G16800
AT3G11397
AT3G10610
AT3G58610
AT4G29160
AT3G13677
AT2G16490
AT1G19650
AT1G44910
AT5G03660
AT5G10580
AT4G30935
AT3G45577
AT3G07940
AT5G64330
AT2G04900
AT2G20020
AT2G15660
AT4G01897
AT5G44460
AT2G28580
AT2G35215
AT1G75060
AT5G10030
AT3G43800
AT1G51913
AT5G63890
AT5G45840
AT5G05320
AT2G16570
AT5G26600
AT5G36170
AT5G54890
AT4G16850
AT1G23580
AT5G05060
AT4G29620
AT3G06480
AT1G27150
AT4G37440
AT5G23670
AT5G38435
AT5G13710
AT1G29470
AT2G44110
AT5G48440
AT1G06160
AT2G26590
AT5G06550
AT3G28210
AT4G33420
AT2G30420
AT1G18360
AT5G57565
AT5G16210
AT4G35440
AT5G43430
AT4G15160
AT5G08120
AT1G16810
AT2G28180
AT2G11890
AT3G16700
AT1G30760
AT2G35260
AT4G18780
AT3G07790
AT1G04250
AT5G47030
AT1G44835
AT5G10560
AT1G51310
AT4G10465
AT1G04270
AT4G19185
AT1G06148
AT5G49730
AT2G29340
AT4G27530
AT1G65180
AT1G15080
AT5G23880
AT3G12680
AT5G19330
AT1G51350
AT2G30550
AT5G04840
AT5G10820
AT1G16540
AT4G13180
AT5G44710
AT5G41240
AT4G37760
AT5G41270
AT4G15165
AT3G58710
AT3G07070
AT3G51800
AT1G09140
AT1G72900
AT1G73655
AT5G24430
AT5G01750
AT1G74930
AT2G10950
AT1G70540
AT2G16920
AT3G10910
AT2G34330
AT4G08300
AT1G54040
AT5G09990
AT3G57670
AT5G55920
AT3G47810
AT5G50680
AT3G54610
AT1G71170
AT3G11180
AT3G09760
AT1G24577
AT2G19190
AT5G13260
AT4G23670
AT1G61980
AT1G10930
AT5G48980
AT5G60630
AT3G02310
AT5G50580
AT4G29730
AT3G09560
AT5G23830
AT4G25040
AT3G23870
AT4G14740
AT1G50910
AT5G48330
AT2G27170
AT2G40170
AT3G26085
AT1G56090
AT5G26717
AT5G01210
AT5G54850
AT1G30280
AT3G26170
AT1G34245
AT1G47400
AT4G37295
AT5G57020
AT2G47810
AT1G77525
AT4G22910
AT4G37120
AT5G53470
AT1G06900
AT5G16370
AT5G58090
AT5G51060
AT1G53850
AT3G59052
AT4G28140
AT2G30480
AT2G32760
AT3G61840
AT5G46570
AT4G16510
AT4G25710
AT1G55205
AT3G08030
AT2G40340
AT1G62770
AT2G21650
AT2G04040
AT1G26800
AT3G47670
AT5G24352
AT1G59870
AT1G33230
AT5G49840
AT4G26910
AT4G01335
AT3G58490
AT5G61605
AT2G22890
AT5G12000
AT5G03050
AT2G24670
AT1G68080
AT4G21930
AT1G09080
AT5G66570
AT1G80340
AT4G32390
AT3G22060
AT5G64430
AT5G10410
AT4G37990
AT5G19850
AT1G09932
AT5G38460
AT1G06000
AT2G37760
AT1G75120
AT3G27740
AT1G08460
AT5G12360
AT4G32400
AT1G80190
AT5G28050
AT5G60120
AT5G61570
AT3G24190
AT3G03720
AT3G18200
AT4G01430
AT5G19430
AT5G45680
AT4G22670
AT3G07090
AT4G40030
AT1G29195
AT2G15320
AT1G49660
AT2G45010
AT5G52940
AT1G49870
AT1G36380
AT2G39310
AT5G49660
AT2G26170
AT3G53668
AT5G66700
AT3G47910
AT5G16510
AT3G62680
AT3G03430
AT5G47380
AT3G62620
AT3G17450
AT3G19160
AT1G63260
AT2G38480
AT1G47580
AT5G48660
AT1G25550
AT3G21510
AT2G39480
AT5G59520
AT1G56010
AT3G13510
AT5G04010
AT3G25790
AT1G09560
AT2G39930
AT5G41770
AT5G39740
AT3G27080
AT3G07830
AT5G07140
AT5G06560
AT5G41870
AT4G05160
AT1G26470
AT4G28775
AT3G06810
AT3G54480
AT2G22425
AT5G42890
AT4G14890
AT1G05630
AT5G64342
AT2G22100
AT3G16350
AT4G07825
AT1G64740
AT1G80260
AT3G49600
AT3G45710
AT2G31210
AT2G44260
AT3G50760
AT5G26330
AT2G44578
AT4G13310
AT4G22900
AT2G18340
AT3G21070
AT1G72030
AT4G19680
AT3G56070
AT3G59910
AT2G30575
AT5G59800
AT1G07960
AT2G04790
AT1G57570
AT1G10740
AT5G05590
AT5G64830
AT1G75890
AT2G20875
AT1G48120
AT5G09310
AT1G77990
AT5G06850
AT3G16180
AT3G59010
AT2G01630
AT1G50110
AT3G13920
AT5G11290
AT1G74840
AT5G58400
AT1G72740
AT3G44160
AT3G02740
AT3G15940
AT1G02170
AT1G09980
AT4G31985
AT3G19350
AT2G45890
AT3G23780
AT1G76270
AT3G52730
AT1G78540
AT4G38650
AT3G50740
AT5G20900
AT1G22480
AT4G17650
AT2G23530
AT4G04470
AT1G70730
AT5G43900
AT1G67148
AT4G20880
AT4G14360
AT1G68490
AT4G37930
AT5G59850
AT1G12790
AT1G62975
AT3G55170
AT4G20830
AT4G33480
AT5G50530
AT5G65420
AT5G61010
AT2G10930
AT4G28590
AT4G39630
AT3G16060
AT3G22570
AT1G78870
AT1G52300
AT1G14370
AT5G55135
AT5G05780
AT5G64680
AT5G13480
AT3G05165
AT1G07340
AT1G06190
AT5G66400
AT1G30970
AT1G21070
AT1G75790
AT1G36920
AT2G03937
AT1G72110
AT3G62660
AT1G26762
AT4G28520
AT3G20570
AT5G12290
AT1G10720
AT3G51510
AT1G67950
AT3G15810
AT1G79690
AT5G67020
AT5G11670
AT2G33040
AT3G03220
AT4G27490
AT3G23470
AT5G61830
AT1G67900
AT1G72120
AT3G06590
AT5G41370
AT1G79070
AT3G55010
AT1G33410
AT2G32150
AT5G55910
AT4G15480
AT1G22770
AT5G37510
AT4G16280
AT1G10940
AT1G09750
AT3G50340
AT3G25660
AT1G72910
AT5G10770
AT3G26570
AT2G38390
AT4G37050
AT4G21200
AT3G15351
AT5G03120
AT1G65032
AT1G10290
AT3G21420
AT3G10090
AT1G60140
AT4G13195
AT1G52570
AT5G01640
AT2G03200
AT5G64667
AT2G03830
AT2G06050
AT1G11112
AT1G05805
AT5G66470
AT4G35335
AT4G22740
AT3G61111
AT2G24270
AT1G22760
AT1G26090
AT4G14103
AT1G13860
AT3G61710
AT2G41000
AT3G22750
AT1G76280
AT2G28510
AT1G25280
AT5G45510
AT1G21630
AT5G64343
AT1G61667
AT5G18037
AT2G20150
AT3G01020
AT4G26650
AT5G51880
AT3G11260
AT2G29790
AT4G19120
AT1G80280
AT5G07290
AT3G20390
AT4G23630
AT3G17160
AT3G01326
AT4G34720
AT5G45730
AT1G80660
AT1G50120
AT5G20000
AT4G17840
AT3G57930
AT1G27695
AT1G31780
AT2G01450
AT3G12710
AT2G35470
AT1G07530
AT2G31300
AT2G34630
AT1G80840
AT3G54170
AT1G67280
AT3G03000
AT5G64180
AT1G60080
AT2G31370
AT2G31400
AT3G57785
AT3G16857
AT5G50840
AT2G25760
AT2G32720
AT3G20670
AT2G43410
AT4G22140
AT1G52070
AT2G14835
AT1G67920
AT2G36550
AT3G49390
AT2G04500
AT5G65070
AT1G07980
AT5G48230
AT1G55000
AT1G17170
AT3G45930
AT1G02880
AT3G48550
AT3G59940
AT2G38020
AT3G59360
AT5G65900
AT5G46630
AT3G50780
AT2G37975
AT4G24204
AT2G28140
AT5G06160
AT4G00560
AT1G28610
AT5G20450
AT1G08220
AT3G61740
AT3G01450
AT3G20650
AT3G02885
AT1G07970
AT4G20980
AT1G64190
AT3G61182
AT5G60360
AT3G53190
AT5G22880
AT3G09735
AT2G03780
AT2G36950
AT5G26210
AT1G12470
AT1G12460
AT2G41970
AT5G63350
AT2G19790
AT1G07360
AT5G20320
AT2G47130
AT2G26520
AT3G03280
AT5G62440
AT1G33590
AT5G02470
AT1G54570
AT1G77370
AT4G23910
AT1G52830
AT2G04690
AT2G29050
AT5G46140
AT5G23130
AT5G18650
AT3G15370
AT1G77670
AT5G60350
AT3G14200
AT1G32060
AT1G27435
AT2G17150
AT3G22660
AT1G25211
AT4G35170
AT5G36160
AT3G03040
AT5G06210
AT5G61330
AT4G21660
AT1G04930
AT5G06280
AT4G02700
AT1G78800
AT3G16630
AT4G16447
AT3G49601
AT3G10540
AT1G80640
AT5G62550
AT2G45050
AT1G24260
AT5G48575
AT2G34520
AT5G56490
AT3G56620
AT5G40060
AT3G52720
AT2G39670
AT5G55290
AT1G28360
AT1G70580
AT2G25940
AT3G58480
AT4G09620
AT3G24800
AT1G01050
AT5G10950
AT3G52550
AT5G15960
AT3G59210
AT2G28550
AT4G14965
AT1G80450
AT1G64900
AT2G41460
AT4G02130
AT1G21900
AT1G68340
AT2G33800
AT1G20840
AT1G47670
AT1G30220
AT2G31090
AT5G61150
AT2G22170
AT1G53935
AT5G01740
AT4G23770
AT4G11150
AT3G14830
AT1G67980
AT5G26270
AT3G07470
AT1G34770
AT1G22275
AT4G32790
AT5G67240
AT1G78940
AT2G01220
AT4G10500
AT3G08980
AT1G67970
AT1G25500
AT1G55250
AT1G13510
AT3G30340
AT1G70750
AT2G39550
AT5G30510
AT5G58840
AT5G15110
AT1G02820
AT4G19110
AT2G40085
AT4G18350
AT3G27503
AT2G22720
AT2G33700
AT4G26750
AT5G14930
AT3G14610
AT3G11290
AT4G01100
AT2G24250
AT4G32760
AT5G03880
AT5G55120
AT5G49530
AT4G21610
AT5G20920
AT3G17770
AT2G38670
AT5G64420
AT3G02540
AT4G20460
AT2G26990
AT4G28840
AT2G38300
AT4G02450
AT1G48860
AT3G23700
AT1G30080
AT4G02580
AT4G15735
AT4G25200
AT5G40590
AT1G02800
AT1G67470
AT3G16860
AT1G15950
AT5G05330
AT5G51600
AT3G21080
AT3G07910
AT5G61780
AT4G00300
AT5G35995
AT2G04025
AT3G02050
AT4G21310
AT2G38280
AT3G25500
AT3G19360
AT5G23370
AT3G44220
AT3G23805
AT1G09450
AT1G75950
AT3G10570
AT2G35160
AT5G44650
AT5G01290
AT4G11440
AT3G15280
AT4G03965
AT1G49500
AT1G42430
AT5G03800
AT1G23170
AT3G53260
AT5G59080
AT2G31660
AT5G46890
AT1G43171
AT3G48350
AT5G58020
AT1G62422
AT1G28335
AT2G34310
AT1G57620
AT3G60286
AT2G46170
AT3G06960
AT4G26090
AT4G00590
AT2G39530
AT1G33810
AT3G22640
AT2G45040
AT5G05810
AT1G80160
AT5G65870
AT4G18375
AT1G11260
AT5G13380
AT2G13680
AT5G26680
AT1G66470
AT1G03103
AT3G11470
AT5G66310
AT1G76180
AT1G62610
AT2G43610
AT1G64150
AT1G53840
AT2G40430
AT4G19860
AT2G21370
AT5G55070
AT5G60840
AT2G02350
AT5G52300
AT1G77940
AT2G23060
AT3G19680
AT5G49960
AT1G06770
AT1G09440
AT2G35520
AT3G21840
AT2G07050
AT1G19800
AT3G22440
AT5G66860
AT2G19600
AT1G02400
AT5G18680
AT5G55760
AT2G43430
AT3G49250
AT5G53400
AT4G30070
AT4G23610
AT3G48080
AT1G69490
AT1G75940
AT5G16550
AT2G46360
AT1G26130
AT2G01620
AT5G60890
AT2G46430
AT1G14440
AT4G23550
AT1G13550
AT2G21240
AT2G26800
AT5G61040
AT5G61412
AT5G41150
AT4G16380
AT1G13930
AT5G63760
AT4G35790
AT2G46980
AT3G01680
AT4G17900
AT4G25220
AT3G52850
AT4G01810
AT2G30200
AT3G11430
AT3G54010
AT5G25350
AT3G20520
AT1G72960
AT2G28480
AT3G55840
AT3G44260
AT5G28650
AT5G07100
AT5G26120
AT5G05660
AT4G17940
AT1G20050
AT2G27370
AT3G08670
AT3G54930
AT4G18810
AT5G20250
AT4G14950
AT2G36270
AT3G23480
AT3G20560
AT3G18773
AT2G39435
AT2G02820
AT4G28706
AT4G18170
AT3G31910
AT4G35250
AT3G24170
AT3G52105
AT4G11910
AT2G28600
AT1G18880
AT4G18440
AT3G61580
AT1G14780
AT2G28330
AT1G20930
AT3G01560
AT3G57390
AT3G29390
AT5G05280
AT3G05330
AT2G42580
AT3G46900
AT2G20820
AT1G21930
AT1G34510
AT3G09750
AT3G53980
AT1G13450
AT4G25180
AT5G07540
AT2G02710
AT5G59810
AT2G44230
AT2G23430
AT4G32700
AT5G55230
AT3G55254
AT5G56170
AT2G38770
AT5G16960
AT1G80400
AT1G13570
AT3G23620
AT4G00490
AT5G64130
AT1G13330
AT1G14170
AT1G64790
AT2G02510
AT4G12130
AT4G25420
AT4G17616
AT3G15620
AT5G17910
AT2G39740
AT1G07640
AT1G80620
AT4G04180
AT5G11420
AT5G22550
AT2G45480
AT5G48370
AT4G32570
AT4G39380
AT5G61790
AT4G39540
AT2G40830
AT3G54200
AT3G47480
AT1G65430
AT5G19040
AT2G27060
AT1G10190
AT5G41070
AT3G53890
AT1G10350
AT5G39880
AT1G07485
AT3G11590
AT5G11310
AT5G22850
AT3G62340
AT1G43190
AT3G56210
AT2G19810
AT2G42530
AT2G23820
AT1G09020
AT1G47260
AT3G49350
AT5G06870
AT1G17230
AT5G39990
AT3G06860
AT5G49525
AT1G55928
AT3G23280
AT1G67265
AT3G05680
AT2G27535
AT4G33940
AT5G25410
AT5G22608
AT4G18010
AT3G55005
AT4G33840
AT3G46030
AT1G62010
AT4G16730
AT5G23460
AT5G01445
AT1G20690
AT1G04520
AT4G14365
AT2G17640
AT4G11240
AT5G50100
AT4G20420
AT1G70940
AT3G19300
AT5G65590
AT3G27809
AT5G03610
AT3G22170
AT2G45650
AT1G13250
AT1G20020
AT4G10790
AT4G09180
AT3G16240
AT1G47278
AT2G44650
AT5G55710
AT2G30490
AT1G66330
AT1G66200
AT1G30600
AT1G80410
AT4G30560
AT2G24700
AT1G01210
AT5G05550
AT5G28040
AT3G62990
AT5G13650
AT5G12370
AT2G18730
AT3G11900
AT5G43710
AT1G71015
AT2G47900
AT4G12530
AT4G13170
AT1G06500
AT1G26190
AT5G38690
AT5G24170
AT1G54820
AT1G54217
AT5G41315
AT3G61930
AT4G22758
AT3G50140
AT2G27760
AT4G13570
AT3G47965
AT1G55610
AT3G16510
AT4G36030
AT3G25400
AT1G09840
AT4G19460
AT1G17560
AT5G50380
AT4G17770
AT5G48520
AT4G19003
AT2G39340
AT3G46500
AT4G19170
AT1G62970
AT5G14640
AT3G58120
AT3G47833
AT5G28150
AT2G43240
AT1G60000
AT1G78850
AT4G17970
AT1G22885
AT1G58280
AT1G58225
AT1G18340
AT4G26690
AT1G29410
AT4G26410
AT5G59450
AT2G22750
AT2G02070
AT3G13120
AT4G19870
AT1G04470
AT2G19260
AT2G26740
AT2G06520
AT1G48110
AT2G32415
AT5G49160
AT1G03470
AT2G14610
AT1G12020
AT1G65590
AT5G61090
AT2G45450
AT2G43790
AT2G33710
AT4G36515
AT2G39770
AT3G04850
AT4G23450
AT3G10530
AT2G19560
AT1G71940
AT5G64270
AT1G23490
AT1G30795
AT4G21770
AT2G46505
AT1G32190
AT3G11780
AT5G51830
AT1G19835
AT2G01540
AT5G38510
AT2G23760
AT5G66658
AT1G15460
AT5G18780
AT5G38140
AT1G02580
AT4G26700
AT5G10730
AT5G03160
AT1G33330
AT1G52315
AT4G00955
AT1G03830
AT4G24680
AT2G04378
AT3G62860
AT5G51120
AT1G56250
AT5G44290
AT2G05830
AT4G01660
AT4G11660
AT4G27310
AT4G20320
AT1G26630
AT1G49560
AT4G36240
AT2G15590
AT4G03490
AT5G17450
AT3G29310
AT4G26000
AT5G20120
AT3G55880
AT3G54420
AT3G46980
AT1G64700
AT4G34500
AT4G13720
AT3G15354
AT5G57785
AT1G61670
AT5G15330
AT5G08060
AT1G53460
AT1G67190
AT3G05670
AT2G21160
AT3G56310
AT3G03940
AT3G20740
AT1G30860
AT1G05470
AT1G58270
AT2G01640
AT3G19820
AT2G15690
AT1G50020
AT4G17220
AT5G30495
AT5G12220
AT3G25140
AT5G23230
AT2G36260
AT5G11450
AT5G48130
AT5G17040
AT5G14590
AT1G24380
AT2G17500
AT5G04180
AT3G16530
AT2G15400
AT1G24160
AT1G63560
AT5G23020
AT4G09610
AT2G45740
AT1G67370
AT5G25250
AT1G70420
AT2G27360
AT5G05282
AT2G41770
AT5G64070
AT5G25940
AT3G50990
AT1G53887
AT1G26820
AT4G38890
AT1G29270
AT1G18750
AT2G38465
AT1G08060
AT1G19900
AT4G12960
AT3G08840
AT2G43440
AT4G13790
AT3G27280
AT2G33790
AT1G61680
AT2G47480
AT2G44330
AT2G28120
AT5G22560
AT5G53580
AT2G16860
AT1G31870
AT1G72880
AT3G09940
AT3G10370
AT2G37870
AT3G60130
AT2G45750
AT2G44060
AT5G37980
AT2G28630
AT5G57570
AT2G20562
AT3G17170
AT2G09970
AT1G68600
AT3G61830
AT5G05110
AT3G13882
AT3G27520
AT4G30850
AT3G08610
AT1G79870
AT3G04710
AT1G66920
AT2G47590
AT1G47540
AT2G23410
AT1G07260
AT2G26700
AT1G04620
AT2G28450
AT4G08230
AT5G47850
AT5G15980
AT2G38880
AT4G24690
AT5G19350
AT1G05880
AT5G39720
AT1G08770
AT5G64340
AT5G59160
AT2G21940
AT1G69820
AT5G11170
AT3G28980
AT4G16260
AT3G55660
AT1G30380
AT5G12900
AT2G04660
AT4G20930
AT5G28850
AT1G49800
AT5G23920
AT1G10865
AT4G09720
AT2G31060
AT1G30825
AT1G15190
AT3G53300
AT5G20290
AT5G37930
AT4G19030
AT5G54390
AT5G21105
AT1G08660
AT5G14370
AT5G46115
AT5G43760
AT1G67550
AT1G77310
AT4G27140
AT4G37682
AT1G24800
AT2G25160
AT5G10180
AT3G50920
AT5G14740
AT2G29930
AT3G30380
AT5G05350
AT1G51670
AT2G27080
AT5G57140
AT5G16130
AT5G44190
AT3G07750
AT3G18000
AT3G26782
AT4G39820
AT5G43830
AT1G66820
AT4G16940
AT5G09600
AT3G01240
AT4G26660
AT3G52890
AT3G13490
AT1G46264
AT4G28710
AT3G08943
AT5G37790
AT4G19600
AT2G46990
AT5G57410
AT5G17870
AT3G46520
AT5G41020
AT5G63050
AT5G58690
AT4G02210
AT5G03110
AT5G59140
AT4G26630
AT2G22060
AT3G04810
AT5G08400
AT5G47060
AT5G63860
AT1G52780
AT5G03130
AT5G64410
AT4G12780
AT4G28470
AT1G58060
AT3G61550
AT2G29440
AT4G37030
AT3G10580
AT4G20270
AT1G17780
AT1G62660
AT2G04240
AT5G39340
AT2G33720
AT2G42780
AT1G68240
AT1G73860
AT4G23885
AT2G16980
AT1G52260
AT1G79770
AT1G80060
AT1G74950
AT1G72050
AT1G55170
AT2G03550
AT2G41820
AT5G41992
AT3G51470
AT3G27110
AT1G54590
AT5G01270
AT3G12490
AT5G13070
AT1G72700
AT2G46290
AT3G23980
AT1G80900
AT2G25110
AT5G45920
AT1G62940
AT4G10960
AT3G63300
AT1G65730
AT5G28610
AT2G16930
AT1G77950
AT3G55080
AT2G37230
AT4G22300
AT5G58640
AT4G01690
AT4G32180
AT1G32260
AT3G25150
AT4G18510
AT2G43070
AT3G56400
AT1G07200
AT5G64840
AT1G65800
AT5G18460
AT5G17760
AT5G64280
AT5G56750
AT3G58470
AT1G01300
AT2G32770
AT1G69440
AT3G47400
AT4G09770
AT3G02570
AT5G20850
AT3G05741
AT5G51190
AT3G16520
AT2G34600
AT1G73330
AT3G16080
AT5G44730
AT2G44150
AT1G55675
AT5G15930
AT5G08139
AT5G13310
AT1G10410
AT1G67890
AT1G57770
AT2G04780
AT4G19830
AT1G08450
AT1G31230
AT1G63610
AT5G19660
AT5G50375
AT3G10720
AT5G61160
AT1G05990
AT1G18170
AT1G59940
AT3G05040
AT1G68840
AT2G36750
AT5G22640
AT2G21300
AT1G50732
AT1G61620
AT2G01190
AT1G34110
AT5G21222
AT1G01780
AT5G01250
AT5G02690
AT5G42390
AT5G18800
AT3G61920
AT3G55240
AT2G02570
AT3G53730
AT1G21890
AT3G09000
AT2G31240
AT1G63090
AT4G28050
AT4G02660
AT5G54650
AT3G28680
AT3G59670
AT2G39500
AT1G24240
AT1G48130
AT5G23970
AT2G46400
AT2G21290
AT4G12410
AT1G06630
AT4G30390
AT1G09950
AT5G39670
AT1G24060
AT2G40620
AT3G58800
AT1G69920
AT1G10910
AT2G01990
AT2G26460
AT1G24450
AT5G64250
AT2G18860
AT1G48020
AT5G59380
AT2G21060
AT2G30820
AT2G35900
AT3G08880
AT4G35420
AT1G04240
AT2G43030
AT1G77330
AT3G60600
AT5G03340
AT5G53050
AT1G75780
AT3G49050
AT3G01670
AT1G19850
AT1G53320
AT2G46380
AT3G48230
AT1G49475
AT1G29025
AT5G14400
AT5G18020
AT4G14450
AT2G30960
AT5G16270
AT1G79280
AT3G56640
AT2G30260
AT4G01400
AT1G07490
AT3G51130
AT2G40935
AT1G57980
AT5G55060
AT4G20300
AT1G76580
AT3G49760
AT3G03970
AT4G09012
AT4G10330
AT5G54280
AT2G40580
AT1G72180
AT4G03150
AT5G06390
AT1G47340
AT4G02610
AT1G06475
AT1G80850
AT5G59210
AT1G16916
AT3G09570
AT2G01890
AT1G64140
AT4G11090
AT2G14830
AT1G63830
AT4G29900
AT5G63670
AT3G15270
AT1G69620
AT4G35750
AT1G78130
AT2G41180
AT5G38195
AT2G31865
AT5G43180
AT1G07940
AT1G13635
AT5G14800
AT5G07920
AT1G02780
AT5G55460
AT4G22370
AT4G37210
AT5G28630
AT1G63500
AT5G42600
AT5G61410
AT1G60620
AT5G45550
AT3G11240
AT2G16018
AT2G44140
AT1G17960
AT1G56460
AT4G38120
AT1G68070
AT3G23100
AT2G34730
AT5G63480
AT1G76150
AT3G13290
AT5G14360
AT5G04895
AT3G18960
AT2G32980
AT1G11200
AT1G16270
AT1G20110
AT4G13000
AT1G05220
AT5G14260
AT1G12480
AT3G15640
AT2G26695
AT3G24100
AT4G09340
AT1G78320
AT1G20816
AT5G64341
AT3G44430
AT1G50490
AT5G60980
AT1G03260
AT2G19160
AT3G25050
AT1G15770
AT3G07180
AT1G15430
AT2G23900
AT1G76930
AT2G28390
AT5G04560
AT4G30490
AT3G51770
AT3G15110
AT1G67050
AT4G13075
AT2G24780
AT2G45880
AT1G02380
AT4G28280
AT3G47420
AT5G02370
AT2G36325
AT1G19600
AT1G58230
AT2G45430
AT3G13340
AT1G19020
AT2G31955
AT4G23420
AT5G57260
AT3G55960
AT5G17100
AT4G19390
AT5G04260
AT4G32120
AT1G20880
AT1G64050
AT3G54430
AT4G16970
AT2G16850
AT4G36820
AT5G65910
AT4G37200
AT3G17080
AT5G57990
AT5G41990
AT3G18940
AT2G20495
AT1G53100
AT4G10030
AT5G54855
AT2G04340
AT1G25330
AT4G25225
AT2G27020
AT5G09240
AT5G04830
AT1G53720
AT4G18880
AT3G10350
AT2G23600
AT2G29590
AT2G02790
AT1G56210
AT4G30290
AT3G61320
AT4G29800
AT2G01200
AT4G13345
AT4G17960
AT1G04680
AT5G07430
AT3G01290
AT2G18196
AT5G20790
AT2G44380
AT5G49330
AT3G15770
AT2G25735
AT1G17580
AT5G54290
AT5G60590
AT1G05890
AT2G01270
AT5G61500
AT3G03340
AT1G14860
AT5G50565
AT1G71210
AT4G10400
AT4G18390
AT1G12530
AT1G64490
AT2G04515
AT3G53000
AT1G57760
AT5G67060
AT2G24550
AT2G46280
AT2G20670
AT1G23120
AT2G38470
AT3G47350
AT2G37390
AT1G12920
AT2G36970
AT1G62640
AT2G37460
AT5G53150
AT2G22300
AT4G30440
AT5G58784
AT1G35170
AT5G60800
AT3G06700
AT4G32500
AT5G46200
AT2G26140
AT1G48850
AT2G44280
AT5G43170
AT5G04110
AT5G20640
AT1G75910
AT1G07620
AT4G14990
AT2G47700
AT5G19260
AT3G11670
AT2G26210
AT5G16040
AT1G69750
AT3G52480
AT5G66420
AT4G00660
AT5G60960
AT4G02760
AT5G14390
AT4G29285
AT3G02220
AT1G11360
AT1G67410
AT1G08520
AT3G58020
AT5G45110
AT5G60750
AT4G00420
AT2G43080
AT2G44350
AT4G37400
AT5G57670
AT1G13690
AT5G19240
AT2G04360
AT1G72230
AT5G46950
AT5G09480
AT5G20520
AT3G52570
AT3G14690
AT5G11340
AT2G36330
AT5G07670
AT2G18770
AT3G21710
AT1G08810
AT4G32820
AT4G09510
AT5G52830
AT3G57290
AT5G44578
AT5G06250
AT1G72150
AT2G41440
AT5G22600
AT3G22942
AT4G38000
AT2G33880
AT1G05770
AT5G53570
AT3G22180
AT3G60850
AT3G59520
AT4G25790
AT4G16980
AT5G65750
AT1G69770
AT1G18390
AT2G20330
AT2G46920
AT1G54540
AT3G07320
AT3G50060
AT1G47395
AT3G10160
AT1G14480
AT1G65520
AT1G07705
AT3G23290
AT3G23090
AT5G57110
AT5G56370
AT1G12360
AT1G09415
AT5G61250
AT3G51090
AT2G19760
AT2G36100
AT1G70850
AT3G47630
AT3G29100
AT1G72600
AT1G16750
AT1G71130
AT3G45970
AT5G02050
AT4G36988
AT5G20070
AT4G26050
AT5G25100
AT3G04610
AT3G56150
AT2G37680
AT1G71720
AT2G18915
AT4G19038
AT5G15030
AT5G42650
AT2G22410
AT1G69710
AT5G62600
AT1G74500
AT4G11810
AT3G15760
AT5G16660
AT1G30210
AT1G52120
AT4G10280
AT1G68740
AT5G59420
AT5G49570
AT5G25265
AT2G36800
AT3G47730
AT5G38170
AT5G23840
AT1G78960
AT1G11572
AT1G15640
AT5G19370
AT1G28280
AT4G02000
AT3G22090
AT1G48100
AT2G31500
AT2G26300
AT3G21810
AT4G12550
AT4G06634
AT3G11940
AT1G53540
AT5G46700
AT4G24175
AT1G73100
AT2G11000
AT3G43520
AT4G16780
AT3G61060
AT5G16290
AT1G29890
AT5G58375
AT2G18450
AT1G06820
AT2G30160
AT2G47360
AT3G28930
AT3G52080
AT5G64390
AT5G40710
AT5G58550
AT2G28830
AT2G03270
AT2G10920
AT5G45910
AT3G03110
AT3G62050
AT4G25100
AT1G48360
AT3G63220
AT1G66700
AT5G66670
AT5G63030
AT4G01090
AT1G08640
AT3G54640
AT4G11230
AT1G22590
AT1G11655
AT1G65910
AT3G55580
AT3G25410
AT5G38450
AT5G24400
AT1G25055
AT5G15790
AT1G64400
AT5G13790
AT1G70100
AT1G61410
AT3G12950
AT5G43620
AT1G34200
AT1G36640
AT1G25472
AT1G71360
AT4G20130
AT3G53510
AT2G34690
AT2G15270
AT5G47070
AT1G25290
AT5G57655
AT5G37370
AT1G28070
AT4G33030
AT4G14190
AT5G58440
AT5G22890
AT4G19430
AT2G39705
AT5G57380
AT3G59330
AT5G03220
AT4G05060
AT5G15070
AT5G51300
AT5G64480
AT1G20693
AT2G47000
AT4G08900
AT2G20000
AT5G53070
AT3G22120
AT5G23730
AT1G24170
AT4G10090
AT1G11790
AT5G62270
AT5G57180
AT3G14010
AT3G16340
AT2G26030
AT1G23520
AT4G32290
AT4G29510
AT1G47600
AT1G27290
AT3G01200
AT4G24620
AT5G11650
AT2G01130
AT3G02140
AT3G10550
AT1G01920
AT5G09800
AT5G43150
AT1G35180
AT1G76990
AT5G37010
AT3G62130
AT2G24430
AT2G21380
AT4G00220
AT3G11030
AT1G11310
AT5G47970
AT4G34220
AT3G03520
AT4G34020
AT2G35300
AT4G17500
AT5G08620
AT5G57780
AT1G12580
AT3G01150
AT2G16365
AT1G11110
AT4G33760
AT1G29060
AT3G04580
AT3G49840
AT3G24430
AT1G30840
AT1G56418
AT5G14760
AT5G42660
AT4G24470
AT5G66550
AT2G35730
AT5G25390
AT5G66600
AT4G14330
AT2G38530
AT1G50630
AT4G10010
AT1G60730
AT3G54940
AT5G01960
AT5G03670
AT5G09510
AT3G05190
AT5G64230
AT5G65840
AT4G04972
AT3G23610
AT1G16250
AT2G27810
AT4G27350
AT4G32915
AT2G24220
AT5G43460
AT1G45230
AT3G45260
AT3G22510
AT5G43060
AT2G46950
AT2G30970
AT3G46580
AT2G37180
AT2G25590
AT1G65270
AT1G53345
AT5G15490
AT5G63500
AT2G29960
AT2G36985
AT5G02640
AT1G19430
AT3G60250
AT2G30395
AT5G02150
AT1G66660
AT2G35658
AT2G39010
AT3G27430
AT5G59530
AT2G38630
AT3G26330
AT1G27310
AT5G24900
AT4G02080
AT3G52930
AT3G53560
AT5G03900
AT1G12380
AT3G46180
AT5G64890
AT5G36722
AT2G39110
AT1G76240
AT3G18830
AT3G60330
AT2G34710
AT4G15630
AT1G27070
AT4G15450
AT3G23310
AT5G58930
AT2G37590
AT1G32530
AT3G57000
AT5G18010
AT1G22680
AT5G46060
AT2G30070
AT2G28900
AT3G51660
AT1G15200
AT1G69420
AT1G70920
AT5G45320
AT1G01710
AT1G67990
AT5G05760
AT1G74050
AT2G44530
AT2G32010
AT5G20550
AT4G07960
AT2G45360
AT5G35590
AT1G10250
AT3G63070
AT1G54170
AT1G37140
AT2G05220
AT5G27560
AT1G02520
AT5G07450
AT5G41220
AT5G20090
AT1G70280
AT1G19710
AT3G05870
AT5G50870
AT3G27710
AT3G54180
AT5G54148
AT1G17890
AT1G74240
AT1G56070
AT5G53250
AT1G11905
AT5G16490
AT4G38950
AT5G52380
AT5G45760
AT3G55910
AT2G37100
AT5G03840
AT4G29390
AT4G29330
AT4G21410
AT3G05935
AT3G02170
AT5G47590
AT1G49220
AT5G02230
AT2G01690
AT1G78090
AT1G49200
AT3G47050
AT4G13100
AT5G60490
AT5G10990
AT2G40230
AT2G43745
AT1G52910
AT2G26080
AT2G32290
AT4G14630
AT2G40750
AT5G38120
AT1G64180
AT2G35490
AT2G33830
AT1G13180
AT1G22300
AT5G61960
AT2G29995
AT3G60590
AT3G43810
AT2G42820
AT4G28340
AT2G07180
AT3G62270
AT4G32750
AT1G64360
AT4G16162
AT1G13609
AT4G20140
AT1G32570
AT5G20030
AT4G23570
AT3G27925
AT5G35210
AT2G34100
AT1G14340
AT1G01120
AT3G03260
AT2G34540
AT3G20050
AT5G18640
AT1G58360
AT2G38430
AT1G18000
AT4G11290
AT1G70895
AT2G04100
AT2G34280
AT5G59410
AT1G24440
AT5G12240
AT4G26790
AT5G51560
AT5G53420
AT4G27480
AT3G13360
AT1G73750
AT2G29490
AT2G45460
AT4G38210
AT5G01460
AT1G15060
AT5G17540
AT1G18490
AT2G30140
AT1G25150
AT2G25690
AT4G37410
AT1G24405
AT5G45850
AT1G72100
AT1G61350
AT3G56040
AT3G56970
AT2G29410
AT5G56160
AT1G55805
AT2G16950
AT2G22200
AT3G57510
AT5G01712
AT4G17150
AT2G33410
AT5G35753
AT2G02740
AT3G22220
AT5G03770
AT1G76430
AT2G39855
AT3G21990
AT5G19740
AT1G62210
AT4G27450
AT1G70890
AT3G10340
AT2G19120
AT5G57060
AT1G23550
AT4G02390
AT5G36210
AT5G27950
AT2G29720
AT1G74680
AT5G19050
AT5G38630
AT2G16520
AT1G73430
AT1G31320
AT5G50030
AT4G08170
AT5G36940
AT5G15580
AT5G52545
AT5G65790
AT5G27420
AT3G45310
AT3G12090
AT3G30390
AT5G16590
AT2G31960
AT1G18210
AT5G53160
AT1G27210
AT4G37640
AT5G55950
AT3G17060
AT4G24700
AT3G25805
AT3G11440
AT5G42800
AT4G33350
AT4G10370
AT3G57070
AT3G46450
AT4G34390
AT1G36622
AT2G42180
AT5G46280
AT5G45890
AT2G17950
AT1G63520
AT1G12300
AT3G44540
AT1G14560
AT5G08000
AT3G27930
AT2G33480
AT3G20720
AT5G35090
AT5G49170
AT5G17780
AT3G09790
AT1G28290
AT4G31050
AT1G07440
AT3G01640
AT1G60780
AT1G20100
AT4G13040
AT1G32583
AT4G33650
AT1G53510
AT1G06870
AT2G24140
AT2G38500
AT1G65960
AT1G13210
AT3G60510
AT5G37550
AT4G37235
AT4G22130
AT4G14690
AT4G23020
AT1G19570
AT2G40890
AT4G20280
AT1G54160
AT3G12110
AT4G02800
AT5G53990
AT1G59560
AT3G22470
AT4G15950
AT4G23390
AT2G18970
AT4G26970
AT3G22110
AT1G04780
AT5G58190
AT1G48620
AT3G56420
AT4G14000
AT1G48230
AT4G35220
AT2G02590
AT2G22690
AT3G48185
AT2G37240
AT1G18460
AT3G14520
AT3G25655
AT5G20490
AT4G28720
AT5G08630
AT1G20540
AT1G50320
AT4G23590
AT4G39980
AT1G30050
AT5G64900
AT1G18990
AT2G23620
AT1G74000
AT5G11710
AT4G11850
AT3G62260
AT4G27380
AT5G36810
AT1G62070
AT4G34160
AT2G34810
AT5G20500
AT2G34840
AT4G36110
AT1G78260
AT5G45670
AT5G13400
AT4G30820
AT1G70160
AT1G23090
AT1G63640
AT3G14040
AT5G45360
AT5G58003
AT2G43390
AT5G45410
AT2G30170
AT5G15240
AT1G75840
AT4G15640
AT3G12390
AT1G51190
AT1G25540
AT2G20750
AT2G47260
AT3G49300
AT3G03470
AT1G70180
AT2G16225
AT1G67490
AT3G18560
```
