## Supplementary material for "A comprehensive map of preferentially located motifs reveals distinct proximal *cis*-regulatory elements in plants": AACATTT_containing_gene_set.txt

```
#Occurences of AACATTT between -383 and -273 (positions relative to the transcription start site)
#1508 sequences with AACATTT in this interval
#7.64% of the sequences in promoter set with AACATTT (set with 19736 sequences)
AT3G62680
AT3G01020
AT2G06520
AT1G24170
AT2G16520
AT1G79690
AT3G23280
AT4G18010
AT5G50810
AT5G35430
AT5G11650
AT1G22910
AT2G02570
AT3G16770
AT3G07750
AT5G59340
AT2G24860
AT4G37400
AT2G47480
AT2G27210
AT1G30825
AT3G44730
AT4G22300
AT3G47480
AT4G06598
AT5G05810
AT2G34590
AT1G59560
AT3G48185
AT3G02740
AT4G37295
AT3G52560
AT2G10940
AT5G20350
AT2G04500
AT2G38500
AT2G17450
AT2G26520
AT5G47210
AT2G40935
AT5G43900
AT5G17870
AT5G02230
AT5G02370
AT5G05110
AT3G14590
AT5G60490
AT5G43300
AT4G12545
AT5G17270
AT2G43430
AT5G65590
AT3G22220
AT4G14450
AT2G30270
AT5G50480
AT1G71920
AT5G37380
AT5G64000
AT5G67140
AT2G27800
AT4G29905
AT5G57123
AT3G13490
AT2G15320
AT4G13040
AT4G35480
AT5G65000
AT1G73630
AT3G23805
AT1G16510
AT1G26130
AT3G09900
AT5G38170
AT1G20693
AT3G48410
AT2G27250
AT3G20560
AT1G55810
AT1G14730
AT1G19650
AT4G33420
AT3G59330
AT2G20650
AT5G63135
AT5G18570
AT3G61450
AT5G59140
AT3G10160
AT3G26618
AT3G24800
AT2G30960
AT5G03160
AT5G37590
AT1G80650
AT1G55230
AT3G13290
AT3G02570
AT1G25500
AT2G01570
AT1G44900
AT4G24220
AT4G32500
AT1G48230
AT4G37235
AT1G28270
AT1G25530
AT2G37760
AT1G03103
AT2G01940
AT4G27080
AT5G64130
AT3G48480
AT5G61780
AT5G12000
AT1G14370
AT5G02640
AT2G43070
AT4G35060
AT3G48420
AT2G46950
AT1G06000
AT1G06870
AT5G59870
AT1G06160
AT2G37230
AT4G09840
AT2G10920
AT3G25050
AT5G37510
AT3G23780
AT1G78090
AT3G18560
AT2G23620
AT2G24550
AT4G11370
AT1G53100
AT2G41530
AT4G21770
AT5G61160
AT2G22890
AT5G46180
AT2G16225
AT3G55010
AT5G52800
AT2G44330
AT5G50565
AT4G01430
AT1G53700
AT2G44060
AT4G25830
AT3G25140
AT1G15340
AT3G45710
AT1G28470
AT3G50260
AT5G22600
AT4G28470
AT1G02820
AT2G33880
AT2G29400
AT4G31730
AT5G43710
AT3G58610
AT4G00780
AT1G73860
AT3G03260
AT3G52080
AT3G46580
AT3G57510
AT2G03730
AT5G18650
AT4G26050
AT1G19320
AT1G74930
AT1G48100
AT3G60330
AT4G15470
AT2G33570
AT3G10230
AT5G58375
AT1G21790
AT2G45640
AT5G23030
AT2G23600
AT1G71480
AT5G62950
AT1G77670
AT1G17580
AT3G58010
AT1G20190
AT4G21410
AT1G24575
AT3G27809
AT3G18520
AT1G32260
AT1G08640
AT1G80240
AT1G76180
AT1G04900
AT5G01445
AT1G61566
AT2G43840
AT3G15810
AT3G44260
AT3G11030
AT1G09450
AT5G45360
AT1G12300
AT3G13390
AT1G09620
AT2G20960
AT2G36260
AT1G01050
AT5G62900
AT3G53890
AT2G17150
AT5G23370
AT1G69620
AT5G60980
AT4G15440
AT2G02820
AT1G04750
AT4G36440
AT4G23670
AT4G34490
AT3G06180
AT2G04790
AT2G01690
AT5G40060
AT5G58690
AT3G56420
AT2G04025
AT4G02130
AT1G75800
AT4G38830
AT5G37980
AT3G60680
AT3G16510
AT1G16540
AT3G21070
AT2G22125
AT1G24625
AT5G16490
AT3G31910
AT4G24972
AT1G72810
AT1G49660
AT2G34730
AT2G34520
AT1G34020
AT3G23325
AT3G22500
AT2G31220
AT2G34330
AT3G20050
AT1G80260
AT5G15930
AT5G65090
AT2G45040
AT1G35210
AT3G07960
AT2G25160
AT2G15660
AT1G28610
AT1G69420
AT3G23700
AT2G36750
AT2G20330
AT1G56250
AT3G54770
AT2G35658
AT4G17785
AT1G22830
AT1G16750
AT1G74240
AT4G13660
AT1G24405
AT3G03650
AT1G08460
AT2G39500
AT1G02070
AT4G22570
AT1G22275
AT3G09000
AT5G44568
AT1G70720
AT1G75940
AT5G61040
AT1G69180
AT1G33590
AT5G05850
AT5G41070
AT1G21930
AT5G10010
AT2G33233
AT2G02790
AT1G50040
AT1G14455
AT2G46280
AT5G54470
AT5G10820
AT4G37880
AT1G54620
AT5G15220
AT4G38210
AT2G45740
AT5G56160
AT4G17220
AT2G16860
AT1G07705
AT1G67300
AT1G29395
AT4G27600
AT5G25350
AT5G58550
AT1G70740
AT2G17990
AT1G10290
AT4G32750
AT2G14170
AT3G50780
AT4G14930
AT1G24010
AT2G48075
AT5G41990
AT3G13360
AT1G34110
AT1G65032
AT5G64040
AT5G26680
AT1G08220
AT3G24170
AT3G52620
AT1G10530
AT1G52540
AT3G47910
AT5G05280
AT5G55060
AT5G63610
AT3G52540
AT2G37240
AT5G06250
AT4G10170
AT1G65800
AT1G16400
AT4G20140
AT5G06630
AT3G22640
AT2G02730
AT1G68140
AT5G20790
AT5G06340
AT1G07175
AT5G35690
AT1G23170
AT3G11940
AT1G35180
AT2G25000
AT2G01200
AT1G02380
AT1G21970
AT4G27680
AT2G23340
AT2G47670
AT2G17830
AT4G35220
AT4G32870
AT1G08770
AT2G37390
AT5G27380
AT3G61550
AT2G34220
AT4G23390
AT5G09880
AT2G20670
AT5G01210
AT1G58220
AT4G09180
AT1G55610
AT1G05890
AT1G48620
AT3G10370
AT1G80620
AT3G50640
AT2G35520
AT4G30070
AT3G22090
AT1G70730
AT5G51260
AT1G07220
AT5G58660
AT5G23730
AT5G19500
AT5G21222
AT5G55135
AT3G57240
AT5G58930
AT5G12290
AT5G20000
AT3G61182
AT3G14230
AT3G15370
AT4G32280
AT1G47540
AT1G17920
AT3G24010
AT5G63760
AT3G17160
AT2G41460
AT2G33410
AT4G36110
AT2G37370
AT5G38050
AT4G39380
AT1G25290
AT1G52260
AT5G38380
AT3G03040
AT2G18196
AT3G43520
AT4G17860
AT1G22680
AT3G14200
AT4G32720
AT4G09610
AT1G53885
AT1G22100
AT1G05835
AT3G62120
AT5G52050
AT1G12480
AT3G26115
AT1G16810
AT3G55005
AT1G79270
AT1G36380
AT5G25940
AT5G06850
AT4G37682
AT3G10770
AT3G12360
AT2G36100
AT4G25960
AT2G29340
AT5G19040
AT3G57070
AT1G26450
AT3G55910
AT1G47600
AT4G27350
AT5G52545
AT5G46370
AT1G02520
AT5G10180
AT3G61470
AT4G15450
AT4G02760
AT5G16210
AT4G25790
AT3G08947
AT3G06810
AT5G03610
AT1G67265
AT3G25710
AT2G33800
AT1G49500
AT3G17770
AT4G37210
AT4G37830
AT1G53903
AT2G06510
AT5G40710
AT1G64360
AT2G27360
AT2G30070
AT2G45620
AT4G13345
AT5G67240
AT4G21930
AT4G38440
AT5G52300
AT5G64530
AT4G22730
AT1G50110
AT5G04320
AT3G15620
AT4G16940
AT5G46080
AT5G57110
AT1G01560
AT2G23410
AT1G13450
AT1G13540
AT2G38470
AT2G15590
AT4G27430
AT2G16980
AT4G37200
AT5G60200
AT1G52070
AT1G79870
AT2G19190
AT4G20130
AT5G57655
AT3G24503
AT4G00955
AT1G33720
AT1G49570
AT5G20490
AT5G43010
AT3G28500
AT3G01150
AT5G03900
AT2G33040
AT1G15080
AT4G29540
AT5G38460
AT3G27930
AT5G23670
AT5G47240
AT2G18410
AT3G49601
AT2G38995
AT3G61830
AT3G08980
AT5G42030
AT1G53320
AT2G43440
AT4G02210
AT3G04140
AT1G73870
AT5G01750
AT3G49060
AT1G65880
AT5G64905
AT3G61111
AT4G18390
AT1G32570
AT3G60600
AT2G23050
AT5G21430
AT1G26190
AT1G36920
AT3G46320
AT5G22730
AT5G18250
AT1G72120
AT1G54160
AT4G16280
AT2G19820
AT5G50665
AT4G13970
AT4G27140
AT2G31660
AT5G16290
AT1G75950
AT4G04610
AT1G67900
AT3G13750
AT5G56170
AT4G33590
AT2G26580
AT5G20520
AT4G37120
AT5G48800
AT2G23360
AT3G29310
AT5G47070
AT1G02180
AT3G07320
AT1G20816
AT3G22750
AT5G50490
AT4G14990
AT2G35900
AT3G23770
AT4G15160
AT2G39010
AT3G02170
AT5G19750
AT4G09620
AT2G30820
AT2G32720
AT4G09510
AT4G02390
AT3G13882
AT5G51810
AT5G60960
AT1G16515
AT1G34770
AT5G15070
AT3G15280
AT1G72910
AT1G69820
AT2G37060
AT3G09210
AT4G03490
AT1G66700
AT2G30490
AT1G13370
AT5G45900
AT5G25250
AT1G47200
AT3G01200
AT4G01690
AT2G01590
AT1G28290
AT3G09260
AT5G15960
AT5G04830
AT4G08280
AT2G29960
AT2G01150
AT4G38640
AT3G08943
AT2G45570
AT1G06190
AT3G20520
AT2G43930
AT1G62790
AT5G41992
AT3G61060
AT4G08290
AT1G71150
AT4G03190
AT5G02690
AT5G20290
AT3G19360
AT5G53400
AT3G55420
AT1G48040
AT1G56210
AT1G57770
AT1G56580
AT1G70280
AT3G14040
AT5G25100
AT3G27503
AT3G11900
AT2G47060
AT2G27740
AT1G53345
AT1G64490
AT2G34600
AT3G18080
AT1G31230
AT3G01513
AT2G39930
AT1G60490
AT4G18350
AT3G07940
AT3G12890
AT2G10950
AT2G41340
AT3G03190
AT2G01890
AT3G19820
AT5G49820
AT1G56090
AT1G67550
AT3G27110
AT2G34630
AT5G13660
AT1G73430
AT5G56750
AT5G41850
AT3G23620
AT3G09940
AT1G72600
AT5G23360
AT1G52315
AT3G03940
AT1G77740
AT5G10410
AT1G48240
AT4G13000
AT3G11180
AT4G10370
AT5G05282
AT3G15670
AT5G04730
AT1G25280
AT1G53935
AT5G62020
AT4G11150
AT2G39740
AT1G75120
AT5G65420
AT5G39990
AT4G36240
AT1G09750
AT1G69120
AT4G19110
AT3G25990
AT3G19300
AT2G23760
AT4G20830
AT5G08000
AT3G17820
AT4G12960
AT3G51470
AT5G61150
AT5G26600
AT1G75717
AT5G01712
AT4G18440
AT5G38140
AT4G35170
AT4G10270
AT5G18430
AT1G66820
AT1G72030
AT5G09240
AT4G11310
AT1G80060
AT1G26470
AT4G39100
AT2G45650
AT5G06300
AT5G54800
AT1G77525
AT5G09300
AT2G16490
AT3G55080
AT5G19330
AT5G26717
AT5G59450
AT3G20640
AT4G14630
AT5G45560
AT5G52110
AT5G51680
AT3G51660
AT3G53000
AT5G39220
AT1G51350
AT5G51600
AT1G25275
AT5G23450
AT1G29090
AT1G29920
AT5G56280
AT2G24670
AT5G62200
AT2G47430
AT2G01540
AT4G25040
AT3G08670
AT1G74000
AT5G13400
AT5G55290
AT2G35490
AT1G70830
AT2G19260
AT5G09260
AT2G36640
AT2G03830
AT1G67470
AT1G10950
AT1G48520
AT4G11910
AT3G23290
AT5G63670
AT5G64280
AT1G70100
AT2G04900
AT4G08900
AT5G51190
AT5G59530
AT3G10550
AT2G30570
AT2G18860
AT2G32980
AT1G63640
AT3G44160
AT3G24660
AT5G56520
AT1G27070
AT1G07260
AT3G27610
AT1G22740
AT5G14390
AT3G50920
AT5G44450
AT4G34180
AT1G07950
AT5G27420
AT3G28940
AT1G34750
AT5G25150
AT1G17160
AT5G40550
AT1G63230
AT4G29700
AT2G42820
AT4G23410
AT5G58003
AT1G49800
AT1G62640
AT1G11608
AT3G28680
AT1G18000
AT2G02590
AT1G27695
AT1G11360
AT5G22791
AT1G29270
AT1G67570
AT4G04955
AT1G70895
AT1G18340
AT2G28140
AT5G56490
AT5G45110
AT1G04870
AT3G55480
AT1G80510
AT3G44460
AT1G72230
AT1G09020
AT2G35300
AT1G16250
AT2G37590
AT5G49660
AT1G21630
AT3G54630
AT4G08620
AT2G27080
AT1G71690
AT2G29500
AT1G18910
AT5G46200
AT2G39480
AT1G51680
AT5G14180
AT3G51800
AT5G35715
AT4G21250
AT1G22750
AT1G11112
AT1G13760
AT5G13070
AT4G16440
AT3G08840
AT5G23920
AT4G13580
AT3G52200
AT5G01250
AT4G29900
AT2G32150
AT1G53430
AT1G53720
AT3G60510
AT5G13810
AT2G17420
AT5G48560
AT1G07080
AT1G75640
AT4G10250
AT5G35790
AT5G64330
AT5G04840
AT5G11880
AT2G44900
AT4G27500
AT1G15772
AT3G53260
AT4G30820
AT5G45510
AT1G20050
AT2G44650
AT2G43590
AT5G12970
AT5G64480
AT1G09560
AT1G72300
AT5G07770
AT5G64250
AT5G43060
AT2G14835
AT4G25180
AT1G65730
AT5G36210
AT1G51690
AT1G33230
AT1G64740
AT5G03770
AT1G80840
AT1G35250
AT1G55250
AT3G45000
AT5G09270
AT4G37050
AT1G77330
AT1G11655
AT1G03457
AT5G04820
AT5G02470
AT3G50210
AT1G53300
AT4G28040
AT3G56150
AT3G23090
AT1G20900
AT5G53320
AT5G64420
AT1G36640
AT1G53650
AT1G24160
AT2G04360
AT2G13690
AT5G12900
AT2G44830
AT5G44290
AT5G14270
AT4G39980
AT1G55205
AT1G53910
AT1G71360
AT1G19800
AT3G62270
AT2G37980
AT1G12470
AT5G11340
AT5G25110
AT3G61840
AT1G75060
AT5G11680
AT2G45960
AT1G60730
AT2G47390
AT3G01480
AT4G32930
AT2G22060
AT2G29790
AT5G15490
AT3G04480
AT1G22890
AT2G23820
AT1G78870
AT5G55230
AT4G27450
AT5G63860
AT3G02140
AT5G35180
AT5G39670
AT3G48080
AT2G34710
AT5G14370
AT5G28610
AT1G17060
AT5G05320
AT3G01680
AT5G07290
AT4G08455
AT5G45920
AT3G55840
AT5G23570
AT1G13210
AT4G11120
AT1G77600
AT3G27430
AT1G21120
AT5G45910
AT1G72100
AT2G28630
AT3G49590
AT5G65070
AT1G74840
AT4G28840
AT3G56040
AT1G80400
AT3G26085
AT3G22410
AT1G64400
AT3G52550
AT1G04680
AT5G53500
AT1G80340
AT2G39705
AT2G29440
AT5G38450
AT3G22440
AT4G08300
AT2G35110
AT1G15640
AT2G04240
AT1G51450
AT1G55790
AT1G76150
AT4G24204
AT5G03130
AT3G06030
AT2G29490
AT3G54290
AT1G10865
AT1G09950
AT1G03470
AT1G72650
AT3G22660
AT5G26330
AT4G26650
AT1G15200
AT5G24170
AT4G11860
AT1G68660
AT1G73130
AT2G20020
AT5G24860
AT1G11200
AT5G49555
AT2G26550
AT5G46960
AT3G23470
AT5G64070
AT3G52890
AT1G02580
AT5G44650
AT2G36550
AT2G45600
AT1G60780
AT3G26340
AT5G44710
AT2G38530
AT5G59810
AT2G20495
AT3G07300
AT1G65960
AT5G01710
AT1G29390
AT2G16750
AT5G22620
AT3G08030
AT5G39400
AT1G17780
AT2G31240
AT5G38510
AT2G31870
AT3G04810
AT1G13770
AT1G63090
AT1G19670
AT5G44620
AT1G11760
AT1G07940
AT5G61330
AT1G56460
AT3G05040
AT4G03260
AT1G69770
AT4G20380
AT1G19710
AT3G46450
AT2G04780
AT4G21800
AT2G15345
AT1G30600
AT4G14740
AT1G79630
AT5G04560
AT3G48520
AT2G01580
AT2G04280
AT2G29050
AT2G39670
AT5G45550
AT3G59910
AT1G67050
AT1G52120
AT4G28775
AT4G01720
AT4G17570
AT5G06870
AT3G32980
AT4G25420
AT1G30680
AT5G48575
AT3G54420
AT3G16700
AT3G10912
AT3G15760
AT2G36270
AT3G62260
AT3G54930
AT1G67320
AT5G53580
AT5G12080
AT4G29000
AT2G45450
AT1G55805
AT3G09560
AT5G44380
AT4G37460
AT3G23100
AT4G36710
AT5G14010
AT2G17670
AT5G07920
AT1G58225
AT2G33710
AT1G70940
AT2G42450
AT5G05860
AT5G51120
AT5G03180
AT1G25470
AT3G46520
AT4G24020
AT2G26990
AT5G59030
AT5G37850
AT2G26300
AT5G17450
AT2G31960
AT1G05470
AT5G53420
AT1G06120
AT3G09750
AT1G13690
AT1G78130
AT2G03890
AT1G12380
AT1G42430
AT3G47580
AT3G54170
AT1G14400
AT5G07250
AT1G01680
AT5G41770
AT3G62860
AT2G42580
AT2G44280
AT2G23180
AT4G35790
AT4G38740
AT4G21190
AT1G63520
AT4G24700
AT3G55880
AT1G13640
AT1G06630
AT1G14890
AT4G34220
AT1G14650
AT2G28430
AT5G04895
AT1G15930
AT4G24690
AT3G06960
AT5G47590
AT2G21940
AT1G66690
AT1G79590
AT3G62050
AT3G18000
AT3G23310
AT2G25760
AT1G53460
AT4G28706
AT2G19810
AT1G10280
AT1G06500
AT1G22780
AT4G12780
AT3G29100
AT5G08139
AT5G42800
AT3G61740
AT5G57990
AT5G66670
AT4G32120
AT3G05920
AT3G04910
AT5G60840
AT5G16550
AT2G44140
AT1G76730
AT5G26780
AT3G55170
AT1G49475
AT2G40085
AT1G13330
AT5G03880
AT5G45410
AT4G24120
AT1G32980
AT1G21660
AT4G38120
AT3G10670
AT3G53510
AT2G23430
AT4G23610
AT5G37010
AT1G31310
AT1G77990
AT4G20280
AT5G54680
AT5G61410
AT2G36325
AT2G41920
AT4G15640
AT5G25390
AT1G33960
AT5G63480
AT4G24010
AT5G03050
AT3G57390
AT1G73660
AT5G55200
AT2G43080
AT4G14000
AT1G68740
AT3G59360
AT2G26740
AT2G37180
AT3G51390
AT4G26310
AT5G11960
AT1G68820
AT1G48900
AT1G62770
AT1G32060
AT3G54010
AT4G18425
AT5G66700
AT5G20920
AT1G55928
AT4G00590
AT1G59870
AT4G31430
AT2G19570
AT3G05970
AT3G46980
AT1G29060
AT3G26570
AT5G61412
AT4G18375
AT3G10090
AT1G56270
AT5G55920
AT1G32870
AT3G09735
AT5G12370
AT4G08230
AT3G51120
AT1G63610
AT1G71890
AT1G44810
AT5G60120
AT3G44735
AT1G66060
AT1G17820
AT4G22758
AT4G30560
AT5G66420
AT3G50760
AT3G50990
AT2G01990
AT2G33830
AT1G80700
AT5G46950
AT2G25910
AT5G08060
AT2G28580
AT2G37560
AT3G32920
AT5G22880
AT4G30490
AT3G54680
AT4G33350
AT1G17560
AT5G57800
AT2G31210
AT5G49960
AT1G55930
AT2G33400
AT4G22690
AT5G14760
AT2G34840
AT1G67890
AT3G11240
AT2G38630
AT3G26330
AT1G15950
AT2G40170
AT4G19030
AT3G25940
AT4G32390
AT3G11950
AT1G25540
AT1G30410
AT4G13710
AT1G15910
AT3G47050
AT1G07360
AT3G44530
AT1G05805
AT5G16230
AT5G41380
AT1G68840
AT5G16570
AT5G02950
AT5G34930
AT3G15260
AT1G08060
AT4G00350
AT1G24577
AT5G41240
AT4G34290
AT3G10580
AT1G24260
AT2G46430
AT4G25225
AT1G04850
AT1G72050
AT2G04100
AT1G34245
AT4G34020
AT1G67410
AT3G21810
AT1G78060
AT4G31985
AT1G04250
AT3G52850
AT2G40830
AT1G09440
AT2G41830
AT3G11290
AT1G11480
AT5G46890
AT5G63050
AT1G69490
AT3G27740
AT5G60520
AT4G29330
AT1G10940
AT3G52480
AT1G22300
AT3G22110
AT2G42890
AT3G21510
AT3G49600
AT1G71015
AT5G06210
AT3G18160
AT3G15770
AT4G04470
AT5G54855
AT1G25472
AT3G53190
AT1G08660
AT3G28840
AT4G34390
AT5G60800
AT1G67280
AT1G66280
AT1G61960
AT5G13860
AT1G23240
AT4G31130
AT3G19553
AT3G62340
AT2G30260
AT3G13080
AT5G47060
AT4G37930
AT4G33840
AT3G63070
AT4G14690
AT5G57685
AT2G15270
AT1G11190
AT4G28490
AT2G26080
AT1G15060
AT1G74560
AT2G35060
AT4G13310
AT1G72180
AT3G01326
AT1G13950
AT3G23870
AT5G05890
AT3G28210
AT5G62270
AT4G17770
AT1G18460
AT1G18010
AT2G41770
AT3G54480
AT2G28180
AT5G43150
AT1G30080
AT3G15940
AT3G62790
AT3G47440
AT4G34110
AT2G26180
AT5G13310
AT1G09932
AT4G14950
AT5G44080
AT2G30170
AT5G16220
AT3G45930
AT3G22240
AT5G13160
AT2G30140
AT1G17230
AT3G49725
AT5G66658
AT5G13020
AT5G23840
AT5G19990
AT2G26140
AT4G22910
AT3G60286
AT1G02800
AT3G27190
AT5G61570
AT5G08680
AT1G56418
AT4G15480
AT2G40430
AT4G28720
AT4G16780
AT1G75490
AT2G04440
AT5G46160
AT5G58020
AT2G36390
AT5G11160
AT1G64790
AT3G53160
AT4G38950
AT3G25400
AT2G42860
AT2G31400
AT2G40750
AT2G22720
AT1G04610
AT2G36970
AT5G03340
AT5G43170
AT5G61250
AT3G49780
AT5G46280
AT2G41990
AT1G80660
AT4G19112
AT1G12790
AT1G73655
AT1G47278
AT5G58840
AT2G42180
AT3G46210
AT4G21310
AT3G54180
AT1G28335
AT3G17920
AT2G31865
AT1G32360
AT4G04972
AT2G23590
AT4G25230
AT3G27280
AT1G54590
AT5G65660
AT2G45480
AT1G56010
AT1G48360
AT2G31300
AT3G45970
AT3G10910
AT4G01100
AT5G42540
AT3G57670
AT3G17998
AT5G61760
AT1G23490
AT3G55660
AT3G24430
AT1G80450
AT1G62120
AT1G02880
AT5G55410
AT2G23530
AT4G10090
AT5G20120
AT5G15910
AT1G64190
AT5G26210
AT2G43410
AT5G09290
AT4G08540
AT1G76990
AT5G35090
AT1G78960
AT5G54670
AT5G64180
AT2G40580
AT1G22770
AT5G65700
AT5G19430
AT2G38880
AT2G47900
AT3G15980
```
