## Supplementary material for "A comprehensive map of preferentially located motifs reveals distinct proximal *cis*-regulatory elements in plants": AACCACGT_containing_gene_set.txt

```
#Occurences of AACCACGT between -208 and -90 (positions relative to the transcription start site)
#98 sequences with AACCACGT in this interval
#0.50% of the sequences in promoter set with AACCACGT (set with 19736 sequences)
AT3G51220
AT2G44360
AT4G00630
AT2G25970
AT5G02100
AT4G28750
AT4G19110
AT4G39050
AT1G29930
AT3G59210
AT4G11220
AT3G46790
AT3G59845
AT5G52820
AT3G60540
AT3G13550
AT1G49720
AT3G27470
AT3G10080
AT5G50300
AT4G39235
AT5G13850
AT4G33330
AT3G49920
AT5G51545
AT3G43110
AT4G22592
AT1G69690
AT5G24590
AT1G36580
AT3G19170
AT2G45740
AT4G12432
AT4G14520
AT2G41800
AT4G18240
AT1G76790
AT1G79310
AT5G24352
AT3G29575
AT5G44260
AT2G47960
AT5G64260
AT4G21280
AT1G52590
AT3G44310
AT4G21270
AT2G35650
AT2G33380
AT4G19390
AT2G20360
AT3G26200
AT3G12380
AT4G12450
AT3G15790
AT4G11890
AT2G25890
AT5G27520
AT4G39090
AT1G06070
AT2G35200
AT1G79280
AT4G12430
AT1G09850
AT3G07195
AT3G17300
AT1G47510
AT1G76380
AT3G11590
AT3G52400
AT1G53090
AT1G67856
AT3G02480
AT5G66160
AT3G11940
AT2G36940
AT4G34380
AT4G19112
AT2G41150
AT5G45410
AT4G32160
AT1G52600
AT1G28140
AT3G14160
AT5G64460
AT3G59820
AT3G17160
AT4G17910
AT2G01275
AT5G48840
AT1G73740
AT1G05360
AT5G52800
AT5G49330
AT1G04410
AT4G22590
AT5G48470
AT4G22758
```
