## Supplementary material for "A comprehensive map of preferentially located motifs reveals distinct proximal *cis*-regulatory elements in plants": AACCCACG_containing_gene_set.txt

```
#Occurences of AACCCACG between 241 and 285 (positions relative to the transcription start site)
#28 sequences with AACCCACG in this interval
#0.14% of the sequences in promoter set with AACCCACG (set with 19736 sequences)
AT1G51510
AT1G78020
AT3G03920
AT1G14710
AT2G27260
AT4G13830
AT3G61270
AT1G79360
AT1G27960
AT5G09250
AT3G04350
AT5G49000
AT1G36078
AT5G42130
AT5G22750
AT3G62070
AT3G53440
AT1G65470
AT4G26810
AT3G52561
AT5G38060
AT5G58600
AT5G46795
AT4G32040
AT5G57580
AT1G76880
AT1G77630
AT1G20610
```
