## Supplementary material for "A comprehensive map of preferentially located motifs reveals distinct proximal *cis*-regulatory elements in plants": AACCCATG_containing_gene_set.txt

```
#Occurences of AACCCATG between 172 and 277 (positions relative to the transcription start site)
#89 sequences with AACCCATG in this interval
#0.45% of the sequences in promoter set with AACCCATG (set with 19736 sequences)
AT3G57420
AT1G75760
AT2G35320
AT4G30430
AT1G77640
AT5G04220
AT2G42005
AT3G25520
AT1G66520
AT3G27390
AT4G35290
AT3G07860
AT5G59130
AT2G47600
AT5G37490
AT4G31800
AT1G80300
AT1G21370
AT4G22720
AT1G20540
AT5G27690
AT1G68400
AT5G66770
AT2G13960
AT1G26570
AT5G15802
AT1G32530
AT5G36290
AT1G72010
AT3G25620
AT3G19300
AT1G52890
AT2G03750
AT1G63090
AT3G57630
AT2G18730
AT4G11175
AT2G42590
AT2G03480
AT1G65710
AT2G47160
AT2G41880
AT4G09850
AT3G05010
AT3G60070
AT3G10230
AT4G14950
AT1G74140
AT2G34170
AT2G27940
AT5G55290
AT1G53170
AT2G34620
AT2G18690
AT5G43390
AT5G64020
AT2G30820
AT4G03600
AT4G14660
AT5G43400
AT4G16390
AT1G49980
AT4G04720
AT2G38610
AT1G27752
AT5G39740
AT4G02450
AT2G41260
AT5G03280
AT1G17190
AT3G44890
AT1G49200
AT2G26730
AT5G44290
AT4G36390
AT3G13080
AT4G12790
AT2G07680
AT5G53500
AT1G16390
AT5G55130
AT1G50660
AT5G48740
AT1G21090
AT2G47610
AT1G51440
AT4G12080
AT3G02600
AT5G48090
```
