## Supplementary material for "A comprehensive map of preferentially located motifs reveals distinct proximal *cis*-regulatory elements in plants": AACCCCGG_containing_gene_set.txt

```
#Occurences of AACCCCGG between 208 and 260 (positions relative to the transcription start site)
#12 sequences with AACCCCGG in this interval
#0.06% of the sequences in promoter set with AACCCCGG (set with 19736 sequences)
AT5G60460
AT2G07360
AT3G03460
AT3G10525
AT3G06330
AT1G80760
AT2G44850
AT4G28530
AT4G36210
AT1G77750
AT2G22770
AT5G17510
```
