## Supplementary material for "A comprehensive map of preferentially located motifs reveals distinct proximal *cis*-regulatory elements in plants": AACCCCTT_containing_gene_set.txt

```
#Occurences of AACCCCTT between -87 and 12 (positions relative to the transcription start site)
#99 sequences with AACCCCTT in this interval
#0.50% of the sequences in promoter set with AACCCCTT (set with 19736 sequences)
AT4G00860
AT5G05700
AT4G27170
AT4G38440
AT2G34840
AT4G01100
AT3G04670
AT1G12010
AT1G79880
AT5G54130
AT4G02790
AT5G55170
AT4G33840
AT3G52300
AT5G63350
AT5G60490
AT3G12560
AT3G61640
AT3G48830
AT2G05430
AT4G16440
AT4G08555
AT5G07430
AT5G39920
AT5G24490
AT2G26490
AT3G09000
AT4G38860
AT1G10750
AT4G32480
AT1G80245
AT5G44650
AT3G25570
AT2G32880
AT5G56380
AT5G09900
AT1G11270
AT5G26692
AT2G18640
AT3G15780
AT4G19840
AT5G17440
AT5G42760
AT5G37260
AT1G49720
AT4G01440
AT4G28400
AT4G13000
AT1G74490
AT5G19310
AT4G04030
AT5G22360
AT4G30080
AT3G26940
AT5G54500
AT2G47250
AT2G28140
AT3G54190
AT1G01260
AT5G46070
AT5G47870
AT1G02850
AT5G58170
AT3G01480
AT4G29400
AT4G13430
AT3G53390
AT3G25572
AT3G18530
AT5G05930
AT1G56080
AT5G64710
AT4G19230
AT5G25450
AT5G27660
AT1G12710
AT1G30760
AT5G54170
AT5G45550
AT2G30110
AT5G56150
AT4G39470
AT3G42170
AT3G03680
AT4G38850
AT1G18960
AT2G42640
AT2G45000
AT5G48230
AT5G26717
AT4G12520
AT1G22440
AT5G48970
AT1G61040
AT5G46600
AT5G11870
AT5G53550
AT4G39630
AT4G34680
```
