## Supplementary material for "A comprehensive map of preferentially located motifs reveals distinct proximal *cis*-regulatory elements in plants": AACCCGAC_containing_gene_set.txt

```
#Occurences of AACCCGAC between -98 and -51 (positions relative to the transcription start site)
#56 sequences with AACCCGAC in this interval
#0.28% of the sequences in promoter set with AACCCGAC (set with 19736 sequences)
AT1G29440
AT5G04250
AT5G17040
AT3G57400
AT2G46540
AT3G13674
AT5G15690
AT1G17455
AT1G06590
AT4G17300
AT3G10340
AT3G19515
AT3G61060
AT4G22380
AT5G46840
AT1G13180
AT3G57060
AT4G02760
AT4G08310
AT5G57120
AT1G18450
AT2G02970
AT2G46180
AT2G30010
AT1G14230
AT1G47490
AT3G45020
AT1G68990
AT2G39340
AT4G11010
AT3G12620
AT1G63290
AT5G48330
AT3G03060
AT5G13850
AT1G16916
AT2G40800
AT3G48420
AT2G19080
AT3G19810
AT1G26160
AT3G09000
AT1G51710
AT1G17490
AT1G76185
AT1G16020
AT1G04790
AT5G45390
AT1G29510
AT4G04775
AT3G50590
AT3G51130
AT3G27325
AT2G31725
AT2G16810
AT1G26230
```
