## Supplementary material for "A comprehensive map of preferentially located motifs reveals distinct proximal *cis*-regulatory elements in plants": AACCCGGG_containing_gene_set.txt

```
#Occurences of AACCCGGG between -196 and -136 (positions relative to the transcription start site)
#27 sequences with AACCCGGG in this interval
#0.14% of the sequences in promoter set with AACCCGGG (set with 19736 sequences)
AT2G30170
AT5G56380
AT5G27720
AT5G05980
AT2G46110
AT1G09100
AT5G21430
AT2G22100
AT5G57990
AT3G53970
AT1G25370
AT5G15820
AT1G18440
AT4G36210
AT5G02440
AT3G16660
AT3G54600
AT4G11980
AT4G34700
AT3G02340
AT5G09650
AT1G63550
AT5G17510
AT1G20200
AT2G38025
AT3G61710
AT4G18810
```
