## Supplementary material for "A comprehensive map of preferentially located motifs reveals distinct proximal *cis*-regulatory elements in plants": AACCCGGT_containing_gene_set.txt

```
#Occurences of AACCCGGT between -146 and -27 (positions relative to the transcription start site)
#95 sequences with AACCCGGT in this interval
#0.48% of the sequences in promoter set with AACCCGGT (set with 19736 sequences)
AT2G29670
AT3G19630
AT2G25850
AT1G22180
AT3G24160
AT3G50400
AT2G37975
AT4G12750
AT2G22650
AT4G05410
AT1G33500
AT3G11945
AT2G32760
AT3G24315
AT2G17200
AT2G42130
AT1G71920
AT4G24490
AT2G47220
AT3G19640
AT3G22480
AT1G45063
AT3G20870
AT5G04320
AT1G33490
AT3G25710
AT1G08480
AT3G05630
AT3G27180
AT3G04450
AT5G07900
AT4G27500
AT4G38320
AT1G26650
AT4G22960
AT3G52400
AT4G01370
AT1G32583
AT2G16650
AT5G10330
AT5G37930
AT1G50500
AT3G25440
AT2G26460
AT5G63570
AT3G03920
AT3G43700
AT3G27160
AT2G19940
AT1G75670
AT1G50510
AT2G42120
AT5G16640
AT1G26640
AT3G09210
AT4G27000
AT1G56440
AT5G07890
AT2G30530
AT1G47570
AT1G06720
AT1G29960
AT1G12620
AT5G40520
AT5G01510
AT5G60860
AT3G19770
AT3G22660
AT3G52310
AT2G17570
AT5G18400
AT5G38660
AT1G54110
AT3G04040
AT1G06730
AT4G12760
AT5G66760
AT3G59390
AT3G22470
AT1G08470
AT5G48030
AT5G03970
AT4G09680
AT4G24500
AT3G54090
AT3G54085
AT3G03580
AT4G03205
AT1G06010
AT2G18220
AT5G40530
AT4G15545
AT3G12980
AT1G49670
AT3G56800
```
