## Supplementary material for "A comprehensive map of preferentially located motifs reveals distinct proximal *cis*-regulatory elements in plants": AACCCGTA_containing_gene_set.txt

```
#Occurences of AACCCGTA between -86 and -69 (positions relative to the transcription start site)
#7 sequences with AACCCGTA in this interval
#0.04% of the sequences in promoter set with AACCCGTA (set with 19736 sequences)
AT3G11130
AT1G15940
AT5G38900
AT1G14900
AT3G17668
AT1G02680
AT3G27160
```
