## Supplementary material for "A comprehensive map of preferentially located motifs reveals distinct proximal *cis*-regulatory elements in plants": AACCCTAC_containing_gene_set.txt

```
#Occurences of AACCCTAC between -63 and 41 (positions relative to the transcription start site)
#100 sequences with AACCCTAC in this interval
#0.51% of the sequences in promoter set with AACCCTAC (set with 19736 sequences)
AT2G39580
AT1G29910
AT5G59060
AT1G72830
AT5G37530
AT5G61230
AT1G04480
AT5G45320
AT4G11970
AT1G05410
AT4G10070
AT5G09330
AT3G44370
AT1G08610
AT5G02770
AT5G47530
AT5G27680
AT4G39300
AT3G47600
AT3G59890
AT3G63480
AT3G17410
AT5G13880
AT3G02320
AT2G27840
AT3G13810
AT3G07750
AT2G43140
AT3G02650
AT1G55110
AT3G17465
AT2G32370
AT1G80410
AT3G20090
AT3G59550
AT2G33210
AT1G66260
AT4G26800
AT3G23830
AT4G09800
AT2G44040
AT5G44060
AT1G29320
AT3G28920
AT3G06320
AT4G34920
AT5G62880
AT3G57940
AT3G43590
AT4G02400
AT4G13850
AT1G64580
AT5G45428
AT4G19110
AT2G02498
AT4G00893
AT3G57180
AT5G61030
AT2G37600
AT1G09640
AT4G19112
AT1G62590
AT3G07860
AT1G50910
AT5G51910
AT1G14980
AT3G02150
AT3G44530
AT4G18040
AT4G28650
AT5G64700
AT2G37130
AT5G14600
AT2G37400
AT3G58140
AT5G45430
AT1G12830
AT4G35510
AT2G40830
AT3G07770
AT3G16640
AT1G02370
AT5G16930
AT2G35790
AT2G34260
AT1G70370
AT5G61228
AT4G37910
AT1G01290
AT3G21140
AT2G20390
AT2G38130
AT1G27050
AT2G37230
AT3G29200
AT5G18250
AT2G17540
AT3G03060
AT5G52930
AT1G12300
```
