## Supplementary material for "A comprehensive map of preferentially located motifs reveals distinct proximal *cis*-regulatory elements in plants": AACCCTAT_containing_gene_set.txt

```
#Occurences of AACCCTAT between -63 and 6 (positions relative to the transcription start site)
#89 sequences with AACCCTAT in this interval
#0.45% of the sequences in promoter set with AACCCTAT (set with 19736 sequences)
AT5G39880
AT1G77550
AT3G23130
AT5G48240
AT3G32920
AT4G02700
AT1G11610
AT1G47980
AT1G11755
AT4G31460
AT1G29720
AT5G03820
AT2G47540
AT4G26090
AT3G20570
AT2G23370
AT3G49845
AT5G55940
AT1G15460
AT4G11160
AT2G45460
AT1G02220
AT3G04420
AT4G36810
AT4G14465
AT2G30770
AT5G50870
AT3G25790
AT1G77140
AT5G47600
AT5G62950
AT4G15850
AT3G54630
AT2G31345
AT5G49530
AT3G13390
AT2G30130
AT5G08420
AT3G54460
AT4G15790
AT5G64350
AT3G46600
AT4G28190
AT5G11780
AT1G66400
AT5G38640
AT2G31840
AT3G28230
AT2G37435
AT3G62730
AT1G47278
AT2G33430
AT4G12360
AT1G43190
AT1G53830
AT1G06310
AT2G20710
AT2G30750
AT4G12480
AT2G05220
AT4G27640
AT1G05400
AT2G22870
AT2G47550
AT3G45160
AT5G11170
AT1G52120
AT4G18440
AT3G18720
AT3G58970
AT5G11200
AT3G46900
AT5G46890
AT3G06040
AT1G17200
AT1G02950
AT2G39820
AT2G40660
AT3G21510
AT4G35690
AT3G62460
AT5G14740
AT5G11510
AT2G27550
AT5G10010
AT1G62770
AT5G18065
AT1G08090
AT5G61605
```
