## Supplementary material for "A comprehensive map of preferentially located motifs reveals distinct proximal *cis*-regulatory elements in plants": AACCCTCG_containing_gene_set.txt

```
#Occurences of AACCCTCG between 85 and 232 (positions relative to the transcription start site)
#78 sequences with AACCCTCG in this interval
#0.40% of the sequences in promoter set with AACCCTCG (set with 19736 sequences)
AT5G49000
AT5G05610
AT1G29630
AT5G15260
AT1G43160
AT2G39980
AT2G01290
AT5G07080
AT4G26690
AT4G33300
AT4G32860
AT5G13480
AT5G07550
AT2G16710
AT3G03750
AT2G31945
AT5G19290
AT2G36220
AT3G20150
AT4G38620
AT1G43620
AT5G64510
AT2G43420
AT3G05430
AT4G26720
AT3G08850
AT2G23780
AT1G50460
AT5G05240
AT3G29034
AT2G17265
AT3G58500
AT3G18390
AT3G55130
AT5G16780
AT3G61790
AT1G23150
AT5G55580
AT4G00740
AT1G21440
AT1G01160
AT5G47610
AT3G54780
AT3G56990
AT1G23149
AT5G57610
AT2G46490
AT4G28010
AT2G40960
AT1G30250
AT4G14850
AT1G67290
AT1G45332
AT2G35605
AT1G14620
AT1G73770
AT3G03510
AT3G26000
AT5G13960
AT2G35120
AT3G06910
AT2G18690
AT5G44210
AT5G63320
AT2G31740
AT5G57590
AT3G07800
AT5G18580
AT1G80150
AT2G02630
AT3G15605
AT1G77220
AT4G00100
AT5G18930
AT4G33060
AT2G36230
AT1G14590
AT1G71360
```
