## Supplementary material for "A comprehensive map of preferentially located motifs reveals distinct proximal *cis*-regulatory elements in plants": AACCCTT_containing_gene_set.txt

```
#Occurences of AACCCTT between -49 and 14 (positions relative to the transcription start site)
#345 sequences with AACCCTT in this interval
#1.75% of the sequences in promoter set with AACCCTT (set with 19736 sequences)
AT5G59440
AT1G27470
AT3G11745
AT2G20250
AT5G63960
AT5G15570
AT2G36050
AT4G04670
AT1G53160
AT3G48750
AT5G64680
AT2G17740
AT5G60460
AT4G15570
AT1G55890
AT5G38300
AT1G29640
AT1G02050
AT1G13600
AT1G52160
AT3G24690
AT2G19710
AT1G78110
AT3G55410
AT1G76990
AT1G33410
AT1G02870
AT5G21150
AT3G14620
AT1G10190
AT5G26180
AT5G37350
AT4G22220
AT3G63440
AT3G25230
AT1G26170
AT5G11240
AT5G28740
AT3G15395
AT1G26750
AT3G09550
AT3G59820
AT2G33990
AT4G13390
AT1G03710
AT5G01960
AT1G14980
AT1G10140
AT1G51380
AT1G24530
AT2G19850
AT3G55700
AT3G23370
AT4G26190
AT1G54380
AT2G45930
AT4G31580
AT1G67320
AT5G57685
AT5G40710
AT1G25260
AT4G04180
AT2G19120
AT3G09370
AT2G18900
AT2G26900
AT3G06030
AT5G15970
AT1G55040
AT1G34360
AT2G23790
AT3G19610
AT3G18740
AT1G10865
AT4G35360
AT1G67680
AT1G22970
AT2G37510
AT4G08960
AT1G51720
AT1G28350
AT5G11740
AT3G59480
AT1G33680
AT3G22310
AT3G14395
AT3G53320
AT3G13674
AT3G60360
AT1G29030
AT3G53630
AT5G46920
AT1G19100
AT2G24990
AT2G07680
AT5G65880
AT1G55250
AT4G38840
AT3G61110
AT3G51370
AT3G52040
AT3G20540
AT3G63200
AT4G16460
AT4G18070
AT1G23290
AT1G63160
AT4G30930
AT2G45400
AT4G20370
AT5G19760
AT4G12470
AT1G53480
AT5G13330
AT5G64420
AT2G18770
AT2G35120
AT5G61340
AT5G56030
AT1G10230
AT2G20180
AT4G02930
AT1G35530
AT4G11300
AT5G60990
AT2G21090
AT1G10580
AT2G31070
AT4G02150
AT3G19160
AT5G60410
AT3G55510
AT5G17640
AT1G29320
AT4G29430
AT1G78380
AT5G11530
AT1G64690
AT4G33905
AT1G11650
AT2G30700
AT1G28210
AT3G60780
AT3G22660
AT3G14750
AT5G41520
AT1G75670
AT5G42060
AT3G28970
AT4G15900
AT1G13830
AT3G01520
AT4G21910
AT1G02060
AT5G14580
AT4G39730
AT5G64100
AT5G43960
AT5G36810
AT4G00480
AT2G02850
AT4G10760
AT1G29340
AT5G62270
AT4G39280
AT5G20920
AT1G21000
AT1G76120
AT5G11880
AT4G36380
AT2G40850
AT1G05055
AT1G71690
AT1G48650
AT1G18990
AT2G16460
AT3G05510
AT1G63840
AT4G39040
AT3G20250
AT4G02140
AT5G66780
AT2G21220
AT3G52940
AT3G17830
AT5G50830
AT3G50070
AT3G22330
AT1G60640
AT2G39795
AT5G14010
AT2G33120
AT5G15130
AT5G04860
AT3G02190
AT2G01440
AT1G12630
AT2G29440
AT4G09570
AT3G20000
AT4G10480
AT3G63340
AT2G33880
AT1G68380
AT5G54850
AT3G07590
AT4G27160
AT2G29980
AT5G65590
AT3G13940
AT5G20710
AT3G48510
AT2G17830
AT1G19770
AT2G45750
AT4G09820
AT5G27750
AT1G35230
AT5G55140
AT1G71691
AT4G31120
AT2G31320
AT5G22260
AT1G48410
AT1G65032
AT3G15357
AT4G31210
AT5G36722
AT3G12930
AT5G22700
AT5G45140
AT1G14730
AT3G14440
AT5G23300
AT4G25610
AT2G43440
AT4G33495
AT5G41560
AT3G27420
AT3G03590
AT1G50840
AT2G43445
AT3G21060
AT3G44750
AT4G29020
AT4G20260
AT3G49410
AT1G61960
AT5G14130
AT4G24040
AT1G80540
AT1G68990
AT4G16090
AT1G04985
AT3G27810
AT2G16570
AT2G41670
AT5G58550
AT4G21090
AT1G74460
AT2G21080
AT3G54530
AT1G11350
AT1G77750
AT2G46800
AT1G27040
AT1G68370
AT1G05100
AT5G12470
AT1G68520
AT4G34412
AT2G32080
AT1G21950
AT1G61667
AT5G10860
AT4G17960
AT3G10525
AT5G61030
AT4G34740
AT3G04210
AT1G25520
AT4G35600
AT5G45620
AT1G62300
AT5G17990
AT3G48020
AT1G47970
AT5G61130
AT1G65840
AT1G53460
AT5G27860
AT3G01790
AT5G59430
AT2G45940
AT5G47210
AT1G30540
AT3G19080
AT3G52790
AT1G52310
AT3G59040
AT3G05500
AT3G17910
AT1G60850
AT1G06770
AT5G28900
AT3G21140
AT4G11120
AT3G08630
AT4G20380
AT3G26410
AT5G59040
AT5G40480
AT2G03150
AT5G22790
AT5G66390
AT5G23690
AT1G30680
AT1G72550
AT1G04200
AT2G18800
AT1G36320
AT3G56090
AT1G13810
AT5G50560
AT1G30250
AT3G14220
AT1G29940
AT4G13050
AT4G19645
AT1G20430
AT1G11890
AT4G39880
AT4G39360
AT3G07800
AT1G15480
AT4G40030
AT2G02740
AT5G11760
AT2G18020
AT4G01680
AT3G15000
AT1G06720
AT3G23710
AT3G14110
AT4G11440
```
