## Supplementary material for "A comprehensive map of preferentially located motifs reveals distinct proximal *cis*-regulatory elements in plants": AACCCTTA_containing_gene_set.txt

```
#Occurences of AACCCTTA between -70 and -6 (positions relative to the transcription start site)
#82 sequences with AACCCTTA in this interval
#0.42% of the sequences in promoter set with AACCCTTA (set with 19736 sequences)
AT2G20180
AT1G25520
AT5G40710
AT5G27860
AT1G54380
AT2G03150
AT1G63160
AT1G10140
AT3G63120
AT2G43445
AT5G12470
AT3G07800
AT4G39280
AT4G02150
AT1G75720
AT3G57020
AT3G21140
AT5G36722
AT1G13950
AT1G72550
AT1G13810
AT1G55250
AT4G22220
AT1G07615
AT3G26410
AT5G59040
AT2G32080
AT1G64690
AT3G48750
AT5G22790
AT3G20000
AT5G56010
AT5G15970
AT3G60360
AT2G31070
AT5G41520
AT1G27040
AT3G49410
AT1G27680
AT1G03710
AT3G48510
AT2G39060
AT5G08040
AT3G27810
AT1G05055
AT3G48880
AT4G30010
AT1G10580
AT5G20600
AT4G31210
AT5G65880
AT1G15290
AT3G19160
AT3G48560
AT3G48870
AT3G19080
AT5G22260
AT3G19610
AT5G36810
AT1G53480
AT4G20370
AT1G28210
AT5G11530
AT5G04860
AT2G18770
AT1G78940
AT4G39753
AT1G35530
AT4G29430
AT1G51720
AT1G22970
AT5G11740
AT1G13600
AT3G55700
AT5G56030
AT5G28900
AT3G18740
AT2G36050
AT5G63960
AT5G15570
AT5G52180
AT3G02190
```
