## Supplementary material for "A comprehensive map of preferentially located motifs reveals distinct proximal *cis*-regulatory elements in plants": AACCGA_containing_gene_set.txt

```
#Occurences of AACCGA between -142 and -45 (positions relative to the transcription start site)
#1272 sequences with AACCGA in this interval
#6.45% of the sequences in promoter set with AACCGA (set with 19736 sequences)
AT2G32720
AT4G21460
AT2G02760
AT3G16190
AT3G02200
AT5G09900
AT5G25480
AT4G14190
AT5G56520
AT3G10070
AT5G03440
AT4G34190
AT1G07610
AT1G69390
AT3G24200
AT3G45680
AT1G17080
AT5G51350
AT1G34030
AT3G05230
AT5G36810
AT4G13050
AT1G20823
AT5G16780
AT4G39610
AT5G16510
AT5G25265
AT3G49080
AT3G27730
AT1G72270
AT3G51760
AT3G62920
AT5G55500
AT4G14120
AT5G40400
AT2G02390
AT5G35690
AT5G39880
AT1G24265
AT5G02110
AT1G65020
AT1G34770
AT1G47420
AT3G59020
AT4G22756
AT2G14460
AT1G08490
AT2G25010
AT4G10470
AT1G20960
AT5G17840
AT5G64343
AT5G24314
AT1G11800
AT1G60700
AT2G04700
AT3G58900
AT5G50440
AT5G41170
AT3G28760
AT1G13810
AT5G11880
AT4G31460
AT5G50170
AT4G19610
AT4G35910
AT5G15300
AT3G45850
AT5G59760
AT5G52430
AT1G06790
AT3G13410
AT4G34420
AT1G73990
AT3G53750
AT5G11450
AT1G64770
AT1G34580
AT2G05940
AT4G14890
AT2G40330
AT5G22370
AT5G40840
AT5G51140
AT1G19110
AT1G60710
AT3G08000
AT5G14680
AT3G54130
AT3G57180
AT5G08080
AT5G22600
AT1G68340
AT3G53780
AT3G13229
AT5G04347
AT1G43560
AT5G63000
AT3G55730
AT1G21840
AT4G29130
AT5G11980
AT1G45170
AT2G14050
AT1G10430
AT1G57610
AT3G51100
AT3G62710
AT3G49400
AT4G01580
AT5G06260
AT1G65030
AT4G18580
AT5G20935
AT1G30240
AT5G16540
AT1G21710
AT4G38495
AT1G67890
AT3G12170
AT5G58730
AT1G09430
AT1G79010
AT4G10380
AT5G15880
AT5G36722
AT5G41000
AT2G41020
AT4G04630
AT5G15930
AT4G01060
AT5G56420
AT2G04360
AT2G28670
AT2G03821
AT2G39100
AT4G34265
AT4G02070
AT1G24450
AT5G27950
AT3G43220
AT2G25355
AT4G03330
AT1G16010
AT1G75180
AT1G06515
AT3G58940
AT5G27470
AT1G32310
AT5G51370
AT1G55850
AT5G64260
AT3G06060
AT5G60640
AT4G04340
AT5G45760
AT4G28070
AT3G05625
AT1G03910
AT5G16820
AT5G07470
AT1G74370
AT2G39795
AT1G19870
AT2G42310
AT1G31790
AT5G48240
AT2G40085
AT5G57260
AT3G04820
AT2G40810
AT5G61390
AT3G17070
AT3G03370
AT1G72070
AT3G51110
AT5G27650
AT1G73690
AT1G01910
AT1G29350
AT1G55040
AT3G27925
AT1G27565
AT1G62730
AT3G22220
AT4G33690
AT5G01100
AT5G02320
AT5G02100
AT5G40570
AT5G24340
AT5G22040
AT4G33680
AT3G55600
AT2G02160
AT3G20170
AT4G33460
AT3G53610
AT2G18465
AT1G26110
AT1G77122
AT5G05920
AT3G61600
AT1G73540
AT3G47120
AT5G09830
AT3G60150
AT5G53000
AT5G62050
AT5G14580
AT2G27775
AT1G48440
AT1G48790
AT5G05210
AT1G05120
AT5G47880
AT1G18190
AT2G19710
AT4G03320
AT3G26630
AT1G66070
AT1G30475
AT5G37930
AT2G33255
AT5G48910
AT5G26830
AT2G35420
AT5G24318
AT3G03430
AT2G24645
AT5G62570
AT5G26180
AT3G02480
AT3G57990
AT2G38690
AT5G20520
AT5G13890
AT4G00695
AT3G49210
AT2G29700
AT1G50260
AT2G04160
AT5G51630
AT2G32980
AT5G05570
AT1G55930
AT3G15660
AT5G12250
AT4G28706
AT3G09490
AT3G03120
AT1G04900
AT2G44630
AT1G08220
AT5G11890
AT5G13560
AT5G12180
AT1G21930
AT1G13370
AT2G19570
AT1G12410
AT5G19670
AT1G58060
AT3G48870
AT2G20440
AT1G76010
AT2G19490
AT2G24250
AT3G18510
AT3G24100
AT2G27110
AT3G46900
AT1G31120
AT3G44120
AT5G63010
AT1G67490
AT2G26460
AT1G06430
AT1G73790
AT4G35785
AT5G59470
AT5G03030
AT5G39600
AT4G32940
AT2G27800
AT1G48635
AT3G45080
AT1G50000
AT1G12140
AT2G42520
AT4G29160
AT1G15620
AT1G26670
AT4G04955
AT5G58790
AT5G20090
AT4G22120
AT2G23070
AT1G73960
AT1G55280
AT1G22020
AT2G44040
AT3G03810
AT3G30841
AT2G19670
AT4G29720
AT4G15680
AT1G09870
AT3G51632
AT5G43260
AT5G56130
AT4G30000
AT1G73730
AT1G75260
AT4G05450
AT3G23210
AT4G20960
AT1G72370
AT1G62120
AT5G35220
AT1G23935
AT2G39090
AT5G45275
AT2G22120
AT5G60142
AT1G50270
AT2G31440
AT1G72510
AT1G51710
AT1G71760
AT4G19210
AT1G10600
AT5G13030
AT5G12190
AT2G39690
AT4G22305
AT4G26240
AT2G23310
AT5G15410
AT1G32530
AT5G07020
AT3G07910
AT2G35410
AT5G03540
AT1G49820
AT3G21260
AT1G11880
AT2G15695
AT1G02460
AT5G43430
AT3G20440
AT2G21180
AT3G54710
AT5G16640
AT2G26060
AT5G61520
AT1G71350
AT1G03980
AT1G22750
AT3G18890
AT2G19580
AT1G61520
AT1G45248
AT1G10700
AT4G25150
AT1G73980
AT4G30130
AT2G39260
AT4G30800
AT5G45790
AT4G39675
AT4G18520
AT3G56150
AT5G57930
AT2G06010
AT5G50700
AT3G11591
AT3G10440
AT3G03580
AT5G19570
AT3G51530
AT1G12520
AT1G10660
AT3G62890
AT5G53710
AT4G31940
AT5G64470
AT3G01630
AT4G31150
AT4G17040
AT4G15850
AT1G15410
AT5G08040
AT5G64160
AT5G24360
AT4G38330
AT5G12230
AT1G21700
AT1G18690
AT1G26750
AT4G03965
AT4G08540
AT3G48420
AT3G22420
AT3G53920
AT4G22390
AT5G59380
AT4G21090
AT4G24020
AT3G22090
AT1G74380
AT5G59460
AT1G77655
AT5G62440
AT5G48840
AT2G31170
AT2G20720
AT2G23170
AT3G25430
AT5G28442
AT3G59060
AT4G22310
AT1G26740
AT3G47836
AT3G01570
AT1G75090
AT5G02870
AT1G48160
AT4G35250
AT2G36670
AT5G14320
AT3G26170
AT4G18530
AT1G33265
AT1G07640
AT2G39630
AT1G67070
AT1G66510
AT5G27460
AT5G52547
AT2G42870
AT1G03040
AT1G56290
AT3G60100
AT5G48620
AT3G04830
AT5G64813
AT1G17650
AT1G11280
AT3G25400
AT1G50510
AT5G27680
AT5G16320
AT4G25540
AT2G44525
AT1G08580
AT5G03900
AT5G17240
AT5G16310
AT4G37682
AT3G12270
AT2G21440
AT5G52540
AT3G57050
AT5G55960
AT5G13970
AT3G12680
AT2G03870
AT3G28780
AT2G02750
AT4G25550
AT5G21070
AT3G15360
AT1G04910
AT4G22530
AT5G06830
AT3G18160
AT3G25110
AT5G07900
AT4G09150
AT2G27990
AT5G09680
AT1G49245
AT5G49230
AT4G32450
AT2G19610
AT5G43620
AT1G06990
AT2G32210
AT4G14110
AT1G50730
AT1G57560
AT1G68190
AT5G56460
AT3G18390
AT2G15570
AT2G42340
AT2G34190
AT2G43510
AT3G09470
AT2G18230
AT2G18640
AT5G57890
AT3G20870
AT5G64270
AT5G03830
AT3G61370
AT2G31710
AT5G59030
AT1G66520
AT1G30460
AT1G30600
AT4G31160
AT5G57015
AT1G30510
AT1G07476
AT5G47890
AT3G04630
AT1G69540
AT5G51510
AT3G03220
AT1G55900
AT1G11710
AT1G56345
AT3G61360
AT3G03720
AT5G57280
AT2G32000
AT5G40640
AT5G13340
AT1G50420
AT3G05340
AT4G16845
AT3G27930
AT3G08740
AT2G40490
AT1G05070
AT2G24255
AT2G36940
AT2G20130
AT5G44300
AT1G55460
AT1G32860
AT5G50720
AT5G23390
AT4G08310
AT2G34690
AT4G38570
AT2G45910
AT5G08650
AT3G20720
AT1G66660
AT3G44330
AT4G05420
AT3G56510
AT1G72175
AT5G15610
AT1G19580
AT1G01290
AT3G52610
AT4G15545
AT1G67900
AT5G61580
AT2G39300
AT3G45630
AT1G52905
AT1G71430
AT1G54650
AT5G37290
AT5G04170
AT4G13770
AT3G12070
AT2G19520
AT5G22360
AT2G40850
AT4G02010
AT1G09770
AT1G59510
AT1G68690
AT5G12130
AT3G23150
AT1G56140
AT3G56630
AT3G10860
AT1G02410
AT2G05310
AT2G32840
AT5G38344
AT3G48900
AT5G55240
AT1G11320
AT1G61450
AT1G19180
AT5G64000
AT5G19200
AT2G31060
AT1G51310
AT3G57930
AT4G25390
AT3G09700
AT5G23310
AT1G62750
AT3G49620
AT1G10410
AT3G24490
AT4G21903
AT3G04680
AT1G02070
AT3G11100
AT3G25780
AT3G47450
AT1G60000
AT3G46640
AT1G34630
AT5G64341
AT5G60800
AT3G57940
AT3G16910
AT5G20980
AT4G04470
AT4G15830
AT1G80380
AT4G01915
AT1G05360
AT1G80670
AT1G18450
AT1G05860
AT4G10800
AT3G53760
AT5G53450
AT1G29240
AT5G64250
AT5G46800
AT4G23530
AT3G03920
AT2G34350
AT4G22920
AT5G15390
AT1G56350
AT3G44680
AT1G17070
AT1G11110
AT5G18100
AT1G35160
AT4G30890
AT4G39360
AT5G50920
AT2G38310
AT4G21530
AT5G52880
AT2G37690
AT5G04250
AT3G46180
AT1G23580
AT5G49840
AT2G43110
AT2G04740
AT4G31200
AT5G27450
AT5G23590
AT2G03520
AT3G11830
AT2G05120
AT2G01960
AT1G47260
AT3G49060
AT1G05220
AT1G52825
AT5G03220
AT1G30800
AT1G66500
AT1G09070
AT5G36950
AT3G49725
AT3G25680
AT1G42480
AT2G40060
AT4G24880
AT3G07525
AT4G38940
AT5G24350
AT4G30590
AT4G10040
AT2G27020
AT2G06095
AT1G45110
AT1G78690
AT3G23490
AT1G28350
AT1G16825
AT1G09190
AT3G53890
AT3G13445
AT1G05205
AT1G60940
AT1G22760
AT1G60620
AT5G08630
AT1G51390
AT1G09210
AT3G12260
AT2G42540
AT5G08415
AT2G20690
AT3G60190
AT4G21520
AT3G05500
AT5G52545
AT4G01026
AT5G64290
AT1G29465
AT3G45770
AT1G65380
AT4G34400
AT1G76250
AT4G14880
AT4G12560
AT3G07140
AT3G57610
AT5G60150
AT5G61370
AT2G04520
AT1G53490
AT3G15140
AT3G14260
AT3G12130
AT1G16340
AT5G08600
AT5G50430
AT3G04010
AT5G44070
AT3G12510
AT2G22250
AT1G05430
AT3G02660
AT5G15060
AT3G19970
AT3G54670
AT4G00160
AT4G34090
AT1G06630
AT1G60430
AT2G27760
AT1G08610
AT2G31955
AT1G19650
AT5G28350
AT2G43190
AT3G55080
AT2G21860
AT1G25350
AT4G08580
AT4G09012
AT1G12470
AT5G60750
AT4G01900
AT3G50830
AT1G71500
AT4G38670
AT1G50360
AT1G33270
AT1G28320
AT2G31810
AT5G45930
AT1G01500
AT1G22985
AT4G28811
AT4G30010
AT5G04620
AT5G01120
AT1G69460
AT1G08640
AT1G80570
AT4G38410
AT1G51340
AT5G05590
AT5G20300
AT5G13240
AT3G55070
AT2G23460
AT5G51130
AT3G09840
AT4G04890
AT3G10610
AT5G19540
AT5G46180
AT1G63110
AT5G57350
AT5G35320
AT4G00335
AT2G17900
AT2G18390
AT5G44200
AT5G18900
AT1G72480
AT5G51170
AT4G11720
AT5G51820
AT3G12080
AT5G05860
AT5G37850
AT5G54310
AT3G52680
AT2G25870
AT2G13290
AT1G61460
AT5G62540
AT5G07890
AT1G22770
AT4G30900
AT4G39140
AT2G25140
AT4G19100
AT4G36440
AT4G00670
AT3G59390
AT2G38780
AT1G59600
AT2G04540
AT5G22070
AT1G61960
AT4G22380
AT3G53110
AT3G61930
AT4G27580
AT4G13220
AT5G25754
AT3G11710
AT2G16930
AT1G05720
AT3G03620
AT2G26330
AT2G17030
AT5G44572
AT5G06180
AT3G13490
AT5G61340
AT3G58820
AT5G38430
AT4G14000
AT3G16620
AT5G63920
AT3G44590
AT3G58970
AT1G18070
AT5G14720
AT4G10130
AT5G06265
AT4G17050
AT3G09360
AT1G08390
AT1G08110
AT3G16650
AT2G03690
AT3G11773
AT3G13930
AT4G09340
AT4G27970
AT1G49110
AT5G65760
AT2G34357
AT3G07440
AT1G71310
AT1G74170
AT2G37300
AT1G47497
AT2G23755
AT1G17490
AT3G13310
AT2G27590
AT4G36420
AT2G47420
AT5G43190
AT4G15417
AT2G46900
AT1G50500
AT5G10350
AT5G61250
AT5G58980
AT1G04850
AT4G33666
AT2G47310
AT1G01380
AT5G49570
AT4G13720
AT5G05840
AT2G21300
AT3G22425
AT1G62680
AT3G14050
AT3G09300
AT1G14660
AT3G45050
AT3G42950
AT3G23255
AT4G02780
AT2G26810
AT5G64200
AT5G63100
AT5G11900
AT3G54300
AT1G09760
AT4G27130
AT1G09280
AT2G04530
AT4G27790
AT5G62560
AT1G65700
AT2G38695
AT5G60980
AT5G40190
AT1G32730
AT5G03850
AT3G52160
AT4G18375
AT5G20570
AT4G30990
AT4G31540
AT5G42765
AT4G26400
AT2G45700
AT1G30590
AT3G23370
AT2G24300
AT2G06420
AT2G43820
AT2G28625
AT5G18250
AT5G25330
AT3G06140
AT3G24840
AT3G25760
AT2G22690
AT5G14240
AT1G06130
AT1G52640
AT5G09270
AT2G20450
AT3G28956
AT5G08780
AT2G33560
AT2G32310
AT1G27760
AT4G37130
AT1G21060
AT1G77600
AT4G07390
AT5G08360
AT5G64342
AT2G45580
AT5G47240
AT1G30850
AT2G07795
AT3G10030
AT3G42050
AT5G20160
AT4G16650
AT1G68110
AT2G32200
AT5G01460
AT1G07390
AT2G31740
AT5G10270
AT1G51460
AT5G51740
AT1G29370
AT2G14860
AT3G07670
AT3G15090
AT2G24830
AT3G62880
AT3G20830
AT1G43700
AT3G53440
AT1G24735
AT1G56020
AT1G72390
AT4G18010
AT1G50690
AT1G54520
AT3G20480
AT2G43450
AT2G21660
AT5G43822
AT5G02040
AT1G13670
AT3G30775
AT4G32050
AT2G36240
AT5G37830
AT1G62830
AT4G27940
AT5G18475
AT4G04940
AT1G21760
AT5G56370
AT3G21620
AT1G10865
AT5G23630
AT1G57870
AT1G50250
AT2G22100
AT2G35990
AT4G32175
AT5G37350
AT2G44890
AT2G18940
AT1G20816
AT4G37990
AT4G04830
AT5G01510
AT5G37590
AT3G56640
AT4G04614
AT2G43250
AT5G26110
AT1G15420
AT3G20680
AT1G04780
AT3G50040
AT5G11790
AT5G49830
AT2G17510
AT3G55040
AT2G45560
AT3G62260
AT4G18460
AT3G53700
AT3G03060
AT4G21720
AT3G18220
AT2G21950
AT1G75600
AT4G01660
AT3G16750
AT5G14950
AT4G14950
AT5G13950
AT1G80900
AT4G31920
AT3G53220
AT4G37980
AT2G38550
AT5G64340
AT3G02930
AT2G23080
AT1G31750
AT2G28520
AT5G63880
AT5G09370
AT1G13120
AT1G63080
AT2G36230
AT4G11610
AT3G46020
AT2G22425
AT5G15170
AT2G42770
AT1G67700
AT3G24030
AT4G32610
AT2G32940
AT5G22310
AT1G30540
AT3G02190
AT1G65080
AT3G62910
AT5G08770
AT3G04090
AT5G15690
AT3G52310
AT5G02830
AT3G08720
AT5G20910
AT2G25700
AT5G13960
AT3G15530
AT3G17860
AT1G04340
AT1G65070
AT2G17033
AT2G28830
AT5G41140
AT1G05805
AT1G08530
AT3G20080
AT3G10140
AT3G63390
AT1G48430
AT4G09300
AT3G52290
AT1G59840
AT1G04130
AT1G35680
AT5G48530
AT3G18270
AT1G53635
AT4G31530
AT5G55040
AT1G55590
AT5G46190
AT4G25660
AT4G04320
AT4G02730
AT5G08335
AT5G42240
AT1G11475
AT2G37195
AT5G18200
AT5G06240
AT1G25375
AT1G49980
AT3G10850
AT3G49100
AT2G02560
AT5G40490
AT5G20900
AT3G55720
AT2G01330
AT1G19396
AT5G63870
AT5G38520
AT2G03620
AT4G33760
AT4G30720
AT1G32100
AT3G56460
AT1G16020
AT2G25210
AT5G42300
AT3G25290
AT4G33925
AT1G51560
AT3G01085
AT3G17750
AT5G61540
AT1G06270
AT2G39340
AT2G25280
AT3G25440
AT3G22560
AT4G38170
AT1G06120
AT5G26610
AT5G22730
AT3G06610
AT4G01897
AT2G13960
AT2G37340
AT4G28060
AT3G09480
AT3G25040
AT1G09910
AT1G52650
AT3G44570
AT1G65220
AT2G25600
AT1G76660
AT5G19660
AT1G18440
AT5G52370
AT1G80745
AT3G09370
AT5G16930
AT3G60320
AT1G32700
AT1G32980
AT5G18610
AT4G29840
AT1G67550
AT4G09720
AT3G52200
AT1G51090
AT2G26570
AT2G30780
AT3G54750
AT2G24090
AT5G16480
AT5G14790
AT2G06520
AT1G77630
AT2G17020
AT1G14060
AT5G22850
AT4G05400
AT5G04610
AT5G53620
AT1G16210
AT1G03550
AT3G29185
AT3G04550
AT5G41690
AT3G56750
AT5G16850
AT2G05220
AT2G27260
AT1G31420
AT3G25860
AT5G04910
AT4G17060
AT5G62520
AT1G77680
AT2G45730
AT3G57190
AT5G24330
AT5G20140
AT3G18380
AT5G64390
AT4G28590
AT2G46910
AT2G24360
AT5G10560
AT4G03205
AT4G33470
AT1G74040
AT1G19170
AT4G01935
AT1G80680
AT3G23480
AT2G44530
AT2G41600
AT3G53800
AT1G20140
AT3G09410
AT1G01560
AT3G27270
AT5G58060
AT3G29010
AT1G05850
AT1G05210
AT1G14380
AT1G48140
AT4G32020
AT2G22910
AT3G54610
AT1G60930
AT5G35930
AT2G37680
AT5G06430
AT1G48420
AT3G57280
AT2G02850
AT5G17900
AT3G16640
AT5G47720
AT5G02840
AT2G31410
AT2G21960
AT1G17730
AT5G50600
AT1G52620
AT5G20820
AT5G26860
AT4G16480
AT5G27990
AT1G32460
AT1G10490
AT3G06145
AT5G09840
AT2G37190
AT4G22758
AT1G32750
AT2G20370
AT5G04270
AT4G29510
AT3G08030
AT5G42250
AT2G04450
AT5G27440
AT5G45620
AT1G71750
AT1G18260
```
