## Supplementary material for "A comprehensive map of preferentially located motifs reveals distinct proximal *cis*-regulatory elements in plants": AACCGAAC_containing_gene_set.txt

```
#Occurences of AACCGAAC between -169 and -45 (positions relative to the transcription start site)
#309 sequences with AACCGAAC in this interval
#1.57% of the sequences in promoter set with AACCGAAC (set with 19736 sequences)
AT1G09450
AT1G10660
AT4G37682
AT2G19580
AT1G21710
AT3G61370
AT5G16510
AT4G29160
AT5G60980
AT1G76240
AT5G21070
AT2G05120
AT2G27260
AT5G35930
AT5G25480
AT2G31170
AT1G50250
AT1G21930
AT5G02100
AT4G27580
AT1G24450
AT1G50730
AT2G04740
AT3G51530
AT5G39600
AT5G64830
AT1G72270
AT3G08740
AT5G13950
AT4G30720
AT4G29510
AT3G06140
AT3G56630
AT5G15410
AT2G37690
AT3G49100
AT3G18160
AT2G18940
AT4G21530
AT5G52545
AT4G09720
AT5G51170
AT4G31530
AT2G01750
AT3G56750
AT3G05340
AT2G21960
AT3G57930
AT5G19670
AT5G62050
AT5G05920
AT5G38344
AT4G05400
AT1G36320
AT3G45040
AT1G28320
AT5G18900
AT2G36670
AT3G06610
AT5G24340
AT3G45050
AT2G38670
AT4G18460
AT5G52370
AT3G07525
AT5G40570
AT5G20090
AT3G60100
AT2G03980
AT2G24645
AT4G34190
AT4G22390
AT5G16850
AT5G51510
AT1G32730
AT4G21520
AT5G43260
AT2G16930
AT3G49080
AT3G52290
AT4G13220
AT2G31810
AT5G08080
AT4G21460
AT2G18465
AT4G30900
AT3G54900
AT5G24314
AT5G23310
AT1G29350
AT1G66660
AT1G08580
AT3G46180
AT4G05420
AT5G55500
AT2G41600
AT3G61360
AT4G33680
AT5G16320
AT1G68890
AT4G09340
AT1G05430
AT5G52547
AT5G51350
AT2G35420
AT1G47550
AT3G12680
AT1G22750
AT5G26110
AT5G60142
AT1G10865
AT5G54310
AT4G32450
AT1G06790
AT1G57610
AT5G17290
AT1G77122
AT2G15570
AT1G80380
AT3G09470
AT5G05210
AT4G21650
AT4G38330
AT1G45110
AT5G05200
AT1G30590
AT3G44570
AT5G18475
AT5G26820
AT1G03400
AT1G58060
AT1G18450
AT1G77630
AT1G55040
AT3G08720
AT4G02730
AT4G27940
AT5G27680
AT2G04520
AT1G01290
AT2G37195
AT5G58060
AT1G31790
AT2G27110
AT1G73990
AT3G10030
AT5G20910
AT3G07670
AT4G33690
AT1G29465
AT5G16310
AT5G45790
AT3G61600
AT1G29370
AT2G42310
AT5G27980
AT2G21950
AT5G11980
AT2G19670
AT2G17020
AT1G73540
AT1G01560
AT1G49980
AT1G65700
AT1G59510
AT2G42780
AT4G04940
AT1G63110
AT5G65760
AT2G17840
AT4G22970
AT3G11710
AT5G04170
AT3G04830
AT2G26060
AT4G32610
AT2G32840
AT1G76010
AT1G56345
AT4G04630
AT5G41120
AT1G67700
AT2G39340
AT2G40490
AT4G35785
AT2G39795
AT4G31460
AT2G18390
AT2G31410
AT2G26570
AT1G52825
AT3G23150
AT3G09480
AT1G05070
AT2G05220
AT1G45248
AT4G00695
AT1G15620
AT4G34265
AT2G40970
AT3G15090
AT2G47310
AT2G24830
AT1G04900
AT1G74040
AT5G64290
AT5G62560
AT1G51390
AT3G19970
AT5G26610
AT4G37980
AT4G11150
AT2G06095
AT5G24330
AT3G09370
AT1G59840
AT5G09680
AT4G05460
AT1G10430
AT3G29185
AT3G42950
AT3G28956
AT5G41690
AT1G79460
AT5G48910
AT4G08310
AT4G38940
AT2G01960
AT4G18580
AT2G02160
AT1G30510
AT5G27990
AT1G08390
AT5G22040
AT1G06630
AT5G42240
AT2G37680
AT5G23390
AT5G40190
AT3G55730
AT5G24350
AT5G60150
AT5G20300
AT1G51310
AT1G14060
AT3G18270
AT3G16910
AT2G06010
AT5G51130
AT1G61450
AT5G59380
AT3G10440
AT1G18300
AT2G42770
AT1G31920
AT1G50270
AT2G33255
AT4G04830
AT1G68110
AT4G13770
AT4G26100
AT1G25350
AT4G15830
AT1G63160
AT4G15563
AT5G63100
AT1G05220
AT2G31740
AT3G09490
AT1G33265
AT2G40085
AT4G05450
AT3G27270
AT5G10560
AT1G48460
AT4G38170
AT5G61540
AT3G01630
AT3G24100
AT2G37190
AT5G60170
AT1G09280
AT5G37290
AT1G09430
AT5G06830
AT2G17030
AT5G60640
AT4G36420
AT4G15840
AT1G67490
AT5G25265
AT4G29120
AT1G32700
AT2G43510
AT3G12170
AT5G19540
AT5G19660
AT4G27130
AT4G26800
AT1G56350
AT2G13290
AT5G17900
AT5G62440
AT5G22370
AT2G28600
AT3G53220
AT4G33460
AT4G22380
AT3G56460
```
