## Supplementary material for "A comprehensive map of preferentially located motifs reveals distinct proximal *cis*-regulatory elements in plants": AACCGAC_containing_gene_set.txt

```
#Occurences of AACCGAC between -170 and -46 (positions relative to the transcription start site)
#316 sequences with AACCGAC in this interval
#1.60% of the sequences in promoter set with AACCGAC (set with 19736 sequences)
AT5G27470
AT4G09150
AT2G43250
AT4G14120
AT2G21660
AT5G47720
AT1G77655
AT5G15930
AT2G42540
AT4G22380
AT2G14860
AT3G60190
AT1G56020
AT3G05500
AT1G21760
AT3G03590
AT1G17490
AT1G61450
AT4G31200
AT1G77680
AT5G46800
AT5G42765
AT5G09370
AT1G18750
AT1G11880
AT4G10040
AT1G65020
AT2G14460
AT4G08980
AT5G04250
AT1G62740
AT2G02390
AT2G25010
AT4G31150
AT1G21060
AT5G14580
AT5G62540
AT4G30210
AT3G22680
AT1G06270
AT1G04910
AT1G36732
AT1G34580
AT4G33666
AT2G46520
AT4G39675
AT1G09760
AT5G22070
AT5G14950
AT4G37990
AT1G19396
AT1G20960
AT3G13490
AT5G12250
AT1G32750
AT4G01897
AT1G17080
AT1G13120
AT2G02560
AT4G01026
AT5G49830
AT4G11610
AT1G01380
AT3G53920
AT5G15170
AT1G32860
AT3G56630
AT2G21180
AT5G22360
AT3G49100
AT5G42300
AT3G12510
AT2G39100
AT3G22630
AT1G30460
AT1G35160
AT1G20140
AT4G00355
AT4G18520
AT2G27990
AT4G19610
AT2G40810
AT1G16010
AT1G09070
AT1G48420
AT3G16650
AT5G07900
AT5G06240
AT4G14890
AT3G54820
AT5G26860
AT4G27790
AT4G01060
AT2G45730
AT3G20680
AT5G61390
AT1G66510
AT1G52905
AT2G22120
AT5G19570
AT2G39340
AT1G55900
AT4G15680
AT4G13220
AT3G03220
AT4G12560
AT3G45630
AT1G63080
AT1G11320
AT5G47890
AT5G27460
AT1G09210
AT5G65050
AT3G49725
AT3G46640
AT3G20630
AT1G43560
AT5G16780
AT3G27930
AT4G34100
AT1G50420
AT1G13370
AT3G48900
AT5G62520
AT5G03440
AT2G39090
AT4G31160
AT2G43820
AT5G57350
AT1G09770
AT1G36730
AT1G65700
AT5G47880
AT1G66500
AT5G22730
AT4G00335
AT2G39690
AT5G14240
AT1G14910
AT1G45248
AT2G42520
AT4G34090
AT1G17650
AT1G22985
AT3G55720
AT2G20760
AT4G29070
AT1G69540
AT5G05980
AT2G40120
AT5G03030
AT5G47240
AT5G22370
AT3G53110
AT5G01100
AT1G68340
AT4G01810
AT5G07770
AT3G62260
AT5G43620
AT3G16640
AT3G53690
AT1G08490
AT5G13340
AT5G05987
AT2G31955
AT4G20960
AT5G55240
AT5G14250
AT3G25400
AT5G63470
AT3G04010
AT3G48090
AT1G71500
AT2G43450
AT5G02110
AT3G15530
AT2G22100
AT1G18070
AT5G08040
AT3G04680
AT3G17860
AT5G14680
AT5G56370
AT1G67900
AT1G03910
AT1G75090
AT1G17070
AT1G20823
AT5G49840
AT5G57260
AT3G09390
AT1G50260
AT3G22420
AT1G72480
AT1G02410
AT2G17900
AT2G22910
AT4G32020
AT2G21440
AT2G21780
AT3G49410
AT2G42870
AT1G72510
AT5G04170
AT2G32210
AT5G53000
AT4G03320
AT1G73790
AT5G13030
AT3G53700
AT5G07890
AT5G35160
AT5G08360
AT1G32530
AT2G34357
AT5G06320
AT3G03810
AT5G39600
AT5G55960
AT1G75600
AT4G01900
AT2G25700
AT1G62750
AT5G17900
AT4G18530
AT4G01940
AT4G09012
AT1G31420
AT5G50430
AT4G05400
AT3G08030
AT5G52970
AT5G02320
AT1G09870
AT5G50920
AT3G05625
AT1G27565
AT4G18010
AT4G31210
AT4G28811
AT1G62730
AT5G60800
AT4G02780
AT4G29840
AT3G47120
AT3G09840
AT5G27650
AT3G60320
AT1G34630
AT1G05850
AT1G30475
AT5G63880
AT1G11110
AT3G54130
AT4G22120
AT1G48790
AT5G51870
AT5G20160
AT4G04340
AT2G13960
AT3G52310
AT5G42250
AT1G21840
AT1G65030
AT4G19210
AT5G44320
AT3G63390
AT1G77600
AT1G30850
AT4G39360
AT4G00670
AT1G09280
AT4G22758
AT1G05120
AT4G35910
AT2G32200
AT4G14110
AT1G78690
AT1G48160
AT3G49080
AT2G47420
AT5G20090
AT1G65220
AT3G19920
AT1G01500
AT1G05720
AT1G68190
AT4G04320
AT2G23755
AT5G62070
AT4G25660
AT3G20870
AT5G58790
AT4G25650
AT2G20370
AT3G11397
AT1G50270
AT5G48530
AT1G47420
AT3G22425
AT5G14790
AT5G13970
AT3G11590
AT1G06630
AT1G13780
AT2G37340
AT1G57560
AT1G71430
AT4G13770
AT1G10490
AT5G64270
AT5G50170
AT1G75180
AT3G16190
AT2G20720
```
