## Supplementary material for "A comprehensive map of preferentially located motifs reveals distinct proximal *cis*-regulatory elements in plants": AACCGACC_containing_gene_set.txt

```
#Occurences of AACCGACC between -127 and -62 (positions relative to the transcription start site)
#63 sequences with AACCGACC in this interval
#0.32% of the sequences in promoter set with AACCGACC (set with 19736 sequences)
AT5G03030
AT2G32210
AT1G48420
AT1G73790
AT4G14120
AT1G35160
AT5G07890
AT4G19210
AT2G34357
AT4G18530
AT1G16010
AT1G10490
AT5G46800
AT1G21760
AT5G03440
AT2G21440
AT2G32200
AT1G65220
AT2G31955
AT3G46640
AT3G04010
AT1G52905
AT4G22380
AT3G04680
AT2G17900
AT4G03320
AT3G20870
AT4G11610
AT5G13340
AT4G31200
AT1G01380
AT1G27565
AT2G39690
AT4G22758
AT1G05120
AT1G17650
AT1G19396
AT3G09840
AT1G48160
AT3G60190
AT1G75600
AT3G48900
AT1G72480
AT3G05500
AT1G21840
AT2G42870
AT5G15930
AT4G01060
AT5G56370
AT2G14460
AT5G14950
AT4G14110
AT1G04910
AT5G19570
AT5G07900
AT1G56020
AT5G04250
AT1G06270
AT5G50170
AT1G43560
AT5G58790
AT5G50920
AT3G20680
```
