## Supplementary material for "A comprehensive map of preferentially located motifs reveals distinct proximal *cis*-regulatory elements in plants": AACCGACG_containing_gene_set.txt

```
#Occurences of AACCGACG between 134 and 178 (positions relative to the transcription start site)
#36 sequences with AACCGACG in this interval
#0.18% of the sequences in promoter set with AACCGACG (set with 19736 sequences)
AT5G18190
AT1G63240
AT3G01120
AT3G16200
AT5G27000
AT3G47500
AT2G15400
AT3G15360
AT2G30550
AT5G56890
AT3G26470
AT4G29670
AT2G09970
AT2G15430
AT3G07360
AT3G15820
AT5G14430
AT5G02090
AT3G52480
AT1G67030
AT1G49475
AT5G57850
AT4G01200
AT2G43700
AT2G46915
AT5G49160
AT5G05990
AT5G47570
AT4G27585
AT5G58320
AT3G53710
AT5G04900
AT1G54150
AT4G39820
AT4G17260
AT3G15630
```
