## Supplementary material for "A comprehensive map of preferentially located motifs reveals distinct proximal *cis*-regulatory elements in plants": AACCGACT_containing_gene_set.txt

```
#Occurences of AACCGACT between -166 and -39 (positions relative to the transcription start site)
#98 sequences with AACCGACT in this interval
#0.50% of the sequences in promoter set with AACCGACT (set with 19736 sequences)
AT5G53000
AT3G27930
AT5G64270
AT1G32750
AT4G02780
AT5G01100
AT1G13120
AT1G71950
AT5G05980
AT1G65030
AT4G01897
AT1G55900
AT4G27790
AT2G25010
AT3G20630
AT4G39675
AT2G21660
AT1G62740
AT1G50270
AT3G12510
AT4G13220
AT5G16780
AT1G77655
AT1G22985
AT3G53110
AT2G13960
AT1G62730
AT5G47880
AT5G15170
AT3G16190
AT2G21440
AT2G22120
AT1G20960
AT4G14890
AT1G17080
AT5G02320
AT5G47890
AT5G08040
AT2G46520
AT3G49080
AT1G17070
AT1G32860
AT2G14860
AT5G60800
AT3G49100
AT3G11397
AT4G19610
AT1G17490
AT1G77680
AT4G17620
AT2G40810
AT5G50430
AT4G31160
AT1G02410
AT1G65020
AT1G08490
AT1G48635
AT3G17860
AT4G20960
AT5G26860
AT2G20720
AT1G67900
AT1G20140
AT4G32020
AT3G11590
AT3G54820
AT1G61450
AT4G31150
AT2G37340
AT5G63880
AT1G09070
AT2G22100
AT2G02560
AT1G77180
AT5G22730
AT3G08030
AT4G01900
AT5G61390
AT3G62260
AT5G17900
AT5G48530
AT3G54130
AT3G56630
AT1G09870
AT2G25700
AT2G21180
AT3G13490
AT1G09770
AT1G45248
AT3G63390
AT2G43250
AT1G09760
AT5G65050
AT4G10040
AT1G50420
AT4G29840
AT1G50260
AT2G21780
```
