## Supplementary material for "A comprehensive map of preferentially located motifs reveals distinct proximal *cis*-regulatory elements in plants": AACCGAT_containing_gene_set.txt

```
#Occurences of AACCGAT between -105 and -59 (positions relative to the transcription start site)
#152 sequences with AACCGAT in this interval
#0.77% of the sequences in promoter set with AACCGAT (set with 19736 sequences)
AT3G20440
AT3G17750
AT2G04160
AT4G29720
AT1G19580
AT5G56520
AT5G61580
AT5G36810
AT4G24880
AT2G28830
AT5G20520
AT2G04360
AT4G20960
AT5G61540
AT5G13560
AT1G03980
AT5G53710
AT5G24360
AT5G22310
AT4G14000
AT4G21903
AT4G31920
AT5G14720
AT1G61960
AT1G20816
AT2G22690
AT3G13310
AT1G06790
AT5G48910
AT3G55600
AT5G08780
AT4G25550
AT5G15930
AT1G15410
AT1G45248
AT4G01935
AT5G18200
AT5G08770
AT5G08335
AT3G12070
AT1G06515
AT1G12520
AT5G42240
AT3G10140
AT2G25280
AT3G61370
AT2G44630
AT1G05070
AT4G21090
AT5G35220
AT5G45275
AT1G75260
AT4G38495
AT3G03060
AT1G03550
AT4G16845
AT2G23310
AT5G59760
AT1G50510
AT3G60150
AT3G21260
AT2G04540
AT5G40490
AT2G04700
AT1G09190
AT5G36950
AT5G23590
AT5G04620
AT5G39600
AT3G47450
AT1G69460
AT2G20440
AT1G60940
AT1G59600
AT3G29010
AT2G29700
AT5G40400
AT1G80900
AT3G03920
AT1G69390
AT4G28070
AT3G04630
AT3G51632
AT1G32460
AT5G16510
AT2G27760
AT1G08220
AT2G19520
AT1G24735
AT5G04610
AT4G13220
AT1G16210
AT1G50690
AT5G63880
AT1G65080
AT1G26740
AT3G25040
AT2G19710
AT5G28350
AT1G76250
AT3G25430
AT5G27990
AT5G60750
AT5G11880
AT4G24020
AT3G04820
AT3G14050
AT4G25540
AT5G28442
AT5G24340
AT3G53800
AT2G17510
AT4G30800
AT2G14460
AT3G44120
AT2G32720
AT2G19490
AT1G26750
AT3G02480
AT4G21720
AT1G45110
AT3G09360
AT3G23370
AT3G53890
AT5G40840
AT1G30590
AT1G30240
AT2G36240
AT1G66070
AT2G03870
AT4G13720
AT3G57990
AT1G74380
AT5G13950
AT3G02660
AT3G51760
AT1G52650
AT4G08310
AT3G04090
AT1G10600
AT1G60930
AT3G09300
AT3G09470
AT4G31460
AT5G36722
AT5G18610
AT2G20690
AT4G35250
AT3G05625
AT1G02460
AT1G32100
AT1G52905
```
