## Supplementary material for "A comprehensive map of preferentially located motifs reveals distinct proximal *cis*-regulatory elements in plants": AACCGCCC_containing_gene_set.txt

```
#Occurences of AACCGCCC between 227 and 340 (positions relative to the transcription start site)
#19 sequences with AACCGCCC in this interval
#0.10% of the sequences in promoter set with AACCGCCC (set with 19736 sequences)
AT3G60690
AT1G70690
AT3G27330
AT2G30750
AT5G39420
AT4G19460
AT5G61600
AT3G04890
AT4G13790
AT2G30770
AT3G51120
AT3G48280
AT2G47840
AT5G09760
AT4G37330
AT3G09400
AT3G09210
AT3G50060
AT5G06800
```
