## Supplementary material for "A comprehensive map of preferentially located motifs reveals distinct proximal *cis*-regulatory elements in plants": AACCGCGT_containing_gene_set.txt

```
#Occurences of AACCGCGT between -170 and -45 (positions relative to the transcription start site)
#69 sequences with AACCGCGT in this interval
#0.35% of the sequences in promoter set with AACCGCGT (set with 19736 sequences)
AT3G60180
AT2G41110
AT2G34510
AT2G34900
AT1G76700
AT2G36120
AT3G49530
AT3G59080
AT5G60350
AT2G35290
AT5G39580
AT1G11110
AT3G11130
AT1G66500
AT4G24110
AT2G32210
AT5G36925
AT3G28910
AT5G38880
AT1G02090
AT1G16250
AT5G15350
AT1G51800
AT5G38560
AT5G13810
AT3G13440
AT5G49510
AT5G06320
AT5G01710
AT3G56880
AT5G14310
AT5G63520
AT5G54980
AT1G66400
AT2G20300
AT5G47850
AT5G05210
AT2G36850
AT5G64870
AT5G23130
AT1G65486
AT2G17290
AT2G32200
AT5G13200
AT4G31000
AT3G28210
AT2G32190
AT3G21320
AT3G28340
AT1G65510
AT1G23490
AT1G09070
AT3G52400
AT2G41010
AT1G66510
AT5G08740
AT2G23120
AT5G01712
AT5G64310
AT2G41420
AT5G08330
AT3G06760
AT5G43620
AT4G27652
AT1G65490
AT4G39320
AT4G23650
AT4G24370
AT5G14430
```
