## Supplementary material for "A comprehensive map of preferentially located motifs reveals distinct proximal *cis*-regulatory elements in plants": AACCGGA_containing_gene_set.txt

```
#Occurences of AACCGGA between -150 and -41 (positions relative to the transcription start site)
#689 sequences with AACCGGA in this interval
#3.49% of the sequences in promoter set with AACCGGA (set with 19736 sequences)
AT5G52880
AT5G48340
AT4G12760
AT1G32550
AT2G40810
AT5G16640
AT4G22756
AT2G29560
AT5G25757
AT5G10070
AT5G37850
AT3G18240
AT3G12012
AT5G45410
AT1G14400
AT4G18810
AT5G50090
AT2G37195
AT2G32380
AT4G13780
AT2G26460
AT2G34350
AT1G51630
AT3G16910
AT1G08250
AT1G61900
AT2G24090
AT1G67940
AT4G07825
AT1G09640
AT5G28500
AT3G55040
AT2G03880
AT2G23070
AT4G24840
AT3G03610
AT3G01320
AT2G19670
AT1G54650
AT4G13950
AT5G24350
AT3G26920
AT1G30800
AT4G21090
AT3G54750
AT5G48240
AT1G55475
AT5G07320
AT1G28060
AT1G11190
AT5G08040
AT1G48170
AT4G35160
AT5G13030
AT5G06580
AT5G27430
AT3G45850
AT1G29760
AT1G34780
AT2G28670
AT5G10840
AT1G10410
AT3G06140
AT4G19985
AT3G56910
AT5G03250
AT1G04350
AT5G20090
AT5G18475
AT5G42800
AT5G61370
AT2G37320
AT1G79230
AT4G02400
AT5G64630
AT5G54880
AT3G22480
AT2G27775
AT1G28250
AT1G19910
AT2G36360
AT4G10470
AT1G19396
AT2G06010
AT3G49725
AT3G03580
AT4G33690
AT5G67300
AT1G32520
AT1G19990
AT2G39260
AT3G04500
AT4G17050
AT2G02180
AT3G12760
AT5G64200
AT1G09620
AT4G21100
AT4G33640
AT5G02710
AT3G07020
AT2G36240
AT4G24900
AT2G25580
AT4G12750
AT2G41530
AT1G03250
AT3G51650
AT5G16300
AT1G80410
AT1G30880
AT3G26080
AT1G16340
AT3G58820
AT5G37290
AT3G05020
AT3G10860
AT2G24280
AT5G54585
AT5G15300
AT5G17270
AT2G40900
AT3G52610
AT4G08350
AT4G39520
AT2G44810
AT1G06650
AT1G54380
AT5G64230
AT3G44340
AT1G13810
AT1G17280
AT5G11010
AT4G32840
AT3G33520
AT1G08110
AT5G62200
AT5G50330
AT1G01560
AT5G59600
AT5G22130
AT3G02190
AT3G25860
AT2G48100
AT4G19070
AT1G04670
AT4G00180
AT2G45260
AT4G21530
AT1G08220
AT3G62750
AT1G16190
AT1G47497
AT5G63060
AT5G08400
AT4G04940
AT5G08335
AT5G64813
AT3G48570
AT3G02660
AT5G64380
AT3G56510
AT3G52905
AT3G12270
AT3G48730
AT5G42780
AT1G26180
AT2G23080
AT1G62850
AT1G18190
AT2G40060
AT1G51710
AT2G33520
AT4G32460
AT5G26860
AT5G18200
AT3G24160
AT5G15610
AT1G09630
AT1G80380
AT5G23300
AT3G44570
AT5G60750
AT3G51530
AT4G14950
AT3G29185
AT1G56290
AT3G16810
AT2G34500
AT5G64600
AT5G22730
AT5G15410
AT1G09140
AT2G44040
AT2G35420
AT5G13340
AT4G33030
AT1G70782
AT1G15810
AT3G61540
AT5G25800
AT1G53140
AT3G61930
AT2G27090
AT2G18465
AT3G04680
AT4G14270
AT3G52200
AT1G76600
AT2G19680
AT1G09870
AT3G53700
AT2G18850
AT2G43410
AT2G22425
AT5G51140
AT1G43700
AT1G80620
AT3G47450
AT2G19580
AT3G42050
AT5G53620
AT4G02030
AT5G64580
AT3G45630
AT1G14755
AT1G13880
AT1G60610
AT4G34430
AT5G05200
AT5G58790
AT3G25040
AT3G61600
AT3G04450
AT1G65560
AT1G24706
AT1G01010
AT5G56130
AT1G73970
AT1G59510
AT3G59390
AT1G62570
AT5G16290
AT3G43700
AT1G62720
AT5G22370
AT2G15440
AT1G61150
AT2G27900
AT3G03600
AT1G26170
AT5G15550
AT1G14620
AT3G11470
AT1G68110
AT5G43280
AT2G36230
AT4G26620
AT3G59890
AT1G17730
AT1G17890
AT5G06240
AT3G19190
AT1G63110
AT4G38320
AT4G24880
AT3G04550
AT4G07410
AT2G37690
AT2G27800
AT2G38690
AT1G30240
AT5G27450
AT2G32080
AT1G51390
AT5G43720
AT5G17410
AT2G36000
AT1G04900
AT1G64550
AT4G21520
AT1G04690
AT1G05210
AT5G60720
AT1G53780
AT2G33700
AT3G24255
AT2G41600
AT1G13870
AT1G48850
AT3G53690
AT5G39900
AT2G42120
AT5G04910
AT5G05210
AT5G39590
AT4G03240
AT5G50380
AT1G62680
AT2G34160
AT1G11760
AT1G05720
AT5G23590
AT3G51830
AT1G31814
AT4G22890
AT3G22845
AT2G31170
AT3G49100
AT1G42960
AT5G10200
AT5G17840
AT2G34050
AT3G51640
AT5G08050
AT1G13160
AT4G21105
AT2G37680
AT5G42750
AT5G04610
AT3G20230
AT5G50680
AT3G61060
AT5G61580
AT1G17430
AT1G08580
AT4G29840
AT5G45620
AT2G39710
AT5G25760
AT1G74160
AT4G15850
AT3G08740
AT1G60420
AT5G23310
AT5G01110
AT1G27840
AT1G20460
AT3G12260
AT5G09290
AT1G59600
AT1G50000
AT3G44120
AT1G52620
AT5G12040
AT5G05550
AT3G58850
AT4G30720
AT1G30890
AT4G05420
AT1G05205
AT3G06430
AT3G28760
AT1G60000
AT2G15535
AT2G43250
AT3G09410
AT3G17880
AT2G44870
AT1G72175
AT3G25430
AT5G48335
AT5G05060
AT2G28600
AT5G66790
AT3G16840
AT5G03970
AT2G38740
AT2G16570
AT5G61330
AT4G12850
AT4G33140
AT5G35320
AT4G34215
AT3G21400
AT1G14530
AT3G49080
AT1G13350
AT5G58370
AT2G30050
AT1G24265
AT3G24150
AT3G05000
AT2G34590
AT1G06720
AT1G49590
AT3G21160
AT3G12010
AT2G32720
AT1G11475
AT2G20980
AT1G65020
AT2G03821
AT3G55480
AT1G68720
AT3G58940
AT2G24490
AT5G64160
AT1G08470
AT1G65950
AT1G80700
AT1G65030
AT2G06520
AT2G28680
AT5G53820
AT1G03890
AT1G77122
AT3G47340
AT2G33835
AT1G09150
AT1G49960
AT5G66400
AT4G16800
AT3G09300
AT4G32295
AT1G73690
AT5G43430
AT3G07590
AT5G60050
AT5G61760
AT2G39910
AT4G19990
AT5G51350
AT2G38550
AT3G15430
AT5G37830
AT4G17420
AT1G24793
AT3G46210
AT5G45760
AT5G53080
AT3G06610
AT5G02100
AT1G05430
AT5G62810
AT1G31730
AT5G43190
AT2G32840
AT5G17100
AT3G46510
AT1G47750
AT3G56150
AT4G33460
AT1G14230
AT2G44050
AT5G03370
AT5G52547
AT1G06515
AT5G02040
AT1G67080
AT4G05070
AT4G04910
AT2G43235
AT2G31810
AT2G32645
AT1G32370
AT2G32430
AT3G60400
AT4G03260
AT1G65700
AT2G24310
AT5G10270
AT3G22420
AT4G36440
AT3G02200
AT3G17668
AT2G44350
AT3G17670
AT2G23755
AT1G22020
AT4G09850
AT1G20310
AT2G20550
AT4G21660
AT2G20562
AT3G22990
AT2G33220
AT2G14910
AT3G44590
AT1G10660
AT2G29690
AT5G03520
AT5G07020
AT1G79660
AT5G54310
AT5G25752
AT1G56280
AT3G16750
AT3G54380
AT5G19690
AT1G60850
AT3G05400
AT3G12400
AT3G46100
AT1G67930
AT1G27650
AT1G79010
AT1G60620
AT2G36370
AT5G16780
AT1G31790
AT1G49630
AT1G36070
AT5G06590
AT1G48740
AT3G26640
AT5G27990
AT1G50920
AT4G09620
AT5G51370
AT5G52970
AT1G47330
AT5G44300
AT5G11880
AT4G00620
AT3G53180
AT3G24840
AT3G26922
AT1G05270
AT1G61260
AT2G18220
AT2G33840
AT1G70780
AT1G22750
AT1G14610
AT2G30390
AT1G22700
AT5G62840
AT1G06270
AT3G10850
AT3G07350
AT3G25680
AT2G31740
AT1G25350
AT1G50910
AT1G16010
AT1G50750
AT3G54930
AT5G03830
AT1G19330
AT5G13480
AT2G35900
AT4G33540
AT4G20960
AT4G04870
AT5G62460
AT3G29310
AT4G17310
AT5G44280
AT5G16720
AT3G12080
AT5G15880
AT2G04700
AT3G54300
AT5G12200
AT2G32690
AT5G45900
AT5G61220
AT2G03680
AT4G30800
AT1G48310
AT2G02510
AT4G33680
AT3G12130
AT1G76280
AT5G53450
AT5G63200
AT1G77470
AT4G03205
AT1G09794
AT1G34120
AT4G05450
AT5G44070
AT4G21770
AT3G07525
AT5G04620
AT5G26180
AT1G66520
AT3G58930
AT1G59840
AT5G63920
AT1G62120
AT3G28730
AT3G56900
AT1G56060
AT1G03550
AT3G06460
AT2G31350
AT4G01897
AT2G19280
AT4G01900
AT1G70160
AT2G36485
AT2G16880
AT5G57015
AT5G14590
AT3G55390
AT1G79970
AT5G60410
AT2G03520
AT2G31340
AT5G24360
AT1G31920
AT4G11720
AT4G15955
AT5G44200
AT5G61540
AT2G05120
AT4G25740
AT1G50380
AT5G14600
AT5G18810
AT3G46180
AT1G05750
AT1G70900
AT2G31410
AT4G17040
AT4G35850
AT5G12280
AT1G77420
AT4G17380
AT1G49380
AT3G46220
AT5G18120
AT5G60170
AT5G60120
AT3G42950
AT1G14060
AT1G11320
AT5G61770
AT2G36190
AT3G59870
AT5G62560
AT5G18100
AT2G04530
AT4G38670
AT5G12130
AT5G59440
AT1G74130
AT2G25850
AT2G48121
AT1G72820
AT4G27630
AT3G17365
AT1G73060
AT3G09800
AT5G06830
AT2G19400
AT3G22660
AT4G34140
AT3G23325
AT1G07175
AT5G20420
AT5G19950
AT5G52545
AT2G33855
AT1G11160
AT2G25870
AT2G25310
AT3G57340
AT1G57610
AT5G17240
AT3G29330
AT5G49540
AT2G42130
AT1G75670
AT1G06730
AT1G15730
AT1G68080
AT4G26100
AT1G53460
AT4G26190
AT5G04090
AT5G48840
AT4G19100
AT5G24020
AT3G08980
AT3G11945
AT1G17680
AT1G69800
AT3G24315
AT3G23910
AT3G52480
AT2G38695
AT2G39630
AT4G18593
AT1G54490
AT3G07580
AT3G60440
```
