## Supplementary material for "A comprehensive map of preferentially located motifs reveals distinct proximal *cis*-regulatory elements in plants": AACCGGAA_containing_gene_set.txt

```
#Occurences of AACCGGAA between -152 and -42 (positions relative to the transcription start site)
#303 sequences with AACCGGAA in this interval
#1.54% of the sequences in promoter set with AACCGGAA (set with 19736 sequences)
AT2G35900
AT3G11945
AT4G21100
AT5G13480
AT5G48335
AT3G42050
AT3G58930
AT3G07590
AT5G15550
AT1G16010
AT4G16800
AT4G27630
AT4G32840
AT2G39910
AT1G62850
AT1G50750
AT2G38740
AT5G05200
AT2G44350
AT3G44590
AT2G03680
AT2G31340
AT1G14400
AT4G33690
AT1G76600
AT5G22130
AT1G54380
AT2G32645
AT1G67930
AT3G45850
AT1G75670
AT3G06610
AT1G09150
AT4G12760
AT1G70780
AT3G52905
AT3G16750
AT2G32430
AT5G03370
AT2G16880
AT1G49590
AT1G48740
AT1G63110
AT3G52480
AT3G22660
AT5G18120
AT3G55040
AT4G35850
AT2G15535
AT3G24150
AT5G64380
AT3G23910
AT5G39590
AT1G49380
AT1G03550
AT1G16190
AT5G05210
AT4G18810
AT1G59510
AT5G49540
AT3G46180
AT2G40900
AT2G31410
AT3G52610
AT2G33855
AT1G07175
AT5G35320
AT2G39710
AT5G05550
AT3G59890
AT3G49080
AT1G28250
AT5G51140
AT1G08110
AT2G32380
AT2G44870
AT4G03240
AT3G54750
AT2G20562
AT3G44570
AT1G77470
AT2G36230
AT5G27450
AT5G67300
AT4G17040
AT1G28060
AT4G21105
AT5G62560
AT2G31170
AT3G15430
AT4G24900
AT5G58370
AT3G09410
AT2G25310
AT5G37290
AT1G72175
AT1G17430
AT4G13780
AT3G07580
AT2G43250
AT5G42750
AT3G12260
AT4G01900
AT3G46510
AT1G62680
AT5G18200
AT5G15410
AT1G80410
AT1G72820
AT3G04450
AT5G07320
AT5G54880
AT5G50090
AT5G07020
AT4G00180
AT5G44300
AT1G70782
AT1G14610
AT1G09870
AT5G52970
AT1G77122
AT3G08980
AT1G31814
AT3G51650
AT4G26100
AT1G30800
AT5G51370
AT1G15810
AT3G47450
AT3G22420
AT1G79970
AT4G17380
AT5G15300
AT3G42950
AT5G45410
AT2G27800
AT1G09630
AT1G74160
AT4G04870
AT1G59840
AT1G32550
AT1G79230
AT4G39520
AT1G32370
AT3G10860
AT1G54650
AT2G31740
AT4G20960
AT5G26860
AT1G11160
AT5G24020
AT5G16720
AT2G33520
AT3G25430
AT3G03580
AT5G08335
AT3G10850
AT3G22480
AT4G21660
AT4G21770
AT2G44050
AT1G31730
AT1G80620
AT1G50910
AT5G48340
AT5G22730
AT3G24255
AT1G50920
AT1G50380
AT3G58850
AT5G51350
AT4G33030
AT3G22845
AT4G04910
AT5G52880
AT2G44040
AT2G23755
AT1G11190
AT5G10840
AT4G29840
AT1G09640
AT2G03880
AT1G52620
AT2G44810
AT1G14755
AT5G13030
AT5G60120
AT5G60050
AT5G50380
AT4G26620
AT1G60000
AT3G12130
AT4G01897
AT5G43280
AT3G59390
AT4G03205
AT1G47330
AT3G02190
AT4G05420
AT2G19280
AT1G67080
AT1G03250
AT1G20460
AT1G24793
AT5G03830
AT3G16810
AT5G27430
AT2G32690
AT1G68080
AT4G33680
AT3G54930
AT5G11010
AT5G59600
AT2G32720
AT1G05205
AT2G15440
AT1G15730
AT1G66520
AT2G24280
AT4G04940
AT5G04610
AT5G66790
AT4G12750
AT3G60440
AT3G17365
AT1G04690
AT3G22990
AT4G08350
AT1G03890
AT3G57730
AT5G04620
AT3G12270
AT3G24160
AT3G59870
AT1G06270
AT3G06140
AT2G40060
AT1G50000
AT5G23590
AT3G53180
AT1G05210
AT1G73690
AT2G20980
AT5G03250
AT1G59600
AT3G26920
AT2G24090
AT2G25850
AT4G15850
AT5G23310
AT3G54380
AT2G38695
AT1G17280
AT2G27775
AT5G62840
AT3G28730
AT4G34430
AT2G38690
AT3G04680
AT3G61930
AT4G17050
AT3G52200
AT1G60850
AT3G54300
AT5G59440
AT5G12130
AT5G19950
AT5G08400
AT5G48240
AT2G04700
AT5G48840
AT1G53780
AT4G17420
AT3G57340
AT4G11720
AT3G51530
AT2G39630
AT2G03821
AT1G01560
AT1G60420
AT1G47750
AT1G73060
AT5G61580
AT3G16910
AT1G55475
AT5G42780
AT5G45620
AT2G36240
AT1G56060
AT2G28670
AT1G56280
AT1G22700
AT5G64230
AT1G62720
AT3G02200
AT5G23300
AT5G44200
AT4G00620
AT1G67940
AT5G37830
AT2G39260
AT2G48121
AT4G02030
```
