## Supplementary material for "A comprehensive map of preferentially located motifs reveals distinct proximal *cis*-regulatory elements in plants": AACCGGCC_containing_gene_set.txt

```
#Occurences of AACCGGCC between -152 and -48 (positions relative to the transcription start site)
#52 sequences with AACCGGCC in this interval
#0.26% of the sequences in promoter set with AACCGGCC (set with 19736 sequences)
AT4G21105
AT5G41210
AT2G46610
AT4G24500
AT3G42170
AT3G04010
AT5G63870
AT3G18880
AT1G18260
AT4G17910
AT3G56120
AT5G51740
AT2G44660
AT3G05940
AT4G33110
AT5G61330
AT3G52420
AT1G27695
AT3G11830
AT3G18630
AT5G12370
AT5G57110
AT2G41500
AT2G21195
AT5G51120
AT3G17040
AT2G25740
AT5G36950
AT1G11200
AT4G36530
AT1G56440
AT5G41220
AT2G37580
AT5G27520
AT2G34280
AT1G02680
AT3G06060
AT2G39000
AT4G02760
AT5G49510
AT5G02320
AT2G13960
AT5G12200
AT2G24255
AT5G57160
AT4G13950
AT2G35410
AT1G50380
AT3G16700
AT3G18870
AT5G57440
AT5G27020
```
