## Supplementary material for "A comprehensive map of preferentially located motifs reveals distinct proximal *cis*-regulatory elements in plants": AACCGGG_containing_gene_set.txt

```
#Occurences of AACCGGG between -148 and -39 (positions relative to the transcription start site)
#270 sequences with AACCGGG in this interval
#1.37% of the sequences in promoter set with AACCGGG (set with 19736 sequences)
AT4G04830
AT5G45660
AT1G29320
AT4G12710
AT1G26750
AT2G47330
AT1G79810
AT1G06620
AT1G78930
AT4G24490
AT2G37230
AT4G12005
AT1G49670
AT5G64830
AT3G27160
AT3G51640
AT5G56590
AT2G37560
AT4G03250
AT1G68890
AT1G50500
AT5G15600
AT1G54110
AT1G26740
AT2G42120
AT1G03910
AT3G20230
AT3G58940
AT4G12750
AT3G20080
AT5G40520
AT2G37680
AT2G27900
AT1G04130
AT1G32583
AT1G21010
AT1G31840
AT5G55500
AT3G20000
AT5G38880
AT1G18680
AT4G35850
AT3G11945
AT5G66760
AT5G44800
AT1G08470
AT3G24030
AT2G03520
AT4G31550
AT5G15170
AT3G09210
AT3G22480
AT1G73030
AT1G72645
AT3G51650
AT3G27180
AT3G04820
AT1G71420
AT3G54630
AT1G12620
AT5G20720
AT2G21120
AT3G18165
AT1G08530
AT5G37930
AT4G17040
AT4G03205
AT4G33110
AT2G30050
AT5G11440
AT1G71920
AT5G14250
AT3G19630
AT3G21200
AT1G16700
AT1G61260
AT3G02820
AT3G57060
AT3G20870
AT1G04710
AT1G16916
AT1G29700
AT2G45330
AT5G16640
AT1G52650
AT2G14910
AT2G35410
AT4G19150
AT5G10540
AT5G37290
AT4G34100
AT1G14400
AT5G17100
AT4G38320
AT1G43560
AT5G13690
AT3G01890
AT4G01370
AT4G14190
AT2G31870
AT2G03730
AT1G33490
AT1G62880
AT5G11740
AT1G47570
AT1G06515
AT4G04775
AT1G76185
AT5G14240
AT1G56280
AT2G01690
AT1G53280
AT3G22680
AT5G27950
AT4G27000
AT3G28030
AT1G52640
AT3G59390
AT1G09230
AT5G01510
AT4G23740
AT1G06720
AT4G33530
AT4G03240
AT2G22425
AT1G74230
AT4G28590
AT3G26240
AT1G18690
AT2G37690
AT3G20170
AT1G30580
AT5G25490
AT4G17990
AT2G22120
AT2G17200
AT1G24706
AT1G09450
AT2G35635
AT1G22040
AT3G03580
AT4G24500
AT1G56290
AT1G16210
AT5G50430
AT1G75670
AT3G03610
AT1G26230
AT5G03970
AT3G25440
AT1G27695
AT1G16020
AT3G54090
AT5G06580
AT2G30530
AT3G04450
AT1G26650
AT5G45275
AT5G23300
AT1G70900
AT2G01470
AT5G57015
AT3G03810
AT2G39710
AT4G14147
AT3G05680
AT1G01910
AT1G10490
AT5G09680
AT3G50400
AT1G19910
AT5G24314
AT1G04950
AT2G17570
AT5G61220
AT2G45320
AT3G61420
AT2G16070
AT4G12760
AT5G28350
AT2G31660
AT2G31130
AT5G57300
AT5G40530
AT3G22470
AT2G41370
AT2G19940
AT3G60800
AT1G55280
AT3G54660
AT2G38000
AT4G37190
AT2G20980
AT5G17510
AT5G10840
AT3G04680
AT1G17130
AT2G20840
AT3G51800
AT2G42130
AT2G18220
AT2G16650
AT5G54900
AT3G10090
AT5G43822
AT5G05987
AT4G36130
AT2G39795
AT3G44190
AT4G23895
AT2G16880
AT5G10330
AT4G17050
AT3G06630
AT5G50440
AT4G18593
AT3G59000
AT5G23310
AT5G24080
AT1G02190
AT1G22180
AT1G29960
AT3G05990
AT1G06730
AT5G04910
AT3G19770
AT2G30942
AT3G16785
AT3G53470
AT2G37975
AT1G33500
AT1G31835
AT5G11450
AT4G22960
AT1G56440
AT1G06010
AT5G28442
AT1G10865
AT3G57630
AT1G10430
AT1G07745
AT1G18150
AT3G57062
AT3G19640
AT3G11397
AT3G52400
AT3G51820
AT3G43700
AT3G57780
AT3G06435
AT1G78690
AT1G69010
AT3G52310
AT3G09630
AT1G68660
AT1G26640
AT5G20540
AT4G26500
AT3G03600
AT5G06180
AT3G17860
AT3G24160
AT1G45063
AT1G18300
AT3G24315
AT3G54085
AT3G21290
AT1G06510
AT5G15410
AT2G17580
```
