## Supplementary material for "A comprehensive map of preferentially located motifs reveals distinct proximal *cis*-regulatory elements in plants": AACCGGGT_containing_gene_set.txt

```
#Occurences of AACCGGGT between -127 and -39 (positions relative to the transcription start site)
#129 sequences with AACCGGGT in this interval
#0.65% of the sequences in promoter set with AACCGGGT (set with 19736 sequences)
AT1G18150
AT3G19630
AT3G19770
AT3G51650
AT3G11945
AT1G12620
AT2G19940
AT1G69010
AT5G01510
AT3G27180
AT5G37930
AT1G06010
AT3G52310
AT1G26750
AT3G50400
AT2G17570
AT3G27160
AT2G27900
AT1G18680
AT1G29320
AT2G16650
AT1G29700
AT1G24706
AT2G22425
AT3G04450
AT3G03610
AT2G38000
AT1G17130
AT5G11440
AT1G71920
AT2G30530
AT3G22480
AT4G03205
AT3G51640
AT1G49670
AT1G31840
AT2G31660
AT5G03970
AT4G22960
AT3G59000
AT2G31130
AT1G50500
AT4G23740
AT3G20870
AT3G04820
AT3G20170
AT1G33490
AT3G19640
AT4G34100
AT5G43822
AT4G03250
AT3G57060
AT1G21010
AT5G11450
AT2G17200
AT1G29960
AT2G37975
AT5G45275
AT5G40520
AT5G17100
AT1G43560
AT1G45063
AT1G75670
AT1G18690
AT1G06730
AT4G24500
AT1G68890
AT1G32583
AT3G09210
AT3G02820
AT1G16916
AT1G76185
AT3G54085
AT1G08470
AT3G22470
AT1G10430
AT2G20980
AT5G04910
AT4G12750
AT2G18220
AT1G26650
AT4G27000
AT3G59390
AT5G66760
AT1G22040
AT1G06720
AT2G30050
AT2G21120
AT1G56440
AT4G37190
AT4G24490
AT3G10090
AT4G03240
AT2G03520
AT2G37680
AT1G47570
AT1G10865
AT3G01890
AT2G35410
AT1G04950
AT2G20840
AT3G24315
AT5G38880
AT1G22180
AT4G01370
AT5G20720
AT2G42130
AT3G03580
AT1G33500
AT5G10330
AT2G42120
AT2G37690
AT1G26640
AT3G25440
AT3G54090
AT1G73030
AT3G24160
AT4G12760
AT1G26230
AT1G74230
AT3G54630
AT3G52400
AT3G43700
AT3G18165
AT4G38320
AT5G13690
AT1G16020
AT5G27950
AT1G31835
```
