## Supplementary material for "A comprehensive map of preferentially located motifs reveals distinct proximal *cis*-regulatory elements in plants": AACCGGTA_containing_gene_set.txt

```
#Occurences of AACCGGTA between -132 and -28 (positions relative to the transcription start site)
#145 sequences with AACCGGTA in this interval
#0.73% of the sequences in promoter set with AACCGGTA (set with 19736 sequences)
AT3G46590
AT3G59970
AT4G11860
AT3G22425
AT1G80900
AT5G57120
AT4G09200
AT5G07250
AT1G12430
AT5G20540
AT4G18810
AT5G03660
AT1G77250
AT5G13690
AT3G09690
AT1G70490
AT4G17060
AT1G06510
AT5G08050
AT2G17033
AT5G60120
AT3G56510
AT2G06010
AT3G24840
AT4G34050
AT4G14600
AT1G09190
AT4G06634
AT1G08110
AT3G45020
AT3G12560
AT3G62260
AT3G60100
AT4G34100
AT5G15300
AT1G06010
AT1G48860
AT2G27590
AT5G27440
AT5G59430
AT1G28250
AT3G23325
AT5G08040
AT2G30942
AT5G23310
AT1G35680
AT3G08910
AT5G52880
AT1G05360
AT1G75130
AT4G26990
AT2G24090
AT5G11470
AT4G09310
AT5G62000
AT3G19190
AT4G19070
AT5G38110
AT4G09250
AT1G01290
AT5G52540
AT2G17570
AT2G46330
AT1G29465
AT3G62880
AT4G08540
AT1G06515
AT4G34430
AT1G09430
AT4G37260
AT3G03220
AT5G35560
AT1G62590
AT4G05000
AT4G03240
AT4G29510
AT2G46900
AT4G28630
AT4G08350
AT3G62890
AT1G12680
AT5G35220
AT1G04130
AT4G14605
AT5G43720
AT3G02660
AT3G19780
AT1G12840
AT4G15955
AT1G74370
AT5G62840
AT5G55130
AT2G25010
AT2G44350
AT1G30460
AT5G05450
AT5G50380
AT4G24740
AT1G56450
AT1G04690
AT1G18150
AT5G13850
AT4G05070
AT2G18850
AT4G09510
AT1G74380
AT2G31955
AT4G15850
AT3G23370
AT1G66740
AT3G15640
AT1G48430
AT1G77630
AT5G45410
AT2G20980
AT1G48900
AT4G15520
AT3G09410
AT3G20920
AT3G58540
AT5G01390
AT2G36360
AT3G51500
AT3G06430
AT5G05660
AT5G10910
AT3G05230
AT1G64280
AT2G21500
AT1G79350
AT5G08335
AT1G78170
AT3G50060
AT5G64580
AT1G19170
AT5G11010
AT1G64900
AT1G26370
AT2G22910
AT5G23300
AT1G35580
AT1G48440
AT3G24030
AT1G16010
AT1G08490
```
