## Supplementary material for "A comprehensive map of preferentially located motifs reveals distinct proximal *cis*-regulatory elements in plants": AACCGGTC_containing_gene_set.txt

```
#Occurences of AACCGGTC between -174 and -29 (positions relative to the transcription start site)
#151 sequences with AACCGGTC in this interval
#0.77% of the sequences in promoter set with AACCGGTC (set with 19736 sequences)
AT3G48900
AT2G25605
AT2G03440
AT4G16210
AT5G24350
AT5G61810
AT1G27650
AT1G73030
AT5G17290
AT5G09400
AT2G33450
AT5G10270
AT1G69485
AT3G01060
AT5G17610
AT5G45020
AT3G33520
AT1G12640
AT1G78930
AT5G38720
AT5G28350
AT5G61200
AT4G07526
AT3G57610
AT5G41220
AT5G54900
AT5G10920
AT1G68260
AT4G38100
AT2G46330
AT4G02200
AT3G53900
AT1G49430
AT2G36830
AT3G22425
AT3G48870
AT1G31190
AT1G11880
AT3G53700
AT2G24570
AT1G78070
AT1G13350
AT1G52600
AT2G27790
AT1G31180
AT2G21500
AT1G13160
AT4G32915
AT5G41240
AT1G50920
AT4G38495
AT1G04910
AT3G04040
AT5G64630
AT5G63000
AT3G22990
AT1G56290
AT5G58760
AT5G48840
AT5G16780
AT1G10490
AT3G58900
AT3G07480
AT1G75090
AT2G04630
AT1G62720
AT3G52680
AT1G55930
AT5G54880
AT2G14910
AT5G58470
AT5G26860
AT2G30880
AT5G04270
AT5G43190
AT5G17210
AT5G26030
AT3G56900
AT1G78590
AT2G14530
AT1G75670
AT3G57340
AT5G45620
AT4G35740
AT1G03250
AT2G42320
AT5G63010
AT5G64540
AT2G34357
AT1G49670
AT1G63230
AT1G11710
AT2G30390
AT3G17365
AT5G59440
AT2G20760
AT3G03120
AT3G08910
AT1G76600
AT1G50910
AT1G56280
AT3G12250
AT3G56460
AT1G01380
AT5G41170
AT2G03680
AT3G19508
AT1G02870
AT3G10050
AT5G10560
AT4G34050
AT3G46510
AT1G67930
AT3G53690
AT4G26750
AT4G27000
AT3G58850
AT5G20040
AT1G52590
AT3G29330
AT1G55540
AT4G14000
AT2G35795
AT1G27700
AT1G67760
AT1G64330
AT5G28442
AT1G50170
AT4G00355
AT2G35340
AT5G13890
AT1G11200
AT1G68720
AT3G09680
AT3G13410
AT2G04230
AT2G18915
AT1G77250
AT1G12650
AT1G30580
AT1G66520
AT2G18465
AT1G63080
AT1G62010
AT4G38950
AT4G21460
AT5G62840
AT3G20920
AT3G48880
AT1G21840
AT4G14342
```
