## Supplementary material for "A comprehensive map of preferentially located motifs reveals distinct proximal *cis*-regulatory elements in plants": AACCGTA_containing_gene_set.txt

```
#Occurences of AACCGTA between -152 and -61 (positions relative to the transcription start site)
#229 sequences with AACCGTA in this interval
#1.16% of the sequences in promoter set with AACCGTA (set with 19736 sequences)
AT5G66870
AT2G35840
AT5G45390
AT1G76010
AT5G09270
AT2G42510
AT1G67700
AT2G44050
AT5G41910
AT4G21090
AT1G58225
AT5G20120
AT3G43590
AT2G34070
AT1G75870
AT3G20120
AT5G43260
AT4G23500
AT3G15090
AT1G30810
AT4G01090
AT3G54380
AT5G45430
AT5G22790
AT5G18250
AT3G47910
AT5G09840
AT2G18220
AT5G03320
AT1G47490
AT2G38310
AT2G02080
AT1G34640
AT5G67230
AT1G50510
AT5G09640
AT3G61260
AT4G09310
AT5G65630
AT1G19150
AT5G58710
AT4G34140
AT3G16840
AT5G14580
AT3G44590
AT5G06550
AT5G55180
AT1G51560
AT4G32175
AT4G31460
AT1G76600
AT4G33540
AT5G22360
AT2G22250
AT4G04470
AT3G51500
AT4G01360
AT1G34630
AT2G46720
AT3G09480
AT5G61540
AT4G26800
AT5G36880
AT1G43890
AT3G32920
AT5G63680
AT1G50500
AT1G15690
AT1G65220
AT1G70290
AT1G56350
AT5G12230
AT5G41080
AT4G32700
AT5G10070
AT3G01410
AT3G05290
AT4G02030
AT1G03920
AT4G14315
AT5G02850
AT3G08710
AT3G10610
AT4G02690
AT5G57950
AT2G39670
AT4G14120
AT2G29460
AT4G36050
AT1G48170
AT4G14190
AT1G09870
AT1G14060
AT5G24330
AT5G51120
AT5G09550
AT1G07640
AT4G33060
AT1G60900
AT3G49120
AT4G35910
AT3G14340
AT1G14750
AT3G60000
AT4G26288
AT4G39140
AT2G43930
AT4G33140
AT1G31280
AT1G19430
AT2G21960
AT2G28670
AT2G24040
AT4G33410
AT4G07868
AT4G09200
AT3G21310
AT3G24200
AT2G35410
AT1G06130
AT5G18475
AT4G24010
AT1G03870
AT2G25640
AT3G07670
AT3G09550
AT4G36060
AT1G80720
AT5G55990
AT4G09250
AT1G03070
AT1G04710
AT4G25450
AT5G65925
AT2G30780
AT3G12470
AT1G74420
AT5G50335
AT5G43870
AT5G07990
AT4G24960
AT3G05400
AT5G16210
AT1G27750
AT3G53610
AT2G05540
AT3G01435
AT1G25375
AT3G66654
AT1G66570
AT1G11800
AT2G18770
AT2G24830
AT2G44150
AT2G16640
AT2G17580
AT2G21500
AT4G29080
AT1G25380
AT2G44040
AT4G38670
AT5G54260
AT5G46180
AT1G21010
AT5G35790
AT2G41250
AT2G19710
AT1G04300
AT2G44120
AT5G35680
AT3G17300
AT1G73177
AT2G21950
AT3G09490
AT1G60890
AT1G32410
AT1G21950
AT5G18650
AT1G56450
AT1G11545
AT5G53120
AT1G09430
AT1G36640
AT3G24660
AT1G13640
AT2G22260
AT5G52530
AT1G32690
AT2G35200
AT1G01550
AT5G20960
AT4G33460
AT1G26170
AT5G38200
AT4G18730
AT2G24070
AT2G37870
AT4G32330
AT1G53590
AT1G29890
AT1G62180
AT3G18100
AT3G60290
AT1G24210
AT4G40030
AT5G23860
AT4G14110
AT3G06483
AT3G45060
AT2G04030
AT4G29000
AT2G03870
AT1G77130
AT5G59830
AT1G05350
AT1G25400
AT4G11420
AT4G17740
AT5G27430
AT3G25700
AT4G22960
AT3G59220
AT2G10931
AT3G45850
AT2G35260
AT1G74860
AT5G04620
AT1G69010
AT2G28450
```
