## Supplementary material for "A comprehensive map of preferentially located motifs reveals distinct proximal *cis*-regulatory elements in plants": AACCGTAA_containing_gene_set.txt

```
#Occurences of AACCGTAA between -158 and -73 (positions relative to the transcription start site)
#81 sequences with AACCGTAA in this interval
#0.41% of the sequences in promoter set with AACCGTAA (set with 19736 sequences)
AT1G30810
AT1G32690
AT3G59220
AT1G14060
AT5G52530
AT2G44040
AT5G20120
AT5G03320
AT1G07640
AT3G32920
AT1G21010
AT5G38200
AT1G36640
AT5G67230
AT3G20120
AT4G31460
AT2G22260
AT1G34630
AT5G10070
AT2G30780
AT1G25380
AT2G18220
AT5G04620
AT2G44050
AT5G18650
AT5G41910
AT1G60900
AT1G19430
AT4G34140
AT3G45640
AT1G62180
AT3G15090
AT1G25375
AT2G28670
AT5G65925
AT4G24010
AT4G01360
AT2G34070
AT4G22960
AT2G46720
AT1G31280
AT4G32700
AT5G58710
AT3G01435
AT5G65630
AT3G25700
AT1G09870
AT4G38670
AT5G45430
AT1G11800
AT5G22360
AT2G02080
AT1G53590
AT1G03070
AT3G21310
AT2G44120
AT3G53610
AT5G24330
AT4G32330
AT3G16840
AT4G32175
AT5G35680
AT1G66570
AT4G04470
AT1G76600
AT3G14340
AT5G06550
AT3G24200
AT2G25640
AT4G29080
AT5G45390
AT3G18100
AT3G60000
AT5G59830
AT2G22250
AT3G07670
AT3G43590
AT2G38310
AT2G39670
AT2G19710
AT3G01410
```
