## Supplementary material for "A comprehensive map of preferentially located motifs reveals distinct proximal *cis*-regulatory elements in plants": AACCGTCC_containing_gene_set.txt

```
#Occurences of AACCGTCC between -139 and -67 (positions relative to the transcription start site)
#35 sequences with AACCGTCC in this interval
#0.18% of the sequences in promoter set with AACCGTCC (set with 19736 sequences)
AT4G36880
AT1G47970
AT4G17350
AT4G22220
AT5G07930
AT3G20040
AT5G24350
AT3G24660
AT5G45900
AT3G25260
AT2G01360
AT3G55290
AT1G16500
AT3G47440
AT3G16620
AT1G11230
AT5G52200
AT1G13820
AT1G60620
AT1G61870
AT2G41430
AT1G22500
AT3G56360
AT1G69620
AT2G37585
AT1G61260
AT3G55070
AT1G64430
AT1G80620
AT1G55520
AT3G27570
AT1G26370
AT5G41600
AT5G47640
AT1G31230
```
