## Supplementary material for "A comprehensive map of preferentially located motifs reveals distinct proximal *cis*-regulatory elements in plants": AACCTGGG_containing_gene_set.txt

```
#Occurences of AACCTGGG between 156 and 191 (positions relative to the transcription start site)
#10 sequences with AACCTGGG in this interval
#0.05% of the sequences in promoter set with AACCTGGG (set with 19736 sequences)
AT2G18150
AT4G24890
AT3G57390
AT5G07500
AT2G37690
AT4G19070
AT4G25340
AT5G18540
AT3G01990
AT3G49880
```
