## Supplementary material for "A comprehensive map of preferentially located motifs reveals distinct proximal *cis*-regulatory elements in plants": AACCTTTA_containing_gene_set.txt

```
#Occurences of AACCTTTA between -30 and -23 (positions relative to the transcription start site)
#20 sequences with AACCTTTA in this interval
#0.10% of the sequences in promoter set with AACCTTTA (set with 19736 sequences)
AT1G12520
AT3G10700
AT2G28880
AT3G49960
AT5G60020
AT4G23840
AT1G49030
AT1G66470
AT1G43170
AT2G29740
AT5G56020
AT5G55430
AT5G67320
AT1G68920
AT4G33200
AT1G25472
AT1G25470
AT1G29030
AT1G49940
AT1G72010
```
