## Supplementary material for "A comprehensive map of preferentially located motifs reveals distinct proximal *cis*-regulatory elements in plants": AACGAC_containing_gene_set.txt

```
#Occurences of AACGAC between -118 and 5 (positions relative to the transcription start site)
#1361 sequences with AACGAC in this interval
#6.90% of the sequences in promoter set with AACGAC (set with 19736 sequences)
AT2G37925
AT4G20010
AT5G53060
AT1G30460
AT5G09500
AT5G12130
AT1G78420
AT4G33100
AT3G60910
AT3G62170
AT4G15093
AT1G08510
AT2G39840
AT4G32960
AT4G26070
AT1G44770
AT3G15460
AT3G05250
AT4G29850
AT5G38610
AT3G53850
AT5G58870
AT1G48950
AT5G65800
AT3G06760
AT4G17220
AT1G78900
AT4G39900
AT5G35410
AT1G06070
AT4G11330
AT5G03230
AT2G16510
AT5G46690
AT4G35070
AT4G22550
AT5G57890
AT5G56180
AT2G35390
AT5G41060
AT4G39190
AT4G35740
AT1G64385
AT5G58510
AT3G24160
AT3G49160
AT1G14260
AT1G62420
AT2G24550
AT5G47760
AT2G18170
AT5G15450
AT4G27654
AT4G14360
AT5G16270
AT5G43070
AT5G41850
AT1G68790
AT5G40020
AT3G61820
AT5G57960
AT1G61010
AT1G32310
AT1G30120
AT1G58225
AT5G58090
AT5G40100
AT5G13610
AT1G12850
AT5G19230
AT3G50000
AT5G11900
AT4G20170
AT4G04350
AT2G18450
AT2G29410
AT4G26900
AT3G53130
AT5G61840
AT3G62960
AT4G18593
AT1G75180
AT1G19570
AT3G21175
AT3G09150
AT4G36010
AT1G21400
AT1G20225
AT2G22450
AT5G35560
AT5G26720
AT2G03060
AT2G01610
AT3G51270
AT5G42765
AT3G55230
AT4G24400
AT1G64628
AT1G13900
AT1G76150
AT1G48175
AT5G56230
AT3G24040
AT5G23120
AT2G39660
AT4G29590
AT5G36800
AT1G32380
AT4G30340
AT1G51580
AT5G55160
AT5G06190
AT2G19940
AT3G11720
AT1G20180
AT3G05520
AT3G09310
AT3G13433
AT1G34380
AT1G76600
AT3G50520
AT1G22520
AT5G55140
AT5G53300
AT3G29270
AT3G47850
AT2G30120
AT1G76690
AT4G30220
AT1G09150
AT3G03610
AT4G13150
AT5G52640
AT4G02770
AT3G06820
AT1G52360
AT3G49720
AT5G22650
AT1G21550
AT3G13410
AT5G63510
AT5G02740
AT5G65240
AT1G73770
AT3G44100
AT2G21160
AT5G01100
AT5G65000
AT1G15130
AT2G17630
AT1G14860
AT4G21150
AT2G20770
AT4G01570
AT2G40520
AT5G49460
AT5G24450
AT4G22305
AT3G09650
AT1G54370
AT4G19710
AT1G53090
AT4G26420
AT4G37640
AT1G31020
AT4G02070
AT1G78440
AT2G04900
AT3G05200
AT5G54610
AT3G57780
AT4G11990
AT1G30825
AT3G46870
AT3G55530
AT5G19120
AT4G38480
AT2G15480
AT3G52500
AT3G02800
AT1G69540
AT3G44670
AT5G52380
AT5G60230
AT5G65360
AT3G52070
AT5G07170
AT3G58670
AT5G66880
AT1G22140
AT5G01110
AT3G04070
AT5G07450
AT5G47780
AT1G12760
AT2G34380
AT2G33010
AT5G11630
AT4G18430
AT2G19385
AT1G30540
AT5G53030
AT2G32240
AT3G15360
AT4G38980
AT1G64610
AT3G22430
AT1G30700
AT1G65040
AT1G45160
AT3G57910
AT3G11560
AT5G23070
AT3G16750
AT5G23535
AT1G73700
AT3G61460
AT1G02870
AT5G01850
AT2G22090
AT3G03960
AT3G23300
AT5G56160
AT1G66160
AT5G64680
AT1G58390
AT5G16050
AT4G00893
AT3G29290
AT2G01450
AT3G24150
AT1G22330
AT4G18040
AT5G02470
AT5G47680
AT1G69390
AT2G26520
AT5G43130
AT5G60610
AT1G71190
AT2G02590
AT1G03910
AT5G56360
AT5G66690
AT4G17060
AT2G33847
AT2G06510
AT4G13800
AT3G18760
AT3G50830
AT5G39730
AT4G37830
AT1G74310
AT3G53280
AT3G52280
AT5G28830
AT1G04770
AT2G33040
AT3G44450
AT5G06290
AT1G76140
AT3G45770
AT2G25430
AT5G51545
AT4G31480
AT5G13240
AT2G35330
AT5G17050
AT1G49180
AT1G16810
AT3G24030
AT1G16210
AT3G57785
AT4G28610
AT1G19860
AT3G54220
AT2G23820
AT2G20710
AT4G21450
AT3G12380
AT5G44565
AT2G15695
AT3G51050
AT1G70170
AT4G35790
AT1G43130
AT3G46020
AT5G50360
AT5G63870
AT1G32370
AT5G39800
AT2G45700
AT3G56800
AT5G44720
AT1G29040
AT3G54060
AT4G25840
AT3G02410
AT2G25890
AT1G31010
AT1G34750
AT5G19830
AT2G35380
AT3G26640
AT5G23700
AT1G11430
AT4G14145
AT5G61220
AT1G35530
AT1G63110
AT1G08750
AT4G01100
AT1G71790
AT1G08900
AT3G07880
AT2G21990
AT5G38530
AT3G22260
AT3G26935
AT5G19480
AT2G39460
AT1G61800
AT4G29120
AT1G77350
AT2G31160
AT2G46220
AT5G18540
AT3G26410
AT3G25920
AT5G51740
AT1G02410
AT4G12720
AT3G07680
AT3G16470
AT3G13845
AT2G36680
AT4G12710
AT5G18525
AT5G36710
AT3G02370
AT1G69220
AT5G11640
AT4G37820
AT3G48420
AT1G63460
AT5G58575
AT5G50970
AT3G14380
AT3G08950
AT5G11490
AT3G02230
AT2G27110
AT5G53650
AT5G58260
AT3G60900
AT1G53520
AT4G31770
AT2G18780
AT1G16560
AT5G58770
AT5G40390
AT1G13630
AT1G07140
AT5G19050
AT2G43210
AT2G32230
AT5G01590
AT5G18620
AT3G27770
AT4G23930
AT3G57080
AT5G08050
AT4G37760
AT5G37300
AT5G49160
AT2G22850
AT3G61320
AT4G17910
AT5G57580
AT2G37560
AT5G19240
AT5G02240
AT4G29490
AT1G32700
AT3G01920
AT1G79060
AT3G55070
AT3G24230
AT2G02970
AT3G21295
AT1G69490
AT3G43590
AT2G34040
AT5G09600
AT1G22970
AT1G27000
AT5G38420
AT5G38410
AT5G18480
AT4G37930
AT1G05210
AT5G09590
AT2G19560
AT2G24350
AT4G03450
AT1G62250
AT3G53210
AT1G06840
AT2G37510
AT1G65280
AT1G29250
AT1G69960
AT5G10470
AT1G52420
AT1G69890
AT3G11070
AT2G20440
AT3G46830
AT4G17180
AT1G64580
AT5G55990
AT5G54070
AT2G21070
AT2G04880
AT2G26780
AT2G21970
AT1G31220
AT4G30190
AT3G27060
AT4G24460
AT1G02930
AT2G32390
AT2G28690
AT3G14340
AT4G21460
AT2G22170
AT1G51100
AT2G02320
AT2G38550
AT3G60550
AT4G11350
AT5G45360
AT1G22200
AT3G61180
AT2G21850
AT3G11500
AT1G63900
AT5G06950
AT5G63300
AT5G20900
AT4G36410
AT1G04640
AT4G27510
AT4G04670
AT4G01580
AT1G61100
AT1G73150
AT5G66650
AT5G04920
AT2G32180
AT5G58150
AT4G33920
AT5G05680
AT5G15060
AT4G30560
AT3G17626
AT1G29030
AT5G27710
AT2G19870
AT1G78280
AT1G29260
AT1G70280
AT2G38220
AT2G35770
AT1G56180
AT3G59030
AT5G14790
AT5G51720
AT1G13380
AT1G15570
AT5G42220
AT3G16980
AT3G59770
AT4G37340
AT5G23100
AT2G48075
AT4G27520
AT2G41750
AT3G48690
AT5G55810
AT3G49320
AT1G16910
AT1G01730
AT2G29630
AT2G38940
AT1G28410
AT5G17560
AT4G32350
AT1G07910
AT5G02270
AT1G71530
AT5G04680
AT1G18950
AT4G39380
AT5G61150
AT3G50960
AT2G32380
AT2G05830
AT3G03750
AT3G57340
AT5G02280
AT3G58620
AT4G05150
AT5G05610
AT1G67660
AT1G52920
AT3G23080
AT2G46000
AT2G46225
AT3G49470
AT4G05040
AT5G43910
AT5G60870
AT1G12030
AT1G78680
AT3G20898
AT2G32430
AT2G20450
AT3G10130
AT3G32930
AT5G66680
AT3G20060
AT1G74870
AT3G63150
AT3G51840
AT4G32060
AT1G01650
AT4G27340
AT1G50730
AT1G28300
AT5G66490
AT5G26860
AT2G21780
AT2G47310
AT4G04775
AT1G71840
AT4G27830
AT4G23620
AT1G44010
AT1G10240
AT4G11810
AT4G29550
AT3G11240
AT4G39680
AT2G36160
AT1G13740
AT1G53770
AT2G41500
AT1G14670
AT4G14040
AT3G09570
AT2G43630
AT5G63480
AT5G46680
AT5G20400
AT2G39910
AT1G69485
AT1G49870
AT5G54600
AT5G17270
AT2G24820
AT3G02710
AT2G02790
AT1G70620
AT5G15440
AT1G75640
AT1G24170
AT1G27440
AT3G46890
AT1G20500
AT2G39760
AT4G14695
AT4G36890
AT4G15393
AT4G16210
AT2G45406
AT5G05750
AT5G40350
AT3G15880
AT3G62620
AT2G20120
AT5G51105
AT3G24315
AT5G25480
AT1G67100
AT2G34720
AT4G14342
AT3G53350
AT2G21620
AT3G18230
AT2G07795
AT3G50270
AT1G67370
AT5G53860
AT3G07820
AT2G25720
AT4G29430
AT3G27000
AT3G07440
AT2G45810
AT5G22020
AT5G16240
AT2G32520
AT1G43245
AT1G69380
AT4G39050
AT1G21160
AT1G08050
AT1G62560
AT1G30500
AT1G51745
AT1G25500
AT4G10925
AT3G10970
AT3G04780
AT2G02360
AT3G53730
AT5G63490
AT4G30160
AT2G18710
AT1G53530
AT4G24670
AT1G69830
AT4G26270
AT5G53200
AT4G20000
AT4G02370
AT4G24090
AT4G31790
AT5G57460
AT5G13870
AT2G24060
AT3G03320
AT4G29310
AT5G43010
AT2G18250
AT5G52390
AT5G67360
AT5G51080
AT2G23550
AT4G39950
AT3G09690
AT4G30580
AT5G58950
AT5G16210
AT2G47060
AT4G09040
AT2G38050
AT5G08040
AT4G11150
AT5G63290
AT3G17205
AT3G52360
AT4G18930
AT5G58650
AT3G15660
AT5G15690
AT1G10850
AT3G11480
AT2G01850
AT1G71050
AT2G18380
AT1G56000
AT5G65270
AT5G22250
AT5G13280
AT2G13100
AT1G75760
AT5G04950
AT1G05680
AT1G03457
AT2G33150
AT5G19690
AT1G66800
AT1G21930
AT1G05790
AT4G07390
AT5G59480
AT5G58390
AT1G55310
AT2G45010
AT5G04885
AT4G29905
AT5G56090
AT2G43370
AT4G29480
AT2G29450
AT5G13020
AT1G58025
AT5G19250
AT5G05620
AT1G32490
AT3G59630
AT5G27620
AT1G68780
AT1G22500
AT5G19600
AT1G11475
AT3G06440
AT5G05670
AT1G78380
AT3G47440
AT5G05460
AT2G42720
AT5G50860
AT2G20930
AT4G15165
AT3G61060
AT1G05690
AT1G55250
AT4G01995
AT3G51880
AT5G20120
AT1G31170
AT4G38930
AT5G47980
AT1G09210
AT5G40480
AT3G57570
AT4G00200
AT3G14590
AT3G44630
AT5G60350
AT4G09980
AT2G29900
AT3G48060
AT1G56350
AT3G46510
AT3G60500
AT5G13810
AT1G14380
AT2G29590
AT1G06350
AT5G14010
AT5G66000
AT5G14400
AT1G50940
AT2G21940
AT5G56900
AT2G42540
AT1G43020
AT1G53165
AT2G43990
AT5G03610
AT4G39690
AT3G10560
AT5G29000
AT5G44610
AT2G23070
AT1G20160
AT2G43310
AT1G01240
AT4G38690
AT1G67850
AT3G27420
AT4G17520
AT5G59060
AT2G45740
AT4G34135
AT4G33430
AT1G59990
AT5G26310
AT1G03620
AT2G39435
AT3G11630
AT3G11510
AT4G01335
AT4G15210
AT4G17170
AT4G22310
AT3G44560
AT1G15280
AT4G13965
AT1G80820
AT4G25440
AT3G49670
AT1G73640
AT5G58690
AT1G78920
AT1G08110
AT4G32915
AT4G15930
AT3G17300
AT3G01120
AT2G32000
AT2G17695
AT3G13225
AT3G13437
AT1G13210
AT5G27670
AT5G52920
AT4G17890
AT5G41280
AT4G21865
AT3G55640
AT3G54350
AT5G50320
AT1G70480
AT2G45280
AT3G29280
AT2G15790
AT2G39580
AT1G69330
AT2G19750
AT2G20760
AT5G65840
AT2G30260
AT5G18670
AT4G30480
AT1G54590
AT5G37780
AT5G04090
AT5G19485
AT5G14105
AT3G13230
AT4G34830
AT2G24990
AT2G43010
AT4G20030
AT1G43710
AT2G02980
AT5G02502
AT1G27590
AT1G23550
AT3G59640
AT2G44970
AT2G43050
AT4G09520
AT1G79280
AT1G74080
AT5G37070
AT3G10940
AT2G26640
AT2G22670
AT2G45460
AT3G54980
AT5G20720
AT4G15840
AT3G44740
AT2G28420
AT3G49410
AT5G59150
AT1G80860
AT5G11280
AT1G29830
AT1G79560
AT1G06580
AT1G26230
AT1G29890
AT5G33390
AT5G47110
AT5G52240
AT1G20200
AT5G57450
AT3G59280
AT5G18900
AT4G34290
AT5G15400
AT4G27390
AT3G59390
AT4G15970
AT5G46250
AT3G61580
AT3G19740
AT4G12690
AT4G14315
AT2G38570
AT5G13420
AT4G27440
AT5G59700
AT2G02730
AT5G05470
AT2G41760
AT3G63240
AT5G26800
AT5G10950
AT4G14830
AT1G48850
AT5G59730
AT3G53570
AT5G62500
AT1G66670
AT3G10420
AT2G12480
AT3G16060
AT3G25150
AT4G21820
AT4G32900
AT1G31160
AT2G23690
AT1G49040
AT5G52800
AT5G03770
AT4G18970
AT5G22510
AT1G34120
AT4G24370
AT4G15110
AT3G20270
AT4G15010
AT4G39840
AT3G02090
AT4G32840
AT2G29950
AT1G55805
AT2G40420
AT4G14500
AT1G28140
AT3G21400
AT5G42500
AT4G18810
AT3G49990
AT4G38495
AT5G64790
AT1G10510
AT4G29990
AT5G45790
AT2G31190
AT1G72420
AT1G07170
AT3G28030
AT4G05400
AT4G33580
AT1G16540
AT5G03690
AT4G27270
AT1G27190
AT2G35210
AT4G04620
AT1G62305
AT5G62790
AT2G03050
AT1G01725
AT4G00525
AT4G00695
AT3G44400
AT3G19570
AT4G17600
AT3G01630
AT3G26420
AT1G65290
AT3G07600
AT5G05480
AT4G12000
AT5G61310
AT1G52320
AT5G55100
AT3G10220
AT3G25930
AT3G17840
AT1G10500
AT5G44400
AT4G26000
AT5G11010
AT1G16916
AT5G66700
AT5G51840
AT1G60590
AT1G15320
AT5G06310
AT5G19860
AT3G29185
AT1G74420
AT1G32730
AT2G29770
AT5G59960
AT1G71150
AT1G19990
AT1G29220
AT5G09310
AT3G59200
AT5G45560
AT1G06620
AT1G78895
AT2G34420
AT5G44370
AT1G48230
AT5G36160
AT3G26990
AT1G05880
AT5G49510
AT4G03030
AT1G36050
AT5G57565
AT2G36070
AT5G22480
AT1G72175
AT3G44480
AT4G29420
AT4G16700
AT5G64120
AT3G19530
AT1G08450
AT4G25000
AT1G13230
AT3G21300
AT1G26340
AT3G52990
AT1G10830
AT2G46530
AT4G38120
AT1G32400
AT3G54970
AT5G43940
AT1G54150
AT5G15220
AT1G78820
AT3G23940
AT2G18050
AT2G40620
AT3G11620
AT1G06460
AT1G77885
AT5G41810
AT1G01380
AT1G13990
AT2G25930
AT4G01670
AT3G58090
AT1G80930
AT3G47860
AT2G29440
AT5G14440
AT3G51040
AT1G20480
AT5G58480
AT4G29830
AT5G20230
AT5G43400
AT4G35860
AT5G41940
AT1G32210
AT5G52882
AT5G07000
AT1G50490
AT1G62540
AT1G72360
AT1G18570
AT1G06900
AT4G32520
AT2G02180
AT1G59970
AT2G38185
AT4G27750
AT3G02770
AT1G02370
AT3G45850
AT1G78915
AT1G50010
AT3G48425
AT4G14200
AT3G02530
AT2G26210
AT3G15770
AT1G66740
AT5G08370
AT1G11925
AT3G25805
AT1G71170
AT4G24990
AT1G13250
AT4G29860
AT3G05020
AT4G26840
AT5G17230
AT5G39950
AT2G01270
AT2G19170
AT5G64670
AT5G18680
AT5G08030
AT5G14850
AT1G32220
AT5G66658
AT1G12560
AT5G03880
AT3G08780
AT1G73140
AT3G61670
AT5G55580
AT4G11230
AT4G02210
AT2G38080
AT3G02360
AT2G40690
AT5G40650
AT2G29600
AT4G11830
AT1G29470
AT1G13340
AT2G01720
AT3G17000
AT1G76380
AT2G42280
AT5G46370
AT5G57040
AT4G30990
AT4G00550
AT3G16770
AT1G09800
AT1G30330
AT4G30996
AT3G10550
AT2G20190
AT1G09630
AT3G18524
AT3G57750
AT3G02020
AT4G00590
AT5G16150
AT4G30510
AT1G80150
AT2G22795
AT1G33390
AT1G03290
AT1G67970
AT3G29630
AT2G39960
AT2G44740
AT5G50460
AT3G57420
AT5G59760
AT1G65390
AT3G63290
AT3G24360
AT1G21980
AT1G15710
AT1G15690
AT5G06160
AT1G65484
AT5G45370
AT5G05740
AT5G39580
AT1G25540
AT1G21070
AT4G25600
AT5G48460
AT4G16190
AT4G03230
AT2G35320
AT3G18960
AT5G41170
AT3G53580
AT3G24200
AT1G27120
AT1G69810
AT5G14050
AT3G12260
AT3G62750
AT5G37350
AT4G32320
AT3G54150
AT5G66160
AT1G28510
AT3G26430
AT4G11740
AT5G64880
AT5G10350
AT2G44510
AT4G37020
AT2G20950
AT4G33250
AT4G29170
AT1G04350
AT4G31150
AT1G14270
AT1G78790
AT5G66480
AT1G15340
AT2G29720
AT3G20970
AT3G14130
AT1G13120
AT3G49400
AT4G00290
AT5G57490
AT5G09225
AT1G20300
AT5G05950
AT5G20680
AT5G05780
AT1G70490
AT1G11870
AT1G71780
AT5G19550
AT1G05000
AT5G65110
AT4G33770
AT5G46850
AT4G34570
AT4G27470
AT1G65470
AT5G61410
AT4G12230
AT1G74020
AT5G35100
AT4G33945
AT2G22870
AT5G55280
AT2G37585
AT1G76670
AT1G05870
AT1G51270
AT3G61560
AT1G16460
AT5G63050
AT1G14140
AT3G49880
AT5G25260
AT2G45695
AT3G05460
AT3G23400
AT3G61980
AT1G65260
AT2G06990
AT1G70985
AT3G63270
AT5G16690
AT4G37240
AT4G32530
AT4G00530
AT4G38225
AT1G28270
AT4G08455
AT1G73690
AT5G12420
AT1G70330
AT3G60260
AT3G29575
AT3G48630
AT2G45240
AT5G61865
AT3G44680
AT1G04820
AT5G06430
AT3G12140
AT2G20820
AT1G16470
AT3G07090
AT5G60750
AT5G59800
AT2G38040
AT1G28060
AT3G02860
AT1G54320
AT5G60640
AT1G62820
AT2G46915
AT1G30515
AT1G64405
AT5G18760
AT3G61150
AT2G01120
AT5G21430
AT1G47640
AT3G51510
AT4G26260
AT3G26060
AT3G63220
AT1G12310
AT2G23380
AT3G07200
AT1G78600
AT3G12720
AT2G37600
AT3G50050
AT2G41340
AT5G18260
AT4G31830
AT5G16720
AT4G17420
AT5G03300
AT3G44820
AT5G05230
AT3G10670
AT4G30260
AT1G07200
AT5G67245
AT4G19010
AT1G48605
AT4G30960
AT1G70090
AT4G22860
AT3G57290
AT5G64050
AT5G14220
AT3G02700
AT5G41150
AT1G64630
AT3G54440
AT1G11940
AT5G47420
AT4G01990
AT2G37400
AT5G55850
AT5G55310
AT3G59930
AT1G21060
AT3G05810
AT3G05727
AT5G65050
AT4G02220
AT5G43140
AT2G42160
AT3G48860
AT4G33410
AT1G78270
AT4G26550
AT3G09850
AT1G17550
AT2G05260
AT3G06590
AT5G58490
AT4G22235
AT5G11270
AT2G32140
AT2G33670
AT5G62630
AT2G15860
AT3G06050
AT1G19900
AT1G66480
AT5G39960
AT1G59740
AT4G00990
AT3G60980
AT2G32190
AT3G21630
AT5G59550
AT3G06400
AT2G40765
AT2G35300
AT2G04845
AT5G40440
AT2G19350
AT3G25800
AT4G25010
AT3G57710
AT3G48450
AT1G27200
AT1G78850
AT2G01110
AT3G59830
AT4G10800
AT4G28550
AT3G03650
AT4G21500
AT3G55700
AT3G24740
AT3G06300
AT4G25300
```
