## Supplementary material for "A comprehensive map of preferentially located motifs reveals distinct proximal *cis*-regulatory elements in plants": AACGACA_containing_gene_set.txt

```
#Occurences of AACGACA between -132 and -39 (positions relative to the transcription start site)
#437 sequences with AACGACA in this interval
#2.21% of the sequences in promoter set with AACGACA (set with 19736 sequences)
AT1G69810
AT3G11560
AT4G24990
AT3G51840
AT4G31830
AT1G27590
AT3G24150
AT1G62250
AT1G21980
AT1G78280
AT4G37240
AT1G80930
AT5G14260
AT5G16240
AT4G32320
AT4G11350
AT5G14530
AT4G17600
AT2G35380
AT5G23120
AT1G16850
AT1G72360
AT3G15360
AT4G16210
AT1G21070
AT3G53210
AT3G12720
AT5G60750
AT2G32060
AT1G70620
AT4G25000
AT2G21780
AT2G01720
AT3G48630
AT5G18670
AT3G06440
AT3G18524
AT3G53580
AT5G57580
AT3G01120
AT4G08455
AT4G19710
AT4G09520
AT5G18680
AT5G14400
AT1G78270
AT1G78900
AT5G19240
AT2G28690
AT5G53060
AT3G14430
AT1G52420
AT3G44630
AT2G20760
AT1G73770
AT1G13250
AT3G51510
AT1G78895
AT5G42500
AT5G48460
AT1G10830
AT1G06840
AT5G47110
AT4G09040
AT1G18950
AT3G59390
AT3G02800
AT4G11830
AT1G06900
AT5G46250
AT5G27620
AT5G04680
AT3G60900
AT5G11270
AT4G26890
AT5G47770
AT5G45360
AT5G05950
AT4G37930
AT3G59640
AT4G22310
AT3G51050
AT3G10550
AT4G24370
AT3G45700
AT1G04100
AT5G43130
AT3G44400
AT2G17695
AT1G11870
AT1G64610
AT5G15960
AT5G52390
AT3G22260
AT4G36890
AT3G12380
AT4G17520
AT1G67100
AT4G38930
AT3G55070
AT2G38185
AT2G23690
AT5G62190
AT4G26840
AT1G32400
AT2G47310
AT1G58390
AT4G32915
AT1G15570
AT3G62020
AT5G65800
AT3G23940
AT1G03620
AT5G56090
AT2G39435
AT5G43140
AT4G24090
AT3G53730
AT3G55640
AT2G21940
AT1G69485
AT3G57785
AT2G19385
AT5G53200
AT3G46870
AT3G55230
AT5G40480
AT2G32520
AT3G26742
AT1G33390
AT4G27510
AT4G29170
AT1G55805
AT4G36010
AT5G01590
AT2G02960
AT2G29440
AT1G09210
AT5G12420
AT2G29950
AT1G04820
AT3G07880
AT3G08780
AT1G76670
AT1G32380
AT4G17180
AT5G58170
AT3G11070
AT5G59700
AT3G49880
AT1G16810
AT3G05520
AT4G33250
AT2G12480
AT1G34570
AT1G01725
AT3G11240
AT3G54440
AT1G55250
AT4G13800
AT2G43560
AT4G11990
AT1G67660
AT3G21300
AT4G18810
AT1G16720
AT5G46690
AT5G51080
AT1G01730
AT1G02370
AT4G17170
AT4G29480
AT4G12690
AT5G05740
AT1G27190
AT5G39800
AT1G65040
AT5G38530
AT2G46530
AT5G04900
AT1G15340
AT3G49410
AT4G22305
AT5G14170
AT3G47860
AT4G39380
AT4G33945
AT2G41750
AT3G02700
AT5G10950
AT2G19350
AT4G30510
AT3G17626
AT1G13120
AT5G58950
AT3G52070
AT2G31160
AT5G58480
AT1G64385
AT3G57080
AT1G13740
AT4G21980
AT1G56000
AT5G64120
AT1G19570
AT4G31480
AT4G14040
AT5G51840
AT4G01990
AT5G57960
AT1G31020
AT1G22200
AT5G40020
AT4G01995
AT2G37260
AT4G30340
AT4G39900
AT4G17890
AT3G49400
AT1G05870
AT5G56900
AT5G46680
AT3G59830
AT4G33410
AT2G29600
AT4G30220
AT1G69380
AT4G22910
AT2G45600
AT4G00530
AT2G36070
AT3G24160
AT5G40440
AT4G15840
AT2G26640
AT3G10670
AT1G13380
AT5G15440
AT1G14140
AT3G17840
AT5G66880
AT4G32530
AT1G62420
AT2G25930
AT5G51105
AT2G43010
AT2G22670
AT1G01240
AT4G33430
AT3G23400
AT1G62305
AT3G53570
AT3G27060
AT3G13230
AT2G15790
AT1G73640
AT3G15460
AT1G58225
AT1G27630
AT1G76150
AT1G77350
AT5G19120
AT2G46493
AT3G61460
AT2G38940
AT1G64630
AT1G31220
AT2G15860
AT2G34720
AT2G19170
AT2G18170
AT1G64628
AT5G12130
AT5G19550
AT2G44970
AT5G51545
AT4G31790
AT3G57750
AT1G12030
AT3G09690
AT3G16770
AT5G62790
AT3G60260
AT5G20300
AT3G15660
AT3G57560
AT1G50200
AT1G72420
AT1G50010
AT5G13280
AT2G22090
AT4G11150
AT3G13225
AT5G50320
AT1G53520
AT1G26230
AT2G41340
AT3G61980
AT2G34420
AT1G20180
AT3G29575
AT3G02770
AT1G08510
AT1G67850
AT3G02530
AT5G53300
AT3G26990
AT1G29030
AT1G14860
AT1G77885
AT5G61310
AT5G23100
AT3G02090
AT5G02470
AT4G03230
AT5G64680
AT1G74420
AT2G21160
AT5G41850
AT1G31010
AT3G57340
AT4G18593
AT4G30580
AT2G18250
AT1G70330
AT5G20900
AT1G54590
AT3G44670
AT4G22140
AT3G63240
AT2G20950
AT2G29720
AT2G02980
AT3G52280
AT3G54060
AT1G11430
AT4G23720
AT4G01580
AT5G15060
AT1G69390
AT2G19870
AT1G20200
AT5G64670
AT4G11810
AT4G21450
AT5G03230
AT1G71190
AT4G29490
AT1G66740
AT3G04070
AT2G39960
AT2G23070
AT3G32940
AT3G19570
AT3G52500
AT4G29860
AT3G50830
AT3G10420
AT5G53860
AT4G00670
AT4G29990
AT5G58575
AT5G25480
AT4G39050
AT5G05750
AT1G15130
AT3G09850
AT3G02710
AT5G17050
AT5G40100
AT4G17070
AT5G35100
AT3G49720
AT3G04780
AT1G51745
AT4G16700
AT5G40350
AT1G75640
AT3G18760
AT5G20230
AT1G53530
AT1G22140
AT1G29260
AT2G21970
AT1G12560
AT1G61800
AT3G62750
AT1G05790
AT2G36490
AT3G16060
AT3G08950
AT2G18380
AT3G48060
AT1G69490
AT2G28420
AT5G28830
AT5G22020
AT1G75710
AT5G37300
AT5G36160
AT4G14315
AT3G24360
AT3G48860
AT4G04670
AT1G10850
AT1G06910
AT3G57910
AT3G53280
AT5G27710
AT5G13610
AT5G43070
AT1G66670
AT3G14380
AT3G54350
AT5G55160
AT3G03310
AT5G58490
AT2G40690
AT5G57040
AT5G08050
AT5G33390
AT3G14590
AT5G58090
AT5G47980
AT5G20400
AT1G69330
AT5G37070
AT2G04690
AT2G37585
AT4G31770
AT4G00200
AT4G02210
AT1G29040
AT5G01850
AT1G67210
AT2G34170
AT5G61410
```
