## Supplementary material for "A comprehensive map of preferentially located motifs reveals distinct proximal *cis*-regulatory elements in plants": AACGACAA_containing_gene_set.txt

```
#Occurences of AACGACAA between -89 and -55 (positions relative to the transcription start site)
#61 sequences with AACGACAA in this interval
#0.31% of the sequences in promoter set with AACGACAA (set with 19736 sequences)
AT4G03230
AT5G62790
AT3G11560
AT2G29720
AT4G33430
AT1G10850
AT1G61800
AT5G20400
AT1G22200
AT5G58090
AT5G61310
AT4G33410
AT5G36160
AT4G31480
AT3G44630
AT1G06840
AT2G36070
AT1G71190
AT1G52420
AT5G15440
AT5G66880
AT4G13800
AT1G50010
AT2G41340
AT4G11350
AT1G10830
AT5G57040
AT5G53860
AT3G02770
AT5G18680
AT2G19385
AT5G53060
AT5G57580
AT2G18380
AT3G15360
AT3G44670
AT5G51840
AT1G62420
AT5G12130
AT4G01580
AT1G72360
AT4G12690
AT1G29030
AT5G59700
AT3G57340
AT4G39900
AT4G19710
AT3G16770
AT4G04670
AT3G59390
AT3G14380
AT1G21070
AT3G53210
AT5G28830
AT2G38185
AT4G32530
AT1G73770
AT5G27710
AT1G69810
AT1G27590
AT3G10550
```
