## Supplementary material for "A comprehensive map of preferentially located motifs reveals distinct proximal *cis*-regulatory elements in plants": AACGACGT_containing_gene_set.txt

```
#Occurences of AACGACGT between -125 and -6 (positions relative to the transcription start site)
#224 sequences with AACGACGT in this interval
#1.13% of the sequences in promoter set with AACGACGT (set with 19736 sequences)
AT4G27654
AT4G33100
AT5G61840
AT2G38080
AT3G02090
AT5G09310
AT1G11475
AT1G32220
AT1G49180
AT5G60230
AT1G65260
AT3G45850
AT5G56180
AT2G01110
AT5G65110
AT5G15400
AT4G30260
AT5G38610
AT4G14500
AT4G23930
AT5G46850
AT4G15840
AT3G61560
AT2G33010
AT2G04845
AT1G74870
AT1G14260
AT1G11940
AT1G14380
AT3G24315
AT1G71150
AT4G37820
AT5G51720
AT3G44750
AT2G22795
AT4G23620
AT4G04620
AT1G78420
AT5G05610
AT3G05020
AT2G39840
AT5G11280
AT5G63870
AT1G22200
AT5G18480
AT4G14695
AT5G43400
AT5G02280
AT5G10350
AT5G14440
AT1G34750
AT4G05400
AT3G03750
AT4G00695
AT4G32520
AT3G46830
AT4G36410
AT3G02410
AT3G53580
AT3G24740
AT5G07000
AT1G02870
AT5G47680
AT2G31190
AT2G33040
AT3G07680
AT2G29630
AT2G42490
AT2G32230
AT2G20450
AT5G26860
AT1G14140
AT5G22480
AT1G68790
AT5G26800
AT2G29770
AT5G16270
AT2G43210
AT5G02502
AT3G06440
AT2G01120
AT3G49160
AT2G03050
AT1G70280
AT5G55310
AT5G41810
AT1G71780
AT2G16510
AT4G31150
AT4G15020
AT2G04900
AT5G06950
AT4G15930
AT4G38980
AT1G27000
AT1G71840
AT4G25600
AT4G04775
AT5G57460
AT5G51740
AT1G32210
AT3G44740
AT1G37150
AT3G11630
AT1G43245
AT4G29120
AT5G27620
AT1G36050
AT5G02270
AT4G05040
AT1G11925
AT5G09590
AT2G24820
AT5G03880
AT1G51100
AT5G17270
AT4G15010
AT1G22970
AT1G27120
AT4G12230
AT3G17300
AT2G21070
AT4G02770
AT2G27110
AT1G08110
AT5G42765
AT5G16210
AT3G60500
AT5G64050
AT1G50940
AT5G27670
AT5G51080
AT5G57565
AT4G26900
AT1G10240
AT5G15690
AT1G16560
AT3G12260
AT1G31160
AT4G25300
AT2G40420
AT5G38410
AT5G38420
AT3G29280
AT4G02070
AT4G34135
AT1G26340
AT1G73690
AT5G11270
AT4G35070
AT5G37350
AT3G25805
AT5G55100
AT4G18040
AT1G78440
AT4G09040
AT1G50490
AT4G27340
AT4G00525
AT4G22550
AT3G61670
AT3G17205
AT4G10800
AT3G10970
AT2G01270
AT2G39435
AT2G20440
AT2G26780
AT1G29890
AT4G29480
AT2G17630
AT3G32930
AT5G50360
AT3G29270
AT3G06820
AT3G06300
AT2G15695
AT3G54150
AT2G45740
AT1G07910
AT2G04880
AT1G56180
AT2G05830
AT2G03060
AT1G20480
AT3G27770
AT4G03120
AT5G05620
AT2G24060
AT4G00290
AT3G21400
AT5G39730
AT2G45406
AT4G26000
AT1G71790
AT4G30480
AT3G07090
AT3G11620
AT3G59200
AT5G39960
AT1G29220
AT2G29900
AT2G45240
AT3G28030
AT3G29290
AT5G53650
AT3G44560
AT1G65290
AT4G32840
AT5G14790
AT4G29490
AT3G20270
AT5G65000
AT4G07390
AT5G56160
AT3G50050
AT3G53570
AT2G42280
AT1G62560
AT1G76690
AT5G11640
AT1G72175
AT1G03910
AT5G09225
```
