## Supplementary material for "A comprehensive map of preferentially located motifs reveals distinct proximal *cis*-regulatory elements in plants": AACGACTT_containing_gene_set.txt

```
#Occurences of AACGACTT between -147 and -53 (positions relative to the transcription start site)
#59 sequences with AACGACTT in this interval
#0.30% of the sequences in promoter set with AACGACTT (set with 19736 sequences)
AT1G68780
AT2G45406
AT3G59930
AT5G10150
AT1G31020
AT2G02090
AT5G59960
AT3G49670
AT5G61840
AT5G05670
AT5G62630
AT5G19480
AT2G06510
AT1G49180
AT5G53030
AT2G29410
AT2G25430
AT1G12750
AT5G60350
AT1G59740
AT4G29810
AT1G78850
AT5G19050
AT1G28400
AT4G32350
AT1G10510
AT3G02230
AT1G08050
AT1G32220
AT1G14510
AT2G41500
AT5G17230
AT4G10370
AT4G14830
AT5G26720
AT1G08450
AT5G46160
AT5G56230
AT5G13810
AT2G02360
AT3G25930
AT5G58870
AT5G59760
AT3G47440
AT4G38690
AT5G09300
AT5G15060
AT1G31010
AT4G39840
AT5G44565
AT4G30560
AT4G15393
AT2G39250
AT1G05880
AT5G01100
AT1G15710
AT3G43930
AT2G18780
AT3G11480
```
