## Supplementary material for "A comprehensive map of preferentially located motifs reveals distinct proximal *cis*-regulatory elements in plants": AACGCCAT_containing_gene_set.txt

```
#Occurences of AACGCCAT between 14 and 130 (positions relative to the transcription start site)
#119 sequences with AACGCCAT in this interval
#0.60% of the sequences in promoter set with AACGCCAT (set with 19736 sequences)
AT4G28030
AT1G63680
AT3G25120
AT2G42130
AT2G46890
AT5G43870
AT3G15260
AT1G48740
AT5G60640
AT4G30210
AT5G07280
AT1G20300
AT5G66310
AT4G34660
AT5G61110
AT4G25650
AT4G15830
AT1G02640
AT4G21860
AT2G38660
AT1G11630
AT1G20950
AT4G17600
AT5G24010
AT5G04440
AT3G51300
AT1G30760
AT2G19260
AT4G18660
AT5G19480
AT1G09320
AT5G40650
AT3G22810
AT5G52240
AT3G48080
AT5G04740
AT1G10200
AT1G23230
AT2G36910
AT4G30010
AT4G32080
AT3G56940
AT3G12380
AT2G28420
AT4G13940
AT5G61160
AT2G41250
AT4G26490
AT5G37510
AT4G39790
AT4G39130
AT3G13720
AT5G60020
AT1G75810
AT2G36500
AT1G61870
AT5G51700
AT5G22830
AT1G15360
AT1G24180
AT5G20100
AT1G54830
AT4G38740
AT3G44300
AT1G77510
AT2G20720
AT5G42470
AT3G08960
AT3G59880
AT5G26749
AT5G62575
AT5G43170
AT1G08490
AT1G77710
AT4G16700
AT3G06860
AT4G39660
AT1G21395
AT2G37510
AT1G76850
AT1G26740
AT2G06095
AT5G42310
AT3G55970
AT3G61700
AT4G30690
AT5G55570
AT3G05100
AT5G02050
AT3G05090
AT3G01510
AT3G18510
AT1G10040
AT3G14850
AT3G62070
AT3G47833
AT1G51800
AT3G48090
AT3G52420
AT3G01610
AT5G08520
AT2G34790
AT1G72020
AT1G07740
AT3G51590
AT2G23755
AT1G64500
AT1G71750
AT1G48440
AT5G08270
AT4G02080
AT5G08720
AT3G25040
AT4G27600
AT5G26780
AT2G02300
AT2G21370
AT3G43120
AT5G47110
```
