## Supplementary material for "A comprehensive map of preferentially located motifs reveals distinct proximal *cis*-regulatory elements in plants": AACGCGAT_containing_gene_set.txt

```
#Occurences of AACGCGAT between 186 and 215 (positions relative to the transcription start site)
#15 sequences with AACGCGAT in this interval
#0.08% of the sequences in promoter set with AACGCGAT (set with 19736 sequences)
AT4G12560
AT1G17870
AT2G02090
AT1G47260
AT3G56070
AT1G80745
AT5G25930
AT3G06780
AT4G39650
AT3G01800
AT5G63370
AT3G19510
AT1G54540
AT2G47670
AT3G26000
```
