## Supplementary material for "A comprehensive map of preferentially located motifs reveals distinct proximal *cis*-regulatory elements in plants": AACGCGC_containing_gene_set.txt

```
#Occurences of AACGCGC between -142 and -32 (positions relative to the transcription start site)
#75 sequences with AACGCGC in this interval
#0.38% of the sequences in promoter set with AACGCGC (set with 19736 sequences)
AT4G35940
AT5G27120
AT1G48740
AT4G08590
AT1G09575
AT1G79340
AT4G35360
AT1G66510
AT2G37560
AT2G31800
AT5G03330
AT1G75230
AT5G08760
AT1G60030
AT3G07400
AT1G10770
AT1G66500
AT3G19540
AT2G01300
AT5G58160
AT5G43620
AT3G60620
AT5G07240
AT3G49750
AT1G15010
AT5G64580
AT1G57990
AT2G23100
AT1G34000
AT1G78570
AT3G53770
AT2G40765
AT4G39190
AT5G17240
AT1G63030
AT4G00490
AT5G26040
AT1G22890
AT5G53570
AT5G44568
AT3G06780
AT1G01810
AT1G49400
AT1G17145
AT4G25210
AT3G13050
AT1G34430
AT1G10940
AT3G19720
AT5G15730
AT2G32290
AT4G39403
AT2G02570
AT2G19385
AT1G80040
AT3G59020
AT5G21960
AT5G53590
AT5G63770
AT4G15800
AT2G27730
AT5G46295
AT2G42780
AT3G61300
AT3G52470
AT3G22170
AT1G35140
AT3G60600
AT3G59350
AT1G79990
AT5G65080
AT2G35210
AT5G53588
AT1G27752
AT2G35630
```
