## Supplementary material for "A comprehensive map of preferentially located motifs reveals distinct proximal *cis*-regulatory elements in plants": AACGCGCT_containing_gene_set.txt

```
#Occurences of AACGCGCT between -126 and -73 (positions relative to the transcription start site)
#14 sequences with AACGCGCT in this interval
#0.07% of the sequences in promoter set with AACGCGCT (set with 19736 sequences)
AT1G79990
AT1G15010
AT5G17240
AT4G39403
AT1G49400
AT2G01300
AT3G60620
AT3G61300
AT4G15800
AT1G10940
AT5G15730
AT5G08760
AT1G35140
AT5G46295
```
