## Supplementary material for "A comprehensive map of preferentially located motifs reveals distinct proximal *cis*-regulatory elements in plants": AACGCGGA_containing_gene_set.txt

```
#Occurences of AACGCGGA between -143 and -5 (positions relative to the transcription start site)
#38 sequences with AACGCGGA in this interval
#0.19% of the sequences in promoter set with AACGCGGA (set with 19736 sequences)
AT1G59820
AT4G25470
AT2G25740
AT4G18070
AT5G57620
AT5G56170
AT4G39220
AT1G62045
AT2G34930
AT3G07960
AT5G21960
AT5G11070
AT1G76940
AT5G35735
AT4G02170
AT5G02200
AT3G22260
AT5G66130
AT5G57100
AT1G28240
AT2G45980
AT1G15640
AT4G04775
AT2G20805
AT2G45990
AT2G26890
AT2G22500
AT2G15090
AT1G28200
AT3G16860
AT3G11440
AT1G62570
AT2G14890
AT5G15690
AT4G32680
AT5G22880
AT1G32050
AT1G20440
```
