## Supplementary material for "A comprehensive map of preferentially located motifs reveals distinct proximal *cis*-regulatory elements in plants": AACGCGT_containing_gene_set.txt

```
#Occurences of AACGCGT between -159 and -46 (positions relative to the transcription start site)
#151 sequences with AACGCGT in this interval
#0.77% of the sequences in promoter set with AACGCGT (set with 19736 sequences)
AT1G20340
AT3G55270
AT5G58630
AT1G11890
AT1G19380
AT1G03970
AT1G06900
AT5G03560
AT5G16360
AT3G25900
AT4G22350
AT4G29670
AT5G18037
AT5G47100
AT1G14830
AT3G51550
AT2G45110
AT1G02810
AT3G44320
AT2G24285
AT2G39360
AT4G26555
AT3G14590
AT2G39580
AT5G05340
AT3G03020
AT4G22610
AT3G07790
AT4G32910
AT5G17650
AT4G32900
AT5G01490
AT5G25450
AT5G20230
AT5G24810
AT2G17043
AT4G33920
AT2G21120
AT2G41430
AT1G49950
AT5G22770
AT1G11330
AT5G13700
AT3G20970
AT3G20600
AT2G38110
AT5G04480
AT1G51913
AT4G24570
AT3G05120
AT3G45970
AT5G01750
AT5G61380
AT5G53310
AT3G58520
AT5G51480
AT1G13580
AT1G17620
AT3G21220
AT3G11650
AT4G05050
AT5G27030
AT1G69430
AT5G56580
AT5G25440
AT2G39110
AT1G63750
AT1G45688
AT5G04870
AT1G23149
AT1G18470
AT3G05490
AT5G41740
AT4G30210
AT2G28140
AT5G42000
AT4G32060
AT3G50000
AT5G39785
AT1G66090
AT3G25180
AT2G32210
AT5G22380
AT2G33580
AT3G15370
AT3G10300
AT1G02310
AT2G02100
AT3G13175
AT4G23180
AT5G09370
AT1G23150
AT4G23610
AT4G15470
AT3G03050
AT5G57030
AT1G04200
AT5G04010
AT3G15180
AT1G01950
AT4G29440
AT1G67880
AT2G46915
AT2G44500
AT2G17280
AT2G34650
AT1G67856
AT2G45440
AT1G67060
AT1G24170
AT5G37770
AT5G58510
AT5G36260
AT4G34150
AT1G79080
AT4G37770
AT2G27505
AT1G65845
AT3G44260
AT3G26744
AT4G25680
AT5G64060
AT5G45750
AT4G32620
AT3G24770
AT1G06910
AT1G17080
AT3G01430
AT5G25630
AT2G47820
AT3G60600
AT4G25210
AT4G08500
AT5G19080
AT3G19240
AT1G27200
AT4G27657
AT3G49990
AT3G07780
AT3G45960
AT3G27540
AT4G03230
AT1G31750
AT1G19020
AT3G62720
AT2G38480
AT5G11970
AT5G60390
AT5G16550
AT5G65690
AT1G20110
```
