## Supplementary material for "A comprehensive map of preferentially located motifs reveals distinct proximal *cis*-regulatory elements in plants": AACGCTGC_containing_gene_set.txt

```
#Occurences of AACGCTGC between -187 and -44 (positions relative to the transcription start site)
#66 sequences with AACGCTGC in this interval
#0.33% of the sequences in promoter set with AACGCTGC (set with 19736 sequences)
AT4G36400
AT2G23890
AT5G67510
AT4G35640
AT1G29700
AT1G17120
AT3G54190
AT4G32970
AT5G03290
AT4G36820
AT5G56130
AT2G45490
AT3G49140
AT3G04830
AT3G14120
AT3G21290
AT5G55210
AT1G14590
AT1G20270
AT5G27120
AT3G26560
AT1G53850
AT1G12990
AT3G11830
AT3G14110
AT5G10710
AT5G05380
AT3G13150
AT1G63390
AT4G33580
AT1G69820
AT3G06320
AT4G09580
AT3G48830
AT3G48820
AT3G61070
AT5G55220
AT3G17330
AT3G57810
AT5G03940
AT3G04820
AT5G53070
AT4G12830
AT2G21640
AT2G36885
AT3G04950
AT3G61080
AT1G48110
AT5G40820
AT3G49990
AT3G50000
AT2G18840
AT1G62590
AT1G12470
AT2G25950
AT3G20960
AT1G17470
AT1G21500
AT5G25560
AT2G45770
AT4G14315
AT1G62600
AT5G05370
AT3G05410
AT2G02250
AT5G18380
```
