## Supplementary material for "A comprehensive map of preferentially located motifs reveals distinct proximal *cis*-regulatory elements in plants": AACGGAGT_containing_gene_set.txt

```
#Occurences of AACGGAGT between 113 and 210 (positions relative to the transcription start site)
#65 sequences with AACGGAGT in this interval
#0.33% of the sequences in promoter set with AACGGAGT (set with 19736 sequences)
AT5G64260
AT2G46990
AT1G66760
AT4G36650
AT3G55550
AT5G32440
AT5G20150
AT2G37220
AT4G12570
AT3G63180
AT3G61440
AT1G22550
AT3G03350
AT3G59660
AT3G04760
AT1G28370
AT3G48690
AT4G13970
AT3G62630
AT3G01690
AT5G26780
AT5G41990
AT1G22900
AT1G15220
AT2G21800
AT5G10540
AT4G27110
AT3G53720
AT4G25420
AT3G22560
AT2G37170
AT5G41992
AT3G61640
AT2G01970
AT2G32900
AT2G39140
AT5G10600
AT5G60850
AT4G10590
AT5G10625
AT4G25040
AT3G51350
AT4G10570
AT1G72740
AT3G54850
AT5G57220
AT4G01690
AT1G61930
AT5G13700
AT5G39930
AT4G11230
AT2G10920
AT3G26510
AT3G55850
AT5G25410
AT1G16225
AT4G02390
AT3G63250
AT3G48700
AT5G67030
AT1G61010
AT3G12480
AT2G31300
AT1G70590
AT4G36280
```
