## Supplementary material for "A comprehensive map of preferentially located motifs reveals distinct proximal *cis*-regulatory elements in plants": AACGGCA_containing_gene_set.txt

```
#Occurences of AACGGCA between -150 and -13 (positions relative to the transcription start site)
#282 sequences with AACGGCA in this interval
#1.43% of the sequences in promoter set with AACGGCA (set with 19736 sequences)
AT1G12800
AT4G30580
AT5G05310
AT4G11990
AT2G21930
AT5G55100
AT4G13590
AT2G38920
AT4G38430
AT4G39300
AT2G43920
AT1G52420
AT3G04620
AT1G19520
AT5G26990
AT5G30510
AT1G69200
AT3G01410
AT2G31480
AT5G51540
AT3G08680
AT5G40600
AT4G29170
AT5G53270
AT5G65810
AT3G61350
AT3G27420
AT2G27090
AT5G38060
AT5G64390
AT3G58570
AT1G27680
AT5G03770
AT3G58760
AT1G06910
AT3G22190
AT1G74950
AT3G19420
AT5G58480
AT2G18410
AT3G57810
AT1G77030
AT3G57780
AT4G27750
AT1G16080
AT1G30500
AT5G58575
AT5G35840
AT4G38980
AT3G08950
AT3G20670
AT3G13845
AT4G02080
AT2G31710
AT5G58200
AT3G25805
AT2G16090
AT3G09810
AT5G58310
AT5G57960
AT1G73650
AT5G58490
AT4G38170
AT4G14960
AT2G36885
AT5G44600
AT2G20360
AT5G54430
AT5G51545
AT5G58740
AT2G34720
AT5G63380
AT5G62190
AT2G01090
AT1G12920
AT4G33920
AT1G06900
AT5G64880
AT2G40765
AT2G17695
AT5G49830
AT5G66040
AT5G12250
AT1G67190
AT5G42080
AT3G01780
AT3G26950
AT5G45330
AT1G70480
AT1G06780
AT2G21540
AT4G38320
AT3G09370
AT4G09830
AT3G02720
AT1G75420
AT5G23690
AT4G00530
AT3G13150
AT4G35540
AT2G35670
AT2G40290
AT5G08610
AT2G34200
AT2G05755
AT2G19770
AT5G03290
AT1G53635
AT5G66320
AT5G65060
AT2G32200
AT1G64190
AT5G17280
AT4G14970
AT1G50010
AT1G55870
AT2G30490
AT2G20150
AT3G12570
AT5G11630
AT5G45730
AT2G47840
AT1G67530
AT5G07770
AT2G32000
AT4G17240
AT5G67510
AT2G41710
AT3G26990
AT2G18400
AT3G60180
AT4G16160
AT5G05370
AT4G38360
AT2G36770
AT5G13240
AT5G62580
AT5G40670
AT2G33000
AT2G18250
AT2G43790
AT2G24970
AT4G14240
AT3G10840
AT5G58510
AT5G26160
AT1G10180
AT4G29870
AT5G53220
AT4G11850
AT1G22260
AT2G17705
AT1G01730
AT5G44240
AT4G22120
AT1G21480
AT4G12005
AT1G20960
AT2G45950
AT3G24190
AT2G14660
AT3G26280
AT1G70620
AT4G29860
AT1G01725
AT1G68340
AT2G31141
AT4G12720
AT2G19940
AT1G23550
AT1G13635
AT5G11350
AT3G28660
AT5G41110
AT3G15080
AT1G44910
AT5G66510
AT1G76070
AT1G55860
AT1G17350
AT3G48830
AT3G51230
AT5G18040
AT5G66030
AT4G01710
AT1G19690
AT4G16210
AT1G12470
AT1G21640
AT5G49840
AT4G28550
AT2G24762
AT2G20585
AT3G01440
AT1G30130
AT5G09810
AT1G28660
AT2G19350
AT1G59650
AT5G58920
AT4G08180
AT2G21960
AT5G57970
AT4G35530
AT5G25920
AT5G11640
AT3G03150
AT2G46320
AT5G13300
AT5G65650
AT2G16780
AT2G01100
AT2G44270
AT1G76050
AT5G41240
AT4G35000
AT5G63490
AT4G38270
AT3G15040
AT5G14270
AT4G10500
AT3G58270
AT3G12290
AT1G18710
AT4G00830
AT3G05410
AT3G49720
AT5G54440
AT1G31010
AT5G56950
AT5G20640
AT2G18840
AT5G42130
AT5G08450
AT1G04530
AT1G07880
AT3G09680
AT4G35110
AT3G27100
AT1G47280
AT5G39950
AT3G07500
AT1G13960
AT5G06150
AT3G52130
AT3G05630
AT5G03560
AT4G09680
AT5G02320
AT5G05750
AT1G31020
AT5G62610
AT3G06960
AT2G29450
AT1G19710
AT5G66130
AT3G06050
AT3G09800
AT3G58800
AT4G29850
AT1G56200
AT4G02070
AT3G10970
AT2G03820
AT5G13610
AT3G27380
AT1G33260
AT5G04560
AT5G08620
AT5G01590
AT4G38350
AT1G67840
AT1G53670
AT5G60350
AT5G40440
AT5G10810
AT2G37025
AT3G54850
AT2G43560
AT3G02468
AT1G51390
AT3G28100
```
