## Supplementary material for "A comprehensive map of preferentially located motifs reveals distinct proximal *cis*-regulatory elements in plants": AACGGCAC_containing_gene_set.txt

```
#Occurences of AACGGCAC between -163 and -56 (positions relative to the transcription start site)
#63 sequences with AACGGCAC in this interval
#0.32% of the sequences in promoter set with AACGGCAC (set with 19736 sequences)
AT3G60180
AT4G22120
AT1G52420
AT2G17695
AT2G34720
AT2G18410
AT3G01440
AT3G27100
AT5G65060
AT5G58510
AT4G00550
AT5G66320
AT5G35840
AT1G56200
AT5G03290
AT2G20585
AT3G07500
AT4G17240
AT3G27380
AT5G58480
AT4G29870
AT2G14660
AT5G66510
AT3G09810
AT1G31020
AT4G01710
AT3G28100
AT2G20360
AT4G10500
AT1G31010
AT1G23550
AT2G21930
AT5G11350
AT5G01590
AT1G70480
AT5G56950
AT5G41240
AT3G46630
AT3G01780
AT3G58270
AT2G21950
AT1G67840
AT3G09800
AT3G13150
AT5G13240
AT4G38320
AT4G08180
AT2G01100
AT3G22190
AT4G35000
AT1G12920
AT5G52800
AT4G29860
AT5G17280
AT5G40440
AT1G01453
AT5G44600
AT2G31710
AT5G03560
AT1G19690
AT5G58490
AT5G13610
AT1G53670
```
