## Supplementary material for "A comprehensive map of preferentially located motifs reveals distinct proximal *cis*-regulatory elements in plants": AACGGCAT_containing_gene_set.txt

```
#Occurences of AACGGCAT between -128 and -58 (positions relative to the transcription start site)
#44 sequences with AACGGCAT in this interval
#0.22% of the sequences in promoter set with AACGGCAT (set with 19736 sequences)
AT1G01730
AT5G44600
AT4G38980
AT5G51540
AT1G67530
AT3G09800
AT2G03820
AT4G09680
AT5G10810
AT2G45950
AT4G29170
AT4G38350
AT5G13300
AT3G52130
AT5G30510
AT4G35530
AT1G76050
AT1G59650
AT5G03560
AT3G09810
AT4G35540
AT1G21640
AT5G53220
AT5G62580
AT1G30130
AT3G15040
AT5G66130
AT5G07770
AT1G16080
AT5G42130
AT5G54440
AT5G40670
AT5G08620
AT3G12290
AT1G20960
AT1G44910
AT3G48830
AT2G20150
AT5G25920
AT5G05750
AT5G42080
AT1G01725
AT5G66030
AT1G73650
```
