## Supplementary material for "A comprehensive map of preferentially located motifs reveals distinct proximal *cis*-regulatory elements in plants": AACGGCCC_containing_gene_set.txt

```
#Occurences of AACGGCCC between -196 and -48 (positions relative to the transcription start site)
#92 sequences with AACGGCCC in this interval
#0.47% of the sequences in promoter set with AACGGCCC (set with 19736 sequences)
AT5G55070
AT5G15410
AT2G42230
AT1G09770
AT1G23900
AT5G26742
AT3G17300
AT2G36460
AT4G31700
AT4G25730
AT5G44785
AT5G19310
AT5G25080
AT1G27410
AT1G74940
AT5G16130
AT2G30105
AT3G19590
AT3G15220
AT4G38100
AT5G44040
AT5G41960
AT5G38840
AT3G45100
AT3G06590
AT1G63855
AT4G27180
AT2G47960
AT1G63780
AT5G15700
AT5G38050
AT2G17970
AT2G44760
AT2G02990
AT2G42240
AT5G65260
AT5G54670
AT1G15320
AT1G29990
AT4G17560
AT5G62640
AT3G14430
AT2G39840
AT4G28020
AT1G51650
AT3G15290
AT5G15020
AT5G52440
AT3G15260
AT3G08810
AT1G17455
AT1G32050
AT1G64850
AT5G23520
AT1G19540
AT3G05500
AT5G05010
AT4G16444
AT5G02100
AT3G56270
AT1G75510
AT5G62240
AT3G02555
AT1G23890
AT5G56740
AT5G58640
AT3G53430
AT5G09740
AT1G71270
AT5G38720
AT1G15330
AT5G25070
AT2G17972
AT4G37120
AT3G02560
AT1G71260
AT3G48490
AT5G05000
AT5G43750
AT1G54240
AT3G06010
AT1G51620
AT2G46090
AT2G40316
AT2G32400
AT2G15290
AT3G03010
AT5G39250
AT1G07615
AT3G01480
AT4G37490
AT1G19980
```
