## Supplementary material for "A comprehensive map of preferentially located motifs reveals distinct proximal *cis*-regulatory elements in plants": AACGGG_containing_gene_set.txt

```
#Occurences of AACGGG between -151 and -58 (positions relative to the transcription start site)
#354 sequences with AACGGG in this interval
#1.79% of the sequences in promoter set with AACGGG (set with 19736 sequences)
AT2G46700
AT1G49720
AT1G65290
AT5G55120
AT3G06400
AT3G54690
AT4G36800
AT5G38830
AT4G38540
AT2G36850
AT3G56290
AT5G12480
AT2G42190
AT2G42520
AT3G08780
AT4G02550
AT1G27540
AT4G14450
AT2G39040
AT3G02080
AT1G68570
AT4G38130
AT1G70400
AT1G68830
AT2G37150
AT5G13280
AT3G28455
AT1G06720
AT3G07500
AT3G25030
AT4G14300
AT5G25800
AT5G01390
AT1G29960
AT5G04530
AT2G23090
AT1G79380
AT4G20130
AT1G71830
AT5G66090
AT2G17525
AT4G27580
AT1G71270
AT5G14040
AT3G07050
AT3G62810
AT2G18200
AT5G52210
AT1G76940
AT5G57570
AT1G70950
AT4G09000
AT1G18370
AT5G57123
AT2G17720
AT1G78560
AT5G48655
AT4G27410
AT5G66055
AT1G18340
AT3G04350
AT1G70070
AT1G16020
AT3G43980
AT3G18820
AT2G33310
AT5G27460
AT5G24610
AT3G28690
AT4G02080
AT3G09980
AT3G14290
AT1G75600
AT3G42725
AT3G56370
AT5G17165
AT1G70480
AT5G14220
AT5G52200
AT5G25475
AT1G33140
AT4G24730
AT3G21550
AT1G49140
AT1G04070
AT5G19590
AT4G21680
AT3G15290
AT4G04885
AT3G59650
AT3G20390
AT2G41500
AT4G31150
AT5G51410
AT5G44370
AT4G31160
AT3G62790
AT2G03150
AT3G58940
AT1G32470
AT2G29650
AT5G51170
AT5G58290
AT3G21465
AT5G65640
AT4G02425
AT1G29680
AT5G18920
AT4G28300
AT5G47020
AT4G10050
AT1G63930
AT2G42700
AT5G51180
AT1G06170
AT3G05060
AT1G33500
AT5G01520
AT1G19400
AT1G22730
AT3G59470
AT4G22970
AT1G35580
AT4G24160
AT5G20720
AT5G45390
AT1G80240
AT2G04410
AT3G53970
AT1G66230
AT2G18520
AT4G31420
AT3G06240
AT1G55120
AT2G27970
AT4G00390
AT5G51340
AT3G05710
AT3G25940
AT3G02320
AT1G70880
AT2G20560
AT5G58003
AT1G80500
AT2G34350
AT1G15280
AT3G57470
AT5G58990
AT5G61930
AT4G27080
AT5G59220
AT4G01060
AT2G16190
AT3G62000
AT2G29550
AT4G36360
AT4G25050
AT2G17130
AT5G16550
AT1G54040
AT1G10370
AT3G06680
AT3G60110
AT4G01883
AT4G25210
AT4G02580
AT1G14650
AT2G36680
AT3G02520
AT3G06960
AT4G23820
AT4G02940
AT3G26410
AT1G49870
AT2G31270
AT1G06730
AT3G59010
AT2G30460
AT1G56440
AT2G19940
AT2G03430
AT2G16510
AT1G64630
AT5G58510
AT3G52210
AT1G31812
AT3G22950
AT1G51402
AT3G26780
AT1G56000
AT2G01090
AT1G01225
AT3G06170
AT2G36870
AT3G50860
AT1G73350
AT4G39955
AT5G15760
AT3G54010
AT2G47250
AT1G45248
AT5G44740
AT1G64105
AT4G00570
AT3G50920
AT5G02470
AT1G76820
AT1G27310
AT2G21930
AT5G63630
AT5G44710
AT2G20940
AT1G26160
AT3G03060
AT2G27470
AT3G17365
AT4G19440
AT3G24220
AT3G10815
AT3G01270
AT5G10630
AT2G41340
AT1G12430
AT3G14130
AT3G06590
AT2G39260
AT5G51700
AT4G32680
AT3G16780
AT3G51590
AT2G23430
AT2G46280
AT1G64510
AT5G14850
AT1G76760
AT5G27470
AT2G20815
AT2G45120
AT1G24560
AT5G22750
AT4G28390
AT1G71696
AT5G18800
AT4G11420
AT4G24230
AT1G64628
AT1G14740
AT1G75510
AT3G11410
AT2G45400
AT3G49880
AT3G25690
AT1G71260
AT2G44920
AT4G02430
AT2G32240
AT4G22880
AT3G08950
AT2G36020
AT1G63290
AT2G37320
AT4G39160
AT5G27710
AT4G05520
AT4G17510
AT5G57890
AT2G33790
AT5G10770
AT1G22160
AT1G78370
AT5G59130
AT4G05040
AT2G47370
AT2G44850
AT4G02460
AT4G32930
AT2G16760
AT5G63420
AT1G70210
AT2G42330
AT3G22660
AT1G64680
AT2G15580
AT4G17520
AT3G12560
AT3G16650
AT4G01320
AT2G10950
AT5G27660
AT5G61500
AT1G04650
AT1G72840
AT5G18400
AT1G13970
AT1G78670
AT2G04270
AT4G28010
AT4G01560
AT2G27020
AT5G48560
AT2G37310
AT3G62800
AT5G66985
AT5G64440
AT1G15270
AT1G64150
AT3G57810
AT3G19250
AT2G28560
AT2G48160
AT2G31960
AT5G27650
AT1G15970
AT5G58230
AT1G09210
AT1G63550
AT4G34215
AT1G01950
AT5G07170
AT3G51500
AT3G47610
AT2G01410
AT3G25800
AT4G16210
AT4G01570
AT1G69710
AT2G22590
AT3G63020
AT2G36580
AT1G61040
AT1G69400
AT2G39840
AT5G09240
AT2G20562
AT1G65150
AT3G54980
AT3G27110
AT4G16030
AT4G35800
AT2G21850
AT5G11240
AT1G49380
AT3G27520
AT1G31600
AT1G65280
AT1G25260
AT3G06660
AT2G45000
AT1G69800
AT3G02730
AT3G46590
AT1G33120
AT5G15200
AT1G12805
```
