## Supplementary material for "A comprehensive map of preferentially located motifs reveals distinct proximal *cis*-regulatory elements in plants": AACGGGC_containing_gene_set.txt

```
#Occurences of AACGGGC between -121 and -58 (positions relative to the transcription start site)
#101 sequences with AACGGGC in this interval
#0.51% of the sequences in promoter set with AACGGGC (set with 19736 sequences)
AT5G58003
AT4G32930
AT2G37320
AT5G64440
AT5G27660
AT2G17130
AT3G22950
AT1G71830
AT5G25475
AT3G42725
AT2G03150
AT5G58230
AT4G01570
AT2G20560
AT5G10630
AT5G51410
AT4G23820
AT1G65150
AT2G01410
AT1G64630
AT3G25800
AT5G51700
AT4G17510
AT3G63020
AT5G11240
AT3G28690
AT1G64628
AT2G20940
AT5G14220
AT5G58290
AT1G25260
AT3G06680
AT5G25800
AT5G27460
AT3G54010
AT4G01320
AT3G59650
AT3G53970
AT1G73350
AT4G35800
AT1G64510
AT4G25050
AT1G76940
AT1G80500
AT5G27470
AT2G27020
AT2G03430
AT1G15280
AT4G36800
AT2G21850
AT5G38830
AT4G17520
AT3G08780
AT2G04410
AT3G26780
AT1G65280
AT3G56370
AT1G68830
AT2G44920
AT2G16760
AT2G47250
AT3G11410
AT2G17525
AT3G25940
AT1G64105
AT3G14290
AT2G37310
AT5G66090
AT2G18520
AT2G39040
AT2G39840
AT3G47610
AT5G14850
AT2G41500
AT3G43980
AT3G07500
AT2G01090
AT5G27650
AT4G25210
AT2G42330
AT1G29680
AT5G59220
AT1G15270
AT1G14650
AT3G15290
AT4G02460
AT5G12480
AT5G51170
AT1G04070
AT1G27310
AT1G04650
AT4G28010
AT5G57123
AT5G18920
AT2G47370
AT4G32680
AT3G59010
AT4G22970
AT5G15200
AT1G69800
AT4G05520
```
