## Supplementary material for "A comprehensive map of preferentially located motifs reveals distinct proximal *cis*-regulatory elements in plants": AACGGGCT_containing_gene_set.txt

```
#Occurences of AACGGGCT between -160 and -58 (positions relative to the transcription start site)
#50 sequences with AACGGGCT in this interval
#0.25% of the sequences in promoter set with AACGGGCT (set with 19736 sequences)
AT2G27020
AT5G02470
AT4G36800
AT4G32930
AT1G73350
AT4G01570
AT1G14650
AT4G28010
AT2G20940
AT1G68830
AT1G71830
AT2G17525
AT3G43980
AT2G18520
AT5G27650
AT2G37320
AT5G58230
AT1G24560
AT3G54010
AT2G17130
AT5G14850
AT4G01560
AT2G01090
AT3G56370
AT5G27470
AT4G05520
AT5G25800
AT3G63020
AT4G01320
AT3G08950
AT1G71696
AT5G57890
AT4G02580
AT3G59650
AT1G80500
AT5G27710
AT4G38130
AT3G22950
AT5G58290
AT2G17140
AT2G39840
AT5G58003
AT3G25940
AT2G21850
AT5G27460
AT4G21680
AT1G76940
AT2G20560
AT2G37310
AT4G39160
```
