## Supplementary material for "A comprehensive map of preferentially located motifs reveals distinct proximal *cis*-regulatory elements in plants": AACGGTCA_containing_gene_set.txt

```
#Occurences of AACGGTCA between -180 and -59 (positions relative to the transcription start site)
#136 sequences with AACGGTCA in this interval
#0.69% of the sequences in promoter set with AACGGTCA (set with 19736 sequences)
AT1G51770
AT3G47060
AT5G36710
AT3G25400
AT4G20780
AT1G28680
AT1G68450
AT5G13990
AT2G26760
AT2G39480
AT4G02500
AT4G30190
AT3G27380
AT4G27830
AT3G61160
AT5G45700
AT1G77660
AT3G56200
AT5G36800
AT4G36660
AT2G17525
AT2G20790
AT4G35700
AT3G60030
AT2G37040
AT4G22900
AT2G37160
AT2G05920
AT5G03360
AT2G23200
AT5G05080
AT3G02190
AT2G48010
AT3G27000
AT3G02120
AT1G77630
AT1G71697
AT1G01820
AT3G61640
AT5G39360
AT3G57100
AT1G06070
AT1G11210
AT2G16600
AT4G31360
AT3G53260
AT1G80420
AT3G26810
AT1G62010
AT5G64905
AT5G54440
AT1G53140
AT3G57600
AT1G26290
AT3G03920
AT4G24265
AT5G25590
AT1G44110
AT2G42320
AT2G03050
AT4G15830
AT4G09510
AT4G36150
AT3G27360
AT5G16990
AT1G10090
AT5G59830
AT5G15510
AT2G27040
AT3G52340
AT1G62780
AT5G40650
AT4G29930
AT4G19150
AT2G28740
AT5G24352
AT1G73230
AT2G03060
AT1G35340
AT3G27260
AT5G09660
AT4G35620
AT5G56210
AT3G02640
AT3G27110
AT3G48890
AT5G22950
AT5G15610
AT5G12860
AT1G50000
AT5G64310
AT3G59280
AT1G79670
AT3G02200
AT1G05670
AT5G06150
AT2G45210
AT3G03130
AT1G03100
AT3G22840
AT5G54510
AT3G05520
AT5G54430
AT2G36020
AT5G17160
AT5G57900
AT5G53050
AT1G05170
AT5G23400
AT5G61210
AT1G26760
AT5G47500
AT5G03190
AT1G18630
AT3G03140
AT2G38470
AT3G08980
AT5G62490
AT1G50010
AT5G03330
AT4G35550
AT1G12820
AT1G31335
AT1G48620
AT5G44040
AT5G59613
AT1G56418
AT4G03340
AT5G60630
AT4G00350
AT3G52880
AT3G48480
AT1G04820
AT2G45290
AT5G61030
AT3G03000
```
