## Supplementary material for "A comprehensive map of preferentially located motifs reveals distinct proximal *cis*-regulatory elements in plants": AACGGTCC_containing_gene_set.txt

```
#Occurences of AACGGTCC between -165 and -74 (positions relative to the transcription start site)
#39 sequences with AACGGTCC in this interval
#0.20% of the sequences in promoter set with AACGGTCC (set with 19736 sequences)
AT3G07480
AT2G40650
AT4G19150
AT5G11680
AT5G59180
AT4G24970
AT4G04955
AT2G46530
AT4G32760
AT5G24610
AT4G26970
AT2G17790
AT4G40040
AT5G39740
AT1G19580
AT4G34940
AT1G02970
AT5G13490
AT1G64350
AT3G51370
AT2G45680
AT5G44040
AT5G24990
AT5G10650
AT4G35905
AT1G59600
AT4G03100
AT1G05440
AT2G42110
AT2G34190
AT1G77590
AT1G19570
AT2G17380
AT1G75440
AT1G07660
AT3G17310
AT5G13330
AT1G70950
AT1G28090
```
