## Supplementary material for "A comprehensive map of preferentially located motifs reveals distinct proximal *cis*-regulatory elements in plants": AACGGTGC_containing_gene_set.txt

```
#Occurences of AACGGTGC between -119 and -58 (positions relative to the transcription start site)
#26 sequences with AACGGTGC in this interval
#0.13% of the sequences in promoter set with AACGGTGC (set with 19736 sequences)
AT2G43410
AT1G80720
AT4G30650
AT5G64580
AT3G44340
AT5G65080
AT4G38940
AT3G12640
AT1G63680
AT5G65060
AT1G14770
AT3G05260
AT3G06460
AT2G32760
AT2G18876
AT5G38600
AT3G21865
AT4G34138
AT4G13970
AT1G47380
AT2G40550
AT4G30660
AT4G20140
AT1G23030
AT5G22470
AT5G20020
```
