## Supplementary material for "A comprehensive map of preferentially located motifs reveals distinct proximal *cis*-regulatory elements in plants": AACGGTGT_containing_gene_set.txt

```
#Occurences of AACGGTGT between -223 and -78 (positions relative to the transcription start site)
#95 sequences with AACGGTGT in this interval
#0.48% of the sequences in promoter set with AACGGTGT (set with 19736 sequences)
AT1G53190
AT5G66730
AT5G39790
AT4G24830
AT2G35340
AT5G64120
AT5G16810
AT4G27570
AT2G46790
AT1G48470
AT4G07960
AT2G46500
AT4G21510
AT5G16820
AT3G51290
AT1G22460
AT3G09370
AT1G04985
AT1G11230
AT1G64630
AT2G37050
AT5G03740
AT4G28950
AT4G20340
AT3G56110
AT2G47440
AT3G23610
AT4G16070
AT4G33240
AT5G56210
AT3G02520
AT3G06370
AT4G38690
AT2G44970
AT1G25280
AT2G37990
AT1G05385
AT5G08560
AT1G31160
AT3G48500
AT1G74470
AT3G60480
AT5G11080
AT1G71020
AT4G15165
AT2G37820
AT3G02080
AT5G42560
AT2G33570
AT1G49850
AT3G54980
AT3G48870
AT5G19040
AT3G49410
AT1G04945
AT4G25280
AT5G27620
AT4G23510
AT5G47770
AT1G26480
AT3G30247
AT1G26700
AT2G35710
AT4G18950
AT1G56110
AT3G03960
AT4G22740
AT1G05400
AT5G64600
AT1G64628
AT3G48140
AT1G05750
AT5G10050
AT2G37585
AT2G01580
AT4G30960
AT1G72420
AT3G13940
AT4G01330
AT1G51100
AT1G27190
AT3G24150
AT2G32450
AT2G37260
AT3G02700
AT4G15640
AT2G38940
AT2G17650
AT3G12410
AT4G17490
AT2G38820
AT2G45600
AT3G27520
AT3G27360
AT5G05470
```
