## Supplementary material for "A comprehensive map of preferentially located motifs reveals distinct proximal *cis*-regulatory elements in plants": AACGTATT_containing_gene_set.txt

```
#Occurences of AACGTATT between -247 and -225 (positions relative to the transcription start site)
#30 sequences with AACGTATT in this interval
#0.15% of the sequences in promoter set with AACGTATT (set with 19736 sequences)
AT5G13250
AT2G45380
AT2G23820
AT1G26600
AT5G42800
AT5G53060
AT5G18190
AT2G36630
AT3G04160
AT1G73510
AT2G28150
AT5G39830
AT3G53950
AT2G02955
AT5G25265
AT1G07770
AT5G14700
AT1G48140
AT4G15130
AT3G54690
AT1G22170
AT4G04850
AT2G31870
AT1G01490
AT4G21450
AT5G47670
AT5G64620
AT1G30330
AT3G59220
AT3G16490
```
