## Supplementary material for "A comprehensive map of preferentially located motifs reveals distinct proximal *cis*-regulatory elements in plants": AACGTG_containing_gene_set.txt

```
#Occurences of AACGTG between -140 and -57 (positions relative to the transcription start site)
#683 sequences with AACGTG in this interval
#3.46% of the sequences in promoter set with AACGTG (set with 19736 sequences)
AT2G18860
AT3G45870
AT1G20510
AT4G15110
AT4G28550
AT5G54110
AT5G46770
AT5G24590
AT2G41840
AT3G46890
AT1G62980
AT3G19170
AT1G48380
AT2G21300
AT2G26690
AT2G42560
AT4G25070
AT5G23820
AT3G15730
AT1G19650
AT5G43650
AT1G54680
AT4G15396
AT5G49950
AT4G32272
AT2G46950
AT2G21930
AT4G16670
AT2G27250
AT1G22650
AT2G26370
AT5G26731
AT5G19440
AT5G59000
AT5G13170
AT2G22240
AT2G47540
AT1G53450
AT4G18100
AT5G36220
AT2G24790
AT1G15520
AT2G31862
AT2G22740
AT3G24640
AT3G57910
AT4G38530
AT2G31560
AT1G54890
AT5G24230
AT1G17180
AT3G05630
AT3G06050
AT4G01290
AT5G05500
AT2G29740
AT5G41370
AT5G13500
AT1G17430
AT5G09350
AT5G63600
AT2G19640
AT5G64560
AT5G25090
AT3G05937
AT3G09310
AT3G11220
AT4G30530
AT4G32490
AT5G65870
AT3G19610
AT2G13360
AT1G16770
AT5G60120
AT1G48840
AT5G49270
AT5G06070
AT3G63500
AT5G51070
AT2G29525
AT1G18590
AT3G03620
AT1G12040
AT1G76560
AT1G54000
AT3G07020
AT5G11260
AT2G19160
AT3G19290
AT4G15160
AT1G66800
AT5G09620
AT3G12130
AT5G61550
AT5G09550
AT5G07600
AT5G16880
AT5G02090
AT3G61630
AT1G65890
AT1G80910
AT1G15010
AT2G47130
AT1G13880
AT1G58080
AT1G09860
AT1G74020
AT2G44280
AT5G45360
AT3G53740
AT1G05360
AT2G34330
AT5G57655
AT5G43570
AT3G45610
AT5G20900
AT4G23670
AT1G13420
AT5G52660
AT3G04320
AT1G53635
AT5G14180
AT5G16870
AT5G57790
AT3G17970
AT3G58700
AT2G24530
AT5G64070
AT5G57565
AT3G56310
AT5G54670
AT5G59550
AT3G47030
AT3G10210
AT1G31070
AT5G11460
AT2G45930
AT3G19270
AT5G19340
AT3G10350
AT1G28350
AT5G44420
AT5G66000
AT2G15480
AT5G50360
AT4G29420
AT2G40580
AT1G79360
AT3G02020
AT1G17190
AT3G47000
AT4G30460
AT5G05740
AT3G10220
AT5G16450
AT1G56090
AT2G05840
AT5G55290
AT1G26360
AT3G17160
AT1G17550
AT4G11600
AT4G15330
AT1G60410
AT3G58990
AT3G04500
AT1G10700
AT2G26860
AT1G08360
AT2G35980
AT2G23060
AT5G03630
AT2G19720
AT5G09640
AT3G02600
AT2G02300
AT3G12110
AT4G03500
AT1G63380
AT1G66670
AT5G54860
AT5G43350
AT1G20350
AT5G08391
AT3G53260
AT1G24430
AT3G01640
AT5G04885
AT4G35800
AT5G28237
AT4G22470
AT1G72890
AT2G18300
AT5G63060
AT4G24190
AT1G22500
AT1G01860
AT1G17370
AT3G01513
AT1G52890
AT4G21326
AT3G14590
AT4G36790
AT4G30490
AT5G52410
AT4G32210
AT3G63420
AT4G36620
AT4G11320
AT1G19715
AT5G19600
AT5G20550
AT1G20180
AT1G06820
AT3G55890
AT2G23460
AT1G01720
AT4G30710
AT2G44200
AT3G63070
AT5G11030
AT1G61070
AT4G30370
AT1G16900
AT1G48050
AT1G68540
AT2G04680
AT1G55630
AT4G11900
AT5G44005
AT2G20900
AT3G66654
AT5G51390
AT5G22570
AT4G01360
AT1G23850
AT3G53960
AT2G31260
AT5G12850
AT5G05060
AT2G15080
AT5G06320
AT5G48120
AT5G02170
AT5G44110
AT1G29680
AT5G24030
AT2G04350
AT3G26115
AT4G34990
AT4G30200
AT2G02000
AT2G19280
AT5G51110
AT1G18360
AT3G44290
AT1G65590
AT1G23870
AT1G13740
AT3G55310
AT3G42960
AT4G13250
AT3G50130
AT5G07120
AT1G32370
AT5G06570
AT2G03780
AT5G24040
AT2G40935
AT4G10090
AT3G46580
AT3G21380
AT1G05620
AT5G39720
AT5G57830
AT2G30930
AT5G08180
AT5G17460
AT1G12810
AT1G16970
AT2G24540
AT1G55830
AT4G16190
AT1G60550
AT1G52140
AT1G68470
AT4G29850
AT2G18890
AT1G70760
AT5G55470
AT5G37840
AT3G21220
AT3G58270
AT3G03210
AT3G27730
AT1G11610
AT1G76790
AT3G16330
AT1G72260
AT5G07530
AT5G02970
AT2G35730
AT1G27595
AT5G19030
AT4G11150
AT1G62240
AT2G29480
AT1G14780
AT3G15150
AT1G23010
AT1G62340
AT4G22190
AT1G15015
AT3G44870
AT4G39590
AT3G45443
AT3G05260
AT1G80420
AT2G31830
AT2G39170
AT1G29540
AT4G33840
AT5G63370
AT1G71380
AT4G21600
AT2G20390
AT1G21410
AT3G52610
AT2G18730
AT5G44380
AT1G32640
AT1G07150
AT4G29330
AT5G58440
AT2G02250
AT3G51870
AT5G13370
AT5G26800
AT1G13380
AT3G02875
AT2G32370
AT2G25740
AT5G67450
AT4G26790
AT5G67110
AT1G18800
AT1G10140
AT3G51410
AT5G17070
AT4G10060
AT4G21650
AT3G25220
AT3G16280
AT3G04720
AT4G35730
AT4G31500
AT5G33290
AT1G70985
AT2G41110
AT5G66350
AT1G79080
AT4G34135
AT5G57500
AT2G35840
AT4G12450
AT2G20830
AT3G14990
AT3G19390
AT3G11780
AT1G26970
AT3G22415
AT2G44110
AT5G13770
AT1G30515
AT5G22410
AT4G24790
AT1G74210
AT4G12460
AT1G66540
AT2G27460
AT1G77630
AT2G23120
AT1G49240
AT5G57000
AT1G56660
AT4G29520
AT3G07700
AT5G26050
AT2G19320
AT4G34600
AT5G50150
AT1G48450
AT4G28085
AT1G76850
AT5G58720
AT1G78790
AT2G27480
AT4G33467
AT5G44390
AT1G06620
AT2G38360
AT5G45980
AT2G17265
AT1G12840
AT2G36260
AT1G17420
AT1G02730
AT4G30110
AT4G16380
AT2G37100
AT4G18980
AT3G56360
AT2G30105
AT2G15830
AT2G17390
AT1G49450
AT2G05620
AT1G79460
AT4G00780
AT2G04032
AT1G13480
AT3G47790
AT4G37710
AT4G25433
AT1G23060
AT2G39690
AT3G15670
AT1G53840
AT2G31865
AT5G04590
AT4G14342
AT5G06340
AT1G77765
AT1G62730
AT4G02195
AT1G48320
AT2G45940
AT4G32170
AT1G08630
AT2G29710
AT5G08680
AT3G15500
AT2G10950
AT2G36120
AT5G26670
AT3G44380
AT1G70782
AT3G20940
AT4G14420
AT2G39050
AT1G56340
AT5G13610
AT5G66170
AT5G25540
AT2G01520
AT5G06870
AT3G51980
AT4G36010
AT1G27990
AT3G15605
AT5G58320
AT1G29880
AT1G76530
AT2G20890
AT1G62740
AT4G19520
AT1G19180
AT2G23800
AT5G05930
AT1G26762
AT1G05675
AT4G01610
AT5G25170
AT5G43770
AT5G20630
AT2G18450
AT2G46510
AT5G12150
AT2G24360
AT4G02715
AT4G17600
AT1G80660
AT3G26090
AT5G38170
AT3G13672
AT1G72800
AT1G61420
AT1G80130
AT1G53140
AT2G20515
AT2G36460
AT3G15350
AT2G48090
AT3G53620
AT5G63590
AT3G15160
AT3G12960
AT2G29380
AT3G50520
AT5G08620
AT1G73260
AT1G11940
AT4G34060
AT1G30850
AT3G44310
AT2G03720
AT3G13030
AT2G32885
AT3G15080
AT2G14610
AT1G02390
AT3G04620
AT2G42290
AT1G08940
AT1G15870
AT3G23490
AT5G52160
AT1G73810
AT4G39150
AT5G24130
AT2G12646
AT3G59340
AT5G41120
AT5G57920
AT3G46230
AT1G70950
AT2G19730
AT1G05790
AT2G22760
AT1G53790
AT3G02990
AT2G32950
AT2G16018
AT3G03860
AT1G52410
AT2G16720
AT4G16140
AT4G21590
AT4G24310
AT5G43230
AT1G63450
AT2G22010
AT2G30260
AT3G54770
AT2G32650
AT2G43100
AT2G22860
AT2G01530
AT3G44200
AT1G08880
AT4G03960
AT1G02360
AT2G36695
AT5G47810
AT2G13800
AT1G30470
AT3G09150
AT1G79230
AT5G14730
AT5G39320
AT1G20132
AT1G14740
AT3G51750
AT1G69760
AT1G06890
AT1G71250
AT4G04925
AT1G11755
AT3G60180
AT1G24100
AT1G18720
AT1G06515
AT1G73000
AT5G19540
AT5G57030
AT4G05390
AT1G30640
AT3G11880
AT3G59360
AT1G50730
AT3G55970
AT5G09400
AT3G63160
AT1G10090
AT3G47570
AT2G29400
AT5G47070
AT4G19530
AT3G09780
AT1G01020
AT5G48430
AT3G01730
AT5G22540
AT4G34710
AT1G08340
AT2G45360
AT1G04380
AT5G16480
AT5G40370
AT2G02140
AT2G35060
AT3G22850
AT3G26690
AT3G55030
AT1G16470
AT5G55900
AT5G07340
AT5G44660
AT3G59760
AT1G04920
AT2G04025
AT3G26580
AT3G30775
AT5G36880
AT5G10720
AT5G05200
AT5G16730
AT5G53220
AT3G44150
AT3G03760
AT1G58270
AT1G72520
AT1G78040
AT2G39420
AT1G73100
AT4G08620
AT2G04040
AT1G03100
AT1G53090
AT2G01620
AT4G37730
AT5G49330
AT5G60170
AT2G46600
AT3G05120
AT5G25920
AT1G58290
AT5G03560
AT1G16410
AT3G06580
AT1G54870
AT1G35260
AT2G16005
AT1G32350
AT1G25500
AT4G08580
AT5G52070
AT2G28800
AT3G50990
AT1G62620
AT2G35910
AT2G40050
AT5G18620
AT1G22950
AT2G32290
AT5G15440
AT1G66850
AT5G03460
AT5G53820
AT1G69240
AT3G61560
AT5G14200
AT2G44600
AT4G04840
AT5G62230
AT2G14750
AT2G30720
AT4G19460
AT1G70780
AT3G44330
AT5G02502
AT1G30860
AT3G15950
AT2G47120
AT4G35700
AT4G04460
AT4G03560
AT1G79030
AT5G60450
AT3G59650
AT5G17290
AT4G32551
AT3G15280
```
