## Supplementary material for "A comprehensive map of preferentially located motifs reveals distinct proximal *cis*-regulatory elements in plants": AACGTGGC_containing_gene_set.txt

```
#Occurences of AACGTGGC between -173 and -29 (positions relative to the transcription start site)
#80 sequences with AACGTGGC in this interval
#0.41% of the sequences in promoter set with AACGTGGC (set with 19736 sequences)
AT5G18620
AT3G17040
AT1G18260
AT5G03630
AT1G13245
AT1G53635
AT1G48050
AT3G50130
AT1G48830
AT5G63970
AT1G05675
AT4G24790
AT2G04350
AT2G20770
AT1G78790
AT4G33700
AT1G30130
AT4G39150
AT5G58320
AT5G67400
AT3G46580
AT5G44110
AT5G56350
AT2G04032
AT2G14750
AT5G51070
AT5G24170
AT4G13530
AT1G78040
AT2G40540
AT4G11600
AT2G21300
AT2G47460
AT5G48120
AT3G02020
AT1G17430
AT3G10110
AT5G24030
AT5G35430
AT1G08880
AT1G57770
AT2G18860
AT3G22490
AT1G65890
AT5G24130
AT3G15950
AT1G77750
AT3G03760
AT1G18360
AT1G63380
AT1G72170
AT5G41120
AT1G62620
AT5G52070
AT1G07985
AT5G09640
AT1G54870
AT5G03460
AT5G66350
AT5G47670
AT2G33250
AT1G80660
AT4G33467
AT3G44870
AT1G48840
AT3G50990
AT5G27670
AT3G14990
AT5G53220
AT1G11930
AT3G04500
AT3G05260
AT1G53790
AT2G32290
AT5G43770
AT5G57000
AT1G53450
AT2G23540
AT4G01610
AT2G36305
```
