## Supplementary material for "A comprehensive map of preferentially located motifs reveals distinct proximal *cis*-regulatory elements in plants": AACGTGGG_containing_gene_set.txt

```
#Occurences of AACGTGGG between -152 and -64 (positions relative to the transcription start site)
#30 sequences with AACGTGGG in this interval
#0.15% of the sequences in promoter set with AACGTGGG (set with 19736 sequences)
AT2G23460
AT3G09780
AT2G12646
AT5G23820
AT1G55630
AT5G59000
AT4G21600
AT1G16770
AT1G26762
AT5G67450
AT1G17370
AT1G77630
AT1G11940
AT2G28800
AT2G32885
AT2G30105
AT5G50150
AT3G63500
AT2G16005
AT3G12130
AT4G25070
AT5G06570
AT3G19270
AT3G58700
AT5G11260
AT1G70760
AT5G39320
AT5G61170
AT2G25740
AT2G39690
```
