## Supplementary material for "A comprehensive map of preferentially located motifs reveals distinct proximal *cis*-regulatory elements in plants": AACGTGT_containing_gene_set.txt

```
#Occurences of AACGTGT between -211 and -101 (positions relative to the transcription start site)
#274 sequences with AACGTGT in this interval
#1.39% of the sequences in promoter set with AACGTGT (set with 19736 sequences)
AT4G35800
AT1G80130
AT4G04840
AT1G29880
AT1G64620
AT2G35730
AT5G20900
AT3G24315
AT5G20480
AT1G73810
AT3G47000
AT3G14890
AT2G31710
AT4G15680
AT1G55740
AT3G15730
AT2G32650
AT1G26840
AT5G64610
AT5G56880
AT2G44110
AT1G32350
AT5G61090
AT2G21780
AT4G18980
AT2G31865
AT4G15330
AT2G04025
AT5G62820
AT5G33290
AT1G27990
AT2G32765
AT4G14360
AT3G51160
AT2G36260
AT2G37970
AT2G16720
AT1G02405
AT4G18440
AT5G08620
AT1G64640
AT2G42560
AT2G30575
AT5G15440
AT1G48320
AT1G55830
AT1G08490
AT3G44200
AT4G12432
AT2G20390
AT5G27395
AT3G03690
AT1G27750
AT2G15830
AT4G24190
AT1G65510
AT3G03620
AT5G05740
AT2G39030
AT1G70985
AT1G12410
AT1G54170
AT3G05980
AT4G29420
AT5G50600
AT4G37710
AT1G20132
AT1G66670
AT2G10940
AT1G19025
AT5G28237
AT1G66390
AT3G24640
AT1G47480
AT2G37050
AT5G05950
AT1G04270
AT4G25130
AT5G67330
AT1G73220
AT3G02990
AT2G34220
AT5G54110
AT1G72280
AT3G25220
AT5G13170
AT5G17460
AT3G51810
AT5G14460
AT4G23460
AT1G70330
AT2G27250
AT4G15110
AT4G35580
AT4G31480
AT4G28550
AT5G24660
AT4G19520
AT5G47390
AT1G22500
AT5G03040
AT3G44570
AT5G24655
AT4G15630
AT5G25920
AT5G48850
AT2G14890
AT2G01580
AT3G53620
AT5G54690
AT5G51830
AT3G10350
AT4G39540
AT5G47810
AT3G16360
AT5G12180
AT5G49460
AT5G62300
AT2G18300
AT3G10930
AT4G25140
AT3G44460
AT1G24430
AT2G29440
AT5G48210
AT5G11500
AT2G24530
AT2G01620
AT3G48320
AT1G56660
AT5G60450
AT1G61380
AT2G04030
AT4G02270
AT4G30470
AT1G12140
AT4G16190
AT3G56800
AT4G30110
AT1G13740
AT2G24693
AT3G06580
AT5G05500
AT1G16850
AT3G05150
AT4G35920
AT5G60890
AT5G67170
AT1G70782
AT2G39420
AT1G67865
AT2G20000
AT5G10720
AT1G31750
AT1G62210
AT1G19650
AT1G70780
AT4G35730
AT5G49060
AT4G15396
AT1G04590
AT1G54010
AT2G02250
AT5G55500
AT4G02230
AT3G15790
AT2G47130
AT2G46170
AT3G01820
AT5G50700
AT3G19390
AT5G46770
AT2G22650
AT5G24380
AT5G44720
AT2G43570
AT1G31800
AT1G54890
AT5G11810
AT1G14240
AT4G32551
AT2G35840
AT2G38240
AT1G75080
AT5G25090
AT5G24860
AT1G56090
AT4G22470
AT3G53270
AT3G21220
AT3G14590
AT3G15605
AT1G79460
AT3G15290
AT1G12040
AT2G21590
AT4G12790
AT4G30370
AT2G22010
AT1G58290
AT2G30720
AT4G02195
AT5G12110
AT4G13395
AT5G51070
AT3G55970
AT3G15280
AT1G76990
AT3G11150
AT3G51050
AT5G57830
AT1G06515
AT1G33700
AT3G53300
AT3G58270
AT4G16140
AT4G26740
AT5G36880
AT2G34930
AT1G37140
AT5G19340
AT3G05730
AT3G22415
AT5G01930
AT2G01300
AT2G13800
AT3G59360
AT2G21930
AT1G62710
AT1G01720
AT5G55900
AT2G18730
AT1G17550
AT5G63490
AT2G24790
AT5G64260
AT5G59105
AT5G04500
AT1G01020
AT1G30470
AT3G51960
AT2G36500
AT3G53960
AT1G65390
AT5G08360
AT3G09310
AT5G05210
AT1G14250
AT5G23150
AT3G16280
AT2G06555
AT3G47200
AT2G31560
AT2G46950
AT5G14620
AT1G26520
AT5G58750
AT3G11745
AT2G39000
AT3G11740
AT4G25630
AT1G16900
AT5G09440
AT4G12430
AT1G43160
AT3G61350
AT4G39050
AT5G02500
AT4G32490
AT3G07360
AT5G59380
AT1G49720
AT1G74020
AT3G52400
```
