## Supplementary material for "A comprehensive map of preferentially located motifs reveals distinct proximal *cis*-regulatory elements in plants": AACGTGTC_containing_gene_set.txt

```
#Occurences of AACGTGTC between -191 and -69 (positions relative to the transcription start site)
#88 sequences with AACGTGTC in this interval
#0.45% of the sequences in promoter set with AACGTGTC (set with 19736 sequences)
AT4G16190
AT5G08360
AT5G33290
AT4G12790
AT4G26740
AT5G15440
AT3G01640
AT5G05740
AT5G44720
AT1G01720
AT3G19390
AT2G16720
AT5G36220
AT1G70985
AT3G02990
AT3G53960
AT1G60410
AT3G05980
AT1G37140
AT4G29420
AT2G30575
AT1G80130
AT4G30370
AT1G26840
AT1G16850
AT2G32650
AT1G29680
AT3G51810
AT2G45360
AT2G36260
AT4G11320
AT2G24790
AT2G44110
AT2G38240
AT5G12180
AT3G15290
AT1G56090
AT3G15350
AT3G12960
AT4G25140
AT5G17460
AT1G43160
AT2G36500
AT3G09310
AT3G15790
AT2G44600
AT2G20390
AT1G20180
AT1G48320
AT2G21780
AT5G25090
AT3G15280
AT4G39590
AT5G10720
AT3G44460
AT2G14890
AT5G14620
AT2G23120
AT3G46230
AT3G24640
AT5G50700
AT1G13740
AT1G31750
AT1G24430
AT2G36695
AT3G61350
AT2G37970
AT4G38530
AT5G19340
AT1G10700
AT5G54860
AT1G77765
AT1G55740
AT1G27990
AT4G30490
AT5G09640
AT5G50600
AT5G13370
AT1G08630
AT5G55900
AT4G24190
AT4G12460
AT5G16480
AT1G30860
AT3G47570
AT3G14590
AT2G21590
AT1G32350
```
