## Supplementary material for "A comprehensive map of preferentially located motifs reveals distinct proximal *cis*-regulatory elements in plants": AACTACCC_containing_gene_set.txt

```
#Occurences of AACTACCC between -109 and -52 (positions relative to the transcription start site)
#51 sequences with AACTACCC in this interval
#0.26% of the sequences in promoter set with AACTACCC (set with 19736 sequences)
AT2G02250
AT2G35150
AT4G25600
AT4G14540
AT1G19110
AT3G52480
AT1G28070
AT2G36300
AT1G13250
AT2G43590
AT1G74870
AT5G58430
AT5G52210
AT4G14730
AT3G13235
AT4G22400
AT3G04930
AT5G61170
AT5G14800
AT1G10590
AT2G35120
AT5G09672
AT5G09670
AT3G23000
AT5G64905
AT5G28040
AT3G24070
AT3G20395
AT4G08555
AT2G01918
AT4G25360
AT5G64440
AT4G29430
AT3G47540
AT3G21240
AT4G29420
AT3G16350
AT1G78550
AT2G33510
AT1G75680
AT1G61170
AT1G19600
AT3G42050
AT1G63020
AT5G16160
AT3G16100
AT1G56500
AT5G53560
AT4G18800
AT3G51160
AT5G39220
```
