## Supplementary material for "A comprehensive map of preferentially located motifs reveals distinct proximal *cis*-regulatory elements in plants": AACTATAA_containing_gene_set.txt

```
#Occurences of AACTATAA between -38 and -34 (positions relative to the transcription start site)
#40 sequences with AACTATAA in this interval
#0.20% of the sequences in promoter set with AACTATAA (set with 19736 sequences)
AT4G21870
AT1G48630
AT1G49860
AT5G28237
AT2G41280
AT4G31160
AT1G64050
AT3G01230
AT2G31425
AT2G18340
AT3G25980
AT4G23400
AT5G27120
AT4G33790
AT4G24010
AT4G01080
AT3G58820
AT3G28820
AT3G47510
AT1G53030
AT4G28530
AT1G58340
AT2G36724
AT4G31110
AT3G51510
AT2G44010
AT1G27540
AT2G35660
AT4G38710
AT3G63440
AT4G13590
AT3G06760
AT2G41260
AT1G51460
AT1G22090
AT5G58690
AT5G19180
AT3G55646
AT5G54900
AT4G01540
```
