## Supplementary material for "A comprehensive map of preferentially located motifs reveals distinct proximal *cis*-regulatory elements in plants": AACTATAT_containing_gene_set.txt

```
#Occurences of AACTATAT between -39 and -35 (positions relative to the transcription start site)
#42 sequences with AACTATAT in this interval
#0.21% of the sequences in promoter set with AACTATAT (set with 19736 sequences)
AT5G48560
AT3G24040
AT2G30710
AT1G23760
AT1G09245
AT5G44340
AT3G27510
AT5G65750
AT1G34245
AT4G35700
AT3G11180
AT1G45130
AT4G35550
AT4G10210
AT2G28600
AT1G73470
AT4G37030
AT4G20890
AT2G30660
AT5G62190
AT4G37770
AT2G36320
AT2G41640
AT3G62580
AT5G20910
AT2G23350
AT5G18460
AT1G26440
AT3G49910
AT1G18290
AT5G38120
AT3G48040
AT3G62190
AT2G18210
AT3G45010
AT4G01995
AT4G33070
AT1G31840
AT3G54380
AT1G18590
AT1G24520
AT4G22540
```
