## Supplementary material for "A comprehensive map of preferentially located motifs reveals distinct proximal *cis*-regulatory elements in plants": AACTATC_containing_gene_set.txt

```
#Occurences of AACTATC between -514 and -494 (positions relative to the transcription start site)
#76 sequences with AACTATC in this interval
#0.39% of the sequences in promoter set with AACTATC (set with 19736 sequences)
AT5G08600
AT1G69850
AT2G46130
AT4G09840
AT3G51450
AT3G60400
AT3G18535
AT2G41840
AT1G63810
AT2G33150
AT4G13075
AT1G11320
AT1G80420
AT5G54690
AT3G51060
AT5G47040
AT2G04378
AT5G63750
AT5G02010
AT4G36240
AT1G23900
AT2G29310
AT4G23910
AT5G12960
AT2G02480
AT3G48231
AT1G07630
AT5G15970
AT3G54590
AT4G17840
AT5G04140
AT5G44340
AT3G17410
AT5G08305
AT1G80760
AT5G04010
AT3G57690
AT2G13810
AT1G54510
AT5G04410
AT1G68450
AT2G25300
AT1G26798
AT4G17310
AT4G01400
AT4G16162
AT4G14360
AT1G61350
AT1G13470
AT3G62100
AT5G61420
AT1G80790
AT1G17420
AT3G10230
AT4G17490
AT5G59670
AT4G38660
AT2G25150
AT3G01040
AT2G30020
AT5G66410
AT5G17040
AT4G28980
AT1G27910
AT4G36130
AT1G49230
AT1G61820
AT1G67865
AT1G29910
AT4G00210
AT4G40030
AT4G13890
AT5G46700
AT4G32600
AT3G22070
AT1G49475
```
