## Supplementary material for "A comprehensive map of preferentially located motifs reveals distinct proximal *cis*-regulatory elements in plants": AACTATCT_containing_gene_set.txt

```
#Occurences of AACTATCT between -517 and -495 (positions relative to the transcription start site)
#30 sequences with AACTATCT in this interval
#0.15% of the sequences in promoter set with AACTATCT (set with 19736 sequences)
AT4G13075
AT1G23900
AT5G66410
AT3G48231
AT4G13890
AT2G02480
AT4G09840
AT5G04410
AT3G22070
AT3G62100
AT1G13470
AT1G61350
AT3G60400
AT1G63810
AT3G51450
AT5G08305
AT3G10230
AT4G17840
AT4G40030
AT3G51060
AT1G49230
AT1G07630
AT5G47040
AT5G04010
AT1G69850
AT5G08600
AT5G46700
AT2G46130
AT4G14360
AT5G17040
```
