## Supplementary material for "A comprehensive map of preferentially located motifs reveals distinct proximal *cis*-regulatory elements in plants": AACTCA_containing_gene_set.txt

```
#Occurences of AACTCA between -5 and -5 (positions relative to the transcription start site)
#71 sequences with AACTCA in this interval
#0.36% of the sequences in promoter set with AACTCA (set with 19736 sequences)
AT1G35140
AT1G49750
AT5G44390
AT1G08780
AT4G34910
AT1G01770
AT1G04190
AT2G37990
AT5G12020
AT3G23030
AT4G14130
AT3G25770
AT5G54540
AT1G45688
AT5G15470
AT1G61720
AT2G17140
AT1G76270
AT3G49880
AT5G37130
AT3G18410
AT1G11450
AT5G61520
AT5G09700
AT3G10120
AT5G56320
AT3G48850
AT5G36260
AT2G30750
AT2G04270
AT5G16220
AT1G52640
AT5G39670
AT5G52320
AT2G20860
AT5G06870
AT1G16910
AT5G54890
AT4G30210
AT5G18475
AT3G54490
AT2G20562
AT1G51580
AT5G50420
AT4G35780
AT5G38760
AT2G34490
AT4G38410
AT5G60490
AT3G25760
AT5G13420
AT3G23730
AT1G01070
AT1G61620
AT1G14540
AT4G17950
AT5G44720
AT4G26760
AT2G18193
AT4G02410
AT4G20860
AT5G61270
AT4G21510
AT3G47510
AT2G25060
AT2G30210
AT5G09440
AT4G25520
AT5G27720
AT1G13080
AT5G26990
```
