## Supplementary material for "A comprehensive map of preferentially located motifs reveals distinct proximal *cis*-regulatory elements in plants": AACTCCGT_containing_gene_set.txt

```
#Occurences of AACTCCGT between 93 and 232 (positions relative to the transcription start site)
#96 sequences with AACTCCGT in this interval
#0.49% of the sequences in promoter set with AACTCCGT (set with 19736 sequences)
AT2G17660
AT5G41992
AT5G41990
AT4G17940
AT2G17130
AT1G72880
AT5G25410
AT3G55550
AT5G02770
AT5G19960
AT2G32900
AT3G55260
AT1G29070
AT3G25700
AT1G67060
AT1G66760
AT5G10600
AT4G09340
AT2G33830
AT3G07630
AT3G59660
AT5G37130
AT4G25420
AT5G45428
AT1G09150
AT4G00980
AT2G11000
AT4G01925
AT3G49000
AT5G22350
AT1G26760
AT2G32890
AT3G55850
AT5G67030
AT3G49750
AT5G64260
AT5G32440
AT1G47720
AT3G59930
AT3G47290
AT2G43530
AT1G30100
AT2G20725
AT5G59510
AT2G46330
AT4G02390
AT3G03350
AT3G63250
AT1G16225
AT5G45430
AT3G51160
AT5G57220
AT3G63180
AT3G61710
AT5G35732
AT3G61640
AT3G52070
AT1G01250
AT4G11280
AT4G21580
AT5G12320
AT1G63680
AT2G14050
AT4G25040
AT1G72740
AT1G31580
AT1G18160
AT3G52370
AT3G51350
AT2G02060
AT4G29890
AT3G01680
AT5G64420
AT3G49780
AT3G26510
AT2G32530
AT2G37170
AT3G46530
AT5G15550
AT2G35760
AT1G17690
AT1G02680
AT1G65580
AT3G01513
AT2G35260
AT2G19700
AT5G43830
AT2G28625
AT1G61930
AT3G47950
AT5G60850
AT3G54000
AT4G27110
AT2G18370
AT3G10640
AT4G27330
```
