## Supplementary material for "A comprehensive map of preferentially located motifs reveals distinct proximal *cis*-regulatory elements in plants": AACTCTCA_containing_gene_set.txt

```
#Occurences of AACTCTCA between -46 and 88 (positions relative to the transcription start site)
#228 sequences with AACTCTCA in this interval
#1.16% of the sequences in promoter set with AACTCTCA (set with 19736 sequences)
AT5G10240
AT5G16770
AT3G16180
AT2G37880
AT5G63520
AT1G23760
AT2G21250
AT1G04010
AT5G03530
AT3G07890
AT1G04380
AT5G54720
AT2G10940
AT1G76720
AT5G65010
AT5G58150
AT3G04120
AT3G52130
AT2G30950
AT5G03350
AT4G15417
AT1G51440
AT1G22190
AT5G23970
AT1G76710
AT1G48650
AT3G23830
AT4G27010
AT1G47490
AT5G37630
AT2G26580
AT5G60470
AT5G47870
AT1G06090
AT4G32490
AT5G13160
AT1G25425
AT1G08880
AT2G23760
AT1G32750
AT4G24140
AT5G09370
AT2G38530
AT4G21610
AT5G03120
AT4G19210
AT5G51810
AT1G80410
AT5G40360
AT2G38430
AT4G04460
AT3G13910
AT3G03840
AT3G23670
AT5G57660
AT1G09160
AT5G01960
AT5G17460
AT4G17560
AT3G32930
AT4G16008
AT1G28210
AT5G51710
AT5G01870
AT1G04680
AT2G35310
AT4G33960
AT1G06530
AT5G03495
AT5G14070
AT2G43080
AT1G18265
AT5G56610
AT5G48655
AT2G37100
AT5G65660
AT5G25920
AT1G12300
AT3G48150
AT3G29152
AT3G05980
AT5G47610
AT2G46510
AT4G08620
AT1G76210
AT2G24220
AT1G55930
AT3G19580
AT1G77840
AT1G73040
AT3G16940
AT4G23600
AT5G44460
AT3G26580
AT2G36800
AT2G44610
AT5G39790
AT5G59870
AT3G05190
AT5G02630
AT5G45410
AT5G26980
AT2G16990
AT2G18030
AT5G34885
AT5G45760
AT2G26930
AT2G38090
AT4G24660
AT2G36770
AT1G75590
AT1G20070
AT1G54370
AT2G21050
AT3G15430
AT4G22990
AT4G21380
AT2G35820
AT2G37450
AT1G20190
AT2G34200
AT5G13960
AT5G49970
AT5G48880
AT5G44170
AT2G43760
AT2G22170
AT1G70350
AT1G47500
AT3G56080
AT1G29140
AT1G61770
AT1G74560
AT3G59000
AT5G28500
AT1G65930
AT2G41560
AT3G51610
AT4G18650
AT1G09920
AT1G06120
AT4G01650
AT2G47220
AT5G53200
AT3G13200
AT5G13970
AT5G01410
AT1G60680
AT5G53450
AT1G03470
AT5G49960
AT1G73260
AT4G23560
AT3G61610
AT2G38770
AT1G15270
AT1G75710
AT5G05780
AT5G18040
AT3G22930
AT3G17810
AT3G16730
AT4G07825
AT1G32530
AT1G02860
AT2G24765
AT4G19490
AT3G15870
AT2G40410
AT2G47160
AT1G05577
AT5G61060
AT4G39570
AT2G37680
AT3G03760
AT5G52240
AT5G65850
AT3G54530
AT5G02470
AT1G68670
AT3G06930
AT3G51670
AT2G29480
AT2G47540
AT4G17050
AT4G13510
AT4G22840
AT3G03970
AT1G25450
AT5G28690
AT1G44800
AT5G48300
AT1G36060
AT3G47590
AT4G12870
AT5G13220
AT5G49320
AT1G18850
AT4G27480
AT1G69780
AT2G26840
AT3G21530
AT5G17165
AT1G13640
AT1G80760
AT1G52040
AT4G28860
AT2G35658
AT5G26742
AT1G19170
AT5G01540
AT5G14590
AT2G21260
AT2G01913
AT3G08980
AT3G17465
AT5G17530
AT1G72580
AT5G53460
AT4G21680
AT1G23400
AT2G16740
AT1G05940
AT2G01940
AT3G56410
AT2G43750
AT5G13980
AT4G34260
```
