## Supplementary material for "A comprehensive map of preferentially located motifs reveals distinct proximal *cis*-regulatory elements in plants": AACTCTCT_containing_gene_set.txt

```
#Occurences of AACTCTCT between -40 and 74 (positions relative to the transcription start site)
#417 sequences with AACTCTCT in this interval
#2.11% of the sequences in promoter set with AACTCTCT (set with 19736 sequences)
AT1G74050
AT5G46610
AT1G30515
AT5G60270
AT5G19150
AT3G04420
AT4G36110
AT5G50180
AT2G25050
AT2G05440
AT1G76030
AT1G68810
AT5G10625
AT1G53130
AT1G58122
AT3G59400
AT4G02940
AT1G71970
AT5G25490
AT1G30100
AT1G54240
AT1G23200
AT1G31540
AT3G23670
AT3G05980
AT2G23530
AT1G55900
AT5G25460
AT3G52600
AT2G01130
AT5G57050
AT4G26790
AT5G54855
AT4G16442
AT4G22285
AT1G76120
AT4G30270
AT5G47100
AT2G47710
AT3G26960
AT5G52240
AT1G79340
AT5G13260
AT3G23805
AT1G10190
AT3G10090
AT4G15540
AT2G28150
AT1G58470
AT4G34760
AT5G10200
AT3G06868
AT5G41280
AT5G64660
AT1G52400
AT4G09040
AT2G28890
AT5G10430
AT2G37678
AT5G10270
AT4G37220
AT2G33790
AT5G37340
AT1G19170
AT4G14660
AT2G06025
AT1G05830
AT2G15130
AT5G52560
AT2G21050
AT1G20330
AT3G11000
AT2G04240
AT3G05165
AT2G16940
AT5G11330
AT1G06130
AT3G45260
AT1G14870
AT3G03690
AT4G37790
AT2G31550
AT1G23710
AT1G47497
AT3G18830
AT3G24870
AT3G54150
AT1G23180
AT2G43100
AT3G21380
AT2G39705
AT3G03990
AT1G16030
AT2G18200
AT1G07090
AT3G58090
AT3G27890
AT5G20200
AT2G31955
AT1G56670
AT5G45550
AT5G44070
AT2G02180
AT5G58640
AT2G04440
AT5G13870
AT5G60960
AT3G05220
AT2G05520
AT4G03415
AT5G13290
AT1G32070
AT5G16240
AT3G51270
AT2G48030
AT3G50685
AT3G49030
AT2G32720
AT3G14650
AT1G07280
AT4G24110
AT5G59520
AT3G61670
AT1G68795
AT4G38460
AT3G27470
AT1G52880
AT2G15050
AT1G55520
AT4G36500
AT4G00238
AT3G12910
AT1G12900
AT3G20060
AT1G78700
AT3G52890
AT1G54590
AT4G34350
AT4G34430
AT1G65850
AT1G15500
AT5G03545
AT3G58650
AT1G48320
AT1G77870
AT3G16850
AT2G42140
AT1G22640
AT2G44950
AT1G12064
AT3G04590
AT1G78100
AT1G80120
AT5G25390
AT3G25230
AT3G63240
AT1G48000
AT5G02820
AT3G05858
AT1G25472
AT2G42000
AT2G33300
AT2G16385
AT4G16640
AT5G46640
AT3G17700
AT4G26610
AT5G26200
AT3G25860
AT2G29510
AT2G36920
AT1G78120
AT1G16500
AT3G51260
AT4G21780
AT2G38540
AT1G60590
AT1G50640
AT4G09650
AT1G08780
AT1G70660
AT1G30600
AT2G28510
AT1G28250
AT3G59440
AT2G30130
AT3G63260
AT1G72410
AT4G00630
AT1G50120
AT3G06930
AT1G54120
AT1G73870
AT2G22270
AT2G18470
AT3G63030
AT5G30490
AT2G03530
AT5G46520
AT5G15600
AT2G01910
AT1G61070
AT4G14740
AT1G59590
AT3G18580
AT2G04550
AT5G30510
AT1G09010
AT1G25440
AT2G31540
AT1G65710
AT1G51500
AT3G51550
AT4G24940
AT4G38495
AT1G73360
AT3G52630
AT5G35320
AT4G38620
AT3G26510
AT4G39960
AT2G16580
AT4G10760
AT5G51720
AT4G26288
AT1G25470
AT5G50960
AT2G39090
AT4G28706
AT2G41760
AT1G68238
AT5G17165
AT2G37820
AT5G53500
AT1G05310
AT1G06220
AT1G11430
AT3G45770
AT4G35020
AT2G16060
AT5G03360
AT3G18740
AT1G46264
AT1G26620
AT1G48920
AT2G36390
AT1G72870
AT1G07350
AT5G35603
AT4G29990
AT3G46230
AT5G45710
AT5G62570
AT3G03450
AT4G05070
AT1G08600
AT4G17620
AT5G66580
AT3G55750
AT1G61350
AT3G12770
AT4G08580
AT1G75330
AT3G50480
AT5G20720
AT2G22140
AT4G24520
AT1G53708
AT2G02100
AT5G55300
AT5G16390
AT5G60860
AT1G15550
AT5G38200
AT2G31130
AT1G27500
AT2G27820
AT2G36724
AT5G57660
AT5G06060
AT1G76750
AT5G08330
AT5G17050
AT1G73120
AT2G40640
AT5G58575
AT2G34650
AT3G14370
AT2G36050
AT1G76240
AT5G44740
AT5G09480
AT1G31970
AT5G08000
AT4G10840
AT2G47450
AT4G06583
AT3G61980
AT5G37260
AT3G02580
AT5G51180
AT4G20030
AT2G39730
AT2G22470
AT4G32430
AT1G76390
AT5G40580
AT1G72150
AT5G46890
AT4G21445
AT3G20630
AT2G33435
AT3G44110
AT5G15350
AT3G10050
AT5G10860
AT3G26810
AT3G14440
AT5G24390
AT3G13175
AT4G22280
AT3G18370
AT4G02710
AT5G24860
AT4G15053
AT1G11125
AT3G03840
AT1G13330
AT1G72470
AT1G16530
AT3G55070
AT2G47370
AT1G23510
AT1G65560
AT3G57100
AT5G40250
AT3G44940
AT1G29590
AT3G07990
AT1G53650
AT1G79160
AT1G33090
AT3G03120
AT2G28105
AT2G38740
AT4G13330
AT1G47210
AT1G58190
AT3G15210
AT5G08440
AT5G16750
AT2G14890
AT1G71770
AT5G37440
AT2G35920
AT5G64770
AT4G01680
AT3G54410
AT1G33475
AT2G02840
AT1G32583
AT3G09200
AT3G28040
AT1G60010
AT4G02810
AT3G05545
AT2G36750
AT4G32800
AT4G36540
AT5G19220
AT5G55260
AT1G11880
AT5G64280
AT5G07270
AT5G13530
AT2G37540
AT1G66140
AT5G04900
AT5G48610
AT1G06210
AT1G12810
AT1G53380
AT1G58120
AT2G23740
AT3G53402
AT1G48100
AT2G28270
AT1G13380
AT5G36230
AT5G57130
AT1G06730
AT3G53400
AT5G23100
AT2G22230
AT5G59780
AT5G52570
AT5G30495
AT2G36485
AT1G60410
AT4G12400
AT2G31530
AT5G20070
AT3G44570
AT1G26370
AT1G78460
AT5G55990
AT1G77460
AT1G24625
AT2G23320
AT2G22680
AT1G15150
AT3G18970
AT5G59510
AT1G26940
AT4G21440
AT1G01860
AT5G08680
```
