## Supplementary material for "A comprehensive map of preferentially located motifs reveals distinct proximal *cis*-regulatory elements in plants": AACTCTTT_containing_gene_set.txt

```
#Occurences of AACTCTTT between -9 and 28 (positions relative to the transcription start site)
#116 sequences with AACTCTTT in this interval
#0.59% of the sequences in promoter set with AACTCTTT (set with 19736 sequences)
AT4G29240
AT1G11125
AT2G01190
AT2G17480
AT1G15015
AT4G21650
AT1G70700
AT2G47070
AT3G29200
AT1G05577
AT2G13540
AT2G46600
AT2G37530
AT2G42490
AT3G05725
AT1G69240
AT5G45850
AT3G56430
AT2G47310
AT5G58550
AT2G39400
AT3G49845
AT4G02920
AT5G23290
AT3G06840
AT2G37890
AT2G30440
AT5G48900
AT2G03740
AT3G54760
AT2G35110
AT1G71890
AT5G63030
AT5G06980
AT4G12890
AT5G62140
AT4G08980
AT3G57300
AT2G45820
AT3G20930
AT3G28970
AT1G27390
AT2G32980
AT1G14330
AT2G42530
AT1G20330
AT4G38440
AT3G27416
AT5G16990
AT1G09980
AT1G29490
AT2G19350
AT1G30220
AT2G25270
AT3G11420
AT4G12960
AT4G35725
AT1G53110
AT5G23850
AT1G70090
AT2G46790
AT3G16170
AT3G54220
AT3G50970
AT1G36380
AT2G18860
AT2G32840
AT2G37290
AT1G01250
AT3G61723
AT5G46590
AT1G76360
AT1G80310
AT3G16895
AT2G47110
AT5G36260
AT3G55700
AT3G54500
AT1G03600
AT5G52870
AT5G45190
AT5G37020
AT1G57765
AT3G05180
AT2G41230
AT5G06390
AT1G68238
AT1G04690
AT3G61960
AT3G06035
AT3G15357
AT4G15396
AT1G55205
AT5G13260
AT5G23510
AT3G24180
AT2G07779
AT4G26870
AT1G12430
AT3G15760
AT5G40770
AT3G47590
AT3G21400
AT1G11450
AT4G04630
AT4G26610
AT4G31620
AT4G14890
AT3G04400
AT1G34150
AT5G15400
AT3G53300
AT2G39200
AT2G25900
AT4G29190
AT1G72200
```
