## Supplementary material for "A comprehensive map of preferentially located motifs reveals distinct proximal *cis*-regulatory elements in plants": AACTGATC_containing_gene_set.txt

```
#Occurences of AACTGATC between 319 and 405 (positions relative to the transcription start site)
#82 sequences with AACTGATC in this interval
#0.42% of the sequences in promoter set with AACTGATC (set with 19736 sequences)
AT2G23120
AT1G35430
AT5G08100
AT4G36040
AT2G45950
AT2G33630
AT4G36700
AT4G26660
AT3G18780
AT2G03120
AT2G45130
AT1G29410
AT2G41960
AT3G57580
AT2G15660
AT1G75450
AT4G37800
AT3G25930
AT4G32900
AT3G10260
AT4G18610
AT2G46060
AT3G02610
AT5G20620
AT3G14810
AT4G10080
AT4G00893
AT2G40000
AT3G51280
AT2G41410
AT1G70700
AT5G43330
AT5G65860
AT1G73200
AT1G50700
AT2G41190
AT5G56610
AT1G33080
AT3G56740
AT4G03600
AT3G59910
AT3G03970
AT3G17940
AT5G23170
AT2G24860
AT2G43920
AT3G01190
AT1G80980
AT5G05590
AT5G41410
AT3G57100
AT1G32610
AT4G38840
AT1G30845
AT2G21390
AT2G41415
AT3G49590
AT1G67400
AT5G13990
AT4G19420
AT5G15220
AT5G62440
AT3G16430
AT5G08240
AT4G02080
AT1G77290
AT3G47070
AT3G22490
AT4G38550
AT1G06930
AT3G08840
AT5G09500
AT1G06530
AT1G09510
AT5G46795
AT1G54250
AT3G47290
AT2G46225
AT2G02930
AT2G32800
AT2G35820
AT1G10586
```
