## Supplementary material for "A comprehensive map of preferentially located motifs reveals distinct proximal *cis*-regulatory elements in plants": AAGAAA_containing_gene_set.txt

```
#Occurences of AAGAAA between -20 and 81 (positions relative to the transcription start site)
#7106 sequences with AAGAAA in this interval
#36.01% of the sequences in promoter set with AAGAAA (set with 19736 sequences)
AT1G05490
AT5G44290
AT1G14260
AT4G28270
AT5G50810
AT3G14720
AT3G01040
AT1G74800
AT4G22000
AT4G20480
AT5G46910
AT5G45070
AT3G11990
AT5G06390
AT1G21920
AT5G12030
AT1G74950
AT5G20050
AT5G59530
AT1G09620
AT2G37100
AT5G26720
AT1G71697
AT3G45620
AT2G34540
AT5G02040
AT1G22230
AT3G24690
AT4G23493
AT3G50390
AT5G50840
AT1G30630
AT1G01080
AT5G65720
AT2G44450
AT3G44620
AT1G27380
AT5G11590
AT1G48690
AT4G34060
AT4G28180
AT5G65080
AT3G07010
AT5G21910
AT1G48750
AT3G02600
AT3G48620
AT2G37440
AT1G19980
AT5G49920
AT3G12560
AT2G01870
AT4G31160
AT5G67385
AT1G26410
AT1G68120
AT2G16710
AT2G40670
AT1G58470
AT2G44620
AT5G67200
AT1G70280
AT3G46750
AT1G71090
AT1G16180
AT3G17680
AT5G47390
AT5G04045
AT3G15580
AT5G62490
AT2G39270
AT1G75388
AT5G55280
AT5G43970
AT2G42940
AT1G58370
AT2G34390
AT4G24680
AT2G22290
AT2G04350
AT3G05890
AT4G34710
AT1G12930
AT2G28625
AT4G10640
AT1G66750
AT4G33220
AT5G43460
AT1G31120
AT3G56410
AT1G21130
AT1G05820
AT4G27415
AT1G11910
AT1G32070
AT3G62670
AT1G21160
AT5G25630
AT1G06980
AT1G16270
AT3G02210
AT4G18920
AT2G42110
AT4G36470
AT5G45290
AT4G15393
AT3G50900
AT5G21090
AT5G39610
AT1G52470
AT3G45490
AT4G08150
AT3G20395
AT2G02090
AT1G72610
AT4G04960
AT3G07340
AT1G68552
AT1G76010
AT3G27250
AT5G23440
AT2G14910
AT1G77932
AT5G17700
AT1G63460
AT4G14230
AT3G55580
AT5G24352
AT3G01513
AT1G16320
AT4G17615
AT3G61550
AT4G19006
AT3G02840
AT1G71310
AT1G79650
AT1G78560
AT1G69120
AT5G26360
AT5G09370
AT5G40980
AT3G11730
AT3G13320
AT1G29440
AT2G04025
AT5G03210
AT3G08810
AT1G80420
AT1G23240
AT2G31420
AT2G24330
AT3G53010
AT2G47350
AT3G17420
AT4G35570
AT2G47750
AT4G18975
AT1G23410
AT3G47550
AT4G36945
AT5G62680
AT5G15820
AT5G53030
AT5G25520
AT2G41120
AT5G10520
AT5G25150
AT3G51980
AT5G12050
AT4G10850
AT3G53510
AT2G27790
AT2G05850
AT1G61640
AT3G21720
AT1G76130
AT3G20770
AT4G39650
AT5G10390
AT2G17710
AT4G15210
AT1G19500
AT3G14172
AT4G02540
AT2G37110
AT5G25170
AT1G60240
AT5G52940
AT1G48120
AT3G12220
AT5G63200
AT4G38380
AT5G59170
AT2G27200
AT4G04775
AT1G22490
AT3G49940
AT5G52100
AT3G27820
AT4G30074
AT4G10090
AT4G01935
AT2G26080
AT3G03430
AT3G19170
AT1G27910
AT2G32920
AT4G27510
AT3G05270
AT1G61820
AT4G35730
AT5G64770
AT2G14835
AT3G04460
AT3G57480
AT5G09490
AT2G34520
AT4G23190
AT4G31400
AT2G19260
AT1G56430
AT2G22170
AT2G20230
AT1G68585
AT1G05320
AT1G52565
AT1G15120
AT3G61310
AT5G24980
AT1G80120
AT1G50270
AT4G24400
AT1G10040
AT3G15030
AT2G36400
AT1G21090
AT2G24270
AT3G23780
AT5G38210
AT4G01595
AT1G52342
AT3G22270
AT2G23030
AT1G08130
AT1G31835
AT2G28240
AT3G47610
AT2G32070
AT1G15870
AT1G16840
AT5G46780
AT3G06420
AT3G18200
AT1G11190
AT1G77060
AT1G33055
AT2G01480
AT5G44420
AT1G75390
AT3G53190
AT1G28960
AT3G15450
AT3G13690
AT2G37710
AT5G54770
AT1G08010
AT1G70810
AT1G10770
AT5G10140
AT2G36985
AT2G46700
AT5G41760
AT3G15354
AT1G49860
AT5G15450
AT3G01610
AT3G07460
AT1G61960
AT3G60210
AT1G04660
AT5G23390
AT5G61590
AT3G13130
AT5G42070
AT1G75360
AT4G18690
AT1G17430
AT5G21060
AT2G18250
AT1G50930
AT1G16500
AT3G09980
AT2G16580
AT4G21840
AT4G39720
AT3G60580
AT4G32870
AT5G10310
AT5G14410
AT1G51560
AT4G26890
AT3G10480
AT1G26560
AT1G24170
AT5G54500
AT2G47950
AT1G56280
AT4G15130
AT4G29440
AT2G31083
AT3G48600
AT3G62010
AT1G01900
AT3G46180
AT2G40840
AT5G18410
AT3G11080
AT3G61920
AT2G34680
AT3G06810
AT2G17990
AT3G26930
AT2G37680
AT3G17980
AT1G12430
AT3G02885
AT5G10660
AT5G57280
AT1G68880
AT5G18810
AT2G36200
AT3G16620
AT2G42830
AT5G15730
AT5G03520
AT5G54750
AT3G59660
AT1G02700
AT4G16660
AT4G03000
AT1G18580
AT1G67070
AT3G59080
AT2G32230
AT1G14510
AT4G28085
AT3G24530
AT5G61110
AT3G52370
AT5G09550
AT5G21930
AT3G26060
AT1G30140
AT5G05640
AT2G44460
AT4G32551
AT3G05600
AT3G12410
AT3G45900
AT2G03937
AT5G17190
AT1G27100
AT2G42160
AT2G18170
AT3G18860
AT1G35910
AT5G10490
AT4G33430
AT1G32700
AT2G34580
AT1G53190
AT3G06820
AT1G35420
AT1G50300
AT4G31450
AT4G24290
AT4G28910
AT1G06360
AT1G11610
AT1G13080
AT4G25790
AT3G10080
AT2G38240
AT5G65020
AT2G24630
AT1G29150
AT1G04290
AT5G59670
AT1G74270
AT3G27430
AT1G42960
AT4G22360
AT3G20410
AT2G25640
AT1G15370
AT1G78995
AT5G44060
AT1G13970
AT2G36100
AT2G33430
AT1G77920
AT4G30620
AT1G12650
AT4G19230
AT3G09000
AT1G35490
AT1G64910
AT4G38860
AT5G07180
AT4G15450
AT5G61310
AT2G23420
AT1G16240
AT5G20520
AT5G03760
AT2G29970
AT2G32885
AT2G38160
AT5G42900
AT2G46493
AT1G75800
AT3G08960
AT4G09560
AT3G58280
AT2G43370
AT5G47770
AT2G19760
AT4G23260
AT3G53120
AT3G25440
AT1G13510
AT4G09180
AT1G76730
AT1G42430
AT4G09320
AT5G26310
AT3G55605
AT5G42050
AT1G72670
AT3G22968
AT4G37550
AT1G32060
AT2G27530
AT4G29210
AT4G38160
AT5G42765
AT5G05940
AT5G11550
AT3G45930
AT1G49050
AT5G49640
AT1G13260
AT5G25970
AT3G25150
AT4G19410
AT3G18524
AT1G60985
AT1G68130
AT2G45420
AT1G64690
AT3G24650
AT5G02180
AT3G62100
AT1G68840
AT5G15300
AT5G11020
AT4G31900
AT4G01575
AT5G44572
AT2G47800
AT1G75190
AT5G24313
ATMG00410
AT3G21700
AT2G17240
AT1G60900
AT1G71695
AT1G69170
AT3G19910
AT2G23180
AT1G66260
AT2G14850
AT4G01200
AT5G07200
AT2G40300
AT5G52230
AT2G42540
AT3G56740
AT5G01720
AT5G67130
AT2G45630
AT2G41170
AT5G18550
AT3G16040
AT5G21070
AT4G03120
AT5G48900
AT4G25870
AT1G31010
AT1G64710
AT1G10380
AT3G26050
AT1G08960
AT1G62975
AT3G10520
AT4G39490
AT5G23270
AT1G80030
AT4G03340
AT5G37550
AT2G26150
AT3G63280
AT1G66760
AT2G46800
AT5G49350
AT1G28390
AT2G01400
AT3G12270
AT3G08947
AT5G43060
AT5G43940
AT5G15110
AT4G24240
AT3G22330
AT5G16120
AT2G25810
AT2G45080
AT5G54370
AT4G16270
AT5G54160
AT5G61890
AT3G51895
AT4G36930
AT2G26230
AT5G63130
AT4G02340
AT1G13210
AT3G15370
AT1G69960
AT1G75160
AT1G72180
AT2G24050
AT3G16400
AT4G01410
AT2G35840
AT5G55860
AT4G39590
AT1G03880
AT2G38360
AT1G48520
AT5G65530
AT1G61670
AT2G21090
AT3G44280
AT3G02300
AT4G24026
AT1G71720
AT5G17510
AT3G12980
AT4G16770
AT2G01420
AT3G62770
AT3G10585
AT5G50000
AT5G65790
AT1G23120
AT1G27950
AT5G56490
AT3G14790
AT5G44160
AT2G02400
AT3G56870
AT5G45470
AT5G12020
AT1G58250
AT4G24560
AT2G18790
AT3G60286
AT5G20165
AT3G11745
AT5G23400
AT2G37940
AT1G08985
AT4G24990
AT3G44820
AT3G51290
AT5G57100
AT4G08320
AT1G56660
AT1G52560
AT4G17280
AT3G01060
AT2G40745
AT3G10570
AT4G36590
AT5G06160
AT3G10910
AT5G15160
AT5G50230
AT1G76430
AT2G45580
AT5G06370
AT3G50510
AT3G03450
AT5G03555
AT3G24506
AT2G35940
AT3G16940
AT3G57270
AT1G48740
AT3G16490
AT3G20520
AT1G21400
AT1G23830
AT4G28280
AT4G32860
AT3G51140
AT3G23030
AT1G67110
AT2G35860
AT1G35510
AT4G37630
AT5G12420
AT1G50460
AT4G27640
AT5G09230
AT2G23590
AT4G13630
AT4G00270
AT3G50410
AT4G21160
AT1G12740
AT4G28360
AT1G14010
AT3G25165
AT1G79430
AT5G06720
AT5G51590
AT1G36320
AT4G10720
AT1G17950
AT5G32450
AT1G23550
AT1G54160
AT5G54850
AT5G25360
AT3G11620
AT3G19510
AT2G18240
AT2G30790
AT5G18440
AT5G04200
AT1G54490
AT5G24790
AT5G56860
AT2G34710
AT5G59305
AT2G47730
AT1G04360
AT3G06980
AT5G56610
AT3G50950
AT4G22240
AT5G64990
AT5G58540
AT1G59650
AT2G39570
AT4G36870
AT2G19900
AT2G01520
AT5G20200
AT2G16980
AT4G34620
AT5G40340
AT1G48175
AT3G09570
AT5G05360
AT3G11410
AT3G22640
AT1G03190
AT4G38850
AT5G41410
AT1G51200
AT2G36325
AT1G70200
AT1G77930
AT5G22510
AT1G76100
AT5G10300
AT3G06760
AT2G18840
AT1G35255
AT2G20562
AT4G10390
AT4G22120
AT4G21670
AT4G01960
AT1G66160
AT2G01275
AT3G50620
AT1G03960
AT1G51590
AT5G56180
AT3G55230
AT4G22840
AT3G10630
AT1G16850
AT1G18990
AT2G41640
AT5G37600
AT5G61840
AT2G18915
AT1G18960
AT2G29440
AT1G64840
AT3G04520
AT2G22125
AT5G64780
AT1G68870
AT1G03160
AT1G15790
AT5G59590
AT1G52827
AT2G22840
AT4G29340
AT5G54640
AT1G58270
AT2G18670
AT3G23470
AT2G47230
AT3G63430
AT1G49475
AT3G58680
AT1G44170
AT1G57620
AT4G00700
AT1G16010
AT1G06660
AT1G55610
AT3G24560
AT1G60995
AT1G75670
AT5G56750
AT4G25260
AT3G10460
AT1G66720
AT1G12040
AT1G43700
AT5G51160
AT1G78815
AT3G50500
AT4G13266
AT5G16320
AT5G07860
AT5G55850
AT4G04750
AT3G63340
AT5G67480
AT1G30500
AT1G61667
AT3G54630
AT2G24220
AT4G33650
AT5G25040
AT2G02180
AT1G56710
AT3G05000
AT2G45340
AT3G15620
AT3G63010
AT3G61890
AT3G09390
AT3G48420
AT1G70630
AT4G27180
AT1G37140
AT3G52470
AT3G03550
AT3G07940
AT1G07590
AT1G01360
AT5G08360
AT4G33467
AT5G58575
AT2G11810
AT1G50610
AT2G05210
AT1G75250
AT1G72650
AT3G19210
AT2G16530
AT3G42790
AT4G22130
AT5G61150
AT1G67290
AT5G03530
AT5G24105
AT3G50970
AT3G08490
AT1G76750
AT1G10990
AT3G04770
AT1G72730
AT2G21620
AT3G17510
AT2G04865
AT1G66570
AT5G01710
AT1G53500
AT5G21170
AT3G63470
AT1G52260
AT4G22214
AT3G27190
AT5G67180
AT1G09090
AT5G06260
AT1G76270
AT5G23460
AT5G12970
AT4G12910
AT5G40730
AT3G15760
AT5G08440
AT5G61510
AT1G13990
AT3G08650
AT3G03870
AT3G02920
AT5G22560
AT2G21500
AT1G55930
AT3G02420
AT4G23610
AT1G03000
AT4G20830
AT3G10560
AT4G28703
AT5G58370
AT3G15110
AT1G59730
AT3G18035
AT1G48330
AT5G11070
AT1G60440
AT4G10895
AT4G33770
AT4G30140
AT1G60790
AT1G76890
AT3G59540
AT1G76960
AT3G23160
AT1G17580
AT3G26960
AT3G06650
AT3G48520
AT5G52180
AT4G21590
AT2G24390
AT4G12040
AT4G18830
AT1G62680
AT2G46590
AT1G22360
AT4G24050
AT5G64620
AT2G13660
AT3G05700
AT4G19985
AT5G53570
AT3G05680
AT5G06080
AT5G24240
AT3G25900
AT4G10020
AT3G22260
AT2G39280
AT2G05940
AT1G30280
AT2G25900
AT3G15640
AT5G28030
AT1G20160
AT3G50130
AT2G02800
AT2G18400
AT1G31160
AT5G08050
AT2G30540
AT3G02280
AT3G62070
AT3G10200
AT3G07140
AT2G33730
AT4G12780
AT5G45700
AT2G29300
AT5G44410
AT5G07390
AT1G04645
AT5G35930
AT1G51520
AT3G28970
AT2G35900
AT5G13330
AT1G65190
AT2G47450
AT2G17420
AT1G02270
AT1G07630
AT4G04910
AT4G00860
AT1G16900
AT1G36060
AT4G11330
AT1G12710
AT4G27700
AT4G11410
AT5G24165
AT2G27190
AT5G10500
AT1G06560
AT3G52880
AT5G53120
AT5G58930
AT5G03070
AT1G22930
AT3G46610
AT2G39060
AT4G25160
AT3G57890
AT5G50170
AT4G00290
AT3G62380
AT2G26680
AT4G21650
AT1G73820
AT1G02610
AT5G48720
AT3G18535
AT3G11830
AT1G32560
AT3G58550
AT4G16780
AT3G09440
AT3G45610
AT5G46800
AT4G13540
AT5G50760
AT3G49310
AT3G07270
AT4G12490
AT1G71400
AT2G02510
AT3G55370
AT2G18160
AT3G14860
AT2G33000
AT2G01180
AT3G08530
AT4G11260
AT1G06010
AT1G04980
AT5G51920
AT3G23050
AT1G48530
AT1G61570
AT1G10450
AT5G58900
AT1G54217
AT1G30870
AT5G16540
AT2G32930
AT3G48360
AT3G52090
AT1G60970
AT3G13290
AT3G54270
AT2G18220
AT3G15605
AT4G11360
AT1G05840
AT1G26450
AT5G18560
AT4G17510
AT5G20650
AT5G49525
AT4G25440
AT5G08260
AT1G04560
AT3G20000
AT3G54680
AT5G46870
AT4G36790
AT5G39590
AT1G36580
AT1G17100
AT4G00710
AT2G04190
AT1G11112
AT1G51510
AT4G30996
AT1G30755
AT1G69720
AT5G52360
AT5G04970
AT5G64816
AT1G07430
AT2G22860
AT5G57460
AT4G18400
AT4G31340
AT5G64560
AT1G49500
AT1G16905
AT3G12490
AT3G53580
AT1G01120
AT5G25110
AT3G12740
AT3G56140
AT1G03780
AT4G18350
AT2G22905
AT1G57765
AT1G24440
AT3G55150
AT5G57780
AT4G38800
AT3G21420
AT3G51660
AT1G12990
AT5G57970
AT2G15080
AT3G27925
AT2G38040
AT2G25140
AT4G14420
AT1G52315
AT1G65700
AT1G30845
AT2G19802
AT3G57940
AT3G14440
AT4G33666
AT2G20490
AT2G07727
AT4G06598
AT1G71930
AT2G31085
AT1G49480
AT1G17345
AT1G15290
AT5G61560
AT5G13090
AT2G47430
AT5G62280
AT3G51180
AT5G45370
AT2G39940
AT1G30760
AT4G10380
AT3G46790
AT4G02860
AT5G02280
AT1G30460
AT5G47600
AT4G12360
AT2G13770
AT1G32190
AT5G49930
AT1G27200
AT2G35060
AT1G07030
AT2G01340
AT1G02090
AT1G36070
AT5G50530
AT5G49100
AT3G49550
AT3G16830
AT1G70550
AT1G22980
AT3G22460
AT3G26900
AT1G54990
AT4G36500
AT2G13960
AT5G41100
AT5G41390
AT1G76800
AT5G42790
AT3G03530
AT4G26950
AT2G33560
AT1G80950
AT2G27360
AT3G07660
AT5G60410
AT2G43220
AT4G37410
AT2G47930
AT2G36800
AT4G22910
AT4G14276
AT4G18630
AT2G18480
AT2G20340
AT3G44326
AT5G64300
AT5G47200
AT1G10650
AT5G13660
AT4G23560
AT3G58770
AT5G23360
AT2G16890
AT1G31550
AT1G32050
AT1G77110
AT3G30350
AT1G02380
AT3G28180
AT3G18790
AT2G20495
AT4G02485
AT4G37060
AT3G24010
AT1G72290
AT2G17230
AT2G27330
AT5G10220
AT2G37570
AT2G03830
AT4G24100
AT1G45201
AT5G43730
AT1G08590
AT4G00160
AT1G75130
AT2G27220
AT3G29070
AT2G02370
AT2G26330
AT5G44565
AT3G55420
AT1G12500
AT2G32950
AT3G16920
AT1G13220
AT3G29575
AT5G23405
AT2G22475
AT1G78476
AT3G01590
AT3G01930
AT1G14240
AT2G29995
AT5G66250
AT5G10980
AT1G50290
AT1G60030
AT5G67600
AT2G47940
AT2G14635
AT1G14930
AT5G42210
AT4G35950
AT2G39920
AT1G75410
AT1G54780
AT3G05430
AT4G22590
AT1G24330
AT2G25450
AT3G19310
AT2G42520
AT2G18370
AT1G04470
AT1G76580
AT1G10940
AT2G15310
AT5G52060
AT2G32910
AT5G14480
AT5G64680
AT5G24800
AT1G64760
AT4G17486
AT4G31300
AT5G20300
AT4G33150
AT1G10865
AT5G64020
AT3G56710
AT3G23980
AT1G70920
AT4G12500
AT3G12210
AT1G13100
AT5G47250
AT4G21445
AT1G62870
AT4G18205
AT1G77020
AT4G31660
AT2G19450
AT1G30100
AT4G13020
AT1G79990
AT2G20560
AT4G39870
AT1G61090
AT2G35210
AT3G03790
AT3G58780
AT1G75120
AT2G29490
AT1G28370
AT3G44020
AT1G07810
AT5G39950
AT1G70000
AT3G14020
AT1G69440
AT4G26060
AT5G42650
AT1G28395
AT1G78882
AT2G27320
AT1G21270
AT4G10550
AT2G24762
AT5G21222
AT2G36220
AT1G66730
AT5G62750
AT3G49210
AT3G25100
AT3G18640
AT1G23130
AT1G20850
AT2G24830
AT2G32530
AT5G47580
AT4G11760
AT2G40660
AT5G15960
AT3G06610
AT1G52630
AT3G03770
AT2G11890
AT1G04070
AT5G03200
AT2G30960
AT5G26770
AT5G19160
AT4G05590
AT3G13660
AT3G30720
AT5G57610
AT5G04740
AT1G72970
AT4G37110
AT4G21130
AT3G04290
AT1G52710
AT1G78490
AT4G14000
AT4G32680
AT3G63200
AT1G31850
AT4G19045
AT3G05327
AT5G51480
AT3G05180
AT4G24340
AT1G53163
AT1G54310
AT1G70490
AT3G44370
AT2G31800
AT3G12150
AT4G16280
AT5G01030
AT5G51390
AT1G61070
AT4G17310
AT1G06180
AT5G08430
AT5G45310
AT5G10380
AT1G79210
AT5G62690
AT1G08090
AT1G62540
AT5G38470
AT1G07670
AT1G75490
AT5G06700
AT3G45577
AT3G25540
AT4G08570
AT3G46560
AT4G38260
AT2G35230
AT5G37010
AT2G35200
AT3G07050
AT5G38450
AT1G22270
AT1G10980
AT4G36950
AT5G03960
AT5G04000
AT5G05870
AT1G79570
AT1G20065
AT4G37950
AT5G53540
AT5G55000
AT5G38530
AT4G30360
AT5G66180
AT1G62520
AT5G16880
AT1G17400
AT3G14390
AT1G48700
AT1G68960
AT3G22550
AT3G05150
AT5G60430
AT3G02875
AT4G32410
AT1G65610
AT1G48450
AT1G18860
AT3G44540
AT5G05320
AT5G18650
AT1G67170
AT1G55840
AT5G40450
AT1G58430
AT4G09970
AT1G61160
AT1G60060
AT3G63070
AT2G32210
AT3G07540
AT1G54260
AT5G38160
AT2G25150
AT5G62960
AT5G35715
AT1G07980
AT3G21070
AT5G25120
AT4G11860
AT3G15090
AT5G37340
AT3G50700
AT3G21670
AT1G69080
AT1G74140
AT1G77350
AT5G05240
AT1G66150
AT3G24050
AT5G43150
AT1G02900
AT3G26710
AT4G10010
AT1G43560
AT3G53610
AT5G08080
AT1G63600
AT1G22620
AT2G33380
AT1G70030
AT1G14685
AT1G12800
AT2G39170
AT1G51690
AT2G33170
AT5G58940
AT3G54880
AT3G09740
AT3G52580
AT4G23180
AT2G48110
AT1G17800
AT3G26742
AT4G25315
AT4G31610
AT2G14580
AT1G69588
AT5G06930
AT3G02160
AT1G54710
AT1G16060
AT2G39660
AT3G60380
AT1G16520
AT1G08180
AT1G09710
AT3G50040
AT3G16270
AT1G51660
AT4G36990
AT2G28671
AT5G15690
AT1G80280
AT1G14755
AT1G19115
AT2G43010
AT3G55700
AT5G57040
AT3G49050
AT3G19960
AT2G38995
AT3G04960
AT5G61810
AT5G01712
AT3G25030
AT5G03790
AT5G46680
AT5G35375
AT3G48110
AT5G22280
AT4G27435
AT3G50830
AT2G43520
AT4G29140
AT3G15470
AT2G25950
AT5G19200
AT4G18950
AT2G32860
AT5G59880
AT1G62170
AT1G01150
AT1G71710
AT5G50260
AT5G23570
AT4G34610
AT1G64355
AT5G60850
AT2G20780
AT4G00170
AT1G79360
AT2G39700
AT3G04320
AT3G55390
AT4G03965
AT3G29370
AT2G33790
AT1G02060
AT2G32790
AT3G42860
AT1G50920
AT3G04690
AT4G31800
AT1G80540
AT3G12100
AT3G07650
AT4G15410
AT1G51670
AT5G18120
AT1G59990
AT4G13345
AT1G69890
AT5G39250
AT2G31425
AT1G53708
AT5G38490
AT4G00340
AT5G25940
AT1G62150
AT2G46970
AT5G13100
AT5G67090
AT3G08010
AT5G63090
AT5G48570
AT4G15420
AT5G04980
AT5G51970
AT1G71050
AT3G43210
AT3G50550
AT3G05160
AT4G19095
AT3G03490
AT3G51810
AT1G15550
AT3G53750
AT3G21600
AT4G00630
AT5G03455
AT4G26770
AT5G02560
AT4G21340
AT2G17700
AT5G54070
AT4G29960
AT5G60600
AT5G38050
AT5G23980
AT5G10780
AT1G18750
AT4G14380
AT1G29370
AT3G02468
AT1G36940
AT1G73965
AT1G53110
AT2G23980
AT1G67580
AT2G31200
AT1G22885
AT1G01300
AT1G67600
AT4G02550
AT4G35920
AT1G59970
AT5G58420
AT2G26640
AT3G13790
AT5G57130
AT5G11050
AT4G37850
AT5G11520
AT4G09640
AT5G27620
AT4G15020
AT1G17530
AT1G07135
AT3G04910
AT3G09400
AT2G13560
AT4G27810
AT5G10110
AT4G28230
AT5G44670
AT3G26290
AT3G26085
AT3G13180
AT4G15415
AT1G13620
AT4G02600
AT1G62830
AT1G03530
AT3G46970
AT2G46535
AT1G49880
AT5G59490
AT2G22060
AT5G07600
AT1G16540
AT3G52280
AT3G57090
AT1G77480
AT1G15230
AT1G25480
AT3G15460
AT1G45190
AT1G71910
AT5G19190
AT5G07820
AT3G59360
AT4G37460
AT1G44760
AT5G08740
AT1G80860
AT5G49760
AT5G13520
AT1G79330
AT2G20770
AT5G22000
AT1G10200
AT5G46940
AT1G01430
AT3G16200
AT1G71680
AT5G66005
AT2G29360
AT5G16680
AT1G49530
AT3G61870
AT4G36040
AT1G28190
AT5G40550
AT1G18490
AT3G13062
AT1G21460
AT2G41140
AT2G05160
AT2G31090
AT1G77080
AT5G09260
AT2G41770
AT5G51460
AT3G25980
AT1G80410
AT4G35160
AT5G40645
AT5G04990
AT4G09200
AT5G42235
AT3G19470
AT5G23190
AT1G15690
AT2G45660
AT5G66930
AT3G10190
AT4G15735
AT1G04500
AT2G28910
AT1G23900
AT2G32430
AT3G16480
AT5G65050
AT3G17700
AT5G53580
AT3G22900
AT2G38640
AT4G36580
AT3G24542
AT5G51740
AT2G16280
AT1G30860
AT5G42850
AT2G39950
AT4G01800
AT3G53780
AT3G57860
AT3G12520
AT4G36690
AT5G12900
AT4G00430
AT3G10525
AT1G13570
AT5G08480
AT1G70160
AT2G36310
AT1G11000
AT5G22550
AT1G27390
AT5G11900
AT5G06180
AT5G50630
AT5G22690
AT2G15480
AT1G05150
AT3G52290
AT3G13540
AT4G03420
AT2G40570
AT1G12110
AT1G20120
AT3G04620
AT1G61795
AT4G33820
AT5G58970
AT3G54800
AT3G55677
AT1G14950
AT1G50280
AT2G39110
AT4G19920
AT5G56160
AT3G10740
AT5G15290
AT4G19560
AT5G49555
AT4G08810
AT1G34770
AT3G20310
AT2G25510
AT1G48380
AT3G07510
AT3G27570
AT3G13000
AT5G45110
AT5G09461
AT1G16260
AT3G50960
AT2G34810
AT2G23120
AT3G01810
AT1G68640
AT1G12260
AT3G03680
AT1G33480
AT5G09640
AT2G26400
AT3G55990
AT5G58440
AT1G13940
AT1G77690
AT3G52770
AT5G55270
AT5G52310
AT3G22480
AT1G69295
AT2G38300
AT2G28250
AT5G32440
AT3G51890
AT4G22010
AT2G45800
AT1G13900
AT3G19650
AT5G03660
AT4G36010
AT1G76520
AT5G10840
AT2G44770
AT1G47485
AT3G25800
AT1G49245
AT1G77870
AT5G24430
AT1G31340
AT1G67500
AT3G45242
AT5G48670
AT2G15760
AT5G06830
AT2G42580
AT4G16760
AT3G61770
AT5G01230
AT1G33030
AT5G17340
AT1G10220
AT1G63630
AT5G35980
AT3G56240
AT5G37130
AT3G05120
AT1G04300
AT2G01600
AT1G55670
AT1G13910
AT1G79910
AT1G17840
AT1G65486
AT4G36270
AT1G63830
AT1G62010
AT5G60910
AT3G61340
AT5G12470
AT5G09500
AT2G34900
AT5G57620
AT1G05910
AT5G09978
AT1G31420
AT5G43650
AT3G20155
AT5G04890
AT1G05850
AT5G67620
AT3G14900
AT4G33560
AT3G56400
AT4G16830
AT1G36280
AT5G64880
AT1G15080
AT1G18090
AT3G13065
AT4G17030
AT1G44960
AT3G59570
AT1G56590
AT2G20700
AT1G52830
AT3G28070
AT1G47840
AT1G28335
AT5G02940
AT1G30972
AT5G23890
AT3G01970
AT3G56580
AT5G43513
AT5G65900
AT2G36590
AT5G54780
AT3G16750
AT1G13470
AT3G28580
AT3G01890
AT2G29450
AT3G21140
AT1G51400
AT5G15180
AT4G37440
AT5G42570
AT1G72480
AT2G29960
AT1G22170
AT1G63530
AT4G02520
AT1G57680
AT5G44390
AT4G01430
AT4G12480
AT1G12560
AT5G37670
AT1G78420
AT2G42780
AT5G42080
AT2G44790
AT4G33420
AT4G39403
AT2G41210
AT5G35180
AT1G07320
AT1G18700
AT5G60970
AT2G29890
AT5G39210
AT3G46540
AT5G27440
AT1G49240
AT5G52220
AT1G32500
AT4G23920
AT5G58570
AT3G60780
AT4G10730
AT4G16570
AT1G23070
AT3G20810
AT4G13575
AT1G80370
AT5G15700
AT2G45920
AT2G31335
AT5G37360
AT5G44120
AT1G02870
AT3G49100
AT4G00150
AT1G78550
AT3G14200
AT5G42340
AT5G23210
AT5G11850
AT5G51300
AT5G17910
AT3G19120
AT1G52150
AT4G14060
AT4G27550
AT1G21690
AT1G01460
AT3G04110
AT3G21810
AT1G70790
AT5G24890
AT3G53040
AT3G57470
AT1G55830
AT3G61540
AT5G19380
AT4G24200
AT1G18610
AT2G44680
AT3G60050
AT1G26796
AT4G00750
AT2G47970
AT4G25170
AT2G36050
AT5G46530
AT5G57360
AT1G76040
AT4G25880
AT4G24760
AT5G65590
AT1G58122
AT5G06410
AT4G27260
AT4G10120
AT5G64920
AT5G23090
AT4G26965
AT2G47320
AT5G04130
AT5G47910
AT5G55200
AT3G20560
AT2G34090
AT1G25280
AT4G34640
AT3G28100
AT4G15140
AT2G34555
AT4G37445
AT3G27540
AT3G04580
AT4G33495
AT5G19420
AT1G19830
AT3G28420
AT5G48460
AT1G65590
AT4G34450
AT3G47500
AT3G18550
AT2G42360
AT5G05030
AT2G35380
AT2G28590
AT1G67960
AT2G28355
AT2G25880
AT2G41670
AT4G28530
AT2G29380
AT5G19080
AT1G18200
AT3G56260
AT1G72450
AT3G06750
AT1G54410
AT1G52910
AT5G37790
AT3G33528
AT5G48540
AT1G11765
AT2G21230
AT4G27020
AT5G05890
AT3G51110
AT5G61460
AT4G24450
AT3G25855
AT5G39990
AT5G11920
AT5G23060
AT4G33710
AT2G42300
AT1G68400
AT4G01360
AT2G32840
AT4G16515
AT5G51260
AT1G29300
AT3G62700
AT5G58740
AT1G73510
AT4G22930
AT1G64990
AT5G04340
AT5G51380
AT2G28500
AT2G15660
AT3G59690
AT5G44575
AT3G61300
AT2G39710
AT4G09000
AT3G15340
AT3G48080
AT1G06840
AT2G24590
AT3G47980
AT2G35710
AT1G07660
AT3G22300
AT5G16030
AT1G04590
AT1G58235
AT1G21070
AT2G33435
AT4G28610
AT2G46710
AT4G24130
AT5G48330
AT1G01880
AT4G25520
AT5G66310
AT3G54260
AT4G12760
AT1G20225
AT3G11550
AT3G58670
AT2G41970
AT1G53720
AT3G51580
AT2G42340
AT3G02880
AT2G44480
AT3G05530
AT5G20610
AT3G11890
AT3G18390
AT3G57260
AT5G07980
AT5G38840
AT3G62860
AT5G60100
AT1G53750
AT1G48280
AT3G49690
AT1G30757
AT1G79080
AT1G21680
AT1G49870
AT3G61450
AT1G29850
AT5G60520
AT2G21860
AT1G18260
AT1G45230
AT5G40720
AT4G03030
AT3G02610
AT1G13110
AT1G61420
AT1G51130
AT3G27210
AT5G53560
AT3G27080
AT4G01050
AT4G31200
AT3G26180
AT5G54690
AT5G16520
AT2G25160
AT1G03520
AT3G61230
AT3G48231
AT2G38250
AT5G62520
AT2G39470
AT5G41740
AT3G25940
AT2G40910
AT5G59100
AT2G42800
AT4G35910
AT3G17670
AT2G04170
AT5G47240
AT2G27940
AT5G53550
AT2G03550
AT4G36280
AT3G28030
AT5G46170
AT1G66980
AT5G63220
AT1G32380
AT1G80820
AT5G50520
AT1G55290
AT5G47310
AT5G43810
AT3G51640
AT2G27140
AT1G18440
AT5G45390
AT3G09735
AT2G06530
AT1G71220
AT4G23870
AT3G48230
AT2G15430
AT5G20810
AT1G66690
AT5G01100
AT3G61860
AT2G45210
AT3G07850
AT2G17830
AT4G13210
AT4G28600
AT1G48560
AT3G55470
AT1G78070
AT4G24750
AT4G31080
AT5G61720
AT1G75280
AT1G17940
AT5G40780
AT1G52270
AT2G17670
AT4G16110
AT3G45730
AT2G32180
AT1G73660
AT4G39170
AT1G69430
AT4G25900
AT5G67580
AT2G35510
AT3G51325
AT4G17695
AT4G36860
AT2G18740
AT5G60880
AT1G63180
AT5G13420
AT3G09050
AT1G21410
AT1G51600
AT1G64750
AT3G61120
AT1G13610
AT4G33140
AT3G61080
AT3G61350
AT1G02800
AT3G01420
AT4G21090
AT1G31817
AT1G73930
AT1G04750
AT2G38820
AT3G14150
AT5G10060
AT3G53280
AT1G16650
AT4G38520
AT5G54540
AT1G79600
AT5G42200
AT3G26410
AT5G12260
AT5G63180
AT3G06670
AT3G48350
AT2G30590
AT5G51350
AT1G14460
AT2G35650
AT5G09462
AT1G71070
AT5G04250
AT2G01880
AT2G14540
AT1G68650
AT2G33750
AT5G27740
AT4G20140
AT3G15040
AT4G38810
AT5G20910
AT1G61260
AT3G05950
AT3G02740
AT3G12070
AT1G62422
AT4G26610
AT2G44010
AT3G62950
AT4G37260
AT3G08930
AT1G28040
AT1G18840
AT2G33385
AT5G43010
AT3G01730
AT1G74880
AT5G50410
AT3G05380
AT1G29940
AT3G03850
AT3G05210
AT4G31020
AT2G41330
AT1G15040
AT5G04330
AT3G62270
AT2G43850
AT2G19110
AT5G39970
AT4G02060
AT1G28200
AT2G14247
AT5G12000
AT1G51380
AT2G24940
AT3G55070
AT3G05935
AT3G09970
AT4G17040
AT2G42560
AT2G26180
AT1G29420
AT1G72720
AT1G18570
AT3G58500
AT3G52920
AT2G40540
AT1G21360
AT2G32880
AT5G08610
AT3G19500
AT4G29700
AT1G59740
AT1G72340
AT2G41010
AT5G44380
AT4G34990
AT2G43560
AT4G30180
AT2G47380
AT2G43500
AT1G30620
AT1G50690
AT4G37010
AT5G47570
AT2G17480
AT1G72800
AT5G15600
AT2G35720
AT5G61340
AT1G02920
AT3G19580
AT5G25870
AT1G12290
AT1G31830
AT3G59630
AT4G12080
AT1G26700
AT1G08065
AT4G22380
AT3G22235
AT2G41590
AT2G31110
AT4G27540
AT4G10250
AT5G39760
AT2G36210
AT5G19473
AT3G26950
AT2G24670
AT2G41310
AT2G03680
AT5G54470
AT3G21460
AT3G21380
AT4G15010
AT1G17230
AT1G50140
AT5G06150
AT1G22180
AT5G48950
AT1G01225
AT2G02730
AT5G08335
AT2G20480
AT5G03970
AT4G29820
AT2G23985
AT4G08770
AT3G48100
AT1G68340
AT1G01230
AT1G05250
AT2G24765
AT3G46990
AT5G04720
AT5G45690
AT1G49010
AT4G27100
AT5G58230
AT1G62080
AT1G15110
AT4G29530
AT4G38900
AT5G12230
AT3G46320
AT3G17660
AT4G21250
AT1G71030
AT3G14060
AT1G66190
AT2G01690
AT5G10480
AT5G54250
AT5G44730
AT2G31710
AT1G30825
AT2G38670
AT2G43140
AT5G63670
AT5G37730
AT4G02880
AT5G62020
AT1G11050
AT4G36980
AT3G20760
AT3G54920
AT3G27120
AT4G23590
AT2G39855
AT5G36250
AT3G12203
AT5G44300
AT1G05785
AT1G73500
AT1G26810
AT5G52200
AT2G27450
AT5G65970
AT2G19460
AT5G47750
AT5G63600
AT3G26840
AT1G64065
AT4G13100
AT5G05470
AT5G26220
AT4G21500
AT5G26120
AT5G02490
AT3G06868
AT3G60200
AT4G01750
AT5G15970
AT5G27700
AT4G16520
AT3G20260
AT1G51160
AT2G46280
AT3G59800
AT1G14690
AT1G74080
AT3G21330
AT1G77525
AT5G55565
AT5G26850
AT1G69230
AT5G64420
AT3G62499
AT3G61260
AT5G67030
AT1G73540
AT4G30550
AT5G06820
AT5G38700
AT5G40420
AT1G19680
AT5G13980
AT3G50650
AT1G15772
AT3G22850
AT5G63905
AT1G05210
AT1G19110
AT2G38700
AT3G48290
AT1G03457
AT1G09750
AT1G43020
AT1G03440
AT4G39300
AT1G74940
AT1G70820
AT4G15630
AT1G76590
AT1G34650
AT2G21120
AT1G22280
AT4G19640
AT1G34360
AT5G07290
AT5G37720
AT1G05140
AT5G42560
AT3G18980
AT2G32850
AT5G45920
AT1G22110
AT4G25090
AT1G59580
AT3G23240
AT4G38790
AT4G17720
AT5G09240
AT2G38000
AT5G53050
AT1G19140
AT4G09960
AT1G23390
AT3G29160
AT3G30540
AT3G54150
AT2G27730
AT5G56890
AT3G06840
AT5G50640
AT4G13195
AT1G35530
AT1G15390
AT4G34390
AT1G13670
AT5G59320
AT3G21560
AT1G68070
AT1G69480
AT1G31480
AT4G25130
AT3G57720
AT1G17830
AT1G68050
AT1G49450
AT2G43030
AT3G04660
AT3G26210
AT2G26650
AT2G22920
AT4G00200
AT5G62620
AT1G14540
AT2G41850
AT1G64060
AT3G28857
AT5G41070
AT2G32120
AT1G29560
AT5G62910
AT3G48090
AT4G32130
AT4G22900
AT3G54470
AT3G12610
AT4G29910
AT4G28320
AT2G35920
AT5G54165
AT5G16450
AT4G32700
AT3G20920
AT5G66490
AT5G02880
AT5G62770
AT3G62920
AT1G65140
AT3G25740
AT4G15430
AT5G22840
AT1G27540
AT3G13730
AT4G27500
AT3G56230
AT4G25680
AT5G57390
AT5G18860
AT1G31460
AT5G28050
AT2G39040
AT4G26240
AT5G20930
AT5G66350
AT1G61210
AT5G11240
AT4G36180
AT3G62390
AT2G34790
AT3G61723
AT5G13820
AT5G40250
AT3G48160
AT1G44110
AT4G03510
AT1G53100
AT3G06455
AT3G17340
AT5G47540
AT3G62360
AT2G18800
AT5G05380
AT4G26700
AT5G50565
AT4G01480
AT1G34110
AT5G59120
AT3G28780
AT1G48050
AT1G80490
AT5G57050
AT4G01840
AT1G27350
AT5G46570
AT1G72600
AT4G27570
AT4G14090
AT1G47600
AT3G19970
AT1G54510
AT4G21800
AT1G72240
AT1G02575
AT5G24210
AT4G33355
AT1G49800
AT4G36650
AT3G20870
AT2G10608
AT1G53430
AT3G06270
AT5G18760
AT5G54630
AT1G12050
AT3G57930
AT3G05280
AT1G78240
AT5G03670
AT5G39860
AT2G30480
AT5G54930
AT5G61650
AT1G58060
AT3G47000
AT5G62430
AT5G64570
AT3G16000
AT1G80850
AT5G64510
AT5G20570
AT5G60630
AT5G21130
AT4G02850
AT3G25290
AT4G28400
AT3G22060
AT1G54590
AT5G63225
AT2G34380
AT5G45460
AT4G18710
AT2G41225
AT2G44840
AT5G11630
AT4G38980
AT5G09660
AT2G32960
AT3G44160
AT1G80080
AT2G30390
AT1G27000
AT5G35580
AT3G60100
AT4G38330
AT3G14590
AT1G02065
AT5G10020
AT4G17230
AT5G65240
AT5G41600
AT5G04600
AT5G08160
AT3G07830
AT2G42620
AT4G31110
AT5G27470
AT3G62650
AT2G25170
AT5G14360
AT1G33260
AT1G27980
AT5G40580
AT5G66730
AT5G02780
AT1G22610
AT5G22050
AT1G20490
AT4G35410
AT4G23290
AT3G26610
AT1G49740
AT5G49880
AT5G07800
AT1G51770
AT3G05545
AT4G14900
AT2G29190
AT5G44080
AT4G10210
AT2G41500
AT1G18730
AT3G46810
AT3G11580
AT1G60470
AT1G27740
AT4G15530
AT1G64400
AT2G01730
AT1G63780
AT2G21840
AT5G52280
AT3G02810
AT3G01550
AT1G19400
AT2G02250
AT4G13530
AT1G53730
AT5G10290
AT1G26760
AT3G20430
AT2G32380
AT2G25460
AT5G43100
AT5G51450
AT5G49320
AT4G34290
AT3G49840
AT3G20530
AT5G04410
AT4G22200
AT5G11330
AT3G53980
AT1G55170
AT2G13790
AT5G16010
AT5G54610
AT5G45000
AT3G59930
AT1G66060
AT1G63490
AT2G34660
AT3G44510
AT5G43860
AT5G53360
AT1G75890
AT3G09680
AT5G58950
AT1G13870
AT2G26540
AT4G17740
AT1G10060
AT3G16150
AT1G64610
AT1G70290
AT5G28646
AT3G19260
AT2G26830
AT1G78050
AT2G01970
AT3G26020
AT5G47720
AT3G09640
AT5G62320
AT2G44710
AT5G41280
AT2G17390
AT1G26290
AT4G18197
AT4G15080
AT5G19010
AT2G03350
AT4G19050
AT4G27130
AT4G34150
AT2G15780
AT3G17120
AT5G07730
AT1G08035
AT2G25690
AT5G16610
AT2G21250
AT2G25620
AT2G33620
AT1G28360
AT4G34230
AT3G07960
AT1G09995
AT3G02555
AT1G18250
AT5G02580
AT2G42610
AT1G29970
AT3G09600
AT3G07320
AT1G01350
AT1G19480
AT1G73020
AT1G36078
AT1G78650
AT2G14750
AT1G19080
AT3G63080
AT4G27830
AT3G03760
AT2G45690
AT1G61480
AT4G02010
AT3G13970
AT4G35030
AT1G79110
AT5G65750
AT3G52000
AT5G56880
AT3G22230
AT1G63820
AT4G23090
AT3G01480
AT1G03590
AT3G57170
AT3G05690
AT5G39660
AT2G15830
AT4G35640
AT1G05200
AT1G53345
AT3G60820
AT4G31390
AT3G51260
AT3G52620
AT2G30460
AT4G13820
AT3G23180
AT4G00250
AT1G77670
AT1G23230
AT5G38030
AT1G06170
AT5G06950
AT1G11590
AT1G15920
AT3G59430
AT1G01200
AT4G27080
AT1G09200
AT5G08710
AT2G37480
AT5G37740
AT3G20120
AT3G23390
AT3G19930
AT2G04160
AT1G13690
AT5G66470
AT2G43230
AT3G08610
AT5G59430
AT3G03470
AT5G59970
AT5G48940
AT4G31730
AT2G41835
AT4G09040
AT5G13110
AT1G22290
AT5G42910
AT1G74710
AT2G15580
AT3G55960
AT5G53220
AT1G02000
AT1G77680
AT2G40320
AT2G43680
AT5G42310
AT2G19580
AT4G39795
AT5G42380
AT4G27110
AT4G30520
AT5G05280
AT3G08710
AT3G57670
AT3G08690
AT4G17600
AT1G50940
AT1G69530
AT5G64650
AT4G36260
AT5G64630
AT5G02090
AT4G34540
AT1G01400
AT5G17220
AT5G51430
AT2G20210
AT2G48075
AT5G18407
AT3G61360
AT3G46530
AT4G18593
AT5G46860
AT1G77250
AT5G40820
AT2G45570
AT2G25790
AT2G39970
AT2G31550
AT2G17660
AT3G04780
AT5G43720
AT2G24120
AT2G18900
AT5G52520
AT5G36260
AT5G61190
AT4G29810
AT1G67920
AT1G05760
AT4G24000
AT2G17033
AT5G59510
AT4G17640
AT4G07670
AT5G58430
AT3G56510
AT5G22880
AT3G22110
AT4G18470
AT5G63760
AT5G42370
AT3G07720
AT3G15630
AT5G66920
AT1G77890
AT1G27840
AT5G41720
AT5G46890
AT5G57860
AT2G44510
AT2G01620
AT5G61900
AT1G67830
AT4G28365
AT4G36800
AT1G18835
AT5G49440
AT4G02830
AT5G56340
AT2G28020
AT3G12380
AT3G02950
AT5G46730
AT2G21340
AT3G61910
AT5G53320
AT5G54430
AT3G22440
AT5G12960
AT2G40850
AT2G21210
AT5G23000
AT2G43350
AT5G07190
AT3G51750
AT5G49780
AT5G67610
AT4G35580
AT3G48240
AT1G14750
AT5G62130
AT4G33130
AT1G49975
AT3G02150
AT1G68310
AT1G52530
AT5G10010
AT4G17650
AT4G09770
AT1G57590
AT1G05240
AT2G09970
AT4G08790
AT5G67260
AT4G31570
AT1G02570
AT5G66300
AT5G47950
AT2G24260
AT5G20540
AT1G74160
AT3G02000
AT1G01680
AT5G13690
AT4G21120
AT5G19450
AT4G37640
AT5G38970
AT2G34750
AT2G37690
AT3G52070
AT2G16990
AT1G71970
AT4G35700
AT3G25770
AT4G09580
AT1G26740
AT5G16070
AT5G63770
AT3G27890
AT1G13050
AT2G20430
AT4G04330
AT5G67470
AT5G62575
AT1G75710
AT3G27999
AT1G63090
AT2G06420
AT1G14920
AT5G15130
AT1G21350
AT5G53730
AT3G43930
AT3G43660
AT4G33925
AT3G44550
AT5G63680
AT4G19190
AT1G19850
AT2G46860
AT2G29980
AT1G06950
AT1G32750
AT1G70610
AT4G32460
AT2G30650
AT2G14900
AT3G49080
AT2G24700
AT3G10330
AT1G06990
AT3G08620
AT4G29080
AT2G34670
AT2G26560
AT2G18910
AT2G36960
AT4G33490
AT4G22960
AT2G44970
AT1G33340
AT2G20370
AT2G48030
AT3G19050
AT3G21175
AT3G09260
AT4G21530
AT1G67570
AT3G27350
AT5G51630
AT5G26717
AT1G04270
AT4G18010
AT2G19520
AT3G21780
AT1G03770
AT3G07610
AT3G26080
AT2G46030
AT4G04640
AT4G11660
AT2G21640
AT1G33120
AT1G62980
AT4G18372
AT4G36780
AT1G12672
AT3G10610
AT1G09350
AT1G22950
AT4G20930
AT4G35070
AT2G46780
AT4G35360
AT1G18170
AT5G50210
AT1G69320
AT4G13220
AT1G21500
AT1G20980
AT1G52650
AT1G08430
AT3G51470
AT5G14290
AT2G17500
AT1G53230
AT2G44180
AT1G69830
AT1G65800
AT1G32690
AT1G11210
AT1G15100
AT5G03320
AT3G46770
AT1G18265
AT1G48350
AT4G19630
AT1G65020
AT2G32350
AT5G07240
AT1G25380
AT2G41660
AT2G44150
AT1G71880
AT5G18060
AT3G59010
AT4G12432
AT3G59300
AT4G29930
AT2G25560
AT3G25590
AT2G20670
AT5G18260
AT5G14060
AT2G38790
AT3G12050
AT1G29930
AT1G49180
AT5G07170
AT3G60260
AT2G37860
AT1G11160
AT1G32340
AT2G20680
AT1G36390
AT3G08990
AT2G26590
AT5G60610
AT2G24600
AT2G43080
AT4G02170
AT5G45670
AT1G80830
AT1G69490
AT1G65410
AT3G22420
AT5G06630
AT1G80000
AT5G16870
AT1G30475
AT4G21280
AT3G05090
AT3G17950
AT2G45930
AT2G46170
AT4G32400
AT5G06580
AT5G16410
AT4G21870
AT1G67870
AT5G64140
AT1G43630
AT5G11860
AT3G46020
AT3G19530
AT2G04040
AT4G34590
AT5G63500
AT4G32830
AT2G44470
AT2G07599
AT2G22980
AT1G72630
AT5G58100
AT3G06330
AT1G04480
AT2G37760
AT1G57760
AT1G68370
AT1G62880
AT1G09950
AT5G14380
AT2G39900
AT3G20220
AT5G41570
AT4G34560
AT5G27840
AT3G60190
AT3G03050
AT1G14180
AT5G47635
AT4G13640
AT4G15390
AT4G39540
AT3G28230
AT1G73190
AT1G64330
AT5G22890
AT5G54230
AT3G04420
AT1G21930
AT1G09740
AT4G23530
AT3G60800
AT3G01490
AT4G29905
AT4G17830
AT4G15396
AT1G79640
AT1G55340
AT1G54200
AT2G20450
AT3G11230
AT1G68250
AT5G16560
AT4G39360
AT5G48160
AT5G43420
AT3G26910
AT1G14200
AT2G31210
AT5G56590
AT3G04060
AT5G23870
AT1G69790
AT5G36800
AT1G35230
AT5G65260
AT5G67160
AT3G25545
AT4G36110
AT2G46140
AT1G15130
AT2G20800
AT1G30360
AT1G70830
AT1G54730
AT5G45020
AT5G48300
AT1G05060
AT2G39250
AT5G54860
AT2G27920
AT4G31670
AT1G01810
AT1G16310
AT5G55960
AT1G65080
AT2G37050
AT4G02570
AT3G19680
AT3G15170
AT2G26970
AT3G51950
AT4G10430
AT5G63050
AT5G15581
AT5G27230
AT1G19220
AT4G01120
AT4G25150
AT3G59640
AT5G46020
AT5G02620
AT5G66658
AT4G08700
AT2G18245
AT5G16950
AT2G39090
AT2G28160
AT4G27690
AT5G65920
AT5G10950
AT5G66760
AT3G11900
AT4G14020
AT2G15345
AT3G30460
AT1G12030
AT2G46310
AT2G17350
AT4G24160
AT4G17260
AT5G13390
AT2G36940
AT3G04300
AT1G65060
AT2G38020
AT5G26692
AT3G05727
AT2G44490
AT4G39050
AT5G16250
AT1G80300
AT2G32200
AT1G26440
AT2G18950
AT2G42730
AT5G54940
AT1G31050
AT5G49830
AT4G05530
AT3G60880
AT1G30510
AT5G08760
AT3G22150
AT4G00850
AT5G61660
AT3G19560
AT4G02425
AT1G64970
AT5G52780
AT4G10060
AT5G03390
AT5G01450
AT5G07220
AT2G03720
AT4G32480
AT2G02720
AT2G45130
AT3G55130
AT2G05632
AT2G26690
AT4G28980
AT1G67470
AT3G57390
AT3G55410
AT2G14560
AT3G04240
AT1G10340
AT5G13490
AT1G01440
AT5G44560
AT5G54062
AT2G39560
AT3G18990
AT4G25810
AT3G11200
AT4G20880
AT3G03000
AT2G36290
AT1G09070
AT3G01710
AT4G00500
AT4G39960
AT3G60450
AT3G45780
AT2G28140
AT5G02270
AT3G07550
AT2G40370
AT1G64050
AT3G02630
AT4G34090
AT5G16920
AT1G72880
AT5G08790
AT5G58300
AT1G22470
AT2G17975
AT4G36490
AT1G17140
AT4G16410
AT5G58320
AT1G61095
AT2G34620
AT3G05400
AT5G46280
AT5G66670
AT5G02790
AT4G04360
AT3G27330
AT3G62960
AT3G50220
AT5G14990
AT2G37410
AT5G02200
AT5G19990
AT1G21880
AT2G35480
AT2G33845
AT3G20865
AT5G48360
AT3G56970
AT5G65640
AT5G44150
AT5G17460
AT5G07870
AT5G17380
AT3G58820
AT5G22080
AT1G63500
AT5G65280
AT3G29375
AT3G55380
AT3G12670
AT1G09290
AT1G04610
AT4G00990
AT4G28840
AT1G03200
AT1G62340
AT1G09800
AT5G27850
AT2G27800
AT1G56100
AT1G04945
AT5G60510
AT1G01550
AT5G26820
AT1G13730
AT5G67450
AT2G46240
AT5G62170
AT5G40630
AT2G47010
AT5G54145
AT1G18140
AT3G51610
AT2G29650
AT1G14230
AT3G45000
AT2G03980
AT1G77540
AT5G07500
AT4G15248
AT1G04970
AT4G01920
AT1G63120
AT1G07780
AT4G05040
AT3G57070
AT2G45060
AT2G23270
AT1G13190
AT1G02020
AT5G20720
AT3G47430
AT5G52975
AT1G61360
AT4G19700
AT2G25480
AT2G28630
AT1G54090
AT3G14090
AT4G00760
AT3G58640
AT1G09770
AT1G22985
AT1G35625
AT4G39180
AT3G52155
AT3G44870
AT5G23290
AT1G54360
AT5G57060
AT3G57400
AT4G02430
AT3G07080
AT5G04180
AT4G27360
AT2G17340
AT4G16630
AT1G70950
AT3G52430
AT1G70670
AT4G09150
AT2G40815
AT5G26940
AT2G07708
AT3G28210
AT3G06220
AT2G02500
AT1G08410
AT4G18650
AT1G12665
AT2G21440
AT2G35950
AT1G17050
AT2G02070
AT1G14150
AT4G32605
AT5G49665
AT3G24520
AT3G20340
AT3G11020
AT5G07842
AT3G24300
AT1G13740
AT5G42146
AT4G34430
AT3G22950
AT2G43190
AT5G50560
AT1G14280
AT3G44560
AT1G72520
AT1G67150
AT1G33440
AT5G03930
AT3G60730
AT3G05741
AT5G66560
AT3G53670
AT3G57990
AT1G31020
AT3G57140
AT1G69760
AT1G67680
AT5G21150
AT5G20030
AT5G41940
AT5G44340
AT1G15320
AT5G55135
AT1G73390
AT5G13450
AT2G38480
AT5G05140
AT1G47610
AT3G07950
AT2G21045
AT1G73990
AT2G33855
AT4G27160
AT1G17790
AT1G64440
AT4G03080
AT1G75840
AT2G25290
AT1G10610
AT1G65040
AT5G63780
AT3G62880
AT2G38130
AT5G52300
AT3G56320
AT4G23860
AT1G24190
AT4G34110
AT2G30630
AT1G77390
AT2G02160
AT2G30130
AT2G21530
AT3G10270
AT5G23040
AT5G45910
AT1G68690
AT4G11280
AT5G64130
AT1G47395
AT5G47180
AT3G29034
AT5G60690
AT1G79000
AT5G63260
AT5G50970
AT2G40290
AT3G25910
AT4G14630
AT1G71830
AT2G33233
AT5G49540
AT3G51670
AT2G17550
AT2G33510
AT5G52930
AT5G17650
AT1G63670
AT2G20960
AT5G14600
AT3G07810
AT2G18660
AT2G46375
AT5G56320
AT5G16930
AT4G18510
AT2G26020
AT1G20610
AT4G39780
AT3G19360
AT2G47890
AT4G35690
AT3G09200
AT4G26420
AT5G04730
AT5G15740
AT5G62950
AT5G07510
AT3G07180
AT3G03280
AT5G02950
AT2G43910
AT2G23090
AT5G09810
AT2G22000
AT4G12980
AT4G21180
AT5G02710
AT1G56070
AT3G49230
AT2G31830
AT3G03440
AT5G58290
AT2G31270
AT4G08691
AT5G48657
AT2G17800
AT5G11280
AT2G47485
AT5G20935
AT4G18590
AT5G12840
AT3G28940
AT2G01190
AT5G56910
AT3G53740
AT3G12012
AT2G37080
AT5G64500
AT1G64405
AT5G60460
AT3G57690
AT3G56080
AT1G06450
AT1G31790
AT3G50070
AT3G27230
AT3G14980
AT3G12750
AT5G18270
AT2G30200
AT3G61470
AT5G36700
AT4G30160
AT3G07000
AT1G66250
AT1G57540
AT5G64430
AT3G60030
AT5G44920
AT5G04280
AT4G34040
AT1G68330
AT1G27330
AT2G47110
AT2G26490
AT3G21770
AT2G46340
AT5G59140
AT5G48180
AT5G24230
AT1G43160
AT2G39850
AT3G11660
AT5G03850
AT4G03550
AT3G45290
AT5G43620
AT5G07440
AT1G49670
AT1G60070
AT5G62820
AT5G44460
AT1G20500
AT5G43290
AT5G15210
AT5G04920
AT3G07568
AT5G19480
AT1G14910
AT1G14530
AT2G21185
AT3G60410
AT2G34040
AT5G39865
AT5G66440
AT3G52561
AT3G01950
AT5G50240
AT4G04890
AT2G40530
AT5G57150
AT5G20230
AT2G03410
AT5G65390
AT1G65730
AT3G53440
AT1G28540
AT1G26680
AT2G33360
AT4G36540
AT5G52660
AT2G15340
AT2G37700
AT1G05805
AT2G32980
AT2G45170
AT1G48930
AT1G65484
AT3G07880
AT2G26960
AT1G29520
AT5G43560
AT1G65580
AT5G04347
AT1G12845
AT1G52140
AT5G63087
AT3G07740
AT3G19184
AT5G04710
AT4G18140
AT5G16140
AT4G20310
AT5G35090
AT5G25890
AT4G14980
AT3G20898
AT4G25010
AT5G24860
AT4G16144
AT5G23530
AT2G27285
AT4G25830
AT4G02650
AT3G10860
AT4G05420
AT2G46410
AT3G06620
AT5G06265
AT1G24560
AT2G16930
AT1G02680
AT1G58110
AT2G44110
AT5G58170
AT4G32450
AT3G52950
AT1G22330
AT3G46520
AT2G32480
AT3G25572
AT4G29420
AT2G23620
AT3G01175
AT1G15620
AT3G17609
AT4G30610
AT5G63810
AT1G14210
AT4G22150
AT4G08940
AT5G11640
AT1G34220
AT5G38150
AT5G54060
AT5G04840
AT5G09900
AT5G65220
AT3G50000
AT5G20635
AT3G15240
AT2G01290
AT3G29350
AT2G46430
AT1G55360
AT3G15680
AT1G10585
AT5G64490
AT4G02720
AT4G31550
AT5G42030
AT1G45688
AT1G49210
AT3G46666
AT4G01320
AT1G53560
AT1G61093
AT3G09110
AT2G35585
AT4G28750
AT1G30970
AT3G44716
AT5G09250
AT3G57240
AT2G31240
AT2G24640
AT4G31940
AT2G41630
AT4G30935
AT5G46050
AT4G34265
AT5G25820
AT4G13260
AT3G21890
AT5G39220
AT5G20100
AT3G25260
AT1G06650
AT2G35990
AT3G09910
AT4G09730
AT5G22310
AT4G37925
AT1G18980
AT1G76880
AT5G01300
AT4G26990
AT3G11500
AT5G17230
AT3G19460
AT1G77960
AT1G19350
AT1G07280
AT3G49560
AT3G47390
AT4G04850
AT1G23740
AT2G46400
AT2G40330
AT1G05770
AT3G05830
AT2G21790
AT1G61010
AT3G57190
AT5G44790
AT3G49307
AT3G28760
AT5G08410
AT5G02420
AT5G54680
AT2G35930
AT3G50260
AT4G00900
AT5G13840
AT5G19860
AT4G25190
AT4G09670
AT5G17280
AT2G17705
AT3G26280
AT5G37440
AT5G14030
AT2G46650
AT2G01918
AT5G37590
AT2G04430
AT5G56540
AT5G43830
AT1G18650
AT1G76990
AT1G01110
AT1G36990
AT3G56420
AT4G35040
AT1G14770
AT1G78830
AT2G44330
AT4G17480
AT2G19830
AT5G40210
AT4G12330
AT5G41970
AT5G25540
AT2G37678
AT1G72010
AT3G22170
AT3G06710
AT4G01650
AT5G26330
AT5G09980
AT5G18110
AT3G13227
AT1G24145
AT1G56460
AT4G13320
AT4G29040
AT4G14500
AT1G49140
AT4G37120
AT2G38270
AT5G66200
AT5G38980
AT5G05210
AT3G49860
AT2G43700
AT1G07910
AT1G30170
AT2G25840
AT1G80710
AT3G44320
AT5G15265
AT1G27360
AT3G59760
AT1G67865
AT3G46700
AT5G57815
AT1G09155
AT5G67590
AT3G12320
AT1G18690
AT2G12480
AT2G37820
AT1G71380
AT5G21010
AT1G26260
AT5G64000
AT1G10657
AT5G43980
AT4G02280
AT5G20270
AT3G21510
AT2G42570
AT1G58230
AT2G45490
AT4G35800
AT5G38010
AT1G49170
AT1G60670
AT4G22880
AT5G42000
AT4G19645
AT1G12610
AT3G60070
AT1G57560
AT2G17130
AT4G33740
AT1G68020
AT4G22810
AT1G29690
AT1G13590
AT2G29170
AT5G16240
AT3G23430
AT2G44640
AT3G09770
AT2G38180
AT2G47670
AT5G53300
AT2G42380
AT1G01340
AT5G04860
AT3G62530
AT4G22666
AT3G61850
AT2G38740
AT1G42540
AT1G06250
AT1G29240
AT5G01330
AT2G34570
AT1G27150
AT2G22300
AT2G31980
AT3G15670
AT1G17730
AT5G65040
AT5G06290
AT3G14100
AT1G07790
AT2G25010
AT5G46410
AT2G04570
AT1G15940
AT5G65690
AT1G01790
AT5G50100
AT1G28070
AT1G70060
AT2G28080
AT3G20840
AT3G28630
AT4G05020
AT1G27480
AT4G19840
AT5G63540
AT4G28760
AT3G58600
AT3G13750
AT3G04350
AT3G47180
AT2G28690
AT4G30993
AT5G18780
AT2G47500
AT4G22758
AT3G59150
AT4G11810
AT2G20270
AT1G79680
AT2G01930
AT2G39510
AT4G24700
AT5G01075
AT2G46830
AT1G20780
AT2G43610
AT1G55510
AT5G62920
AT1G52550
AT5G26805
AT2G40360
AT2G22425
AT1G20030
AT2G40270
AT3G28480
AT3G07330
AT1G22650
AT5G45850
AT4G32105
AT4G22340
AT4G15563
AT3G18950
AT3G12200
AT5G64110
AT5G42990
AT1G13000
AT5G37780
AT2G37210
AT1G30890
AT2G01960
AT4G38540
AT1G72870
AT1G13400
AT1G17145
AT4G32820
AT3G54030
AT5G48690
AT2G22770
AT3G28050
AT1G30610
AT1G62280
AT5G36230
AT5G18340
AT3G49220
AT1G79880
AT1G28250
AT3G56930
AT2G43900
AT1G79940
AT5G11460
AT3G14370
AT5G06510
AT5G24490
AT3G48060
AT1G33410
AT2G25130
AT2G41370
AT4G10620
AT1G74680
AT1G10150
AT4G33390
AT1G02910
AT1G10920
AT3G59900
AT1G09645
AT2G37150
AT1G34047
AT4G21210
AT1G68220
AT3G26090
AT4G38400
AT5G54170
AT4G11970
AT5G17550
AT1G14350
AT1G73630
AT5G51560
AT5G53070
AT4G00310
AT1G74990
AT4G14465
AT2G23148
AT3G47850
AT3G57300
AT4G19600
AT5G18920
AT1G65090
AT2G39870
AT1G63470
AT2G19180
AT2G26260
AT5G43185
AT5G47690
AT1G51610
AT4G12770
AT5G25350
AT1G22275
AT3G52930
AT3G56990
AT4G08980
AT5G41750
AT3G27690
AT2G15490
AT5G25130
AT1G23870
AT5G38320
AT4G22400
AT5G22545
AT4G26140
AT2G07040
AT3G15410
AT1G59171
AT1G71940
AT4G14620
AT2G26850
AT1G58070
AT5G66850
AT3G03690
AT4G00950
AT2G41900
AT3G01650
AT2G18500
AT3G20500
AT1G22050
AT2G02498
AT4G21910
AT1G07070
AT5G59840
AT5G13030
AT2G16600
AT3G52110
AT3G06590
AT2G04230
AT3G45770
AT2G43320
AT5G38830
AT4G12300
AT4G39890
AT3G24800
AT3G20740
AT3G03590
AT5G67290
AT3G50400
AT3G14110
AT4G33470
AT3G25040
AT5G44973
AT3G55400
AT2G40950
AT2G01270
AT2G38900
ATMG00730
AT1G76650
AT1G09550
AT2G43570
AT5G35790
AT2G23580
AT1G54040
AT1G19670
AT3G02550
AT4G36030
AT1G35210
AT5G48290
AT3G10250
AT1G28210
AT1G59890
AT2G05540
AT1G35670
AT3G19350
AT4G26580
AT1G20180
AT2G17110
AT3G09030
AT1G34630
AT3G45020
AT5G45440
AT3G10030
AT2G03600
AT1G30330
AT5G04050
AT5G46240
AT1G23880
AT1G12640
AT4G24960
AT2G43360
AT5G53130
AT3G04570
AT3G07190
AT5G01120
AT1G01220
AT5G09460
AT2G24693
AT4G23390
AT2G32650
AT1G08530
AT1G05291
AT5G16160
AT2G28100
AT4G26520
AT3G61210
AT2G29210
AT4G33110
AT5G07840
AT5G45630
AT2G28680
AT5G49810
AT5G01620
AT1G22540
AT3G46200
AT2G36120
AT3G12370
AT3G12010
AT3G51100
AT2G43960
AT1G15260
AT1G63110
AT5G20060
AT2G03340
AT3G62220
AT3G24200
AT4G28060
AT5G24970
AT4G37150
AT1G28305
AT2G38570
AT3G60110
AT3G53230
AT3G19180
AT1G50490
AT2G31880
AT1G14820
AT3G16330
AT5G65300
AT5G57960
AT2G38470
AT3G21290
AT4G28480
AT5G01980
AT2G29070
AT2G19710
AT1G21610
AT3G26890
AT4G22640
AT2G22360
AT2G31430
AT2G27490
AT2G33370
AT2G43950
AT1G31220
AT3G57540
AT2G20440
AT1G66540
AT5G24680
AT3G58480
AT4G12340
AT3G23630
AT1G51915
AT1G79630
AT2G03620
AT4G31050
AT2G38905
AT1G11720
AT3G18450
AT4G21850
AT2G27260
AT5G57810
AT2G34190
AT4G26050
AT5G57370
AT5G03630
AT4G10955
AT5G43450
AT2G28570
AT1G70900
AT2G29540
AT1G49130
AT5G52040
AT1G57990
AT4G00165
AT1G67730
AT2G26310
AT3G61700
AT4G21215
AT4G27600
AT1G09430
AT3G54460
AT5G67510
AT4G36060
AT3G17650
AT1G76510
AT4G30630
AT4G20870
AT1G51250
AT5G58830
AT4G25710
AT2G03360
AT5G25930
AT2G40020
AT4G01610
AT3G58850
AT4G38510
AT5G47210
AT2G01610
AT4G27585
AT5G60650
AT5G17610
AT5G12240
AT2G25625
AT4G08867
AT4G23980
AT3G13920
AT5G03260
AT1G54575
AT1G77510
AT5G48660
AT1G78130
AT2G43180
AT1G11450
AT1G26910
AT2G45410
AT5G17300
AT3G10380
AT5G12390
AT4G31620
AT1G68260
AT4G08500
AT1G66670
AT4G26750
AT4G27440
AT1G17380
AT5G43690
AT1G07550
AT1G74050
AT4G36360
AT2G15400
AT1G47960
AT1G05270
AT1G71692
AT5G60340
AT1G77720
AT1G60170
AT1G53200
AT1G15910
AT1G22690
AT4G37930
AT1G30160
AT3G44990
AT5G04090
AT5G62100
AT3G06050
AT2G32870
AT4G05000
AT1G09690
AT2G21490
AT3G29130
AT5G54840
AT2G17590
AT5G44574
AT3G06570
AT3G45443
AT5G62000
AT2G18350
AT4G34680
AT1G78120
AT3G19030
AT3G63290
AT5G23920
AT5G24320
AT1G44446
AT1G79810
AT3G16850
AT2G38610
AT1G77450
AT3G61930
AT5G04140
AT1G53390
AT1G72210
AT1G50740
AT2G35765
AT3G22415
AT1G64625
AT1G07705
AT3G27150
AT4G12790
AT2G27080
AT5G26210
AT1G44790
AT3G15530
AT4G39070
AT3G14040
AT1G09160
AT4G10800
AT2G26600
AT3G15500
AT1G74780
AT4G22212
AT3G06740
AT3G01325
AT2G40940
AT3G13400
AT4G29990
AT2G36930
AT1G66850
AT2G43430
AT2G06095
AT1G03970
AT4G31880
AT3G59880
AT5G01390
AT5G42785
AT5G45350
AT3G23660
AT3G17410
AT5G01610
AT3G11690
AT1G01210
AT3G47990
AT3G15518
AT3G03020
AT1G76760
AT1G48960
AT5G02460
AT2G29260
AT2G36695
AT1G69310
AT4G19070
AT4G17390
AT2G44950
AT3G60160
AT5G15530
AT2G31840
AT4G29010
AT5G10460
AT2G30432
AT3G53310
AT5G02160
AT4G23450
AT1G04850
AT1G48410
AT1G06890
AT2G44080
AT5G01540
AT5G09850
AT5G23940
AT1G75140
AT5G45680
AT4G11910
AT5G22700
AT1G33980
AT1G74020
AT3G51620
AT4G22770
AT2G01450
AT2G07692
AT3G50210
AT5G46630
AT2G40470
AT1G12770
AT1G08630
AT3G09860
AT2G03120
AT4G00330
AT2G30070
AT5G08000
AT2G34930
AT2G35300
AT5G11470
AT2G36320
AT5G39650
AT5G17640
AT3G53100
AT2G40750
AT5G09400
AT1G60430
AT2G33630
AT2G19620
AT2G21370
AT3G62060
AT4G17330
AT1G16250
AT5G23580
AT1G03620
AT2G27270
AT3G61240
AT3G52400
AT4G25320
AT1G65520
AT1G33040
AT2G39725
AT3G24130
AT4G25610
AT5G54490
AT5G11340
AT1G53380
AT4G36640
AT1G47580
AT1G47128
AT5G47370
AT1G16770
AT4G37510
AT5G48340
AT1G64500
AT1G29400
AT1G70210
AT2G24230
AT4G15510
AT4G09310
AT4G12600
AT5G62880
AT5G23420
AT5G63150
AT3G10915
AT1G68630
AT4G31010
AT3G27416
AT5G34940
AT4G30080
AT5G62290
AT2G38465
AT2G36355
AT1G56450
AT5G58620
AT4G37030
AT1G75510
AT2G37880
AT5G39050
AT4G14340
AT5G05820
AT4G04630
AT3G52850
AT5G57640
AT1G08930
AT5G37990
AT4G09010
AT3G03305
AT2G43445
AT2G25570
AT2G28060
AT5G21326
AT4G14096
AT5G20120
AT3G15840
AT2G27402
AT5G13050
AT3G52210
AT5G41460
AT2G42710
AT5G13470
AT4G26630
AT2G02850
AT5G04060
AT4G27880
AT5G57560
AT2G46920
AT2G05120
AT2G46850
AT3G46100
AT4G18640
AT5G02540
AT5G45130
AT1G32310
AT5G47330
AT5G18570
AT1G05460
AT4G14850
AT5G15630
AT3G58720
AT3G08950
AT2G18730
AT5G49000
AT2G35670
AT2G07787
AT3G53350
AT1G32210
AT1G76070
AT3G10300
AT5G08185
AT4G38600
AT1G04350
AT1G73000
AT3G13630
AT4G30510
AT2G30750
AT5G48930
AT1G08560
AT1G48230
AT1G05920
AT3G53300
AT4G03320
AT5G18490
AT5G15800
AT5G43750
AT5G05510
AT3G62460
AT1G75170
AT5G44930
AT4G21200
AT1G70480
AT1G79870
AT5G10946
AT3G57780
AT3G11160
AT3G25840
AT3G25400
AT4G39190
AT1G16440
AT4G11680
AT2G35810
AT3G09690
AT2G33670
AT1G15490
AT5G14610
AT1G69570
AT1G29680
AT2G19590
AT3G13175
AT4G04030
AT1G73850
AT4G09420
AT5G16820
AT5G05580
AT3G28270
AT4G21020
AT4G03430
AT2G26860
AT5G07080
AT4G03250
AT5G49215
AT3G23200
AT4G33940
AT3G04670
AT4G33350
AT1G70780
AT5G43320
AT3G14680
AT5G06440
AT2G02020
AT5G28237
AT4G24265
AT4G35840
AT2G15680
AT4G28100
AT1G58100
AT2G33847
AT3G04720
AT4G24900
AT2G32150
AT4G00980
AT5G62790
AT4G00110
AT5G57270
AT5G25475
AT5G17350
AT5G62760
AT5G65440
AT4G36520
AT5G62720
AT1G03240
AT5G26670
AT5G05630
AT1G29810
AT3G22660
AT3G54670
AT1G06135
AT1G66840
AT2G32710
AT3G23580
AT2G38580
AT5G52870
AT1G04830
AT1G71860
AT3G26980
AT5G07370
AT1G62610
AT3G20630
AT2G43670
AT1G17060
AT1G28600
AT5G61060
AT3G19270
AT1G12480
AT5G51130
AT3G60630
AT1G16340
AT5G14420
AT2G16365
AT5G54980
AT1G23200
AT4G26470
AT3G43833
AT5G65320
AT5G48170
AT4G13810
AT1G72170
AT3G26160
AT2G21470
AT3G05858
AT5G63560
AT4G30990
AT5G14950
AT2G18280
AT1G80840
AT1G11400
AT5G39720
AT5G13440
AT1G67410
AT1G68160
AT5G56500
AT4G19170
AT1G73860
AT1G72310
AT2G25280
AT1G77410
AT4G10450
AT1G29350
AT1G13750
AT3G56000
AT1G73010
AT1G03100
AT2G03640
AT4G15880
AT3G59040
AT5G02680
AT1G02260
AT2G18630
AT3G45240
AT2G40900
AT3G14280
AT2G27950
AT4G39940
AT3G52600
AT2G28900
AT3G60360
AT5G01430
AT1G44010
AT5G40500
AT5G40390
AT2G24570
AT3G14595
AT1G18360
AT3G03970
AT4G34660
AT4G08920
AT4G37070
AT5G23740
AT3G46300
AT4G02440
AT5G23340
AT3G50120
AT2G31410
AT1G28480
AT1G74440
AT2G02610
AT5G03020
AT1G58080
AT3G22840
AT3G45870
AT5G61570
AT3G43240
AT5G10580
AT5G44580
AT3G61840
AT3G04190
AT4G16450
AT1G10640
AT2G47410
AT2G45500
AT1G68570
AT5G17660
AT2G03460
AT1G76920
AT1G72160
AT1G52880
AT2G13540
AT3G63160
AT3G01660
AT4G33860
AT5G66870
AT1G51340
AT1G25260
AT3G13433
AT2G47360
AT3G05230
AT5G35560
AT3G25930
AT1G20100
AT5G01810
AT4G24090
AT1G02145
AT1G08060
AT5G22570
AT1G12380
AT1G15860
AT3G43540
AT3G09210
AT5G35330
AT4G04745
AT2G36850
AT2G45480
AT1G67140
AT2G26440
AT4G37390
AT1G51780
AT1G05170
AT1G49310
AT1G03130
AT3G19980
AT3G52360
AT3G13437
AT1G26770
AT1G47670
AT2G43110
AT5G64360
AT4G22745
AT4G36730
AT4G11610
AT5G45840
AT2G07680
AT4G15800
AT3G47350
AT1G70660
AT3G13960
AT5G23200
AT1G01240
AT4G25080
AT5G07430
AT5G44310
AT2G16850
AT1G69850
AT2G20208
AT3G62280
AT1G04170
AT1G31970
AT5G16640
AT4G30662
AT4G13850
AT4G00800
AT5G14390
AT1G65390
AT5G61240
AT2G46960
AT5G45280
AT3G22210
AT1G67040
AT1G65295
AT5G15020
AT1G50410
AT1G30480
AT1G04570
AT5G27760
AT4G14815
AT4G31580
AT5G62340
AT5G27320
AT5G09970
AT3G12480
AT4G34190
AT3G57010
AT5G65860
AT5G41910
AT3G17365
AT2G20820
AT5G48370
AT1G80810
AT3G15355
AT3G01250
AT1G36340
AT5G18500
AT5G64850
AT3G09840
AT1G25425
AT5G66815
AT1G03470
AT4G38270
AT1G59700
AT1G32570
AT5G35620
AT2G46260
AT4G38970
AT1G19010
AT1G68440
AT2G02710
AT5G20410
AT3G51410
AT5G41920
AT3G24040
AT3G59650
AT4G24480
AT5G24655
AT5G18980
AT2G04530
AT1G06720
AT3G02240
AT1G02530
AT1G07840
AT1G10670
AT2G13360
AT2G38410
AT5G14970
AT3G09070
AT5G03470
AT2G18570
AT1G04920
AT2G36910
AT4G33380
AT4G20400
AT5G10770
AT2G45870
AT4G26288
AT5G22100
AT2G05840
AT4G28310
AT5G46720
AT4G28590
AT2G17950
AT3G51650
AT5G07280
AT5G48610
AT4G12005
AT4G34320
AT4G17530
AT3G03380
AT1G09010
AT4G05330
AT1G64470
AT3G02040
AT1G63550
AT4G31770
AT1G11680
AT1G03700
AT5G44740
AT5G28770
AT3G57800
AT2G29580
AT4G32810
AT2G47960
AT2G28410
AT5G16440
AT3G04090
AT4G15770
AT1G49300
AT5G14760
AT2G31160
AT1G08680
AT3G60250
AT1G27450
AT1G71820
AT1G04280
AT1G13060
AT4G03070
AT3G27340
AT3G54130
AT2G32240
AT2G19070
AT5G05282
AT1G67190
AT5G16750
AT1G66270
AT3G63530
AT5G06610
AT1G22015
AT5G65940
AT5G55660
AT3G61960
AT5G49890
AT5G48335
AT5G07420
AT1G77180
AT2G35370
AT3G52490
AT1G30515
AT4G33890
AT3G26650
AT3G47050
AT5G26930
AT1G35620
AT3G52680
AT4G27480
AT2G48010
AT5G22520
AT1G21890
AT4G09760
AT2G33390
AT2G34490
AT4G30920
AT1G60390
AT5G64760
AT1G77120
AT4G33630
AT2G18150
AT1G47830
AT2G44130
AT5G45190
AT5G25240
AT5G27950
AT5G63040
AT2G18230
AT3G27010
AT1G25470
AT2G23780
AT5G45480
AT5G08520
AT1G18950
AT1G29720
AT1G30750
AT3G46590
AT4G28260
AT2G02300
AT2G40420
AT5G36925
AT5G66780
AT1G67890
AT4G23040
AT4G07960
AT1G53170
AT4G24275
AT2G32560
AT1G56550
AT3G52080
AT3G17205
AT1G06460
AT1G79060
AT1G11760
AT3G16570
AT4G03240
AT4G08950
AT1G78170
AT5G08120
AT5G25510
AT1G07870
AT1G67856
AT1G70782
AT3G54340
AT5G67430
AT1G06760
AT3G20240
AT3G13470
AT5G23750
AT5G03350
AT5G23050
AT2G30810
AT4G15560
AT5G05130
AT5G35490
AT3G50870
AT3G26340
AT4G01060
AT5G38900
AT2G06210
AT4G14800
AT3G17160
AT4G11380
AT4G22080
AT3G28710
AT1G29510
AT5G01920
AT3G06720
AT5G51620
AT4G34588
AT1G06520
AT3G27070
AT1G75590
AT4G22235
AT2G06850
AT3G27260
AT1G73200
AT1G02110
AT2G36920
AT2G41990
AT3G15115
AT5G58330
AT5G39730
AT4G09160
AT1G19730
AT1G05100
AT5G09530
AT3G05040
AT1G72645
AT5G43300
AT5G40690
AT4G19140
AT5G58840
AT1G53240
AT1G49650
AT2G22640
AT4G25670
AT2G21380
AT4G27040
AT3G51770
AT1G64660
AT5G42760
AT5G17820
AT3G18290
AT5G04820
AT2G24530
AT2G43990
AT4G13520
AT3G26100
AT2G43261
AT2G46950
AT2G32040
AT5G49910
AT4G23880
AT5G43500
AT3G61070
AT1G26930
AT4G34240
AT5G59890
AT4G20130
AT1G69818
AT1G56170
AT4G23500
AT4G02110
AT1G32090
AT1G71530
AT5G49470
AT1G70985
AT4G16090
AT2G01910
AT3G29310
AT2G43290
AT1G79620
AT1G17600
AT5G49520
AT1G16920
AT5G16500
AT5G48990
AT2G34420
AT2G31990
AT5G19280
AT5G07030
AT1G50830
AT5G56850
AT5G17210
AT5G23540
AT4G15480
AT1G55805
AT2G23550
AT4G19390
AT4G32610
AT5G40440
AT2G43100
AT1G53130
AT5G36960
AT2G03370
AT3G54290
AT1G12580
AT5G25220
AT1G12320
AT2G18465
AT4G18230
AT2G15020
AT4G00955
AT5G01950
AT4G25672
AT1G80270
AT1G07610
AT1G78895
AT3G18600
AT5G44610
AT2G24945
AT5G02170
AT5G19580
AT5G05010
AT1G25440
AT1G14480
AT1G14020
AT5G28650
AT1G60987
AT3G60130
AT5G46840
AT1G68850
AT1G12150
AT5G57785
AT1G23460
AT4G20050
AT2G40110
AT4G36920
AT3G07090
AT4G19210
AT4G16160
AT2G37950
AT3G18280
AT1G52280
AT3G61600
AT3G04650
AT4G34850
AT3G26115
AT5G11500
AT4G28470
AT1G63260
AT5G06050
AT4G21190
AT1G10280
AT4G21980
AT3G14990
AT5G41380
AT3G01510
AT4G25490
AT1G03150
AT1G10710
AT2G03850
AT3G05730
AT3G11030
AT1G74370
AT1G05500
AT5G03050
AT5G58110
AT3G56120
AT2G25735
AT5G13800
AT3G29030
AT2G17850
AT4G26400
AT4G31210
AT5G19485
AT3G32980
AT1G69420
AT1G27760
AT1G65370
AT2G17760
AT2G24460
AT5G38195
AT4G21600
AT4G02075
AT5G16270
AT3G07070
AT3G25882
AT2G03690
AT3G55980
AT1G06290
AT5G60190
AT1G50630
AT1G51800
AT1G18060
AT1G20580
AT1G07620
AT3G10912
AT5G28490
AT1G64360
AT1G13245
AT1G12400
AT3G13780
AT1G25472
AT1G31300
AT2G43400
AT4G25860
AT2G46550
AT4G01550
AT1G03680
AT1G73330
AT4G00810
AT1G16858
AT1G11630
AT5G01340
AT4G09890
AT1G12970
AT2G28315
AT5G67540
AT1G26320
AT2G39420
AT3G02310
AT5G67150
AT1G32928
AT1G77230
AT1G74860
AT5G47790
AT1G31240
AT4G15540
AT5G51370
AT5G40510
AT3G47400
AT3G43520
AT5G49180
AT1G61340
AT2G19770
AT1G11130
AT5G39680
AT2G37430
AT5G15270
AT4G17890
AT2G23150
AT1G72470
AT4G14210
AT3G47070
AT4G16360
AT1G04930
AT5G46350
AT1G47340
AT2G39705
AT5G60840
AT1G63610
AT3G24503
AT5G42090
AT1G42990
AT5G27600
AT3G47930
AT3G18730
AT5G65120
AT3G51720
AT5G04660
AT3G54500
AT3G29400
AT5G55125
AT3G53668
AT4G33360
AT2G22100
AT1G05470
AT1G27530
AT1G29195
AT2G34780
AT3G54220
AT1G04100
AT3G10490
AT1G67340
AT5G10870
AT3G01630
AT2G13290
AT1G77840
AT1G19430
AT1G29700
AT4G25540
AT3G61670
AT4G20260
AT3G25717
AT5G03905
AT5G49720
AT3G02640
AT3G49570
AT4G25360
AT2G35880
AT3G05220
AT1G76250
AT4G08580
AT5G05500
AT4G28240
AT2G31500
AT4G19160
AT5G57565
AT3G21570
AT2G30470
AT5G53240
AT4G15165
AT1G62530
AT4G36970
AT2G47850
AT3G08000
AT2G24680
AT1G69920
AT4G36105
AT5G13760
AT1G23790
AT1G75420
AT1G23280
AT4G26260
AT4G01970
AT1G21780
AT3G18530
AT2G29060
AT3G04790
AT3G51060
AT1G53790
AT5G47560
AT3G12700
AT1G67025
AT4G37890
AT1G54080
AT3G49810
AT1G61000
AT3G21190
AT2G27020
AT1G33140
AT4G02380
AT1G63640
AT5G08240
AT5G25840
AT1G13440
AT5G40520
AT3G07800
AT5G56550
AT1G75720
AT4G36680
AT1G30050
AT5G48820
AT1G22400
AT3G26230
AT4G32970
AT3G44450
AT1G63710
AT2G02740
AT4G37290
AT5G27670
AT4G03400
AT3G28690
AT4G20980
AT4G15780
AT3G03300
AT2G30570
AT5G38070
AT1G49990
AT1G68550
AT3G06770
AT4G34410
AT5G66050
AT4G18610
AT1G12200
AT5G63880
AT5G07540
AT1G80770
AT5G35995
AT3G11000
AT5G48130
AT1G08900
AT5G15640
AT2G23260
AT4G15960
AT2G20875
AT5G64100
AT4G35785
AT1G10588
AT1G62300
AT3G27280
AT1G11950
AT3G60240
AT1G23205
AT1G66100
AT1G25500
AT4G05110
AT5G15080
AT5G48870
AT2G30140
AT2G23430
AT1G26360
AT3G02530
AT3G04150
AT4G32030
AT5G37770
AT5G07110
AT4G37650
AT1G02305
AT2G42250
AT3G21100
AT3G59220
AT5G47440
AT2G31730
AT4G03190
AT1G21980
AT4G22890
AT1G73490
AT4G33480
AT1G16470
AT4G34000
AT2G40935
AT5G16650
AT1G30550
AT5G27495
AT5G61550
AT4G09250
AT1G19396
AT3G45960
AT2G06255
AT1G43790
AT3G54770
AT3G13460
AT1G77260
AT2G04550
AT4G15440
AT2G35658
AT4G18596
AT5G20480
AT1G19397
AT5G64040
AT2G23050
AT1G80360
AT5G53500
AT2G24255
AT2G32300
AT3G50240
AT1G49520
AT2G47240
AT5G63450
AT3G51800
AT2G23000
AT2G39770
AT5G06560
AT1G17860
AT5G45970
AT5G05060
AT5G62540
AT1G15970
AT5G52820
AT4G36820
AT3G26150
AT5G48350
AT1G34350
AT1G14940
AT2G42010
AT2G42530
AT1G64490
AT3G56440
AT2G26710
AT2G36020
AT2G16005
AT4G25760
AT5G09990
AT5G44710
AT1G57750
AT5G45820
AT1G17147
AT2G37040
AT5G11440
AT2G28700
AT3G06140
AT2G23460
AT2G02580
AT3G58740
AT1G07750
AT2G40820
AT5G20390
AT3G47440
AT5G55430
AT1G18810
AT1G67320
AT4G01720
AT1G62981
AT3G44110
AT4G36988
AT2G29660
AT2G33060
AT1G09920
AT5G06320
AT1G32450
AT2G17150
AT3G14620
AT1G70600
AT3G54510
AT1G55110
AT3G03060
AT3G19240
AT1G76390
AT3G06435
AT5G01800
AT5G01650
AT2G30770
AT4G34730
AT4G27710
AT5G55700
AT1G22140
AT1G55160
AT4G28460
AT1G32260
AT4G18960
AT1G53860
AT5G65490
AT3G05155
AT5G22110
AT5G57630
AT3G23790
AT3G21160
AT5G11810
AT1G76940
AT4G15093
AT3G56820
AT3G20880
AT3G63000
AT1G15740
AT5G09650
AT1G14890
AT3G58110
AT4G12430
AT1G08920
AT1G80240
AT2G41790
AT5G60570
AT3G58700
AT1G13560
AT4G00870
AT4G21610
AT2G38500
AT3G60830
AT2G23760
AT4G28556
AT1G76610
AT4G19740
AT2G42950
AT2G19790
AT2G36724
AT2G33120
AT2G47510
AT5G38060
AT2G30660
AT2G16700
AT3G26520
AT1G71890
AT2G40116
AT2G28660
AT2G47070
AT1G21370
AT3G48040
AT1G76200
AT3G48180
AT2G41380
AT1G28300
AT3G15610
AT3G16580
AT3G19850
AT5G09463
AT5G18310
AT4G31720
AT5G03440
AT1G12450
AT4G25300
AT1G50120
AT3G16530
AT5G15170
AT2G19850
AT4G22592
AT5G18630
AT1G72890
AT5G58760
AT5G45950
AT1G31580
AT1G16210
AT4G00420
AT1G58807
AT5G59000
AT3G20350
AT2G42430
AT1G04040
AT1G69040
AT4G14790
AT2G20142
AT2G04360
AT4G12800
AT4G24790
AT4G28811
AT1G75760
AT5G04510
AT3G49360
AT1G52240
AT1G34790
AT3G08670
AT1G01940
AT4G25570
AT2G27430
AT5G45540
AT1G32960
AT3G60770
AT4G01883
AT2G22690
AT2G40130
AT1G79550
AT1G05020
AT1G69820
AT3G13870
AT1G72120
AT2G39010
AT1G33430
AT5G06280
AT1G05830
AT5G51860
AT3G18260
AT1G74000
AT5G57090
AT3G06530
AT1G26300
AT5G45030
AT4G23640
AT2G38760
AT1G55530
AT5G22010
AT2G34140
AT3G07020
AT1G03710
AT1G54220
AT2G32415
AT1G75640
AT3G27090
AT1G70270
AT3G57500
AT1G16950
AT3G56480
AT3G62620
AT1G14290
AT5G54095
AT2G21730
AT5G65290
AT1G03140
AT1G54120
AT1G26750
AT3G11240
AT4G10130
AT3G27740
AT2G17720
AT5G25050
AT3G55120
AT2G44500
AT4G21940
AT5G11980
AT3G49120
AT3G45010
AT4G33920
AT4G33010
AT1G50360
AT1G48540
AT5G25160
AT1G62330
AT1G07960
AT1G55910
AT2G39480
AT5G65420
AT2G28870
AT2G30410
AT5G22820
AT3G14050
AT1G02310
AT1G73640
AT5G20630
AT1G65320
AT2G39910
AT1G23600
AT5G15440
AT5G27450
AT4G40045
AT4G10265
AT2G03390
AT1G78110
AT2G35770
AT1G58190
AT4G11920
AT3G21390
AT5G58240
AT2G42885
AT3G09950
AT4G39320
AT2G39460
AT4G10030
AT4G37090
AT1G52000
AT4G26230
AT2G32600
AT1G09310
AT5G64667
AT2G38330
AT3G06540
AT5G59130
AT2G40113
AT5G20150
AT5G50600
AT1G70840
AT5G01600
AT2G44310
AT1G20200
AT1G45150
AT2G03440
AT2G26210
AT5G25265
AT3G20070
AT4G33800
AT4G10610
AT1G32520
AT5G44370
AT3G05370
AT4G02030
AT5G46300
AT3G05070
AT3G05050
AT3G58030
AT1G64520
AT5G46080
AT1G48970
AT3G54120
AT3G58540
AT4G30560
AT5G15060
AT3G18820
AT1G29530
AT5G66400
AT1G62030
AT1G52200
AT5G61970
AT4G36770
AT4G01026
AT2G43340
AT1G08660
AT2G18100
AT1G70090
AT5G59830
AT3G20020
AT1G06110
AT5G58960
AT3G19515
AT1G48195
AT5G42970
AT1G26800
AT2G02120
AT3G12720
AT1G19370
AT1G32610
AT3G49670
AT2G22910
AT5G60130
AT3G09800
AT3G55720
AT1G11670
AT4G21460
AT2G30870
AT4G34580
AT3G49650
AT1G55960
AT3G57920
AT5G10440
AT3G16220
AT1G60780
AT5G36170
AT3G10530
AT5G50290
AT1G52220
AT1G08670
AT5G05930
AT4G39610
AT1G47970
AT3G57160
AT4G27560
AT2G17530
AT5G50580
AT1G68810
AT2G45270
AT3G01800
AT3G49580
AT1G51070
AT5G13670
AT1G78150
AT1G63290
AT5G62165
AT3G50670
AT2G44760
AT3G49590
AT2G18710
AT2G36010
AT1G72150
AT4G31790
AT4G02530
AT3G05800
AT4G23750
AT5G16730
AT2G37200
AT5G53660
AT2G23910
AT1G76955
AT1G64380
AT1G61770
AT4G35560
AT1G72220
AT4G31360
AT5G44820
AT4G35500
AT1G05290
AT2G27230
AT1G67860
AT5G65200
AT3G03010
AT4G21780
AT5G45960
AT4G40042
AT5G24760
AT5G20830
AT1G20696
AT3G47580
AT5G03840
AT5G55380
AT1G76950
AT1G05220
AT5G53400
AT2G44740
AT2G18520
AT4G16610
AT2G21260
AT5G28630
AT4G12000
AT4G11720
AT4G29560
AT5G54310
AT1G55490
AT1G64890
AT5G36930
AT2G47590
AT2G44380
AT1G01530
AT1G35560
AT1G76490
AT5G07560
AT1G02140
AT2G44850
AT4G17950
AT4G38050
AT5G63510
AT1G78100
AT1G68450
AT3G25890
AT4G14720
AT3G25730
AT5G14640
AT1G71410
AT5G45940
AT1G17780
AT1G48790
AT2G04500
AT1G74200
AT1G07476
AT1G54180
AT4G38960
AT2G41260
AT1G49580
AT1G49560
AT2G25760
AT1G03180
AT2G31230
AT3G28430
AT1G05710
AT4G19570
AT5G53950
AT2G42200
AT3G54190
AT1G22220
AT2G46940
AT2G13650
AT4G05070
AT1G07220
AT3G26450
AT1G05400
AT3G03720
AT3G24240
AT5G67060
AT1G69980
AT5G55600
AT1G22970
AT5G02130
AT3G20960
AT2G02470
AT5G46950
AT2G34050
AT4G27050
AT4G31000
AT4G01440
AT3G58730
AT1G03330
AT1G33780
AT3G24310
AT4G32050
AT5G03880
AT1G17720
AT5G18037
AT3G05810
AT2G32765
AT3G27060
AT1G77800
AT3G24570
AT1G28510
AT5G44990
AT5G18050
AT5G08150
AT1G30600
AT2G22680
AT2G32290
AT5G10760
AT4G12960
AT3G53850
AT1G61215
AT1G62420
AT1G21864
AT3G27025
AT2G05380
AT4G10270
AT1G06000
AT1G72490
AT2G36550
AT2G48090
AT4G33945
AT5G18525
AT4G38130
AT1G15340
AT1G09330
AT4G16990
AT4G32770
AT2G23820
AT1G69270
AT3G23900
AT5G67380
AT3G10020
AT2G04495
AT2G30230
AT1G56510
AT1G65660
AT5G07920
AT1G69580
AT2G32320
AT2G17780
AT2G30985
AT1G18330
AT1G68800
AT3G13228
AT4G08025
AT4G19100
AT5G53480
AT1G47380
AT3G17350
AT3G25230
AT5G44430
AT3G43860
AT3G02030
AT3G59320
AT1G20350
AT1G21640
AT1G26850
AT2G45120
AT2G19650
AT5G01590
AT3G13860
AT5G59030
AT1G59124
AT1G63810
AT1G74830
AT1G17930
AT5G03795
AT2G37090
AT5G45380
AT2G36080
AT5G48150
AT2G24285
AT4G32690
AT3G49060
AT1G25570
AT1G80745
AT3G52820
AT4G26555
AT3G26560
AT1G47550
AT1G53460
AT5G66160
AT2G41100
AT5G08391
AT1G05055
AT2G20570
AT1G51470
AT1G10630
AT5G61010
AT1G69780
AT1G67250
AT5G64750
AT1G13130
AT3G22750
AT1G80040
AT3G59810
AT4G22990
AT5G48970
AT3G25920
AT5G07890
AT5G34885
AT5G67245
AT1G03090
AT4G30710
AT3G53380
AT5G15460
AT5G55310
AT1G24030
AT3G21730
AT5G55260
AT1G16420
AT3G12080
AT5G38170
AT1G57777
AT5G24316
AT3G25600
AT5G51960
AT3G09085
AT3G57640
AT5G67440
AT3G03910
AT1G31310
AT3G23810
AT3G17840
AT5G23660
AT1G77765
AT1G65270
AT3G56170
AT3G08020
AT3G61220
AT3G48320
AT5G61930
AT5G55950
AT4G33600
AT3G16120
AT4G14819
AT1G10880
AT1G65250
AT5G42180
AT5G19210
AT3G21090
AT2G23360
AT2G13610
AT1G49350
AT1G55570
AT4G33960
AT1G30000
AT4G10470
AT1G20970
AT5G58870
AT1G01453
AT1G69640
AT2G44440
AT1G71080
AT3G20110
AT5G46190
AT5G53940
AT5G53990
AT4G13450
AT1G15520
AT5G34850
AT4G24310
AT2G33350
AT3G45090
AT4G14990
AT1G58120
AT1G64430
AT3G14310
AT3G51250
AT1G06960
AT4G23230
AT5G39920
AT4G14365
AT3G07195
AT2G39670
AT5G02610
AT1G34320
AT5G51100
AT1G59590
AT5G63640
AT5G01250
AT2G33310
AT2G23410
AT2G34070
AT2G25820
AT3G53200
AT1G27730
AT5G49370
AT1G20470
AT5G40170
AT4G35190
AT2G36570
AT3G43590
AT1G08270
AT4G16980
AT5G23860
AT4G39090
AT3G19150
AT5G60200
AT2G41980
AT2G31862
AT5G53900
AT2G04100
AT2G34730
AT2G18980
AT3G21210
AT1G02370
AT2G14846
AT1G66830
AT5G07460
AT3G63480
AT2G41610
AT4G16050
AT1G77770
AT2G48120
AT5G16360
AT3G18130
AT4G03390
AT1G61097
AT5G03330
AT3G02930
AT5G47670
AT3G55550
AT4G30240
AT2G32470
AT4G09080
AT5G36710
AT5G23720
AT5G17900
AT5G47780
AT3G04810
AT2G36970
AT1G52410
AT1G23480
AT1G66360
AT3G09890
AT1G18600
AT4G34530
AT1G53285
AT1G13150
AT1G75850
AT1G74840
AT5G17890
AT5G40260
AT4G34740
AT2G04660
AT5G15680
AT3G55760
AT5G02100
AT5G57990
AT4G21580
AT2G41390
AT5G42020
AT5G23550
AT3G09922
AT4G26430
AT1G33360
AT3G54085
AT2G17440
AT4G39040
AT1G64180
AT2G46320
AT3G06480
AT4G28780
AT5G04120
AT2G01830
AT2G25850
AT5G43680
AT3G58150
AT5G47380
AT5G62700
AT1G29418
AT4G25470
AT5G01130
AT3G28790
AT3G60290
AT4G13400
AT4G37820
AT3G53970
AT5G36790
AT3G15356
AT4G17150
AT5G06710
AT1G72060
AT4G40080
AT3G49160
AT2G06200
AT2G21655
AT2G31305
AT1G02640
AT3G26690
AT4G25240
AT3G55730
AT1G53030
AT1G19510
AT1G33170
AT5G26600
AT4G10810
AT1G72510
AT5G61710
AT2G44930
AT4G27450
AT2G36350
AT1G26310
AT3G10470
AT4G04980
AT1G12000
AT3G12340
AT5G64150
AT3G54320
AT1G62250
AT1G75060
AT1G11270
AT4G17020
AT2G40120
AT1G03760
AT5G50915
AT2G47490
AT4G02590
AT5G19260
AT3G08505
AT1G26710
AT1G30974
AT1G47270
AT1G48590
AT4G10000
AT3G62630
AT5G35740
AT4G22390
AT1G09320
AT3G46030
AT2G21780
AT5G45510
AT3G58350
AT1G64080
AT2G36305
AT1G47410
AT1G02660
AT2G44065
AT3G28360
AT4G35725
AT3G59520
AT2G04675
AT1G32920
AT1G16916
AT4G17660
AT2G25890
AT5G44582
AT3G53270
AT2G27770
AT2G16790
AT1G24575
AT3G06380
AT1G08500
AT4G38390
AT3G55646
AT5G03990
AT1G18460
AT3G14395
AT1G62290
AT1G74590
AT4G37700
AT1G67148
AT5G51700
AT3G07500
AT4G30670
AT3G02990
AT3G10580
AT3G43700
AT4G25660
AT1G21600
AT2G16750
AT2G47190
AT4G20030
AT3G10120
AT2G29900
AT5G39580
AT4G22850
AT3G26640
AT3G46000
AT5G24400
AT3G05080
AT2G02380
AT1G67850
AT1G76700
AT5G24290
AT4G28640
AT3G15300
AT1G50040
AT4G39390
AT5G01460
AT1G67820
AT1G05870
AT5G44240
AT2G14365
AT1G73290
AT1G75350
AT2G35155
AT5G58070
AT1G52920
AT2G30840
AT1G21480
AT5G38860
AT1G26210
AT2G38450
AT1G01990
AT5G15320
AT3G45600
AT4G37780
AT2G36870
AT4G08620
AT4G37250
AT5G02970
AT4G29285
AT5G14120
AT1G06160
AT1G75680
AT5G47000
AT5G03540
AT1G29330
AT5G46700
AT3G13810
AT2G30890
AT2G38170
AT5G46220
AT4G13250
AT4G28710
AT1G76370
AT3G20210
AT1G80470
AT4G11790
AT4G30280
AT5G51810
AT4G14723
AT4G37470
AT5G58375
AT5G23490
AT3G53930
AT4G28340
AT5G59150
AT4G29030
AT3G02830
AT5G12180
AT2G42650
AT5G19440
AT1G01390
AT5G60540
AT3G44120
AT5G48380
AT5G58520
AT4G34131
AT3G11450
AT3G57710
AT3G06145
AT5G44280
AT2G20140
AT5G66985
AT1G54440
AT5G51580
AT5G28750
AT5G65060
AT5G04470
AT3G12090
AT1G50570
AT5G38344
AT1G02810
AT2G20835
AT3G08550
AT4G34050
AT1G73600
AT3G57210
AT5G22340
AT3G53490
AT1G02740
AT5G64840
AT1G73920
AT1G22680
AT1G23060
AT4G14740
AT3G47040
AT3G53470
AT1G48420
AT4G03260
AT5G65687
AT5G17690
AT1G70890
AT5G35170
AT3G52900
AT4G18390
AT2G35960
AT5G52830
AT4G40060
AT3G20230
AT1G56110
AT1G06150
AT5G09740
AT3G48070
AT5G54510
AT1G70520
AT1G09610
AT5G14130
AT2G16505
AT5G42840
AT5G16590
AT5G14400
AT1G21390
AT5G26830
AT1G22370
AT2G28420
AT5G47520
AT1G14790
AT1G25330
AT1G60610
AT3G17440
AT3G19720
AT1G80180
AT5G40880
AT5G22430
AT1G62045
AT3G13850
AT5G61120
AT1G08380
AT1G72980
AT4G13075
AT1G63055
AT1G65310
AT3G43800
AT5G58590
AT4G10960
AT3G09270
AT5G44980
AT2G25220
AT1G62240
AT2G27600
AT3G02190
AT1G22260
AT4G25000
AT4G36550
AT2G27040
AT2G04795
AT1G64530
AT5G28919
AT2G20815
AT2G34655
AT2G46890
AT2G42600
AT4G12030
AT1G45015
AT3G63490
AT5G63590
AT5G04530
AT2G42820
AT2G21650
AT5G56010
AT2G39805
AT3G22090
AT4G28540
AT2G19870
AT1G78140
AT1G48635
AT2G37478
AT4G07868
AT3G49845
AT5G22920
AT1G11330
AT3G47620
AT4G03290
AT1G68765
AT5G56250
AT3G49750
AT1G68790
AT3G50360
AT3G14410
AT4G28520
AT1G04770
AT1G75400
AT3G46670
AT2G43590
AT3G22970
AT2G15590
AT2G19990
AT2G40240
AT2G28040
AT3G03480
AT2G42680
AT5G56290
AT5G53000
AT1G12090
AT1G73440
AT5G66070
AT2G36110
AT5G14140
AT3G18295
AT5G60070
AT4G37330
AT1G64000
AT4G32290
AT1G15200
AT3G50910
AT3G01190
AT5G35690
AT5G24420
AT5G18910
AT1G72330
AT5G11000
AT1G12620
AT2G22190
AT1G28260
AT2G40100
AT4G15930
AT1G29790
AT5G57290
AT5G09800
AT1G75790
AT1G30040
AT1G54570
AT5G12940
AT4G11740
AT2G17972
AT1G23950
AT5G66880
AT5G49300
AT2G30400
AT3G15520
AT3G10870
AT3G15720
AT4G20000
AT1G43640
AT4G29950
AT5G19870
AT3G03160
AT3G09480
AT3G27830
AT2G17450
AT1G44160
AT5G54585
AT2G01210
AT1G78700
AT1G74100
AT2G32460
AT3G21350
AT1G63380
AT5G53620
AT3G01640
AT5G42955
AT3G12910
AT4G16430
AT3G20620
AT3G13120
AT1G16630
AT1G73603
AT1G78630
AT4G14350
AT1G60986
AT5G65380
AT2G38750
AT1G66550
AT4G32210
AT4G19370
AT4G00720
AT3G05500
AT1G43900
AT2G44280
AT2G42790
AT5G15490
AT4G03945
AT3G60245
AT2G39890
AT3G59990
AT5G38760
AT3G01210
AT5G50400
AT4G34440
AT4G29400
AT3G57510
AT1G06730
AT2G34110
AT1G23520
AT4G04940
AT5G23670
AT5G60210
AT1G17285
AT5G09690
AT5G53180
AT2G02540
AT2G14690
AT1G34180
AT1G12730
AT5G05410
AT2G21150
AT1G25580
AT1G02050
AT5G63290
AT5G19290
AT2G41040
AT1G47250
AT5G18090
AT3G62090
AT3G55740
AT3G56370
AT1G57870
AT3G62300
AT3G04040
AT5G23280
AT1G77990
AT5G35680
AT5G42770
AT2G30505
AT2G41420
AT5G53980
AT1G53490
AT5G26690
AT5G39320
AT5G52390
AT3G03650
AT1G21700
AT3G15060
AT1G54130
AT4G29110
AT1G05180
AT2G31260
AT2G44580
AT3G17150
AT5G06110
AT1G18150
AT4G33240
AT2G45510
AT4G01540
AT2G04400
AT1G02720
AT5G23130
ATMG01170
AT1G08360
AT1G03370
AT1G50510
AT2G39630
AT3G50840
AT3G15260
AT4G22570
AT4G27620
AT2G33250
AT5G47090
AT3G06150
AT5G49120
AT1G60989
AT2G02490
AT1G17070
AT5G23770
AT4G02000
AT1G19490
AT3G53730
AT4G01860
AT5G52790
AT5G58260
AT2G38710
AT5G38940
AT5G65180
AT1G75080
AT3G29970
AT2G35215
AT2G35630
AT5G53350
AT3G21840
AT4G39350
AT2G24540
AT1G58170
AT3G14290
AT4G13730
AT3G24490
AT1G48110
AT2G37540
AT5G48250
AT3G26220
AT3G10370
AT5G20140
AT3G55000
AT5G10830
AT3G57000
AT1G04240
AT2G44260
AT4G19690
AT5G16380
AT5G65760
AT2G23670
AT1G02750
AT3G15540
AT3G26810
AT2G03200
AT5G22460
AT5G59520
AT3G18430
AT1G27695
AT2G01720
AT5G20500
AT2G36900
AT4G37320
AT3G04480
AT3G06560
AT5G35320
AT4G33520
AT1G72300
AT3G19340
AT5G56640
AT2G33830
AT3G26200
AT2G21540
AT5G07270
AT2G27170
AT5G11200
AT2G01300
AT5G46880
AT5G21920
AT3G47530
AT3G13450
AT4G39880
AT5G51180
AT4G39460
AT3G18480
AT4G10040
AT3G46830
AT2G24150
AT5G47060
AT5G49530
AT5G43270
AT5G49160
AT3G57280
AT3G14810
AT2G47680
AT2G43540
AT1G49590
AT3G02200
AT5G13300
AT4G17540
AT2G35530
AT4G18130
AT3G14230
AT5G02190
AT3G19615
AT3G11402
AT2G42870
AT3G01185
AT1G58030
AT1G63057
AT2G47470
AT1G32230
AT5G46770
AT1G21120
AT4G27960
AT3G05010
AT1G70750
AT5G64870
AT3G52910
AT3G11590
AT3G16080
AT4G05440
AT4G13870
AT2G47560
AT3G54660
AT5G42520
AT1G15980
AT1G60710
AT2G02000
AT1G07040
AT4G37910
AT3G30247
AT1G09440
AT2G21240
AT4G00620
AT1G11310
AT1G58225
AT2G27500
AT1G19960
AT4G02390
AT3G13225
AT1G28350
AT1G52890
AT2G25920
AT1G44050
AT5G23395
AT5G63240
AT1G62790
AT4G01500
AT1G74740
AT2G43720
AT3G62160
AT1G07050
AT1G68760
AT5G59570
AT2G20010
AT2G36780
AT1G21110
AT5G11780
AT4G01810
AT5G51870
AT4G28500
AT5G24590
AT2G32295
AT1G07950
AT3G09120
AT1G10800
AT1G02460
AT5G62560
AT3G24350
AT5G46960
AT2G23540
AT3G12620
AT1G08880
AT2G32020
AT3G11130
AT3G04170
AT2G34920
AT5G41350
AT2G22200
AT4G20760
AT4G10760
AT5G06450
AT4G16030
AT1G17010
AT5G41660
AT5G61270
AT5G62460
AT4G13510
AT1G30810
AT4G09500
AT3G59490
AT4G13770
AT5G44100
AT4G24970
AT2G18780
AT5G56240
AT5G22290
AT1G07400
AT5G41315
AT5G25190
AT4G37590
AT5G46550
AT2G28400
AT1G61110
AT1G73410
AT4G14290
AT5G03040
AT1G25560
AT5G38710
AT5G21020
AT1G55450
AT3G50920
AT3G55640
AT5G65070
AT1G08570
AT2G45650
AT4G33625
AT1G18000
AT3G27560
AT1G10820
AT5G27130
AT2G44860
AT3G52340
AT4G32080
AT3G26190
AT4G39510
AT5G39600
AT3G11800
AT1G72580
AT5G65210
AT3G03120
AT3G19950
AT5G17490
AT1G72070
AT1G29820
AT3G07560
AT3G11210
AT5G66210
AT1G27400
AT5G58030
AT1G18773
AT2G18590
AT3G54850
AT1G54620
AT1G09370
AT1G68780
AT2G33255
AT5G05110
AT4G32440
AT3G46010
AT5G22380
AT4G00300
AT1G23710
AT1G52980
AT2G18162
AT4G18740
AT3G25570
AT1G17850
AT1G16890
AT4G23670
AT3G23600
AT1G23180
AT5G64610
AT1G11362
AT4G01210
AT5G51451
AT2G30490
AT2G32275
AT5G24310
AT1G17880
AT2G22400
AT3G56810
AT2G31570
AT2G48070
AT3G63460
AT3G59030
AT1G73607
AT2G36300
AT5G36220
AT5G46230
AT5G15150
AT1G63840
AT5G22400
AT1G08200
AT2G47370
AT4G20860
AT5G10450
AT1G26970
AT5G18670
AT1G58220
AT3G26170
AT2G24990
AT1G78200
AT1G34120
AT3G21620
AT1G07770
AT5G66750
AT5G08370
AT1G07420
AT4G00520
AT3G05170
AT2G19740
AT1G63910
AT1G67060
AT3G04870
AT3G27000
AT2G36500
AT2G01760
AT1G01050
AT3G19710
AT1G22920
AT5G43140
AT2G26930
AT3G51690
AT1G13580
AT3G22600
AT4G14760
AT3G13380
AT3G09760
AT3G20650
AT5G47920
AT5G38895
AT5G56580
AT1G28520
AT5G08560
AT3G27170
AT4G18460
AT1G19860
AT1G28310
AT2G15570
AT1G53910
AT4G12410
AT2G25050
AT2G21430
AT3G15770
AT4G11175
AT4G20800
AT2G33700
AT1G66350
AT3G18750
AT1G61240
AT1G79660
AT1G07940
AT4G17616
AT3G43810
AT5G66320
AT1G05790
AT2G46790
AT5G39570
AT5G09290
AT5G64790
AT3G16740
AT4G21380
AT2G10950
AT3G55450
AT3G51030
AT2G35830
AT2G40140
AT2G21220
AT4G27060
AT1G48460
AT5G66120
AT1G51460
AT5G38220
AT1G08780
AT3G03460
AT3G55490
AT2G30105
AT2G26240
AT1G31770
AT3G01220
AT5G07475
AT5G42230
AT4G16440
AT1G61870
AT1G70510
AT1G80210
AT1G04940
AT2G37390
AT4G21960
AT3G07590
AT5G58670
AT2G38690
AT4G14342
AT1G16860
AT3G29075
AT5G43260
AT3G02430
AT2G46040
AT2G39445
AT4G27654
AT3G45060
AT3G09960
AT3G01290
AT5G62500
AT3G55770
AT1G70250
AT2G21520
AT3G17060
AT1G80650
AT1G61300
AT5G24910
AT1G06149
AT3G10540
AT2G07706
AT1G31800
AT1G14720
AT3G46820
AT4G09060
AT5G54390
AT5G45095
AT5G24850
AT4G34600
AT3G29630
AT4G39740
AT4G16370
AT5G53530
AT5G56920
AT1G70800
AT1G78880
AT4G14905
AT2G01350
AT4G24350
AT5G59450
AT1G08650
AT2G27228
AT5G59845
AT5G38560
AT3G18140
AT3G11950
AT5G40640
AT1G67080
AT5G47700
AT5G20330
AT4G28650
AT1G69410
AT3G20970
AT3G17080
AT3G01050
AT3G25760
AT1G70100
AT1G10720
AT1G73340
AT3G17430
AT1G26520
AT5G02600
AT5G64180
AT1G69240
AT4G02655
AT1G01610
AT2G26460
AT1G27595
AT2G17120
AT5G26860
AT2G26450
AT2G36650
AT1G62510
AT3G15250
AT2G39795
AT1G27660
AT2G18510
AT4G18700
AT1G15800
AT2G29590
AT2G29430
AT3G09900
AT2G29910
AT2G16592
AT2G21320
AT2G22250
AT1G27110
AT1G79350
AT1G31250
AT3G01310
AT5G57500
AT2G34970
AT1G68060
AT2G23790
AT3G44750
AT1G75460
AT1G52855
AT2G32990
AT1G52070
AT5G47070
AT5G57330
AT5G06100
AT5G22770
AT5G23850
AT5G14310
AT3G58040
AT3G29035
AT4G33300
AT3G16340
AT4G01950
AT1G28440
AT2G38400
AT2G23380
AT1G19720
AT5G18790
AT3G27710
AT4G14622
AT2G25210
AT1G35140
AT2G31540
AT3G47810
AT5G20700
AT4G07820
AT5G56120
AT2G20595
AT5G27238
AT1G80940
AT1G12240
AT5G59360
AT1G18590
AT5G18480
AT1G45000
AT3G47220
AT3G21230
AT2G20630
AT1G75830
AT2G45810
AT1G31500
AT3G09580
AT4G20095
AT2G06990
AT2G33530
AT3G54560
```
