## Supplementary material for "A comprehensive map of preferentially located motifs reveals distinct proximal *cis*-regulatory elements in plants": AAGAAACA_containing_gene_set.txt

```
#Occurences of AAGAAACA between -7 and 60 (positions relative to the transcription start site)
#450 sequences with AAGAAACA in this interval
#2.28% of the sequences in promoter set with AAGAAACA (set with 19736 sequences)
AT2G05210
AT2G44010
AT5G62130
AT4G35800
AT3G61670
AT2G45930
AT1G52315
AT1G69980
AT3G58550
AT2G21730
AT3G04770
AT1G66980
AT1G67070
AT2G19460
AT3G18280
AT5G40170
AT1G22110
AT2G16790
AT3G49220
AT1G55510
AT2G20210
AT5G15730
AT2G33360
AT3G21700
AT5G26770
AT5G49470
AT5G20270
AT5G09530
AT5G51580
AT1G71692
AT1G52630
AT5G03200
AT1G75890
AT1G70210
AT3G54085
AT3G25165
AT3G02555
AT3G28760
AT5G58570
AT5G16030
AT5G51451
AT2G15780
AT3G01630
AT2G28240
AT1G67820
AT5G14970
AT5G28770
AT1G02575
AT4G14620
AT4G25150
AT5G35170
AT5G38150
AT1G07430
AT3G17840
AT1G54200
AT5G36790
AT1G28350
AT4G15430
AT1G53230
AT4G36945
AT1G68840
AT1G14460
AT3G51670
AT2G44330
AT5G44290
AT3G27570
AT4G27560
AT3G20650
AT1G17730
AT5G52100
AT5G49180
AT3G02420
AT5G67090
AT3G20620
AT1G21480
AT2G26710
AT1G02570
AT1G44170
AT3G19970
AT4G34680
AT1G80210
AT2G44480
AT1G76010
AT5G37990
AT1G01230
AT4G39070
AT5G04340
AT2G42710
AT1G15320
AT4G11970
AT1G16860
AT4G11920
AT1G45015
AT3G47040
AT1G11112
AT5G15265
AT1G80745
AT1G59580
AT1G49475
AT1G28300
AT2G33380
AT1G51400
AT1G72470
AT5G22080
AT5G11330
AT3G05690
AT2G20450
AT4G34530
AT5G46940
AT2G40113
AT3G05727
AT2G30070
AT2G46140
AT5G62690
AT5G44730
AT4G27570
AT1G13670
AT1G73330
AT1G49880
AT5G20060
AT5G45130
AT5G22280
AT5G02620
AT3G49580
AT3G51060
AT2G38640
AT4G27080
AT5G54690
AT5G38700
AT2G27230
AT2G35370
AT2G42800
AT3G62670
AT4G39320
AT2G46260
AT1G21130
AT5G56160
AT4G33420
AT3G45780
AT1G05460
AT1G23880
AT3G25260
AT5G07730
AT1G76040
AT5G19485
AT1G53100
AT3G26910
AT5G21910
AT2G26930
AT1G05150
AT5G01620
AT1G68552
AT3G45620
AT5G08150
AT2G41380
AT4G29420
AT5G59530
AT2G25460
AT4G10720
AT5G48150
AT1G76800
AT2G47950
AT3G44716
AT3G26340
AT2G46850
AT2G23260
AT3G61870
AT1G62520
AT3G53200
AT2G27940
AT5G26690
AT5G24760
AT1G52980
AT4G14060
AT5G09400
AT3G26190
AT1G53430
AT5G46350
AT4G16090
AT2G38410
AT1G12845
AT2G39705
AT4G27585
AT1G30140
AT2G04675
AT5G35715
AT1G14820
AT3G46000
AT1G33430
AT5G47770
AT2G47350
AT5G59100
AT2G22360
AT5G06150
AT1G73607
AT4G33890
AT3G26450
AT4G13530
AT5G04000
AT3G47550
AT2G43100
AT1G16010
AT3G29375
AT3G01220
AT5G58670
AT3G59640
AT5G63880
AT5G60540
AT2G48110
AT4G35725
AT3G23240
AT1G24030
AT1G78100
AT2G46535
AT4G11280
AT5G22380
AT4G36260
AT3G28480
AT4G03240
AT1G48590
AT3G44280
AT4G13345
AT1G49560
AT4G22214
AT4G39403
AT2G05940
AT1G21110
AT3G60050
AT4G15093
AT5G13840
AT4G24100
AT3G09960
AT3G53980
AT1G10280
AT1G71940
AT2G25790
AT2G37050
AT1G74000
AT3G18260
AT4G38380
AT1G69430
AT2G26330
AT1G71930
AT1G05850
AT5G16560
AT3G20110
AT1G01460
AT5G06950
AT5G44080
AT2G30140
AT4G28360
AT4G14850
AT2G38180
AT3G51750
AT1G09310
AT5G62770
AT3G01950
AT2G05632
AT3G52290
AT3G57540
AT3G60450
AT5G03390
AT5G23360
AT1G09160
AT5G20935
AT4G23180
AT1G10820
AT5G58940
AT3G28420
AT5G23060
AT3G55677
AT1G51520
AT4G17260
AT4G18740
AT2G01730
AT3G11660
AT1G68070
AT3G44820
AT2G39040
AT5G42520
AT1G26970
AT3G10080
AT3G11730
AT1G04920
AT1G21120
AT3G19350
AT4G12330
AT4G14020
AT5G08260
AT2G48010
AT2G46340
AT1G22170
AT1G31300
AT3G49570
AT2G41100
AT5G38560
AT5G44410
AT5G54095
AT4G03070
AT2G27430
AT1G61480
AT2G01520
AT1G17880
AT3G20220
AT1G19500
AT5G41100
AT2G19760
AT1G26700
AT2G43180
AT5G20700
AT4G14622
AT2G38000
AT5G02780
AT5G15600
AT2G06095
AT1G30845
AT5G54860
AT4G32700
AT2G16890
AT2G27228
AT2G01350
AT2G23148
AT2G31980
AT5G07870
AT2G20560
AT2G36940
AT1G69640
AT4G21250
AT1G14210
AT2G38610
AT3G17160
AT3G11550
AT5G65020
AT5G22570
AT3G05090
AT3G03650
AT1G55840
AT2G29450
AT3G53750
AT1G56170
AT1G11400
AT2G38400
AT4G25090
AT5G36700
AT5G61340
AT5G36710
AT5G37360
AT5G36800
AT1G72290
AT1G67730
AT1G51460
AT4G20030
AT1G14280
AT3G55380
AT5G58760
AT5G51260
AT1G54620
AT5G60210
AT1G01210
AT4G34540
AT5G39250
AT3G15356
AT2G21220
AT4G18960
AT2G15490
AT4G36650
AT3G20880
AT3G55420
AT1G77540
AT4G09180
AT5G44370
AT3G10120
AT4G21180
AT1G68570
AT2G43960
AT2G36500
AT2G30840
AT3G06650
AT3G03790
AT3G21090
AT2G37760
AT2G47850
AT3G14290
AT5G60880
AT5G37600
AT5G55960
AT3G09970
AT1G31480
AT3G22480
AT1G16250
AT5G03070
AT5G47370
AT3G14410
AT1G16858
AT1G62170
AT4G30510
AT1G75400
AT1G36990
AT3G26710
AT5G20300
AT4G28811
AT2G01880
AT4G06598
AT2G32320
AT5G13110
AT4G31340
AT1G28070
AT4G10265
AT3G45600
AT5G64750
AT2G20700
AT3G15518
AT2G38790
AT5G51630
AT1G74860
AT1G68550
AT4G36800
AT5G41315
AT3G16040
AT2G41330
AT1G63550
AT1G07670
AT3G63080
AT3G15460
AT2G40470
AT2G31335
AT5G43730
AT1G16180
AT5G18570
AT5G44150
AT3G56420
AT5G06440
AT3G02885
AT5G54165
AT4G32130
AT4G38850
AT3G24240
AT1G29530
AT3G46020
AT5G46780
AT4G15800
AT4G33945
AT4G12800
AT1G20180
AT2G38240
AT3G61890
AT1G07910
AT3G02810
AT3G59320
AT3G14720
```
