## Supplementary material for "A comprehensive map of preferentially located motifs reveals distinct proximal *cis*-regulatory elements in plants": AAGAAATG_containing_gene_set.txt

```
#Occurences of AAGAAATG between -37 and 77 (positions relative to the transcription start site)
#413 sequences with AAGAAATG in this interval
#2.09% of the sequences in promoter set with AAGAAATG (set with 19736 sequences)
AT2G15340
AT1G69588
AT4G13266
AT1G70950
AT3G27340
AT5G11020
AT1G33030
AT1G70480
AT1G18610
AT2G47960
AT5G23420
AT5G17340
AT3G58540
AT1G09440
AT4G27415
AT5G04340
AT1G24330
AT3G05180
AT5G58290
AT2G33255
AT2G20835
AT2G32240
AT4G27500
AT3G17660
AT5G19870
AT2G31540
AT2G04040
AT5G51870
AT2G48075
AT5G07030
AT4G17040
AT5G50670
AT5G62700
AT5G45630
AT3G05000
AT3G62280
AT3G19170
AT1G68840
AT5G14360
AT3G51870
AT4G35640
AT3G53380
AT2G29970
AT3G21780
AT1G34047
AT3G25230
AT3G44100
AT5G25265
AT5G23210
AT4G03070
AT1G23710
AT3G21210
AT5G56890
AT5G52790
AT1G12800
AT1G19430
AT1G52827
AT1G09610
AT4G29040
AT5G40500
AT1G33410
AT3G57710
AT5G13030
AT3G56690
AT5G42380
AT2G32480
AT4G31660
AT1G18140
AT4G38540
AT3G46530
AT1G54440
AT5G65420
AT5G61120
AT2G30750
AT2G45800
AT3G26520
AT3G61310
AT3G15540
AT2G27330
AT5G22920
AT4G16830
AT2G28400
AT4G02520
AT1G31970
AT4G26610
AT3G52000
AT5G24790
AT4G24960
AT2G21250
AT2G43370
AT4G21200
AT5G51810
AT1G15800
AT3G44716
AT2G45080
AT2G37480
AT1G43640
AT5G64610
AT1G43560
AT3G10915
AT1G54310
AT1G52140
AT5G23670
AT2G32450
AT3G47180
AT2G40290
AT1G65660
AT2G47910
AT2G11890
AT4G03190
AT5G18060
AT1G60030
AT3G12610
AT1G13130
AT2G47190
AT1G62290
AT5G38940
AT4G28365
AT5G15160
AT5G59130
AT5G11590
AT3G11590
AT3G58820
AT4G32210
AT4G28085
AT4G02340
AT1G59730
AT3G58680
AT5G04920
AT1G21640
AT2G44790
AT1G68120
AT5G51300
AT5G38530
AT1G80270
AT3G05170
AT1G06180
AT1G15700
AT5G60880
AT5G53940
AT5G55270
AT3G26085
AT3G06760
AT2G27730
AT5G61510
AT5G15800
AT2G38790
AT3G25570
AT2G41900
AT1G16540
AT2G30410
AT1G22230
AT2G46240
AT5G43513
AT1G77350
AT1G61000
AT3G25572
AT1G29930
AT1G80080
AT1G55530
AT2G31550
AT1G30620
AT2G48030
AT5G23860
AT1G65140
AT5G66930
AT1G15180
AT2G43360
AT5G51370
AT3G61220
AT2G43320
AT3G60410
AT1G16270
AT5G38050
AT4G19230
AT1G64890
AT4G22400
AT4G16110
AT5G39050
AT1G77510
AT2G46430
AT5G09660
AT5G43430
AT2G20960
AT2G39445
AT4G14340
AT3G07650
AT5G49555
AT1G70550
AT3G58730
AT3G10540
AT1G74950
AT3G29075
AT1G14280
AT2G20595
AT2G17975
AT1G72870
AT1G28520
AT1G09750
AT4G11740
AT1G51800
AT1G52240
AT2G16600
AT1G17060
AT1G61570
AT2G02610
AT1G13590
AT4G19740
AT5G66760
AT1G17145
AT1G35210
AT1G47670
AT3G26150
AT3G44560
AT2G36985
AT4G37110
AT3G46700
AT1G26700
AT5G02710
AT2G37390
AT1G53460
AT5G38980
AT1G16860
AT3G63290
AT3G25717
AT5G27760
AT4G08500
AT2G15345
AT1G44960
AT5G44100
AT4G12700
AT2G28080
AT2G01350
AT3G11780
AT1G77470
AT4G28480
AT1G47128
AT5G56320
AT5G22430
AT5G67470
AT1G79910
AT1G31140
AT1G15390
AT1G79550
AT3G04650
AT1G61960
AT3G25440
AT4G29990
AT2G46890
AT1G02050
AT3G07330
AT3G21670
AT2G19110
AT5G54250
AT5G03530
AT5G41970
AT2G18950
AT5G63540
AT5G63590
AT5G24910
AT4G01935
AT3G45000
AT3G20680
AT5G07430
AT5G44390
AT1G09690
AT5G17220
AT1G11610
AT2G21260
AT2G31410
AT1G76100
AT4G10430
AT4G12500
AT2G01060
AT2G36170
AT4G16030
AT1G15340
AT1G06460
AT5G46300
AT1G75190
AT5G20050
AT5G49720
AT4G12410
AT2G34540
AT2G01760
AT4G14905
AT4G15800
AT5G22580
AT4G20760
AT4G30630
AT3G14415
AT4G01610
AT5G49120
AT1G80180
AT1G01080
AT4G27435
AT5G46280
AT5G45510
AT4G37010
AT3G22415
AT1G73290
AT5G57780
AT1G25275
AT5G14610
AT5G18650
AT5G61720
AT3G25150
AT5G42180
AT3G56240
AT1G09090
AT1G16210
AT5G64430
AT5G51580
AT1G14240
AT1G72060
AT1G16858
AT5G65380
AT3G13850
AT1G14930
AT5G48335
AT2G03190
AT5G32450
AT2G18465
AT4G17530
AT3G55370
AT5G41660
AT4G25320
AT2G37478
AT4G00870
AT1G03440
AT1G08530
AT3G09580
AT1G16916
AT1G32060
AT4G25160
AT1G77765
AT2G25735
AT3G08530
AT4G13870
AT5G52390
AT3G14900
AT5G48950
AT5G21130
AT5G25350
AT3G11450
AT5G61590
AT3G22300
AT3G48520
AT2G40750
AT5G20830
AT2G44760
AT1G08200
AT1G36640
AT1G17140
AT1G50920
AT4G14380
AT5G50570
AT5G08610
AT4G25570
AT2G42430
AT1G72580
AT2G29380
AT3G15250
AT2G05850
AT1G48410
AT3G08010
AT3G44320
AT2G38170
AT3G49860
AT5G63500
AT5G52660
AT5G18910
AT2G35585
AT4G35600
AT1G63530
AT4G21210
AT1G66550
AT2G25890
AT3G02210
AT5G63050
AT5G38895
AT4G37925
AT3G24130
AT2G28290
AT4G25710
AT3G52430
AT5G63530
AT5G05987
AT2G45210
AT5G60430
AT4G28840
AT4G03340
AT4G37910
AT2G20820
AT2G30770
AT5G25110
AT3G27090
AT4G38960
AT5G45920
AT3G02885
AT5G04050
AT1G11630
AT5G58260
AT3G45577
AT5G13490
AT1G29420
AT5G65320
AT2G38270
AT3G19580
AT3G61100
AT1G25560
AT1G64405
AT5G47635
```
