## Supplementary material for "A comprehensive map of preferentially located motifs reveals distinct proximal *cis*-regulatory elements in plants": AAGAATG_containing_gene_set.txt

```
#Occurences of AAGAATG between -29 and 82 (positions relative to the transcription start site)
#615 sequences with AAGAATG in this interval
#3.12% of the sequences in promoter set with AAGAATG (set with 19736 sequences)
AT3G10560
AT2G43260
AT4G36730
AT3G06500
AT1G04350
AT1G24881
AT2G34940
AT5G43670
AT1G26570
AT2G46870
AT1G09000
AT3G22104
AT1G29520
AT1G02280
AT3G20210
AT1G76710
AT4G30110
AT4G23810
AT4G19500
AT1G06475
AT3G12520
AT4G34980
AT1G31830
AT1G43890
AT1G27461
AT1G68910
AT2G31110
AT3G17690
AT2G20805
AT1G10585
AT5G08130
AT3G49900
AT1G17980
AT3G56270
AT3G54930
AT4G24230
AT5G66910
AT5G65158
AT3G47960
AT2G30720
AT4G20140
AT5G49370
AT3G18470
AT2G24570
AT2G20630
AT5G13850
AT2G29740
AT2G01660
AT2G30630
AT4G15230
AT1G71866
AT5G42955
AT1G01280
AT3G15510
AT5G57630
AT3G26200
AT5G43300
AT1G05300
AT3G26782
AT4G26890
AT5G51850
AT2G13290
AT5G42180
AT3G11080
AT1G10586
AT3G22430
AT3G26340
AT4G27430
AT1G30530
AT1G25055
AT3G04110
AT2G29120
AT1G65060
AT5G60720
AT4G32630
AT1G69818
AT1G72670
AT3G49220
AT5G12900
AT5G25190
AT3G25030
AT1G10820
AT2G17440
AT3G07310
AT1G19530
AT1G71490
AT2G04850
AT1G25150
AT2G42170
AT3G07270
AT5G19040
AT3G28980
AT1G49750
AT5G18020
AT2G41000
AT4G32650
AT1G04280
AT3G47440
AT3G01680
AT4G23790
AT1G57560
AT5G43185
AT4G17680
AT2G01980
AT1G48050
AT3G10195
AT1G18340
AT3G01400
AT1G65800
AT4G21460
AT3G14230
AT1G14910
AT4G27500
AT1G21590
AT1G49660
AT3G17040
AT4G27550
AT2G03710
AT2G20720
AT3G30841
AT4G36400
AT4G12000
AT4G34420
AT3G14150
AT2G15490
AT1G54020
AT5G48380
AT5G12030
AT5G08710
AT1G12880
AT5G44005
AT1G69820
AT5G24420
AT3G07370
AT1G09950
AT1G67856
AT3G52760
AT5G06600
AT2G32400
AT2G33385
AT3G24770
AT5G66900
AT2G23620
AT5G43380
AT5G06570
AT1G29340
AT1G18290
AT2G04280
AT2G17840
AT4G32272
AT5G05630
AT3G03700
AT5G41040
AT5G05960
AT3G57510
AT5G57567
AT1G70710
AT5G18000
AT5G52280
AT5G58700
AT1G01620
AT5G52360
AT3G52500
AT3G17060
AT2G04160
AT5G15970
AT3G07770
AT2G05630
AT5G19870
AT1G44575
AT1G27595
AT3G45970
AT5G63300
AT5G35170
AT4G13810
AT4G32770
AT5G04970
AT5G47380
AT5G05590
AT5G67390
AT4G17500
AT1G14770
AT5G15690
AT2G42940
AT1G15980
AT1G28050
AT1G67750
AT5G57400
AT5G02502
AT3G24500
AT5G15740
AT4G34138
AT3G44600
AT5G09440
AT3G28820
AT2G33310
AT2G29190
AT1G14870
AT1G69050
AT1G29500
AT3G62940
AT3G59850
AT2G32080
AT4G19100
AT1G33430
AT1G25211
AT3G17120
AT3G59690
AT5G04190
AT1G56060
AT3G49160
AT5G35900
AT2G24190
AT3G04280
AT2G28355
AT4G16745
AT1G29460
AT3G08505
AT3G48510
AT2G39580
AT1G80970
AT1G73880
AT1G71680
AT2G26250
AT5G65870
AT5G56950
AT4G04775
AT3G51600
AT4G00550
AT2G37300
AT1G25320
AT3G43220
AT5G59760
AT1G06645
AT5G40460
AT3G15030
AT5G39320
AT5G53730
AT5G23890
AT1G06650
AT2G18880
AT4G28270
AT2G19680
AT1G04860
AT1G69680
AT1G79590
AT1G12665
AT1G51350
AT5G39940
AT3G15060
AT2G37990
AT5G04070
AT1G28230
AT2G31660
AT1G33780
AT3G08980
AT5G20380
AT5G27100
AT5G60950
AT5G15120
AT5G54780
AT2G46140
AT1G64900
AT5G39670
AT1G25280
AT5G24080
AT2G28085
AT3G16000
AT1G79330
AT2G02010
AT1G23140
AT3G03305
AT1G22230
AT4G37690
AT5G08530
AT4G03150
AT5G03990
AT5G12480
AT3G56220
AT2G06520
AT1G49980
AT5G38600
AT4G26840
AT1G15440
AT5G18980
AT2G41940
AT1G15490
AT4G34950
AT3G55390
AT5G65640
AT2G34220
AT1G21520
AT5G66030
AT1G06320
AT2G04845
AT5G14930
AT1G50660
AT3G22400
AT1G26945
AT3G22415
AT5G25260
AT3G23900
AT3G60340
AT5G61412
AT4G13150
AT1G24520
AT3G54590
AT2G23820
AT5G02100
AT5G23290
AT1G04610
AT2G45210
AT1G66160
AT1G17710
AT3G47160
AT2G17220
AT1G24510
AT2G47840
AT2G13810
AT4G33440
AT1G33811
AT4G35540
AT3G43430
AT3G56120
AT4G21320
AT4G27140
AT2G21560
AT2G10930
AT5G48690
AT2G37195
AT3G54960
AT5G65170
AT1G73740
AT3G13470
AT2G42790
AT1G80630
AT4G15110
AT1G71220
AT1G75840
AT1G27660
AT1G13210
AT4G34610
AT5G66050
AT1G02810
AT3G10290
AT2G04305
AT3G12630
AT1G15015
AT4G26070
AT1G15360
AT1G78810
AT2G32940
AT1G13620
AT3G62840
AT3G03180
AT3G05990
AT2G42440
AT5G26220
AT4G23690
AT4G22700
AT4G15330
AT5G12440
AT5G14400
AT2G39890
AT3G59630
AT1G55810
AT1G44110
AT2G44160
AT1G66730
AT1G27190
AT4G19095
AT4G32190
AT5G63135
AT4G26540
AT1G56520
AT3G27540
AT4G12870
AT3G45960
AT3G53342
AT4G33820
AT3G48170
AT4G01710
AT1G77932
AT2G16730
AT4G13770
AT1G45170
AT5G55125
AT1G17230
AT1G76955
AT5G56630
AT1G62422
AT4G37608
AT4G10080
AT4G13390
AT1G57777
AT1G42980
AT1G57760
AT5G61000
AT1G56710
AT1G23590
AT1G77060
AT3G59680
AT5G37730
AT3G56000
AT1G70782
AT3G55980
AT3G60660
AT1G80460
AT4G14713
AT1G29965
AT4G31580
AT2G45060
AT2G36950
AT1G13130
AT2G38240
AT3G52370
AT4G33050
AT2G30270
AT1G04090
AT1G64000
AT5G13750
AT3G23570
AT5G06480
AT5G42630
AT1G63310
AT3G10810
AT1G27565
AT5G35770
AT4G23340
AT4G31540
AT3G27930
AT3G22750
AT3G02840
AT3G48231
AT1G71810
AT1G36078
AT4G00170
AT2G31180
AT4G14760
AT5G06930
AT1G13770
AT1G32900
AT2G35720
AT3G63380
AT3G09922
AT2G29790
AT5G58600
AT1G47485
AT5G23540
AT5G04870
AT2G27470
AT1G54550
AT5G60580
AT2G41830
AT1G11600
AT2G39660
AT2G20010
AT4G16008
AT3G05370
AT3G13437
AT5G49390
AT4G11900
AT5G10946
AT5G45000
AT5G44190
AT2G05530
AT5G49215
AT4G35190
AT1G63500
AT1G24800
AT5G53390
AT4G29470
AT3G06720
AT5G18060
AT2G27340
AT2G15960
AT5G46900
AT1G72960
AT5G20910
AT2G16190
AT4G11670
AT3G23480
AT1G01720
AT5G16260
AT4G24380
AT3G57930
AT1G28680
AT5G61810
AT3G28480
AT5G41980
AT1G06240
AT4G00238
AT3G18440
AT1G79450
AT3G56080
AT1G11880
AT1G70880
AT4G22470
AT1G48860
AT4G18692
AT2G18300
AT3G20060
AT1G79310
AT1G22850
AT2G21630
AT2G44450
AT4G23710
AT1G52827
AT3G10460
AT5G10580
AT4G17900
AT1G75260
AT3G05675
AT3G61980
AT4G21130
AT1G14690
AT1G08985
AT5G52547
AT3G03890
AT2G20180
AT2G19160
AT4G38180
AT1G13260
AT3G49510
AT4G10250
AT4G34770
AT4G01897
AT1G23070
AT3G04570
AT1G31650
AT1G56220
AT3G55840
AT4G38530
AT1G58070
AT1G29380
AT4G10710
AT3G62360
AT5G24330
AT4G35970
AT1G16370
AT3G12340
AT3G09350
AT1G12730
AT2G02050
AT1G02380
AT4G33640
AT1G52905
AT5G37370
AT4G22260
AT3G02660
AT1G44000
AT5G16350
AT5G65380
AT5G40900
AT2G23130
AT2G04515
AT2G40320
AT1G70780
AT2G06255
AT5G06820
AT5G05660
AT2G43040
AT5G65690
AT4G36060
AT5G08170
AT4G34881
AT1G20405
AT4G14550
AT1G13610
AT5G57640
AT5G02220
AT2G25625
AT5G38110
AT4G26965
AT1G27990
AT4G07515
AT1G52240
AT3G23340
AT1G24430
AT4G27580
AT1G30220
AT1G78980
AT3G22160
AT5G23190
AT5G50645
AT1G01790
AT5G25170
AT4G24830
AT4G26130
AT1G55205
AT1G69900
AT1G72810
AT2G40130
AT5G64870
AT1G52855
AT1G14880
AT1G18260
AT5G60430
AT2G46590
AT1G18030
AT3G14415
AT5G52050
AT1G18370
AT3G04890
AT1G80400
AT2G31390
AT4G03050
AT1G24575
AT2G43000
AT1G48020
AT1G68350
AT3G52970
AT5G66590
AT5G50540
AT5G18050
```
