## Supplementary material for "A comprehensive map of preferentially located motifs reveals distinct proximal *cis*-regulatory elements in plants": AAGAATGA_containing_gene_set.txt

```
#Occurences of AAGAATGA between -39 and 74 (positions relative to the transcription start site)
#240 sequences with AAGAATGA in this interval
#1.22% of the sequences in promoter set with AAGAATGA (set with 19736 sequences)
AT3G17690
AT2G04305
AT4G14550
AT3G56120
AT3G56080
AT3G59680
AT3G49160
AT5G52360
AT3G57930
AT2G37990
AT5G49215
AT1G79330
AT5G22950
AT1G02810
AT1G27660
AT3G05675
AT3G23340
AT4G33640
AT4G13390
AT5G42210
AT1G33811
AT2G10930
AT2G31110
AT2G17440
AT1G25320
AT4G15330
AT2G20010
AT2G44450
AT3G13437
AT2G38240
AT3G02840
AT2G45060
AT3G15060
AT5G14930
AT3G62840
AT1G68470
AT3G04570
AT1G60140
AT1G27595
AT4G33050
AT4G04775
AT1G13620
AT1G64000
AT5G06600
AT5G15690
AT1G68350
AT1G13610
AT3G26782
AT4G21130
AT3G12340
AT1G56060
AT2G32080
AT3G55390
AT4G36400
AT1G63310
AT3G28980
AT1G62422
AT5G37370
AT1G23140
AT5G03990
AT2G16190
AT4G19500
AT5G20380
AT5G27100
AT3G07310
AT4G35190
AT1G55205
AT3G05370
AT1G79590
AT4G26840
AT4G38180
AT1G56710
AT2G46870
AT1G79990
AT1G30530
AT4G35540
AT5G48740
AT1G10820
AT5G43185
AT2G37360
AT5G61412
AT4G34950
AT2G25890
AT1G75840
AT1G78810
AT5G40460
AT1G01720
AT3G09922
AT5G54860
AT1G49750
AT1G14880
AT4G32630
AT3G10560
AT1G70890
AT2G32400
AT3G58620
AT5G04070
AT3G17040
AT4G26540
AT3G53342
AT4G26070
AT3G01400
AT3G03700
AT3G23480
AT4G26965
AT1G14870
AT2G41830
AT1G29965
AT4G14760
AT5G53730
AT1G79780
AT4G23710
AT3G59630
AT1G52827
AT5G13750
AT4G35970
AT4G32272
AT2G43000
AT1G06650
AT3G05990
AT3G27540
AT3G17340
AT3G28820
AT5G35900
AT2G04850
AT3G61980
AT5G25170
AT3G54960
AT5G66050
AT1G78980
AT5G02502
AT3G62360
AT2G30720
AT2G29120
AT2G41000
AT1G79080
AT5G52050
AT4G22260
AT2G45210
AT2G04160
AT5G47380
AT1G69680
AT5G05630
AT4G14713
AT1G54920
AT4G23340
AT3G22160
AT3G54930
AT4G37608
AT2G17840
AT3G52970
AT5G12480
AT1G48050
AT3G14230
AT2G23620
AT1G72810
AT5G61810
AT1G76955
AT1G18030
AT1G06645
AT4G26130
AT5G60720
AT5G64870
AT1G54020
AT3G48170
AT5G60580
AT4G23810
AT4G34980
AT5G04870
AT3G07370
AT1G29520
AT5G44500
AT5G61000
AT4G31540
AT1G49800
AT5G25260
AT5G05660
AT2G44160
AT5G42955
AT2G34315
AT1G72670
AT3G08980
AT1G26570
AT1G43890
AT5G04970
AT1G25150
AT5G44190
AT4G36060
AT2G18300
AT5G25190
AT3G63380
AT4G21460
AT2G28355
AT1G01280
AT5G37730
AT5G19870
AT3G19610
AT5G66910
AT1G12880
AT3G55840
AT1G49660
AT4G03150
AT5G41690
AT5G66900
AT3G17060
AT1G25280
AT1G16370
AT5G20910
AT2G41940
AT5G19040
AT3G54040
AT5G15120
AT3G06720
AT1G31830
AT1G55810
AT2G06255
AT1G80460
AT1G25211
AT1G18340
AT3G49510
AT4G18692
AT1G49360
AT2G01660
AT4G03120
AT5G63300
AT1G27461
AT3G10460
AT1G14910
AT1G67750
AT3G47440
AT5G59760
AT1G15440
AT1G18260
AT4G10250
AT4G00170
AT5G18060
AT1G17980
AT1G12730
AT5G43300
AT1G25055
```
