## Supplementary material for "A comprehensive map of preferentially located motifs reveals distinct proximal *cis*-regulatory elements in plants": AAGACA_containing_gene_set.txt

```
#Occurences of AAGACA between -50 and 23 (positions relative to the transcription start site)
#1368 sequences with AAGACA in this interval
#6.93% of the sequences in promoter set with AAGACA (set with 19736 sequences)
AT4G17560
AT3G05490
AT2G42080
AT1G56710
AT1G08035
AT1G01160
AT5G27650
AT4G39753
AT1G12370
AT4G36830
AT5G06000
AT3G13340
AT1G11710
AT1G80190
AT3G15280
AT1G04230
AT3G10525
AT3G02340
AT5G39740
AT3G26280
AT3G15250
AT2G26070
AT5G51370
AT1G75940
AT4G32570
AT5G63890
AT2G39530
AT3G22060
AT5G15530
AT5G65690
AT2G37870
AT3G62870
AT4G38040
AT4G16950
AT1G30680
AT3G57510
AT1G71490
AT1G59510
AT3G54420
AT5G37360
AT2G04450
AT4G11790
AT4G13220
AT1G61810
AT4G24590
AT5G66550
AT1G69450
AT3G54470
AT4G29060
AT3G47340
AT1G80910
AT1G21760
AT5G24970
AT4G32295
AT1G75020
AT4G39403
AT5G03440
AT1G27540
AT5G48300
AT1G14200
AT3G02600
AT4G16760
AT1G53100
AT3G28120
AT5G51720
AT3G02140
AT5G24590
AT5G18310
AT5G52240
AT2G46780
AT5G16310
AT1G12064
AT3G28715
AT2G37460
AT5G54920
AT1G15570
AT1G09060
AT5G50330
AT1G31910
AT2G37600
AT2G14540
AT2G16950
AT4G35480
AT5G58730
AT1G52695
AT5G58140
AT2G44065
AT1G19440
AT2G21120
AT3G59210
AT1G31540
AT2G37390
AT1G26680
AT2G43290
AT1G23220
AT1G75450
AT3G48190
AT5G47740
AT1G76040
AT3G18240
AT5G58110
AT2G07681
AT3G01175
AT1G32750
AT1G29790
AT5G43780
AT5G40340
AT2G18090
AT1G19790
AT5G05410
AT1G49740
AT1G06149
AT4G09970
AT2G25190
AT5G09230
AT3G52050
AT1G72260
AT5G63130
AT1G50950
AT1G79810
AT4G30390
AT1G45050
AT4G25960
AT1G65510
AT1G69295
AT2G31730
AT3G20330
AT5G18120
AT4G26740
AT3G07600
AT1G79830
AT4G23490
AT1G16440
AT1G16022
AT4G27470
AT4G34560
AT4G27640
AT5G17230
AT5G16290
AT3G09035
AT5G26600
AT4G27460
AT3G06650
AT3G55460
AT1G73965
AT1G05570
AT2G15345
AT1G03030
AT3G20640
AT3G56000
AT1G08630
AT2G04032
AT1G07640
AT3G27700
AT1G05675
AT1G19860
AT3G29430
AT5G37530
AT1G59610
AT5G47070
AT1G06640
AT3G17170
AT5G58030
AT5G57260
AT3G19400
AT1G06930
AT5G24570
AT4G39720
AT4G23720
AT3G02700
AT1G06770
AT3G01680
AT1G64770
AT4G22850
AT5G07870
AT2G39380
AT4G30340
AT2G18030
AT1G54095
AT2G35420
AT1G71360
AT3G25220
AT1G61420
AT4G35350
AT5G55060
AT1G54840
AT2G25270
AT1G18490
AT2G20820
AT4G11630
AT3G30340
AT5G01510
AT5G43185
AT4G16563
AT3G55910
AT5G49400
AT1G14860
AT4G37550
AT5G35715
AT2G30720
AT3G06890
AT5G14130
AT5G39850
AT5G44160
AT3G60050
AT3G45160
AT5G66080
AT4G18100
AT1G19370
AT1G77400
AT3G50470
AT4G12800
AT2G30550
AT3G54540
AT5G44250
AT5G13500
AT5G46520
AT5G25220
AT2G42660
AT4G36250
AT3G18550
AT3G12980
AT5G23540
AT4G12480
AT3G56310
AT2G47750
AT1G67900
AT3G29020
AT1G26750
AT1G51520
AT2G40950
AT3G06340
AT2G29050
AT3G47600
AT2G42320
AT4G11900
AT3G61690
AT5G07770
AT4G09510
AT5G24318
AT1G73810
AT3G15380
AT4G18800
AT2G14635
AT5G66675
AT1G22800
AT1G22990
AT2G26200
AT5G14450
AT4G24960
AT3G26560
AT1G68862
AT3G01860
AT1G66890
AT3G61420
AT3G14370
AT1G63880
AT1G08670
AT5G40450
AT5G35995
AT4G04960
AT1G54575
AT1G19000
AT3G56050
AT1G54340
AT5G07580
AT2G38000
AT2G20950
AT3G57340
AT4G32300
AT5G54760
AT2G45380
AT1G26230
AT5G04590
AT3G28740
AT2G41290
AT3G56870
AT3G11800
AT5G56795
AT3G62280
AT4G12780
AT5G03545
AT5G47880
AT1G78995
AT2G24860
AT1G67480
AT5G04470
AT4G25230
AT4G28650
AT5G38290
AT1G15040
AT2G29740
AT4G39240
AT1G70100
AT2G43660
AT3G27890
AT4G36970
AT1G32360
AT5G65070
AT2G40790
AT5G15190
AT3G56750
AT2G35950
AT2G17940
AT5G11070
AT3G13175
AT3G29070
AT5G46490
AT5G37990
AT1G01540
AT3G26380
AT3G21270
AT2G18950
AT4G39460
AT3G14130
AT1G65620
AT4G02140
AT5G05930
AT1G48040
AT1G28815
AT1G73480
AT3G54400
AT1G46768
AT2G42400
AT1G49190
AT4G03140
AT3G26430
AT4G31875
AT3G16780
AT5G11360
AT5G45095
AT5G62030
AT3G49770
AT4G02230
AT1G04680
AT5G57120
AT2G30880
AT5G05870
AT5G62210
AT2G23810
AT4G37250
AT1G07820
AT1G17850
AT4G08280
AT1G36380
AT4G02100
AT2G34160
AT3G07810
AT3G27120
AT3G55530
AT4G17245
AT4G04470
AT1G09290
AT1G14770
AT1G33110
AT5G07910
AT3G21110
AT3G01650
AT1G32190
AT3G02250
AT5G35590
AT3G22760
AT4G12050
AT1G79750
AT4G22285
AT4G00770
AT2G41080
AT3G14590
AT5G43390
AT2G06925
AT3G47400
AT1G32410
AT5G04680
AT3G44220
AT3G16630
AT1G06390
AT4G35190
AT5G40870
AT1G70060
AT5G57785
AT5G42800
AT3G18350
AT4G37650
AT2G19900
AT3G14120
AT1G27460
AT5G24710
AT2G25610
AT2G41220
AT3G47010
AT1G10180
AT5G50990
AT1G75660
AT3G11560
AT3G10780
AT1G33780
AT4G14930
AT1G68960
AT1G18650
AT1G02813
AT5G47710
AT3G20150
AT5G12870
AT5G24316
AT1G18870
AT5G50400
AT4G32285
AT5G40490
AT1G68795
AT5G27440
AT5G55610
AT3G17330
AT3G22220
AT3G48610
AT3G13677
AT5G17300
AT4G25170
AT4G09760
AT1G25330
AT5G28610
AT1G62333
AT1G65380
AT1G27100
AT2G32520
AT5G39800
AT2G04440
AT2G46580
AT3G19800
AT1G13410
AT2G33420
AT4G11660
AT2G13350
AT2G46320
AT3G27540
AT3G54480
AT1G33790
AT5G01160
AT4G22753
AT5G23710
AT4G25870
AT3G56650
AT3G16670
AT3G46750
AT3G08720
AT5G26120
AT3G53230
AT4G37510
AT3G63000
AT5G19980
AT1G56080
AT5G26990
AT2G20835
AT5G57010
AT4G30940
AT3G29350
AT4G00950
AT4G33090
AT1G29025
AT5G02030
AT3G56910
AT3G52230
AT1G68720
AT5G23370
AT3G11780
AT5G65165
AT4G29930
AT2G05580
AT2G30160
AT2G47200
AT4G23230
AT2G34500
AT3G04810
AT1G66840
AT4G30230
AT4G33000
AT1G48980
AT3G55605
AT5G43440
AT4G03190
AT5G64600
AT2G35110
AT2G09990
AT1G10710
AT2G21170
AT2G06255
AT5G44930
AT1G54010
AT3G01520
AT1G64670
AT1G20030
AT3G26830
AT4G05160
AT1G26390
AT2G36325
AT4G24380
AT5G06190
AT5G25510
AT1G72960
AT2G45160
AT5G59400
AT3G56580
AT2G26300
AT5G61130
AT3G62230
AT1G53200
AT2G30660
AT3G26744
AT1G16520
AT1G50360
AT3G54890
AT1G21450
AT5G56220
AT5G49810
AT3G08640
AT2G42580
AT4G32010
AT1G01430
AT3G19330
AT2G32020
AT5G42350
AT2G01690
AT5G03790
AT1G74060
AT4G36850
AT3G60380
AT4G32080
AT1G59840
AT1G77170
AT4G33625
AT1G48380
AT1G77655
AT1G20630
AT3G13910
AT3G07700
AT1G70670
AT1G20360
AT2G31210
AT4G01750
AT2G26280
AT5G24640
AT1G71692
AT1G76700
AT5G14760
AT5G61440
AT5G50410
AT2G18200
AT3G12070
AT3G17980
AT1G38131
AT2G27590
AT3G26760
AT1G76660
AT3G20300
AT2G20330
AT4G14695
AT2G46070
AT1G07360
AT1G17780
AT3G61300
AT1G47870
AT3G26600
AT5G35630
AT4G13540
AT5G17760
AT1G49760
AT1G48700
AT5G36925
AT3G45260
AT5G55470
AT3G59430
AT4G11211
AT4G30360
AT4G39980
AT5G42765
AT4G10750
AT5G17410
AT1G05860
AT2G45870
AT1G24100
AT4G18593
AT1G12180
AT5G66580
AT1G67730
AT5G43300
AT2G41730
AT3G13670
AT5G43730
AT1G45110
AT5G06850
AT1G31870
AT5G53830
AT4G28050
AT5G19450
AT5G07080
AT4G25410
AT3G54010
AT1G66570
AT5G18750
AT5G62320
AT1G10750
AT2G35020
AT3G27650
AT3G02880
AT1G59580
AT1G24560
AT2G13610
AT3G63090
AT1G34360
AT3G21865
AT3G06760
AT2G41940
AT5G40720
AT2G24240
AT4G21820
AT1G70280
AT1G52510
AT4G29070
AT1G09340
AT1G80410
AT2G42790
AT1G06430
AT5G62990
AT1G70650
AT2G41330
AT2G42570
AT2G44140
AT5G63090
AT3G26850
AT4G18230
AT5G43770
AT1G30210
AT2G15080
AT1G32760
AT4G09090
AT5G58780
AT4G37890
AT2G22250
AT1G04340
AT2G44830
AT5G67245
AT5G23660
AT3G04320
AT1G28050
AT3G11170
AT2G28860
AT3G24170
AT1G15100
AT4G30980
AT4G26950
AT1G73560
AT3G58500
AT1G67150
AT1G77850
AT2G47990
AT3G45242
AT1G73140
AT5G18090
AT1G80600
AT1G24290
AT4G24480
AT3G26940
AT3G54660
AT3G16170
AT1G71850
AT3G58930
AT4G15080
AT5G26751
AT5G16720
AT1G12240
AT3G15110
AT5G44600
AT5G13430
AT5G22350
AT2G07560
AT3G50660
AT2G16380
AT5G64750
AT1G20980
AT2G36835
AT3G03910
AT5G41900
AT2G01440
AT3G03340
AT1G01010
AT5G06450
AT1G60600
AT3G15020
AT4G16850
AT1G08970
AT5G40080
AT1G20270
AT2G23800
AT2G17720
AT1G16320
AT4G24700
AT1G51310
AT4G14010
AT3G08970
AT3G01550
AT4G23460
AT5G05810
AT2G37220
AT1G78530
AT3G17880
AT5G44550
AT2G42430
AT5G15470
AT3G20120
AT3G52905
AT1G28270
AT1G27385
AT1G04350
AT1G34760
AT3G02410
AT3G52640
AT3G06140
AT5G03190
AT4G16566
AT3G58040
AT4G14103
AT1G64520
AT1G25510
AT1G63480
AT5G14380
AT3G29310
AT2G45310
AT5G22000
AT5G18690
AT2G01480
AT1G23190
AT1G08500
AT2G47930
AT3G03480
AT3G25790
AT2G42200
AT2G07795
AT5G60750
AT2G34310
AT5G62610
AT5G50380
AT2G40085
AT3G24760
AT1G09155
AT1G21150
AT3G01330
AT1G69270
AT5G04750
AT5G67350
AT2G32220
AT1G67856
AT3G51350
AT5G01020
AT5G14800
AT4G24020
AT4G31700
AT4G28140
AT1G42440
AT5G03490
AT1G30200
AT2G34690
AT3G53010
AT2G17590
AT3G26935
AT1G18090
AT4G03200
AT1G06150
AT5G07780
AT2G35070
AT1G34630
AT1G13190
AT2G14880
AT3G24640
AT5G67140
AT5G01790
AT1G02260
AT5G05840
AT5G45970
AT5G52380
AT3G06180
AT5G64920
AT5G04180
AT2G35830
AT4G34270
AT1G12230
AT4G02090
AT2G01170
AT2G30060
AT4G35680
AT2G01850
AT5G03660
AT1G12845
AT1G29900
AT5G27390
AT4G23496
AT4G15160
AT2G41230
AT3G60600
AT3G24310
AT1G08030
AT3G17450
AT4G38180
AT2G37660
AT1G75700
AT4G19680
AT5G38310
AT5G28020
AT3G62400
AT3G51780
AT1G57680
AT5G35770
AT5G03760
AT4G13680
AT2G18970
AT1G55280
AT1G52827
AT5G26690
AT5G63980
AT4G10895
AT1G74730
AT3G26330
AT3G14770
AT1G68180
AT2G41060
AT2G38490
AT3G07780
AT1G16680
AT3G44750
AT2G29480
AT3G48930
AT2G20180
AT1G17050
AT1G34510
AT5G11960
AT3G02950
AT1G80690
AT5G21090
AT5G24313
AT5G01910
AT3G10260
AT1G07470
AT3G04580
AT3G17570
AT4G28405
AT4G04800
AT2G38860
AT4G13965
AT2G37320
AT4G03400
AT3G06160
AT4G13150
AT1G54990
AT1G09890
AT3G10630
AT3G61410
AT2G04790
AT2G20990
AT5G59960
AT3G10190
AT1G64530
AT3G13350
AT1G34000
AT4G01026
AT5G64280
AT5G45290
AT3G15720
AT2G02850
AT2G20010
AT2G46370
AT2G18210
AT4G18730
AT4G30350
AT2G31680
AT5G54930
AT3G05040
AT5G42610
AT5G17510
AT3G55240
AT1G05450
AT1G65960
AT5G53750
AT5G07370
AT2G46650
AT1G03370
AT1G49005
AT1G48750
AT5G08420
AT4G00350
AT1G66060
AT5G02910
AT4G26650
AT5G51260
AT3G01890
AT4G25950
AT1G69420
AT1G26290
AT5G44730
AT5G49570
AT5G10220
AT4G15550
AT1G47270
AT4G26010
AT3G18170
AT1G75270
AT5G23810
AT4G35550
AT1G14710
AT1G80940
AT1G71695
AT1G11180
AT3G02110
AT1G68400
AT4G31500
AT1G70850
AT3G27025
AT3G19510
AT1G21380
AT5G41380
AT5G43470
AT4G39400
AT2G46530
AT1G71420
AT2G46990
AT1G58350
AT1G22970
AT5G59010
AT1G11870
AT4G23140
AT1G55370
AT3G57550
AT3G27940
AT1G33700
AT1G76940
AT5G11290
AT2G41950
AT2G37035
AT5G41610
AT1G61930
AT1G77380
AT3G42960
AT5G35550
AT4G38900
AT1G20050
AT1G51600
AT5G23535
AT1G29980
AT2G15570
AT5G40610
AT3G50070
AT5G27600
AT3G26720
AT5G42785
AT3G21295
AT4G00080
AT3G53280
AT3G04060
AT1G50610
AT2G29410
AT1G10460
AT1G09100
AT4G01110
AT2G45210
AT2G31085
AT1G53840
AT1G67680
AT1G80660
AT1G14160
AT1G61300
AT4G35165
AT3G11270
AT1G65120
AT2G40910
AT1G19650
AT1G27150
AT3G45600
AT3G47030
AT3G49680
AT4G15500
AT4G31800
AT3G51090
AT4G00870
AT3G61530
AT3G57870
AT3G04510
AT1G21090
AT2G16365
AT4G27730
AT4G35460
AT4G25240
AT3G05920
AT3G12770
AT3G60160
AT5G13320
AT5G40890
AT1G76070
AT2G30840
AT5G07470
AT3G15450
AT4G34990
AT1G43666
AT3G59350
AT1G27340
AT5G65683
AT5G25870
AT3G19615
AT3G14910
AT3G21280
AT2G43810
AT3G14690
AT1G56600
AT1G03470
AT3G52990
AT2G25735
AT5G25780
AT1G13609
AT3G26890
AT1G02080
AT1G71800
AT5G51300
AT1G56190
AT2G12480
AT3G28455
AT3G14360
AT1G64185
AT2G44230
AT1G07480
AT4G02715
AT1G80120
AT3G02065
AT5G01075
AT4G31620
AT3G15670
AT4G00570
AT4G08770
AT2G02390
AT2G44120
AT1G68060
AT3G47080
AT5G48850
AT2G27402
AT3G46666
AT1G77180
AT2G02170
AT4G31115
AT4G10570
AT1G54730
AT5G04760
AT2G23340
AT2G19490
AT1G58270
AT4G24310
AT5G13090
AT5G07430
AT1G29560
AT3G07330
AT1G47410
AT5G06839
AT5G58784
AT2G40060
AT4G36195
AT4G04925
AT3G60330
AT4G30510
AT4G13000
AT3G61600
AT1G64790
AT3G55170
AT5G53570
AT1G02230
AT1G07250
AT5G41520
AT3G49870
AT3G45240
AT1G22050
AT3G04140
AT3G51740
AT4G18980
AT4G27350
AT1G22500
AT3G18830
AT1G07880
AT5G26770
AT3G63160
AT1G65720
AT3G59900
AT1G04710
AT1G67740
AT3G52310
AT4G38910
AT5G13770
AT5G67260
AT3G26980
AT2G30395
AT3G46610
AT2G02470
AT4G30130
AT5G61460
AT1G63910
AT3G23430
AT2G20120
AT4G13550
AT3G48530
AT2G20590
AT3G03350
AT3G29410
AT1G60430
AT5G56760
AT3G14840
AT2G34350
AT2G42560
AT1G68185
AT3G04860
AT5G41570
AT2G02720
AT1G13050
AT1G67590
AT3G48350
AT5G03010
AT4G28640
AT1G20200
AT5G52100
AT2G25200
AT1G21695
AT3G28790
AT4G26940
AT2G45840
AT5G63800
AT4G13970
AT3G61180
AT3G24320
AT3G63130
AT2G46535
AT3G60070
AT5G51810
AT5G07290
AT5G51560
AT3G14030
AT4G38460
AT5G58870
AT5G62390
AT3G51750
AT1G64040
AT5G08260
AT4G14070
AT3G47510
AT5G10960
AT3G16660
AT5G56910
AT1G61290
AT4G26910
AT5G19080
AT5G14910
AT1G47540
AT1G61240
AT1G68020
AT5G48840
AT3G07350
AT3G22845
AT1G75150
AT4G03610
AT5G01820
AT4G27435
AT3G60140
AT1G17620
AT5G54095
AT5G66658
AT4G15417
AT5G43650
AT1G13150
AT3G19030
AT4G27520
AT1G26540
AT4G04880
AT2G33620
AT4G38360
AT1G53500
AT4G19006
AT1G78895
AT1G27330
AT1G02520
AT5G53730
AT4G40090
AT2G47910
AT2G32140
AT4G03550
AT2G23980
AT1G68840
AT2G40540
AT1G33260
AT3G15690
AT1G07300
AT1G16560
AT5G44568
AT1G12440
AT5G53090
AT1G35255
AT3G03280
AT3G55430
AT5G50950
AT5G20900
AT5G66110
AT3G47480
AT1G32610
AT5G49980
AT1G16515
AT4G30860
AT1G09310
AT2G42110
AT5G66670
AT1G06520
AT1G29970
AT1G04550
AT3G24450
AT3G29185
AT4G23110
AT5G55070
AT1G72040
AT1G26800
AT3G26420
AT5G51460
AT3G13690
AT1G78090
AT5G25920
AT5G47830
AT4G14723
AT5G13410
AT1G55730
AT4G16500
AT4G39710
AT5G52780
AT2G03110
AT5G19040
AT1G61030
AT1G56700
AT1G23140
AT5G04540
AT1G54790
AT3G03720
AT1G36640
AT1G52820
AT5G40350
AT3G13730
AT3G12690
AT4G21160
AT4G35160
AT5G09650
AT5G47530
AT3G15370
AT5G60470
AT2G35765
AT2G23070
AT3G25520
AT3G47860
AT1G77260
AT1G07485
AT3G19540
AT3G12380
AT3G06830
AT3G62270
AT2G38290
AT5G35732
AT5G60410
AT5G40645
AT4G33130
AT4G30820
AT1G05830
AT5G22800
AT5G54280
AT5G26850
AT4G29740
AT5G16750
AT2G34200
AT3G25717
AT4G05420
AT3G59940
AT1G76760
AT1G09610
AT1G80180
AT5G10600
AT5G53870
AT3G54620
AT4G15250
AT1G78230
AT1G76230
AT5G27840
AT5G45750
AT3G51330
AT5G40520
AT3G16690
AT1G20900
AT2G46660
AT3G03240
AT5G63310
AT1G54960
AT4G18040
AT5G43980
AT4G14300
AT4G28610
AT2G32690
AT5G19280
AT1G14510
AT3G13420
AT1G61730
AT3G22230
AT1G64780
AT3G23800
AT1G54385
AT1G47280
AT4G36410
AT2G26700
AT2G43950
AT5G55260
AT1G75100
AT1G66550
AT3G11720
AT5G60860
AT5G63180
AT5G20280
AT1G11170
AT5G43310
AT4G16580
AT1G08620
AT5G45460
AT5G56460
AT5G45020
AT5G06780
AT3G20390
AT1G21900
AT5G63600
AT1G68980
AT1G60030
AT2G26450
AT5G15581
AT3G61120
AT1G26665
AT3G14380
AT5G07300
AT5G03140
AT5G49550
AT4G13640
AT2G05840
AT1G13610
AT1G78670
AT2G46470
AT1G03630
AT5G48960
AT1G77500
AT5G22355
AT1G78780
AT2G38185
AT3G51300
AT3G46600
AT5G64620
AT1G30755
AT4G15563
AT3G04830
AT1G26570
AT4G32970
AT1G13340
AT5G18970
AT4G18010
AT2G06095
AT3G27620
AT4G14340
AT4G39960
AT1G04660
AT5G44860
AT4G16370
AT3G43430
```
