## Supplementary material for "A comprehensive map of preferentially located motifs reveals distinct proximal *cis*-regulatory elements in plants": AAGACACC_containing_gene_set.txt

```
#Occurences of AAGACACC between 275 and 289 (positions relative to the transcription start site)
#16 sequences with AAGACACC in this interval
#0.08% of the sequences in promoter set with AAGACACC (set with 19736 sequences)
AT1G06990
AT2G32900
AT1G21110
AT5G04770
AT5G43690
AT1G31930
AT5G50400
AT3G01680
AT3G02450
AT5G22320
AT2G04830
AT5G10870
AT1G21120
AT5G25970
AT3G20557
AT1G21130
```
