## Supplementary material for "A comprehensive map of preferentially located motifs reveals distinct proximal *cis*-regulatory elements in plants": AAGACTT_containing_gene_set.txt

```
#Occurences of AAGACTT between -59 and -9 (positions relative to the transcription start site)
#289 sequences with AAGACTT in this interval
#1.46% of the sequences in promoter set with AAGACTT (set with 19736 sequences)
AT3G12380
AT5G65810
AT1G70750
AT3G27890
AT5G18500
AT1G68935
AT3G25660
AT5G62540
AT4G08870
AT2G36090
AT3G22260
AT1G59620
AT4G22305
AT2G48150
AT1G55050
AT1G22980
AT1G02930
AT3G15400
AT3G46560
AT5G03050
AT1G67900
AT4G19520
AT3G55560
AT1G02660
AT5G02490
AT2G02230
AT3G03850
AT4G21540
AT1G05630
AT5G36001
AT5G16930
AT5G12890
AT3G53580
AT3G29810
AT1G65490
AT2G25690
AT4G22980
AT4G34390
AT5G62770
AT4G15417
AT5G44660
AT2G05940
AT5G49530
AT2G41310
AT2G24070
AT3G52880
AT4G36430
AT5G65080
AT5G11610
AT3G45710
AT1G14670
AT1G22730
AT5G53045
AT3G50470
AT4G01290
AT3G59040
AT3G27810
AT5G23160
AT5G43175
AT5G14960
AT5G19440
AT2G21500
AT3G44530
AT5G45320
AT5G57550
AT2G17200
AT3G14430
AT5G59350
AT1G48160
AT5G57567
AT1G66080
AT3G22950
AT1G45145
AT3G15950
AT2G25220
AT4G31875
AT3G24080
AT5G50230
AT3G08850
AT1G21360
AT1G51760
AT4G16880
AT1G14790
AT5G56630
AT2G38440
AT3G60550
AT1G11755
AT4G28500
AT5G43900
AT1G80230
AT1G01020
AT4G28085
AT2G33060
AT2G19270
AT1G03260
AT5G52760
AT1G05300
AT3G55750
AT3G57540
AT3G23175
AT5G12080
AT5G44460
AT2G45500
AT1G28320
AT4G22390
AT4G39640
AT1G30000
AT3G26810
AT3G17210
AT5G02290
AT5G55410
AT1G13340
AT5G64930
AT3G03120
AT5G13110
AT2G14110
AT5G25840
AT1G30755
AT5G06850
AT5G40300
AT3G55470
AT4G04360
AT2G03360
AT1G67420
AT1G28580
AT1G56660
AT2G38500
AT1G65090
AT5G51810
AT2G42460
AT4G26810
AT3G57030
AT5G25930
AT4G17085
AT5G64290
AT5G19390
AT5G20230
AT1G70630
AT1G05805
AT4G31600
AT2G33990
AT3G44860
AT3G47250
AT1G76230
AT3G02060
AT1G10990
AT3G52680
AT2G17740
AT1G10810
AT2G24645
AT4G33470
AT5G20640
AT1G53070
AT2G36330
AT5G11790
AT1G67265
AT4G26180
AT1G52690
AT3G29070
AT2G04230
AT4G03330
AT2G20010
AT2G27740
AT3G57710
AT3G51490
AT2G46850
AT3G22930
AT5G07800
AT2G42885
AT2G18240
AT5G60820
AT2G47780
AT3G19310
AT4G18280
AT1G47480
AT3G56050
AT4G21570
AT2G46170
AT1G23390
AT3G09100
AT5G47120
AT3G55640
AT5G58100
AT5G14090
AT2G04170
AT4G11180
AT4G14440
AT3G51970
AT4G25900
AT5G25250
AT3G60966
AT4G13330
AT2G45010
AT3G09750
AT3G15820
AT3G51720
AT3G19800
AT4G20980
AT4G39940
AT3G50160
AT1G16420
AT3G27930
AT2G31290
AT1G23840
AT4G39140
AT1G45230
AT5G57390
AT5G54890
AT4G18770
AT5G61530
AT1G78850
AT3G13435
AT1G74650
AT1G22290
AT1G22110
AT2G29470
AT1G16770
AT5G19880
AT3G50970
AT5G16510
AT5G18040
AT1G10060
AT3G61540
AT5G12870
AT5G14450
AT2G40340
AT5G53330
AT5G45000
AT3G63030
AT4G21065
AT3G28580
AT4G30810
AT2G33410
AT5G25780
AT5G40590
AT4G02780
AT2G33793
AT5G33290
AT2G03937
AT4G15130
AT3G46110
AT1G21100
AT3G50740
AT2G29995
AT5G60450
AT1G28660
AT2G23810
AT2G19620
AT4G13070
AT2G46790
AT1G61560
AT4G34280
AT5G08260
AT4G21500
AT5G18240
AT2G01870
AT4G12610
AT4G00850
AT3G45210
AT5G38600
AT4G22214
AT1G69400
AT5G11600
AT4G13430
AT1G61460
AT2G19320
AT3G46270
AT1G08800
AT4G26910
AT2G23350
AT4G30370
AT1G64710
AT1G53770
AT5G46250
AT2G23680
AT1G12850
AT1G03475
AT1G53670
AT2G42820
AT1G43640
AT4G11655
AT2G17790
AT1G54620
AT3G49350
AT5G38530
AT1G18620
AT2G31110
AT5G20960
AT5G55100
```
