## Supplementary material for "A comprehensive map of preferentially located motifs reveals distinct proximal *cis*-regulatory elements in plants": AAGAGAAA_containing_gene_set.txt

```
#Occurences of AAGAGAAA between 1 and 88 (positions relative to the transcription start site)
#1029 sequences with AAGAGAAA in this interval
#5.21% of the sequences in promoter set with AAGAGAAA (set with 19736 sequences)
AT5G24200
AT2G19400
AT4G25540
AT5G67250
AT3G02910
AT1G67060
AT5G19000
AT3G04540
AT1G76520
AT3G51880
AT3G09070
AT5G19280
AT5G20540
AT1G18750
AT2G17790
AT1G03340
AT3G49210
AT3G15850
AT5G64680
AT5G08240
AT4G17940
AT1G75510
AT3G17440
AT4G04670
AT1G01350
AT2G31360
AT4G21580
AT3G52040
AT5G10290
AT3G12320
AT5G20390
AT1G68020
AT1G68160
AT5G16440
AT3G60100
AT1G58360
AT4G28820
AT5G44710
AT3G32980
AT3G27160
AT3G59680
AT5G54280
AT5G45930
AT1G07610
AT2G14910
AT3G17070
AT2G29050
AT2G31750
AT3G57230
AT4G00100
AT1G30600
AT4G38020
AT5G21280
AT5G40490
AT4G17810
AT4G38940
AT3G19500
AT5G53980
AT3G14172
AT2G43510
AT2G42010
AT5G60170
AT2G01610
AT2G47420
AT2G17270
AT5G16010
AT1G48100
AT5G48820
AT1G23040
AT5G15310
AT4G16140
AT3G18510
AT3G55470
AT3G25717
AT3G13480
AT4G18710
AT3G02000
AT2G03370
AT5G08630
AT1G02500
AT3G56590
AT1G14790
AT1G09440
AT1G12040
AT4G11960
AT3G28857
AT2G21640
AT3G48080
AT5G52360
AT2G38695
AT1G10580
AT3G06030
AT4G15802
AT5G02050
AT2G37250
AT5G23580
AT5G64990
AT1G71950
AT1G65120
AT5G53160
AT2G29730
AT3G29035
AT3G46990
AT1G50732
AT1G74020
AT3G01020
AT1G05670
AT2G16090
AT1G79910
AT3G06890
AT2G47560
AT1G48430
AT2G22000
AT2G46370
AT1G07640
AT1G55928
AT4G25040
AT5G44660
AT1G22170
AT2G45420
AT1G72120
AT1G73950
AT5G52880
AT1G76560
AT4G11830
AT3G21270
AT5G07280
AT5G10190
AT4G18130
AT3G01730
AT4G32660
AT1G27680
AT1G67040
AT4G28610
AT4G26530
AT4G15420
AT5G38410
AT2G44600
AT2G01750
AT5G04370
AT3G56600
AT2G28305
AT3G29575
AT5G02490
AT3G60240
AT3G28910
AT4G14340
AT5G64580
AT3G54950
AT2G04305
AT4G15380
AT3G13433
AT5G59490
AT3G14680
AT1G61030
AT5G13530
AT5G02230
AT1G12240
AT5G10720
AT4G02400
AT2G20850
AT3G63070
AT3G53870
AT3G16110
AT5G61865
AT3G49540
AT5G26692
AT2G02930
AT3G42950
AT3G56120
AT3G57050
AT5G38420
AT4G00180
AT5G17700
AT2G32960
AT5G48670
AT1G70490
AT4G26950
AT1G56418
AT1G80810
AT2G17480
AT5G46190
AT2G31530
AT4G12382
AT3G13160
AT2G40470
AT4G26230
AT1G06080
AT3G24660
AT1G16830
AT5G12870
AT1G21890
AT5G62920
AT5G63750
AT2G06255
AT2G35840
AT3G20940
AT3G18200
AT5G28630
AT1G12150
AT1G19835
AT4G36160
AT5G55250
AT2G38490
AT5G07940
AT1G54320
AT1G17840
AT4G30940
AT5G22500
AT1G66800
AT5G58660
AT2G36100
AT3G60690
AT1G63220
AT4G28460
AT2G23050
AT2G27690
AT1G16810
AT5G04220
AT4G21100
AT4G37610
AT1G52910
AT1G73470
AT4G37760
AT1G63180
AT3G09940
AT5G46520
AT5G50030
AT2G35710
AT1G29510
AT4G10955
AT2G14560
AT1G74650
AT4G37400
AT2G47240
AT4G34320
AT5G51980
AT1G04880
AT2G32430
AT3G30775
AT5G04460
AT1G01540
AT3G47836
AT4G02480
AT2G35610
AT1G51130
AT2G12646
AT5G23405
AT3G55230
AT3G17675
AT5G51830
AT4G38900
AT1G51520
AT5G08750
AT5G49448
AT1G13900
AT1G54160
AT3G47680
AT2G23410
AT1G67370
AT1G53450
AT1G12270
AT1G61890
AT4G25310
AT1G73670
AT2G38570
AT5G60820
AT2G22250
AT1G29440
AT3G07670
AT3G21560
AT5G56460
AT4G32170
AT5G25160
AT3G44820
AT1G18460
AT5G62430
AT5G10600
AT4G32420
AT2G32210
AT4G10020
AT4G32440
AT1G72420
AT5G61380
AT1G64620
AT1G63600
AT1G54550
AT1G03970
AT3G26200
AT4G33495
AT4G38420
AT3G57650
AT5G59010
AT1G74690
AT3G63430
AT1G68740
AT1G48370
AT1G03880
AT3G12860
AT3G19860
AT5G58050
AT3G53730
AT5G21222
AT1G24020
AT3G26000
AT1G08230
AT2G17410
AT3G28220
AT1G03700
AT2G24860
AT5G22560
AT2G46400
AT5G16110
AT3G02570
AT2G37210
AT3G11500
AT1G63170
AT1G09280
AT1G66350
AT3G56930
AT3G12620
AT2G20810
AT2G30990
AT5G51105
AT4G20230
AT5G04160
AT3G07890
AT4G10810
AT2G01930
AT4G15830
AT4G08980
AT2G39060
AT1G62981
AT5G17800
AT1G18160
AT4G09960
AT1G76580
AT1G10370
AT5G07400
AT1G10070
AT4G34400
AT3G15460
AT1G53190
AT2G35680
AT1G11380
AT1G73940
AT4G31900
AT2G44850
AT5G11590
AT5G35995
AT5G54590
AT5G26717
AT3G56690
AT4G35230
AT5G48600
AT5G50915
AT2G21540
AT1G10760
AT1G34220
AT2G23090
AT5G61000
AT2G33270
AT5G57560
AT1G59510
AT1G47400
AT3G25180
AT3G51440
AT2G17950
AT4G24770
AT4G03200
AT2G15830
AT1G07220
AT5G10930
AT5G48850
AT5G27490
AT4G01960
AT1G06980
AT5G17530
AT1G73650
AT3G48410
AT2G27060
AT2G21430
AT1G68820
AT3G49350
AT2G41330
AT3G29200
AT5G14790
AT2G31230
AT4G25692
AT1G16310
AT3G11000
AT3G02468
AT1G12950
AT3G54280
AT3G10640
AT4G09180
AT2G02570
AT1G17940
AT1G66810
AT1G17590
AT4G25690
AT5G10430
AT4G21780
AT1G51355
AT4G28530
AT3G17770
AT1G04970
AT1G21200
AT5G57870
AT5G53810
AT1G48470
AT3G21180
AT1G03890
AT1G13930
AT3G57380
AT4G21390
AT4G14720
AT5G04170
AT4G28220
AT1G62480
AT3G08890
AT3G03600
AT3G20680
AT4G20390
AT2G17570
AT3G50700
AT1G08760
AT4G23720
AT3G50660
AT1G64160
AT3G54460
AT3G48850
AT2G31800
AT1G53025
AT5G50530
AT2G38700
AT3G46010
AT3G26470
AT5G54780
AT3G29630
AT2G17620
AT5G37530
AT3G54500
AT1G76990
AT1G04000
AT2G06200
AT3G05460
AT1G72800
AT4G32040
AT3G04510
AT4G33740
AT4G15570
AT5G44570
AT2G20815
AT2G32940
AT2G28930
AT1G26270
AT2G21530
AT1G74000
AT3G48740
AT1G60060
AT2G24120
AT3G14990
AT3G62110
AT3G01470
AT3G06530
AT1G54120
AT2G40340
AT1G07590
AT4G35987
AT5G17040
AT1G14185
AT5G04910
AT5G37630
AT3G50530
AT2G28900
AT3G19260
AT1G47510
AT2G17440
AT5G56920
AT4G17800
AT1G30845
AT5G55430
AT1G26340
AT4G27880
AT1G64520
AT4G24060
AT5G45920
AT3G60810
AT3G11745
AT4G34030
AT3G03870
AT2G27590
AT3G15770
AT1G09815
AT4G18350
AT1G47128
AT3G02690
AT1G74170
AT2G27180
AT4G39910
AT2G41070
AT1G63060
AT1G61580
AT5G03250
AT1G54650
AT5G47730
AT3G08970
AT3G10630
AT2G45100
AT3G15970
AT2G32410
AT1G11170
AT3G59570
AT1G08030
AT5G59510
AT5G11520
AT3G16150
AT1G23660
AT1G04360
AT3G13225
AT3G13960
AT5G04410
AT3G24450
AT4G12980
AT5G66440
AT2G32560
AT4G21750
AT3G05400
AT5G63940
AT5G50120
AT3G11740
AT5G13240
AT2G05810
AT3G61600
AT3G51420
AT3G12345
AT2G45690
AT3G09010
AT3G27150
AT5G08760
AT5G07060
AT3G26590
AT5G18310
AT2G33460
AT4G32530
AT3G13228
AT4G36540
AT3G10740
AT5G22370
AT1G72670
AT3G23540
AT5G51600
AT2G22200
AT1G29280
AT1G15460
AT2G35520
AT1G66840
AT2G43090
AT1G03520
AT1G63640
AT2G21120
AT1G55280
AT3G19690
AT1G77240
AT1G68810
AT2G38080
AT1G19850
AT5G16510
AT5G10450
AT2G40630
AT3G15790
AT2G03150
AT5G62030
AT2G38905
AT4G04775
AT5G52060
AT1G56280
AT3G10130
AT1G77390
AT1G54730
AT1G70985
AT1G47550
AT2G02470
AT3G04420
AT5G43570
AT4G30350
AT2G24590
AT1G02510
AT5G52070
AT3G61340
AT2G45140
AT2G20420
AT1G79110
AT1G73603
AT1G26770
AT1G62740
AT5G10280
AT2G20480
AT2G13650
AT1G08210
AT3G21890
AT3G04660
AT2G04865
AT3G24770
AT1G80710
AT3G43190
AT1G20080
AT5G26210
AT2G17920
AT5G06430
AT1G53230
AT2G47800
AT5G58070
AT3G52250
AT3G08850
AT1G31940
AT5G58290
AT1G27470
AT1G04270
AT4G10265
AT3G03440
AT5G22600
AT3G54230
AT5G66200
AT1G16225
AT1G17200
AT1G65220
AT3G29034
AT3G14080
AT4G40060
AT5G41400
AT2G13790
AT5G13900
AT3G11030
AT4G18422
AT3G22810
AT3G26440
AT3G59580
AT5G39880
AT5G43270
AT4G37520
AT4G10120
AT2G32010
AT4G03520
AT5G20290
AT5G05080
AT3G12260
AT1G31760
AT5G66480
AT1G20670
AT5G47560
AT5G42330
AT1G68140
AT4G21680
AT4G27595
AT5G50570
AT4G36080
AT2G30110
AT4G29100
AT5G10740
AT4G38660
AT1G19990
AT1G63460
AT4G35470
AT4G32670
AT1G63670
AT1G19510
AT5G57350
AT4G13195
AT4G27950
AT5G38520
AT4G10960
AT3G14810
AT2G18950
AT3G49940
AT4G12030
AT1G43890
AT3G49305
AT3G57670
AT4G30200
AT3G15630
AT1G73620
AT3G20395
AT5G16230
AT4G34680
AT1G69870
AT1G55330
AT1G64625
AT5G16380
AT4G13400
AT1G48960
AT1G69390
AT5G45890
AT3G53700
AT3G07770
AT4G01250
AT2G02120
AT4G24640
AT3G49180
AT3G47730
AT4G16442
AT4G08350
AT3G10860
AT1G62530
AT4G02230
AT1G12850
AT5G03406
AT2G26930
AT3G50770
AT5G03310
AT3G11150
AT2G02060
AT2G41200
AT3G06080
AT1G69960
AT4G31590
AT1G78310
AT1G08880
AT4G15975
AT1G68670
AT5G13670
AT4G37540
AT4G30290
AT2G19590
AT1G76110
AT4G20800
AT5G54430
AT2G23760
AT2G19180
AT5G10140
AT4G34920
AT5G23000
AT5G23860
AT1G51800
AT1G04400
AT3G11340
AT1G61960
AT2G36080
AT1G11590
AT1G72720
AT3G20620
AT5G04840
AT1G77120
AT1G29060
AT3G18880
AT2G37590
AT5G55700
AT3G45140
AT1G54220
AT3G15940
AT3G54270
AT5G50800
AT5G12350
AT4G36890
AT4G37290
AT1G33265
AT2G16760
AT1G72220
AT5G06300
AT5G12180
AT1G22840
AT3G27020
AT1G09240
AT3G22410
AT2G28880
AT1G09160
AT1G16740
AT1G27340
AT2G19170
AT3G59910
AT1G12250
AT1G13609
AT1G69910
AT5G42610
AT1G09630
AT2G44190
AT2G38070
AT2G35880
AT5G16590
AT2G20050
AT5G59020
AT5G57460
AT2G26830
AT3G16400
AT5G38970
AT3G11950
AT1G59760
AT4G02770
AT2G45290
AT5G14070
AT1G73210
AT1G31540
AT3G12740
AT4G11810
AT5G12890
AT5G63085
AT2G41940
AT3G23470
AT5G45160
AT5G20600
AT3G26270
AT5G50670
AT3G20000
AT4G30170
AT1G72630
AT1G52710
AT4G34090
AT2G41840
AT5G20635
AT5G44170
AT3G45970
AT1G03180
AT2G39805
AT2G28520
AT1G28815
AT2G23950
AT3G26930
AT4G27800
AT1G53090
AT3G15920
AT1G08010
AT5G63160
AT2G27740
AT3G47340
AT3G02850
AT1G07135
AT1G26880
AT2G29390
AT1G68300
AT2G34070
AT5G01030
AT4G00940
AT3G58570
AT2G34150
AT5G38710
AT5G01170
AT1G78476
AT2G35650
AT5G49170
AT3G61140
AT1G70730
AT1G22400
AT2G30695
AT5G21950
AT2G34190
AT1G58230
AT3G24315
AT3G59650
AT4G09830
AT3G17790
AT5G65440
AT1G24330
AT1G50940
AT1G78560
AT5G15802
AT3G18960
AT4G35310
AT4G36210
AT2G04030
AT4G37580
AT2G46530
AT5G06790
AT1G73607
AT4G15940
AT5G06150
AT3G47050
AT1G28520
AT5G47600
AT2G32640
AT5G05860
AT2G45270
AT3G48100
AT3G54140
AT3G55410
AT1G17210
AT3G47990
AT3G55590
AT1G03440
AT4G12330
AT2G40070
AT3G56800
AT1G13380
AT4G37320
AT5G49450
AT1G60070
AT1G15030
AT1G06515
AT4G23560
AT3G60740
AT5G66390
AT2G42450
AT2G03120
AT5G06100
AT5G65480
AT2G03360
AT1G55960
AT1G79250
AT5G24655
AT5G37790
AT4G25320
AT1G05205
AT5G50640
AT2G16385
AT1G10350
AT1G71900
AT2G18510
AT4G28300
AT5G45350
AT1G53730
AT3G04630
AT3G06770
AT2G30280
AT4G02000
AT4G22080
AT1G06430
AT3G01472
AT5G46690
AT4G22820
AT5G12410
AT2G34350
AT1G52060
AT2G40230
AT4G17460
AT1G33360
AT3G63390
AT3G02530
AT2G20330
AT4G15920
AT5G49400
AT3G58630
AT5G26280
AT1G62045
AT3G55720
AT4G02010
AT5G25090
AT1G26470
AT5G04870
AT5G42340
AT4G21980
AT1G32930
AT5G05870
AT5G52750
AT5G56795
AT1G07175
AT4G32250
AT4G01650
AT3G04080
AT1G21390
AT4G16750
AT1G72390
AT1G22750
AT5G49460
AT3G17900
AT5G02440
AT5G42230
AT5G25560
AT1G14000
AT3G61320
AT4G35840
AT3G63480
AT2G04170
AT2G04830
AT4G15780
AT2G45860
AT1G77690
AT4G23430
AT1G76410
AT1G66020
AT5G41390
AT5G04250
AT5G63550
AT3G04770
AT5G28770
AT5G14720
AT2G43440
AT2G25620
AT1G65290
AT5G20100
AT5G44572
AT5G38550
AT5G49330
AT1G26310
AT5G62500
AT1G47530
AT4G07868
AT4G37682
AT1G18290
AT4G24970
AT3G55450
AT4G16760
AT2G02950
AT4G34500
AT5G66100
AT1G31710
AT1G61380
AT2G43445
AT3G22250
AT4G22570
AT5G52570
AT3G02180
AT5G59845
AT5G62750
AT5G65110
AT4G19030
AT1G66910
AT3G56620
AT2G16630
AT1G74270
AT2G18590
AT2G04680
AT4G31860
AT5G17510
AT1G10585
AT1G70800
AT1G23205
AT5G16040
AT1G16905
AT5G24690
AT1G49300
AT1G30515
AT3G15150
AT1G48195
AT1G74780
AT5G62670
AT3G27580
AT5G17600
AT3G60450
AT1G67470
```
