## Supplementary material for "A comprehensive map of preferentially located motifs reveals distinct proximal *cis*-regulatory elements in plants": AAGAGAAT_containing_gene_set.txt

```
#Occurences of AAGAGAAT between -48 and 90 (positions relative to the transcription start site)
#515 sequences with AAGAGAAT in this interval
#2.61% of the sequences in promoter set with AAGAGAAT (set with 19736 sequences)
AT4G28720
AT5G11070
AT4G37682
AT5G39720
AT3G51130
AT4G10010
AT5G43970
AT5G02690
AT2G30790
AT5G24400
AT4G27240
AT4G24120
AT2G35230
AT1G28200
AT4G39955
AT1G07740
AT5G43760
AT2G33730
AT3G26922
AT4G33390
AT3G54540
AT5G12480
AT5G03190
AT1G42990
AT5G18740
AT2G25900
AT4G18880
AT1G33240
AT5G63180
AT1G08370
AT3G50530
AT5G65430
AT5G67390
AT3G26810
AT2G26300
AT1G11050
AT5G11170
AT2G01910
AT5G01750
AT1G14730
AT2G47940
AT2G44600
AT2G28200
AT3G43660
AT4G17770
AT1G02310
AT5G18090
AT3G17090
AT1G08065
AT1G03630
AT2G47020
AT5G05980
AT4G29980
AT1G07140
AT1G71930
AT3G23810
AT1G26360
AT3G58130
AT5G13640
AT5G19200
AT5G54540
AT2G35210
AT4G14695
AT5G61865
AT4G38320
AT1G24735
AT5G57785
AT3G17609
AT3G52630
AT3G55490
AT3G14840
AT2G31350
AT2G22122
AT4G17480
AT4G15233
AT4G22900
AT5G49710
AT3G23190
AT2G47950
AT2G17620
AT1G74090
AT2G16950
AT5G27520
AT3G28040
AT3G12203
AT3G54030
AT5G28610
AT2G40780
AT1G70950
AT1G75230
AT1G65960
AT5G22880
AT5G47240
AT4G15950
AT1G23860
AT5G13650
AT1G28310
AT5G48600
AT3G24929
AT2G44450
AT3G12580
AT4G03290
AT2G01735
AT5G39865
AT2G31985
AT3G07870
AT5G41260
AT5G04850
AT1G14060
AT1G30795
AT5G10760
AT2G01770
AT3G19300
AT4G08770
AT5G15680
AT3G48760
AT4G04330
AT2G29080
AT2G39260
AT1G55280
AT3G52730
AT3G63470
AT3G51230
AT1G75350
AT5G56310
AT5G07770
AT1G49560
AT3G50810
AT2G43261
AT5G55250
AT1G24260
AT1G31940
AT4G00530
AT1G28390
AT4G33280
AT1G77855
AT2G24640
AT2G18860
AT2G28870
AT1G75030
AT5G50790
AT1G67970
AT3G57910
AT3G23880
AT4G35410
AT1G59890
AT5G03795
AT1G09420
AT3G22942
AT5G65140
AT5G17290
AT1G68380
AT4G33580
AT1G79270
AT5G45100
AT5G54585
AT1G61980
AT5G47040
AT1G76270
AT4G00870
AT4G22780
AT3G27025
AT3G61120
AT2G17760
AT5G37790
AT4G15800
AT3G42790
AT4G37925
AT4G35640
AT5G14390
AT3G30460
AT3G06840
AT1G14530
AT3G23740
AT1G77710
AT1G32960
AT1G57540
AT1G34580
AT4G09020
AT1G61810
AT1G67340
AT5G57015
AT5G65790
AT5G21970
AT2G33610
AT5G23400
AT5G54490
AT5G59490
AT1G18265
AT5G09250
AT1G66060
AT3G62230
AT5G05860
AT5G58770
AT5G09960
AT1G13100
AT5G42190
AT1G07360
AT1G22020
AT1G76610
AT1G80810
AT2G25300
AT4G38180
AT1G13780
AT5G39990
AT3G48280
AT5G47880
AT4G28150
AT5G65620
AT3G10770
AT3G22680
AT2G43710
AT4G21800
AT1G61390
AT5G58920
AT3G49570
AT5G24120
AT2G19500
AT5G05570
AT2G26850
AT5G02450
AT1G71500
AT3G25710
AT2G33770
AT1G22440
AT1G68100
AT3G59670
AT3G50320
AT3G02230
AT3G47490
AT5G03555
AT5G65720
AT4G30500
AT2G31610
AT3G22550
AT3G48060
AT4G04800
AT3G06620
AT5G07780
AT2G15440
AT1G65430
AT4G35010
AT1G26610
AT3G07850
AT3G21710
AT5G60500
AT1G75580
AT1G16840
AT1G79720
AT2G36350
AT3G61490
AT5G18960
AT5G50370
AT3G10195
AT3G22810
AT3G15260
AT1G61110
AT1G24180
AT2G28630
AT3G59370
AT2G02880
AT4G37370
AT3G26850
AT3G03640
AT2G30530
AT1G32520
AT4G18210
AT2G30820
AT3G03000
AT1G19270
AT1G04880
AT2G40530
AT5G21940
AT4G22740
AT3G51350
AT5G60700
AT4G11570
AT2G01275
AT5G16300
AT3G56360
AT5G58390
AT4G02150
AT3G53620
AT2G26830
AT3G61180
AT5G38990
AT1G79740
AT1G61180
AT3G48090
AT1G16900
AT2G44745
AT1G11572
AT3G48890
AT4G33040
AT3G01660
AT2G03090
AT4G31920
AT5G19590
AT1G66240
AT3G24640
AT4G04614
AT5G02610
AT3G49110
AT1G05510
AT1G30410
AT3G60520
AT4G09990
AT4G09560
AT2G06520
AT1G09560
AT4G10070
AT5G16830
AT3G13677
AT1G30080
AT3G20000
AT5G45550
AT3G01820
AT5G04260
AT3G27010
AT1G67950
AT5G03300
AT5G63950
AT1G02770
AT4G03205
AT2G37020
AT4G27430
AT4G36940
AT5G39860
AT1G58060
AT3G15710
AT5G12200
AT1G77580
AT3G12170
AT4G29830
AT1G08760
AT5G47430
AT5G45160
AT5G08290
AT2G28890
AT3G20310
AT2G29580
AT1G75040
AT3G12110
AT2G32890
AT5G50600
AT3G18440
AT1G09590
AT4G33600
AT1G05070
AT1G24140
AT5G64740
AT1G67890
AT5G06120
AT2G33120
AT5G51430
AT4G24060
AT5G57780
AT4G17170
AT1G70400
AT3G56950
AT1G32450
AT1G61290
AT4G30400
AT3G53850
AT2G31260
AT1G54960
AT1G74560
AT2G25700
AT5G45110
AT3G28930
AT1G70770
AT4G09060
AT3G14770
AT2G39050
AT1G36160
AT1G16830
AT1G43020
AT1G45180
AT3G50830
AT1G70680
AT1G74130
AT4G26900
AT4G12050
AT5G14070
AT4G09030
AT3G29575
AT1G22130
AT2G31930
AT1G06148
AT1G61800
AT5G16870
AT5G51580
AT1G51070
AT1G20120
AT4G18520
AT2G03710
AT4G13370
AT3G58180
AT5G35680
AT3G57530
AT3G23620
AT5G24800
AT1G10657
AT4G39130
AT5G56420
AT1G36622
AT3G12910
AT5G58690
AT5G23890
AT1G11900
AT4G35700
AT1G07135
AT2G29730
AT5G43470
AT5G65920
AT2G27770
AT4G25040
AT4G25260
AT2G30460
AT2G44430
AT3G04860
AT5G11480
AT1G69510
AT2G16740
AT5G12120
AT3G28700
AT1G07180
AT4G36050
AT1G55630
AT1G63710
AT2G40960
AT3G03210
AT2G35530
AT2G29770
AT3G12345
AT3G25810
AT1G79230
AT5G09410
AT3G51430
AT5G15580
AT2G46890
AT1G76920
AT1G16510
AT5G13490
AT1G22030
AT2G47520
AT1G76340
AT5G04490
AT2G45240
AT1G58180
AT5G42780
AT4G17410
AT2G38180
AT5G62230
AT3G29970
AT5G17350
AT4G30290
AT1G34110
AT5G10540
AT2G28140
AT5G08760
AT2G07560
AT3G55150
AT1G32090
AT2G22905
AT4G13230
AT1G80730
AT1G73000
AT5G08120
AT4G18020
AT2G42340
AT1G68450
AT1G25275
AT5G22220
AT5G42420
AT4G32630
AT1G70895
AT5G44973
AT5G63960
AT1G36070
AT1G21050
AT1G24764
AT5G52230
AT4G28540
AT5G38780
AT2G37925
AT3G23870
AT2G43100
AT2G19310
AT4G38330
AT4G35510
AT1G72030
AT5G41580
AT3G14040
AT1G03600
AT3G45870
AT2G25590
AT5G17450
AT2G34260
AT5G55210
AT5G50700
AT2G46580
AT2G25430
AT3G12370
AT2G27490
AT3G56710
AT3G25830
AT4G18800
AT5G46080
AT1G48100
AT1G69580
AT1G72770
AT4G30780
AT3G25820
AT5G33340
```
