## Supplementary material for "A comprehensive map of preferentially located motifs reveals distinct proximal *cis*-regulatory elements in plants": AAGAGCCC_containing_gene_set.txt

```
#Occurences of AAGAGCCC between -89 and -32 (positions relative to the transcription start site)
#35 sequences with AAGAGCCC in this interval
#0.18% of the sequences in promoter set with AAGAGCCC (set with 19736 sequences)
AT4G37130
AT2G40630
AT3G52040
AT4G12710
AT2G17350
AT5G39740
AT1G74300
AT1G69980
AT2G45310
AT5G58900
AT3G52050
AT1G10960
AT3G23130
AT1G73875
AT3G19508
AT2G17360
AT4G27540
AT2G23370
AT3G51520
AT3G29250
AT5G20840
AT3G61360
AT3G58270
AT1G13120
AT4G01880
AT5G66985
AT5G21170
AT5G63550
AT4G21445
AT4G35830
AT5G26930
AT1G26910
AT5G10350
AT4G24770
AT5G14850
```
