## Supplementary material for "A comprehensive map of preferentially located motifs reveals distinct proximal *cis*-regulatory elements in plants": AAGAGGCA_containing_gene_set.txt

```
#Occurences of AAGAGGCA between 19 and 39 (positions relative to the transcription start site)
#31 sequences with AAGAGGCA in this interval
#0.16% of the sequences in promoter set with AAGAGGCA (set with 19736 sequences)
AT3G05300
AT1G54680
AT1G18835
AT1G68470
AT1G66590
AT2G04865
AT1G55500
AT1G54200
AT5G13710
AT4G28600
AT4G14240
AT4G25130
AT1G27565
AT5G19010
AT1G77110
AT3G61120
AT5G22650
AT2G27775
AT4G28480
AT4G13575
AT3G11150
AT3G26760
AT3G09920
AT4G34138
AT3G52160
AT2G29750
AT4G13850
AT5G18750
AT5G38430
AT3G50840
AT2G30580
```
