## Supplementary material for "A comprehensive map of preferentially located motifs reveals distinct proximal *cis*-regulatory elements in plants": AAGAGGGC_containing_gene_set.txt

```
#Occurences of AAGAGGGC between 60 and 143 (positions relative to the transcription start site)
#42 sequences with AAGAGGGC in this interval
#0.21% of the sequences in promoter set with AAGAGGGC (set with 19736 sequences)
AT2G21800
AT2G07727
AT4G27590
AT5G40250
AT1G56600
AT5G54740
AT4G22505
AT3G49060
AT5G17700
AT2G22970
AT1G65845
AT4G19920
AT5G56610
AT4G23950
AT4G34412
AT2G05160
AT4G24560
AT1G29270
AT1G75700
AT3G47530
AT3G20557
AT1G10270
AT1G15580
AT3G20865
AT4G15500
AT5G54160
AT1G27752
AT3G24890
AT1G12530
AT4G18390
AT1G11260
AT3G15351
AT4G14380
AT5G63810
AT5G14105
AT5G13740
AT3G61880
AT3G52130
AT1G06350
AT3G10450
AT2G05632
AT4G23690
```
