## Supplementary material for "A comprehensive map of preferentially located motifs reveals distinct proximal *cis*-regulatory elements in plants": AAGAGT_containing_gene_set.txt

```
#Occurences of AAGAGT between -51 and 60 (positions relative to the transcription start site)
#2156 sequences with AAGAGT in this interval
#10.92% of the sequences in promoter set with AAGAGT (set with 19736 sequences)
AT1G22460
AT2G33845
AT1G12550
AT1G80640
AT5G13260
AT1G15550
AT1G63700
AT1G17745
AT2G44680
AT3G13780
AT3G61590
AT1G65610
AT4G28010
AT1G69880
AT1G70770
AT5G63410
AT1G11572
AT5G10450
AT5G17630
AT4G00710
AT4G26870
AT4G05190
AT5G64360
AT1G75680
AT5G58680
AT2G45940
AT3G52490
AT3G04700
AT4G02630
AT3G11210
AT2G45880
AT5G25080
AT4G00680
AT2G29380
AT2G47110
AT2G38430
AT1G53025
AT1G64530
AT4G24620
AT4G03566
AT1G53130
AT3G52450
AT4G19860
AT3G50220
AT2G33330
AT5G66080
AT3G26720
AT2G20050
AT3G03140
AT4G19045
AT2G38330
AT4G34400
AT5G09290
AT4G21650
AT4G36670
AT4G16150
AT1G78170
AT4G15396
AT1G78995
AT1G59970
AT5G04910
AT2G22080
AT4G38980
AT1G36390
AT1G75720
AT2G02170
AT4G23060
AT3G02710
AT3G54080
AT1G74300
AT1G71360
AT2G41810
AT4G40090
AT5G49350
AT5G46900
AT5G58470
AT2G45480
AT3G07930
AT1G59940
AT1G23040
AT5G46300
AT5G52420
AT5G52870
AT3G47210
AT4G20960
AT5G45380
AT1G75280
AT1G74990
AT5G47435
AT2G24790
AT2G24692
AT3G61570
AT5G17810
AT3G61723
AT3G45260
AT3G26840
AT3G15080
AT5G49760
AT1G62500
AT1G17744
AT5G11390
AT4G33160
AT1G33590
AT2G43360
AT4G14630
AT5G44530
AT3G17155
AT4G16350
AT4G30960
AT5G50290
AT5G39570
AT1G20330
AT5G06730
AT5G49020
AT5G08610
AT4G35783
AT4G04630
AT1G20130
AT2G07560
AT3G18000
AT1G75340
AT5G13120
AT3G23990
AT4G01595
AT2G07787
AT2G27580
AT1G75060
AT4G14080
AT4G23040
AT2G03730
AT3G13860
AT5G07860
AT1G11545
AT4G39960
AT3G32040
AT2G47980
AT1G27850
AT1G34430
AT2G42670
AT3G57920
AT1G08770
AT1G23205
AT1G33090
AT5G38970
AT5G10520
AT2G46225
AT2G38770
AT1G25290
AT1G61930
AT4G05070
AT5G63570
AT1G70810
AT4G23493
AT3G10080
AT4G10610
AT3G09720
AT5G35480
AT4G02460
AT3G49845
AT5G66570
AT3G14362
AT1G54870
AT2G39190
AT3G62870
AT5G61510
AT5G01300
AT5G07870
AT5G48430
AT4G30110
AT3G16330
AT2G28570
AT2G46320
AT2G39130
AT5G26270
AT5G18310
AT4G18870
AT2G42070
AT2G44740
AT3G48890
AT5G40480
AT2G38465
AT1G02890
AT4G13780
AT4G39920
AT4G10070
AT5G61160
AT4G13000
AT3G22150
AT5G17650
AT1G69430
AT3G50440
AT4G26740
AT1G60740
AT4G37190
AT3G43980
AT5G39970
AT1G72630
AT5G25180
AT1G10350
AT1G80810
AT1G12930
AT5G49720
AT1G69920
AT4G29110
AT5G23700
AT3G12880
AT2G31980
AT3G56460
AT5G49280
AT2G44745
AT3G10020
AT1G68620
AT4G13150
AT5G06980
AT1G51600
AT1G45976
AT2G46060
AT3G25920
AT1G73380
AT3G28580
AT4G26620
AT5G58550
AT1G61093
AT1G49220
AT1G29950
AT1G28040
AT2G32450
AT4G39270
AT4G27170
AT5G02960
AT1G01910
AT1G13150
AT1G15015
AT1G04330
AT4G22930
AT2G15640
AT1G09740
AT1G10410
AT3G52260
AT1G51460
AT5G24850
AT3G11220
AT1G28210
AT3G17570
AT2G46500
AT5G48500
AT1G13830
AT5G27440
AT4G01320
AT2G24360
AT3G23590
AT2G20950
AT5G19050
AT1G19485
AT5G58980
AT4G37550
AT2G17230
AT3G13228
AT1G02790
AT4G38440
AT3G06110
AT5G22790
AT5G42070
AT1G78570
AT4G35970
AT2G47590
AT3G55950
AT3G15590
AT1G11950
AT5G23070
AT4G29480
AT5G61270
AT2G24120
AT2G01190
AT1G14080
AT4G19180
AT1G53110
AT5G10200
AT5G40770
AT3G62670
AT3G03780
AT5G35730
AT1G57820
AT4G08300
AT2G02910
AT3G60160
AT3G08943
AT1G08110
AT1G11160
AT4G22880
AT3G23290
AT1G06080
AT5G53270
AT1G30230
AT2G24260
AT1G02610
AT5G48900
AT1G25400
AT1G32980
AT2G01630
AT2G25170
AT5G49400
AT4G25870
AT3G45730
AT5G06110
AT1G07795
AT4G19070
AT1G18700
AT2G28160
AT2G47310
AT4G29220
AT5G44575
AT3G24360
AT1G52160
AT1G08650
AT4G10955
AT4G18350
AT1G20120
AT1G63680
AT1G30860
AT5G20950
AT5G38180
AT1G67080
AT3G24420
AT5G07250
AT1G64370
AT1G15890
AT3G57200
AT1G71850
AT4G15248
AT2G46600
AT5G52240
AT4G10960
AT5G46750
AT3G18630
AT1G30220
AT1G77770
AT3G02900
AT3G27710
AT5G50380
AT3G05750
AT5G38450
AT4G29190
AT2G40410
AT1G19710
AT3G55646
AT2G44620
AT5G50250
AT1G11125
AT1G53860
AT1G27190
AT1G79310
AT4G30860
AT5G64080
AT1G31660
AT4G17410
AT3G53280
AT1G12570
AT5G62340
AT1G48325
AT1G11880
AT1G25320
AT1G05460
AT1G20500
AT1G60995
AT1G32790
AT1G31460
AT3G28970
AT3G06930
AT3G19370
AT3G27830
AT1G09300
AT3G52550
AT1G64355
AT4G05170
AT5G42540
AT1G03055
AT3G17998
AT3G50150
AT4G10800
AT5G41150
AT3G13420
AT4G20170
AT5G10790
AT4G16660
AT2G37230
AT4G35680
AT4G16030
AT2G36620
AT3G49870
AT2G24460
AT3G63260
AT5G18430
AT1G56430
AT5G35590
AT5G51550
AT4G18040
AT5G63250
AT5G43810
AT2G42690
AT5G53390
AT2G47630
AT3G04400
AT4G37970
AT5G66800
AT5G57520
AT4G21670
AT4G34700
AT2G31310
AT2G46640
AT1G02030
AT3G57210
AT1G78490
AT2G26280
AT5G11150
AT3G60290
AT1G70090
AT2G15660
AT5G05110
AT5G62470
AT2G02850
AT2G03760
AT4G00590
AT1G67325
AT2G22470
AT5G49730
AT1G14330
AT1G53790
AT3G59040
AT5G20070
AT2G38530
AT3G58120
AT5G22470
AT2G31220
AT5G64830
AT1G69390
AT2G35736
AT5G24980
AT2G46910
AT1G71450
AT1G74170
AT3G12080
AT2G15310
AT5G52860
AT1G63030
AT3G17940
AT1G60850
AT5G63950
AT5G39930
AT5G64520
AT5G66005
AT4G32140
AT1G26310
AT5G06100
AT4G17040
AT3G13480
AT1G78230
AT5G43390
AT1G49400
AT4G37450
AT1G49660
AT5G12150
AT5G46330
AT5G59500
AT4G20390
AT4G17030
AT3G07700
AT1G30400
AT3G22300
AT5G53470
AT1G07320
AT4G31930
AT1G58470
AT1G03190
AT5G46220
AT5G42910
AT1G74210
AT1G15410
AT3G56810
AT1G54370
AT3G47200
AT1G48610
AT2G05760
AT3G12180
AT4G21070
AT5G42130
AT2G46410
AT1G67920
AT5G05800
AT4G27510
AT5G24890
AT2G26010
AT5G05280
AT3G25500
AT1G68238
AT1G78340
AT4G08230
AT2G22660
AT3G54770
AT4G38130
AT1G54240
AT1G11450
AT3G13226
AT2G24310
AT3G07420
AT5G24330
AT4G35785
AT1G66330
AT3G18520
AT1G63690
AT5G14530
AT4G17350
AT2G17480
AT5G03350
AT2G35630
AT2G35750
AT4G17720
AT5G17100
AT1G34150
AT1G23870
AT4G36830
AT3G22780
AT3G48310
AT4G20860
AT1G18200
AT4G20430
AT3G49910
AT5G59690
AT5G56050
AT1G76160
AT1G72490
AT3G47000
AT5G61790
AT1G72610
AT1G47330
AT5G67360
AT2G30942
AT1G11700
AT4G33070
AT4G27330
AT5G50360
AT2G25100
AT3G52940
AT4G37900
AT3G14160
AT2G35430
AT4G16800
AT3G03180
AT4G01883
AT3G09630
AT1G14610
AT2G32470
AT3G05060
AT3G10405
AT1G44760
AT2G39710
AT1G72416
AT1G61570
AT3G47600
AT3G61870
AT1G02750
AT3G06070
AT2G41740
AT4G28650
AT3G02450
AT3G60720
AT1G32560
AT1G05860
AT3G16560
AT5G15530
AT4G23690
AT3G24430
AT4G09720
AT5G62140
AT4G36950
AT3G63460
AT4G14440
AT1G75430
AT1G29270
AT5G16050
AT4G29590
AT5G64570
AT5G51300
AT1G57750
AT4G18120
AT4G16760
AT5G25410
AT5G46295
AT1G05260
AT3G01570
AT2G15090
AT3G61230
AT4G17840
AT2G45340
AT3G27000
AT4G38260
AT1G75890
AT3G59780
AT1G70690
AT5G25930
AT2G04025
AT5G13670
AT1G03600
AT4G04740
AT2G18860
AT5G49180
AT3G18210
AT3G44380
AT3G13920
AT4G12870
AT2G03520
AT5G10840
AT5G40880
AT1G20200
AT5G48970
AT1G35310
AT3G04740
AT1G20930
AT5G44500
AT5G44460
AT5G12480
AT5G46890
AT2G39400
AT4G05530
AT5G03780
AT4G10590
AT1G69420
AT5G25540
AT5G15400
AT3G18890
AT2G28670
AT1G13710
AT5G52720
AT2G02730
AT5G36910
AT5G18230
AT5G58330
AT2G05755
AT3G24630
AT1G80720
AT3G19184
AT3G16700
AT4G19410
AT5G54600
AT1G24600
AT5G05940
AT5G64250
AT5G06390
AT1G53540
AT5G25330
AT1G68340
AT1G04640
AT2G23600
AT5G66480
AT1G04410
AT2G15130
AT2G31955
AT3G13910
AT1G75010
AT1G31500
AT1G15910
AT3G56480
AT3G23280
AT5G19450
AT2G47760
AT3G23060
AT1G67760
AT5G52960
AT5G60810
AT2G24270
AT5G17710
AT3G23530
AT1G70280
AT3G10340
AT1G31730
AT4G00585
AT1G36160
AT2G41830
AT3G59600
AT1G27950
AT3G62370
AT4G24180
AT1G67140
AT5G12220
AT4G34190
AT1G64065
AT1G15430
AT5G04720
AT1G25682
AT3G09910
AT3G03640
AT4G03250
AT3G22090
AT3G54320
AT3G43960
AT2G03270
AT2G46650
AT1G46768
AT5G42270
AT2G16018
AT1G44820
AT1G49140
AT3G51760
AT4G32000
AT3G13150
AT4G15510
AT1G19370
AT4G31830
AT5G65120
AT5G48520
AT2G34680
AT5G04860
AT4G29390
AT2G19350
AT4G26190
AT3G29770
AT2G17190
AT5G59150
AT3G29200
AT1G29030
AT3G51580
AT3G05180
AT3G49940
AT5G39550
AT1G73480
AT2G25190
AT4G39860
AT3G25130
AT5G05130
AT1G50560
AT3G58280
AT1G02900
AT5G16500
AT5G03510
AT3G21700
AT1G23140
AT1G74088
AT5G54500
AT4G31115
AT1G43640
AT5G43760
AT3G24240
AT3G13180
AT3G06100
AT2G31750
AT1G11790
AT3G29680
AT2G27220
AT1G05620
AT1G16310
AT3G59580
AT2G30590
AT1G31335
AT3G46500
AT3G11280
AT3G30180
AT5G48230
AT1G60730
AT3G27050
AT5G24640
AT1G29510
AT1G28420
AT3G16895
AT1G64450
AT2G01940
AT2G39200
AT4G27070
AT5G53170
AT5G47330
AT5G05170
AT1G03445
AT5G45580
AT5G55470
AT1G11380
AT1G77690
AT5G01260
AT1G61040
AT2G27900
AT2G03420
AT3G51740
AT2G42730
AT1G71890
AT5G13640
AT3G14510
AT3G50160
AT2G36695
AT4G23930
AT2G40800
AT2G44660
AT3G53670
AT3G53110
AT3G23550
AT5G01890
AT1G19520
AT2G22590
AT2G36830
AT5G23140
AT1G80470
AT4G14096
AT5G05990
AT1G27390
AT4G29560
AT4G33467
AT2G21560
AT1G31050
AT3G19820
AT1G61100
AT2G32840
AT5G26120
AT3G15840
AT1G19250
AT3G05530
AT3G53160
AT1G30810
AT1G59590
AT3G27330
AT1G80170
AT5G43290
AT3G19540
AT3G54500
AT3G04710
AT2G01913
AT5G06990
AT4G22570
AT4G31910
AT3G48520
AT3G45210
AT1G06170
AT5G04120
AT3G12950
AT3G56210
AT1G74240
AT4G23990
AT1G76500
AT1G76040
AT3G18990
AT2G17970
AT4G30120
AT4G10050
AT1G31880
AT3G49950
AT2G07779
AT1G80310
AT3G59680
AT5G67550
AT4G31940
AT4G11900
AT4G33110
AT4G23340
AT5G19190
AT4G10770
AT4G33580
AT5G21080
AT3G12750
AT2G36835
AT2G07240
AT3G63450
AT5G01100
AT5G41070
AT5G51800
AT5G62200
AT4G39400
AT2G46130
AT3G19720
AT4G31990
AT4G00020
AT1G76900
AT2G03780
AT5G01240
AT5G23370
AT2G45790
AT2G32240
AT1G52560
AT4G15840
AT1G14840
AT1G27660
AT5G36260
AT1G57765
AT1G09245
AT3G01280
AT1G12610
AT3G07130
AT2G39480
AT3G51930
AT3G15190
AT3G29030
AT1G60010
AT1G29420
AT1G60000
AT2G44650
AT1G68220
AT5G40570
AT3G47590
AT5G52970
AT4G27430
AT5G56460
AT5G19160
AT3G11120
AT3G14310
AT2G28450
AT1G48430
AT1G28050
AT5G10350
AT3G04770
AT5G45460
AT5G64690
AT4G08180
AT1G10070
AT3G16990
AT1G55690
AT4G00720
AT1G72060
AT3G02790
AT4G03205
AT1G69800
AT3G59400
AT1G21400
AT5G06630
AT2G42770
AT1G66180
AT4G29060
AT4G35725
AT4G23900
AT2G27590
AT3G21820
AT5G51710
AT2G43130
AT3G51630
AT2G03550
AT2G31300
AT3G49990
AT1G74660
AT4G33640
AT5G06830
AT1G32870
AT3G15356
AT2G27250
AT4G14720
AT4G15620
AT4G21130
AT1G72670
AT5G24300
AT5G05690
AT1G13340
AT1G36380
AT5G35360
AT3G50970
AT5G17165
AT1G61990
AT1G75260
AT1G02205
AT4G30490
AT1G17145
AT4G25760
AT2G34520
AT2G27820
AT5G37020
AT1G78320
AT3G07180
AT2G43640
AT1G19130
AT4G35230
AT5G19060
AT4G34135
AT5G07540
AT1G01560
AT1G73510
AT3G23710
AT2G46920
AT5G16490
AT5G58000
AT2G17975
AT1G51700
AT3G08600
AT5G05320
AT3G22820
AT4G35050
AT1G51470
AT5G19200
AT5G41600
AT3G10350
AT1G75850
AT5G03860
AT2G41480
AT1G34110
AT1G36920
AT1G58100
AT5G07330
AT5G37830
AT2G27389
AT1G58390
AT2G46940
AT5G57590
AT5G49630
AT4G24090
AT2G26400
AT4G33600
AT2G30260
AT4G16740
AT5G26000
AT5G64880
AT2G40815
AT5G60590
AT3G59330
AT3G62060
AT1G32370
AT5G25520
AT2G46860
AT3G54610
AT3G61630
AT5G45950
AT1G07040
AT5G15410
AT2G23070
AT2G36295
AT5G20110
AT4G02980
AT1G29200
AT2G41230
AT1G72110
AT2G04780
AT1G65032
AT5G28370
AT2G46790
AT2G39380
AT1G14750
AT1G52600
AT1G05870
AT1G09080
AT4G19740
AT2G10940
AT3G42860
AT5G25415
AT1G15000
AT1G69830
AT3G02060
AT5G03150
AT1G21270
AT5G04960
AT4G15330
AT1G49870
AT5G49300
AT5G27980
AT1G58007
AT1G76820
AT2G23590
AT3G12580
AT3G49790
AT4G02920
AT5G50230
AT2G38695
AT1G75335
AT4G03330
AT4G22320
AT4G20440
AT2G05400
AT5G56860
AT1G03030
AT3G63200
AT2G17830
AT4G17060
AT5G54730
AT2G30340
AT3G25882
AT3G05830
AT5G01090
AT1G54770
AT4G31370
AT1G70700
AT4G39170
AT4G37310
AT5G50800
AT5G04770
AT5G48590
AT5G43310
AT1G79020
AT5G58030
AT2G03120
AT3G22590
AT5G50240
AT5G64342
AT2G35550
AT3G06770
AT5G53550
AT4G01210
AT5G47030
AT5G18470
AT5G42230
AT3G59910
AT5G35330
AT2G30440
AT3G62140
AT1G28120
AT3G47940
AT2G27150
AT3G27240
AT1G70210
AT2G13650
AT1G08490
AT4G15730
AT1G18350
AT4G10120
AT3G12030
AT3G53920
AT1G53708
AT3G63430
AT2G39930
AT3G10570
AT5G16370
AT2G37890
AT5G06710
AT5G39320
AT2G23700
AT3G12130
AT1G62980
AT4G29040
AT3G54760
AT2G27950
AT1G19960
AT3G61550
AT4G00730
AT4G25090
AT4G00330
AT4G16160
AT3G13062
AT3G14290
AT2G13840
AT1G60460
AT4G39280
AT1G27461
AT1G10890
AT1G63980
AT1G54470
AT1G26320
AT5G05610
AT3G06145
AT4G25000
AT4G17470
AT5G06600
AT4G21580
AT1G80000
AT2G01990
AT2G31335
AT2G45830
AT1G29440
AT4G37710
AT5G51010
AT5G01800
AT4G19560
AT5G18610
AT1G29700
AT1G72810
AT5G13130
AT3G02810
AT4G25315
AT1G21540
AT3G46940
AT1G55910
AT3G06390
AT5G13530
AT1G71490
AT1G76340
AT1G04880
AT1G71691
AT4G39675
AT4G12050
AT5G20920
AT3G25590
AT4G14330
AT4G23020
AT1G54510
AT5G08380
AT2G32260
AT3G48231
AT5G14150
AT4G25310
AT2G30580
AT5G40350
AT1G20610
AT1G13140
AT2G43580
AT5G07100
AT5G23330
AT1G65260
AT2G28420
AT2G15400
AT1G80760
AT5G67320
AT1G47670
AT1G35910
AT3G61490
AT5G14230
AT3G15420
AT4G21200
AT2G26640
AT5G51480
AT5G12950
AT3G57720
AT1G26480
AT2G45820
AT2G40030
AT1G75450
AT5G66815
AT2G26310
AT3G44550
AT2G30980
AT1G04050
AT5G45290
AT5G54280
AT1G72200
AT1G01370
AT2G31930
AT3G44010
AT3G15760
AT2G40830
AT3G18190
AT1G45145
AT4G20910
AT1G33270
AT5G06440
AT2G26360
AT5G18600
AT5G56130
AT1G28520
AT2G32910
AT1G76300
AT1G18640
AT1G10750
AT5G44670
AT4G21820
AT5G54145
AT4G12060
AT3G52910
AT4G08455
AT3G60390
AT1G31170
AT1G72020
AT5G08480
AT5G61380
AT1G29840
AT3G62360
AT5G05980
AT2G42790
AT3G44100
AT5G57400
AT5G58003
AT5G19250
AT5G25870
AT2G40935
AT4G02810
AT3G17840
AT2G16520
AT1G47271
AT4G39640
AT5G03560
AT4G17480
AT2G34200
AT5G41660
AT3G46110
AT5G27100
AT2G37860
AT3G58220
AT5G11860
AT5G64341
AT1G48450
AT1G61090
AT4G29930
AT3G56370
AT1G69120
AT5G41350
AT5G53320
AT1G31480
AT5G08139
AT3G55170
AT1G76510
AT3G57650
AT4G11880
AT1G08890
AT2G33310
AT5G26910
AT3G55700
AT1G55265
AT4G24010
AT5G19860
AT3G54810
AT1G54680
AT3G19030
AT2G43030
AT1G73590
AT1G09890
AT5G22660
AT3G48510
AT5G20420
AT2G24190
AT2G36460
AT5G42720
AT3G57600
AT2G03200
AT5G63600
AT5G20890
AT2G24970
AT1G16825
AT2G20890
AT1G43666
AT3G03510
AT5G44340
AT3G52920
AT3G28990
AT1G04980
AT5G18240
AT1G53050
AT1G30250
AT2G17130
AT2G24230
AT2G36710
AT5G46590
AT3G27090
AT5G04920
AT2G18940
AT2G43070
AT5G42810
AT1G06430
AT3G51000
AT3G28900
AT2G22425
AT5G43720
AT3G50810
AT4G16340
AT5G62310
AT3G22370
AT1G54040
AT3G49660
AT3G55550
AT4G16980
AT1G72830
AT5G09240
AT2G40840
AT4G01897
AT2G44950
AT2G03821
AT3G52960
AT2G42120
AT3G28660
AT5G23850
AT4G19420
AT2G18910
AT1G43910
AT3G60240
AT3G60810
AT2G01580
AT2G34420
AT1G61795
AT1G71430
AT5G55550
AT4G16442
AT5G11880
AT5G53860
AT3G13690
AT3G61960
AT3G25220
AT4G17080
AT5G58150
AT4G36900
AT3G15240
AT2G25130
AT1G10610
AT5G23580
AT3G24750
AT3G07610
AT2G36870
AT2G16810
AT5G54510
AT2G39870
AT5G51920
AT5G60490
AT5G66400
AT4G24830
AT5G59845
AT1G80600
AT2G43400
AT2G42000
AT5G59510
AT5G54190
AT5G62900
AT5G18840
AT3G22880
AT4G10790
AT2G26650
AT1G78900
AT5G12970
AT5G23290
AT3G15810
AT3G13674
AT1G52460
AT5G48880
AT4G36550
AT3G46666
AT4G25190
AT2G41650
AT1G07090
AT3G24010
AT3G05725
AT3G57230
AT1G51370
AT2G17590
AT5G52980
AT2G41730
AT2G40110
AT2G21210
AT1G72690
AT1G78120
AT2G20430
AT5G48150
AT5G14370
AT5G65250
AT2G22560
AT5G19870
AT2G42530
AT4G23510
AT3G48500
AT1G70190
AT5G38940
AT5G55390
AT4G19990
AT1G70350
AT3G58990
AT2G35990
AT5G22250
AT3G19900
AT3G63490
AT5G14430
AT3G52850
AT1G69080
AT5G04170
AT3G52820
AT4G02410
AT5G22640
AT1G68630
AT5G36960
AT5G41920
AT5G45530
AT2G46493
AT2G15290
AT5G04885
AT2G03510
AT4G39650
AT1G74510
AT1G16680
AT4G14550
AT5G48660
AT4G27660
AT4G36840
AT4G32710
AT4G24970
AT5G07350
AT3G07070
AT5G42240
AT2G27840
AT2G05810
AT1G69850
AT4G24040
AT2G46780
AT5G60030
AT5G25570
AT1G80840
AT3G20040
AT5G52510
AT3G06035
AT1G22590
AT3G08590
AT3G60380
AT4G36870
AT2G42040
AT4G25370
AT5G38220
AT5G59890
AT1G76530
AT1G71160
AT2G20550
AT1G08660
AT5G03190
AT3G17970
AT5G47890
AT3G53320
AT3G45160
AT5G19510
AT1G62300
AT5G61560
AT5G62940
AT5G12250
AT2G32230
AT1G55160
AT1G67060
AT4G36620
AT3G18300
AT1G13080
AT2G01210
AT3G61182
AT5G46080
AT1G72220
AT1G67440
AT2G35090
AT1G05070
AT3G06840
AT4G28210
AT5G26280
AT4G23260
AT3G23830
AT3G59770
AT5G09250
AT4G24540
AT5G06150
AT1G05770
AT4G29020
AT4G22290
AT1G70620
AT5G18407
AT3G62030
AT5G14200
AT4G27160
AT1G18690
AT1G64500
AT1G31760
AT1G27740
AT1G53030
AT1G52342
AT2G38580
AT1G27760
AT5G23970
AT2G03750
AT1G76360
AT1G06590
AT5G24800
AT5G28646
AT1G56020
AT4G08980
AT3G24830
AT5G23050
AT4G17650
AT3G22630
AT1G72790
AT2G43940
AT5G56550
AT1G15230
AT5G53290
AT3G04490
AT1G01460
AT4G24660
AT5G17300
AT2G15570
AT1G22760
AT1G34770
AT1G74950
AT1G74490
AT1G05577
AT2G39530
AT5G65920
AT1G73190
AT3G20150
AT4G13710
AT1G51670
AT3G27430
AT4G20130
AT2G41220
AT2G18450
AT5G04220
AT4G28600
AT1G06000
AT3G50400
AT2G42130
AT5G11160
AT5G41390
AT1G22620
AT1G55240
AT3G18030
AT3G11630
AT2G16630
AT1G31040
AT3G07320
AT3G60150
AT2G33790
AT4G27800
AT4G08940
AT3G18600
AT1G32900
AT5G16990
AT3G05000
AT3G11420
AT1G16130
AT3G55860
AT4G15802
AT1G61770
AT4G13420
AT1G10522
AT3G12685
AT2G43680
AT2G36470
AT5G26930
AT4G27120
AT3G50430
AT4G14890
AT1G72320
AT5G67450
AT4G25845
AT2G36985
AT2G45120
AT5G51690
AT1G49510
AT3G47010
AT5G53250
AT3G24130
AT4G21860
AT1G71866
AT1G17380
AT3G16150
AT4G37830
AT2G29210
AT5G23310
AT1G61720
AT5G51820
AT4G00780
AT3G51490
AT5G09530
AT1G53250
AT4G01410
AT4G21830
AT5G64840
AT2G30600
AT3G53232
AT2G01200
AT1G31720
AT4G12460
AT1G48990
AT3G09120
AT1G74920
AT1G08430
AT5G21930
AT1G16260
AT1G44810
AT3G19210
AT4G29210
AT5G25190
AT4G34080
AT2G04030
AT2G37150
AT2G05910
AT3G46700
AT1G12530
AT5G01970
AT5G39800
AT3G02880
AT4G33740
AT3G02310
AT4G01350
AT5G18640
AT1G16440
AT1G53650
AT2G44060
AT1G67430
AT1G63900
AT5G42780
AT2G28590
AT5G48070
AT4G12960
AT2G13540
AT3G62750
AT4G30660
AT2G24020
AT2G12646
AT1G63550
AT5G56610
AT3G62380
AT3G26700
AT3G02468
AT2G22240
AT5G51230
AT2G39700
AT1G11915
AT1G04360
AT1G69818
AT4G00770
AT5G37500
AT3G22180
AT5G60360
AT4G35430
AT2G32720
AT3G06960
AT4G31720
AT5G66580
AT4G35030
AT3G60966
AT3G26680
AT4G28750
AT1G76750
AT1G01390
AT1G69220
AT4G11290
AT2G37100
AT1G75990
AT3G27416
AT1G54090
AT3G12920
AT2G43390
AT5G02540
AT4G17490
AT5G37680
AT3G52790
AT3G42180
AT3G09920
AT2G47610
AT1G54790
AT5G45280
AT5G58782
AT1G71470
AT3G46560
AT2G25270
AT1G68500
AT2G20515
AT1G16780
AT5G65158
AT3G09090
AT4G23010
AT5G38100
AT1G49050
AT3G56340
AT1G17340
AT4G39540
AT5G05282
AT5G12300
AT1G72360
AT1G64980
AT3G07960
AT5G11460
AT5G02130
AT2G03740
AT5G10560
AT3G48870
AT3G15680
AT1G21590
AT5G23510
AT2G37678
AT1G31835
AT2G35120
AT3G57300
AT1G63950
AT1G48370
AT2G45135
AT1G62750
AT5G65860
AT4G26610
AT1G55535
AT5G61830
AT4G05110
AT1G50660
AT5G47640
AT2G32730
AT4G24670
AT1G71190
AT1G22530
AT5G56970
AT3G18950
AT2G15890
AT2G39980
AT3G48780
AT4G27840
AT1G55720
AT4G21660
AT1G11190
AT2G37290
AT3G60890
AT1G68350
AT4G37820
AT2G41260
AT1G18620
AT4G31100
AT3G17810
AT3G01550
AT2G25370
AT1G21670
AT4G22690
AT5G54680
AT4G22758
AT2G39410
AT5G10745
AT1G11130
AT5G07790
AT3G07540
AT4G21320
AT2G28110
AT1G11680
AT1G22065
AT5G51890
AT5G16250
AT4G25835
AT4G03490
AT4G37200
AT2G45110
AT1G07430
AT1G24450
AT3G21500
AT5G08690
AT5G61600
AT1G67148
AT3G56430
AT2G07696
AT1G24170
AT4G26555
AT4G37210
AT1G69160
AT4G11980
AT5G41190
AT5G56340
AT3G50620
AT1G04040
AT1G37150
AT2G20930
AT3G26630
AT3G17668
AT1G13930
AT5G40970
AT2G42490
AT1G55325
AT5G05190
AT4G14870
AT5G24680
AT1G56560
AT2G30615
AT3G28860
AT5G16850
AT3G05650
AT1G78970
AT2G41290
AT1G77930
AT2G05580
AT5G64340
AT5G57060
AT5G45190
AT3G16440
AT4G37270
AT1G70070
AT3G05090
AT3G13960
AT3G43580
AT3G62270
AT1G58230
AT3G29250
AT2G03450
AT3G05840
AT4G36010
AT5G62350
AT5G41050
AT5G07220
AT3G30841
AT2G43340
AT3G02820
AT5G23530
AT1G29240
AT5G57800
AT1G71050
AT1G30490
AT2G43430
AT3G15357
AT5G22460
AT1G62480
AT4G21890
AT5G07560
AT3G26220
AT3G53300
AT3G27250
AT1G03880
AT3G20240
AT2G40820
AT1G60890
AT5G08340
AT5G08360
AT2G45990
AT1G06390
AT3G51880
AT3G15353
AT2G03850
AT3G08770
AT5G65540
AT4G36180
AT5G23240
AT2G45406
AT4G31570
AT5G38210
AT1G22710
AT3G28910
AT5G21160
AT1G75170
AT1G70900
AT3G59530
AT2G47070
AT4G08540
AT1G09860
AT5G16840
AT4G22910
AT3G61700
AT1G21760
AT4G37000
AT2G44050
AT1G09980
AT3G10090
AT1G67620
AT4G30870
AT1G45229
AT3G24180
AT2G39390
AT5G62620
AT1G55205
AT5G14010
AT5G62270
AT1G02740
AT2G41540
AT5G05890
AT4G25850
AT1G24180
AT3G18960
AT1G80790
AT3G05350
AT3G62830
AT5G53730
AT1G01250
AT5G51110
AT5G52810
AT2G27420
AT2G40925
AT5G39220
AT5G40510
AT5G08000
AT3G04660
AT5G26731
AT4G26210
AT4G28390
AT2G36890
AT2G22090
AT5G63400
AT2G47410
AT4G29350
AT1G11170
AT4G31620
AT1G12430
AT3G23160
AT1G56340
AT4G23570
AT5G45850
AT4G15450
AT1G51100
AT5G59240
AT5G44110
AT1G29490
AT4G25570
AT3G11760
AT5G03250
AT1G66960
AT5G49120
AT1G21450
AT1G12440
AT2G32950
AT1G71800
AT4G02390
AT3G11910
AT2G28950
AT1G73350
AT1G62960
AT5G01880
AT5G13610
AT4G16420
AT4G29940
AT5G04110
AT2G34260
AT2G27402
AT1G19080
AT4G38830
AT5G58570
AT5G26700
AT1G26700
AT3G04690
AT2G32430
AT5G65280
AT1G17190
AT2G40470
AT1G01360
AT5G59370
AT3G53130
AT4G29860
AT1G24735
AT2G37530
AT5G44440
AT3G54220
AT2G02955
AT2G18520
AT5G44430
AT5G25980
AT2G38890
AT1G77610
AT4G39370
AT1G13750
AT1G09350
AT4G29240
AT1G31250
AT5G59050
AT3G53480
AT5G40080
AT5G42930
AT5G54770
AT3G25030
AT4G15420
AT4G17616
AT1G15740
AT1G28070
AT3G12203
AT3G06455
AT2G35150
AT1G65970
AT2G36120
AT2G19130
AT3G04200
AT1G56710
AT1G77740
AT1G55110
AT2G48010
AT5G23920
AT5G55730
AT5G67630
AT1G08930
AT2G42380
AT1G11960
AT3G26550
AT1G29450
AT5G48545
AT5G64110
AT1G78300
AT5G66350
AT4G10620
AT5G09790
AT4G23750
AT1G66590
AT1G51640
AT5G07340
AT1G71692
AT2G25280
AT1G69240
AT5G02620
AT3G11640
AT3G22290
AT5G63030
AT4G32640
AT5G50915
AT5G19280
AT3G04670
AT5G46710
AT2G34220
AT4G02040
AT1G68790
AT1G68240
AT5G65800
AT2G21510
AT4G33130
AT4G31390
AT1G03730
AT4G09020
AT3G21420
AT4G12890
AT5G11930
AT1G20300
AT1G34300
AT2G17760
AT1G63020
AT3G21400
AT4G21903
AT1G02816
AT2G41050
AT2G32980
AT5G40170
AT5G47850
AT1G08985
AT1G09100
AT4G31170
AT1G51355
AT2G35510
AT4G23500
AT1G32700
AT5G36210
AT1G73840
AT5G64343
AT1G35780
AT4G04350
AT1G06680
AT1G04920
AT5G18400
AT2G35110
AT3G18050
AT5G49160
AT4G27150
AT3G43833
AT5G10380
AT1G47640
AT1G48420
AT4G37800
AT3G24870
AT1G79570
AT1G55152
AT1G09330
AT4G36650
AT3G20930
AT5G51440
AT2G33510
AT2G28315
AT5G03020
AT2G02750
AT2G39435
AT3G18490
AT5G09810
AT3G25905
AT2G46310
AT1G49975
AT5G13280
AT1G15030
AT4G13330
AT2G28310
AT2G38820
AT1G31490
AT5G10480
AT3G16170
AT1G77000
AT1G04690
AT3G11945
AT2G42330
AT2G41710
AT2G34590
AT4G02230
AT2G31870
AT3G63530
AT5G15860
AT4G33510
AT1G11925
AT1G53887
AT5G38320
AT4G15920
AT5G49620
AT1G32080
AT2G01440
AT3G55150
AT2G25900
AT1G69500
AT3G01870
AT4G34360
AT3G60360
AT2G30880
AT2G44240
AT2G42650
AT3G45610
AT3G03030
AT3G15150
```
