## Supplementary material for "A comprehensive map of preferentially located motifs reveals distinct proximal *cis*-regulatory elements in plants": AAGAGTT_containing_gene_set.txt

```
#Occurences of AAGAGTT between -55 and 61 (positions relative to the transcription start site)
#776 sequences with AAGAGTT in this interval
#3.93% of the sequences in promoter set with AAGAGTT (set with 19736 sequences)
AT2G46940
AT1G64355
AT3G45160
AT1G30220
AT4G08390
AT5G62350
AT1G01250
AT2G26310
AT2G31750
AT5G42930
AT3G18210
AT1G03055
AT1G05260
AT5G15400
AT4G02460
AT5G14370
AT5G62470
AT1G08110
AT4G08300
AT5G08690
AT3G15356
AT1G73190
AT2G31980
AT1G78320
AT4G23500
AT1G53540
AT3G16895
AT1G51460
AT5G40350
AT1G72630
AT2G27150
AT2G32430
AT1G31730
AT1G64530
AT1G22460
AT2G03510
AT5G05940
AT1G29490
AT4G14870
AT1G16825
AT5G11390
AT1G18200
AT1G32370
AT3G02880
AT5G26731
AT1G67920
AT3G29030
AT5G07790
AT5G45380
AT5G46590
AT3G45260
AT4G20390
AT2G41480
AT4G01350
AT4G04740
AT5G14530
AT2G17130
AT5G04770
AT5G51110
AT1G72416
AT5G41070
AT1G12430
AT4G02920
AT2G46600
AT2G37290
AT3G47590
AT1G63020
AT3G43580
AT3G49990
AT4G23060
AT3G50440
AT1G60850
AT3G17155
AT1G78900
AT1G19485
AT2G46790
AT5G41600
AT2G22560
AT1G69800
AT5G01260
AT4G02230
AT5G10790
AT2G22090
AT5G49400
AT4G00590
AT4G08980
AT5G46295
AT1G05620
AT5G50290
AT5G19200
AT1G09890
AT1G79570
AT3G14610
AT2G02730
AT3G42860
AT3G07960
AT2G39870
AT2G41540
AT5G55550
AT5G17300
AT4G31720
AT3G05650
AT3G54810
AT1G13340
AT3G03030
AT2G39130
AT3G51340
AT2G13540
AT1G19520
AT2G41050
AT3G11945
AT1G71850
AT3G16170
AT1G27850
AT2G47070
AT2G27402
AT2G28450
AT5G44500
AT5G63400
AT1G09740
AT4G15920
AT5G23330
AT3G07610
AT1G29270
AT2G47110
AT5G15860
AT4G20860
AT3G19210
AT5G58470
AT1G72670
AT5G52860
AT1G64500
AT2G22080
AT1G02900
AT2G32470
AT1G78490
AT2G37530
AT5G25330
AT2G18860
AT1G08930
AT1G68620
AT2G28950
AT3G53300
AT5G03860
AT4G31100
AT3G10090
AT2G01440
AT3G27430
AT4G27150
AT1G55535
AT2G03850
AT5G45190
AT3G50150
AT3G18890
AT5G16990
AT1G55205
AT3G06840
AT1G71360
AT2G42770
AT5G56050
AT1G27760
AT5G13120
AT5G36260
AT3G03510
AT1G71430
AT5G22470
AT1G09350
AT2G13650
AT2G12646
AT1G66960
AT5G53550
AT3G08770
AT5G23920
AT4G39860
AT3G05180
AT3G01550
AT3G28860
AT5G53470
AT5G01970
AT5G41390
AT5G49120
AT1G15430
AT1G06000
AT1G22530
AT2G05910
AT2G30440
AT1G31880
AT1G69920
AT1G21540
AT5G62940
AT1G52560
AT1G30250
AT2G36470
AT4G13420
AT1G70090
AT2G34200
AT1G58470
AT1G58390
AT2G46650
AT3G22790
AT5G37020
AT3G09120
AT5G05800
AT3G05530
AT5G07250
AT2G45406
AT1G06170
AT1G65610
AT1G11450
AT3G28660
AT3G48520
AT3G56430
AT2G39390
AT4G09720
AT3G60390
AT1G15015
AT4G14440
AT1G79020
AT5G06980
AT3G63450
AT4G35230
AT1G63680
AT1G30810
AT4G39650
AT1G13930
AT5G42810
AT5G07540
AT1G05577
AT5G40770
AT4G26610
AT3G02900
AT5G66080
AT1G55110
AT1G74490
AT5G39970
AT4G29390
AT5G48520
AT1G27461
AT1G78420
AT4G29220
AT3G51740
AT5G46900
AT1G71692
AT5G25410
AT5G61160
AT5G57520
AT1G54790
AT4G37450
AT1G01910
AT1G04640
AT1G71890
AT5G27980
AT4G10770
AT4G29190
AT5G39930
AT5G44430
AT1G03880
AT3G27050
AT3G61723
AT3G05725
AT1G45229
AT3G50620
AT5G18840
AT3G54760
AT5G48900
AT3G56210
AT3G57300
AT1G23040
AT5G18130
AT5G54500
AT3G55170
AT1G09330
AT2G39400
AT5G64880
AT3G20930
AT2G05630
AT5G43760
AT3G62140
AT3G07700
AT5G52870
AT5G39570
AT5G42720
AT5G50800
AT5G61270
AT1G11125
AT1G54680
AT4G33580
AT3G17570
AT2G26650
AT1G72810
AT1G76530
AT3G21400
AT4G29350
AT4G35430
AT3G19540
AT5G56130
AT4G28210
AT2G46860
AT1G29840
AT5G04120
AT1G14330
AT1G63550
AT4G31620
AT1G09080
AT1G02610
AT1G30490
AT1G69500
AT1G55240
AT3G05350
AT3G11760
AT3G50400
AT5G06710
AT1G27660
AT1G79310
AT4G09010
AT4G00780
AT4G03490
AT2G22770
AT2G24692
AT3G12750
AT5G58550
AT4G33110
AT2G02955
AT4G26870
AT3G51490
AT3G54500
AT4G05170
AT5G62270
AT5G57060
AT2G42040
AT5G15530
AT5G07290
AT4G27660
AT5G23850
AT1G69240
AT2G35110
AT4G23340
AT5G45850
AT4G17030
AT3G24750
AT4G23260
AT1G17190
AT2G15130
AT1G33590
AT1G56020
AT4G38440
AT2G15890
AT1G31500
AT1G45145
AT5G49350
AT3G17970
AT4G16800
AT3G13780
AT3G60520
AT3G50160
AT5G53250
AT4G01897
AT3G52450
AT3G54320
AT5G35480
AT2G25130
AT3G06110
AT3G15353
AT1G15910
AT4G19045
AT1G62200
AT3G03180
AT1G68350
AT5G55730
AT2G35990
AT1G25320
AT4G12960
AT3G19030
AT2G36985
AT5G66480
AT5G25180
AT5G38220
AT1G70700
AT1G78120
AT3G05610
AT1G19370
AT4G35030
AT3G23990
AT3G05090
AT1G75170
AT4G05530
AT5G64690
AT3G24420
AT1G07420
AT3G52260
AT1G66590
AT1G09980
AT1G71050
AT2G26010
AT4G39640
AT2G03750
AT3G30841
AT1G08650
AT3G49845
AT1G62480
AT2G37230
AT1G11960
AT5G23140
AT3G23060
AT3G29200
AT4G30660
AT4G00585
AT5G38100
AT4G37190
AT5G21080
AT3G19370
AT1G47640
AT4G14890
AT4G14630
AT3G12080
AT3G23590
AT4G31115
AT3G13180
AT2G46493
AT2G29210
AT1G27390
AT3G24180
AT3G04400
AT4G35970
AT4G36900
AT3G21500
AT2G17120
AT2G07779
AT1G01360
AT1G75450
AT3G53110
AT2G25190
AT5G26700
AT5G13260
AT5G23510
AT5G46330
AT1G76510
AT1G68790
AT1G66330
AT2G26400
AT5G61560
AT3G27416
AT5G25870
AT4G32640
AT1G04690
AT3G59910
AT2G28420
AT5G18430
AT4G20910
AT4G27330
AT2G39980
AT5G20110
AT2G47310
AT2G31955
AT1G24010
AT3G27330
AT4G30490
AT5G09290
AT2G17480
AT1G43910
AT5G54510
AT2G18520
AT2G38580
AT1G74240
AT3G10340
AT1G55325
AT1G07040
AT2G26640
AT4G40090
AT2G23070
AT3G53480
AT2G39200
AT4G00710
AT4G39270
AT2G24020
AT1G15230
AT5G67640
AT5G28370
AT1G72320
AT1G17744
AT1G54510
AT1G78230
AT5G62620
AT1G37150
AT5G22250
AT3G60286
AT3G28970
AT5G66580
AT2G02910
AT1G18690
AT4G30110
AT1G60010
AT3G11420
AT1G14080
AT5G23580
AT1G16310
AT3G12180
AT1G29420
AT1G69818
AT5G60030
AT2G20890
AT3G06035
AT3G19900
AT2G39410
AT3G57200
AT2G45135
AT3G09910
AT2G40935
AT5G59500
AT1G76360
AT5G62340
AT5G58030
AT3G23840
AT5G58150
AT5G12950
AT3G42180
AT1G61100
AT1G02205
AT4G21650
AT5G36910
AT5G06730
AT3G15357
AT3G49940
AT2G46500
AT5G12480
AT5G06390
AT3G06390
AT1G02816
AT5G08380
AT5G18610
AT4G34360
AT5G20920
AT2G27250
AT2G41230
AT4G11290
AT3G50220
AT2G05400
AT2G32980
AT3G25920
AT5G48230
AT5G62140
AT2G43680
AT3G24830
AT5G38320
AT5G24330
AT2G28590
AT1G51370
AT5G23290
AT5G19870
AT3G13480
AT1G56430
AT1G04050
AT2G24460
AT2G21510
AT5G67630
AT4G31910
AT1G20330
AT5G14200
AT5G57400
AT5G05190
AT5G49760
AT1G05770
AT4G13330
AT3G54220
AT1G56560
AT5G60590
AT4G08940
AT4G25090
AT3G59680
AT3G62030
AT4G23020
AT1G71800
AT3G22370
AT3G59440
AT2G07240
AT3G61230
AT5G67320
AT5G18230
AT1G78340
AT4G03330
AT2G17830
AT3G15760
AT5G07350
AT3G23280
AT1G20930
AT4G23690
AT2G42490
AT2G03270
AT2G03200
AT4G04630
AT3G43960
AT1G52600
AT3G01280
AT3G24130
AT5G56550
AT2G37890
AT5G42230
AT4G13260
AT3G04670
AT4G13000
AT5G66400
AT3G61960
AT4G25310
AT2G19490
AT2G01190
AT1G74920
AT4G36670
AT5G39880
AT5G14150
AT2G22470
AT5G09530
AT3G14290
AT5G47890
AT5G42130
AT1G80310
AT5G53390
AT3G17940
AT4G35725
AT3G52790
AT4G12890
AT2G33330
AT1G52160
AT4G15396
AT3G55700
AT5G63410
AT3G44380
AT1G72110
AT3G44100
AT4G10070
AT3G24430
AT1G57765
AT3G11120
AT2G03740
AT3G02450
AT3G22150
AT3G23160
AT2G45820
AT3G06930
AT1G11950
AT2G03120
AT1G36160
AT4G20130
AT3G25882
AT4G29860
AT2G33845
AT5G51710
AT2G45830
AT3G61570
AT3G60360
AT4G03250
AT3G52940
AT1G26700
AT5G59050
AT5G59845
AT4G24670
AT2G42530
AT1G03030
AT2G42130
AT1G71160
AT1G10410
AT4G14550
AT3G10080
AT1G04360
AT4G27840
AT5G26930
AT1G34150
AT3G51000
AT5G57800
AT2G43580
AT4G17080
AT3G18630
AT3G24360
AT1G56340
AT5G63780
AT4G29240
AT1G62960
AT2G29380
AT1G26480
AT1G09860
AT3G46560
AT2G24260
AT3G57230
AT1G64370
AT5G46220
AT5G50360
AT1G73510
AT2G39700
AT2G47980
AT1G29450
AT2G01913
AT2G32910
AT2G25900
AT3G50970
AT1G25682
AT3G06770
AT3G09700
AT5G11150
AT5G48880
AT4G23570
AT1G44810
AT5G52960
AT3G29250
AT1G04040
AT5G39320
AT2G43340
AT4G03566
AT4G23510
AT4G16740
AT1G36380
AT1G69880
AT2G36890
AT3G27090
AT3G52550
AT1G08985
AT1G76820
AT1G28050
AT5G47850
AT5G54730
AT1G24180
AT5G63030
AT2G38465
AT1G72200
AT4G33130
AT3G27240
AT2G46920
AT3G16560
AT3G12880
AT1G59970
AT2G32840
AT3G48310
AT1G11170
AT1G03600
AT4G21130
AT2G24270
AT2G19350
AT5G16370
AT1G53110
AT3G46110
AT5G58570
AT3G25120
AT1G27740
AT1G24600
AT1G68238
AT4G37550
AT2G42670
AT1G22590
AT1G11190
AT1G75335
AT1G73480
AT1G60740
AT2G33510
AT2G17190
AT2G25270
AT5G64840
AT2G30340
AT1G65970
AT5G04920
AT1G78970
AT1G68340
AT2G03450
AT3G50430
AT5G23970
AT4G01595
AT4G23930
AT5G23240
AT5G06830
AT5G51300
AT1G57750
AT1G15550
AT2G43070
AT1G45976
AT1G04920
AT3G26840
AT1G48325
AT2G41290
AT2G25370
```
