## Supplementary material for "A comprehensive map of preferentially located motifs reveals distinct proximal *cis*-regulatory elements in plants": AAGAGTTT_containing_gene_set.txt

```
#Occurences of AAGAGTTT between -53 and 88 (positions relative to the transcription start site)
#443 sequences with AAGAGTTT in this interval
#2.24% of the sequences in promoter set with AAGAGTTT (set with 19736 sequences)
AT2G03270
AT3G60360
AT5G18610
AT4G33130
AT5G38220
AT4G01897
AT5G57520
AT1G79020
AT4G33580
AT2G01913
AT3G45260
AT2G45790
AT5G06830
AT4G40090
AT5G55550
AT5G25180
AT1G63020
AT5G66400
AT1G30490
AT5G62140
AT5G50360
AT2G22330
AT4G13000
AT1G70740
AT4G24670
AT1G52160
AT5G25870
AT1G57750
AT5G04340
AT1G09350
AT5G21080
AT5G66480
AT1G71360
AT2G07240
AT5G42130
AT5G14530
AT5G18130
AT4G37450
AT2G27150
AT4G05170
AT3G57640
AT3G11945
AT4G10070
AT1G32370
AT2G42530
AT2G15390
AT1G15430
AT2G30340
AT3G02880
AT1G09330
AT5G20045
AT1G64530
AT3G13780
AT4G00780
AT4G20390
AT5G38700
AT1G71050
AT2G32980
AT5G53550
AT3G52940
AT4G03330
AT5G22940
AT3G26610
AT2G42770
AT3G27240
AT2G19350
AT4G35970
AT5G26749
AT2G31750
AT3G48310
AT1G47640
AT3G09120
AT2G29210
AT3G14610
AT4G18140
AT2G46493
AT3G15357
AT2G37290
AT5G08380
AT5G48230
AT2G26650
AT4G30490
AT2G28450
AT3G06110
AT3G08770
AT5G51120
AT5G46900
AT3G04670
AT3G61960
AT1G08650
AT1G52560
AT5G40770
AT3G52260
AT4G05530
AT1G44810
AT2G13540
AT1G71890
AT2G26310
AT1G05260
AT2G46500
AT1G19520
AT5G63400
AT4G39860
AT5G59050
AT5G36910
AT4G39640
AT5G60590
AT4G21890
AT4G16800
AT5G05190
AT5G51110
AT2G46860
AT2G02730
AT3G05180
AT3G50150
AT1G68238
AT2G03740
AT5G55610
AT3G07870
AT5G28640
AT5G46710
AT3G45160
AT5G08690
AT2G18520
AT4G31115
AT4G15920
AT4G38000
AT5G52870
AT4G32900
AT1G69800
AT3G50220
AT2G21510
AT3G57230
AT1G78120
AT3G17970
AT1G75710
AT1G58470
AT5G19200
AT5G03280
AT1G68620
AT1G51460
AT3G06840
AT4G29350
AT5G12240
AT1G74490
AT1G15015
AT3G55700
AT2G41090
AT2G25130
AT5G15860
AT1G68790
AT1G25320
AT3G47250
AT2G31980
AT2G46650
AT5G11150
AT3G27330
AT1G62960
AT1G72670
AT3G49590
AT2G24460
AT3G23060
AT2G33510
AT2G32470
AT2G28950
AT5G39320
AT5G03860
AT3G07960
AT1G63550
AT4G01595
AT5G38710
AT4G23340
AT5G61270
AT1G01250
AT3G10090
AT5G55730
AT3G26840
AT3G24180
AT2G31955
AT4G33110
AT1G72810
AT4G37190
AT5G01260
AT4G35030
AT5G62940
AT3G03510
AT4G03250
AT3G24130
AT5G33300
AT3G42860
AT2G03850
AT3G60750
AT5G41660
AT2G03510
AT1G65970
AT5G14200
AT5G64880
AT1G27760
AT2G25900
AT4G23930
AT5G41600
AT1G13190
AT5G22470
AT3G29250
AT5G62270
AT1G09980
AT3G14290
AT5G26700
AT1G76820
AT3G19210
AT4G02330
AT1G04640
AT1G36380
AT2G32930
AT5G39570
AT5G46220
AT5G17300
AT5G06990
AT5G50490
AT1G71910
AT5G63410
AT5G07350
AT1G76360
AT5G13120
AT1G23935
AT3G27090
AT5G67320
AT4G29860
AT3G56210
AT1G68350
AT4G04630
AT2G29380
AT2G13650
AT3G62140
AT1G72320
AT1G02816
AT5G23850
AT5G55450
AT2G32910
AT1G11170
AT4G14890
AT1G69920
AT1G78320
AT1G03700
AT2G42360
AT1G43910
AT4G10130
AT3G62030
AT2G45820
AT3G04400
AT4G39650
AT1G35255
AT5G07290
AT5G54640
AT3G60390
AT3G49990
AT1G54510
AT1G68340
AT5G06390
AT5G46690
AT3G52450
AT1G67920
AT3G27290
AT3G21510
AT3G50430
AT1G54790
AT5G06730
AT5G40350
AT2G47110
AT3G25882
AT2G39200
AT3G11760
AT5G41390
AT5G52960
AT3G05530
AT4G25090
AT3G28660
AT1G62480
AT1G71160
AT3G11420
AT2G24270
AT2G20340
AT3G11120
AT2G03200
AT1G26480
AT2G22470
AT2G43580
AT5G49350
AT5G58470
AT5G23290
AT5G57060
AT2G46790
AT5G06710
AT3G14930
AT4G12890
AT5G58570
AT3G26770
AT3G16170
AT1G20330
AT4G35230
AT1G14330
AT1G69818
AT5G18430
AT3G03180
AT3G07930
AT2G45406
AT2G42490
AT2G32270
AT1G55110
AT3G52550
AT1G03030
AT1G16310
AT1G11430
AT3G07610
AT2G26400
AT3G58110
AT1G29840
AT2G47980
AT1G60740
AT5G48520
AT1G11950
AT2G36470
AT5G56050
AT1G03055
AT3G19930
AT2G03450
AT3G24420
AT1G31730
AT1G72200
AT5G59790
AT3G44100
AT5G58550
AT1G31500
AT1G27660
AT3G24360
AT5G56550
AT1G55325
AT1G56340
AT5G16990
AT5G16370
AT1G48325
AT5G23330
AT4G30660
AT4G28210
AT4G25660
AT3G51740
AT5G09660
AT2G36985
AT4G23980
AT5G67240
AT5G23510
AT5G46295
AT1G61700
AT1G72416
AT5G10790
AT1G80570
AT4G12960
AT5G51710
AT3G05090
AT3G46110
AT1G45145
AT1G05577
AT5G09290
AT1G28130
AT1G69500
AT3G48520
AT4G08940
AT1G04040
AT5G05940
AT2G41050
AT3G43580
AT2G27250
AT1G04690
AT1G45976
AT2G39980
AT5G20110
AT2G03750
AT1G19485
AT5G64840
AT4G20420
AT3G19900
AT1G16825
AT4G03490
AT5G58030
AT2G30440
AT5G60600
AT1G26700
AT1G03600
AT3G50400
AT2G04030
AT1G13340
AT5G08260
AT3G24750
AT1G55535
AT5G36260
AT3G25780
AT4G38440
AT1G66960
AT1G78970
AT3G42180
AT2G17480
AT4G02460
AT3G57200
AT5G25265
AT2G19490
AT5G59500
AT5G54500
AT2G37230
AT3G50160
AT2G05910
AT3G27050
AT1G30810
AT2G02910
AT1G52600
AT1G23800
AT5G52860
AT5G44500
AT5G48940
AT4G23500
AT5G26731
AT3G54500
AT2G38580
AT2G39130
AT1G11190
AT1G19700
AT2G15890
AT5G38320
AT1G71850
AT1G09860
AT5G53660
AT1G69240
AT3G01280
AT2G33440
AT1G57765
AT3G28740
AT3G07700
AT1G01910
AT2G37890
AT5G49400
AT1G71430
AT1G01360
AT2G39040
AT2G40150
```
