## Supplementary material for "A comprehensive map of preferentially located motifs reveals distinct proximal *cis*-regulatory elements in plants": AAGATAGA_containing_gene_set.txt

```
#Occurences of AAGATAGA between -17 and 45 (positions relative to the transcription start site)
#177 sequences with AAGATAGA in this interval
#0.90% of the sequences in promoter set with AAGATAGA (set with 19736 sequences)
AT5G13710
AT4G30690
AT1G52050
AT5G02250
AT1G69740
AT2G18640
AT3G17410
AT2G03410
AT3G60280
AT5G08185
AT2G01930
AT3G20820
AT3G20770
AT1G18280
AT3G09820
AT3G02170
AT3G25920
AT1G11670
AT1G28350
AT2G32210
AT3G62980
AT1G20110
AT1G09390
AT3G55560
AT2G34600
AT3G05160
AT4G05040
AT4G37050
AT4G30490
AT5G35840
AT2G32270
AT5G55810
AT5G12330
AT2G28550
AT5G23040
AT3G46610
AT4G27060
AT1G21390
AT1G77630
AT2G45970
AT1G64880
AT5G67620
AT4G18380
AT2G35370
AT3G59400
AT1G80510
AT2G14680
AT5G65390
AT3G49601
AT3G26580
AT2G38255
AT5G44574
AT1G26830
AT5G04000
AT2G34700
AT5G45428
AT2G18876
AT3G59780
AT5G37670
AT4G17030
AT4G26410
AT1G74080
AT5G07540
AT1G49230
AT2G25930
AT3G25100
AT5G03820
AT1G67340
AT4G01500
AT3G20070
AT5G17710
AT3G24040
AT4G31330
AT5G23460
AT5G54630
AT1G76700
AT1G52695
AT3G17810
AT5G44250
AT5G66675
AT1G54740
AT1G08520
AT1G32470
AT4G03205
AT1G17780
AT2G03460
AT2G40490
AT5G27390
AT1G10522
AT2G17540
AT5G67270
AT2G19620
AT4G26580
AT5G52870
AT5G62500
AT5G38690
AT5G05790
AT3G25905
AT1G78870
AT1G06950
AT2G03360
AT5G49460
AT4G35840
AT4G11360
AT5G65300
AT5G13510
AT5G52990
AT2G28305
AT3G63150
AT1G26760
AT1G64355
AT5G55530
AT3G18470
AT1G56650
AT5G12050
AT2G03500
AT3G61910
AT3G50800
AT4G28770
AT2G36720
AT5G67500
AT1G55690
AT3G03680
AT5G12000
AT3G51520
AT1G28480
AT5G35715
AT3G28040
AT1G23480
AT1G04130
AT5G27130
AT1G78260
AT1G75380
AT1G63910
AT4G25030
AT5G13730
AT2G40820
AT4G01790
AT2G44310
AT5G03940
AT5G65060
AT4G25470
AT5G04810
AT3G04460
AT2G26190
AT2G29290
AT3G05970
AT4G05520
AT2G33700
AT5G09670
AT1G04350
AT1G04970
AT2G32300
AT5G09672
AT1G21500
AT1G72560
AT3G54670
AT3G53668
AT3G52450
AT1G28327
AT4G01680
AT3G14680
AT1G54730
AT3G03480
AT5G57550
AT1G20550
AT1G28600
AT5G52960
AT3G51720
AT4G12520
AT3G16470
AT5G07320
AT2G32190
AT1G73740
AT2G38560
AT1G31140
AT2G26550
```
