## Supplementary material for "A comprehensive map of preferentially located motifs reveals distinct proximal *cis*-regulatory elements in plants": AAGATG_containing_gene_set.txt

```
#Occurences of AAGATG between 4 and 4 (positions relative to the transcription start site)
#71 sequences with AAGATG in this interval
#0.36% of the sequences in promoter set with AAGATG (set with 19736 sequences)
AT1G55205
AT5G65420
AT3G03341
AT4G00210
AT4G14080
AT1G23960
AT5G65360
AT1G71930
AT3G49690
AT5G61840
AT2G30680
AT3G20310
AT1G74970
AT1G66080
AT3G17670
AT2G37590
AT2G28720
AT1G33800
AT2G25250
AT1G68500
AT5G38020
AT4G36210
AT5G01980
AT1G76390
AT5G65530
AT4G15880
AT2G33710
AT3G58570
AT1G70090
AT5G15780
AT2G05120
AT3G28580
AT1G53830
AT3G47690
AT1G18260
AT1G06290
AT4G25440
AT1G76260
AT1G14120
AT3G42150
AT1G25420
AT1G55870
AT4G37670
AT2G21440
AT3G06500
AT5G48030
AT4G01350
AT2G24590
AT1G71160
AT5G20010
AT3G53700
AT3G55000
AT3G56830
AT1G23510
AT5G56150
AT5G53750
AT1G20110
AT5G48330
AT3G49110
AT3G24500
AT5G59730
AT5G66000
AT1G24405
AT4G01680
AT1G06790
AT4G36960
AT2G42760
AT4G37540
AT1G05805
AT1G16790
AT1G60995
```
