## Supplementary material for "A comprehensive map of preferentially located motifs reveals distinct proximal *cis*-regulatory elements in plants": AAGCA_containing_gene_set.txt

```
#Occurences of AAGCA between -4 and -4 (positions relative to the transcription start site)
#135 sequences with AAGCA in this interval
#0.68% of the sequences in promoter set with AAGCA (set with 19736 sequences)
AT1G27950
AT3G03870
AT4G25000
AT1G55670
AT4G10120
AT5G53730
AT5G05780
AT3G48210
AT3G24760
AT4G27630
AT5G67370
AT4G10380
AT3G52230
AT2G23390
AT4G33460
AT2G41880
AT1G04120
AT1G05100
AT1G27070
AT5G52975
AT2G39410
AT3G04320
AT3G29270
AT5G66190
AT1G47250
AT3G20390
AT5G48830
AT5G48657
AT2G32860
AT5G52650
AT1G28440
AT5G38980
AT5G55220
AT5G52060
AT1G56240
AT1G56250
AT1G30860
AT2G02370
AT5G65490
AT4G21900
AT5G14680
AT5G19230
AT1G30757
AT3G03640
AT4G13390
AT3G58990
AT4G15750
AT5G27740
AT3G52905
AT5G48660
AT1G27340
AT5G41180
AT2G20208
AT1G31940
AT5G09570
AT4G28490
AT3G02660
AT2G41090
AT5G65260
AT1G19010
AT3G18470
AT1G10200
AT2G27800
AT1G15010
AT4G34890
AT2G48140
AT3G22930
AT5G20120
AT1G69530
AT5G41600
AT5G22920
AT3G57940
AT5G03460
AT5G01740
AT1G03400
AT3G49720
AT4G17760
AT3G02540
AT2G35260
AT1G22220
AT2G31480
AT3G03150
AT1G23890
AT1G67440
AT4G22490
AT1G68010
AT4G17770
AT2G37890
AT3G53850
AT1G48420
AT5G48310
AT5G19151
AT1G24140
AT2G43840
AT1G49475
AT2G26010
AT4G21990
AT4G32270
AT2G43710
AT3G23410
AT5G39950
AT5G38010
AT1G34270
AT2G44850
AT3G20930
AT4G27470
AT3G19580
AT2G04675
AT4G12890
AT1G22970
AT4G40080
AT5G13800
AT2G26370
AT4G37910
AT5G62470
AT5G38650
AT4G26600
AT1G64110
AT5G58400
AT2G40113
AT1G67720
AT5G66052
AT5G65290
AT2G37710
AT2G33560
AT5G67540
AT4G33430
AT4G35470
AT5G66470
AT4G14840
AT3G47580
AT1G70520
AT3G44510
AT3G07760
AT1G68810
```
