## Supplementary material for "A comprehensive map of preferentially located motifs reveals distinct proximal *cis*-regulatory elements in plants": AAGCAAAG_containing_gene_set.txt

```
#Occurences of AAGCAAAG between -7 and 78 (positions relative to the transcription start site)
#270 sequences with AAGCAAAG in this interval
#1.37% of the sequences in promoter set with AAGCAAAG (set with 19736 sequences)
AT1G21310
AT3G02040
AT1G75500
AT1G60985
AT4G31890
AT4G13615
AT2G37790
AT5G08760
AT2G47420
AT4G24190
AT4G28300
AT3G02660
AT5G18340
AT2G27775
AT1G60986
AT1G48175
AT1G42970
AT2G19450
AT2G31730
AT3G63300
AT3G61210
AT3G11550
AT2G02515
AT3G56240
AT4G11100
AT5G45970
AT1G10900
AT1G01970
AT1G53100
AT5G25110
AT3G56940
AT2G35420
AT1G78930
AT1G19170
AT2G37520
AT1G27510
AT4G38130
AT2G44760
AT4G17770
AT3G63290
AT5G48620
AT2G28900
AT5G16230
AT2G20960
AT3G04060
AT3G54270
AT4G27630
AT2G34330
AT2G04430
AT3G10610
AT3G17210
AT5G43822
AT3G50910
AT5G63870
AT5G13810
AT3G52230
AT5G42940
AT3G61310
AT1G25220
AT5G59370
AT1G12530
AT5G05790
AT1G06390
AT2G16740
AT3G26780
AT5G57260
AT1G24095
AT4G03080
AT2G47860
AT1G10650
AT2G26240
AT5G24420
AT1G67830
AT1G43650
AT1G62790
AT2G21050
AT4G15330
AT1G09970
AT1G30040
AT3G26640
AT4G04955
AT3G01435
AT5G62500
AT2G39830
AT3G11320
AT3G52910
AT5G47680
AT3G03120
AT5G50210
AT1G48040
AT4G13450
AT2G38550
AT3G23810
AT5G54590
AT3G54790
AT5G11450
AT5G36210
AT2G28400
AT3G09870
AT1G05200
AT5G21060
AT1G74160
AT1G73655
AT2G30570
AT3G11170
AT3G23790
AT2G38410
AT1G19920
AT1G54710
AT1G71490
AT4G22758
AT2G31790
AT3G62770
AT2G20208
AT4G35460
AT1G07490
AT5G57655
AT1G64640
AT2G43550
AT3G25597
AT3G27530
AT2G35585
AT1G70550
AT1G67250
AT3G53850
AT5G58390
AT4G24560
AT1G66470
AT5G23970
AT5G60920
AT5G57270
AT2G26780
AT2G38650
AT5G24313
AT4G32170
AT2G35370
AT4G01210
AT1G75220
AT2G01320
AT4G27380
AT1G79970
AT5G22060
AT5G11500
AT5G23090
AT5G46060
AT5G63970
AT1G65150
AT5G10300
AT3G60220
AT5G37790
AT1G45180
AT1G68390
AT3G13227
AT3G27320
AT1G13195
AT4G14290
AT4G28510
AT3G49845
AT3G63040
AT1G08760
AT4G24120
AT1G74840
AT2G23820
AT2G30105
AT4G35580
AT3G13040
AT2G17990
AT4G12060
AT2G25850
AT3G14050
AT1G53840
AT1G09320
AT4G33490
AT3G17250
AT1G73330
AT1G50950
AT1G79530
AT3G54060
AT3G52880
AT3G28956
AT2G30800
AT1G60780
AT1G06120
AT4G13720
AT5G08560
AT1G49200
AT5G04910
AT1G62430
AT4G35420
AT5G60440
AT5G53990
AT1G26410
AT2G17340
AT3G17100
AT2G04039
AT5G50940
AT3G26810
AT5G65920
AT4G17270
AT5G45720
AT2G16900
AT4G21410
AT4G38430
AT3G06250
AT2G25840
AT4G13840
AT3G52240
AT3G01160
AT3G12880
AT4G30240
AT1G22020
AT3G59500
AT1G64510
AT1G75840
AT5G57410
AT3G13690
AT2G38180
AT1G13630
AT5G16240
AT2G05380
AT3G02510
AT5G57720
AT4G33430
AT1G29440
AT5G19960
AT5G28650
AT1G77660
AT1G79110
AT3G22104
AT5G51180
AT2G20495
AT1G14860
AT2G34460
AT3G55640
AT5G38470
AT1G72730
AT1G58060
AT2G01480
AT3G59110
AT1G11480
AT2G19520
AT2G20340
AT1G52420
AT5G64050
AT1G10460
AT4G13680
AT2G42840
AT1G71695
AT1G06180
AT1G79690
AT2G47320
AT1G47530
AT1G73850
AT1G29510
AT5G51670
AT1G62710
AT1G60987
AT2G44000
AT1G80530
AT1G55265
AT2G46660
AT2G01210
AT3G13437
AT5G48360
AT1G42960
AT1G53910
AT5G17990
AT3G49050
AT1G05590
AT5G66560
```
