## Supplementary material for "A comprehensive map of preferentially located motifs reveals distinct proximal *cis*-regulatory elements in plants": AAGCCAAA_containing_gene_set.txt

```
#Occurences of AAGCCAAA between -80 and 23 (positions relative to the transcription start site)
#233 sequences with AAGCCAAA in this interval
#1.18% of the sequences in promoter set with AAGCCAAA (set with 19736 sequences)
AT1G06180
AT1G70070
AT3G01120
AT1G45063
AT3G25500
AT1G59740
AT3G28480
AT3G14900
AT1G80570
AT2G23410
AT4G35530
AT3G03490
AT1G13180
AT3G58430
AT1G77770
AT2G38580
AT3G08650
AT3G45310
AT2G42300
AT3G28780
AT4G04925
AT3G16230
AT3G13130
AT1G61140
AT5G60880
AT1G79860
AT5G53060
AT3G56990
AT2G17580
AT3G22220
AT4G26000
AT5G48940
AT1G17160
AT5G52210
AT3G51260
AT2G10920
AT2G41680
AT1G09100
AT4G30700
AT1G62740
AT3G51500
AT1G63150
AT2G01620
AT1G62910
AT3G21140
AT5G56750
AT4G36970
AT3G07640
AT1G67750
AT5G08780
AT4G26520
AT1G59710
AT1G65260
AT3G09740
AT1G29150
AT1G54100
AT4G27250
AT3G58510
AT1G05450
AT1G13290
AT4G24640
AT3G58650
AT2G23470
AT2G44940
AT1G14710
AT3G08680
AT2G19610
AT2G43480
AT1G10180
AT1G22220
AT3G57400
AT3G29575
AT1G15120
AT1G13770
AT5G56700
AT5G49640
AT1G78700
AT3G02230
AT1G21060
AT5G48320
AT5G52050
AT1G17170
AT5G20020
AT1G75910
AT1G04520
AT1G71865
AT3G21710
AT1G73730
AT3G58790
AT2G37840
AT1G21450
AT5G47200
AT2G26970
AT4G39925
AT3G53200
AT1G43667
AT1G27910
AT1G80340
AT4G33250
AT1G79990
AT2G04340
AT2G25790
AT4G34720
AT2G32480
AT2G02060
AT3G50780
AT5G15850
AT5G19630
AT1G10340
AT3G19530
AT4G11240
AT2G27580
AT5G01790
AT5G44420
AT4G15130
AT2G24600
AT5G38290
AT3G46740
AT2G44920
AT4G08930
AT1G22630
AT5G61390
AT5G20010
AT1G05490
AT5G27820
AT5G14390
AT3G56950
AT2G30270
AT1G47400
AT3G52910
AT5G58780
AT5G47770
AT1G73000
AT3G55770
AT4G02655
AT1G32170
AT4G34620
AT1G05055
AT1G21380
AT1G18680
AT3G14590
AT5G06460
AT1G01240
AT4G27410
AT5G52870
AT1G10880
AT2G01220
AT5G11530
AT1G26760
AT1G18690
AT3G29810
AT5G66730
AT1G56140
AT1G60470
AT5G65840
AT5G39600
AT1G22500
AT5G44565
AT2G25100
AT2G32240
AT2G33710
AT5G15170
AT1G63490
AT1G13030
AT2G01650
AT1G75930
AT1G54650
AT2G24860
AT5G26770
AT1G43670
AT5G63140
AT2G33480
AT5G24140
AT1G77765
AT5G18560
AT1G03850
AT2G16676
AT5G41680
AT1G31500
AT2G27020
AT5G27770
AT1G72870
AT2G35300
AT2G38630
AT2G30395
AT4G35260
AT4G15960
AT5G07740
AT2G35585
AT2G14900
AT5G23680
AT4G02410
AT3G05040
AT3G09070
AT4G29490
AT1G51760
AT3G27890
AT1G70090
AT2G48030
AT5G26749
AT1G56590
AT2G23070
AT5G24390
AT5G53080
AT3G62280
AT1G67290
AT3G02090
AT1G52590
AT3G26744
AT3G13677
AT1G09970
AT1G74840
AT1G67340
AT5G66005
AT1G76800
AT1G76050
AT5G51890
AT2G22860
AT1G47128
AT3G25700
AT5G64020
AT3G44150
AT5G16650
AT1G50280
AT4G17190
AT3G13235
AT3G60780
AT1G22985
AT4G01700
AT3G07170
AT3G47940
AT3G06483
AT2G23900
```
