## Supplementary material for "A comprehensive map of preferentially located motifs reveals distinct proximal *cis*-regulatory elements in plants": AAGCCATC_containing_gene_set.txt

```
#Occurences of AAGCCATC between 30 and 171 (positions relative to the transcription start site)
#144 sequences with AAGCCATC in this interval
#0.73% of the sequences in promoter set with AAGCCATC (set with 19736 sequences)
AT1G71400
AT4G27700
AT3G14240
AT4G34460
AT5G03210
AT5G42650
AT5G64680
AT1G19250
AT4G35490
AT4G04210
AT3G03240
AT5G12150
AT3G24070
AT2G16700
AT4G15390
AT1G53670
AT4G17510
AT3G18630
AT2G24500
AT5G08050
AT4G26760
AT1G03820
AT4G38690
AT5G09976
AT1G71030
AT4G05060
AT2G29460
AT4G32810
AT3G59840
AT1G07260
AT3G45620
AT1G63060
AT5G47950
AT4G32840
AT2G06520
AT3G18160
AT2G35765
AT5G02100
AT2G36695
AT5G66160
AT4G30840
AT4G35250
AT3G60810
AT3G06360
AT3G51030
AT4G18596
AT1G61690
AT3G55252
AT5G12410
AT3G28980
AT3G12490
AT3G05690
AT1G67760
AT1G79060
AT1G62790
AT2G14750
AT1G17190
AT2G05540
AT1G67740
AT4G26320
AT3G50760
AT3G17680
AT5G17523
AT1G19150
AT4G30350
AT3G05950
AT5G21020
AT3G22680
AT5G40970
AT2G45220
AT1G34047
AT3G03100
AT3G33530
AT5G05460
AT4G39550
AT5G42390
AT3G27690
AT1G32160
AT3G27520
AT4G12710
AT4G24340
AT3G07130
AT2G19070
AT4G26220
AT4G01940
AT5G20670
AT4G27390
AT3G32180
AT5G11630
AT4G27990
AT4G25180
AT1G02270
AT3G12030
AT5G66590
AT3G28360
AT1G25275
AT1G56418
AT5G62630
AT4G35010
AT3G21260
AT3G54660
AT3G03720
AT4G19520
AT5G37360
AT1G60986
AT3G18410
AT5G22430
AT3G61182
AT5G23010
AT1G06200
AT5G62190
AT1G79110
AT1G05760
AT3G02090
AT5G63850
AT5G42540
AT3G13080
AT3G55605
AT4G11960
AT1G33360
AT5G16230
AT2G38750
AT5G17520
AT1G29680
AT1G19710
AT1G30800
AT1G13480
AT2G37678
AT2G24630
AT2G20142
AT2G45530
AT1G31250
AT5G07530
AT1G06130
AT3G22880
AT2G42720
AT3G14440
AT3G21430
AT4G37790
AT4G36020
AT5G67260
AT1G27470
AT3G14067
AT2G46110
```
