## Supplementary material for "A comprehensive map of preferentially located motifs reveals distinct proximal *cis*-regulatory elements in plants": AAGCCATG_containing_gene_set.txt

```
#Occurences of AAGCCATG between 2 and 112 (positions relative to the transcription start site)
#209 sequences with AAGCCATG in this interval
#1.06% of the sequences in promoter set with AAGCCATG (set with 19736 sequences)
AT5G41400
AT4G02780
AT2G24180
AT5G09370
AT1G61010
AT5G57625
AT1G15130
AT1G50000
AT3G20470
AT2G38780
AT1G14310
AT5G02560
AT2G45840
AT3G47980
AT2G42620
AT4G34090
AT2G03370
AT5G08650
AT3G49470
AT3G14020
AT5G47000
AT3G49800
AT5G14450
AT3G13080
AT2G26900
AT3G52400
AT2G41451
AT5G18970
AT3G45310
AT3G03780
AT4G22640
AT2G14760
AT1G56320
AT3G14740
AT5G48175
AT1G50900
AT5G07590
AT2G36790
AT4G13220
AT2G29260
AT5G05190
AT1G27070
AT1G50730
AT2G26550
AT5G19820
AT3G47540
AT1G28660
AT1G20510
AT4G18350
AT3G58680
AT4G14700
AT2G41390
AT5G42970
AT1G73010
AT2G05920
AT5G59250
AT2G43590
AT5G17910
AT5G16030
AT4G25950
AT1G17870
AT4G13020
AT4G28395
AT3G10974
AT5G16160
AT5G65060
AT5G49910
AT2G16270
AT1G72870
AT5G24750
AT1G63880
AT2G17140
AT3G25013
AT2G33735
AT5G39040
AT1G13370
AT3G56490
AT1G52200
AT5G11270
AT5G15110
AT1G03475
AT3G07870
AT4G30980
AT1G53035
AT2G01830
AT4G01130
AT2G16730
AT1G70340
AT1G19910
AT1G15150
AT1G16040
AT5G52390
AT5G28490
AT3G27080
AT4G36515
AT1G28640
AT4G36740
AT1G50320
AT4G10810
AT3G59760
AT3G03910
AT4G15110
AT5G25480
AT5G42790
AT2G03200
AT1G49975
AT5G46770
AT5G08320
AT1G27750
AT3G20270
AT5G41770
AT5G23170
AT1G07420
AT4G33880
AT3G20680
AT3G55252
AT1G56520
AT1G76230
AT3G55665
AT5G62140
AT1G56423
AT2G02720
AT3G12380
AT1G52695
AT2G07170
AT3G23790
AT3G15870
AT2G36760
AT1G30100
AT1G23890
AT5G06580
AT1G30795
AT5G46900
AT5G48240
AT1G26797
AT1G10850
AT5G41740
AT5G52240
AT4G34860
AT4G10760
AT5G42765
AT1G68560
AT1G28670
AT2G18980
AT5G37630
AT3G58110
AT3G55677
AT2G41400
AT3G12340
AT5G19040
AT5G10140
AT1G26796
AT1G49032
AT2G34420
AT5G60880
AT5G63960
AT4G36210
AT3G53480
AT4G24026
AT5G16370
AT1G17650
AT5G43770
AT1G13590
AT1G28400
AT1G78060
AT5G05940
AT1G22290
AT5G50050
AT1G56345
AT1G42440
AT2G01960
AT5G23890
AT2G41410
AT3G12910
AT1G26795
AT1G26799
AT5G61460
AT5G12240
AT3G21300
AT2G16440
AT3G23840
AT3G20150
AT1G19610
AT1G22070
AT2G05755
AT3G29310
AT5G45820
AT3G58550
AT5G12040
AT4G14100
AT2G39795
AT4G33540
AT4G18370
AT1G63750
AT1G79080
AT3G02540
AT1G68650
AT5G54080
AT5G53490
AT5G20030
AT1G08640
AT1G49880
AT1G77080
AT2G23834
AT1G26798
AT3G10810
AT1G06720
AT2G33850
AT4G30662
```
