## Supplementary material for "A comprehensive map of preferentially located motifs reveals distinct proximal *cis*-regulatory elements in plants": AAGCCATT_containing_gene_set.txt

```
#Occurences of AAGCCATT between 10 and 116 (positions relative to the transcription start site)
#278 sequences with AAGCCATT in this interval
#1.41% of the sequences in promoter set with AAGCCATT (set with 19736 sequences)
AT3G46780
AT1G28530
AT5G56370
AT4G12500
AT3G15357
AT1G07320
AT5G18570
AT5G45460
AT1G12630
AT3G44990
AT1G53170
AT1G16320
AT5G19120
AT1G09560
AT1G08350
AT4G25050
AT1G63970
AT1G20810
AT2G17740
AT1G10960
AT3G25780
AT5G43780
AT4G22580
AT4G00440
AT1G16300
AT2G34420
AT2G18328
AT4G11720
AT5G66040
AT1G11870
AT1G59820
AT1G10230
AT2G16660
AT1G20430
AT1G52220
AT5G50750
AT5G45880
AT1G28240
AT5G49480
AT4G19095
AT4G14380
AT3G18390
AT4G17310
AT5G05340
AT1G05140
AT4G14680
AT5G38410
AT3G24890
AT2G19280
AT1G06550
AT4G13370
AT4G36680
AT1G69980
AT2G43050
AT4G12480
AT1G79010
AT5G62880
AT5G58290
AT1G51440
AT2G40390
AT1G56020
AT1G55265
AT1G55370
AT1G78310
AT1G76750
AT5G59520
AT2G23670
AT2G31410
AT5G23020
AT5G18060
AT2G31170
AT3G23810
AT1G53645
AT5G09440
AT5G64260
AT4G21770
AT3G15850
AT2G05520
AT2G26970
AT1G03600
AT4G19690
AT5G43400
AT5G47870
AT1G20610
AT1G49360
AT5G57840
AT5G62280
AT1G53250
AT4G05460
AT2G20870
AT1G27385
AT2G42260
AT2G35390
AT1G18170
AT5G23220
AT4G31530
AT1G74390
AT2G05440
AT3G17930
AT1G05190
AT5G24314
AT5G24400
AT3G48040
AT1G51100
AT1G24270
AT5G16040
AT5G43390
AT1G48330
AT2G24090
AT2G31560
AT2G45180
AT4G22700
AT1G60060
AT4G13670
AT2G34540
AT3G58260
AT3G47180
AT5G24313
AT4G27670
AT3G63080
AT1G50020
AT4G12520
AT3G12880
AT4G32590
AT1G47620
AT4G06599
AT5G59330
AT2G35120
AT4G21210
AT4G00525
AT1G49750
AT4G22540
AT3G01290
AT5G47455
AT5G02940
AT2G37230
AT2G44380
AT1G71691
AT1G70820
AT1G56180
AT2G45290
AT5G10540
AT3G54090
AT2G33430
AT2G46250
AT3G54960
AT3G16100
AT1G62510
AT1G15980
AT5G53580
AT5G43745
AT5G02240
AT1G11430
AT5G59310
AT5G59320
AT4G19100
AT5G66590
AT1G75330
AT4G22666
AT4G37640
AT3G57710
AT1G72520
AT3G03630
AT1G17410
AT5G10230
AT2G44670
AT1G03440
AT1G32520
AT3G18490
AT2G15170
AT3G50660
AT5G46890
AT5G45890
AT3G11150
AT5G07930
AT5G46200
AT2G02020
AT3G02040
AT5G40100
AT1G56500
AT4G29120
AT5G59950
AT3G25760
AT2G30170
AT4G25600
AT3G48570
AT5G23230
AT4G13290
AT5G11630
AT3G42725
AT3G28200
AT4G17830
AT4G24770
AT3G57062
AT4G31580
AT4G15510
AT5G41040
AT3G04790
AT3G58720
AT3G52950
AT5G35630
AT1G54220
AT5G51780
AT5G64620
AT3G03830
AT2G17705
AT3G53390
AT4G13790
AT4G12490
AT5G50030
AT5G09630
AT3G15520
AT3G57785
AT2G01220
AT4G20130
AT4G28160
AT5G07110
AT3G62160
AT5G10750
AT5G06370
AT3G46940
AT1G37140
AT1G67600
AT2G05530
AT2G38360
AT5G38420
AT2G21540
AT5G38430
AT1G75710
AT3G25770
AT1G52910
AT3G03850
AT1G74030
AT4G33820
AT1G35140
AT3G07195
AT5G18690
AT4G30620
AT3G53190
AT5G17660
AT2G05380
AT2G39510
AT4G17890
AT4G29840
AT1G07010
AT4G12470
AT4G08940
AT4G19460
AT1G29070
AT1G05894
AT1G72580
AT2G36145
AT2G40840
AT1G12250
AT4G02270
AT1G03340
AT5G18010
AT4G32170
AT5G21910
AT1G73620
AT3G55330
AT3G60400
AT5G07450
AT1G04900
AT4G27540
AT5G07800
AT5G56320
AT4G12730
AT4G21280
AT1G74880
AT3G24929
AT5G12080
AT4G13430
AT5G62390
AT1G52720
AT2G15000
AT4G00238
AT1G74710
```
