## Supplementary material for "A comprehensive map of preferentially located motifs reveals distinct proximal *cis*-regulatory elements in plants": AAGCCC_containing_gene_set.txt

```
#Occurences of AAGCCC between -141 and -44 (positions relative to the transcription start site)
#1705 sequences with AAGCCC in this interval
#8.64% of the sequences in promoter set with AAGCCC (set with 19736 sequences)
AT2G39260
AT4G02080
AT3G02065
AT5G60980
AT2G47250
AT3G11000
AT1G23410
AT5G55140
AT1G64880
AT2G03270
AT1G52530
AT2G28390
AT4G34660
AT5G64140
AT5G02820
AT5G23550
AT1G47250
AT3G50520
AT1G17070
AT4G25340
AT1G10950
AT4G02220
AT2G40020
AT1G04635
AT5G58490
AT5G61990
AT4G31300
AT5G60620
AT2G36000
AT5G08670
AT5G18820
AT1G79880
AT3G18524
AT1G03150
AT5G66380
AT3G45590
AT4G09980
AT2G42300
AT3G25080
AT1G01840
AT5G13210
AT1G32310
AT1G78740
AT2G01350
AT1G78670
AT3G22950
AT5G58260
AT5G15010
AT2G19280
AT3G05490
AT4G03180
AT5G37670
AT2G01400
AT3G61570
AT2G43810
AT4G27790
AT5G02590
AT5G58480
AT3G56490
AT1G65290
AT2G25280
AT2G41500
AT1G55530
AT2G29690
AT1G49730
AT1G68990
AT5G16140
AT4G14455
AT5G07960
AT1G70060
AT3G59280
AT1G54490
AT2G25580
AT4G19210
AT1G06670
AT1G80040
AT1G56590
AT3G13190
AT5G65940
AT4G13170
AT1G75230
AT5G22440
AT2G30700
AT5G47860
AT3G06680
AT5G02610
AT5G58220
AT2G19310
AT1G62150
AT4G15165
AT5G64710
AT4G14110
AT1G02130
AT2G47990
AT1G68830
AT3G02450
AT2G39930
AT2G17442
AT2G37110
AT1G32730
AT5G55530
AT4G10750
AT2G37550
AT5G38380
AT5G67380
AT1G03630
AT5G35360
AT5G04710
AT1G05410
AT2G16270
AT4G16720
AT4G10070
AT3G02460
AT3G07080
AT1G55915
AT2G20140
AT3G16950
AT1G34360
AT2G31610
AT1G15480
AT3G09670
AT1G56180
AT5G04320
AT3G48600
AT5G66450
AT5G45360
AT2G20490
AT5G14550
AT1G79070
AT2G02955
AT5G54680
AT1G08710
AT4G04780
AT5G22840
AT5G60970
AT4G19630
AT5G61970
AT1G04630
AT3G18860
AT2G42230
AT2G29960
AT3G63400
AT1G23290
AT1G30630
AT3G63020
AT1G05670
AT1G08350
AT3G63130
AT5G56310
AT2G46690
AT2G42450
AT3G54440
AT3G18520
AT2G33340
AT1G29965
AT5G08290
AT5G11070
AT1G49140
AT5G56450
AT1G02180
AT3G22630
AT3G51830
AT1G04650
AT2G03600
AT1G03840
AT2G26840
AT5G20290
AT2G37035
AT1G53670
AT2G35620
AT1G02690
AT4G26900
AT5G37440
AT4G02790
AT3G03460
AT1G69400
AT5G14030
AT5G35100
AT5G16550
AT4G13670
AT1G07770
AT1G68940
AT2G37320
AT3G13490
AT5G65840
AT5G15750
AT3G15220
AT5G45775
AT3G62870
AT3G06780
AT3G17450
AT2G12480
AT1G02170
AT5G44320
AT2G31985
AT4G22285
AT2G43370
AT5G04130
AT3G47700
AT1G22080
AT4G15950
AT3G55750
AT5G18810
AT1G30610
AT1G04870
AT1G15470
AT5G16750
AT4G22260
AT4G32240
AT5G11900
AT2G07692
AT3G27280
AT2G45100
AT3G22330
AT3G49490
AT3G13230
AT1G15060
AT3G01210
AT3G03160
AT3G26420
AT4G27690
AT1G49400
AT5G53530
AT1G05580
AT4G24560
AT2G42395
AT3G09570
AT3G55280
AT5G17610
AT3G46890
AT3G15420
AT1G70700
AT2G24500
AT1G75660
AT4G20440
AT5G63135
AT3G15840
AT3G60880
AT3G57800
AT2G31150
AT4G02550
AT2G45860
AT3G58220
AT1G33250
AT1G63980
AT5G40880
AT1G02816
AT1G65520
AT5G18230
AT1G54170
AT1G33290
AT3G12390
AT5G45330
AT4G30820
AT3G08730
AT4G34620
AT4G23770
AT1G78895
AT5G57290
AT1G75335
AT2G41945
AT1G75330
AT5G27470
AT1G54320
AT3G20350
AT2G35750
AT5G41020
AT3G53500
AT1G14450
AT1G15215
AT5G51010
AT2G19530
AT1G07980
AT2G01930
AT2G27020
AT2G20825
AT4G01883
AT5G22100
AT1G75630
AT5G05670
AT1G27390
AT2G46390
AT4G14120
AT5G56660
AT3G62810
AT3G49010
AT2G16365
AT5G65960
AT4G30620
AT1G63460
AT1G20370
AT5G40580
AT1G30070
AT4G23820
AT5G42270
AT1G33780
AT5G14105
AT5G19855
AT5G41910
AT4G31580
AT1G64600
AT5G58640
AT4G31770
AT5G45420
AT4G26840
AT1G09690
AT5G02470
AT1G25320
AT2G37790
AT4G11920
AT3G58940
AT1G03140
AT1G13030
AT3G18165
AT3G20490
AT4G32930
AT5G59210
AT4G00550
AT2G46240
AT1G30380
AT3G18390
AT1G04480
AT4G00335
AT5G39850
AT1G20575
AT3G13050
AT2G43120
AT4G26870
AT1G56145
AT4G34910
AT2G43360
AT5G16380
AT1G01990
AT1G10890
AT5G17530
AT1G24610
AT1G28090
AT3G48195
AT2G37340
AT3G28230
AT5G01650
AT4G17600
AT5G40930
AT1G10570
AT5G41760
AT2G21150
AT3G42170
AT5G48950
AT4G34555
AT1G02960
AT4G27050
AT5G27770
AT1G26540
AT5G24840
AT5G09770
AT5G46160
AT1G03680
AT5G06265
AT5G14610
AT3G01480
AT3G18430
AT4G39150
AT1G80745
AT1G51450
AT5G53800
AT3G60820
AT4G25225
AT1G20580
AT5G39960
AT3G49470
AT2G17972
AT1G54340
AT5G18140
AT1G33810
AT1G26300
AT1G77450
AT2G20585
AT1G60770
AT1G32050
AT2G44750
AT3G62800
AT1G09660
AT1G24560
AT3G55850
AT1G13940
AT2G26430
AT1G54180
AT4G02195
AT3G55480
AT1G78010
AT1G51260
AT1G51980
AT2G26260
AT5G51960
AT2G35480
AT5G40970
AT3G15260
AT2G33430
AT3G27310
AT3G27080
AT1G54210
AT5G54750
AT2G25590
AT2G42170
AT1G31835
AT4G20480
AT5G50240
AT1G32210
AT4G36130
AT1G75790
AT2G27490
AT1G14270
AT1G52930
AT5G01010
AT2G42080
AT2G44680
AT1G05577
AT2G02790
AT2G28480
AT3G04770
AT4G21520
AT2G19270
AT1G08680
AT5G10160
AT2G39500
AT1G11840
AT4G39080
AT2G02880
AT1G02140
AT1G32500
AT3G59190
AT1G18540
AT1G58060
AT2G17670
AT4G32680
AT4G02725
AT5G23900
AT5G60820
AT5G64370
AT4G28450
AT5G03100
AT5G65220
AT2G28800
AT2G20410
AT3G58020
AT4G37040
AT4G02230
AT4G10710
AT2G20360
AT3G49250
AT5G66180
AT3G57000
AT5G20570
AT4G23840
AT5G42790
AT5G19130
AT2G26590
AT2G40660
AT5G40520
AT4G25845
AT2G04630
AT1G27360
AT2G40100
AT5G47630
AT1G19430
AT3G11120
AT3G59650
AT5G16950
AT1G06270
AT5G50810
AT5G14040
AT1G18080
AT3G57490
AT5G41360
AT1G59580
AT2G17525
AT5G40370
AT3G11250
AT4G00090
AT4G21445
AT3G02220
AT3G10730
AT3G15040
AT3G46790
AT4G01400
AT4G18905
AT3G16990
AT3G57150
AT4G17960
AT5G55000
AT4G06634
AT2G30505
AT1G68480
AT1G09580
AT3G52730
AT5G17550
AT2G29930
AT5G05320
AT5G09860
AT1G76405
AT3G60500
AT3G49000
AT3G12150
AT5G03430
AT3G62940
AT4G35450
AT2G04230
AT4G34720
AT5G03130
AT1G29970
AT1G14685
AT2G44610
AT4G28820
AT1G05860
AT1G59760
AT3G26340
AT5G58420
AT1G54550
AT3G63520
AT1G31410
AT1G06690
AT1G61990
AT3G16640
AT5G54855
AT1G24095
AT2G47580
AT4G08940
AT2G20060
AT2G20020
AT3G47850
AT5G14800
AT1G76750
AT2G29180
AT1G59980
AT5G25100
AT3G15880
AT5G38050
AT5G47700
AT2G01950
AT3G49640
AT3G21110
AT4G32050
AT5G65320
AT3G06600
AT3G50920
AT2G45070
AT1G17400
AT2G20940
AT5G47900
AT5G16940
AT4G24280
AT5G55490
AT2G36990
AT4G31080
AT3G52860
AT1G21280
AT5G67510
AT3G26950
AT4G33280
AT5G63520
AT5G17330
AT4G17080
AT5G39990
AT1G06190
AT3G49240
AT1G79850
AT1G67430
AT1G30450
AT3G48290
AT2G43660
AT4G32390
AT3G55600
AT2G17230
AT4G19710
AT5G20520
AT3G17570
AT4G30390
AT3G23325
AT1G55928
AT2G27720
AT3G55490
AT2G38140
AT2G32060
AT1G32150
AT2G26030
AT3G08950
AT3G19590
AT2G27530
AT1G11608
AT3G02180
AT5G63630
AT2G20610
AT1G73350
AT4G28830
AT5G27460
AT3G51820
AT5G57950
AT2G35820
AT2G06095
AT1G16810
AT1G07910
AT1G02770
AT2G07681
AT4G29910
AT3G08810
AT5G14850
AT5G60700
AT3G02530
AT3G09085
AT3G13410
AT1G32225
AT3G27230
AT1G74270
AT1G52670
AT1G53030
AT1G56190
AT3G18940
AT3G62250
AT1G20480
AT3G25520
AT5G07770
AT5G65650
AT5G67150
AT5G25560
AT4G39420
AT1G34180
AT5G51700
AT1G08360
AT1G11750
AT2G19080
AT5G52180
AT2G16500
AT1G16820
AT1G71090
AT1G10210
AT3G06820
AT1G52980
AT2G46230
AT3G62460
AT3G51420
AT2G30480
AT1G76820
AT4G38825
AT2G13840
AT1G63810
AT1G02780
AT2G39840
AT2G46610
AT3G19470
AT3G05210
AT1G79830
AT1G32410
AT3G50790
AT5G46750
AT1G22970
AT2G26000
AT5G01460
AT1G26640
AT5G65300
AT5G43680
AT4G07390
AT4G17330
AT5G47880
AT2G31810
AT2G01720
AT3G62680
AT2G42950
AT3G51010
AT1G71850
AT5G12230
AT2G01090
AT5G58240
AT3G11710
AT1G01920
AT4G29060
AT5G56900
AT5G54930
AT3G15820
AT3G60250
AT5G43970
AT5G24165
AT3G60910
AT3G21840
AT1G72320
AT1G33030
AT5G62950
AT3G18740
AT4G35140
AT4G09320
AT5G02790
AT1G28490
AT5G37510
AT2G44200
AT5G58100
AT5G58590
AT5G41960
AT3G24860
AT5G25800
AT4G40000
AT1G69620
AT1G26460
AT1G33490
AT3G15010
AT2G35510
AT2G31370
AT5G55520
AT3G11591
AT3G19520
AT3G12050
AT3G58700
AT5G41650
AT3G01980
AT3G19120
AT5G02450
AT3G12260
AT3G54860
AT1G59359
AT3G51440
AT5G57700
AT2G02480
AT3G50080
AT4G26770
AT1G13950
AT2G02350
AT3G11950
AT5G14140
AT4G39160
AT5G24520
AT5G56910
AT1G21980
AT5G33300
AT5G58787
AT2G46505
AT1G75210
AT3G18420
AT2G37270
AT4G01130
AT2G31680
AT1G04250
AT2G36170
AT3G42725
AT3G06040
AT1G51380
AT3G02050
AT2G40060
AT3G56690
AT1G17130
AT5G17360
AT1G70190
AT1G73090
AT1G44835
AT3G04920
AT1G56300
AT5G66410
AT2G43730
AT5G02050
AT5G09300
AT2G19790
AT1G53750
AT1G20065
AT1G33330
AT1G72090
AT5G57850
AT1G33120
AT1G13330
AT5G03830
AT1G62110
AT4G31490
AT3G11940
AT3G22320
AT5G18920
AT2G18520
AT3G15690
AT4G16460
AT5G54080
AT2G34630
AT1G64105
AT4G31530
AT5G66250
AT4G32250
AT5G03740
AT5G14320
AT1G61640
AT1G68590
AT4G01000
AT4G22840
AT3G57910
AT2G17350
AT2G44065
AT5G05110
AT2G18670
AT4G15420
AT4G10140
AT3G49910
AT5G05680
AT2G22400
AT5G46840
AT1G58280
AT1G33140
AT5G63890
AT2G32230
AT3G08590
AT4G28030
AT5G51080
AT4G38640
AT1G54290
AT1G59840
AT1G16780
AT1G68720
AT4G37510
AT4G27950
AT2G01180
AT2G42540
AT5G16130
AT5G02740
AT3G56070
AT3G09230
AT4G09000
AT1G80980
AT3G03130
AT3G56270
AT5G67245
AT5G56370
AT5G58230
AT1G76400
AT1G31870
AT1G74970
AT3G12930
AT3G09350
AT1G50575
AT4G12050
AT1G16040
AT1G29070
AT4G02210
AT2G23390
AT5G27710
AT3G51800
AT2G19740
AT1G19710
AT1G20760
AT1G01220
AT1G74060
AT3G14410
AT2G33330
AT4G31480
AT4G10480
AT5G46030
AT5G40530
AT1G55340
AT4G37490
AT4G35440
AT2G17390
AT5G11200
AT3G12690
AT3G13970
AT5G05380
AT2G47640
AT1G70200
AT2G31200
AT3G63030
AT5G17560
AT3G13350
AT5G03330
AT2G47970
AT2G02860
AT2G01270
AT2G40650
AT3G61320
AT1G09640
AT1G69550
AT1G15930
AT3G23050
AT5G39510
AT5G02150
AT4G15000
AT1G80630
AT5G10730
AT3G46610
AT3G25660
AT1G07780
AT1G78910
AT3G20020
AT3G12203
AT5G27660
AT1G31760
AT1G33500
AT2G01620
AT2G20450
AT1G14150
AT4G28010
AT4G11740
AT2G16950
AT5G64330
AT3G02820
AT1G69740
AT5G19750
AT3G13180
AT4G17240
AT3G56870
AT2G34150
AT3G56190
AT4G08280
AT3G49500
AT1G22200
AT1G02330
AT4G38380
AT1G06550
AT4G00990
AT1G58684
AT5G57460
AT5G07230
AT4G36270
AT5G49930
AT1G30470
AT1G66530
AT5G53540
AT3G20330
AT2G40090
AT2G41160
AT1G11890
AT4G18040
AT2G47760
AT1G22850
AT2G47620
AT3G46100
AT5G52380
AT1G07110
AT1G73760
AT5G40200
AT4G26790
AT5G41480
AT5G66090
AT3G47390
AT2G45500
AT3G42150
AT5G01790
AT5G13970
AT2G07667
AT1G61580
AT3G52420
AT5G12290
AT2G01150
AT1G36320
AT2G39960
AT1G16790
AT2G47110
AT4G33060
AT1G16180
AT2G40925
AT1G23400
AT2G16390
AT3G14180
AT5G04070
AT5G58920
AT1G61415
AT2G14210
AT3G56820
AT5G46390
AT2G27470
AT2G32980
AT1G19300
AT2G46490
AT4G29590
AT5G19151
AT5G13450
AT1G19800
AT5G64730
AT4G00238
AT4G26000
AT1G60900
AT4G17840
AT2G21280
AT2G06990
AT2G37400
AT1G17220
AT3G63000
AT4G36800
AT4G14950
AT3G19760
AT2G23093
AT4G25840
AT5G42150
AT3G57170
AT1G05140
AT1G20350
AT2G06025
AT5G66860
AT3G46560
AT4G24750
AT4G17010
AT1G80500
AT3G55860
AT1G20960
AT4G13200
AT4G25530
AT1G77410
AT3G48530
AT4G25910
AT4G22970
AT2G23450
AT4G39240
AT4G10050
AT1G24510
AT5G47890
AT5G26800
AT5G62290
AT5G11330
AT5G40550
AT2G21300
AT3G20050
AT3G50880
AT2G38465
AT4G31600
AT2G16440
AT5G35732
AT1G44810
AT5G51880
AT1G72050
AT2G30280
AT1G13900
AT1G79280
AT2G34640
AT1G13910
AT2G44620
AT4G12382
AT4G00026
AT3G55340
AT4G00231
AT2G15270
AT3G01130
AT2G27350
AT4G27800
AT1G15020
AT1G71440
AT1G33040
AT4G36090
AT1G15440
AT2G20860
AT1G02145
AT3G24570
AT5G14050
AT1G68790
AT4G14905
AT2G17970
AT2G41670
AT5G26180
AT5G48610
AT1G16030
AT5G06660
AT3G13677
AT1G80270
AT3G46950
AT5G07090
AT5G13110
AT3G60510
AT3G20930
AT3G60310
AT1G63970
AT5G26742
AT1G71370
AT4G34360
AT3G06700
AT5G14170
AT1G76720
AT2G02050
AT3G10572
AT3G59380
AT3G51810
AT1G80555
AT1G54080
AT5G39740
AT1G54360
AT2G18240
AT5G47680
AT5G52520
AT4G18430
AT3G02520
AT2G30580
AT4G37880
AT3G46430
AT4G01150
AT3G49560
AT3G05590
AT3G60960
AT2G37195
AT3G21370
AT5G67220
AT5G52440
AT1G14610
AT5G62490
AT2G40730
AT2G15430
AT5G66680
AT5G53560
AT5G09445
AT1G11240
AT1G47340
AT1G78540
AT3G51430
AT2G02070
AT5G44500
AT5G60160
AT2G37190
AT4G05440
AT5G65860
AT2G34900
AT1G77030
AT3G05480
AT1G69680
AT2G17240
AT1G09230
AT5G43330
AT1G34130
AT4G10600
AT2G32410
AT1G54250
AT4G00660
AT5G06460
AT3G62370
AT5G06360
AT5G25780
AT4G02460
AT3G42630
AT5G15320
AT1G07960
AT2G46200
AT1G22490
AT1G18070
AT3G18730
AT1G06560
AT2G31600
AT1G78900
AT2G31740
AT5G10710
AT1G03260
AT1G16410
AT5G13070
AT5G06260
AT3G24070
AT3G10940
AT1G55460
AT4G09150
AT1G52340
AT5G67270
AT2G21090
AT5G58130
AT1G68540
AT5G46250
AT4G01320
AT2G45460
AT5G44170
AT4G17300
AT1G30845
AT2G17410
AT4G08500
AT5G55920
AT3G19680
AT1G78180
AT4G02580
AT2G25520
AT2G01410
AT5G05370
AT5G02160
AT5G05780
AT4G31930
AT5G02410
AT1G30230
AT3G25230
AT3G47510
AT1G44900
AT1G13730
AT2G41840
AT3G14600
AT3G19510
AT4G17760
AT3G07300
AT1G34030
AT3G61140
AT5G65950
AT2G47770
AT2G04390
AT5G08620
AT2G27840
AT5G51110
AT2G18410
AT1G47278
AT4G00290
AT3G57480
AT4G05520
AT5G54520
AT2G38130
AT3G60660
AT1G77122
AT3G15060
AT1G44750
AT4G34960
AT1G30680
AT2G41980
AT2G33570
AT5G58020
AT2G21580
AT2G37025
AT3G62120
AT4G08960
AT3G09250
AT1G04190
AT1G55170
AT1G79590
AT5G47090
AT4G09080
AT1G54770
AT1G32990
AT5G22210
AT3G42790
AT1G76560
AT2G28290
AT2G42730
AT3G44160
AT3G22110
AT2G01730
AT3G53740
AT1G50450
AT5G50580
AT2G25650
AT5G53420
AT4G15720
AT1G28420
AT3G26190
AT2G31190
AT2G30440
AT5G03250
AT4G25730
AT3G22590
AT4G17410
AT1G03687
AT4G16265
AT1G32530
AT3G27530
AT5G08320
AT1G01830
AT1G26550
AT1G30320
AT3G48380
AT1G04270
AT5G45680
AT5G25520
AT4G34270
AT5G37890
AT2G38450
AT2G21470
AT3G01410
AT5G55730
AT1G76120
AT4G37770
AT3G51500
AT1G10710
AT2G21270
AT3G07680
AT1G77670
AT1G21350
AT2G15130
AT1G54390
AT1G14320
AT1G08220
AT5G44150
AT1G14010
AT5G04440
AT3G01660
AT5G27850
AT5G11240
AT1G67680
AT5G17510
AT5G04850
AT2G27820
AT4G35580
AT4G14490
AT5G56670
AT2G21260
AT1G09815
AT4G26600
AT3G18380
AT5G06060
AT5G65740
AT4G01570
AT4G36960
AT4G14615
AT1G48520
AT1G65000
AT2G30000
AT5G27640
AT5G38650
AT3G01200
AT5G47455
AT4G10320
AT4G16770
AT5G05000
AT4G35335
AT3G60770
AT1G14140
AT3G06010
AT1G71696
AT3G24360
AT1G04510
AT5G08420
AT1G74280
AT1G02460
AT2G34580
AT4G12060
AT1G15250
AT5G13960
AT2G26140
AT2G21850
AT1G62820
AT4G00020
ATMG00410
AT3G48425
AT3G17680
AT5G61310
AT1G31170
AT5G64520
AT3G18910
AT2G33180
AT3G06030
AT1G51510
AT3G05675
AT5G01960
AT1G53200
AT5G65430
AT3G05670
AT4G32590
AT3G53020
AT4G14870
AT4G01935
AT3G56860
AT5G57450
AT1G74700
AT1G49170
AT5G66658
AT3G06300
AT1G07810
AT1G18340
AT3G49510
AT2G36710
AT2G18510
AT2G41950
AT4G28510
AT1G72990
AT3G17626
AT5G10695
AT5G60960
AT4G05410
AT1G75560
AT1G07950
AT3G09630
AT5G17930
AT4G00160
AT4G02760
AT5G51300
AT1G10030
AT4G04670
AT3G25800
AT1G27630
AT1G74070
AT3G01400
AT5G20850
AT2G42390
AT2G04270
AT1G71830
AT5G45320
AT5G05010
AT2G35530
AT2G34380
AT1G08970
AT5G46920
AT5G03350
AT5G05060
AT2G20850
AT4G26670
AT5G08190
AT1G68030
AT1G04010
AT2G33740
AT2G17830
AT1G74410
AT2G33210
AT4G01220
AT5G17870
AT3G04400
AT2G02510
AT1G25490
AT1G76185
AT1G77750
AT4G17190
AT1G63855
AT5G58003
AT3G60480
AT5G57140
AT5G24830
AT2G43350
AT5G65850
AT3G07480
AT1G19910
AT1G64680
AT5G52920
AT3G06710
AT3G60800
AT1G60170
AT2G44820
AT2G40240
AT5G35330
AT1G64090
AT1G14650
AT4G23890
AT2G20560
AT3G05020
AT2G20880
AT3G55240
AT1G48760
AT3G02630
AT5G56710
AT2G18400
AT5G60150
AT1G47870
AT5G41880
AT5G63190
AT2G22410
AT3G54010
AT1G80770
AT2G45280
AT5G11380
AT1G77420
AT5G59845
AT3G54540
AT1G12900
AT5G01230
AT1G05340
AT2G24060
AT2G43960
AT5G57815
AT1G80290
AT4G32900
AT5G58250
AT5G10690
AT5G60760
AT4G03430
AT1G20920
AT3G44600
AT2G45710
AT5G65120
AT2G42240
AT3G27750
AT3G19950
AT5G01520
AT1G12920
AT1G79610
AT5G15820
AT4G20150
AT1G71310
AT4G00100
AT5G65750
AT3G53430
AT2G20480
AT2G02500
AT1G31360
AT4G32272
AT1G36380
AT4G00030
AT1G21720
AT3G59430
AT2G37310
AT5G61560
AT4G31120
AT3G06530
AT5G63770
AT2G03150
AT3G49601
AT1G63780
AT5G59850
AT1G69710
AT2G20680
AT5G08280
AT1G60080
AT5G10110
AT2G18780
AT4G27585
AT3G49960
AT2G24590
AT1G06660
AT3G08880
AT4G16450
AT2G32700
AT5G58800
AT3G60830
AT1G31910
AT3G16480
AT2G45320
AT4G00250
AT3G08780
AT1G61410
AT3G27050
AT2G32140
AT2G20330
AT1G26910
AT2G48030
AT1G66820
AT2G18390
AT1G03040
AT2G38330
AT4G26270
AT1G51360
AT1G75960
AT3G45030
AT5G42350
AT1G58470
AT2G40510
AT2G25710
AT1G03830
AT2G38730
AT2G16510
AT5G39250
AT1G22090
AT2G39725
AT1G20430
AT1G07510
AT3G16980
AT5G54300
AT3G02700
AT5G53450
AT1G74260
AT4G02930
AT1G72340
AT1G05460
AT5G53700
AT3G02230
AT2G15290
AT5G01950
AT5G40810
AT2G35736
AT1G12530
AT3G49645
AT5G49910
AT2G31490
AT3G12570
AT3G46940
AT1G55250
AT1G26960
AT5G17790
AT4G34900
AT1G73930
AT5G53180
AT5G51940
AT2G02740
AT5G02960
AT1G07170
AT2G17270
AT3G20250
AT1G04620
AT3G23210
AT1G67660
AT5G60040
AT1G05400
AT3G21350
AT3G14400
AT4G03280
AT3G62360
AT3G56340
AT2G35240
AT5G10630
AT4G34670
AT1G72360
AT3G07860
AT3G24870
AT5G57490
AT4G01860
AT1G23970
AT4G16765
AT3G12100
AT4G35250
AT3G08610
AT4G37470
AT3G20890
AT1G35340
AT2G36340
AT5G51280
AT1G62690
AT2G46220
AT2G43460
AT1G10230
AT1G71130
AT1G16740
AT2G44150
AT5G45930
AT3G02490
AT1G23280
AT1G76060
AT5G20500
AT1G04230
AT1G33680
AT1G09800
AT1G78790
AT4G22280
AT5G27650
AT1G15410
AT3G05740
AT3G55460
AT2G21290
AT5G08690
AT5G19875
AT3G62860
AT1G19480
AT4G19150
AT1G48650
AT4G26410
AT1G52920
AT1G76510
AT5G28460
AT3G63340
AT4G31985
AT3G26650
AT1G61570
AT5G46370
AT1G09450
AT1G58983
AT5G41370
AT4G28660
AT5G14520
AT2G44640
AT4G38930
AT2G27540
AT1G17560
AT1G75200
AT1G52740
AT3G62840
AT5G47690
AT2G27730
AT1G16900
AT2G40590
AT5G12410
AT3G26430
AT3G45020
AT1G62880
AT3G09680
AT3G01390
AT5G64270
AT5G47210
AT5G28370
AT5G17900
AT5G20170
AT2G17705
AT2G43650
AT5G53470
AT1G26650
AT4G36740
AT4G11190
AT5G47030
AT4G26240
AT3G01770
AT1G80750
AT5G58270
AT5G15020
AT5G61150
AT4G33350
AT1G13220
AT1G53850
AT5G65540
AT4G29040
AT5G53990
AT5G52220
AT3G57710
AT4G16444
AT4G09140
AT2G38090
AT5G62980
AT1G27400
AT1G51160
AT1G26330
AT2G27110
AT2G01250
AT2G41730
AT4G10550
AT5G52890
AT1G02030
AT3G53900
AT3G26410
AT2G25625
AT5G51600
AT2G42650
AT3G19740
AT2G35200
AT1G34430
AT5G03770
AT1G49850
AT2G25910
AT4G32910
AT5G24810
AT3G03140
AT5G62640
AT4G02070
AT1G13290
AT1G59560
AT5G15640
AT1G13270
AT4G23620
AT2G20890
AT5G56940
```
