## Supplementary material for "A comprehensive map of preferentially located motifs reveals distinct proximal *cis*-regulatory elements in plants": AAGCCCAA_containing_gene_set.txt

```
#Occurences of AAGCCCAA between -150 and -44 (positions relative to the transcription start site)
#733 sequences with AAGCCCAA in this interval
#3.71% of the sequences in promoter set with AAGCCCAA (set with 19736 sequences)
AT3G52860
AT5G52890
AT1G79590
AT4G09320
AT4G16450
AT3G11000
AT3G21350
AT5G04850
AT3G01200
AT5G10695
AT5G66380
AT4G32930
AT1G60080
AT5G47860
AT5G17900
AT1G68030
AT4G30820
AT3G02700
AT3G63030
AT2G39260
AT1G48520
AT1G78910
AT1G75230
AT1G49170
AT3G16990
AT5G58800
AT4G31985
AT5G05010
AT1G26910
AT5G08420
AT5G02960
AT2G42950
AT3G15880
AT2G40510
AT2G28390
AT3G28230
AT3G14410
AT4G23840
AT5G57140
AT2G22410
AT1G77420
AT2G18240
AT1G09690
AT4G34900
AT1G76185
AT2G45280
AT5G46840
AT3G53740
AT3G57150
AT4G39080
AT5G58480
AT1G55370
AT1G11890
AT2G30000
AT5G51880
AT1G27390
AT2G35736
AT2G15270
AT3G07400
AT1G55250
AT4G39150
AT3G11250
AT1G04230
AT4G03320
AT5G20570
AT1G72050
AT5G41480
AT4G29040
AT3G11591
AT5G23900
AT1G15410
AT4G17330
AT2G17670
AT1G25490
AT4G33350
AT5G51300
AT5G64270
AT1G08350
AT3G10940
AT1G80745
AT5G27460
AT5G51600
AT4G04670
AT4G31580
AT1G52340
AT4G02760
AT2G31810
AT4G00520
AT5G59210
AT5G65750
AT2G27350
AT3G13490
AT5G57850
AT1G65290
AT1G05860
AT2G47770
AT4G15420
AT4G26670
AT1G76060
AT2G43960
AT4G13200
AT3G62250
AT1G68540
AT2G23093
AT3G52420
AT4G01220
AT5G24810
AT1G07810
AT1G09660
AT1G55170
AT5G13970
AT5G57450
AT3G17626
AT2G15130
ATMG00410
AT1G33500
AT3G04770
AT2G46505
AT1G18480
AT2G20330
AT5G49910
AT1G11240
AT3G08780
AT3G04760
AT1G33810
AT3G49240
AT2G28800
AT2G45100
AT3G57710
AT5G18140
AT3G12050
AT1G56300
AT3G19120
AT4G22280
AT5G20850
AT4G01320
AT2G40020
AT1G10890
AT3G46940
AT1G50450
AT1G06690
AT4G34720
AT1G19800
AT4G37470
AT5G50810
AT4G34660
AT1G06190
AT5G51940
AT1G74070
AT5G15640
AT1G17070
AT5G09770
AT2G35240
AT2G13840
AT1G59760
AT1G01220
AT3G15220
AT1G15060
AT1G09580
AT1G14150
AT4G09080
AT5G40530
AT3G07480
AT3G20330
AT4G31480
AT1G75330
AT5G43330
AT2G21270
AT3G46890
AT3G23325
AT4G14220
AT5G05780
AT2G16500
AT1G52740
AT1G65520
AT3G49470
AT1G11750
AT4G00335
AT5G53180
AT5G41760
AT4G18905
AT3G10572
AT5G07770
AT5G56670
AT3G01130
AT4G14870
AT1G08360
AT5G23550
AT5G58240
AT2G44065
AT3G45590
AT2G38730
AT3G53900
AT1G24560
AT1G06660
AT1G62880
AT4G27585
AT1G18070
AT1G61990
AT5G45680
AT3G45030
AT2G46490
AT4G26000
AT5G10110
AT4G23820
AT3G17680
AT5G41650
AT4G28820
AT5G40200
AT5G40970
AT4G00030
AT5G11330
AT4G39420
AT1G20960
AT4G19710
AT1G13950
AT4G11920
AT3G59380
AT1G18540
AT5G14610
AT4G00290
AT5G10160
AT5G57815
AT4G36130
AT1G03687
AT5G67220
AT1G67660
AT4G19150
AT5G02590
AT3G13410
AT3G12390
AT5G47700
AT5G58020
AT3G01410
AT2G46230
AT3G08810
AT1G01840
AT3G10730
AT5G22100
AT5G60980
AT5G12290
AT4G38930
AT3G15060
AT2G43360
AT1G30070
AT3G62940
AT4G00026
AT3G02460
AT3G56870
AT1G78540
AT3G18740
AT1G77410
AT3G63130
AT1G15930
AT5G45330
AT1G33490
AT5G64370
AT5G17790
AT5G11900
AT3G44160
AT1G20575
AT1G48040
AT4G28830
AT5G27470
AT5G66180
AT3G07300
AT3G11950
AT3G04400
AT2G31680
AT3G06010
AT5G56710
AT5G58250
AT5G10730
AT5G40880
AT3G61320
AT2G19790
AT4G01860
AT1G74700
AT1G49140
AT3G27230
AT2G02880
AT5G37440
AT2G01250
AT2G42300
AT3G18940
AT3G02450
AT4G22285
AT4G26270
AT2G38330
AT4G25840
AT1G34360
AT5G10630
AT5G63520
AT1G04480
AT3G19470
AT5G39510
AT4G10480
AT1G54550
AT1G24510
AT2G01720
AT2G46200
AT1G52930
AT2G01350
AT1G76820
AT3G06040
AT3G18165
AT1G63810
AT3G12690
AT3G57800
AT3G22110
AT3G15420
AT3G01390
AT2G30505
AT3G19510
AT1G04270
AT5G04130
AT5G55920
AT5G66250
AT1G54180
AT2G21290
AT5G10690
AT3G01210
AT2G41160
AT3G09630
AT4G22260
AT4G20150
AT3G12670
AT3G54440
AT2G43660
AT3G62810
AT1G78790
AT1G74260
AT4G15000
AT1G13910
AT3G42630
AT3G25230
AT3G25660
AT5G65960
AT3G56270
AT1G16410
AT5G56940
AT4G16720
AT1G21280
AT1G55928
AT2G44820
AT1G35340
AT3G09720
AT3G56190
AT1G14010
AT1G69710
AT5G05380
AT2G33340
AT1G75335
AT5G15320
AT2G21260
AT4G02195
AT5G07230
AT4G16765
AT2G43370
AT1G76120
AT1G08710
AT3G24860
AT3G51820
AT5G44500
AT1G79880
AT4G34670
AT1G78895
AT4G15950
AT1G08220
AT5G53560
AT1G31760
AT1G20920
AT2G21280
AT3G18524
AT2G04390
AT1G27360
AT1G52920
AT5G27650
AT4G34910
AT5G64730
AT1G34130
AT1G09450
AT3G48425
AT2G18670
AT1G20430
AT1G12900
AT4G12382
AT5G40520
AT3G55860
AT1G75630
AT1G64105
AT1G62690
AT3G60880
AT4G00660
AT3G16640
AT2G46455
AT4G32250
AT5G04440
AT3G21110
AT1G76720
AT2G39500
AT2G28290
AT4G00238
AT1G05460
AT2G46240
AT1G32730
AT5G65120
AT1G28490
AT4G28610
AT5G09445
AT1G32150
AT1G79610
AT2G04270
AT4G01935
AT1G04650
AT5G47630
AT3G21370
AT4G10140
AT2G21090
AT5G66090
AT3G08610
AT1G10230
AT1G77750
AT5G63135
AT1G18340
AT1G32210
AT1G10950
AT5G18920
AT4G02550
AT5G20500
AT5G54680
AT2G37270
AT1G79280
AT4G28030
AT1G54340
AT4G02230
AT5G52440
AT1G44835
AT3G60820
AT3G58020
AT1G56590
AT5G61990
AT1G80290
AT1G30380
AT1G23290
AT5G37510
AT2G37400
AT5G60960
AT5G27770
AT3G18420
AT3G20020
AT2G36340
AT1G78900
AT1G44750
AT1G08970
AT4G02220
AT1G15440
AT2G40090
AT2G15430
AT1G19430
AT1G72340
AT5G48950
AT1G55915
AT4G08940
AT3G55750
AT4G35580
AT2G21580
AT3G24360
AT3G47390
AT1G54320
AT5G55520
AT1G22200
AT4G35335
AT1G47340
AT3G26650
AT3G62120
AT1G75180
AT5G55140
AT3G06780
AT2G18410
AT3G12910
AT3G01780
AT3G46980
AT5G65840
AT1G02780
AT1G72120
AT1G13900
AT5G05000
AT1G20580
AT1G20065
AT2G06990
AT5G57120
AT2G42390
AT3G17590
AT5G13450
AT5G14140
AT4G10550
AT5G67270
AT5G58270
AT2G44750
AT4G13170
AT4G12060
AT3G06030
AT5G49930
AT2G26840
AT1G34430
AT3G09350
AT1G74410
AT3G57480
AT4G11740
AT2G03270
AT4G40000
AT1G71090
AT3G42150
AT5G56450
AT4G26900
AT1G58060
AT1G23280
AT2G36990
AT2G30280
AT1G11180
AT2G22400
AT1G49400
AT2G21150
AT5G05370
AT3G60830
AT1G54080
AT5G60620
AT1G49850
AT3G18430
AT5G39850
AT5G60160
AT5G46390
AT4G31080
AT4G09140
AT2G27820
AT3G56690
AT1G47278
AT5G52520
AT1G02960
AT3G62800
AT2G17705
AT4G27050
AT2G38140
AT2G45070
AT2G24590
AT5G13070
AT3G49010
AT3G18730
AT4G21445
AT5G39250
AT1G54290
AT5G08320
AT5G07090
AT3G02530
AT1G06670
AT5G58260
AT1G02816
AT5G35330
AT1G54170
AT5G45420
AT4G31770
AT1G80750
AT3G05670
AT1G29070
AT2G26590
AT3G16980
AT1G02170
AT5G65650
AT5G06460
AT2G43810
AT5G27640
AT3G27080
AT5G02820
AT4G35140
AT1G30610
AT5G53540
AT2G20585
AT1G21720
AT4G37510
AT4G39240
AT1G68790
AT4G14455
AT1G02690
AT2G34640
AT5G65740
AT2G07692
AT4G31300
AT1G72090
AT1G23970
AT5G62980
AT1G13220
AT3G13970
AT1G66820
AT5G12410
AT2G18780
AT5G57460
AT1G71696
AT2G26260
AT5G60700
AT1G13270
AT1G02180
AT3G60910
AT2G26430
AT2G29180
AT4G00020
AT5G14800
AT1G58470
AT5G55000
AT1G78670
AT3G61723
AT1G09640
AT4G02460
AT1G19480
AT4G10710
AT1G10210
AT5G58490
AT1G48650
AT2G35510
AT4G27800
AT3G24570
AT1G54360
AT1G27400
AT3G42790
AT1G76750
AT4G01130
AT4G28510
AT2G25625
AT5G47090
AT2G23390
AT3G55280
AT1G70190
AT4G08960
AT1G14450
AT3G56860
AT1G03260
AT5G66860
AT3G48600
AT1G80980
AT2G17270
AT5G02410
AT2G26000
AT4G31930
AT1G78010
AT2G01730
AT4G26870
AT2G34900
AT1G32310
AT2G19530
AT2G38465
AT1G74970
AT1G04190
AT1G54390
AT5G04070
AT1G16790
AT5G20170
AT1G06270
AT5G17510
AT2G18400
AT2G32230
AT3G01770
AT5G41910
AT3G15260
AT5G46160
AT1G32225
AT5G54080
AT2G25910
AT1G20370
AT1G14140
AT4G19210
AT5G56310
AT2G19310
AT2G42540
AT1G51510
AT3G42170
AT2G31985
AT3G58940
AT4G03180
AT5G01230
AT4G02210
AT3G01400
AT1G44810
AT2G33500
AT2G47110
AT3G13050
AT4G30620
AT3G04920
AT3G26340
AT2G38130
AT3G02180
AT2G47760
AT1G68720
AT2G19080
AT5G60040
AT2G42395
AT1G59580
AT2G26030
AT5G60030
AT5G38650
AT1G78180
AT3G03460
AT3G01480
AT3G09680
AT1G17130
AT3G60800
AT4G00250
AT5G42350
AT5G16380
AT5G65850
AT3G24070
AT3G05480
AT4G23890
AT5G27660
AT1G10710
AT2G41670
AT1G73930
AT5G16550
AT1G53670
AT3G46610
AT5G04320
AT5G54930
AT3G20890
AT2G17442
AT5G43970
AT5G14320
AT1G04870
AT3G48290
AT4G08500
AT1G64090
AT5G01790
AT5G57700
AT3G15040
AT3G60310
```
