## Supplementary material for "A comprehensive map of preferentially located motifs reveals distinct proximal *cis*-regulatory elements in plants": AAGCCCAG_containing_gene_set.txt

```
#Occurences of AAGCCCAG between -184 and -49 (positions relative to the transcription start site)
#108 sequences with AAGCCCAG in this interval
#0.55% of the sequences in promoter set with AAGCCCAG (set with 19736 sequences)
AT1G75210
AT4G08500
AT1G76060
AT2G38090
AT3G61130
AT1G69740
AT3G55280
AT1G36380
AT1G07110
AT1G04270
AT4G34555
AT3G46430
AT1G14610
AT4G22850
AT4G16770
AT1G65950
AT3G56340
AT3G14400
AT3G60510
AT5G26742
AT2G39960
AT5G08420
AT2G45870
AT3G57480
AT3G01770
AT5G08415
AT1G31410
AT1G69680
AT1G09800
AT1G80630
AT5G37670
AT5G10110
AT2G25280
AT5G03250
AT2G18410
AT5G15820
AT4G39420
AT2G30440
AT2G18240
AT1G75790
AT3G56820
AT1G32225
AT1G16820
AT1G01990
AT2G16440
AT1G33330
AT3G26890
AT1G73090
AT4G27690
AT3G01780
AT3G58940
AT4G19630
AT1G05140
AT2G45860
AT5G47890
AT5G61560
AT3G55600
AT4G31490
AT5G03130
AT4G03298
AT2G46505
AT5G47880
AT2G34840
AT1G75560
AT2G46490
AT1G76720
AT2G33210
AT5G17870
AT5G20500
AT5G03330
AT2G35820
AT4G28630
AT3G63130
AT4G14455
AT4G25910
AT2G46390
AT5G59090
AT3G61320
AT3G63340
AT1G31420
AT4G07390
AT1G15480
AT5G39960
AT3G02820
AT4G22840
AT1G15020
AT5G19151
AT4G31480
AT1G34180
AT5G49950
AT2G18400
AT3G04130
AT1G80980
AT5G02450
AT2G35480
AT4G01000
AT5G42790
AT4G33060
AT1G62050
AT1G80970
AT4G00810
AT1G26460
AT1G19480
AT4G14950
AT3G50520
AT5G18920
AT3G46100
AT4G02790
```
