## Supplementary material for "A comprehensive map of preferentially located motifs reveals distinct proximal *cis*-regulatory elements in plants": AAGCCCGT_containing_gene_set.txt

```
#Occurences of AAGCCCGT between -185 and -40 (positions relative to the transcription start site)
#65 sequences with AAGCCCGT in this interval
#0.33% of the sequences in promoter set with AAGCCCGT (set with 19736 sequences)
AT5G65430
AT1G80500
AT1G20260
AT2G19640
AT3G08950
AT5G13110
AT1G23410
AT4G28010
AT4G36800
AT3G12050
AT1G71830
AT1G09800
AT3G61420
AT5G58003
AT5G18400
AT4G12382
AT5G02470
AT5G27470
AT2G20940
AT4G01570
AT5G27710
AT3G19520
AT5G27650
AT5G51800
AT1G73350
AT1G14650
AT4G01560
ATMG00410
AT4G22670
AT2G17525
AT3G19190
AT1G70900
AT3G54010
AT2G21850
AT5G25800
AT5G58230
AT3G22950
AT2G37320
AT2G37310
AT4G13110
AT4G29060
AT3G15840
AT4G39150
AT2G18520
AT2G20410
AT4G05520
AT3G53430
AT2G27020
AT5G16130
AT5G58250
AT4G39160
AT1G23400
AT3G53440
AT2G01180
AT5G27460
AT1G04620
AT4G02580
AT5G58220
AT2G39840
AT1G68830
AT3G02180
AT2G17410
AT1G24560
AT3G63020
AT4G38640
```
