## Supplementary material for "A comprehensive map of preferentially located motifs reveals distinct proximal *cis*-regulatory elements in plants": AAGCCGAA_containing_gene_set.txt

```
#Occurences of AAGCCGAA between 146 and 281 (positions relative to the transcription start site)
#91 sequences with AAGCCGAA in this interval
#0.46% of the sequences in promoter set with AAGCCGAA (set with 19736 sequences)
AT4G02860
AT5G50760
AT1G62540
AT3G21840
AT5G16010
AT3G07720
AT5G11380
AT5G65530
AT1G76500
AT1G12620
AT2G06210
AT3G10000
AT2G27200
AT1G52050
AT2G38390
AT3G12510
AT1G47600
AT3G15150
AT3G13580
AT2G22680
AT1G13990
AT2G20530
AT5G01110
AT4G38920
AT1G13510
AT1G48990
AT5G25060
AT3G25585
AT5G64170
AT1G51470
AT5G58020
AT1G48230
AT1G21070
AT1G27770
AT1G57870
AT1G71810
AT1G69180
AT5G21020
AT5G54540
AT2G34350
AT1G47200
AT4G11810
AT2G15890
AT2G40580
AT1G67950
AT3G51980
AT5G24780
AT5G04950
AT3G01130
AT3G13445
AT4G34720
AT4G30290
AT5G35330
AT1G24030
AT3G32040
AT5G43822
AT3G57750
AT4G28640
AT5G28040
AT4G26550
AT5G24655
AT5G09220
AT5G06590
AT3G01890
AT4G29790
AT3G18140
AT1G04980
AT5G01390
AT3G03060
AT5G51480
AT4G28910
AT1G78440
AT5G11910
AT4G37450
AT5G45775
AT5G07010
AT1G44760
AT2G21380
AT5G56260
AT3G02240
AT3G25730
AT3G29430
AT3G02210
AT3G49640
AT1G11320
AT4G00335
AT5G23660
AT3G14550
AT1G80780
AT1G59840
AT5G08420
```
