## Supplementary material for "A comprehensive map of preferentially located motifs reveals distinct proximal *cis*-regulatory elements in plants": AAGCCGGC_containing_gene_set.txt

```
#Occurences of AAGCCGGC between 63 and 148 (positions relative to the transcription start site)
#33 sequences with AAGCCGGC in this interval
#0.17% of the sequences in promoter set with AAGCCGGC (set with 19736 sequences)
AT5G05690
AT2G24395
AT5G16230
AT5G42200
AT1G02900
AT1G22620
AT5G49640
AT2G16586
AT4G00460
AT4G08455
AT1G70630
AT2G29400
AT1G06060
AT1G20410
AT3G27340
AT4G36750
AT1G28140
AT5G03660
AT2G13550
AT1G19360
AT2G36950
AT3G63430
AT1G32230
AT3G10920
AT5G11560
AT5G38460
AT5G51150
AT3G01150
AT3G46030
AT1G08460
AT1G64650
AT4G36670
AT3G56010
```
