## Supplementary material for "A comprehensive map of preferentially located motifs reveals distinct proximal *cis*-regulatory elements in plants": AAGCCGTT_containing_gene_set.txt

```
#Occurences of AAGCCGTT between 208 and 240 (positions relative to the transcription start site)
#26 sequences with AAGCCGTT in this interval
#0.13% of the sequences in promoter set with AAGCCGTT (set with 19736 sequences)
AT4G23020
AT1G20310
AT5G08660
AT5G38650
AT1G28490
AT4G12570
AT1G28390
AT5G19580
AT5G23670
AT4G24140
AT4G32050
AT5G62820
AT4G37150
AT4G30810
AT2G29065
AT4G02390
AT3G43660
AT4G32860
AT1G75720
AT5G26030
AT1G22710
AT4G11521
AT5G66985
AT1G61040
AT3G28050
AT5G52570
```
