## Supplementary material for "A comprehensive map of preferentially located motifs reveals distinct proximal *cis*-regulatory elements in plants": AAGCGAGG_containing_gene_set.txt

```
#Occurences of AAGCGAGG between 146 and 236 (positions relative to the transcription start site)
#62 sequences with AAGCGAGG in this interval
#0.31% of the sequences in promoter set with AAGCGAGG (set with 19736 sequences)
AT4G35140
AT1G80030
AT3G59020
AT3G07770
AT1G55915
AT1G77510
AT2G28150
AT1G73590
AT1G63010
AT2G25680
AT3G14780
AT3G01430
AT4G26980
AT5G36100
AT3G14400
AT2G03140
AT3G48110
AT5G20885
AT2G24600
AT2G18260
AT1G23080
AT3G52200
AT3G60390
AT5G13170
AT2G46210
AT1G47250
AT4G32520
AT5G62530
AT4G16940
AT1G79000
AT5G54390
AT1G67280
AT5G57685
AT3G60160
AT1G70940
AT1G76970
AT3G53760
AT1G29280
AT4G14230
AT5G16890
AT5G53470
AT2G31290
AT3G63470
AT2G30970
AT1G20270
AT1G06780
AT1G15440
AT3G09470
AT1G18990
AT2G03190
AT1G27960
AT5G08060
AT3G52000
AT1G14410
AT4G04910
AT5G06860
AT2G35215
AT5G56860
AT5G18670
AT2G24350
AT1G27461
AT2G38995
```
