## Supplementary material for "A comprehensive map of preferentially located motifs reveals distinct proximal *cis*-regulatory elements in plants": AAGCTGGA_containing_gene_set.txt

```
#Occurences of AAGCTGGA between 321 and 436 (positions relative to the transcription start site)
#131 sequences with AAGCTGGA in this interval
#0.66% of the sequences in promoter set with AAGCTGGA (set with 19736 sequences)
AT4G40080
AT1G26270
AT5G66190
AT3G12980
AT3G59890
AT1G32330
AT4G34020
AT4G03205
AT2G22905
AT4G22560
AT4G30460
AT5G66860
AT1G50510
AT2G21655
AT1G10530
AT3G01370
AT3G02990
AT1G71480
AT5G13800
AT5G48440
AT2G14120
AT1G52905
AT2G18510
AT5G24390
AT3G51740
AT3G55800
AT2G35010
AT4G10010
AT5G61600
AT3G60810
AT3G57750
AT1G68890
AT2G39490
AT3G05060
AT5G60700
AT1G55670
AT3G63120
AT5G64090
AT2G21120
AT5G03340
AT5G03240
AT1G56220
AT4G11150
AT1G27565
AT3G24770
AT1G35230
AT1G79660
AT5G16820
AT4G03240
AT1G04400
AT5G10650
AT4G35190
AT1G78550
AT2G31280
AT1G51260
AT2G38290
AT2G47930
AT5G03170
AT5G25470
AT3G01740
AT1G10390
AT4G24010
AT3G61140
AT5G52030
AT3G30247
AT4G16180
AT5G57160
AT4G26850
AT5G20610
AT1G64190
AT1G03000
AT4G16630
AT3G21210
AT3G45260
AT4G13220
AT1G79940
AT1G23740
AT5G43560
AT5G66700
AT4G00180
AT4G33250
AT1G16790
AT1G09940
AT2G25980
AT3G13882
AT3G62580
AT5G67330
AT5G06870
AT5G13550
AT4G35260
AT5G10480
AT3G22330
AT1G22020
AT4G33330
AT3G56970
AT4G30710
AT2G39770
AT1G55200
AT3G02940
AT1G78940
AT1G07280
AT5G06270
AT2G15020
AT3G24200
AT2G23380
AT5G64667
AT5G01920
AT5G09760
AT4G24000
AT2G23120
AT3G61250
AT1G01400
AT1G74160
AT5G57035
AT1G17940
AT1G07570
AT2G30460
AT5G17670
AT1G15100
AT5G58480
AT2G43090
AT1G03070
AT5G08280
AT1G60950
AT5G14500
AT3G23980
AT1G25420
AT4G24080
AT5G10990
AT2G02870
AT5G23230
```
