## Supplementary material for "A comprehensive map of preferentially located motifs reveals distinct proximal *cis*-regulatory elements in plants": AAGGACCC_containing_gene_set.txt

```
#Occurences of AAGGACCC between -162 and -89 (positions relative to the transcription start site)
#27 sequences with AAGGACCC in this interval
#0.14% of the sequences in promoter set with AAGGACCC (set with 19736 sequences)
AT5G10740
AT5G25810
AT2G29720
AT5G48250
AT2G40800
AT5G62990
AT4G12870
AT1G21280
AT3G04890
AT5G43960
AT5G58390
AT2G01175
AT2G32060
AT1G14230
AT2G36870
AT3G04880
AT4G16515
AT4G17616
AT1G01770
AT1G15970
AT1G26600
AT5G59750
AT1G71860
AT1G31835
AT5G23280
AT1G31840
AT1G23820
```
