## Supplementary material for "A comprehensive map of preferentially located motifs reveals distinct proximal *cis*-regulatory elements in plants": AAGGCC_containing_gene_set.txt

```
#Occurences of AAGGCC between -126 and -46 (positions relative to the transcription start site)
#1038 sequences with AAGGCC in this interval
#5.26% of the sequences in promoter set with AAGGCC (set with 19736 sequences)
AT5G17360
AT4G25000
AT2G01470
AT5G22330
AT2G26860
AT1G52920
AT4G27660
AT1G60986
AT3G46450
AT5G50960
AT1G08580
AT1G70400
AT4G35490
AT2G42950
AT3G17998
AT3G58610
AT5G43050
AT4G01590
AT2G38390
AT1G26660
AT1G26470
AT5G25475
AT3G23390
AT5G49320
AT2G29360
AT1G60890
AT2G18630
AT4G10710
AT1G13300
AT2G18940
AT2G32170
AT3G63400
AT2G29080
AT5G04260
AT3G06710
AT3G18250
AT2G39445
AT1G29410
AT1G51730
AT3G52040
AT5G17870
AT5G06160
AT1G67760
AT4G18395
AT1G75630
AT2G37025
AT5G26200
AT2G39810
AT2G27510
AT3G52590
AT5G14220
AT3G11220
AT3G18910
AT1G16430
AT4G18975
AT1G02140
AT5G20620
AT4G28690
AT1G03630
AT5G48760
AT5G06265
AT3G49110
AT2G45100
AT1G16000
AT1G07420
AT5G56740
AT4G35760
AT2G42230
AT1G23440
AT2G42160
AT3G27520
AT5G41940
AT3G44190
AT5G43240
AT1G27390
AT4G31010
AT4G35580
AT1G02060
AT5G22630
AT1G13650
AT4G17410
AT5G23740
AT5G63910
AT1G12040
AT5G15840
AT2G40790
AT1G59760
AT2G35240
AT5G02370
AT5G03200
AT3G18524
AT4G38420
AT4G08460
AT1G66580
AT5G63980
AT3G61530
AT3G01130
AT5G58230
AT1G03780
AT3G22330
AT4G03250
AT2G19640
AT1G19080
AT2G46180
AT1G14010
AT1G60170
AT4G18372
AT1G67430
AT4G11150
AT1G01630
AT3G27750
AT5G57930
AT1G11110
AT4G02195
AT5G10780
AT4G34490
AT4G09080
AT1G12470
AT5G53540
AT4G39880
AT3G13690
AT1G12920
AT2G41060
AT2G23090
AT5G39150
AT3G02090
AT5G47760
AT4G01710
AT5G15020
AT1G48460
AT3G06600
AT4G17430
AT5G64860
AT5G03910
AT5G49610
AT2G41945
AT1G10840
AT4G09730
AT3G50360
AT5G01500
AT1G26880
AT4G10330
AT2G35520
AT1G73875
AT1G06550
AT1G04010
AT1G55790
AT3G25440
AT1G07510
AT3G47850
AT1G01100
AT1G52300
AT1G48600
AT1G76200
AT4G37830
AT5G23850
AT2G35736
AT2G37000
AT1G67680
AT4G20010
AT3G22950
AT4G02820
AT2G27030
AT1G27310
AT1G50480
AT1G24267
AT1G48740
AT5G41760
AT1G15270
AT2G46640
AT2G47300
AT3G61570
AT2G27840
AT1G06590
AT4G16710
AT4G36690
AT3G28930
AT1G33140
AT4G29910
AT4G29530
AT5G09300
AT1G73090
AT5G37055
AT4G00231
AT3G26850
AT1G11350
AT5G54600
AT1G01725
AT1G67250
AT3G18000
AT3G08580
AT2G27100
AT4G19710
AT1G55370
AT2G36990
AT3G25920
AT3G28970
AT5G39510
AT5G58290
AT1G80930
AT3G54010
AT3G14600
AT1G53887
AT5G33300
AT3G16730
AT1G64850
AT3G10530
AT5G23290
AT5G52410
AT5G14140
AT3G63190
AT4G00810
AT4G16990
AT5G25490
AT1G33290
AT2G38465
AT4G15420
AT5G55380
AT1G49860
AT5G04070
AT4G27680
AT3G48930
AT1G02090
AT4G29735
AT1G52980
AT4G28020
AT5G22440
AT3G27470
AT3G55170
AT5G25070
AT3G09350
AT2G45695
AT1G72690
AT2G24640
AT5G24710
AT2G18330
AT3G24820
AT1G62690
AT1G55490
AT1G09810
AT5G11200
AT2G47640
AT5G24520
AT2G35680
AT4G25340
AT3G05730
AT2G40090
AT5G38380
AT2G43960
AT4G18480
AT3G07568
AT3G57220
AT4G36640
AT4G01310
AT5G03880
AT1G48900
AT2G30780
AT3G57430
AT3G62580
AT1G23490
AT5G41910
AT4G34090
AT3G62910
AT2G02880
AT5G02150
AT3G56030
AT2G01070
AT3G54140
AT4G02880
AT5G50310
AT1G30680
AT5G55470
AT3G53500
AT4G13200
AT2G19080
AT5G08670
AT4G29010
AT5G54300
AT1G61450
AT4G36820
AT3G20890
AT2G43640
AT1G31410
AT3G07230
AT3G01980
AT1G74280
AT3G16990
AT5G48950
AT5G01960
AT2G29180
AT1G01970
AT2G03390
AT2G44920
AT1G70600
AT5G47600
AT1G72050
AT3G27620
AT1G50450
AT5G05380
AT3G12203
AT5G39250
AT3G18740
AT2G40920
AT5G03770
AT5G58920
AT3G18730
AT5G58330
AT3G53970
AT4G25740
AT3G55580
AT4G28100
AT5G09390
AT3G12140
AT5G10690
AT5G58510
AT1G70200
AT3G15460
AT1G66120
AT2G31200
AT4G27740
AT2G33040
AT2G46090
AT1G06560
AT5G10010
AT5G40370
AT2G48121
AT2G35720
AT1G29965
AT3G50880
AT5G57950
AT3G56900
AT2G35605
AT3G25800
AT1G29070
AT5G52840
AT1G08120
AT3G03220
AT5G15700
AT1G28130
AT5G53450
AT4G17190
AT5G10910
AT1G13030
AT4G15570
AT2G25210
AT4G14430
AT3G17668
AT1G55620
AT3G62400
AT1G34380
AT1G17070
AT1G15370
AT1G22470
AT1G69750
AT3G24280
AT3G10920
AT3G15180
AT1G33980
AT3G49490
AT5G65940
AT2G30060
AT1G71500
AT4G27090
AT3G62460
AT5G66860
AT3G60770
AT3G27430
AT1G15220
AT5G28830
AT5G13480
AT5G08270
AT3G63510
AT2G15430
AT5G13010
AT2G32600
AT2G45500
AT3G19520
AT4G16700
AT2G26710
AT1G71490
AT1G64050
AT1G15320
AT2G39805
AT5G23520
AT1G67660
AT1G78140
AT2G33340
AT4G37320
AT2G17442
AT5G64990
AT3G06270
AT5G13870
AT2G01120
AT3G53740
AT4G00090
AT3G29160
AT2G28290
AT5G14950
AT3G46180
AT1G01940
AT3G01150
AT4G10790
AT3G09200
AT3G06790
AT1G60600
AT5G52750
AT3G02080
AT5G15030
AT2G37400
AT5G50160
AT3G63340
AT1G30360
AT3G54540
AT1G71730
AT1G05410
AT4G32272
AT1G76730
AT3G03010
AT4G29830
AT1G48605
AT5G11680
AT3G10540
AT3G14290
AT3G49000
AT5G02530
AT2G47250
AT3G55460
AT5G51910
AT5G55610
AT1G75510
AT1G03940
AT2G44680
AT2G02350
AT5G47770
AT2G42650
AT5G46680
AT4G31110
AT4G18100
AT1G16740
AT1G26940
AT1G51650
AT4G17560
AT5G07842
AT5G08540
AT3G02460
AT3G04010
AT2G30505
AT5G50450
AT1G61570
AT3G56990
AT1G15810
AT3G16080
AT3G52930
AT5G06660
AT2G31490
AT3G53130
AT4G03280
AT5G42850
AT2G01650
AT5G64520
AT4G17390
AT3G60660
AT1G72020
AT4G14490
AT1G45230
AT5G63520
AT2G27760
AT4G27380
AT5G50150
AT4G29820
AT2G19750
AT1G77655
AT3G62940
AT1G77720
AT5G58020
AT1G80670
AT3G42630
AT2G21280
AT1G06180
AT5G53700
AT2G29590
AT3G22590
AT3G02520
AT1G76940
AT2G04230
AT5G50370
AT2G21150
AT5G01290
AT1G09620
AT3G52150
AT1G03055
AT1G54780
AT2G47390
AT1G05575
AT2G42240
AT5G22140
AT2G37035
AT3G63220
AT5G39450
AT1G27400
AT3G24830
AT3G60830
AT4G16720
AT2G02140
AT5G09860
AT3G22320
AT5G23300
AT1G73930
AT2G41950
AT1G76050
AT5G53180
AT1G69510
AT3G21080
AT5G38410
AT3G28500
AT1G59980
AT1G48598
AT3G18165
AT1G20693
AT1G71260
AT5G58003
AT1G65000
AT5G61990
AT1G09830
AT4G38380
AT3G53610
AT1G69450
AT2G42740
AT4G00585
AT1G60780
AT5G65540
AT4G32690
AT1G23060
AT4G36130
AT1G54210
AT2G01110
AT1G31760
AT4G35450
AT4G23170
AT2G42730
AT5G14520
AT1G56070
AT5G51040
AT1G32500
AT3G62840
AT5G25520
AT1G09490
AT4G15910
AT3G50110
AT4G26870
AT3G01750
AT1G72340
AT2G36930
AT3G15690
AT1G06420
AT5G66360
AT2G28560
AT2G18390
AT3G44600
AT1G52150
AT4G31810
AT5G28060
AT5G67530
AT5G54920
AT1G03687
AT1G57860
AT5G14440
AT3G52290
AT1G49170
AT1G73730
AT4G01790
AT5G01020
AT3G60960
AT3G12730
AT5G23250
AT5G56310
AT4G34270
AT4G17540
AT1G71270
AT5G58130
AT5G47930
AT3G07630
AT1G01840
AT5G18110
AT1G33120
AT5G66140
AT5G20850
AT2G04410
AT1G05400
AT2G21290
AT3G14390
AT1G29220
AT3G50520
AT5G01950
AT5G53940
AT1G14030
AT2G46790
AT2G43650
AT2G01610
AT2G34520
AT4G31670
AT1G01730
AT2G38270
AT2G28240
AT3G13970
AT1G80470
AT1G54170
AT3G16565
AT5G10946
AT1G48050
AT1G07170
AT1G54290
AT2G47800
AT2G18710
AT4G02580
AT5G53400
AT2G32900
AT4G04780
AT1G05460
AT5G40450
AT3G28230
AT1G80150
AT3G58110
AT2G20570
AT5G05240
AT4G31150
AT5G64680
AT4G29060
AT3G16260
AT5G06260
AT2G35320
AT3G09630
AT1G77480
AT3G57000
AT3G07590
AT1G71310
AT5G61230
AT5G57760
AT3G50780
AT1G13330
AT5G39850
AT5G66540
AT3G04230
AT5G08320
AT1G15640
AT1G78280
AT1G02770
AT2G40590
AT3G25080
AT5G63770
AT4G00290
AT3G17880
AT5G05090
AT1G21560
AT1G48630
AT1G74270
AT4G39235
AT4G21800
AT3G22110
AT2G01870
AT3G17780
AT2G36680
AT1G78800
AT3G05675
AT2G44640
AT1G80480
AT4G38620
AT2G17270
AT4G26310
AT1G71780
AT5G51170
AT1G05860
AT1G54080
AT2G20450
AT3G18500
AT4G01510
AT2G34580
AT3G50960
AT1G04510
AT3G03460
AT2G37310
AT3G60740
AT1G79810
AT5G41190
AT1G16870
AT1G16040
AT4G36910
AT5G37890
AT1G17880
AT3G06700
AT5G02470
AT3G54320
AT5G16610
AT3G19760
AT2G39930
AT1G17690
AT1G52930
AT1G73940
AT3G57490
AT4G16695
AT3G26780
AT1G09245
AT5G65260
AT2G36130
AT4G15500
AT4G01570
AT1G01220
AT1G53785
AT1G51360
AT1G08350
AT1G14650
AT5G14760
AT3G22230
AT2G34640
AT3G48680
AT2G18900
AT5G46070
AT3G29034
AT2G31370
AT5G25500
AT5G50250
AT3G01890
AT3G06040
AT5G60960
AT5G67480
AT1G80970
AT1G01930
AT5G66055
AT1G64105
AT5G26360
AT1G07830
AT1G04260
AT2G42005
AT1G20350
AT4G27570
AT5G11150
AT2G15170
AT1G04985
AT5G25080
AT5G11240
AT1G01150
AT3G43230
AT1G21480
AT3G18380
AT3G05590
AT2G01410
AT3G63150
AT5G63890
AT1G67440
AT1G56300
AT1G21350
AT4G05460
AT3G17890
AT5G35400
AT5G63087
AT3G54500
AT1G21190
AT3G58840
AT1G32310
AT1G22400
AT3G05160
AT3G26750
AT5G52960
AT5G62930
AT4G36420
AT5G47370
AT2G02510
AT5G27700
AT1G67630
AT3G21175
AT1G20760
AT2G43810
AT5G10160
AT3G09500
AT2G33210
AT3G52860
AT3G03100
AT5G14290
AT4G36840
AT2G32380
AT1G77030
AT1G08490
AT1G80750
AT3G15351
AT1G23460
AT5G14710
AT1G59740
AT5G56610
AT3G19508
AT3G01340
AT3G27420
AT2G15280
AT3G46060
AT4G31530
AT4G27320
AT1G34430
AT1G73130
AT5G54680
AT5G52940
AT4G24440
AT1G04870
AT2G02500
AT4G34700
AT1G26910
AT1G25440
AT4G08940
AT1G02100
AT1G65280
AT5G61460
AT1G08360
AT1G31350
AT3G60820
AT5G13190
AT5G20290
AT1G64520
AT4G25225
AT4G27830
AT3G11230
AT5G60940
AT1G16640
AT5G61910
AT5G65400
AT3G24810
AT5G58590
AT3G56020
AT4G02380
AT4G20350
AT1G23410
AT3G57800
AT2G37320
AT2G37790
AT4G26230
AT1G71790
AT2G47110
AT1G42550
AT3G26650
AT2G03430
AT1G07210
AT1G15280
AT5G05370
AT4G21660
AT4G16460
AT1G72680
AT4G29040
AT5G02050
AT5G17780
AT3G11450
AT5G02870
AT1G29760
AT1G54320
AT4G32470
AT3G62710
AT3G60245
AT3G14860
AT5G65880
AT5G60390
AT1G49950
AT3G16740
AT2G23890
AT3G51010
AT1G06690
AT4G38280
AT5G13070
AT1G02145
AT2G38330
AT3G06030
AT1G72420
AT2G23930
AT4G35440
AT1G48760
AT2G37478
AT5G67610
AT1G07940
AT1G77490
AT5G54290
AT1G11840
AT4G02520
AT3G18790
AT3G02450
AT4G25130
AT4G14870
AT4G33865
AT3G04840
AT5G61228
AT2G43260
AT1G15060
AT2G15960
AT2G40830
AT1G63980
AT4G38130
AT2G19280
AT5G63460
AT1G64600
AT5G20900
AT1G72170
AT3G18410
AT1G01810
AT1G33520
AT4G37660
AT5G41970
AT2G23820
AT1G28090
AT5G48990
AT1G75980
AT3G09490
AT1G57600
AT4G31985
AT5G04850
AT1G23400
AT5G56150
AT1G27050
AT2G20140
AT4G15000
AT5G35210
AT2G45730
AT4G22260
AT5G62760
AT1G01990
AT2G44310
AT1G30230
AT3G30720
AT5G44785
AT4G13510
AT4G26970
AT1G06670
AT4G17010
AT4G36090
AT3G56210
AT2G46470
AT2G24395
AT2G47330
AT5G55600
AT5G01075
AT2G31190
AT4G03240
AT3G18390
AT5G59613
AT2G43460
AT4G00590
AT3G06300
AT2G28430
AT2G30350
AT5G46330
AT1G64510
AT3G18420
AT3G49601
AT3G62920
AT2G46580
AT1G50740
AT3G54210
AT3G01345
AT2G35750
AT5G15200
AT4G19350
AT4G10480
AT1G58380
AT5G61920
AT3G52050
AT3G62530
AT1G66190
AT1G16030
AT3G22630
AT2G01060
AT5G66280
AT1G21528
AT1G52340
AT1G18070
AT2G34840
AT4G35335
AT1G21280
AT1G25260
AT3G22900
AT2G20360
AT3G18190
AT3G19740
AT3G53120
AT4G21860
AT4G38180
AT4G08280
AT2G16940
AT2G23093
AT5G40930
AT4G40042
AT1G63970
AT2G42450
AT2G35330
AT3G44010
AT5G56630
AT1G14340
AT5G59850
AT3G12390
AT5G58220
AT4G37090
AT5G06310
AT3G43610
AT1G02160
AT2G41500
AT5G01010
AT3G27640
AT2G17220
AT1G75600
AT4G21320
AT2G33835
AT5G02160
AT5G49000
AT5G65960
AT5G45600
AT3G44020
AT3G52730
AT4G08580
AT1G62830
AT1G35210
AT1G44835
AT1G03830
AT1G06660
AT4G31600
AT5G65860
AT2G37480
AT1G78270
AT4G26320
AT3G49250
AT5G65910
AT1G53850
AT1G05350
AT5G18140
AT5G03860
AT4G22970
AT2G35040
AT5G02740
AT5G14590
AT2G39960
AT4G17620
AT4G02930
AT1G14770
AT5G58310
AT5G23670
AT1G74170
AT2G28230
```
