## Supplementary material for "A comprehensive map of preferentially located motifs reveals distinct proximal *cis*-regulatory elements in plants": AAGGCCAG_containing_gene_set.txt

```
#Occurences of AAGGCCAG between 266 and 375 (positions relative to the transcription start site)
#33 sequences with AAGGCCAG in this interval
#0.17% of the sequences in promoter set with AAGGCCAG (set with 19736 sequences)
AT2G19520
AT5G43290
AT5G17310
AT1G73290
AT3G56260
AT5G59320
AT2G22970
AT3G46900
AT2G44800
AT1G20360
AT5G50915
AT4G26110
AT5G50175
AT2G31862
AT4G32190
AT5G59310
AT5G06310
AT2G20410
AT1G20130
AT4G14890
AT4G02920
AT5G52940
AT4G36210
AT5G60580
AT4G14930
AT3G46280
AT1G09270
AT3G63140
AT4G08290
AT5G57150
AT3G25190
AT5G65950
AT2G28080
```
