## Supplementary material for "A comprehensive map of preferentially located motifs reveals distinct proximal *cis*-regulatory elements in plants": AAGGCCCG_containing_gene_set.txt

```
#Occurences of AAGGCCCG between -171 and -77 (positions relative to the transcription start site)
#38 sequences with AAGGCCCG in this interval
#0.19% of the sequences in promoter set with AAGGCCCG (set with 19736 sequences)
AT5G14220
AT3G12770
AT3G56900
AT4G26720
AT3G26750
AT3G15351
AT1G12760
AT1G79410
AT3G53970
AT1G48630
AT2G37480
AT2G20570
AT3G08980
AT1G64105
AT2G35680
AT5G16550
AT2G46790
AT4G12730
AT5G17780
AT2G35750
AT2G23090
AT1G50450
AT1G65280
AT1G54080
AT5G60960
AT4G37490
AT2G44920
AT4G22970
AT2G39930
AT3G60660
AT2G32380
AT1G09810
AT2G37478
AT1G32310
AT3G48930
AT1G26090
AT3G46450
AT5G11240
```
