## Supplementary material for "A comprehensive map of preferentially located motifs reveals distinct proximal *cis*-regulatory elements in plants": AAGGCCT_containing_gene_set.txt

```
#Occurences of AAGGCCT between -147 and -63 (positions relative to the transcription start site)
#152 sequences with AAGGCCT in this interval
#0.77% of the sequences in promoter set with AAGGCCT (set with 19736 sequences)
AT5G47760
AT4G29910
AT5G56610
AT4G27660
AT2G01180
AT1G51730
AT4G28100
AT5G48760
AT5G58130
AT5G23850
AT2G27100
AT5G61220
AT5G13190
AT3G62840
AT3G63340
AT4G32272
AT3G53580
AT5G22630
AT3G46180
AT5G63460
AT1G73130
AT5G50370
AT4G35580
AT3G06040
AT5G06160
AT2G18710
AT5G13970
AT5G50450
AT2G19310
AT1G53850
AT3G13970
AT2G26860
AT5G15030
AT4G35440
AT3G61530
AT1G30230
AT4G29735
AT5G39250
AT2G46580
AT3G18730
AT1G64600
AT5G09300
AT5G40930
AT3G05675
AT1G07210
AT1G26470
AT4G29480
AT5G67530
AT5G43240
AT1G20693
AT4G38130
AT1G15270
AT3G27620
AT2G25210
AT3G52050
AT1G69750
AT1G25260
AT5G22440
AT2G46090
AT1G73875
AT1G80150
AT1G69450
AT5G15700
AT5G28830
AT3G62580
AT5G03200
AT5G61230
AT1G77490
AT5G47770
AT2G47110
AT3G18740
AT5G26680
AT3G16740
AT3G10530
AT1G66580
AT1G80480
AT1G15280
AT2G45500
AT5G15840
AT3G16990
AT5G25500
AT5G47600
AT1G51350
AT1G25440
AT3G54130
AT5G02370
AT3G15180
AT1G24267
AT3G20930
AT4G18395
AT2G38270
AT1G54060
AT5G23290
AT4G19710
AT1G14030
AT2G43260
AT1G01840
AT3G57430
AT1G14380
AT4G27680
AT5G44785
AT5G56740
AT3G52590
AT3G14390
AT4G20020
AT1G71780
AT5G22360
AT1G54210
AT1G19710
AT3G10920
AT2G20140
AT1G01990
AT1G60890
AT1G80750
AT3G25920
AT3G60770
AT3G10540
AT3G21080
AT5G65240
AT5G61228
AT5G07842
AT1G02090
AT1G05860
AT3G54140
AT3G61560
AT3G22900
AT2G45695
AT5G64990
AT1G77750
AT4G15410
AT1G02750
AT5G53540
AT1G23460
AT5G07840
AT1G77480
AT5G04850
AT1G13300
AT5G47560
AT2G35736
AT3G18500
AT3G49490
AT3G57440
AT3G16730
AT1G67700
AT1G71790
AT3G29034
AT1G26840
AT1G07830
AT4G17190
AT4G34270
AT5G39850
AT2G30780
```
