## Supplementary material for "A comprehensive map of preferentially located motifs reveals distinct proximal *cis*-regulatory elements in plants": AAGGCCTT_containing_gene_set.txt

```
#Occurences of AAGGCCTT between -167 and -54 (positions relative to the transcription start site)
#43 sequences with AAGGCCTT in this interval
#0.22% of the sequences in promoter set with AAGGCCTT (set with 19736 sequences)
AT1G05860
AT4G35580
AT3G57430
AT1G23460
AT2G19310
AT3G06040
AT2G31370
AT5G65240
AT2G38270
AT2G47110
AT4G29735
AT5G39250
AT4G32272
AT3G62940
AT5G28830
AT1G72020
AT2G43260
AT3G14390
AT1G23380
AT2G29360
AT4G19710
AT5G47560
AT5G02370
AT4G15410
AT4G29910
AT5G05240
AT3G10920
AT5G43240
AT4G23170
AT4G27660
AT5G40930
AT4G18395
AT1G24267
AT1G69450
AT5G09300
AT1G80750
AT3G52040
AT3G49490
AT1G51730
AT3G57440
AT3G52050
AT3G13970
AT1G26470
```
