## Supplementary material for "A comprehensive map of preferentially located motifs reveals distinct proximal *cis*-regulatory elements in plants": AAGGCGGG_containing_gene_set.txt

```
#Occurences of AAGGCGGG between -80 and -29 (positions relative to the transcription start site)
#15 sequences with AAGGCGGG in this interval
#0.08% of the sequences in promoter set with AAGGCGGG (set with 19736 sequences)
AT5G63550
AT1G45170
AT4G30860
AT5G13290
AT2G41190
AT1G09450
AT3G13235
AT2G37880
AT4G03210
AT3G16870
AT3G23810
AT5G45330
AT2G46750
AT1G54240
AT5G63770
```
