## Supplementary material for "A comprehensive map of preferentially located motifs reveals distinct proximal *cis*-regulatory elements in plants": AAGGCTTA_containing_gene_set.txt

```
#Occurences of AAGGCTTA between -59 and -22 (positions relative to the transcription start site)
#31 sequences with AAGGCTTA in this interval
#0.16% of the sequences in promoter set with AAGGCTTA (set with 19736 sequences)
AT4G27940
AT1G55850
AT5G02460
AT3G58530
AT3G07220
AT5G46130
AT1G11130
AT3G06470
AT1G70720
AT5G01010
AT1G14820
AT3G11800
AT3G05120
AT3G58520
AT1G31814
AT5G38850
AT1G34200
AT4G32480
AT1G28270
AT2G28000
AT1G26796
AT2G43960
AT5G04160
AT1G08125
AT2G38630
AT5G11900
AT1G66410
AT1G76200
AT5G06790
AT1G49710
AT3G58150
```
