## Supplementary material for "A comprehensive map of preferentially located motifs reveals distinct proximal *cis*-regulatory elements in plants": AAGGGAAA_containing_gene_set.txt

```
#Occurences of AAGGGAAA between -60 and 31 (positions relative to the transcription start site)
#199 sequences with AAGGGAAA in this interval
#1.01% of the sequences in promoter set with AAGGGAAA (set with 19736 sequences)
AT1G31770
AT5G35220
AT2G22740
AT5G59750
AT4G02680
AT1G70820
AT3G20530
AT3G24660
AT1G69790
AT5G18910
AT2G31320
AT2G22180
AT1G78290
AT5G46950
AT2G31710
AT1G16520
AT5G19780
AT4G22212
AT5G57240
AT2G46430
AT5G23370
AT1G60890
AT3G16420
AT1G25510
AT3G10700
AT3G05155
AT4G24280
AT1G12760
AT3G10570
AT5G10540
AT4G11830
AT1G04170
AT4G37540
AT3G04170
AT1G15180
AT1G11660
AT5G66300
AT1G63500
AT4G32700
AT3G24230
AT3G04130
AT5G01560
AT5G47810
AT5G56040
AT3G20810
AT5G23680
AT3G59930
AT5G23870
AT1G14210
AT5G16880
AT4G37780
AT3G59890
AT5G48560
AT4G31400
AT3G57080
AT4G16080
AT5G01090
AT3G08850
AT2G41210
AT5G41370
AT3G20880
AT1G79830
AT4G33160
AT3G17120
AT3G23340
AT4G09550
AT5G58710
AT4G02690
AT4G35420
AT2G24990
AT5G67020
AT3G51325
AT2G22500
AT4G19180
AT5G64040
AT5G35210
AT5G48240
AT5G05990
AT3G45160
AT5G66640
AT2G02090
AT3G59110
AT2G29430
AT4G18610
AT1G27620
AT2G04040
AT5G63520
AT1G07640
AT2G45190
AT4G34490
AT5G37770
AT3G23540
AT3G02360
AT5G42360
AT1G75680
AT2G40480
AT2G41340
AT5G02060
AT1G08270
AT3G55005
AT2G43680
AT5G12150
AT3G47520
AT5G60960
AT2G43080
AT1G11880
AT4G16480
AT5G53400
AT3G09270
AT1G47310
AT1G65430
AT4G23930
AT1G64090
AT4G28690
AT5G61430
AT5G59060
AT4G15490
AT2G16750
AT5G45190
AT3G63420
AT1G11700
AT3G17350
AT1G22930
AT1G29940
AT2G45130
AT5G65990
AT1G49850
AT4G37700
AT5G16410
AT5G48600
AT5G40190
AT5G25040
AT1G13990
AT2G42820
AT1G11020
AT4G18905
AT4G01710
AT5G23040
AT5G45440
AT3G59030
AT1G25490
AT4G18580
AT2G36890
AT5G16820
AT4G39090
AT1G53590
AT1G04470
AT2G38820
AT1G54460
AT3G61700
AT4G31160
AT2G38410
AT5G61910
AT2G28660
AT3G09350
AT5G02640
AT4G23270
AT3G04150
AT1G17790
AT1G61040
AT1G72070
AT1G06670
AT3G20100
AT2G30700
AT3G48760
AT3G04350
AT2G48150
AT1G36340
AT2G21600
AT3G54790
AT4G19140
AT5G67250
AT4G17695
AT1G44575
AT2G35500
AT1G16880
AT5G13030
AT3G48860
AT5G53850
AT3G17440
AT5G12140
AT1G77770
AT3G13227
AT3G54740
AT1G71410
AT5G57625
AT5G58240
AT3G22180
AT1G57870
AT2G40840
AT5G04810
AT4G13790
AT1G64690
AT5G14950
AT2G42150
AT2G19870
AT2G17043
AT5G23360
AT5G61110
```
