## Supplementary material for "A comprehensive map of preferentially located motifs reveals distinct proximal *cis*-regulatory elements in plants": AAGGGCC_containing_gene_set.txt

```
#Occurences of AAGGGCC between -147 and -55 (positions relative to the transcription start site)
#125 sequences with AAGGGCC in this interval
#0.63% of the sequences in promoter set with AAGGGCC (set with 19736 sequences)
AT2G46080
AT1G76200
AT3G20230
AT5G08270
AT3G20557
AT1G24050
AT2G30060
AT4G16860
AT2G24060
AT1G48600
AT5G49015
AT1G49170
AT2G16750
AT1G22840
AT1G07510
AT3G58680
AT3G48490
AT1G06250
AT5G23300
AT4G38840
AT1G47265
AT1G26300
AT5G41210
AT5G47150
AT2G33775
AT2G21290
AT5G67245
AT3G19520
AT5G08565
AT5G52470
AT3G14810
AT4G34570
AT1G21680
AT1G60987
AT4G21860
AT3G57020
AT4G35500
AT1G55540
AT5G16380
AT5G62760
AT3G10780
AT3G06600
AT3G55330
AT5G49930
AT4G25730
AT5G11170
AT3G15690
AT4G36640
AT4G02725
AT2G05540
AT1G19920
AT4G31700
AT1G18540
AT3G25120
AT5G63910
AT1G08490
AT1G27461
AT4G24690
AT3G09630
AT2G21280
AT5G47520
AT4G16950
AT3G16530
AT5G66090
AT5G09770
AT1G15370
AT3G24515
AT5G06660
AT4G27680
AT3G01540
AT4G31300
AT3G21080
AT4G24380
AT2G04230
AT3G20240
AT1G14770
AT3G60940
AT2G26430
AT1G73090
AT4G17650
AT5G04840
AT5G65260
AT5G52410
AT5G67170
AT3G61790
AT4G39470
AT4G21670
AT1G04870
AT5G06370
AT3G01150
AT3G26680
AT5G25490
AT2G23100
AT1G63160
AT3G11200
AT4G33350
AT5G22100
AT4G26990
AT5G47840
AT1G29960
AT1G12320
AT2G42610
AT4G02720
AT3G13970
AT2G47200
AT3G23930
AT2G20495
AT1G23960
AT4G33355
AT5G64710
AT1G48598
AT1G53887
AT3G23550
AT5G57000
AT4G16720
AT5G23740
AT3G13230
AT5G64250
AT4G16440
AT3G12915
AT3G63510
AT1G65560
AT1G74260
AT5G40810
AT1G24040
```
