## Supplementary material for "A comprehensive map of preferentially located motifs reveals distinct proximal *cis*-regulatory elements in plants": AAGGGGA_containing_gene_set.txt

```
#Occurences of AAGGGGA between -66 and 21 (positions relative to the transcription start site)
#191 sequences with AAGGGGA in this interval
#0.97% of the sequences in promoter set with AAGGGGA (set with 19736 sequences)
AT2G04495
AT4G32610
AT2G03500
AT3G28480
AT1G64630
AT1G07135
AT4G34390
AT1G08760
AT5G05200
AT4G12432
AT5G23150
AT5G40040
AT3G03960
AT1G28260
AT5G52120
AT3G63490
AT3G28690
AT4G29260
AT1G09200
AT2G36470
AT4G32600
AT2G28370
AT5G16790
AT2G20240
AT1G62990
AT3G48750
AT3G44680
AT2G26150
AT4G11300
AT5G02480
AT3G08710
AT1G13030
AT4G09060
AT2G18590
AT2G21320
AT1G73530
AT4G24160
AT2G40360
AT2G02140
AT3G16760
AT3G24050
AT4G21440
AT2G21820
AT3G11590
AT5G02020
AT2G39410
AT5G40820
AT5G42470
AT1G67750
AT2G44110
AT3G20360
AT3G30841
AT5G56710
AT1G75140
AT3G49760
AT5G18037
AT5G40480
AT1G76590
AT5G08520
AT3G03620
AT1G62390
AT2G05350
AT5G47380
AT2G25740
AT5G16060
AT4G38740
AT5G44610
AT3G23980
AT4G12735
AT3G12320
AT5G37750
AT2G48160
AT2G16720
AT3G23030
AT5G05290
AT4G29720
AT1G68120
AT1G69440
AT3G59840
AT5G42080
AT3G20540
AT2G44190
AT5G08770
AT3G58670
AT3G25730
AT1G15030
AT4G38150
AT3G02630
AT5G20885
AT3G55000
AT3G30180
AT5G45010
AT1G06950
AT1G13460
AT2G41510
AT1G18320
AT1G05710
AT3G54540
AT5G62620
AT4G13690
AT1G62430
AT4G01290
AT3G61830
AT3G48060
AT3G26470
AT3G25410
AT5G66560
AT2G36050
AT5G06700
AT5G64880
AT1G14620
AT3G48070
AT1G47210
AT4G24930
AT5G65040
AT3G28430
AT3G58660
AT4G14220
AT1G19960
AT1G60640
AT4G33400
AT3G13227
AT3G49910
AT3G17170
AT1G20090
AT3G17090
AT5G12390
AT1G67910
AT5G05690
AT2G46800
AT4G24130
AT2G25880
AT1G08680
AT5G07380
AT5G01650
AT4G23090
AT1G04070
AT5G02680
AT4G35620
AT3G25870
AT5G53350
AT1G80500
AT4G11740
AT1G15780
AT2G45190
AT5G23060
AT1G45233
AT5G67430
AT2G17620
AT5G49510
AT1G47655
AT5G49530
AT1G07990
AT2G27250
AT5G25280
AT5G40740
AT5G66900
AT1G73370
AT5G52420
AT1G18750
AT1G70280
AT3G47580
AT3G57170
AT4G39753
AT2G41400
AT3G60880
AT1G69570
AT1G52500
AT5G44785
AT2G28630
AT5G07500
AT4G38630
AT4G14330
AT1G64628
AT5G20940
AT1G67460
AT4G24590
AT2G47960
AT2G36000
AT5G43060
AT3G28900
AT5G25460
AT5G63060
AT4G24990
AT2G37340
AT4G12430
AT2G31830
AT1G08970
AT5G57330
AT4G34620
AT3G11710
```
