## Supplementary material for "A comprehensive map of preferentially located motifs reveals distinct proximal *cis*-regulatory elements in plants": AAGGGGC_containing_gene_set.txt

```
#Occurences of AAGGGGC between -107 and -62 (positions relative to the transcription start site)
#46 sequences with AAGGGGC in this interval
#0.23% of the sequences in promoter set with AAGGGGC (set with 19736 sequences)
AT4G32500
AT5G53960
AT3G63110
AT4G27830
AT4G01500
AT2G38310
AT1G12260
AT5G64160
AT3G51500
AT4G30935
AT5G56170
AT4G25220
AT5G47060
AT5G55490
AT5G53950
AT5G39580
AT4G10030
AT5G22140
AT5G44780
AT3G09320
AT2G47350
AT2G31200
AT5G12890
AT1G18835
AT1G74410
AT1G67580
AT4G32830
AT1G12480
AT1G01510
AT1G02065
AT5G63800
AT5G38420
AT1G18840
AT5G20635
AT4G25810
AT4G02570
AT5G15640
AT5G35560
AT5G20660
AT4G27270
AT1G05320
AT1G34180
AT5G10580
AT3G01560
AT4G28990
AT2G26900
```
