## Supplementary material for "A comprehensive map of preferentially located motifs reveals distinct proximal *cis*-regulatory elements in plants": AAGGGGCA_containing_gene_set.txt

```
#Occurences of AAGGGGCA between -124 and -83 (positions relative to the transcription start site)
#18 sequences with AAGGGGCA in this interval
#0.09% of the sequences in promoter set with AAGGGGCA (set with 19736 sequences)
AT5G15640
AT1G12260
AT4G32500
AT2G34190
AT1G02065
AT2G31190
AT4G28990
AT1G62840
AT3G09320
AT4G10030
AT2G38310
AT5G20660
AT1G18835
AT5G20635
AT4G30935
AT5G35560
AT5G20650
AT4G27270
```
