## Supplementary material for "A comprehensive map of preferentially located motifs reveals distinct proximal *cis*-regulatory elements in plants": AAGGGGCT_containing_gene_set.txt

```
#Occurences of AAGGGGCT between -94 and -18 (positions relative to the transcription start site)
#17 sequences with AAGGGGCT in this interval
#0.09% of the sequences in promoter set with AAGGGGCT (set with 19736 sequences)
AT1G70710
AT1G50460
AT2G38620
AT1G01510
AT3G14610
AT3G20250
AT5G21170
AT5G55490
AT5G36950
AT2G28780
AT5G39580
AT5G12890
AT5G54370
AT3G51500
AT4G01310
AT1G67580
AT5G64160
```
