## Supplementary material for "A comprehensive map of preferentially located motifs reveals distinct proximal *cis*-regulatory elements in plants": AAGGGGT_containing_gene_set.txt

```
#Occurences of AAGGGGT between -118 and -9 (positions relative to the transcription start site)
#205 sequences with AAGGGGT in this interval
#1.04% of the sequences in promoter set with AAGGGGT (set with 19736 sequences)
AT4G34830
AT5G56380
AT5G60250
AT1G49720
AT5G46600
AT3G48550
AT5G48300
AT5G22360
AT1G35140
AT5G66540
AT5G42770
AT5G05930
AT1G56080
AT1G65840
AT5G45550
AT3G49390
AT2G30110
AT5G07490
AT2G45000
AT5G10950
AT5G39920
AT3G52130
AT5G05700
AT3G18530
AT4G16370
AT2G47430
AT4G34000
AT1G68960
AT3G27850
AT5G25790
AT5G26692
AT5G64200
AT4G19840
AT2G47110
AT2G47960
AT3G03370
AT5G58040
AT1G61040
AT5G24580
AT3G21770
AT5G54500
AT5G45775
AT3G01480
AT5G47870
AT4G16440
AT5G52390
AT3G63210
AT3G42170
AT4G30110
AT2G40190
AT5G64710
AT4G38440
AT5G66700
AT3G12560
AT2G32880
AT3G01435
AT4G12520
AT2G41080
AT2G18640
AT3G25570
AT5G11610
AT2G42640
AT1G80245
AT5G64940
AT1G12710
AT4G27170
AT3G09320
AT3G05060
AT5G48970
AT5G54170
AT3G47190
AT3G53370
AT4G02790
AT5G24490
AT2G47250
AT4G28400
AT5G27660
AT5G54130
AT3G03970
AT3G19910
AT5G53550
AT2G34840
AT3G52930
AT2G26490
AT4G14240
AT1G01260
AT5G07430
AT1G55230
AT4G30074
AT1G43800
AT4G19230
AT5G08540
AT1G49510
AT1G11270
AT5G41600
AT5G66470
AT1G15430
AT5G56452
AT5G07440
AT1G79200
AT2G05430
AT4G12400
AT1G63020
AT3G26940
AT3G62580
AT5G64440
AT4G38850
AT2G43730
AT3G59540
AT5G19310
AT2G39410
AT4G34680
AT3G15780
AT1G10750
AT5G52070
AT1G30760
AT4G20930
AT4G31020
AT3G29075
AT4G39960
AT4G01100
AT5G36230
AT4G29400
AT2G28290
AT2G46620
AT1G05380
AT1G75680
AT5G58030
AT5G46070
AT3G44820
AT2G21237
AT3G13920
AT3G03680
AT1G18960
AT5G25920
AT1G77110
AT5G55170
AT5G52330
AT1G77320
AT4G30630
AT3G13130
AT5G06450
AT5G42760
AT3G25572
AT4G39220
AT1G19110
AT3G04600
AT1G43130
AT1G75870
AT4G34412
AT5G26717
AT5G37260
AT3G54190
AT3G52300
AT1G51950
AT5G44650
AT5G15710
AT1G17530
AT3G51340
AT5G22340
AT4G38790
AT5G60680
AT1G08460
AT5G14180
AT4G08555
AT4G39470
AT4G14230
AT5G02820
AT2G36430
AT4G02000
AT5G60030
AT3G52560
AT5G60490
AT3G04670
AT2G31750
AT1G02850
AT1G22440
AT5G05730
AT1G79880
AT4G13000
AT5G02640
AT1G30330
AT5G02040
AT5G55300
AT5G16540
AT4G12450
AT4G38860
AT4G24130
AT1G68820
AT5G63350
AT4G32480
AT5G25450
AT3G27830
AT2G40290
AT2G22330
AT4G00860
AT5G17440
AT1G02060
AT5G05710
AT5G11500
AT3G01440
AT1G68530
AT5G55310
AT1G26560
AT5G58430
```
