## Supplementary material for "A comprehensive map of preferentially located motifs reveals distinct proximal *cis*-regulatory elements in plants": AAGGGGTA_containing_gene_set.txt

```
#Occurences of AAGGGGTA between -151 and -39 (positions relative to the transcription start site)
#57 sequences with AAGGGGTA in this interval
#0.29% of the sequences in promoter set with AAGGGGTA (set with 19736 sequences)
AT3G03370
AT5G16540
AT5G58030
AT1G75680
AT5G60250
AT5G05730
AT1G62830
AT3G27000
AT3G05070
AT2G47110
AT5G66540
AT4G12450
AT1G19110
AT4G02000
AT1G63020
AT3G50910
AT5G03790
AT2G21237
AT3G05060
AT1G51950
AT5G45775
AT5G67420
AT1G77110
AT3G59540
AT1G68530
AT5G64910
AT4G39960
AT5G64200
AT4G38090
AT3G52130
AT3G27850
AT1G22930
AT3G46830
AT5G60030
AT3G63210
AT5G58040
AT1G68820
AT5G58430
AT2G40190
AT5G59820
AT5G60680
AT3G03970
AT4G16370
AT5G15948
AT2G46450
AT1G30330
AT5G64440
AT1G15885
AT2G36430
AT5G36230
AT5G07440
AT2G22330
AT5G15950
AT1G35140
AT1G15430
AT5G27730
AT3G04600
```
