## Supplementary material for "A comprehensive map of preferentially located motifs reveals distinct proximal *cis*-regulatory elements in plants": AAGGGGTT_containing_gene_set.txt

```
#Occurences of AAGGGGTT between -80 and 25 (positions relative to the transcription start site)
#101 sequences with AAGGGGTT in this interval
#0.51% of the sequences in promoter set with AAGGGGTT (set with 19736 sequences)
AT5G26692
AT5G55170
AT4G29400
AT1G30760
AT5G64710
AT4G00860
AT5G63350
AT1G61040
AT5G56150
AT4G01440
AT4G34360
AT4G16440
AT4G30080
AT2G34840
AT5G19310
AT1G12010
AT3G25572
AT5G54130
AT2G32880
AT3G60740
AT5G09900
AT3G09000
AT2G40950
AT3G01480
AT5G07430
AT3G15780
AT5G22360
AT4G33840
AT3G03680
AT5G60490
AT4G19230
AT5G39920
AT4G02790
AT3G18530
AT4G13430
AT5G11870
AT3G48830
AT4G13000
AT2G19850
AT1G10750
AT1G12710
AT4G39630
AT5G05700
AT5G27660
AT4G27170
AT2G05430
AT2G45000
AT4G38440
AT1G80245
AT1G79880
AT5G46600
AT3G28220
AT1G01260
AT3G53390
AT4G12520
AT4G34680
AT5G17440
AT3G25570
AT5G56380
AT5G53550
AT5G45550
AT1G18960
AT5G24490
AT3G42170
AT4G38860
AT2G42640
AT4G04030
AT5G26717
AT4G01100
AT2G18640
AT3G12560
AT5G58170
AT1G49720
AT5G05930
AT5G44650
AT5G37260
AT5G54170
AT1G74490
AT5G64760
AT3G61640
AT2G47250
AT5G42760
AT5G48970
AT4G08555
AT2G26490
AT1G02850
AT5G46070
AT4G39470
AT3G26940
AT5G54500
AT3G54190
AT3G52300
AT4G38850
AT5G25450
AT4G19840
AT4G32480
AT1G22440
AT4G28400
AT2G30110
AT2G28140
AT5G48230
```
