## Supplementary material for "A comprehensive map of preferentially located motifs reveals distinct proximal *cis*-regulatory elements in plants": AAGGGTA_containing_gene_set.txt

```
#Occurences of AAGGGTA between -117 and -33 (positions relative to the transcription start site)
#359 sequences with AAGGGTA in this interval
#1.82% of the sequences in promoter set with AAGGGTA (set with 19736 sequences)
AT1G51220
AT4G15010
AT5G15948
AT1G30210
AT3G53890
AT1G15370
AT4G29420
AT1G51140
AT5G15950
AT2G35020
AT4G14730
AT4G14840
AT4G09800
AT1G12970
AT1G19600
AT1G04010
AT3G05570
AT1G16705
AT5G47820
AT3G60360
AT1G12990
AT2G18770
AT1G01040
AT3G13990
AT4G33050
AT5G14220
AT4G00520
AT4G39680
AT1G72160
AT1G09090
AT5G14910
AT2G42760
AT5G44060
AT1G74510
AT5G47120
AT1G55520
AT1G62520
AT5G20820
AT5G04047
AT5G62740
AT5G27400
AT1G02610
AT1G24880
AT2G42730
AT5G67630
AT1G75280
AT4G30840
AT1G19660
AT1G54130
AT5G59820
AT1G79860
AT3G62250
AT2G17970
AT3G07740
AT4G28290
AT3G57870
AT4G25710
AT4G11820
AT2G45860
AT2G20515
AT3G24770
AT3G23000
AT5G09462
AT5G43470
AT1G47230
AT2G20562
AT1G29150
AT1G74560
AT2G32765
AT2G16460
AT5G63310
AT5G66530
AT1G09730
AT3G49780
AT3G14230
AT2G38750
AT5G48670
AT2G19830
AT3G15190
AT5G58787
AT3G51890
AT3G15380
AT3G51632
AT2G46030
AT3G51630
AT3G07770
AT4G35890
AT1G03130
AT3G11000
AT5G52210
AT4G01330
AT2G33310
AT3G16640
AT5G14800
AT3G27060
AT3G56490
AT1G02390
AT3G60600
AT1G29950
AT1G20270
AT2G02960
AT5G04140
AT3G13445
AT2G41250
AT1G78570
AT1G68640
AT4G33490
AT3G17330
AT1G55360
AT4G18440
AT2G37435
AT1G68400
AT2G34610
AT5G24620
AT5G57940
AT5G37660
AT5G56640
AT2G29540
AT2G40316
AT5G48480
AT2G24240
AT3G19790
AT4G15020
AT2G02250
AT2G33510
AT2G37620
AT5G25870
AT3G09950
AT1G34350
AT3G29575
AT1G09740
AT2G28320
AT5G50370
AT1G11590
AT3G12400
AT3G05880
AT1G50440
AT1G05310
AT4G19003
AT5G26280
AT3G19020
AT5G43370
AT1G57790
AT2G26140
AT4G39070
AT3G18090
AT4G14716
AT1G07930
AT4G13830
AT4G02100
AT3G51800
AT5G27410
AT1G50430
AT1G71780
AT5G43230
AT4G18890
AT1G08880
AT5G19380
AT4G11660
AT5G55200
AT1G10870
AT4G03080
AT1G34030
AT5G64320
AT1G75380
AT2G47610
AT5G54510
AT5G13950
AT5G19310
AT1G68050
AT3G47300
AT3G05010
AT2G03050
AT1G64140
AT3G48070
AT2G22290
AT5G09690
AT4G09000
AT1G68710
AT1G50360
AT4G11060
AT1G19540
AT1G64000
AT5G54180
AT1G06290
AT2G01755
AT3G07750
AT2G02230
AT1G27100
AT2G36320
AT5G19060
AT1G48540
AT3G18535
AT2G31070
AT3G04490
AT2G35860
AT1G18800
AT1G06820
AT4G39950
AT5G44610
AT4G15417
AT1G64142
AT4G24610
AT4G33330
AT1G75350
AT5G38720
AT1G79550
AT2G33010
AT2G33300
AT1G10590
AT3G51740
AT3G27785
AT5G18630
AT5G45980
AT3G20390
AT3G09720
AT2G31220
AT3G55120
AT5G09463
AT4G17870
AT5G62210
AT2G36340
AT4G01080
AT4G25360
AT3G56200
AT4G12610
AT3G16090
AT1G15230
AT5G14680
AT5G54250
AT2G35658
AT1G01060
AT1G68820
AT3G55060
AT3G03420
AT5G21990
AT1G73630
AT1G22080
AT4G39690
AT3G49590
AT5G09461
AT3G26510
AT5G60460
AT5G47780
AT3G52105
AT4G32350
AT3G56810
AT1G50300
AT1G48110
AT5G41570
AT2G27228
AT2G28790
AT3G16350
AT1G20620
AT1G80860
AT4G23920
AT1G10910
AT4G30190
AT1G67340
AT4G02715
AT1G77930
AT3G51160
AT3G61160
AT2G42740
AT5G43980
AT5G47680
AT4G11450
AT5G36880
AT3G03790
AT1G68340
AT1G01540
AT5G02770
AT3G15630
AT5G47690
AT1G66340
AT3G16175
AT5G53045
AT3G49890
AT5G02870
AT4G36090
AT1G71790
AT5G35740
AT1G55810
AT1G74870
AT2G22000
AT1G12000
AT2G31570
AT4G02075
AT2G29530
AT5G38630
AT1G04640
AT5G61170
AT4G27260
AT1G60470
AT1G59540
AT1G53910
AT2G03670
AT4G30960
AT5G12190
AT1G17470
AT4G02730
AT5G24460
AT1G32170
AT5G16060
AT5G60170
AT1G11240
AT3G59550
AT5G53200
AT3G59660
AT5G27390
AT4G04020
AT5G38300
AT1G75340
AT1G80360
AT3G56590
AT3G12270
AT5G02760
AT5G08620
AT4G24440
AT5G60920
AT4G30200
AT2G43980
AT1G25390
AT4G39380
AT2G37190
AT1G55680
AT4G12420
AT5G54580
AT3G17040
AT3G25800
AT2G39780
AT1G70140
AT4G29430
AT2G16850
AT2G45800
AT3G18730
AT1G55930
AT1G44960
AT2G39290
AT5G46280
AT5G58300
AT3G26610
AT1G02750
AT1G75710
AT5G26880
AT1G09610
AT4G23860
AT3G62200
AT2G21240
AT5G46790
AT5G06570
AT3G63460
AT3G60410
AT4G16460
AT2G20000
AT5G09460
AT2G40750
AT2G27230
AT3G60940
```
