## Supplementary material for "A comprehensive map of preferentially located motifs reveals distinct proximal *cis*-regulatory elements in plants": AAGGGTAA_containing_gene_set.txt

```
#Occurences of AAGGGTAA between -124 and -34 (positions relative to the transcription start site)
#166 sequences with AAGGGTAA in this interval
#0.84% of the sequences in promoter set with AAGGGTAA (set with 19736 sequences)
AT1G53170
AT5G24460
AT1G62520
AT2G35658
AT5G47680
AT3G51630
AT1G55680
AT2G33310
AT2G16460
AT1G07930
AT2G32765
AT2G17970
AT5G53200
AT1G01040
AT1G66340
AT1G01540
AT4G15010
AT3G20390
AT5G54180
AT5G09690
AT3G07750
AT4G39680
AT1G50440
AT1G30210
AT4G11450
AT5G41570
AT4G16460
AT3G57870
AT3G03790
AT3G18090
AT3G49780
AT1G75710
AT5G47780
AT4G11660
AT1G79860
AT1G50430
AT4G30840
AT5G50370
AT4G39690
AT1G79550
AT4G12610
AT4G14730
AT4G02730
AT4G15020
AT1G75380
AT1G68820
AT2G34610
AT4G01080
AT2G28320
AT1G50360
AT3G18730
AT4G01330
AT3G05570
AT3G13990
AT5G09462
AT4G39070
AT3G07770
AT3G12270
AT4G35890
AT1G02610
AT4G39380
AT5G38300
AT3G60940
AT1G64140
AT3G52105
AT5G25870
AT1G16705
AT4G18890
AT2G33300
AT5G02770
AT3G60360
AT4G03080
AT5G57940
AT5G60920
AT1G11590
AT5G62740
AT3G60410
AT5G38720
AT3G16640
AT3G24510
AT3G51740
AT4G17870
AT3G51800
AT5G48480
AT5G62210
AT1G24880
AT3G03420
AT2G20515
AT4G24440
AT1G47230
AT5G58300
AT5G38630
AT1G50300
AT5G19310
AT5G44060
AT1G11240
AT5G24620
AT1G54130
AT3G49590
AT3G17040
AT5G43470
AT5G09460
AT4G23860
AT1G44960
AT4G11820
AT2G31220
AT2G42740
AT5G15950
AT4G30200
AT4G09800
AT5G47690
AT5G15948
AT3G12400
AT5G44790
AT4G30190
AT3G05880
AT1G67340
AT4G28290
AT2G35860
AT3G16650
AT5G09463
AT2G38750
AT2G22290
AT2G03670
AT3G09230
AT1G75350
AT5G09461
AT5G60170
AT1G60470
AT1G64142
AT4G23920
AT4G11060
AT1G03130
AT3G11000
AT1G25054
AT5G16060
AT1G05310
AT2G46030
AT4G02100
AT1G32170
AT5G64320
AT2G31570
AT3G60600
AT1G12970
AT1G12990
AT3G51632
AT4G18440
AT2G42730
AT4G02075
AT3G63460
AT3G15190
AT2G03050
AT1G09090
AT1G15370
AT5G21990
AT4G19003
AT2G33010
AT3G27785
AT5G41580
AT5G43980
AT5G37660
AT3G07740
AT2G37620
AT1G55360
AT1G06010
AT1G75340
```
