## Supplementary material for "A comprehensive map of preferentially located motifs reveals distinct proximal *cis*-regulatory elements in plants": AAGGGTAG_containing_gene_set.txt

```
#Occurences of AAGGGTAG between -178 and -52 (positions relative to the transcription start site)
#53 sequences with AAGGGTAG in this interval
#0.27% of the sequences in promoter set with AAGGGTAG (set with 19736 sequences)
AT5G44610
AT4G38400
AT2G13370
AT2G33510
AT1G19600
AT2G37195
AT5G66580
AT2G01755
AT5G52200
AT4G33490
AT1G08880
AT1G80360
AT3G23000
AT4G29430
AT5G48460
AT1G10600
AT1G67230
AT4G36090
AT2G33850
AT4G24610
AT2G02250
AT2G37190
AT5G14800
AT3G24800
AT5G52210
AT3G26510
AT5G61170
AT4G30000
AT5G60460
AT1G25390
AT2G01760
AT5G67385
AT2G02800
AT2G44745
AT5G47820
AT1G10590
AT2G19830
AT5G24390
AT4G11450
AT1G73630
AT4G25360
AT4G39900
AT3G51160
AT1G10910
AT3G01520
AT3G62250
AT4G33330
AT5G13950
AT4G29420
AT1G22410
AT5G47120
AT5G45980
AT3G62200
```
