## Supplementary material for "A comprehensive map of preferentially located motifs reveals distinct proximal *cis*-regulatory elements in plants": AAGGGTAT_containing_gene_set.txt

```
#Occurences of AAGGGTAT between -118 and -32 (positions relative to the transcription start site)
#131 sequences with AAGGGTAT in this interval
#0.66% of the sequences in promoter set with AAGGGTAT (set with 19736 sequences)
AT1G09730
AT5G67630
AT2G29530
AT1G04010
AT1G57790
AT4G12420
AT2G27230
AT1G10870
AT1G34350
AT2G35020
AT4G15417
AT2G29540
AT2G26140
AT5G54250
AT2G45800
AT3G05010
AT3G56810
AT3G14230
AT4G32350
AT2G42760
AT1G06820
AT3G59660
AT1G68050
AT3G61160
AT5G54580
AT2G41250
AT1G68400
AT1G70140
AT4G25710
AT1G75280
AT2G36340
AT1G02750
AT4G30960
AT3G17330
AT1G18800
AT3G49890
AT5G12190
AT5G14910
AT3G09720
AT1G71780
AT1G53910
AT5G53045
AT5G55200
AT1G55930
AT1G78570
AT2G18770
AT1G64140
AT3G55060
AT1G34030
AT5G56640
AT1G72160
AT5G04140
AT1G01060
AT3G56490
AT5G63310
AT5G59820
AT2G34490
AT5G18630
AT4G27260
AT1G19660
AT1G64142
AT1G44960
AT1G71790
AT2G22000
AT1G09740
AT1G51140
AT1G64000
AT3G19790
AT2G02960
AT2G20562
AT1G48110
AT1G48540
AT3G16175
AT3G53890
AT2G24240
AT5G19060
AT1G17470
AT5G19380
AT4G13830
AT3G56590
AT4G02715
AT5G35740
AT4G09000
AT3G25800
AT5G46790
AT1G29150
AT1G74870
AT3G18535
AT1G74510
AT5G47120
AT2G39780
AT5G02760
AT5G43370
AT3G56200
AT1G02390
AT1G80860
AT2G27228
AT2G47610
AT4G04020
AT4G14840
AT2G31070
AT5G66530
AT3G16090
AT3G04490
AT1G74560
AT5G36880
AT5G02870
AT2G20000
AT2G02230
AT3G59550
AT1G12000
AT1G06290
AT5G54510
AT3G55720
AT3G27060
AT2G28790
AT3G26610
AT5G58787
AT1G15230
AT1G68710
AT2G21240
AT4G39950
AT5G04047
AT1G68340
AT1G45688
AT2G40750
AT5G14680
AT3G15380
AT1G59540
AT2G36320
AT3G15630
```
