## Supplementary material for "A comprehensive map of preferentially located motifs reveals distinct proximal *cis*-regulatory elements in plants": AAGGGTGT_containing_gene_set.txt

```
#Occurences of AAGGGTGT between -99 and -81 (positions relative to the transcription start site)
#14 sequences with AAGGGTGT in this interval
#0.07% of the sequences in promoter set with AAGGGTGT (set with 19736 sequences)
AT1G16190
AT3G12410
AT4G28050
AT4G18710
AT5G53990
AT1G75810
AT5G17290
AT2G20870
AT5G61660
AT1G29030
AT4G38320
AT3G54770
AT3G25820
AT3G25830
```
