## Supplementary material for "A comprehensive map of preferentially located motifs reveals distinct proximal *cis*-regulatory elements in plants": AAGGGTTG_containing_gene_set.txt

```
#Occurences of AAGGGTTG between 129 and 236 (positions relative to the transcription start site)
#59 sequences with AAGGGTTG in this interval
#0.30% of the sequences in promoter set with AAGGGTTG (set with 19736 sequences)
AT3G06270
AT2G21120
AT5G40690
AT1G17420
AT1G29450
AT3G52550
AT5G03390
AT3G22150
AT5G10310
AT5G56860
AT1G29510
AT4G16090
AT1G43650
AT1G47271
AT3G43580
AT3G04300
AT4G16140
AT1G05290
AT2G31100
AT4G04890
AT2G31880
AT3G26280
AT3G13290
AT4G20325
AT2G37080
AT1G44350
AT2G40550
AT1G72520
AT3G09730
AT3G20840
AT1G29440
AT1G67210
AT1G29430
AT1G24460
AT3G14340
AT4G17220
AT5G12030
AT5G01720
AT1G02850
AT3G46270
AT3G17580
AT4G15880
AT5G12020
AT4G00770
AT5G55120
AT5G62610
AT1G21864
AT4G25420
AT2G16270
AT5G24380
AT5G24080
AT1G01640
AT5G06860
AT2G41920
AT2G19400
AT5G35410
AT3G48620
AT2G13290
AT5G06870
```
