## Supplementary material for "A comprehensive map of preferentially located motifs reveals distinct proximal *cis*-regulatory elements in plants": AAGGGTTT_containing_gene_set.txt

```
#Occurences of AAGGGTTT between -46 and 23 (positions relative to the transcription start site)
#283 sequences with AAGGGTTT in this interval
#1.43% of the sequences in promoter set with AAGGGTTT (set with 19736 sequences)
AT5G14010
AT2G36050
AT3G59820
AT1G53160
AT1G71691
AT1G12350
AT5G64300
AT5G27860
AT1G10865
AT2G40850
AT1G12000
AT1G28210
AT4G33905
AT1G27040
AT1G35530
AT5G28740
AT1G61667
AT3G19610
AT1G21000
AT2G18770
AT3G11745
AT5G36810
AT1G12630
AT4G22000
AT5G42060
AT1G63160
AT3G61110
AT3G17910
AT3G22310
AT3G48750
AT1G14980
AT5G56030
AT4G34412
AT2G01440
AT1G76120
AT2G45930
AT4G39040
AT3G22330
AT1G35230
AT5G20710
AT3G59480
AT3G14220
AT5G59040
AT4G31790
AT5G15130
AT2G19710
AT3G60360
AT1G71690
AT5G23690
AT3G14440
AT5G41560
AT1G51380
AT5G61340
AT2G33120
AT2G29980
AT4G11120
AT1G10580
AT3G07800
AT2G16660
AT5G64100
AT1G23290
AT5G36722
AT5G40490
AT4G02930
AT3G54530
AT4G36380
AT1G75670
AT5G11740
AT5G13820
AT1G36320
AT5G20180
AT1G62300
AT1G29320
AT5G54850
AT1G27470
AT5G12470
AT3G22660
AT1G60640
AT2G23790
AT5G43960
AT3G14750
AT1G76990
AT4G24040
AT5G22510
AT5G42770
AT4G21090
AT5G27750
AT5G59430
AT1G15480
AT1G26750
AT5G19760
AT3G48510
AT2G33990
AT3G28970
AT2G35120
AT1G29640
AT2G33110
AT1G30250
AT1G10230
AT1G29940
AT2G41670
AT2G07680
AT1G28350
AT1G65840
AT3G43740
AT2G02850
AT3G05510
AT1G21950
AT1G19100
AT2G39795
AT1G29030
AT1G33680
AT3G46590
AT1G02060
AT3G56090
AT2G19120
AT1G20430
AT3G15000
AT2G43440
AT5G23300
AT5G64420
AT5G11760
AT5G65880
AT5G66780
AT1G22970
AT1G30540
AT5G58550
AT3G44750
AT4G11300
AT3G62880
AT1G55250
AT4G35360
AT2G19850
AT4G30930
AT2G18900
AT5G11530
AT1G75390
AT5G22790
AT3G23370
AT4G39880
AT5G38300
AT5G61130
AT4G02150
AT4G31210
AT5G14580
AT3G50070
AT2G32080
AT4G20380
AT1G68760
AT3G13940
AT5G57685
AT3G53630
AT3G20250
AT3G20000
AT5G62270
AT1G63840
AT4G31120
AT4G10760
AT3G14395
AT3G63340
AT1G68990
AT1G30680
AT2G24990
AT1G53480
AT3G53320
AT3G10525
AT3G15357
AT3G09550
AT5G45140
AT5G45620
AT3G21140
AT5G21150
AT1G68370
AT3G55510
AT5G41520
AT5G64680
AT3G48020
AT4G29430
AT2G37510
AT3G04210
AT4G31580
AT4G18070
AT5G55140
AT1G06720
AT1G75388
AT1G06770
AT3G55700
AT3G14620
AT3G19160
AT1G13600
AT1G80540
AT1G52160
AT4G04180
AT5G28900
AT4G01680
AT2G17830
AT5G22700
AT4G00480
AT1G02870
AT3G49410
AT1G47278
AT1G53460
AT3G52040
AT3G23710
AT1G05100
AT1G13810
AT1G67680
AT5G10920
AT5G13330
AT1G04200
AT3G06030
AT1G11890
AT2G26900
AT5G02870
AT1G77750
AT4G13330
AT4G16090
AT4G35600
AT5G67260
AT5G11880
AT1G54380
AT5G44680
AT2G02740
AT5G61030
AT5G63960
AT3G05500
AT2G20180
AT2G43445
AT3G19080
AT4G39360
AT1G52310
AT5G14130
AT1G55040
AT1G19770
AT2G39500
AT3G58350
AT1G55890
AT4G11440
AT3G01790
AT1G26170
AT4G39280
AT1G10140
AT3G59040
AT3G08630
AT3G63200
AT5G22260
AT5G17990
AT1G51720
AT5G65590
AT3G20540
AT3G07590
AT5G59440
AT5G26180
AT2G17740
AT5G17640
AT1G32410
AT1G33410
AT1G29340
AT4G15570
AT2G16570
AT1G78380
AT5G47210
AT4G00620
AT5G40480
AT5G60990
AT1G25260
AT3G52790
AT5G37350
AT5G50560
AT4G04670
AT1G60850
AT1G74460
AT3G60780
AT3G24690
AT2G18800
AT1G50840
AT3G14110
AT4G35100
AT1G47500
AT4G20260
AT3G12930
AT5G15970
AT2G21090
```
