## Supplementary material for "A comprehensive map of preferentially located motifs reveals distinct proximal *cis*-regulatory elements in plants": AAGGTTT_containing_gene_set.txt

```
#Occurences of AAGGTTT between -76 and 53 (positions relative to the transcription start site)
#823 sequences with AAGGTTT in this interval
#4.17% of the sequences in promoter set with AAGGTTT (set with 19736 sequences)
AT3G51870
AT5G62600
AT1G52300
AT5G43400
AT3G18100
AT3G26780
AT1G66470
AT3G15420
AT1G48860
AT1G55140
AT1G63810
AT2G35795
AT5G37530
AT5G23150
AT2G47360
AT1G62960
AT1G23560
AT2G42760
AT2G39795
AT5G61830
AT1G60170
AT1G66900
AT1G68100
AT5G60800
AT1G04750
AT2G38480
AT1G22090
AT5G53588
AT3G58570
AT3G56000
AT4G38495
AT1G75335
AT4G11180
AT5G01710
AT2G05310
AT5G26830
AT4G27040
AT2G05400
AT1G30460
AT4G33490
AT5G55180
AT3G17998
AT4G33495
AT5G58060
AT3G02800
AT5G67320
AT3G24515
AT4G15415
AT2G34420
AT2G36750
AT3G42960
AT3G26410
AT1G05500
AT3G61890
AT2G37090
AT1G07840
AT5G04090
AT1G63680
AT4G16740
AT1G02520
AT5G44785
AT4G14320
AT1G53025
AT5G19600
AT5G19150
AT4G19880
AT1G54470
AT3G10290
AT4G16490
AT1G19740
AT1G60870
AT3G13640
AT3G52900
AT1G60770
AT5G45910
AT1G27980
AT2G37500
AT5G19030
AT3G04790
AT5G54740
AT1G55670
AT5G41150
AT4G23670
AT1G43170
AT2G41510
AT4G17650
AT2G42480
AT5G49840
AT5G61220
AT1G34580
AT4G11680
AT3G29250
AT4G34620
AT5G49760
AT4G33760
AT1G68890
AT2G36270
AT4G38230
AT2G41670
AT2G03510
AT1G61990
AT1G78450
AT5G14910
AT1G53050
AT3G02550
AT2G43650
AT5G20150
AT4G27470
AT1G32980
AT1G04700
AT5G46115
AT3G05280
AT1G14870
AT5G46160
AT2G29330
AT1G01320
AT3G51320
AT5G59740
AT1G24180
AT3G62200
AT1G80270
AT2G40020
AT4G14605
AT1G14300
AT5G64220
AT5G52580
AT1G03103
AT5G26330
AT3G47530
AT1G58250
AT1G73750
AT1G11750
AT5G13980
AT5G45490
AT3G19290
AT5G43950
AT2G34260
AT3G07630
AT1G06550
AT1G32920
AT4G31330
AT4G39390
AT5G28370
AT3G55005
AT5G54660
AT1G18150
AT2G27389
AT3G11670
AT5G07030
AT4G21120
AT1G17800
AT5G58220
AT4G03260
AT5G42060
AT1G05350
AT3G08720
AT5G63420
AT2G20208
AT3G11410
AT5G64960
AT3G52970
AT4G09650
AT2G20590
AT5G41120
AT5G17760
AT1G03950
AT4G25340
AT2G20585
AT1G51500
AT4G16110
AT1G66170
AT1G24290
AT5G16920
AT5G42180
AT4G36515
AT4G05410
AT5G26990
AT1G02205
AT3G61230
AT3G55020
AT1G06180
AT4G09830
AT1G65270
AT2G35260
AT1G14880
AT4G34110
AT1G02750
AT1G67230
AT2G42060
AT4G34260
AT4G04790
AT2G01110
AT5G45720
AT1G49230
AT1G14060
AT3G26890
AT5G45480
AT1G63110
AT2G39740
AT1G60070
AT5G66030
AT1G14350
AT4G25640
AT5G27395
AT2G34490
AT1G71940
AT3G17390
AT2G17920
AT1G52310
AT5G43185
AT1G58370
AT1G64180
AT5G49330
AT1G27900
AT1G53530
AT5G49930
AT2G18980
AT1G62422
AT5G38030
AT5G55550
AT5G50360
AT4G21250
AT1G69340
AT3G23480
AT4G12050
AT3G50140
AT5G02050
AT3G16170
AT5G40440
AT3G58030
AT2G45620
AT4G11450
AT3G04140
AT2G39820
AT1G21950
AT2G25970
AT1G13940
AT3G06830
AT3G56850
AT2G13800
AT2G11851
AT3G27320
AT4G31140
AT2G25310
AT4G03100
AT4G03190
AT1G23890
AT4G24700
AT1G18570
AT5G49920
AT3G06770
AT3G23150
AT3G49350
AT3G09700
AT5G48580
AT1G70030
AT1G60800
AT2G46430
AT5G37500
AT5G63890
AT5G28460
AT2G37990
AT5G54830
AT5G19151
AT2G46260
AT3G51980
AT5G27320
AT2G39280
AT1G20080
AT1G53035
AT1G67890
AT4G12820
AT1G17550
AT4G12545
AT1G35230
AT3G01650
AT5G58782
AT2G21660
AT1G65700
AT3G01570
AT1G68920
AT2G18193
AT1G48570
AT5G59370
AT5G60210
AT4G14700
AT2G19385
AT1G73740
AT3G01060
AT4G33110
AT5G08305
AT1G24020
AT5G12180
AT1G55475
AT3G52860
AT5G24570
AT2G38730
AT1G61520
AT4G24800
AT3G28917
AT1G49760
AT1G11180
AT4G03298
AT1G79210
AT1G72120
AT4G05450
AT5G07710
AT1G52100
AT5G24300
AT4G18580
AT1G03220
AT2G03820
AT4G09020
AT5G17890
AT3G07910
AT2G18890
AT1G73690
AT1G23510
AT3G25130
AT2G18350
AT4G12530
AT3G17150
AT5G49480
AT4G29590
AT3G55550
AT3G04880
AT5G47740
AT2G29080
AT3G04910
AT1G28480
AT1G31660
AT1G06650
AT5G59845
AT3G29240
AT5G16410
AT5G41970
AT3G05140
AT1G51350
AT1G31850
AT1G53165
AT5G58780
AT3G09410
AT1G26630
AT2G20940
AT2G29690
AT3G22370
AT1G11755
AT3G51140
AT4G04640
AT1G78070
AT2G23660
AT1G19020
AT5G25070
AT1G75420
AT4G02940
AT3G49960
AT5G49060
AT2G27460
AT3G61960
AT5G21130
AT2G23120
AT2G25570
AT1G30720
AT1G51355
AT3G27740
AT5G42440
AT1G11130
AT5G39960
AT4G37445
AT3G13080
AT1G44835
AT3G08740
AT4G23493
AT5G04190
AT3G13160
AT3G15750
AT5G07250
AT5G13670
AT2G20710
AT2G32645
AT4G14640
AT1G21690
AT5G40270
AT1G80150
AT5G35390
AT3G16570
AT5G10320
AT3G29310
AT4G18340
AT1G64150
AT5G64620
AT5G23870
AT3G13920
AT3G60190
AT1G29880
AT5G53890
AT1G21700
AT3G05260
AT2G45730
AT5G55940
AT2G14540
AT3G06710
AT4G10180
AT1G32928
AT3G49920
AT1G04300
AT2G35200
AT5G16170
AT3G60940
AT3G56950
AT4G02380
AT5G62560
AT1G48970
AT1G71860
AT2G43220
AT1G75090
AT5G10820
AT3G55690
AT3G25410
AT3G18600
AT5G57410
AT3G19990
AT4G30900
AT1G55090
AT1G10640
AT5G48240
AT4G08390
AT1G08520
AT4G19830
AT1G74720
AT1G70060
AT4G37400
AT1G63130
AT1G33390
AT1G74780
AT3G47510
AT1G26650
AT3G60130
AT5G16570
AT3G12090
AT3G03680
AT3G05480
AT1G63720
AT5G45280
AT3G30775
AT5G61010
AT1G15470
AT3G18000
AT1G17460
AT5G55560
AT5G27430
AT2G28540
AT4G24780
AT1G01730
AT3G19800
AT1G31070
AT3G08950
AT3G56870
AT3G01420
AT3G10700
AT3G20580
AT4G22320
AT5G15110
AT3G56240
AT5G48820
AT5G01075
AT4G09730
AT2G47300
AT2G30970
AT3G22880
AT4G02990
AT5G08790
AT1G24405
AT5G12240
AT1G44820
AT3G23690
AT1G08770
AT5G67630
AT3G10780
AT5G39150
AT2G46130
AT1G06530
AT5G38180
AT4G00050
AT2G30620
AT5G57580
AT1G79070
AT1G28260
AT3G13230
AT3G54490
AT5G50120
AT4G34920
AT2G15440
AT5G42970
AT1G76990
AT1G33260
AT5G02650
AT1G03360
AT5G51970
AT1G01780
AT2G19740
AT5G47140
AT3G14770
AT4G18395
AT4G30870
AT2G20060
AT4G00340
AT5G55430
AT1G10490
AT1G49030
AT3G54925
AT5G49100
AT1G06250
AT3G55010
AT3G20050
AT3G52160
AT2G27200
AT5G03320
AT5G40420
AT4G04750
AT3G21200
AT5G06780
AT5G53970
AT3G26080
AT5G44300
AT3G23220
AT2G04350
AT5G44200
AT2G31810
AT5G46740
AT3G16310
AT2G18400
AT3G03450
AT5G44190
AT2G37190
AT4G29780
AT1G52695
AT3G11200
AT3G01490
AT4G30520
AT2G42830
AT3G63220
AT3G11220
AT1G73790
AT1G53120
AT4G33940
AT1G74860
AT1G09700
AT3G16470
AT1G63740
AT3G15620
AT1G10560
AT5G24890
AT3G03060
AT4G04720
AT1G05291
AT3G52360
AT4G21900
AT5G04250
AT5G23540
AT5G66670
AT1G54830
AT5G11640
AT5G03680
AT3G28340
AT1G16960
AT4G27280
AT4G29700
AT5G23940
AT4G18610
AT2G34910
AT1G35516
AT3G15080
AT3G08980
AT4G23880
AT3G50770
AT3G14270
AT5G17410
AT1G06280
AT1G71350
AT4G25250
AT1G78340
AT4G28780
AT2G29740
AT1G76720
AT2G40120
AT3G50590
AT5G27700
AT1G15980
AT4G15975
AT5G03800
AT4G18372
AT4G30060
AT1G20140
AT5G51440
AT5G59540
AT2G16430
AT2G05642
AT4G16480
AT5G45820
AT4G38690
AT5G55810
AT5G21482
AT5G16480
AT5G54600
AT3G10000
AT2G44210
AT1G11480
AT2G24420
AT2G44310
AT2G22425
AT5G54940
AT5G18830
AT2G25700
AT3G53930
AT3G11690
AT5G01712
AT3G41762
AT1G80190
AT3G17410
AT1G72670
AT1G69490
AT5G08620
AT2G07750
AT5G61190
AT3G54050
AT3G07300
AT3G47790
AT1G08450
AT1G32870
AT4G02210
AT2G05850
AT5G44680
AT1G64880
AT2G22540
AT1G55300
AT4G11980
AT1G23880
AT1G68945
AT5G54060
AT5G11680
AT5G49540
AT1G80850
AT3G13120
AT5G40400
AT2G28140
AT5G11950
AT3G10450
AT2G42310
AT4G17245
AT1G20190
AT2G03780
AT1G68990
AT1G66620
AT3G56810
AT3G56410
AT1G70210
AT3G61390
AT4G13790
AT3G15070
AT2G44070
AT3G17380
AT4G12600
AT4G38170
AT1G16970
AT2G18800
AT5G63240
AT4G34700
AT3G14930
AT5G53590
AT1G04770
AT4G17830
AT4G12590
AT4G20050
AT5G02640
AT2G44480
AT4G26540
AT1G26930
AT1G20920
AT1G56140
AT1G13630
AT1G29120
AT3G06620
AT4G14630
AT3G05630
AT3G54210
AT1G53190
AT2G44578
AT1G15885
AT3G12830
AT4G10390
AT1G50690
AT5G02260
AT5G53045
AT5G12000
AT5G57220
AT3G13310
AT3G48500
AT3G52905
AT5G05180
AT5G63050
AT1G43770
AT2G17670
AT3G55350
AT4G39460
AT3G15300
AT2G24330
AT2G38560
AT2G31100
AT2G04030
AT4G26750
AT3G58150
AT1G55790
AT1G17180
AT5G51600
AT2G19080
AT1G58100
AT4G03240
AT1G65580
AT4G34200
AT3G05741
AT3G16520
AT3G14362
AT1G64750
AT3G44600
AT2G30910
AT4G33640
AT4G29220
AT3G25855
AT3G15030
AT2G30250
AT3G52030
AT1G68520
AT4G20000
AT3G28460
AT5G02130
AT1G52700
AT5G15460
AT4G26720
AT2G26280
AT4G18700
AT1G07650
AT1G21630
AT2G38870
AT3G61360
AT2G40340
AT1G26520
AT5G60340
AT2G45990
AT2G42120
AT2G30110
AT5G16930
AT1G06090
AT5G25770
AT1G59900
AT2G38500
AT2G35010
AT3G09640
AT5G64040
AT2G35370
AT1G56720
AT1G10690
AT4G16630
AT5G23810
AT4G29800
AT2G22230
AT1G01480
AT2G20020
AT5G01650
AT3G59990
AT3G46740
AT4G32060
AT3G45060
AT3G03670
AT5G62575
AT3G15355
AT2G37690
AT2G46520
AT1G02510
AT3G14910
AT4G33520
AT5G48440
AT3G23605
AT4G26710
AT3G04780
AT1G06645
AT1G63930
AT2G16586
AT4G15093
AT2G41620
AT5G16620
AT1G20640
AT1G69850
AT1G79080
AT4G25000
AT3G55620
AT2G38460
AT1G69910
AT1G30240
AT5G40350
AT3G53460
AT4G38570
AT4G01410
AT2G40130
AT1G29340
AT4G33330
AT4G37240
AT5G05220
AT5G57280
AT4G11190
AT3G13850
AT1G16000
AT2G01680
AT3G13480
AT3G09580
AT1G80470
AT3G11280
AT5G10310
AT5G66640
AT4G17310
AT3G63470
AT4G36440
AT2G30105
```
