## Supplementary material for "A comprehensive map of preferentially located motifs reveals distinct proximal *cis*-regulatory elements in plants": AAGTAAAC_containing_gene_set.txt

```
#Occurences of AAGTAAAC between -183 and -85 (positions relative to the transcription start site)
#225 sequences with AAGTAAAC in this interval
#1.14% of the sequences in promoter set with AAGTAAAC (set with 19736 sequences)
AT5G05160
AT3G20680
AT3G49190
AT2G20495
AT1G79160
AT1G30160
AT3G62380
AT5G20060
AT5G41760
AT2G43350
AT1G74520
AT2G33530
AT4G38940
AT4G14120
AT5G20100
AT5G02790
AT1G43700
AT1G80620
AT1G56510
AT1G08920
AT5G62020
AT3G21160
AT2G47650
AT3G21250
AT2G18590
AT3G08580
AT5G26330
AT1G72410
AT1G74230
AT1G71420
AT1G26520
AT5G06280
AT1G06130
AT2G13550
AT3G05625
AT2G34870
AT1G11630
AT2G42030
AT1G17590
AT2G17540
AT1G66510
AT5G61660
AT1G62820
AT2G37380
AT3G16670
AT1G58070
AT3G27310
AT2G27430
AT4G37310
AT4G14780
AT3G04280
AT1G51470
AT1G60600
AT5G50630
AT3G28860
AT5G46910
AT5G35790
AT1G30845
AT4G16430
AT5G11630
AT1G32860
AT3G46740
AT2G03220
AT4G00450
AT2G37190
AT3G61440
AT1G33040
AT5G40060
AT4G15260
AT3G28760
AT4G25180
AT3G28480
AT4G36470
AT2G39710
AT5G50520
AT1G36580
AT5G64070
AT3G57780
AT3G29630
AT1G55120
AT1G69980
AT1G22600
AT1G74540
AT1G13350
AT3G06170
AT5G62600
AT3G20360
AT1G72990
AT2G17150
AT3G18510
AT4G11450
AT3G52680
AT1G08050
AT4G30530
AT1G56145
AT3G09800
AT3G07910
AT2G22010
AT3G12690
AT5G51630
AT5G47740
AT3G13510
AT2G43560
AT1G20910
AT2G21840
AT3G25500
AT4G30590
AT1G66940
AT4G00160
AT4G18880
AT2G19800
AT5G40600
AT3G15660
AT1G24190
AT4G35890
AT2G42975
AT2G41770
AT1G34360
AT1G53285
AT1G12160
AT2G04410
AT2G03880
AT1G30580
AT5G09390
AT5G38140
AT3G29270
AT4G13720
AT2G37060
AT3G52550
AT3G06070
AT2G47300
AT4G10090
AT3G01840
AT1G09060
AT5G65480
AT4G29410
AT5G66580
AT2G05220
AT5G55500
AT1G65030
AT5G38840
AT4G36110
AT4G28270
AT5G46680
AT3G24840
AT3G11240
AT1G30757
AT1G61140
AT1G05575
AT1G21390
AT2G19950
AT3G16660
AT4G25500
AT3G45443
AT5G53290
AT3G54230
AT2G32120
AT4G25530
AT4G23300
AT3G16860
AT2G29680
AT2G29180
AT4G14713
AT5G43260
AT2G19490
AT1G07530
AT5G46600
AT2G30070
AT1G56180
AT3G62400
AT1G53625
AT1G30650
AT4G23700
AT4G38130
AT4G21530
AT1G26410
AT1G62010
AT2G18960
AT2G35330
AT4G13370
AT1G30755
AT2G15970
AT3G14550
AT1G02870
AT5G45540
AT3G26600
AT5G45560
AT2G24780
AT4G03550
AT1G33030
AT5G03350
AT3G27010
AT2G33845
AT4G12580
AT1G72060
AT4G28570
AT3G08590
AT3G21650
AT3G11402
AT2G31081
AT4G21215
AT4G32175
AT4G13670
AT1G80840
AT3G01130
AT1G48310
AT5G65000
AT2G32130
AT3G22070
AT2G18640
AT3G56610
AT1G20620
AT1G52280
AT3G27420
AT4G27652
AT5G55660
AT1G67700
AT5G51070
AT4G23900
AT4G16110
AT4G19140
AT2G36080
AT4G38330
AT4G21130
AT2G23800
```
