## Supplementary material for "A comprehensive map of preferentially located motifs reveals distinct proximal *cis*-regulatory elements in plants": AAGTAGAA_containing_gene_set.txt

```
#Occurences of AAGTAGAA between -31 and 5 (positions relative to the transcription start site)
#90 sequences with AAGTAGAA in this interval
#0.46% of the sequences in promoter set with AAGTAGAA (set with 19736 sequences)
AT2G16460
AT3G59660
AT4G11180
AT5G20540
AT4G37800
AT1G26160
AT5G06460
AT4G15520
AT4G22320
AT2G37530
AT5G54880
AT5G25630
AT4G24990
AT3G45310
AT3G55665
AT1G71470
AT3G02280
AT4G02080
AT5G55200
AT2G23620
AT1G28420
AT4G19112
AT1G53708
AT1G63030
AT4G31500
AT4G02810
AT4G26160
AT5G40530
AT2G45260
AT5G50375
AT1G53165
AT3G49420
AT4G22305
AT1G33720
AT5G41370
AT4G23090
AT4G11211
AT4G38130
AT2G40820
AT4G17250
AT5G10650
AT2G19780
AT4G30140
AT5G44780
AT3G51030
AT4G02520
AT5G55220
AT2G36695
AT4G32960
AT5G08260
AT4G02830
AT1G54230
AT2G25720
AT5G16140
AT5G54590
AT1G65880
AT1G23830
AT5G10010
AT4G33480
AT4G25230
AT5G27100
AT1G44890
AT2G27180
AT5G17380
AT3G20130
AT1G58030
AT3G12760
AT2G31960
AT3G09220
AT3G43860
AT1G31335
AT4G28365
AT4G19110
AT2G26975
AT1G07670
AT2G23600
AT1G03070
AT2G28570
AT5G02680
AT5G46280
AT4G09150
AT2G35720
AT3G55120
AT1G08845
AT3G11180
AT1G06840
AT3G54660
AT1G04040
AT1G51350
AT5G10740
```
