## Supplementary material for "A comprehensive map of preferentially located motifs reveals distinct proximal *cis*-regulatory elements in plants": AAGTC_containing_gene_set.txt

```
#Occurences of AAGTC between -157 and -8 (positions relative to the transcription start site)
#5166 sequences with AAGTC in this interval
#26.18% of the sequences in promoter set with AAGTC (set with 19736 sequences)
AT5G13530
AT1G05440
AT5G66005
AT3G22220
AT1G30460
AT3G18210
AT1G80620
AT4G28400
AT2G29310
AT2G46470
AT2G41090
AT5G17380
AT5G61660
AT3G05510
AT1G63530
AT5G60520
AT5G18240
AT1G73680
AT1G72810
AT3G17660
AT2G13800
AT4G36530
AT4G29830
AT2G18090
AT1G07680
AT3G03430
AT3G49720
AT4G22530
AT1G12020
AT5G26930
AT5G61380
AT5G67350
AT5G35375
AT2G19620
AT2G24530
AT4G02660
AT5G03880
AT5G44565
AT5G62930
AT1G70160
AT5G47580
AT3G15400
AT1G69440
AT5G41685
AT5G04480
AT4G17215
AT4G26060
AT4G32850
AT2G44370
AT5G65850
AT4G30650
AT3G22260
AT4G01897
AT1G55530
AT2G22760
AT1G64330
AT4G22270
AT2G05990
AT5G20050
AT1G49110
AT5G20140
AT5G45020
AT3G02650
AT5G66680
AT5G47960
AT4G05090
AT1G47260
AT2G19060
AT5G41150
AT1G48700
AT4G16280
AT3G55960
AT5G44090
AT1G12150
AT2G03720
AT3G54490
AT5G20640
AT5G35740
AT5G65810
AT1G02145
AT5G39160
AT5G03220
AT5G06780
AT2G32990
AT5G65900
AT2G40095
AT3G05760
AT4G34670
AT2G04040
AT3G16000
AT5G41240
AT3G16950
AT5G19340
AT1G69750
AT5G04610
AT3G50430
AT1G15910
AT5G51700
AT3G49260
AT2G32580
AT1G21670
AT3G07000
AT4G28950
AT3G55646
AT2G04032
AT1G80850
AT3G50160
AT5G01030
AT5G02770
AT2G14830
AT3G61820
AT3G19500
AT3G23600
AT3G54180
AT5G58690
AT1G13590
AT4G27510
AT1G80380
AT3G19290
AT2G35200
AT5G01770
AT5G66720
AT2G04900
AT4G31010
AT1G77990
AT3G29070
AT1G73110
AT2G45040
AT3G51320
AT4G38500
AT5G38360
AT2G45970
AT3G05390
AT2G37480
AT3G48570
AT4G17940
AT1G68430
AT2G36340
AT5G11630
AT1G49730
AT2G42170
AT5G01960
AT1G49350
AT4G29410
AT1G62590
AT4G01370
AT1G25055
AT4G13890
AT5G53070
AT4G22310
AT5G47120
AT2G33210
AT3G26850
AT5G27030
AT5G28500
AT1G64380
AT2G26230
AT1G33250
AT5G39990
AT5G03210
AT2G40000
AT1G25520
AT5G18290
AT1G12560
AT2G45150
AT2G43680
AT1G19380
AT5G27520
AT1G19835
AT4G21570
AT1G07230
AT3G55400
AT5G42790
AT4G27650
AT2G03670
AT5G24670
AT4G28460
AT1G56210
AT1G04645
AT3G56180
AT5G24570
AT1G08200
AT4G03230
AT1G63550
AT1G19310
AT1G63020
AT1G76140
AT3G18050
AT3G10130
AT5G20410
AT5G65840
AT5G10950
AT4G22260
AT1G53885
AT3G10060
AT5G24590
AT1G24095
AT1G22180
AT3G18690
AT1G09070
AT1G65880
AT5G65210
AT3G48230
AT3G52905
AT3G54810
AT1G08840
AT4G02840
AT2G12940
AT2G25520
AT4G14320
AT5G06960
AT2G22850
AT1G44000
AT3G54960
AT5G46230
AT3G08500
AT4G26260
AT1G76590
AT5G52210
AT3G03030
AT4G33630
AT1G80450
AT3G14840
AT1G79360
AT5G48850
AT3G58760
AT5G11090
AT5G13110
AT4G28160
AT2G18710
AT3G11220
AT1G78000
AT3G54210
AT3G03790
AT1G79820
AT5G56590
AT1G61140
AT3G04960
AT5G38600
AT1G20910
AT1G60660
AT2G01640
AT5G10840
AT5G52320
AT1G13320
AT5G01100
AT1G09195
AT4G00480
AT3G10320
AT3G06170
AT2G04270
AT3G45040
AT3G03850
AT5G13750
AT1G22730
AT1G12845
AT5G03050
AT3G22320
AT5G16170
AT3G09010
AT5G24130
AT1G71695
AT5G46140
AT5G19500
AT3G27570
AT2G13790
AT1G76150
AT1G61010
AT5G58130
AT3G55840
AT2G38690
AT1G28290
AT4G00990
AT4G30850
AT3G17980
AT1G18000
AT4G16340
AT1G30880
AT3G23190
AT4G29660
AT1G73240
AT2G44490
AT3G52990
AT5G58340
AT2G47000
AT1G05675
AT1G03430
AT5G10330
AT1G20540
AT1G26410
AT1G54260
AT4G30810
AT1G36640
AT5G27420
AT4G23910
AT4G04972
AT1G64060
AT2G16592
AT3G42180
AT5G58787
AT3G57210
AT5G47820
AT1G58420
AT5G05620
AT4G12780
AT2G33530
AT2G15960
AT3G22330
AT1G10500
AT5G05410
AT3G25930
AT4G32490
AT2G42520
AT1G28305
AT1G45180
AT3G04740
AT4G38480
AT4G26780
AT4G18470
AT1G48745
AT4G28220
AT5G47840
AT5G38940
AT1G78550
AT1G71910
AT3G52910
AT4G16860
AT4G15417
AT3G44300
AT2G44480
AT5G14550
AT5G65260
AT5G38180
AT4G32960
AT1G49850
AT1G15640
AT1G63500
AT5G67200
AT3G55980
AT1G20770
AT4G32590
AT5G42570
AT1G23830
AT1G71940
AT1G26570
AT3G56070
AT5G07340
AT4G03330
AT5G19550
AT4G01540
AT3G59040
AT1G79510
AT1G41880
AT1G53625
AT1G29179
AT3G55850
AT3G55280
AT3G26830
AT3G08490
AT5G11510
AT5G42530
AT5G41180
AT3G25690
AT5G02960
AT1G20950
AT1G23440
AT1G15610
AT2G38550
AT5G50915
AT4G01440
AT1G47540
AT3G05360
AT2G18960
AT3G15115
AT3G51120
AT5G23490
AT2G04080
AT3G07580
AT2G05380
AT3G16170
AT4G00080
AT4G19050
AT3G14170
AT5G24230
AT5G28630
AT3G12960
AT5G01600
AT1G48050
AT5G05250
AT2G35680
AT2G42820
AT3G06760
AT3G21215
AT4G11820
AT5G44130
AT4G11175
AT4G32670
AT5G46360
AT5G10490
AT5G53080
AT1G13635
AT1G05970
AT3G24690
AT1G02335
AT2G24430
AT1G76430
AT2G17033
AT5G43440
AT4G36250
AT2G02250
AT1G10510
AT3G18630
AT4G21450
AT3G53000
AT2G28830
AT5G14520
AT1G03982
AT3G27740
AT1G17170
AT3G26090
AT3G21352
AT5G06660
AT4G34930
AT3G26030
AT3G59210
AT4G33350
AT1G68400
AT2G31990
AT1G17070
AT2G23200
AT4G34840
AT5G03415
AT2G43940
AT1G58280
AT5G53330
AT5G27350
AT4G01026
AT4G34140
AT5G03020
AT4G17240
AT1G69960
AT5G39100
AT1G09160
AT5G63087
AT5G44060
AT1G27520
AT4G25672
AT3G09750
AT5G43730
AT1G17420
AT5G39740
AT5G64070
AT3G01630
AT3G25790
AT5G58440
AT1G53970
AT1G08315
AT3G47040
AT2G21100
AT1G63700
AT3G15518
AT5G36180
AT5G18920
AT4G19720
AT1G13340
AT3G15950
AT2G41835
AT5G27690
AT3G49030
AT5G20350
AT1G27920
AT5G21960
AT2G46680
AT5G58003
AT3G26500
AT2G31870
AT1G73490
AT1G23050
AT4G15210
AT5G22010
AT2G32700
AT3G60150
AT4G04614
AT1G36730
AT5G48660
AT1G15400
AT2G40400
AT5G57350
AT4G04720
AT4G31805
AT1G70680
AT2G38840
AT3G61220
AT2G18790
AT1G66820
AT1G53390
AT2G16740
AT4G20300
AT1G69340
AT1G67720
AT4G32650
AT1G15130
AT2G19590
AT1G31170
AT1G29040
AT1G31320
AT3G43960
AT1G03106
AT4G02090
AT5G02600
AT3G53620
AT1G52710
AT5G44600
AT2G36690
AT3G54860
AT3G58940
AT3G04170
AT4G17490
AT4G14880
AT5G50230
AT5G48020
AT5G56280
AT2G20208
AT3G16730
AT5G35430
AT2G23000
AT3G57760
AT5G44572
AT1G55230
AT2G34710
AT3G05740
AT1G03880
AT2G22910
AT1G11475
AT1G59980
AT4G23460
AT5G58520
AT4G24175
AT1G14130
AT4G13000
AT2G04850
AT2G31100
AT1G47280
AT2G14365
AT1G55260
AT4G24500
AT5G13280
AT5G16230
AT1G67265
AT4G14640
AT5G02040
AT1G14120
AT3G09600
AT4G05190
AT5G39720
AT3G54420
AT2G44770
AT1G14270
AT5G37740
AT3G03860
AT1G20310
AT5G02290
AT1G33490
AT4G38770
AT4G31350
AT5G40370
AT4G24490
AT1G73030
AT5G53300
AT5G39530
AT2G36930
AT2G20750
AT3G55640
AT3G12810
AT5G06630
AT3G26170
AT4G20020
AT4G22130
AT4G25110
AT5G57570
AT5G46330
AT1G75850
AT1G52380
AT3G11700
AT5G10520
AT2G23700
AT1G32220
AT5G19250
AT5G48320
AT4G30430
AT3G13650
AT1G51440
AT5G55050
AT1G22170
AT3G21060
AT1G08070
AT1G53903
AT3G50260
AT3G04470
AT1G69690
AT2G36695
AT4G00570
AT3G56060
AT3G21840
AT5G33210
AT2G37700
AT1G78830
AT2G30840
AT5G53030
AT1G51640
AT1G68825
AT3G21870
AT4G10400
AT1G68350
AT2G41110
AT3G18200
AT1G09950
AT3G17910
AT5G56880
AT1G16900
AT2G27230
AT3G15980
AT2G35360
AT4G26000
AT3G58660
AT4G14540
AT5G66420
AT1G72230
AT5G05730
AT1G49870
AT3G26070
AT3G07510
AT1G76230
AT5G44120
AT3G12910
AT5G46190
AT3G56970
AT1G75510
AT1G59620
AT5G42660
AT2G17360
AT1G02140
AT1G32070
AT4G28990
AT1G67900
AT3G10820
AT3G11480
AT2G01190
AT3G15530
AT4G29700
AT5G54148
AT2G36210
AT5G20740
AT1G01720
AT2G23320
AT5G08520
AT4G15470
AT5G06250
AT4G01610
AT5G46490
AT1G67856
AT3G04580
AT4G25420
AT1G65484
AT2G03340
AT5G33390
AT4G28570
AT4G09090
AT3G05870
AT1G29951
AT2G25730
AT1G35580
AT1G19240
AT2G20550
AT1G56520
AT3G03270
AT3G25810
AT3G05350
AT2G33793
AT4G16330
AT2G35658
AT5G40550
AT3G27906
AT4G13510
AT2G47330
AT2G31400
AT1G77540
AT5G47900
AT1G07960
AT1G76750
AT3G17600
AT3G51650
AT3G12740
AT1G32960
AT1G76960
AT4G27600
AT5G08391
AT5G38530
AT3G19570
AT4G09760
AT5G48540
AT1G60730
AT2G32190
AT5G06910
AT3G07990
AT3G49670
AT3G04400
AT2G47680
AT4G13810
AT5G15390
AT2G41000
AT1G19170
AT4G03390
AT5G57887
AT4G36195
AT2G46920
AT5G19760
AT1G04870
AT1G66530
AT3G03120
AT2G18980
AT2G17990
AT3G03220
AT1G65450
AT3G50170
AT1G71260
AT5G52670
AT1G15370
AT1G14230
AT1G50730
AT2G25590
AT2G37000
AT4G37320
AT5G37730
AT1G31480
AT2G46790
AT4G12890
AT5G57770
AT4G15800
AT1G27760
AT2G35010
AT2G26300
AT5G40780
AT3G21400
AT1G48510
AT2G32730
AT1G22050
AT5G16520
AT1G62040
AT2G34060
AT5G54290
AT5G51920
AT4G29180
AT4G29560
AT5G59790
AT1G51190
AT4G16260
AT5G48380
AT5G37670
AT3G62120
AT5G04200
AT5G61520
AT3G59520
AT4G16700
AT4G30460
AT1G04985
AT3G27070
AT4G36500
AT1G29025
AT1G66720
AT1G69540
AT5G18580
AT3G15920
AT2G24300
AT5G20160
AT4G31370
AT1G08480
AT1G19270
AT2G12550
AT1G79910
AT2G05520
AT1G70060
AT1G65720
AT5G51060
AT3G47540
AT5G64520
AT2G24762
AT5G57030
AT3G46110
AT5G63250
AT4G22235
AT5G07370
AT1G70340
AT4G30140
AT5G06580
AT3G28480
AT3G02120
AT1G31820
AT5G63530
AT5G18560
AT1G05760
AT4G37760
AT1G74420
AT3G07780
AT4G23180
AT5G55310
AT1G71920
AT1G11860
AT4G36810
AT2G16570
AT2G34080
AT2G38680
AT1G27950
AT1G68140
AT4G14605
AT3G04150
AT5G36001
AT5G47750
AT4G39980
AT2G16676
AT5G19960
AT5G03130
AT3G18720
AT5G01560
AT5G56890
AT4G32270
AT3G43432
AT5G18590
AT2G02230
AT4G17785
AT4G37550
AT2G02320
AT1G12320
AT4G25890
AT3G03360
AT3G21710
AT3G45290
AT1G78390
AT4G22220
AT2G31800
AT3G11450
AT3G45730
AT1G11300
AT4G19520
AT2G40660
AT2G45140
AT1G49540
AT3G45050
AT5G63670
AT1G04440
AT5G19850
AT5G44568
AT3G62220
AT5G15260
AT1G10540
AT1G02500
AT3G61950
AT1G26762
AT3G57100
AT1G02780
AT5G12940
AT3G52760
AT5G60810
AT2G02010
AT4G37925
AT1G59670
AT4G17486
AT1G21080
AT1G80555
AT5G22545
AT1G47980
AT4G25830
AT5G25210
AT5G55507
AT5G01980
AT4G35770
AT1G14380
AT4G33480
AT5G65880
AT3G16050
AT5G25770
AT1G36070
AT4G20440
AT1G54710
AT3G49800
AT3G52630
AT2G36220
AT2G02090
AT1G21360
AT4G21840
AT5G14960
AT1G47640
AT3G46540
AT1G03290
AT5G27760
AT4G22690
AT1G15420
AT1G17230
AT1G64385
AT3G53390
AT2G13900
AT2G21500
AT5G15960
AT3G47820
AT1G15240
AT5G54230
AT3G45710
AT5G13650
AT5G16570
AT1G01630
AT5G36910
AT5G58510
AT4G31560
AT5G52200
AT5G23405
AT3G13300
AT1G51090
AT2G39470
AT2G15320
AT4G17030
AT5G58220
AT3G25800
AT1G24880
AT1G47550
AT3G09930
AT1G68150
AT4G25620
AT3G17780
AT2G20810
AT2G46915
AT3G28460
AT4G34730
AT4G23230
AT4G27940
AT4G22860
AT4G17895
AT1G06130
AT5G12000
AT4G37700
AT5G06320
AT2G38195
AT3G51730
AT5G62130
AT3G51140
AT5G56870
AT4G17500
AT2G28450
AT4G36110
AT1G72260
AT5G60270
AT2G25355
AT4G30750
AT4G23730
AT5G24840
AT4G33110
AT1G62730
AT3G10260
AT3G54850
AT1G79670
AT3G52250
AT1G09890
AT3G43420
AT3G11540
AT2G23950
AT2G22660
AT4G01720
AT3G50740
AT2G41150
AT5G41400
AT1G24520
AT1G30110
AT3G55700
AT4G21270
AT4G25170
AT5G05020
AT1G71230
AT4G36050
AT3G01990
AT3G09560
AT3G53440
AT3G19990
AT4G25692
AT3G07740
AT1G24706
AT1G22690
AT1G26670
AT1G47128
AT4G33440
AT4G25690
AT4G28420
AT5G08660
AT2G01130
AT5G33320
AT5G64580
AT5G56630
AT4G18230
AT3G05150
AT1G68160
AT2G43540
AT2G20130
AT4G36520
AT2G06510
AT5G17990
AT1G14240
AT4G16480
AT5G13130
AT5G63100
AT3G27300
AT1G32130
AT5G67490
AT2G47510
AT1G14520
AT3G49490
AT3G07568
AT4G23660
AT3G52280
AT5G08410
AT5G38210
AT1G01070
AT1G37130
AT1G25422
AT3G52930
AT5G08130
AT2G22300
AT2G33430
AT2G30930
AT1G20850
AT4G37310
AT5G55290
AT1G07150
AT5G02410
AT1G16530
AT2G24250
AT4G05410
AT2G26200
AT2G39000
AT2G36355
AT3G44330
AT5G39190
AT1G79620
AT1G54220
AT1G08530
AT4G03020
AT3G44716
AT4G24230
AT2G25450
AT1G27435
AT1G73850
AT2G03360
AT5G52547
AT3G59010
AT3G32940
AT4G00340
AT2G39300
AT5G54110
AT3G52060
AT3G47720
AT5G49570
AT3G18470
AT5G04760
AT2G19770
AT1G35620
AT2G30980
AT3G28320
AT5G61250
AT3G58270
AT1G28570
AT1G11572
AT3G25110
AT3G09270
AT5G18810
AT1G02930
AT3G09440
AT4G39280
AT3G15480
AT1G79870
AT5G58080
AT3G12650
AT2G38710
AT5G43175
AT3G10090
AT1G49320
AT2G41920
AT2G23090
AT3G05937
AT3G63530
AT1G50570
AT5G65530
AT5G40840
AT1G62422
AT1G11545
AT2G36840
AT4G32350
AT2G17740
AT4G26701
AT2G32520
AT5G23290
AT4G39560
AT5G58190
AT1G31970
AT4G39955
AT5G27320
AT1G06830
AT1G28200
AT4G31540
AT5G15910
AT5G13860
AT1G47410
AT3G46040
AT1G74170
AT1G80560
AT1G80490
AT5G61450
AT5G14620
AT5G55970
AT3G23300
AT5G63085
AT1G28400
AT5G46130
AT5G41000
AT1G16905
AT5G05760
AT3G54260
AT1G23460
AT3G06778
AT3G13433
AT5G55230
AT3G44200
AT5G16930
AT5G60350
AT2G29480
AT4G26650
AT4G12030
AT4G34390
AT1G80420
AT1G61560
AT3G06910
AT1G64710
AT3G63030
AT5G40520
AT5G61370
AT5G04190
AT3G20960
AT4G19045
AT3G22510
AT1G70520
AT1G69120
AT1G43790
AT5G15170
AT4G23270
AT1G71697
AT2G21880
AT3G23930
AT1G66830
AT1G51030
AT1G69850
AT1G30757
AT3G03180
AT4G13670
AT2G18240
AT4G22080
AT2G03810
AT5G06710
AT1G02910
AT3G66652
AT5G10930
AT2G43445
AT1G23040
AT4G13580
AT3G11120
AT4G26550
AT1G07720
AT1G74870
AT1G22630
AT4G16750
AT5G66210
AT2G35520
AT2G36090
AT3G28030
AT2G05350
AT4G13720
AT2G21820
AT3G03272
AT2G06005
AT2G01890
AT2G24180
AT5G35200
AT1G26820
AT3G19200
AT1G56150
AT4G01050
AT3G01680
AT5G14030
AT5G41670
AT3G01490
AT4G01995
AT5G58030
AT1G73750
AT2G43590
AT1G50360
AT4G31680
AT1G04430
AT5G11350
AT4G19030
AT1G09560
AT4G21720
AT1G26380
AT5G25080
AT3G54150
AT5G09960
AT2G16860
AT5G23000
AT4G18195
AT3G59052
AT4G23260
AT1G28320
AT4G11440
AT4G30660
AT1G65490
AT5G07080
AT1G78150
AT3G10970
AT4G36920
AT4G27640
AT1G12350
AT1G62300
AT3G50480
AT3G53200
AT3G21620
AT1G78210
AT5G20070
AT4G30470
AT2G01750
AT2G27389
AT5G14850
AT1G78570
AT5G41992
AT2G24070
AT2G43610
AT5G57590
AT3G04760
AT4G01100
AT5G41270
AT1G05430
AT3G61990
AT2G14210
AT3G56420
AT4G26320
AT1G27630
AT1G80680
AT5G61440
AT2G40650
AT5G23580
AT3G56870
AT3G59000
AT1G09310
AT1G53130
AT4G32690
AT5G24200
AT2G18690
AT5G10745
AT4G03340
AT3G04160
AT1G13250
AT1G66480
AT1G68450
AT1G10140
AT5G16070
AT3G17650
AT4G11670
AT1G13270
AT5G23450
AT1G06080
AT1G29690
AT4G23810
AT3G24770
AT3G01550
AT1G34120
AT5G27495
AT4G18060
AT5G64000
AT2G46850
AT2G39690
AT3G49530
AT3G25500
AT1G13760
AT1G17285
AT5G53090
AT2G33180
AT2G46330
AT1G12790
AT1G56000
AT1G14880
AT5G04730
AT5G02820
AT2G19600
AT2G03590
AT5G20550
AT2G38810
AT2G35635
AT4G25225
AT3G27640
AT1G68780
AT2G02160
AT1G09390
AT2G02380
AT1G14200
AT5G01260
AT5G37840
AT3G06060
AT1G76270
AT2G32960
AT3G54530
AT2G44890
AT1G11608
AT2G38370
AT1G21690
AT1G30800
AT4G26750
AT3G12020
AT2G31345
AT2G35390
AT1G72060
AT5G07770
AT2G16530
AT1G20180
AT5G12920
AT5G46250
AT1G60560
AT2G26920
AT3G08910
AT5G19680
AT4G03965
AT1G51270
AT1G20410
AT5G03310
AT3G28940
AT1G52870
AT2G24395
AT4G10760
AT5G16940
AT4G08810
AT3G11200
AT2G07180
AT1G73740
AT4G36430
AT5G17880
AT2G41500
AT5G62470
AT2G29430
AT2G31740
AT3G14130
AT2G20000
AT1G73140
AT1G65290
AT2G27228
AT4G15520
AT5G65380
AT1G08810
AT5G60700
AT1G57560
AT4G13400
AT5G49770
AT5G59180
AT3G14430
AT2G20010
AT3G15990
AT5G52070
AT2G37570
AT3G59470
AT2G38500
AT5G57550
AT2G23348
AT2G34170
AT3G13290
AT4G10250
AT5G54470
AT4G37090
AT3G51960
AT4G34120
AT1G01440
AT3G09790
AT5G47690
AT5G23370
AT5G43470
AT3G48310
AT1G03370
AT2G20890
AT1G32225
AT1G71140
AT1G77655
AT1G75580
AT2G38490
AT1G18180
AT2G26590
AT1G12040
AT4G24210
AT1G75860
AT2G41430
AT1G72270
AT5G13810
AT3G61540
AT5G40930
AT3G57280
AT4G02610
AT2G26670
AT3G18960
AT2G33790
AT5G22560
AT2G37890
AT1G51805
AT2G01755
AT4G15393
AT5G43450
AT4G28860
AT1G74740
AT2G46535
AT2G38440
AT5G43100
AT5G36100
AT1G54490
AT5G20240
AT1G72200
AT1G77690
AT3G25260
AT5G52545
AT5G16240
AT2G25690
AT5G57720
AT1G65730
AT4G23010
AT5G56340
AT4G37445
AT5G05680
AT1G01725
AT1G65845
AT5G42100
AT5G54890
AT1G68980
AT4G02980
AT1G31220
AT5G25410
AT1G75150
AT1G15700
AT2G43465
AT4G12610
AT5G53730
AT2G05755
AT1G07020
AT1G29540
AT2G03937
AT1G26660
AT1G17730
AT1G11680
AT5G50350
AT2G19500
AT3G11320
AT5G57380
AT5G64290
AT5G58670
AT1G15730
AT1G05720
AT3G50000
AT5G12980
AT4G16790
AT3G49290
AT4G15660
AT5G02880
AT1G61620
AT4G15400
AT4G29210
AT2G43230
AT5G66390
AT4G39910
AT1G57990
AT1G78100
AT1G58684
AT4G39640
AT3G12090
AT4G35060
AT4G37970
AT1G66410
AT5G42480
AT5G59350
AT1G43560
AT3G02660
AT4G02540
AT1G65710
AT3G49990
AT3G16010
AT4G20000
AT1G26250
AT3G54085
AT1G74660
AT3G16660
AT5G58230
AT3G29360
AT5G45420
AT1G30870
AT2G24610
AT2G15270
AT1G15060
AT3G23240
AT2G17020
AT3G14075
AT5G40900
AT4G34830
AT1G34780
AT3G42050
AT1G60490
AT5G11520
AT4G15053
AT1G79050
AT5G52980
AT3G18350
AT2G02050
AT5G14890
AT3G02150
AT1G34580
AT2G30870
AT5G66900
AT3G15810
AT1G70400
AT2G32410
AT1G76320
AT4G09580
AT1G02170
AT5G57740
AT3G03880
AT2G45540
AT3G17240
AT5G05980
AT1G20130
AT3G43230
AT3G50340
AT3G11070
AT3G50100
AT1G20510
AT2G31540
AT3G60850
AT2G26950
AT1G35420
AT3G59220
AT2G32210
AT5G23535
AT5G13760
AT3G02230
AT5G36800
AT4G37340
AT4G29140
AT4G30070
AT2G47230
AT3G28790
AT5G16510
AT5G50340
AT1G61460
AT5G33290
AT4G01500
AT1G80570
AT1G62333
AT2G16990
AT3G03320
AT3G18710
AT5G15310
AT1G04635
AT1G55630
AT5G21010
AT2G28400
AT4G19870
AT1G43640
AT5G41910
AT1G80190
AT3G04690
AT3G12977
AT1G13090
AT2G28470
AT4G25845
AT3G58490
AT5G64950
AT5G20650
AT5G45490
AT5G06800
AT3G18250
AT5G06850
AT5G44750
AT1G52740
AT4G39150
AT4G30074
AT1G47310
AT4G20410
AT3G24360
AT5G56380
AT5G12080
AT1G64561
AT3G10330
AT5G63960
AT2G41550
AT1G05000
AT1G23750
AT1G47340
AT5G51110
AT4G10030
AT1G48520
AT1G71020
AT1G34110
AT5G35580
AT4G03610
AT4G00530
AT2G39920
AT1G70140
AT2G39480
AT5G57390
AT1G07300
AT1G15100
AT5G43760
AT3G60250
AT5G40530
AT1G74300
AT3G53380
AT2G18170
AT3G26210
AT1G62740
AT5G11880
AT1G23180
AT4G21340
AT5G66760
AT3G53210
AT4G18630
AT5G42240
AT4G25900
AT4G18375
AT2G06025
AT1G68500
AT5G65925
AT1G04120
AT5G63410
AT3G57670
AT5G05670
AT5G49350
AT1G07350
AT1G01350
AT5G18620
AT2G30410
AT1G23410
AT3G17950
AT3G26720
AT1G75890
AT1G17860
AT2G20495
AT3G18190
AT3G26190
AT2G03370
AT5G42785
AT4G25180
AT4G23510
AT4G21870
AT5G58320
AT3G26560
AT3G49230
AT4G05020
AT1G13330
AT3G08610
AT1G23360
AT1G24490
AT5G59520
AT5G12280
AT1G66200
AT2G40475
AT4G17600
AT1G51690
AT5G11080
AT1G10990
AT3G25580
AT1G76470
AT1G59359
AT1G02150
AT5G18570
AT1G12010
AT3G57640
AT1G18460
AT4G38570
AT1G43620
AT2G32220
AT1G54460
AT1G68940
AT5G57815
AT3G01790
AT3G06420
AT2G19870
AT3G05890
AT2G34160
AT3G29010
AT4G24370
AT3G15280
AT3G23340
AT5G27100
AT1G06980
AT4G32720
AT5G38200
AT3G10815
AT3G27810
AT1G06135
AT4G11830
AT3G21190
AT1G41830
AT4G21903
AT3G04710
AT2G37790
AT1G35430
AT3G45640
AT3G26900
AT4G28790
AT3G15605
AT5G44080
AT2G21290
AT3G17340
AT1G11270
AT1G14870
AT1G28330
AT3G10500
AT1G25580
AT1G02450
AT5G47090
AT1G24320
AT5G65750
AT5G54100
AT2G03520
AT1G17520
AT5G25120
AT2G44160
AT5G03930
AT1G48635
AT1G44160
AT3G61320
AT4G34138
AT1G13430
AT1G79990
AT5G19690
AT5G59290
AT1G61030
AT1G70750
AT5G58330
AT5G48780
AT3G57380
AT4G02630
AT1G09690
AT1G49710
AT1G59750
AT5G19120
AT4G34970
AT3G53090
AT4G34940
AT4G12500
AT3G48670
AT4G18810
AT5G41950
AT1G75980
AT1G58390
AT4G22390
AT1G68850
AT4G25300
AT4G36410
AT3G04540
AT4G36040
AT3G47060
AT2G16440
AT1G12180
AT3G08590
AT4G23140
AT5G62050
AT1G34220
AT2G15535
AT4G18520
AT4G08850
AT3G61580
AT1G69295
AT1G77122
AT5G51620
AT3G26910
AT5G48650
AT5G38880
AT1G54520
AT1G53345
AT5G18310
AT3G06710
AT2G40880
AT3G27503
AT5G46780
AT4G04890
AT3G09140
AT1G55870
AT1G30530
AT1G52690
AT5G18470
AT1G56350
AT4G10790
AT1G32400
AT2G36330
AT1G01400
AT1G75820
AT1G23710
AT3G13432
AT1G50490
AT1G54060
AT3G06700
AT3G29575
AT5G44990
AT2G33590
AT4G08620
AT3G28930
AT5G27600
AT5G57120
AT3G58750
AT1G02360
AT1G63150
AT1G53670
AT2G31500
AT1G08770
AT5G43240
AT3G55750
AT3G44530
AT5G12870
AT1G28600
AT1G21700
AT3G62920
AT4G30870
AT1G77885
AT3G22850
AT2G23148
AT1G30000
AT5G24900
AT2G26190
AT5G06839
AT4G26980
AT5G16980
AT2G01400
AT3G55060
AT5G39410
AT4G30950
AT1G68080
AT5G47640
AT4G25390
AT2G41970
AT4G25860
AT1G22330
AT4G29990
AT4G10100
AT1G61720
AT1G20450
AT3G53580
AT5G60130
AT4G14890
AT3G07390
AT2G20020
AT1G07940
AT1G15940
AT1G18350
AT4G00360
AT5G60950
AT1G29830
AT2G43190
AT1G13520
AT4G38270
AT5G39130
AT4G22780
AT5G60820
AT2G02560
AT2G45500
AT4G14630
AT5G42560
AT4G30980
AT4G22505
AT4G25434
AT2G17220
AT4G02450
AT5G10695
AT5G53940
AT1G70200
AT1G60780
AT1G45233
AT3G09940
AT2G05440
AT3G04190
AT5G42440
AT1G14000
AT1G54790
AT3G49920
AT5G18040
AT2G21180
AT3G54460
AT1G72790
AT5G23575
AT4G36780
AT1G66920
AT3G54920
AT2G05940
AT1G80210
AT1G21528
AT1G76550
AT1G33440
AT1G29340
AT4G26810
AT1G48605
AT4G17860
AT3G28080
AT3G21520
AT1G61430
AT5G26310
AT3G58610
AT1G04260
AT5G64890
AT1G20780
AT3G22810
AT5G59810
AT2G21470
AT2G32310
AT1G23900
AT1G61420
AT1G09430
AT1G03220
AT1G19130
AT3G28700
AT1G78850
AT1G61450
AT5G63160
AT4G38410
AT4G34950
AT2G45700
AT1G23100
AT4G02195
AT2G28080
AT4G13350
AT5G56500
AT2G02400
AT1G66140
AT2G24850
AT2G35765
AT5G21140
AT2G43990
AT5G05310
AT3G61450
AT2G43760
AT5G57567
AT3G59550
AT1G31020
AT1G11670
AT1G22540
AT1G23740
AT3G13228
AT5G10980
AT1G26450
AT5G53830
AT5G03995
AT1G62000
AT2G15390
AT1G02160
AT1G75460
AT5G07100
AT1G11470
AT1G04250
AT5G38195
AT3G14400
AT1G77660
AT2G36680
AT2G33580
AT5G01670
AT5G61670
AT4G12790
AT3G59150
AT4G30310
AT3G63500
AT1G19950
AT4G16770
AT4G38640
AT5G60400
AT1G76940
AT5G13400
AT4G34360
AT2G17630
AT5G19660
AT3G61200
AT1G68100
AT1G05450
AT5G62440
AT4G33355
AT1G21710
AT5G08400
AT3G51490
AT2G15760
AT3G22190
AT1G68190
AT3G15450
AT3G55450
AT5G04810
AT2G18660
AT3G57120
AT2G14080
AT5G64900
AT3G47580
AT1G29500
AT4G35987
AT1G08960
AT3G61680
AT5G54145
AT4G02040
AT5G11600
AT2G40360
AT3G22900
AT1G02750
AT1G78895
AT4G25770
AT3G22845
AT2G41190
AT2G37920
AT1G79350
AT3G56640
AT2G41960
AT1G53580
AT2G21630
AT1G61360
AT1G72870
AT3G23490
AT4G38080
AT1G04610
AT2G32760
AT1G65890
AT5G46520
AT2G47840
AT3G56990
AT5G17820
AT4G08180
AT2G30105
AT2G45880
AT1G14150
AT1G73920
AT5G01540
AT4G15770
AT5G55940
AT3G53780
AT3G46770
AT3G13435
AT4G40000
AT5G11050
AT3G05727
AT1G79630
AT1G09230
AT5G44300
AT5G01240
AT1G54840
AT1G03080
AT5G40690
AT2G41340
AT1G31580
AT1G80790
AT1G02460
AT4G16850
AT1G24148
AT5G48100
AT1G55020
AT1G75430
AT1G62840
AT5G18500
AT1G14810
AT3G08860
AT1G76080
AT5G51380
AT4G39140
AT5G03440
AT1G67540
AT3G14172
AT1G45229
AT5G24430
AT2G34350
AT3G62290
AT5G34930
AT4G33180
AT5G40590
AT5G58680
AT3G61390
AT1G79390
AT3G01800
AT2G19320
AT5G18480
AT5G23330
AT1G72180
AT4G18530
AT1G73350
AT5G63300
AT3G12400
AT1G11925
AT4G32820
AT3G54590
AT1G16420
AT1G09500
AT5G44570
AT5G57210
AT3G63110
AT5G13080
AT1G55910
AT3G52150
AT3G05710
AT1G17020
AT3G23175
AT5G66280
AT1G31540
AT2G07706
AT5G25970
AT3G24170
AT5G04620
AT5G62150
AT3G17920
AT4G18280
AT4G29540
AT1G54250
AT4G01700
AT5G38010
AT2G31320
AT3G26220
AT5G62410
AT3G61190
AT3G22930
AT1G59960
AT2G37250
AT4G34412
AT3G52155
AT5G38830
AT1G03070
AT3G27730
AT5G54370
AT1G79520
AT1G72330
AT3G01420
AT5G16620
AT5G45310
AT3G54840
AT3G15150
AT4G23210
AT1G23220
AT1G54570
AT1G12880
AT2G32250
AT5G23710
AT5G18037
AT4G29285
AT1G05600
AT4G16470
AT1G32700
AT5G04280
AT1G02230
AT1G06923
AT1G61920
AT4G18830
AT5G66610
AT4G38740
AT3G57540
AT1G54470
AT1G06310
AT2G15860
AT1G76510
AT2G25625
AT1G28090
AT4G39510
AT1G52300
AT2G41040
AT5G58020
AT5G58390
AT4G16430
AT5G48680
AT2G40170
AT1G17530
AT2G20835
AT2G01735
AT1G18360
AT2G36160
AT3G23660
AT5G38344
AT1G28960
AT5G57785
AT2G46250
AT1G49220
AT1G12950
AT3G17330
AT3G07210
AT4G24265
AT5G49440
AT1G67400
AT3G45020
AT1G02405
AT2G02690
AT2G15345
AT3G23620
AT3G63260
AT3G60260
AT5G62550
AT5G36880
AT4G33260
AT3G52310
AT5G59820
AT1G51470
AT1G11050
AT5G26180
AT4G08320
AT4G26800
AT2G43350
AT1G11350
AT4G19920
AT1G10120
AT5G26060
AT1G10270
AT3G06145
AT5G23810
AT1G28480
AT3G63380
AT1G07160
AT5G24800
AT1G66360
AT5G40330
AT4G14455
AT4G28680
AT5G28290
AT3G55470
AT4G01770
AT1G47330
AT1G71970
AT2G38220
AT2G36400
AT2G36800
AT5G42780
AT3G19470
AT2G14247
AT4G24510
AT2G21200
AT1G63660
AT4G13970
AT5G16710
AT3G15790
AT2G29995
AT2G22780
AT2G45870
AT3G55610
AT2G17790
AT5G57940
AT3G62570
AT5G08190
AT2G19130
AT4G15140
AT4G00550
AT5G48620
AT5G28690
AT4G18240
AT3G09830
AT5G58750
AT2G29900
AT5G40040
AT4G14830
AT1G16370
AT3G04610
AT2G44670
AT3G28180
AT5G65970
AT5G60910
AT4G34500
AT3G53770
AT4G01290
AT3G59320
AT3G09400
AT3G44880
AT3G25170
AT5G17230
AT1G04980
AT2G43810
AT2G29530
AT5G52060
AT1G19530
AT5G45550
AT4G11220
AT2G44920
AT2G32645
AT5G64490
AT1G56710
AT5G39580
AT2G16060
AT4G16765
AT3G61600
AT1G19900
AT2G37120
AT1G63750
AT1G52200
AT3G06100
AT4G34180
AT4G25880
AT1G12260
AT2G33060
AT3G22660
AT1G01010
AT1G33102
AT2G42460
AT1G14345
AT1G74340
AT3G10405
AT1G27990
AT5G27670
AT1G58007
AT4G38440
AT3G58460
AT1G68050
AT1G07630
AT3G19790
AT2G43140
AT5G57050
AT5G41210
AT5G41990
AT1G54230
AT3G56580
AT2G25270
AT1G21520
AT3G23390
AT2G40510
AT1G21930
AT3G26360
AT3G09910
AT1G07320
AT2G24020
AT4G24290
AT3G05160
AT1G10290
AT3G52240
AT4G27860
AT1G17780
AT5G22570
AT3G04830
AT3G52710
AT5G04720
AT2G32400
AT3G25040
AT5G24090
AT5G23660
AT4G02990
AT3G05830
AT4G21926
AT1G06530
AT2G15530
AT3G52620
AT1G58190
AT2G01580
AT1G13810
AT1G78070
AT4G24974
AT2G39770
AT4G10970
AT4G34560
AT2G25220
AT5G26340
AT3G46690
AT5G27290
AT4G24160
AT1G73603
AT5G58380
AT1G66760
AT3G60450
AT1G73177
AT2G42770
AT2G39410
AT1G16180
AT2G24860
AT3G46740
AT3G51350
AT3G50940
AT3G48100
AT1G30620
AT2G43650
AT5G58870
AT1G14685
AT2G46225
AT1G53910
AT5G26720
AT1G68935
AT5G18100
AT1G75760
AT4G37560
AT1G51500
AT3G20250
AT3G50060
AT1G65930
AT2G21990
AT3G08030
AT1G10310
AT1G77110
AT5G50210
AT1G05890
AT4G39950
AT4G28100
AT5G25760
AT3G16990
AT5G41480
AT1G73250
AT5G05130
AT4G19006
AT3G27940
AT2G01870
AT5G14780
AT4G16440
AT5G44460
AT4G27680
AT3G51980
AT2G18915
AT4G25850
AT5G45260
AT1G19020
AT5G12890
AT5G45380
AT2G44470
AT3G60520
AT2G27775
AT4G02780
AT2G44925
AT3G45740
AT5G65440
AT1G49170
AT1G31870
AT4G18660
AT2G28270
AT3G57470
AT2G42650
AT2G14460
AT5G53860
AT5G40300
AT5G55180
AT4G35070
AT1G45145
AT3G47440
AT1G66570
AT4G09500
AT1G14900
AT1G12330
AT3G57050
AT1G64000
AT4G04630
AT2G19690
AT5G17540
AT5G15520
AT2G20142
AT5G52310
AT4G35000
AT3G09180
AT4G35733
AT3G14860
AT2G33990
AT3G58810
AT5G01360
AT1G27190
AT3G48185
AT4G19440
AT3G56410
AT5G61130
AT3G19810
AT4G00955
AT2G19540
AT1G19115
AT1G11190
AT3G07340
AT3G57300
AT2G02760
AT4G36790
AT4G23600
AT2G22930
AT1G62600
AT1G73650
AT1G53840
AT5G60650
AT1G60620
AT5G06860
AT3G04510
AT5G43880
AT2G28330
AT4G25760
AT5G62070
AT5G44560
AT2G47600
AT1G20300
AT5G14150
AT1G07530
AT3G58090
AT5G02030
AT5G21170
AT1G21720
AT1G36060
AT2G14580
AT2G35190
AT4G18400
AT3G02940
AT3G18215
AT5G10290
AT2G01090
AT1G02260
AT2G23350
AT4G09750
AT5G16480
AT2G36895
AT3G24530
AT3G44320
AT5G67360
AT3G10974
AT5G56260
AT3G01690
AT3G20780
AT2G02370
AT1G27400
AT4G24840
AT2G17442
AT4G17230
AT3G20080
AT3G13437
AT1G15810
AT5G01445
AT4G37750
AT4G26180
AT5G50120
AT4G37980
AT1G22250
AT1G70410
AT5G19440
AT3G07820
AT1G15385
AT3G13150
AT1G72645
AT1G67490
AT4G24970
AT3G28100
AT2G23980
AT1G19400
AT2G34390
AT1G16770
AT1G44970
AT1G68238
AT4G37680
AT5G56740
AT3G24300
AT3G59640
AT3G14370
AT5G07300
AT4G02410
AT5G46790
AT1G21550
AT5G40970
AT5G27020
AT3G46100
AT5G65205
AT2G02130
AT5G19480
AT4G32470
AT5G49400
AT1G10960
AT1G34060
AT3G60540
AT2G25700
AT4G24280
AT5G49890
AT4G21610
AT1G51780
AT1G13770
AT1G29990
AT4G16880
AT2G15230
AT2G34960
AT5G23160
AT2G28950
AT1G30300
AT1G33050
AT5G05240
AT4G00900
AT4G20800
AT2G45920
AT1G30650
AT1G43850
AT1G65090
AT4G23620
AT1G72660
AT5G04930
AT1G64740
AT1G04810
AT2G37710
AT3G58550
AT5G38030
AT1G62975
AT3G58840
AT3G61210
AT1G21900
AT3G51720
AT4G39200
AT4G01990
AT2G20960
AT1G73990
AT1G07670
AT2G44970
AT3G47800
AT5G04045
AT4G01510
AT3G60620
AT5G47310
AT3G58470
AT1G17600
AT4G24920
AT1G60170
AT1G29470
AT4G14440
AT3G29639
AT4G31410
AT5G20850
AT3G06130
AT3G06250
AT4G36130
AT3G02060
AT1G12740
AT1G17810
AT2G31550
AT1G72190
AT5G07490
AT1G52342
AT2G41540
AT3G52810
AT5G55100
AT4G03410
AT1G16840
AT4G00238
AT2G04450
AT5G03630
AT5G58100
AT4G01110
AT4G16420
AT3G24630
AT1G80660
AT1G71800
AT1G80860
AT3G06650
AT3G05480
AT1G53700
AT5G66730
AT4G18320
AT4G31600
AT1G80820
AT1G01320
AT3G44735
AT5G11290
AT1G79380
AT1G01180
AT1G77960
AT4G00680
AT2G30575
AT2G41790
AT2G20370
AT4G33160
AT5G04010
AT2G34330
AT1G11130
AT2G44500
AT1G55750
AT4G35920
AT3G22970
AT4G16570
AT4G12490
AT4G21320
AT1G32583
AT3G46830
AT1G54620
AT3G09220
AT3G57000
AT1G30100
AT4G25835
AT5G58090
AT1G16520
AT1G13210
AT2G26240
AT1G32930
AT3G27540
AT3G28910
AT1G78200
AT2G46493
AT2G32295
AT2G44270
AT1G09300
AT3G09580
AT1G28660
AT3G04120
AT1G26780
AT5G61900
AT1G75830
AT4G12430
AT3G04200
AT1G14820
AT1G01730
AT2G01600
AT1G65440
AT5G60250
AT2G41310
AT3G62280
AT1G80690
AT1G28630
AT5G05570
AT5G57900
AT5G14090
AT5G53000
AT1G17270
AT4G28300
AT4G14040
AT1G60230
AT5G55460
AT3G01323
AT1G54370
AT5G52930
AT2G40760
AT2G43090
AT3G01740
AT1G28680
AT1G69620
AT3G04700
AT1G04550
AT1G01040
AT5G43380
AT2G43790
AT3G25870
AT5G18550
AT4G13360
AT1G07170
AT1G65560
AT1G05270
AT3G14290
AT4G03290
AT3G07840
AT4G31875
AT5G57330
AT4G14220
AT1G30600
AT3G19190
AT5G54610
AT1G13350
AT5G60050
AT1G05805
AT2G38250
AT3G26980
AT5G46750
AT3G46510
AT4G14465
AT2G01060
AT5G51640
AT5G60150
AT5G05750
AT1G25320
AT3G61760
AT5G45950
AT4G24570
AT1G11900
AT5G50940
AT3G11730
AT2G24310
AT3G51580
AT1G25220
AT4G16720
AT4G14660
AT1G50250
AT3G57420
AT5G35320
AT1G13470
AT5G09590
AT5G66000
AT1G01120
AT2G40520
AT2G05230
AT2G33410
AT4G15640
AT3G56860
AT2G35980
AT3G54480
AT1G60390
AT1G22110
AT2G42885
AT1G07080
AT5G18980
AT2G02300
AT3G15358
AT2G38340
AT4G39940
AT2G02070
AT5G37660
AT5G19590
AT4G19700
AT2G21780
AT1G21510
AT5G39660
AT1G12420
AT4G23770
AT5G54720
AT3G19010
AT1G79570
AT2G38430
AT3G56050
AT3G08840
AT3G12100
AT1G54850
AT4G04960
AT1G52310
AT2G19160
AT5G24000
AT5G11790
AT2G16225
AT2G46960
AT1G67970
AT3G56510
AT1G80480
AT5G49945
AT2G24200
AT2G24550
AT2G37478
AT1G13970
AT1G12064
AT1G70030
AT5G39680
AT3G59650
AT1G80700
AT5G11390
AT5G16300
AT2G37160
AT1G77130
AT1G05840
AT3G17700
AT2G29470
AT1G75350
AT5G55280
AT1G27670
AT5G45540
AT5G16770
AT3G11080
AT1G08050
AT1G44810
AT4G39770
AT2G37760
AT5G26717
AT2G26650
AT2G33550
AT5G42765
AT5G66180
AT4G01400
AT5G25170
AT5G10860
AT1G77810
AT1G12850
AT4G13530
AT4G36080
AT5G13630
AT2G30140
AT1G58848
AT3G03310
AT5G62520
AT4G28520
AT1G08230
AT1G53070
AT1G70740
AT5G58720
AT1G31780
AT1G05880
AT5G62580
AT5G44610
AT3G03350
AT1G66080
AT2G24780
AT3G22960
AT1G07990
AT4G28500
AT1G22020
AT2G29200
AT5G64330
AT5G40580
AT1G76970
AT1G22660
AT3G02370
AT5G03070
AT5G58375
AT5G18420
AT3G58930
AT2G19780
AT3G12030
AT5G01930
AT4G34150
AT5G43910
AT3G02290
AT2G39855
AT1G03650
AT1G78820
AT5G38990
AT1G20640
AT2G25290
AT5G18820
AT3G60780
AT4G30760
AT1G42440
AT5G54010
AT1G02580
AT1G53200
AT1G51620
AT3G57650
AT3G19260
AT5G03010
AT1G67750
AT3G17210
AT5G06680
AT5G57160
AT2G28110
AT5G08300
AT5G18640
AT4G31100
AT2G15010
AT3G51500
AT1G70630
AT4G28980
AT4G08470
AT1G72090
AT1G15790
AT3G22570
AT1G18390
AT3G43930
AT2G17705
AT1G55590
AT2G03440
AT1G02660
AT5G67330
AT5G51680
AT5G62630
AT5G55480
AT4G32190
AT5G51180
AT1G06350
AT5G25930
AT4G09460
AT1G06550
AT1G28120
AT4G14090
AT4G11300
AT2G23110
AT2G37430
AT1G08430
AT1G21650
AT1G11080
AT4G10370
AT3G05880
AT4G29340
AT5G18140
AT4G06598
AT5G05710
AT5G43740
AT3G20130
AT3G15355
AT5G63290
AT3G04590
AT3G56130
AT1G33390
AT1G26710
AT5G59530
AT4G37460
AT1G59740
AT4G28020
AT4G16845
AT2G34260
AT1G78120
AT3G27460
AT2G15170
AT1G48230
AT3G57240
AT5G59670
AT3G11670
AT5G67500
AT5G14540
AT4G27000
AT5G09510
AT1G75140
AT5G03170
AT1G62910
AT1G27740
AT4G39890
AT4G34480
AT5G52750
AT4G03080
AT3G11850
AT3G17850
AT3G14060
AT3G46530
AT1G18400
AT4G20780
AT1G18270
AT1G09130
AT2G22080
AT5G43745
AT2G16280
AT2G41640
AT1G19860
AT1G67660
AT1G09370
AT2G40290
AT5G10740
AT2G26975
AT1G55675
AT1G55860
AT2G25720
AT1G61410
AT5G05940
AT2G47130
AT4G33220
AT1G14790
AT3G52450
AT1G21390
AT5G41100
AT1G51660
AT4G08900
AT2G43970
AT5G25260
AT1G35340
AT4G24400
AT2G44240
AT5G28640
AT5G55610
AT3G19590
AT2G37310
AT3G50970
AT5G56020
AT1G73840
AT3G51330
AT2G30200
AT1G31490
AT1G01910
AT5G42930
AT2G04430
AT2G40080
AT3G22275
AT4G34070
AT5G42060
AT1G67150
AT1G78590
AT3G50240
AT2G36460
AT1G74210
AT3G54500
AT1G71270
AT4G00820
AT5G19230
AT1G75870
AT5G01530
AT5G44585
AT1G19660
AT1G05340
AT1G32190
AT1G04800
AT1G69190
AT5G26260
AT5G64530
AT1G58340
AT5G05990
AT4G33140
AT3G26810
AT5G19050
AT1G64105
AT1G58235
AT5G60640
AT3G14150
AT5G35735
AT1G80110
AT3G23090
AT2G21930
AT5G22390
AT1G32380
AT1G58602
AT1G21200
AT3G24450
AT2G39100
AT4G39540
AT5G09850
AT2G04280
AT1G78060
AT1G77180
AT2G39110
AT5G37780
AT2G40270
AT3G61620
AT5G05657
AT4G27745
AT3G46270
AT1G18260
AT5G62650
AT1G18020
AT1G76390
AT3G44560
AT5G48870
AT3G21990
AT1G80830
AT3G20800
AT4G19690
AT1G64450
AT4G23790
AT3G04600
AT1G21280
AT5G16050
AT1G62390
AT1G03240
AT5G09300
AT1G68470
AT3G62770
AT2G37860
AT5G57850
AT4G20325
AT3G54910
AT5G44660
AT3G59930
AT5G09760
AT1G49940
AT1G03970
AT4G17010
AT5G02750
AT2G25840
AT4G15165
AT5G64910
AT1G61870
AT2G45380
AT4G33920
AT1G80030
AT5G02260
AT1G80280
AT3G11745
AT3G25250
AT3G20790
AT5G06070
AT5G59070
AT4G30770
AT3G51920
AT5G06370
AT2G39510
AT5G06390
AT3G05970
AT1G76450
AT2G48110
AT4G36180
AT1G69010
AT2G42350
AT2G14170
AT3G11710
AT4G09020
AT2G45170
AT5G01830
AT5G51810
AT2G45060
AT5G12110
AT1G15620
AT3G50470
AT3G52180
AT2G41060
AT4G17480
AT5G61960
AT1G65030
AT4G02580
AT3G61010
AT1G23140
AT2G34540
AT5G47600
AT3G45210
AT3G48740
AT1G12310
AT5G39360
AT4G37370
AT5G52760
AT2G28940
AT1G21050
AT4G24340
AT3G53970
AT1G46480
AT2G13540
AT3G17070
AT5G02800
AT1G27590
AT2G45490
AT4G09770
AT2G25430
AT1G56510
AT2G38620
AT1G28040
AT1G14010
AT3G13700
AT3G30210
AT5G61920
AT2G41200
AT1G12470
AT5G48460
AT4G19680
AT2G38790
AT3G02300
AT3G15270
AT2G32160
AT3G04670
AT4G11720
AT3G11800
AT4G17800
AT5G55410
AT1G24625
AT5G61840
AT3G58380
AT5G04420
AT3G05380
AT1G54217
AT4G30845
AT3G61840
AT4G19950
AT1G03470
AT4G00450
AT5G37720
AT4G26440
AT4G18730
AT1G69400
AT3G50900
AT1G15840
AT1G63940
AT2G24450
AT5G25140
AT1G10230
AT2G46060
AT3G43600
AT1G35230
AT4G04360
AT5G08740
AT1G73210
AT5G55135
AT1G50560
AT4G24440
AT5G43900
AT5G26692
AT1G34000
AT1G03380
AT1G52340
AT1G63090
AT1G27210
AT4G30330
AT3G23810
AT4G23610
AT1G55760
AT2G35920
AT3G52880
AT1G03475
AT3G63410
AT4G28650
AT2G31440
AT3G06840
AT2G31335
AT3G52080
AT4G00250
AT2G18280
AT3G54290
AT5G63030
AT4G26610
AT4G33470
AT3G52400
AT5G17550
AT1G27390
AT5G06220
AT3G57610
AT5G66530
AT1G20090
AT1G28250
AT5G64970
AT1G67420
AT1G11440
AT4G23170
AT4G38790
AT4G24520
AT5G19190
AT3G46440
AT3G12550
AT3G56720
AT2G41680
AT1G13510
AT1G58070
AT3G47050
AT5G60230
AT2G20820
AT5G06360
AT3G20740
AT1G44350
AT1G22290
AT1G10660
AT3G14690
AT5G25810
AT2G24050
AT2G01650
AT2G30340
AT1G67960
AT3G12203
AT3G58530
AT2G15910
AT1G01310
AT3G27850
AT1G56440
AT4G13920
AT3G51632
AT3G19340
AT1G14950
AT4G36990
AT1G58983
AT4G37060
AT4G39460
AT1G10490
AT2G47630
AT3G19660
AT2G20060
AT5G51130
AT2G16018
AT5G22555
AT2G39830
AT1G67840
AT2G02750
AT1G79460
AT1G55450
AT1G63390
AT5G18840
AT1G68690
AT5G64400
AT4G18960
AT3G20570
AT3G44820
AT2G39350
AT3G15540
AT5G17630
AT2G32970
AT5G41610
AT4G21865
AT3G23170
AT1G65690
AT5G65290
AT4G09030
AT2G17480
AT1G33980
AT5G17100
AT4G21380
AT5G01710
AT1G58100
AT5G25440
AT5G24313
AT2G17120
AT2G45180
AT1G78340
AT3G55890
AT1G56660
AT5G54970
AT1G65610
AT2G36990
AT2G21280
AT5G51860
AT2G02990
AT5G17530
AT5G03680
AT2G27330
AT5G38850
AT1G79790
AT3G18220
AT1G22450
AT1G70580
AT5G66055
AT5G57035
AT3G60880
AT1G20330
AT2G33855
AT1G60700
AT1G59830
AT4G21540
AT3G58990
AT3G60800
AT4G18205
AT4G29170
AT1G18450
AT3G15250
AT4G24900
AT4G02150
AT3G16785
AT1G19360
AT4G28390
AT3G07590
AT1G29290
AT4G11655
AT4G11180
AT2G38860
AT3G11520
AT5G18730
AT5G06590
AT1G64110
AT3G29090
AT3G59700
AT1G61300
AT1G12530
AT2G24600
AT5G16280
AT3G59050
AT4G01690
AT4G10730
AT5G65470
AT4G15950
AT3G63440
AT5G59760
AT4G24110
AT2G15680
AT2G18193
AT1G08490
AT1G62305
AT4G22214
AT4G12735
AT5G14290
AT5G55040
AT5G38550
AT4G18425
AT5G30490
AT5G49850
AT1G65590
AT3G44290
AT1G20020
AT1G36732
AT4G38260
AT1G17370
AT1G17590
AT5G15060
AT5G53870
AT1G08270
AT1G71310
AT4G22610
AT5G66220
AT3G57090
AT2G36260
AT2G41700
AT1G62240
AT1G02470
AT2G34730
AT5G45750
AT5G04060
AT1G55510
AT5G64030
AT3G13222
AT1G52780
AT2G20830
AT3G10880
AT3G48930
AT5G41940
AT1G28380
AT4G13615
AT5G53045
AT5G40155
AT2G31980
AT1G55265
AT5G45100
AT4G05100
AT2G23550
AT1G69700
AT2G38770
AT2G15310
AT5G52940
AT1G13220
AT3G62230
AT3G54780
AT3G03570
AT5G52050
AT5G20900
AT4G36190
AT3G12800
AT1G04640
AT5G03960
AT3G46900
AT3G19250
AT1G10060
AT1G59860
AT5G48130
AT5G44040
AT4G19645
AT3G59020
AT3G54090
AT1G56300
AT2G19800
AT3G26570
AT4G22513
AT2G17720
AT4G23900
AT5G22540
AT5G45300
AT1G12400
AT1G58225
AT1G78900
AT3G58850
AT4G18197
AT3G52680
AT1G09860
AT5G18060
AT3G14280
AT1G69526
AT5G25840
AT5G64667
AT5G10690
AT5G48250
AT5G61970
AT1G42990
AT1G01060
AT4G08685
AT5G50970
AT5G03780
AT2G33570
AT5G62270
AT1G30250
AT4G35390
AT1G08980
AT5G36710
AT4G33880
AT5G16970
AT5G53480
AT1G73360
AT2G14530
AT4G29905
AT5G19855
AT1G05160
AT4G21500
AT4G20890
AT1G30850
AT3G59570
AT1G19690
AT1G05750
AT5G49480
AT5G20200
AT3G29970
AT3G60410
AT2G35790
AT4G24650
AT5G10130
AT1G66020
AT1G63610
AT3G20430
AT1G52120
AT5G26600
AT5G05640
AT4G30800
AT3G57710
AT5G66675
AT2G29190
AT5G25070
AT5G66300
AT1G80670
AT4G28710
AT3G30300
AT3G50410
AT3G25717
AT3G22950
AT3G48380
AT1G49475
AT5G19220
AT5G18850
AT2G38960
AT3G59480
AT4G04925
AT1G26580
AT1G08250
AT3G53040
AT1G48950
AT5G01850
AT1G58230
AT4G22517
AT5G07120
AT5G42050
AT4G39840
AT4G32860
AT2G39290
AT3G44550
AT5G65320
AT4G21620
AT3G62960
AT1G05300
AT2G42060
AT1G09415
AT1G54540
AT1G26110
AT2G42600
AT5G08185
AT1G13960
AT1G19300
AT5G19320
AT5G39520
AT5G03460
AT1G33500
AT1G29700
AT1G21210
AT4G38980
AT1G01650
AT1G13300
AT5G58740
AT1G36580
AT2G35730
AT3G51340
AT5G65080
AT5G12880
AT1G21780
AT5G27630
AT3G51280
AT5G65800
AT3G16620
AT1G47530
AT1G70760
AT3G48730
AT1G71170
AT4G39180
AT3G09960
AT5G52010
AT1G13750
AT1G31010
AT2G41170
AT1G08000
AT1G14140
AT2G44520
AT4G34490
AT4G29440
AT2G05620
AT1G73510
AT3G04240
AT3G13224
AT5G59730
AT3G13490
AT1G04280
AT1G16020
AT1G64970
AT3G49790
AT1G48130
AT1G78460
AT3G58820
AT1G71340
AT2G36710
AT2G17510
AT1G78710
AT4G24100
AT3G59950
AT4G10210
AT5G45460
AT5G67640
AT2G18220
AT3G01290
AT5G07820
AT4G37520
AT2G16790
AT2G01450
AT2G39630
AT1G36622
AT3G08730
AT5G57000
AT4G10720
AT2G24990
AT5G55170
AT5G16470
AT1G50690
AT5G66490
AT3G24100
AT1G35460
AT3G46500
AT1G62900
AT5G54670
AT2G21850
AT3G51310
AT4G38540
AT5G06730
AT4G16450
AT3G60245
AT5G50030
AT1G69410
AT3G48110
AT3G26610
AT5G21120
AT5G50380
AT4G24310
AT2G27160
AT5G55270
AT3G05725
AT1G04780
AT1G25230
AT4G18890
AT3G54950
AT5G39920
AT3G61280
AT2G37025
AT3G59540
AT5G20840
AT1G22040
AT2G27650
AT5G55860
AT1G15180
AT5G56452
AT3G01230
AT3G56360
AT4G12960
AT1G53160
AT4G27950
AT5G57400
AT2G46080
AT1G55207
AT4G26270
AT1G22882
AT1G26210
AT1G29960
AT1G17140
AT5G66950
AT3G55030
AT5G15440
AT1G52980
AT1G21160
AT3G43270
AT3G05490
AT4G33050
AT4G32710
AT3G19310
AT1G10920
AT2G47780
AT1G05620
AT3G27080
AT4G00040
AT3G15820
AT5G08760
AT3G55530
AT1G09980
AT1G25330
AT5G61560
AT1G25570
AT4G09820
AT3G27010
AT1G53163
AT2G18450
AT5G62770
AT2G46970
AT3G52490
AT1G64080
AT1G74590
AT5G03030
AT4G21250
AT4G27590
AT1G54630
AT1G73760
AT1G23390
AT5G61010
AT1G03780
AT2G25480
AT4G15970
AT5G52720
AT4G12360
AT2G25760
AT2G29350
AT1G04290
AT3G60390
AT4G03200
AT3G16740
AT5G35480
AT1G74880
AT5G39865
AT4G26660
AT3G06510
AT4G25500
AT5G05090
AT5G05590
AT1G26130
AT1G74440
AT2G32900
AT3G42473
AT5G45290
AT4G13070
AT1G25390
AT1G26310
AT2G44840
AT1G34760
AT4G12910
AT1G01880
AT3G20420
AT1G80650
AT3G49900
AT1G18160
AT2G40830
AT5G23630
AT2G06850
AT4G08790
AT1G13550
AT1G05680
AT4G05110
AT5G43940
AT2G19490
AT2G32910
AT1G73660
AT5G22830
AT1G72170
AT1G67980
AT1G48370
AT2G30720
AT1G01250
AT1G47480
AT5G22650
AT5G26690
AT1G03260
AT5G20230
AT1G04010
AT5G03860
AT3G46330
AT4G12120
AT3G22680
AT2G47830
AT2G39550
AT5G61570
AT5G20490
AT1G52910
AT5G14710
AT2G21520
AT5G62600
AT2G42730
AT1G68650
AT2G40340
AT4G16143
AT4G38420
AT3G59310
AT5G46160
AT3G11830
AT2G04170
AT2G17920
AT3G26150
AT5G43190
AT4G29190
AT5G66510
AT1G20890
AT5G13970
AT1G14360
AT4G16350
AT5G03545
AT5G25180
AT1G70660
AT3G49250
AT3G18160
AT5G19910
AT5G66270
AT5G51710
AT3G02700
AT2G44590
AT1G74070
AT5G20165
AT1G04090
AT3G11270
AT1G60870
AT1G27910
AT1G13280
AT1G76120
AT1G79680
AT5G49530
AT2G17350
AT2G21950
AT2G29960
AT5G01990
AT3G12685
AT3G14380
AT5G20045
AT1G15430
AT5G47850
AT4G10613
AT5G17020
AT5G64930
AT3G03160
AT5G44240
AT2G47540
AT1G58170
AT5G09310
AT3G60030
AT1G47600
AT5G51120
AT5G57123
AT5G49800
AT3G29034
AT3G12830
AT5G18720
AT1G76500
AT4G29780
AT5G03230
AT4G20420
AT2G42560
AT1G32730
AT1G19770
AT2G42640
AT3G50760
AT5G04120
AT5G19390
AT3G06050
AT3G57140
AT5G08260
AT5G04750
AT1G68370
AT2G38310
AT1G54990
AT4G38390
AT2G25735
AT3G47480
AT4G13180
AT3G43860
AT2G19530
AT2G43770
AT3G10200
AT4G13290
AT4G00850
AT2G28910
AT4G32050
AT2G28900
AT5G19130
AT3G44860
AT4G34870
AT5G64905
AT5G58250
AT5G45320
AT5G50020
AT2G03460
AT5G65060
AT4G21215
AT5G40740
AT4G02485
AT3G05220
AT1G69510
AT4G24790
AT1G48830
AT4G28365
AT2G44530
AT1G72140
AT3G55150
AT2G25830
AT3G59390
AT1G30260
AT4G17660
AT1G33960
AT3G62160
AT3G56120
AT3G61830
AT3G53480
AT5G59030
AT5G09400
AT2G01180
AT5G05660
AT3G07750
AT3G27610
AT2G34480
AT1G12750
AT5G15030
AT3G22520
AT3G25140
AT1G65950
AT1G55475
AT2G46170
AT1G08880
AT4G09510
AT5G53200
AT5G06450
AT1G49750
AT1G66980
AT1G26761
AT1G16710
AT5G67600
AT1G63310
AT5G58470
AT2G31570
AT1G45230
AT3G24070
AT5G63570
AT4G12870
AT3G27820
AT4G11211
AT3G15890
AT1G18810
AT2G01070
AT5G65200
AT2G43420
AT5G22770
AT1G72740
AT5G47390
AT1G51800
AT5G40500
AT2G41650
AT1G74088
AT1G04230
AT4G11740
AT3G53310
AT3G63340
AT3G17609
AT3G01325
AT5G07550
AT1G71866
AT5G61530
AT1G26700
AT3G12070
AT3G23633
AT1G25540
AT1G01560
AT5G60710
AT4G23630
AT4G21440
AT2G35660
AT1G58180
AT2G23840
AT5G05490
AT1G48490
AT4G21560
AT4G32140
AT2G45710
AT5G39870
AT4G36150
AT2G04045
AT4G34660
AT5G06340
AT1G23240
AT5G13370
AT4G23930
AT5G40760
AT1G66230
AT1G61480
AT5G14570
AT4G30020
AT5G26731
AT5G58620
AT2G39380
AT5G14930
AT1G34130
AT2G33880
AT1G22260
AT2G36590
AT5G10150
AT3G58680
AT2G39080
AT2G03550
AT3G21780
AT3G48020
AT5G02630
AT4G11260
AT1G26770
AT5G25250
AT2G37110
AT1G30700
AT5G45130
AT2G41710
AT1G80310
AT5G41850
AT3G48560
AT2G36890
AT4G13430
AT2G43840
AT2G42160
AT3G14930
AT5G16210
AT5G55600
AT3G55050
AT5G20960
AT3G28360
AT5G17330
AT2G46440
AT2G19560
AT1G14080
AT3G12350
AT1G23480
AT4G00100
AT4G08310
AT1G14510
AT5G22250
AT3G20260
AT5G04910
AT3G50140
AT5G18010
AT1G54740
AT3G53080
AT5G16290
AT2G18200
AT5G07500
AT5G19950
AT3G28580
AT5G38290
AT4G00695
AT4G27780
AT5G24040
AT2G47390
AT5G10240
AT3G57260
AT2G28600
AT5G66200
AT2G03120
AT1G49500
AT2G23270
AT1G03230
AT3G18440
AT1G53645
AT2G35780
AT1G21500
AT1G59820
AT5G19240
AT2G29450
AT2G17760
AT1G50440
AT4G14550
AT1G17960
AT2G19270
AT5G65495
AT3G47930
AT3G20830
AT5G56900
AT3G02240
AT2G33847
AT2G46090
AT3G07540
AT3G04630
AT3G53270
AT1G80080
AT3G55560
AT2G47140
AT3G06140
AT4G27320
AT2G15580
AT4G18370
AT5G66052
AT2G31040
AT1G67000
AT4G36890
AT4G15075
AT3G14650
AT1G23510
AT1G06700
AT2G34050
AT1G59870
AT5G10200
AT5G36890
AT1G48320
AT2G39340
AT5G22690
AT4G11850
AT5G51160
AT4G33890
AT5G48030
AT4G26690
AT5G45110
AT5G11590
AT5G11890
AT1G73790
AT1G11880
AT5G55120
AT5G23540
AT4G22305
AT5G64760
AT3G13857
AT4G33520
AT3G50010
AT3G11160
AT5G47920
AT4G38960
AT5G49330
AT3G27890
AT2G34185
AT5G05200
AT1G77400
AT1G48110
AT5G66240
AT3G21760
AT1G24147
AT3G55910
AT1G77500
AT5G55450
AT2G17580
AT2G44260
AT5G57625
AT2G23940
AT1G56140
AT2G23780
AT2G15830
AT2G22290
AT5G58000
AT3G09030
AT1G69830
AT4G34420
AT2G28590
AT1G51760
AT1G26830
AT5G57830
AT4G38550
AT2G23810
AT1G44050
AT4G13050
AT5G22780
AT3G18000
AT1G54690
AT3G47420
AT1G10180
AT2G47550
AT1G51450
AT1G11660
AT1G02370
AT4G29940
AT3G19170
AT1G71730
AT4G04020
AT2G17310
AT5G35970
AT4G17085
AT2G19650
AT4G30560
AT1G10280
AT3G11402
AT4G39830
AT4G20980
AT5G27610
AT3G10400
AT2G31110
AT4G30920
AT3G21650
AT4G07820
AT1G52360
AT3G58770
AT1G64470
AT4G15670
AT3G21630
AT1G28370
AT2G05632
AT5G49000
AT1G45248
AT2G13560
AT1G70250
AT3G19800
AT2G26680
AT5G45800
AT4G30360
AT2G45620
AT3G04790
AT3G07850
AT1G10670
AT4G28775
AT4G35220
AT1G32260
AT2G22500
AT3G02520
AT3G02280
AT4G03450
AT2G05590
AT3G29810
AT1G33590
AT1G78476
AT1G33680
AT4G37250
AT1G72010
AT4G33495
AT5G45710
AT4G10800
AT5G53990
AT4G21065
AT4G36988
AT1G69935
AT4G09980
AT1G24881
AT2G02390
AT5G50960
AT3G21295
AT2G20330
AT5G06050
AT1G33475
AT3G62580
AT2G37820
AT3G14260
AT4G15410
AT1G50430
AT5G49180
AT3G28450
AT5G65683
AT5G56660
AT4G30180
AT3G10160
AT5G53310
AT4G27140
AT3G57030
AT1G04860
AT2G19730
AT3G51390
AT2G34010
AT1G11905
AT2G27340
AT3G47570
AT3G53810
AT1G32940
AT3G18520
AT2G23060
AT5G43870
AT2G17560
AT1G07030
AT4G15440
AT4G03490
AT2G34220
AT1G10585
AT5G06570
AT1G66280
AT5G08430
AT2G42740
AT1G23965
AT2G32980
AT5G25820
AT2G31425
AT3G08850
AT1G24267
AT2G42510
AT2G27360
AT4G25670
AT2G39660
AT4G34220
AT4G33710
AT1G09450
AT1G11710
AT4G14615
AT4G28085
AT4G35180
AT5G45170
AT3G15260
AT3G06070
AT5G49410
AT3G58670
AT5G23150
AT2G23680
AT3G02770
AT4G32460
AT1G77290
AT3G04480
AT1G63490
AT5G42235
AT3G10560
AT2G39250
AT4G15233
AT4G15920
AT1G23400
AT5G10760
AT4G34620
AT3G23250
AT5G59220
AT4G31985
AT2G23890
AT3G24250
AT1G73810
AT2G14110
AT3G66658
AT4G24690
AT2G35930
AT5G51430
AT4G25320
AT5G61060
AT1G23840
AT4G35350
AT2G46130
AT1G13000
AT1G07000
AT5G61030
AT3G20380
AT2G21650
AT3G19910
AT5G25040
AT1G16670
AT1G12760
AT4G16780
AT5G60530
AT3G26230
AT1G09420
AT5G28080
AT4G32970
AT3G14090
AT4G39550
AT3G53570
AT5G58150
AT5G10230
AT1G73820
AT1G28000
AT3G10770
AT1G77390
AT2G39960
AT1G53770
AT5G07740
AT3G22460
AT5G53560
AT1G55280
AT3G02420
AT4G25210
AT2G44850
AT2G44690
AT2G20420
AT2G30942
AT5G58920
AT5G06700
AT3G27785
AT1G20190
AT1G67600
AT5G42300
AT5G41170
AT1G33330
AT2G28580
AT1G21060
AT1G75900
AT4G13820
AT2G02850
AT5G10946
AT2G18350
AT3G17380
AT3G05000
AT1G73390
AT1G09870
AT4G29680
AT1G03330
AT3G05650
AT1G06650
AT1G22810
AT1G53785
AT1G68585
AT3G48070
AT3G47590
AT4G25340
AT1G59218
AT1G70090
AT3G03700
AT5G10540
AT4G14790
AT1G08450
AT5G42190
AT5G07070
AT3G52470
AT1G67740
AT2G16580
AT1G51810
AT1G55820
AT1G26390
AT1G01340
AT5G13580
AT1G16070
AT1G18720
AT3G06730
AT3G27290
AT5G65990
AT5G57040
AT2G10608
AT2G40140
AT3G50810
AT3G47250
AT2G47790
AT5G43970
AT3G54890
AT5G08420
AT5G42770
AT4G18360
AT2G48150
AT3G15590
AT2G34580
AT5G24240
AT1G53590
AT3G51970
AT2G27590
AT5G62300
AT4G30840
AT5G62200
AT1G70650
AT2G43980
AT1G30050
AT3G59500
AT1G23850
AT3G03340
AT3G18750
AT5G13890
AT2G05410
AT3G15160
AT2G37370
AT2G29710
AT2G39810
AT3G52561
AT1G12030
AT4G17250
AT2G02800
AT3G19553
AT1G30220
AT3G57220
AT1G55310
AT5G25757
AT3G27930
AT4G36400
AT1G03110
AT4G17340
AT3G51440
AT1G02410
AT5G08350
AT5G05230
AT1G69250
AT1G63740
AT2G22920
AT1G58060
AT2G07040
AT2G37240
AT1G59560
AT1G15260
AT3G04300
AT3G09250
AT2G40940
AT1G20140
AT3G04181
AT2G39360
AT5G46180
AT1G22980
AT2G31010
AT3G02710
AT3G25660
AT3G01720
AT4G15380
AT3G07350
AT2G42395
AT5G61600
AT2G31090
AT5G18780
AT3G09570
AT1G07950
AT2G27229
AT1G15710
AT5G48950
AT3G10595
AT5G14420
AT1G67190
AT5G66010
AT5G66920
AT1G61770
AT4G23530
AT5G11980
AT5G05850
AT2G34520
AT5G65740
AT5G11770
AT5G49230
AT5G38970
AT1G74910
AT4G35500
AT5G19400
AT2G17650
AT5G62290
AT5G46290
AT4G26910
AT1G13480
AT3G16350
AT4G12432
AT1G69523
AT3G46780
AT5G14450
AT4G19640
AT4G01590
AT2G43490
AT2G34200
AT1G63670
AT1G30550
AT5G44020
AT5G39670
AT1G04200
AT2G44580
AT5G67300
AT2G43920
AT5G48657
AT5G51870
AT5G20935
AT1G80460
AT2G28680
AT1G10040
AT3G46280
AT2G20562
AT5G20910
AT2G27040
AT5G42150
AT3G51630
AT2G25260
AT4G22980
AT5G04080
AT2G31290
AT1G36390
AT2G02980
AT4G27480
AT5G08160
AT1G08830
AT5G20400
AT1G78680
AT3G13030
AT3G26290
AT1G11870
AT1G08540
AT5G51190
AT4G35730
AT5G17560
AT1G05180
AT4G14450
AT3G14040
AT2G33610
AT3G63370
AT1G50660
AT1G14370
AT1G69890
AT1G16910
AT3G03970
AT1G69520
AT3G22942
AT4G23850
AT5G65490
AT1G59171
AT1G61340
AT5G59613
AT3G60550
AT4G28150
AT4G16500
AT3G56650
AT1G31230
AT2G46520
AT3G26160
AT4G37070
AT1G77550
AT2G19720
AT5G04530
AT3G27100
AT5G36930
AT1G13540
AT5G05530
AT2G46890
AT5G05810
AT1G25280
AT3G07980
AT1G68170
AT1G06790
AT2G40590
AT3G14990
AT3G47000
AT2G13660
AT4G13030
AT5G66930
AT2G31865
AT5G13030
AT5G39970
AT1G23980
AT1G68220
AT4G25640
AT1G74490
AT5G52830
AT4G01850
AT4G18510
AT3G60220
AT1G79780
AT1G30860
AT5G58210
AT2G27740
AT5G66910
AT3G21380
AT2G27370
AT1G49130
AT1G76680
AT3G28210
AT2G42190
AT1G74100
AT3G04810
AT1G05770
AT5G66160
AT5G09995
AT3G23830
AT3G56800
AT2G24670
AT2G43740
AT1G26930
AT2G43180
AT1G75340
AT5G02490
AT5G62540
AT5G04950
AT1G48590
AT1G32230
AT5G63320
AT1G29952
AT3G20880
AT1G66540
AT3G25780
AT5G51960
AT1G28560
AT2G18245
AT3G14340
AT1G04630
AT2G43440
AT1G17180
AT1G09490
AT1G65080
AT3G04930
AT5G25090
AT1G05630
AT3G05700
AT5G47370
AT3G55080
AT3G03440
AT2G36790
AT1G71980
AT4G02050
AT2G30540
AT2G03850
AT1G78010
AT5G57260
AT5G18090
AT5G52480
AT4G40070
AT3G46600
AT2G36770
AT1G02180
AT3G57450
AT4G27790
AT1G68380
AT1G79970
AT3G57800
AT1G13180
AT5G61190
AT1G14670
AT2G06925
AT4G36830
AT1G02860
AT1G64700
AT5G06990
AT3G22780
AT3G26370
AT5G04340
AT2G22620
AT4G09550
AT3G24030
AT4G23430
AT5G25280
AT5G20660
AT5G24760
AT1G16190
AT5G61590
AT2G45850
AT4G34280
AT3G13445
AT5G05370
AT4G38900
AT2G33640
AT4G37900
AT1G01020
AT3G12140
AT1G50700
AT5G63910
AT2G45220
AT4G29810
AT2G22260
AT3G47070
AT3G11230
AT5G01712
AT4G34790
AT3G50660
AT2G35820
AT4G04940
AT4G00780
AT2G45010
AT4G30370
AT3G02530
AT4G36440
AT2G35500
AT3G05730
AT2G43850
AT1G76300
AT5G53895
AT2G42450
AT2G39090
AT1G49890
AT2G45406
AT4G22640
AT5G41580
AT2G36070
AT4G15130
AT3G60280
AT3G46670
AT2G39805
AT5G58630
AT4G17440
AT1G12244
AT2G33290
AT1G22940
AT5G51290
AT2G15080
AT5G14950
AT4G20030
AT5G62760
AT3G09100
AT5G08450
AT3G17080
AT2G23820
AT2G25810
AT5G55760
AT1G66430
AT1G33970
AT3G45770
AT2G39210
AT3G22180
AT3G44100
AT4G21710
AT2G02360
AT1G20440
AT4G01670
AT2G17280
AT3G60966
AT4G22720
AT4G31460
AT1G09400
AT1G67855
AT3G54130
AT2G27150
AT2G04230
AT4G37830
AT5G49810
AT4G27550
AT4G29740
AT1G65020
AT5G10820
AT1G50320
AT3G25805
AT4G31790
AT5G24420
AT3G12210
AT3G14850
AT3G03150
AT5G24110
AT4G23860
AT4G09520
AT3G16120
AT1G03610
AT3G29430
AT1G69330
AT2G39518
AT2G29540
AT1G22190
AT2G47750
AT5G06970
AT3G26440
AT1G17380
AT1G55730
AT5G10710
AT4G36210
AT5G15400
AT2G17200
AT3G04110
AT2G03430
AT4G02460
AT2G24645
AT4G02880
AT1G11200
AT1G16110
AT3G57730
AT5G15700
AT1G63910
AT4G27120
AT1G57700
AT4G13500
AT5G60450
AT1G22970
AT1G10340
AT3G08947
AT1G27850
AT1G67830
AT3G12770
AT4G18395
AT5G08565
AT5G15650
AT1G15890
AT3G19508
AT1G22090
AT5G50260
AT2G37420
AT4G14365
AT4G38040
AT4G16100
AT5G44820
AT3G05590
AT5G11500
AT1G64580
AT5G64540
AT1G66090
AT3G22968
AT4G13660
AT5G48530
AT1G76070
AT2G31200
AT4G14300
AT1G07310
AT5G59960
AT4G33430
AT3G25560
AT3G19900
AT2G43910
AT1G58110
AT5G01870
AT4G08870
AT3G12220
AT5G14120
AT1G48160
AT3G52430
AT1G70895
AT5G02850
AT5G26040
AT4G00050
AT4G11910
AT4G26070
AT1G03980
AT4G11521
AT4G23700
AT3G24080
AT3G46560
AT2G14560
AT1G65250
AT3G13670
AT1G54830
AT2G25510
AT4G02800
AT1G27000
AT2G34640
AT3G26650
AT5G37850
AT3G05750
AT2G22490
AT5G13990
AT1G18980
AT1G15970
AT1G69810
AT1G66900
AT2G43261
AT1G30755
AT1G55840
AT4G16162
AT5G67290
AT5G46350
AT3G16830
AT1G23260
AT2G30950
AT1G09320
AT2G38880
AT4G18770
AT5G23240
AT2G39200
AT1G23520
AT1G74200
AT4G10000
AT1G55050
AT5G59560
AT3G12380
AT2G15790
AT5G66650
AT4G23885
AT1G72640
AT2G15220
AT4G13420
AT1G02030
AT1G34370
AT1G68910
AT3G62600
AT1G80230
AT2G22360
AT1G11785
AT3G62080
AT5G07800
AT5G47970
AT3G04360
AT2G44790
AT1G80720
AT5G64240
AT3G06460
AT3G02070
AT4G00752
AT1G49180
AT1G61640
AT1G53920
AT2G32280
AT1G66910
AT1G65000
AT5G12010
AT1G11755
AT1G55620
AT3G27170
AT1G64300
AT3G14940
AT4G37990
AT5G49900
AT5G57620
AT3G51370
AT2G16750
AT4G37180
AT2G45100
AT4G34680
AT5G52810
AT5G28470
AT4G01920
AT3G15370
AT5G47950
AT5G25350
AT3G60770
AT4G33490
AT4G38690
AT1G07410
AT1G22650
AT2G30580
AT4G17620
AT3G29075
AT4G30820
AT2G42360
AT2G43000
AT5G51840
AT1G52720
AT4G30880
AT5G19080
AT5G66580
AT3G19680
AT1G66390
AT3G13175
AT3G14410
AT1G79030
AT4G18480
AT2G31170
AT3G04210
AT1G57590
AT1G68765
AT4G25140
AT3G04370
AT2G18990
AT2G19850
AT2G29410
AT1G21100
AT2G44360
AT2G39490
AT4G20260
AT1G13410
AT2G28190
AT1G21651
AT5G24270
AT2G40020
AT1G15040
AT1G27440
AT2G38290
AT2G04440
AT1G53760
AT5G66815
AT5G56230
AT5G03570
AT3G23630
AT5G66360
AT4G13310
AT2G28760
AT5G53320
AT3G58600
AT1G54130
AT1G68590
AT5G64310
AT5G45000
AT1G05710
AT5G57290
AT3G61130
AT1G67360
AT1G35470
AT1G47620
AT1G22890
AT2G46640
AT4G01200
AT3G05327
AT2G11890
AT1G77220
AT1G11720
AT2G21960
AT3G04620
AT5G19880
AT1G62970
AT3G05670
AT4G32680
AT5G14800
AT3G60290
AT3G55970
AT5G51300
AT1G30450
AT5G12020
AT1G08470
AT3G14660
AT2G22122
AT1G23600
AT1G09620
AT2G30440
AT3G20540
AT3G60130
AT3G19580
AT4G37390
AT5G37370
AT2G28520
AT1G01770
AT4G37820
AT3G44310
AT4G16610
AT5G14360
AT5G59570
AT2G20680
AT1G16850
AT3G03650
AT5G01740
AT1G29030
AT1G58440
AT1G16270
AT5G26749
AT1G26690
AT1G01810
AT1G59650
AT1G35560
AT2G06645
AT5G41960
AT3G01830
AT5G65620
AT1G09540
AT2G16190
AT5G37530
AT1G73290
AT5G22520
AT3G45900
AT3G17998
AT2G36500
AT1G72480
AT3G57630
AT1G24800
AT3G04940
AT3G54520
AT2G24280
AT4G13330
AT2G42950
AT1G21400
AT4G18930
AT1G01080
AT4G31960
AT3G05370
AT1G74670
AT4G32300
AT5G57860
AT1G07570
AT2G03760
AT4G23190
AT3G13350
AT3G27350
AT5G42740
AT2G18780
AT1G53635
AT3G26600
AT4G12250
AT2G46990
AT3G59080
AT5G42860
AT4G25800
AT1G79450
AT1G22985
AT1G13400
AT4G10300
AT3G13850
AT3G22880
AT3G54770
AT1G74230
AT5G08640
AT5G07390
AT4G14190
AT1G18620
AT5G47710
AT1G59990
AT5G38220
AT3G28130
AT1G10586
AT2G42480
AT5G01270
AT5G48310
AT5G48040
AT1G52827
AT2G18950
AT5G60860
AT2G37550
AT5G56300
AT3G49350
```
