## Supplementary material for "A comprehensive map of preferentially located motifs reveals distinct proximal *cis*-regulatory elements in plants": AAGTCA_containing_gene_set.txt

```
#Occurences of AAGTCA between -155 and -52 (positions relative to the transcription start site)
#1744 sequences with AAGTCA in this interval
#8.84% of the sequences in promoter set with AAGTCA (set with 19736 sequences)
AT1G05430
AT3G18440
AT1G67740
AT5G46140
AT2G28580
AT1G68238
AT5G03230
AT4G28650
AT1G13090
AT1G36390
AT3G51320
AT1G02030
AT2G02560
AT1G77660
AT1G21690
AT4G18480
AT2G29200
AT4G30820
AT1G53970
AT5G51810
AT1G16110
AT3G55530
AT4G23140
AT1G27520
AT4G10210
AT5G44080
AT2G25760
AT5G49570
AT5G03780
AT5G43440
AT4G02410
AT1G12880
AT1G04010
AT1G02750
AT3G63380
AT1G10340
AT1G15700
AT3G59050
AT3G59320
AT2G42520
AT4G12030
AT3G17700
AT1G74590
AT3G12550
AT1G04280
AT5G49890
AT1G12350
AT1G61770
AT3G25040
AT1G15790
AT1G19115
AT5G16770
AT1G25220
AT1G79990
AT3G51370
AT2G15830
AT2G46090
AT2G30440
AT3G28100
AT4G37370
AT5G04045
AT2G25810
AT4G14040
AT1G63090
AT5G44568
AT2G28830
AT1G51690
AT1G68450
AT2G39550
AT1G67420
AT4G15210
AT1G31870
AT1G29040
AT3G54290
AT2G41430
AT5G04610
AT1G66140
AT1G66200
AT5G23330
AT3G12650
AT2G23148
AT1G68910
AT4G24440
AT5G48657
AT3G55150
AT2G31400
AT5G61370
AT5G18010
AT1G26690
AT3G54860
AT2G17310
AT5G49350
AT4G09500
AT5G56870
AT1G31220
AT3G44860
AT2G41960
AT3G26910
AT1G76120
AT5G42150
AT1G09950
AT1G05340
AT2G43940
AT4G32270
AT3G12800
AT1G54470
AT4G16260
AT1G71866
AT3G60150
AT3G14380
AT4G32960
AT4G32720
AT2G47140
AT1G68935
AT1G51780
AT5G55280
AT5G66490
AT1G30700
AT4G37980
AT3G55646
AT3G05710
AT5G10930
AT5G11350
AT1G09620
AT5G38940
AT1G41830
AT3G26030
AT1G03330
AT2G15010
AT2G40140
AT3G51280
AT4G28390
AT3G05390
AT2G15680
AT1G63310
AT4G33160
AT3G12810
AT5G55310
AT5G42570
AT1G76430
AT1G04090
AT4G24265
AT1G12845
AT3G52710
AT4G00360
AT1G04120
AT1G01350
AT4G25500
AT3G05370
AT1G62240
AT5G54610
AT1G53903
AT2G27160
AT1G68650
AT3G26830
AT4G13820
AT5G45380
AT2G32580
AT1G02860
AT1G18810
AT3G26230
AT3G59550
AT5G19550
AT4G21865
AT2G18990
AT1G12400
AT2G39770
AT1G29340
AT3G22220
AT3G54780
AT2G24670
AT1G23980
AT1G80080
AT4G05190
AT5G40930
AT2G41835
AT1G20540
AT4G37390
AT1G70660
AT3G01740
AT1G68150
AT4G23620
AT5G14520
AT1G23710
AT5G24130
AT1G20640
AT5G52050
AT5G24040
AT1G60620
AT2G45870
AT3G48930
AT5G42440
AT3G15115
AT4G17940
AT3G28480
AT1G19530
AT5G57040
AT5G46490
AT2G47390
AT1G58190
AT2G45920
AT3G61760
AT2G41150
AT2G42650
AT5G57720
AT5G38344
AT3G44100
AT3G01325
AT2G18220
AT4G01540
AT1G26570
AT3G15250
AT4G25850
AT5G39990
AT3G04740
AT1G10585
AT1G23520
AT4G04940
AT3G04590
AT3G61390
AT3G49030
AT1G56520
AT4G11670
AT1G50700
AT1G65930
AT4G37925
AT3G59080
AT4G13050
AT3G45050
AT1G09400
AT3G22520
AT2G32700
AT5G08391
AT2G20750
AT1G15890
AT3G42473
AT5G56230
AT5G56452
AT5G06970
AT2G39518
AT5G03680
AT1G73680
AT3G13030
AT3G05725
AT1G61360
AT1G07170
AT5G07080
AT2G24280
AT3G50100
AT3G04170
AT4G03410
AT1G59990
AT5G06730
AT1G31320
AT5G38970
AT2G35190
AT2G03360
AT1G12750
AT5G10695
AT3G51650
AT1G45233
AT4G35180
AT2G19780
AT3G13175
AT1G33390
AT1G26710
AT3G13432
AT3G23490
AT1G08200
AT3G11080
AT1G17270
AT3G45900
AT3G16730
AT1G53163
AT5G66760
AT5G65490
AT5G23370
AT3G04700
AT4G39150
AT1G49350
AT3G06100
AT4G16430
AT3G25690
AT1G55265
AT1G25330
AT1G54630
AT4G20780
AT3G18710
AT1G21550
AT1G26700
AT2G29450
AT5G66610
AT1G65880
AT5G03030
AT2G27229
AT3G57610
AT1G30220
AT3G50240
AT3G11830
AT4G29990
AT3G47570
AT5G06450
AT3G11120
AT4G22640
AT3G04200
AT5G67300
AT2G40270
AT2G33580
AT2G36710
AT2G01600
AT5G49770
AT3G15980
AT3G26360
AT3G06060
AT1G73350
AT5G25180
AT2G32990
AT4G16450
AT4G26270
AT1G07630
AT1G76140
AT5G49180
AT4G38480
AT2G16580
AT1G65845
AT1G16530
AT2G17705
AT1G53885
AT1G21900
AT4G31460
AT4G24570
AT1G20130
AT5G47920
AT1G43850
AT4G39180
AT1G77990
AT3G01230
AT1G72330
AT1G12420
AT4G34930
AT1G79380
AT5G58375
AT5G53310
AT2G30840
AT5G55460
AT2G24610
AT2G40830
AT1G59171
AT4G26750
AT5G64540
AT3G59210
AT5G27630
AT1G72230
AT1G69340
AT5G65990
AT5G26600
AT4G18195
AT2G47000
AT3G49250
AT1G05450
AT3G44290
AT3G10880
AT3G19790
AT1G58225
AT4G25845
AT5G42050
AT1G69250
AT1G12030
AT1G21160
AT5G42560
AT1G69850
AT5G14540
AT1G53920
AT3G53390
AT3G50470
AT1G45229
AT1G30755
AT1G09420
AT1G28960
AT2G32980
AT1G12330
AT3G54960
AT4G10790
AT4G33630
AT1G07000
AT2G04040
AT5G48780
AT2G30575
AT3G43860
AT1G15640
AT1G72810
AT5G67490
AT1G68940
AT5G46750
AT5G20160
AT1G63500
AT3G52080
AT5G58000
AT1G54230
AT2G46535
AT5G17020
AT5G18550
AT1G30250
AT5G02960
AT5G53940
AT4G22530
AT5G22560
AT4G20420
AT3G62080
AT4G19700
AT1G11925
AT2G23270
AT1G79790
AT4G27320
AT5G12110
AT5G10520
AT5G49480
AT3G52450
AT1G68160
AT3G21780
AT2G35680
AT3G54460
AT3G55700
AT5G06360
AT2G32310
AT1G48700
AT5G57000
AT5G12880
AT4G00238
AT1G17960
AT5G09760
AT2G43850
AT5G61010
AT3G61450
AT3G47040
AT5G03020
AT3G03570
AT5G16280
AT2G41200
AT1G79460
AT1G43620
AT5G61670
AT2G06025
AT2G19850
AT2G38960
AT3G53270
AT5G20140
AT5G41670
AT2G31425
AT1G55750
AT3G07000
AT1G50490
AT2G43445
AT1G54710
AT1G18980
AT5G55120
AT5G59670
AT1G64380
AT1G68050
AT3G05490
AT1G53645
AT1G69750
AT1G79620
AT5G07340
AT3G03850
AT3G11230
AT4G02540
AT1G01650
AT5G07370
AT3G19660
AT3G03860
AT4G31010
AT2G40590
AT5G60530
AT2G31540
AT1G74870
AT3G24070
AT5G57400
AT1G54220
AT2G43910
AT1G64970
AT3G19800
AT3G09960
AT1G22020
AT1G03982
AT2G30720
AT3G59570
AT5G03170
AT1G68140
AT5G42860
AT4G03390
AT3G11402
AT1G21080
AT4G23230
AT5G20050
AT2G37310
AT4G37820
AT2G22930
AT4G25835
AT3G29430
AT3G57280
AT2G43000
AT3G10160
AT2G45970
AT5G48320
AT2G04032
AT4G17860
AT5G58380
AT1G56660
AT1G43790
AT5G19130
AT4G25690
AT5G48020
AT4G25672
AT1G63740
AT5G24430
AT3G13437
AT4G16162
AT5G39410
AT1G29952
AT1G65484
AT2G14080
AT1G15730
AT3G19250
AT5G20660
AT5G51190
AT1G18720
AT3G18220
AT3G13433
AT5G01712
AT5G63087
AT3G58770
AT5G19080
AT2G28760
AT5G05310
AT1G55870
AT3G25250
AT5G06710
AT3G11850
AT1G36060
AT3G21520
AT5G66910
AT4G16480
AT1G31540
AT2G05440
AT5G60650
AT1G48320
AT1G69190
AT5G63250
AT5G16210
AT1G25580
AT1G47128
AT5G48250
AT2G44590
AT5G65900
AT3G16740
AT4G09090
AT4G34730
AT2G30410
AT5G12010
AT5G12980
AT5G60270
AT3G26190
AT4G39830
AT4G25434
AT2G21960
AT1G20310
AT5G61130
AT4G34070
AT5G53330
AT1G20180
AT1G57700
AT2G22780
AT5G59030
AT2G20020
AT4G14320
AT3G59470
AT5G64580
AT1G49320
AT3G11480
AT4G09820
AT2G24300
AT3G15355
AT5G40580
AT5G61030
AT5G35430
AT3G09140
AT5G41910
AT4G34150
AT4G17660
AT5G16480
AT3G01790
AT4G29140
AT1G25230
AT3G04960
AT1G77390
AT5G62050
AT4G04630
AT5G27020
AT1G64561
AT4G24970
AT2G15760
AT4G34420
AT2G43590
AT3G25810
AT2G31010
AT5G12000
AT5G26260
AT2G43420
AT2G04450
AT1G08250
AT3G63370
AT1G79570
AT1G79360
AT4G01510
AT3G24630
AT4G17480
AT1G13480
AT3G49790
AT1G21710
AT1G30300
AT4G17215
AT3G05830
AT2G39470
AT1G76320
AT2G34050
AT3G12140
AT5G59810
AT5G24240
AT2G44360
AT5G25410
AT5G45310
AT4G27640
AT5G25210
AT3G44200
AT2G21470
AT2G42060
AT1G36640
AT3G14060
AT4G25110
AT1G34120
AT4G01100
AT2G16790
AT2G02380
AT5G40040
AT5G22540
AT5G22545
AT1G21650
AT3G52561
AT1G26380
AT1G13590
AT1G71980
AT3G60220
AT4G21926
AT1G29960
AT4G23190
AT1G24800
AT5G66200
AT1G53700
AT3G53090
AT5G50020
AT5G58190
AT1G77810
AT4G32650
AT4G17230
AT2G18090
AT3G24530
AT1G20780
AT4G30850
AT3G10974
AT4G15417
AT1G19660
AT1G73810
AT1G57990
AT1G02180
AT5G38180
AT1G23040
AT1G65730
AT1G30850
AT2G37000
AT5G44585
AT4G23700
AT5G14930
AT5G06340
AT3G18200
AT5G24590
AT2G17280
AT3G06460
AT5G62600
AT3G26220
AT5G44060
AT3G18630
AT1G31480
AT3G27290
AT1G80450
AT5G63670
AT5G51180
AT1G68350
AT1G14820
AT4G18360
AT3G15810
AT1G66090
AT1G70680
AT4G26810
AT1G29690
AT1G07680
AT1G28330
AT5G02410
AT3G09270
AT5G51120
AT4G18197
AT1G22050
AT1G75430
AT1G09890
AT2G35780
AT5G11290
AT2G19500
AT1G17020
AT1G67490
AT2G35930
AT3G17080
AT5G65683
AT2G47750
AT1G50690
AT5G23290
AT1G32583
AT4G28460
AT2G37120
AT1G49750
AT1G53625
AT2G43610
AT5G63085
AT1G08810
AT1G18000
AT2G03810
AT3G26370
AT1G49130
AT1G58070
AT5G27495
AT4G24690
AT5G59520
AT5G52545
AT4G07820
AT2G39210
AT3G09570
AT3G46540
AT5G05200
AT1G04630
AT5G53320
AT1G34000
AT3G57100
AT4G04020
AT1G19380
AT1G03380
AT2G14560
AT5G56740
AT2G38195
AT4G37460
AT4G12120
AT2G24430
AT4G25760
AT2G38620
AT5G49330
AT4G23510
AT4G16850
AT5G39720
AT1G26410
AT1G50660
AT3G20380
AT1G24490
AT3G02070
AT5G13030
AT5G51380
AT4G21250
AT1G76270
AT1G77400
AT2G17350
AT5G07100
AT3G49490
AT3G30300
AT1G55230
AT1G21670
AT2G44920
AT5G10820
AT5G52320
AT1G05890
AT3G58930
AT2G45880
AT5G14420
AT1G55820
AT5G03010
AT5G62470
AT2G25480
AT5G25280
AT3G15790
AT5G55180
AT1G02910
AT1G66910
AT1G80670
AT1G50560
AT1G45180
AT4G37970
AT5G04200
AT1G26110
AT5G16230
AT3G58940
AT3G46900
AT3G01420
AT5G26717
AT3G51330
AT3G51630
AT1G60730
AT2G20562
AT3G45730
AT1G07020
AT4G23610
AT1G55840
AT5G26692
AT1G14510
AT1G10920
AT4G33710
AT1G69520
AT5G02260
AT5G25820
AT5G45550
AT5G40330
AT3G09830
AT5G23810
AT1G08540
AT1G11880
AT5G27760
AT4G24310
AT1G10140
AT4G16340
AT5G03880
AT3G06650
AT2G33550
AT1G34580
AT5G23150
AT1G54740
AT2G48110
AT5G53000
AT3G24300
AT5G42660
AT4G00752
AT3G59520
AT3G57800
AT3G62120
AT3G42050
AT5G09590
AT3G09250
AT2G18280
AT4G08790
AT4G15920
AT5G52480
AT2G31345
AT1G14360
AT5G10240
AT2G44670
AT1G52120
AT3G44735
AT3G22880
AT5G53080
AT3G29075
AT5G43100
AT5G57210
AT4G24110
AT3G10405
AT1G15620
AT1G36622
AT2G41040
AT2G30200
AT3G04610
AT4G13890
AT1G23840
AT2G23810
AT5G51840
AT4G38550
AT1G16905
AT5G38210
AT5G58750
AT3G42180
AT1G73250
AT1G10990
AT5G50210
AT4G25620
AT5G25080
AT2G25520
AT1G17590
AT1G73990
AT2G02070
AT5G55507
AT5G02750
AT5G45710
AT5G14800
AT5G44090
AT4G18730
AT1G17420
AT2G20835
AT1G28380
AT5G41100
AT2G38340
AT4G15800
AT4G15233
AT5G58630
AT1G74170
AT2G37820
AT5G47390
AT1G33590
AT1G65720
AT1G03230
AT4G32300
AT5G24110
AT2G44260
AT3G50000
AT5G45000
AT3G04210
AT3G49290
AT4G28710
AT5G52200
AT3G06910
AT5G67350
AT5G60950
AT4G12910
AT4G16700
AT5G52310
AT2G30870
AT1G68370
AT5G16520
AT2G30930
AT5G11050
AT2G27389
AT5G10950
AT3G09400
AT2G20060
AT4G09770
AT4G40070
AT5G57260
AT5G65495
AT1G11860
AT2G21100
AT1G49870
AT2G41110
AT3G18690
AT3G56060
AT2G30540
AT1G80190
AT5G41170
AT3G24250
AT5G55940
AT3G07780
AT4G25800
AT1G25570
AT5G43740
AT2G42395
AT2G05380
AT2G13900
AT1G19860
AT1G55860
AT4G36780
AT3G15990
AT1G04635
AT5G04930
AT2G36890
AT5G37370
AT3G52930
AT4G33430
AT1G08960
AT3G51500
AT1G68585
AT5G58250
AT4G06598
AT3G51310
AT5G49900
AT5G26060
AT4G24290
AT3G54520
AT1G78200
AT1G79030
AT1G08480
AT5G15030
AT5G01710
AT2G30140
AT4G35390
AT2G46080
AT2G18980
AT1G17370
AT5G14890
AT1G11870
AT5G53300
AT1G25280
AT1G19270
AT5G63570
AT4G05410
AT1G11350
AT2G35658
AT3G46530
AT1G54130
AT3G58380
AT1G61010
AT5G46360
AT2G37550
AT5G16970
AT1G09300
AT5G13760
AT5G52070
AT1G03080
AT1G09310
AT4G01026
AT1G73110
AT3G46440
AT4G14440
AT3G06730
AT2G43261
AT5G61440
AT3G08490
AT1G26210
AT4G35500
AT3G12685
AT5G25970
AT2G33855
AT3G10560
AT3G23810
AT1G30460
AT3G22900
AT5G61520
AT1G21700
AT4G13510
AT4G24920
AT1G24148
AT1G07230
AT1G22040
AT5G65200
AT4G16470
AT2G23060
AT5G62410
AT1G03970
AT3G48070
AT5G18820
AT5G54290
AT5G35740
AT2G33210
AT5G02630
AT2G39290
AT1G12180
AT1G06135
AT5G45950
AT2G37860
AT3G09930
AT3G21870
AT4G39910
AT5G59070
AT2G31800
AT5G26340
AT1G04645
AT5G08760
AT1G77290
AT5G06050
AT4G24974
AT5G60250
AT5G48130
AT3G50010
AT3G06140
AT3G58490
AT1G76500
AT2G28590
AT5G57860
AT4G27480
AT2G44490
AT5G18420
AT5G01360
AT1G52200
AT5G63410
AT3G05360
AT4G35000
AT1G26250
AT4G10400
AT5G26040
AT5G48460
AT2G27040
AT1G06080
AT5G11890
AT4G27120
AT4G16610
AT1G13760
AT3G12830
AT5G62580
AT2G39510
AT2G39690
AT5G50380
AT1G01060
AT2G03590
AT3G07850
AT1G24881
AT5G04530
AT4G29410
AT4G39200
AT5G57900
AT5G53560
AT3G27640
AT1G53590
AT1G11050
AT1G74910
AT1G73750
AT5G07770
AT5G43380
AT3G23190
AT2G36210
AT3G50430
AT5G44572
AT1G76970
AT3G47580
AT4G25320
AT3G59700
AT1G10586
AT1G01560
AT3G26980
AT5G64000
AT4G02090
AT3G11220
AT5G42785
AT5G44600
AT3G04181
AT1G53130
AT4G00080
AT2G17220
AT5G64900
AT2G47540
AT4G19680
AT1G77122
AT3G57470
AT1G66280
AT5G05710
AT4G18470
AT2G38840
AT5G57570
AT3G23630
AT1G67190
AT4G14550
AT1G32230
AT1G16910
AT5G28470
AT2G22080
AT2G20208
AT3G15480
AT3G44716
AT3G11450
AT1G48110
AT3G44530
AT1G58420
AT1G30757
AT2G39630
AT1G71170
AT5G21170
AT4G09520
AT5G42100
AT5G06990
AT1G21651
AT1G68690
AT3G23175
AT2G45620
AT1G20950
AT3G52250
AT5G42930
AT1G66760
AT4G28680
AT5G61920
AT2G47630
AT1G58100
AT2G18200
AT3G48185
AT2G01060
AT2G21950
AT1G49540
AT1G07160
AT5G17820
AT1G63530
AT4G13530
AT1G53840
AT5G23000
AT5G16570
AT2G45540
AT3G53040
AT1G47640
AT1G68380
AT4G12490
AT2G01090
AT5G10130
AT5G20650
AT5G05230
AT5G41400
AT5G56280
AT1G80460
AT5G21960
AT2G41550
AT1G13250
AT5G51160
AT2G34390
AT5G10690
AT1G17860
AT1G11470
AT1G03610
AT4G29680
AT1G23460
AT2G42640
AT3G54500
AT4G25692
AT5G05940
AT1G02335
AT5G39865
AT1G25390
AT1G51800
AT3G03700
AT3G52240
AT1G66540
AT5G47580
AT1G51660
AT5G20200
AT3G02280
AT5G18060
AT2G05755
AT2G46915
AT3G52060
AT5G22570
AT3G07340
AT3G04710
AT1G29179
AT1G22180
AT5G25070
AT1G17810
AT4G18230
AT5G13080
AT5G18730
AT3G28910
AT1G23510
AT3G50480
AT1G74490
AT5G64240
AT3G20420
AT5G66920
AT1G67980
AT3G48570
AT1G54460
AT1G78340
AT1G61030
AT1G33330
AT4G36110
AT1G71697
AT3G26090
AT5G58680
AT4G01050
AT4G39460
AT5G43745
AT1G70250
AT3G58610
AT4G04720
AT1G80310
AT4G16350
AT5G61560
AT1G07320
AT4G22517
AT2G26590
AT1G19310
AT1G09195
AT3G62280
AT5G17880
AT2G25735
AT5G57123
AT3G24770
AT3G03430
AT1G63940
AT1G08830
AT5G17560
AT1G29500
AT1G77885
AT2G34060
AT3G02940
AT5G59530
AT2G18710
AT5G56020
AT5G55970
AT4G36150
AT2G45170
AT3G60410
AT1G80420
AT5G58230
AT3G57760
AT3G51920
AT3G12380
AT1G19130
AT1G17180
AT3G57260
AT5G52547
AT1G63750
AT3G27820
AT4G24230
AT1G23140
AT3G26500
AT5G23535
AT4G22260
AT3G06145
AT5G36800
AT3G04300
AT1G05770
AT4G18930
AT1G28250
AT2G05520
AT5G36710
AT4G30470
AT3G25260
AT5G57940
AT1G77960
AT3G14850
AT5G13990
AT3G52760
AT3G04540
AT4G32460
AT3G25140
AT1G74670
AT5G19220
AT2G40510
AT3G58600
AT1G55280
AT2G04045
AT3G05327
AT4G24840
AT2G38370
AT4G25670
AT3G50760
AT1G32130
AT1G29951
AT3G07540
AT2G41060
AT5G59790
AT4G23730
AT3G15280
AT4G31560
AT3G13850
AT4G13420
AT1G58180
AT1G65890
AT4G23430
AT5G06320
AT5G26749
AT1G55450
AT2G39000
AT1G75140
AT3G63440
AT2G35635
AT5G41950
AT2G38430
AT1G68590
AT1G76070
AT3G07980
AT2G37700
AT4G36210
AT3G24450
AT2G02370
AT1G47410
AT5G39580
AT3G05000
AT2G25290
AT2G05632
AT2G15530
AT5G50260
AT2G20130
AT5G65530
AT4G08850
AT3G04810
AT4G12500
AT3G59052
AT1G80700
AT4G13360
AT1G14900
AT3G51632
AT5G41850
AT5G44820
AT5G05640
AT1G55910
AT5G03415
AT2G46250
AT3G18250
AT1G37130
AT1G44160
AT3G20570
AT2G33290
AT3G19910
AT3G25110
AT3G22570
AT3G47820
AT4G40000
AT5G17380
AT1G35340
AT1G13470
AT2G34080
AT5G03210
AT3G55980
AT3G02710
AT4G34120
AT4G34180
AT2G01400
AT2G37025
AT1G73740
AT5G45800
AT1G67900
AT1G79870
AT2G37160
AT5G62270
AT2G44270
AT5G25757
AT4G34620
AT4G18660
AT5G42740
AT3G06250
AT3G04940
AT1G44810
AT3G23830
AT3G12770
AT5G57850
AT3G04690
AT5G14850
AT5G61900
AT4G15670
AT4G30980
AT4G04890
AT5G50350
AT5G45100
AT1G12064
AT4G04925
AT2G38310
AT3G08610
AT4G36050
AT3G11800
AT1G13550
AT2G38880
AT3G21840
AT5G52210
AT4G37250
AT5G55170
AT2G27150
AT1G51270
AT5G09510
AT1G11300
AT1G19950
AT5G48380
AT1G48510
AT2G39960
AT2G44770
AT3G43432
AT1G61920
AT3G05670
AT1G74230
AT5G05020
AT3G57630
AT4G10800
AT2G35920
AT5G39680
AT3G29034
AT4G32690
AT3G51440
AT5G27670
AT5G20045
AT1G52710
AT3G23390
AT3G03310
AT4G30460
AT3G61280
AT4G29780
AT3G04370
AT3G48730
AT5G54670
AT1G69620
AT4G29540
AT1G65450
AT2G17480
AT1G78830
AT3G17850
AT3G01290
AT1G17230
AT1G12150
AT1G47620
AT2G46493
AT3G45740
AT1G63660
AT3G49990
AT2G38550
AT1G09430
AT4G29170
AT5G17550
AT1G80650
AT5G03630
AT1G71910
AT1G23830
AT4G34140
AT2G03760
AT5G04280
AT5G50970
AT2G37240
AT5G18620
AT5G40840
AT2G40520
AT1G69810
AT4G26701
AT5G39100
AT5G02800
AT4G03965
AT3G25170
AT5G01670
AT5G03960
AT3G03880
AT3G61820
AT2G25830
AT3G09600
AT2G31550
AT2G28080
AT2G19130
AT4G03490
AT5G66160
AT2G36460
AT5G09850
AT3G27503
AT3G04760
AT1G80680
AT3G53780
AT2G43540
AT2G20960
AT4G16143
AT5G19690
AT2G41000
AT3G27740
AT2G40020
AT5G05730
AT5G36880
AT5G41992
AT3G57240
AT1G52300
AT1G70520
AT1G48490
AT2G23890
AT2G28940
AT3G11540
AT5G48870
AT5G58740
AT1G79350
AT4G37550
AT3G28320
AT4G36890
AT5G46130
AT3G58850
AT4G35920
AT3G55050
AT5G40690
AT3G11700
AT5G39360
AT3G21630
AT1G27440
AT1G58170
AT5G66210
AT2G17760
AT1G78460
AT4G18240
AT2G39380
AT5G44120
AT1G80620
AT4G00680
AT4G30360
AT3G48020
AT1G69510
AT5G14150
AT3G05480
AT1G52870
AT5G36930
AT1G09560
AT3G21650
AT2G36690
AT2G22360
AT1G52380
AT3G20430
AT2G31865
AT1G27630
AT1G26390
AT3G15890
AT3G26160
AT5G44130
AT1G17600
AT3G60450
AT1G42440
AT5G42770
AT5G66900
AT3G02290
AT4G34480
AT1G27000
AT5G05850
AT2G23200
AT4G02880
AT2G44470
AT1G13750
AT3G12910
AT5G04620
AT3G46280
AT1G71940
AT5G42765
AT5G01990
AT5G49230
AT1G70580
AT2G43740
AT3G47590
AT3G20130
AT3G55840
AT3G27070
AT5G25140
AT3G21990
AT1G71730
AT5G60700
AT5G63530
AT4G01700
AT2G40000
AT2G32730
AT3G56410
AT5G62070
AT1G69410
AT3G17780
AT2G31990
AT5G57740
AT5G66240
AT1G65290
AT5G10946
AT2G42770
AT5G38990
AT1G68470
AT5G11770
AT1G04250
AT2G42740
AT5G55600
AT3G08910
AT5G58330
AT3G55400
AT1G25055
AT1G61340
AT2G28680
AT1G74440
AT4G32970
AT1G47550
AT3G46690
AT1G46480
AT2G15230
AT1G34220
AT1G52740
AT2G26920
AT1G11475
AT4G38410
AT3G55080
AT2G18690
AT1G16020
AT4G27745
AT4G31960
AT3G08730
AT5G43450
AT4G03610
AT4G23850
AT5G17990
AT1G18390
AT4G23460
AT1G79050
AT3G62220
AT2G38490
AT1G56000
AT1G60780
AT4G32140
AT4G00570
AT1G60660
AT4G17486
AT1G19020
AT5G24090
AT4G38440
AT3G19900
AT5G08350
AT2G46130
AT1G03290
AT2G24450
AT5G52670
AT2G22620
AT3G60966
AT5G05130
AT4G05100
AT3G53380
AT4G17895
AT4G10720
AT5G52810
AT5G59820
AT4G36130
AT1G16850
AT4G25140
AT3G54260
AT2G46470
AT3G47050
AT1G60870
AT2G47550
AT5G58090
AT4G11220
AT1G06980
AT1G03220
AT3G19570
AT4G14220
AT1G06650
AT1G54540
AT3G45640
AT5G41990
AT2G18950
AT2G43920
AT5G40760
AT3G15358
AT4G38980
AT5G22520
AT5G13890
AT1G59560
AT3G48100
AT5G01560
AT5G52720
AT2G42350
AT3G13228
AT1G08000
AT1G64580
AT4G30650
AT4G11175
AT4G39540
AT1G67000
AT5G66055
AT1G30870
AT5G27600
AT1G70630
AT3G45040
AT5G66930
AT1G68220
AT4G23885
AT5G05657
AT3G20250
AT3G50060
AT2G26650
AT3G07510
AT2G31335
AT2G02010
AT4G20980
AT5G55610
```
