## Supplementary material for "A comprehensive map of preferentially located motifs reveals distinct proximal *cis*-regulatory elements in plants": AAGTCAA_containing_gene_set.txt

```
#Occurences of AAGTCAA between -139 and -50 (positions relative to the transcription start site)
#844 sequences with AAGTCAA in this interval
#4.28% of the sequences in promoter set with AAGTCAA (set with 19736 sequences)
AT5G05230
AT4G12910
AT1G12030
AT5G25280
AT2G41430
AT1G67490
AT4G16700
AT5G44572
AT1G07630
AT2G42770
AT5G54230
AT4G00080
AT1G52710
AT4G37970
AT2G40270
AT3G22570
AT1G61920
AT3G51370
AT2G05380
AT1G26570
AT1G58225
AT5G50350
AT5G03780
AT2G24610
AT1G45229
AT1G09620
AT1G66760
AT1G09420
AT5G48020
AT2G31345
AT3G06730
AT1G26110
AT4G33430
AT2G40020
AT1G16905
AT1G68590
AT2G38840
AT1G63530
AT5G02630
AT4G23850
AT2G06025
AT4G37390
AT1G01560
AT3G20420
AT2G43420
AT2G28760
AT1G55265
AT2G30840
AT5G26260
AT2G34060
AT3G04940
AT4G28710
AT4G34730
AT5G39720
AT1G03610
AT1G48110
AT3G47050
AT5G38990
AT3G52450
AT1G65845
AT5G58740
AT4G04890
AT5G55610
AT4G22640
AT2G31800
AT5G61900
AT3G11080
AT2G28680
AT1G76140
AT1G15890
AT1G01650
AT5G17880
AT4G18195
AT1G68650
AT3G02240
AT1G20640
AT4G24920
AT1G68450
AT5G42560
AT1G64380
AT5G18730
AT1G80680
AT1G13590
AT3G59570
AT2G03760
AT3G15250
AT1G48700
AT2G04040
AT4G24440
AT1G74490
AT1G19380
AT3G10560
AT2G39550
AT2G47750
AT4G25500
AT5G66240
AT2G30870
AT1G53885
AT2G37700
AT3G54780
AT4G33160
AT1G03982
AT3G28480
AT1G18980
AT3G04700
AT5G61520
AT5G09590
AT1G31220
AT5G41990
AT4G30980
AT3G15358
AT2G37920
AT1G77122
AT1G30250
AT5G59520
AT1G55840
AT1G27520
AT2G20130
AT3G46530
AT2G21470
AT1G70630
AT1G25580
AT1G22040
AT1G21080
AT5G20650
AT1G60730
AT2G39210
AT3G42473
AT4G32690
AT4G29990
AT1G28380
AT1G23830
AT2G38960
AT3G49990
AT5G11050
AT3G04170
AT5G59790
AT2G17220
AT2G24670
AT2G39630
AT1G67000
AT2G25290
AT5G62050
AT4G32720
AT4G23230
AT1G11350
AT1G19270
AT1G25055
AT2G18950
AT5G06450
AT3G47580
AT1G27630
AT2G39518
AT1G19310
AT1G53700
AT5G53560
AT5G16230
AT3G44200
AT3G44860
AT4G16480
AT5G41100
AT3G17700
AT3G07000
AT2G30440
AT5G20200
AT1G28370
AT3G59052
AT4G01026
AT3G11850
AT5G62270
AT4G05100
AT4G40070
AT1G20130
AT2G35190
AT1G80310
AT5G53320
AT1G74590
AT3G05360
AT4G34070
AT3G55840
AT3G13228
AT1G29179
AT3G17080
AT3G45040
AT5G41950
AT1G53645
AT5G52810
AT4G30460
AT3G56410
AT1G79360
AT2G34080
AT1G23840
AT2G14080
AT1G07320
AT1G68150
AT4G20780
AT2G44490
AT2G30575
AT3G47570
AT5G41850
AT1G16910
AT5G58330
AT3G08610
AT1G10990
AT2G39690
AT2G45540
AT1G59171
AT5G59030
AT5G06730
AT1G08480
AT4G23510
AT3G19800
AT3G55700
AT5G13030
AT5G16970
AT2G23200
AT5G45800
AT3G09400
AT1G43850
AT5G22520
AT3G53270
AT5G57940
AT3G03700
AT1G24881
AT5G57740
AT4G28650
AT5G62070
AT4G17940
AT5G42440
AT2G20835
AT4G27480
AT3G04181
AT2G40520
AT4G37250
AT2G31335
AT5G03880
AT4G18480
AT4G30820
AT1G17590
AT1G79990
AT1G17600
AT5G15030
AT2G05520
AT4G26750
AT3G01325
AT1G08540
AT4G16450
AT1G63740
AT5G38344
AT3G04200
AT2G17480
AT4G13890
AT1G50560
AT2G15830
AT3G59320
AT2G05440
AT5G24040
AT4G24690
AT4G13820
AT3G50430
AT3G52060
AT4G24310
AT1G22180
AT5G67350
AT3G04710
AT1G09430
AT3G50240
AT1G66910
AT1G49350
AT1G76500
AT2G39470
AT1G15620
AT1G71697
AT2G46493
AT2G02070
AT2G31425
AT5G24110
AT2G25810
AT2G45920
AT5G10690
AT3G50470
AT5G20160
AT3G46900
AT5G06340
AT1G76070
AT3G05370
AT5G55170
AT5G60270
AT3G22900
AT5G23000
AT1G80620
AT4G24290
AT3G23490
AT1G80650
AT5G18620
AT3G57100
AT3G61820
AT2G19130
AT3G26230
AT1G16110
AT3G62120
AT3G16740
AT4G35180
AT3G45740
AT1G35340
AT1G36060
AT2G18220
AT1G23040
AT2G35658
AT5G41170
AT1G31540
AT4G32650
AT3G58940
AT5G25180
AT1G33590
AT4G34420
AT1G32130
AT5G51160
AT1G76120
AT1G78060
AT3G12650
AT4G10790
AT5G16770
AT5G47390
AT1G12330
AT5G61440
AT3G59700
AT4G23140
AT5G13080
AT3G42180
AT1G30700
AT5G63250
AT1G78460
AT2G38195
AT3G50010
AT5G20400
AT4G34480
AT3G50000
AT2G44670
AT3G59050
AT3G48070
AT5G44090
AT4G15670
AT1G24148
AT1G74870
AT1G11870
AT3G29075
AT5G06990
AT3G58770
AT5G45380
AT1G26390
AT1G53163
AT1G26380
AT5G65530
AT3G06145
AT5G25070
AT4G10800
AT1G80420
AT4G13530
AT3G23175
AT2G44270
AT1G07230
AT4G39830
AT1G54470
AT1G01310
AT3G23830
AT1G09195
AT5G22545
AT1G26690
AT1G21550
AT2G42060
AT1G53130
AT1G76320
AT4G21250
AT5G66160
AT1G74200
AT5G45000
AT1G80670
AT1G18000
AT5G02410
AT5G22555
AT3G21520
AT2G40140
AT3G04540
AT5G46490
AT2G27040
AT5G18420
AT1G69620
AT1G02030
AT4G34930
AT4G31460
AT5G02800
AT4G25434
AT5G38210
AT3G51440
AT1G79620
AT3G26360
AT5G36930
AT4G25320
AT5G57400
AT5G10520
AT1G19130
AT2G39960
AT1G63660
AT5G42740
AT1G11925
AT4G13510
AT5G55940
AT2G20960
AT2G04450
AT4G24520
AT2G31010
AT3G55980
AT1G13750
AT2G30200
AT1G53903
AT1G14820
AT2G35780
AT5G65900
AT5G46130
AT5G41992
AT2G41835
AT3G05725
AT2G48110
AT1G29690
AT5G50970
AT3G61280
AT5G44568
AT2G18350
AT3G06140
AT5G06320
AT4G02090
AT3G24300
AT5G10946
AT2G36210
AT5G49180
AT5G25410
AT2G40830
AT3G20430
AT1G77290
AT3G54500
AT5G25080
AT1G25390
AT4G24970
AT3G26910
AT5G12880
AT2G30410
AT3G59520
AT4G31010
AT5G27760
AT3G28100
AT5G57040
AT1G54740
AT4G39180
AT4G02540
AT3G58380
AT1G69250
AT1G25280
AT1G65730
AT4G22530
AT3G05727
AT5G26717
AT3G43860
AT1G26700
AT5G07080
AT1G11300
AT3G15115
AT3G48730
AT5G52200
AT3G44100
AT2G31550
AT1G68690
AT4G01700
AT5G39410
AT2G20208
AT1G12760
AT1G52200
AT3G51320
AT2G46090
AT5G62600
AT3G60966
AT3G27503
AT3G19660
AT1G68935
AT1G31870
AT4G01100
AT5G57900
AT1G73250
AT3G05670
AT1G70250
AT1G73110
AT3G26190
AT5G27495
AT1G25220
AT2G38310
AT5G42765
AT4G04720
AT5G26692
AT5G64540
AT3G26370
AT4G38480
AT1G60660
AT1G13480
AT1G80190
AT2G44590
AT2G44260
AT1G80460
AT1G58190
AT1G28250
AT3G29034
AT2G01400
AT1G75430
AT5G27020
AT5G60700
AT3G52710
AT4G17895
AT1G65690
AT1G17860
AT4G25845
AT4G23700
AT4G23430
AT5G14930
AT5G65495
AT4G21926
AT3G17780
AT1G69510
AT2G27389
AT4G17486
AT5G44600
AT1G21670
AT1G72330
AT3G57760
AT3G25140
AT5G66930
AT5G46360
AT3G09830
AT5G51180
AT1G41830
AT1G21710
AT3G57280
AT3G04210
AT5G51190
AT5G66490
AT5G62410
AT5G03010
AT5G03030
AT1G06080
AT5G27630
AT5G42150
AT2G46915
AT5G23330
AT5G59670
AT1G71730
AT5G48320
AT1G12350
AT4G07820
AT4G16260
AT5G14520
AT2G44890
AT5G63085
AT3G21630
AT5G38970
AT1G18720
AT1G77990
AT2G31865
AT3G55080
AT4G24265
AT1G13470
AT2G17760
AT5G50380
AT3G21990
AT1G06135
AT4G23610
AT1G66090
AT3G16730
AT3G18690
AT3G19790
AT2G30140
AT1G12400
AT1G05450
AT4G16143
AT4G15233
AT4G16350
AT2G03590
AT4G38410
AT1G17020
AT1G24800
AT5G55120
AT3G21650
AT3G51280
AT5G46140
AT4G29410
AT5G16570
AT1G61360
AT4G18197
AT2G37310
AT1G15790
AT3G55050
AT1G78830
AT3G62220
AT1G50700
AT3G11540
AT5G20045
AT5G39990
AT5G49480
AT1G08200
AT3G10880
AT2G28940
AT4G22260
AT3G61450
AT5G60530
AT1G61340
AT3G58930
AT3G12910
AT1G49750
AT1G21700
AT4G34150
AT1G30755
AT5G38940
AT4G23190
AT1G34000
AT5G06970
AT5G03210
AT5G53940
AT1G10490
AT2G38490
AT5G10695
AT4G21440
AT1G26250
AT4G32960
AT1G30300
AT1G71980
AT5G43450
AT1G45233
AT5G17820
AT5G42785
AT1G50490
AT3G03570
AT1G17270
AT4G28390
AT3G07540
AT4G17230
AT1G44160
AT4G23180
AT5G20660
AT3G12550
AT2G27150
AT3G18220
AT5G66910
AT1G10340
AT4G09770
AT2G46470
AT4G16470
AT1G63090
AT5G53000
AT4G38550
AT3G01290
AT1G74170
AT1G12750
AT2G42520
AT2G47140
AT4G00570
AT5G05020
AT5G37370
AT3G12140
AT1G69520
AT1G24490
AT3G28320
AT4G00238
AT2G20750
AT3G58610
AT5G61010
AT1G73740
AT5G03020
AT3G21780
AT4G17215
AT4G27120
AT1G53625
AT3G08910
AT5G66210
AT5G05850
AT4G14220
AT3G03850
AT4G12500
AT5G45100
AT2G36890
AT5G54610
AT5G12010
AT3G54460
AT4G18470
AT1G03290
AT3G06910
AT5G13990
AT5G56230
AT1G08960
AT5G09510
AT2G19500
AT1G70520
AT2G47630
AT3G46280
AT5G66900
AT5G07100
AT1G06650
AT4G30470
AT3G51330
AT3G45640
AT4G09090
AT3G54520
AT2G25830
AT1G58070
AT2G32700
AT1G22810
AT3G01230
AT1G63750
AT2G23270
AT1G03230
AT1G80450
AT1G03220
AT5G56020
AT5G51840
AT1G52740
AT5G48870
AT3G20250
AT5G17380
AT1G71940
AT2G41110
AT3G48570
AT3G55400
AT3G62280
AT4G34180
AT5G55310
AT2G20562
AT5G48657
AT3G58600
AT4G32970
AT5G10130
AT1G76970
AT1G45180
AT5G52670
AT4G04020
AT3G02280
AT1G15700
AT5G57123
AT3G01740
AT1G15640
AT3G09930
AT1G30757
AT5G59810
AT5G45950
AT4G36210
AT2G01600
AT1G73810
AT2G34390
AT1G66200
AT3G48930
AT5G52720
AT3G57630
AT3G07780
AT2G03810
AT5G38180
AT3G23810
AT5G54720
AT3G20380
AT3G17850
AT1G78200
AT5G19080
AT5G20140
AT5G44585
AT2G35930
AT2G47550
AT1G11860
AT5G55600
AT5G10820
AT3G24450
AT5G44080
AT1G51800
AT3G51500
AT1G36640
AT4G29170
AT4G39540
AT2G37820
AT5G45310
AT3G15990
AT2G44360
AT5G27600
AT5G40690
AT3G55150
AT5G43100
AT1G11475
AT3G27740
AT5G65490
AT1G77810
AT1G57700
AT3G57470
AT5G14800
AT2G41550
AT3G46540
AT4G05190
AT3G27820
AT3G07510
AT1G71910
AT4G10720
AT5G39865
AT2G33580
AT4G37980
AT1G15730
AT5G63670
AT4G19680
AT4G30650
AT1G07170
AT2G35680
AT5G39680
AT1G76430
AT4G27640
AT4G31960
AT2G19780
AT5G05940
AT3G62080
AT1G55450
AT5G03415
AT2G46535
AT1G27000
AT1G49540
AT5G63570
AT1G69750
AT5G58750
AT1G73680
AT5G49890
AT1G58420
AT1G77400
AT5G66610
AT4G25110
AT3G52760
AT3G45050
AT4G16162
AT5G53330
AT1G09400
AT1G52870
AT3G02940
AT1G13550
AT5G48380
AT1G46480
AT2G31540
AT3G50480
```
