## Supplementary material for "A comprehensive map of preferentially located motifs reveals distinct proximal *cis*-regulatory elements in plants": AAGTCAAA_containing_gene_set.txt

```
#Occurences of AAGTCAAA between -184 and -56 (positions relative to the transcription start site)
#525 sequences with AAGTCAAA in this interval
#2.66% of the sequences in promoter set with AAGTCAAA (set with 19736 sequences)
AT5G47910
AT3G22530
AT4G04885
AT4G32680
AT5G63570
AT5G45710
AT1G01180
AT4G01700
AT1G12250
AT1G65730
AT5G25210
AT5G66930
AT4G04720
AT3G04170
AT3G50100
AT3G61450
AT1G11470
AT1G59171
AT2G34060
AT1G16905
AT5G20045
AT3G07540
AT2G22780
AT5G16980
AT1G76070
AT3G04700
AT3G22900
AT5G41992
AT2G20208
AT3G04200
AT1G21080
AT5G15030
AT4G23885
AT5G13080
AT1G11925
AT4G34180
AT1G71170
AT5G62600
AT2G38960
AT3G53770
AT3G26190
AT3G05670
AT5G61120
AT3G50000
AT1G30700
AT4G23190
AT1G80190
AT1G71940
AT4G34110
AT3G25140
AT1G45180
AT5G24110
AT2G25830
AT5G65925
AT4G29410
AT3G20420
AT1G64330
AT4G02090
AT1G29690
AT3G48070
AT2G31345
AT1G30680
AT2G39550
AT3G27300
AT1G58190
AT5G67350
AT1G06410
AT5G02190
AT4G25320
AT1G01750
AT2G29200
AT1G79050
AT3G12140
AT5G36925
AT5G02680
AT3G15358
AT5G16480
AT5G06320
AT5G10690
AT1G76560
AT2G28680
AT4G32970
AT1G71730
AT5G44600
AT1G02730
AT3G46900
AT5G10695
AT1G20640
AT1G28380
AT4G25845
AT1G71440
AT2G37700
AT4G24440
AT4G02040
AT4G34070
AT4G23430
AT1G70250
AT3G01325
AT5G13030
AT3G48930
AT4G01940
AT2G02070
AT5G49570
AT1G80620
AT2G44920
AT4G23850
AT1G56580
AT5G58330
AT4G24310
AT1G76320
AT1G15430
AT1G74590
AT2G36210
AT1G50690
AT5G51880
AT5G35090
AT5G35740
AT1G30757
AT5G06970
AT4G34150
AT3G17850
AT3G13228
AT3G02940
AT3G11550
AT1G63660
AT5G63250
AT2G38195
AT1G60660
AT3G59700
AT3G52450
AT5G57400
AT5G46110
AT1G07160
AT2G41880
AT5G39720
AT1G78460
AT4G14220
AT5G66490
AT1G53920
AT5G22520
AT5G05710
AT4G28710
AT1G12400
AT3G02710
AT4G05100
AT5G41170
AT1G52870
AT5G44568
AT1G73110
AT3G04540
AT4G11280
AT3G20430
AT1G11475
AT4G09090
AT3G09570
AT5G53330
AT5G12880
AT5G18420
AT2G30440
AT5G07440
AT1G07170
AT5G03415
AT5G25410
AT2G46493
AT4G17940
AT3G62080
AT4G14305
AT5G16970
AT1G53903
AT1G11870
AT3G19330
AT1G14820
AT1G16370
AT2G24610
AT5G60700
AT3G24450
AT4G24840
AT1G22180
AT2G35930
AT4G00360
AT2G28590
AT1G05450
AT3G52600
AT1G13480
AT2G05380
AT1G15570
AT3G03430
AT5G26717
AT1G63750
AT1G03230
AT2G04040
AT1G66760
AT3G55980
AT3G08910
AT2G40140
AT5G41990
AT1G55265
AT2G05520
AT2G34390
AT3G19800
AT3G59570
AT5G49480
AT5G20650
AT3G04590
AT3G54500
AT5G45950
AT3G16730
AT1G53885
AT1G50490
AT3G27820
AT3G61760
AT5G20160
AT1G68935
AT1G61360
AT1G25150
AT5G50330
AT1G76120
AT2G18950
AT3G51320
AT3G21780
AT5G27630
AT2G37860
AT1G64380
AT4G36130
AT5G55600
AT1G10630
AT5G10946
AT5G38940
AT5G35630
AT5G28630
AT1G53163
AT3G06080
AT5G25070
AT4G37390
AT4G17215
AT5G65495
AT5G02230
AT1G14830
AT5G59030
AT2G28760
AT4G16850
AT1G79990
AT5G20660
AT5G65180
AT3G04710
AT2G23270
AT1G35340
AT2G39630
AT5G64290
AT4G15670
AT5G41100
AT1G25211
AT1G20310
AT4G32060
AT1G26380
AT4G01580
AT3G29075
AT1G73965
AT5G65490
AT1G01100
AT5G20140
AT2G19130
AT2G43420
AT5G45310
AT3G62220
AT2G41451
AT2G17320
AT5G53560
AT1G11050
AT1G76500
AT5G66160
AT2G30575
AT1G05060
AT5G28470
AT1G77290
AT4G19370
AT4G25500
AT1G07320
AT5G55310
AT1G07230
AT5G51380
AT1G18980
AT1G26390
AT1G03410
AT5G25080
AT1G78200
AT3G19660
AT4G33430
AT5G14520
AT2G44260
AT3G44100
AT5G42390
AT3G13490
AT5G60270
AT1G63530
AT3G17700
AT1G34000
AT1G09310
AT1G26690
AT1G65720
AT1G69750
AT3G54780
AT4G13890
AT5G58750
AT5G06730
AT1G17730
AT3G48730
AT3G58930
AT5G60410
AT4G27640
AT2G18090
AT2G24670
AT4G04890
AT1G02030
AT3G05370
AT1G11655
AT1G52200
AT4G12500
AT4G25850
AT3G01290
AT3G05725
AT5G58680
AT5G26692
AT1G54460
AT3G26910
AT1G76140
AT5G65620
AT4G30980
AT3G57280
AT4G27480
AT2G15830
AT5G52200
AT4G17486
AT5G59810
AT3G19790
AT4G30460
AT1G67470
AT1G30050
AT1G15350
AT5G62050
AT4G13530
AT5G66900
AT1G52740
AT3G45300
AT5G48380
AT1G52710
AT5G42150
AT2G18220
AT2G30140
AT4G24265
AT2G39470
AT5G27495
AT1G60730
AT1G13590
AT3G16520
AT5G47580
AT5G05020
AT5G27760
AT3G03700
AT2G38490
AT4G40070
AT5G55940
AT1G70630
AT1G09620
AT4G37970
AT2G29065
AT2G25290
AT4G24974
AT4G32690
AT1G24881
AT1G13000
AT4G23140
AT1G15700
AT1G18000
AT2G44490
AT3G55700
AT1G55750
AT3G55400
AT5G45800
AT4G39180
AT5G57040
AT1G06135
AT5G25180
AT5G02800
AT5G51190
AT4G40000
AT3G51310
AT2G19500
AT1G57700
AT5G38180
AT1G80450
AT1G26250
AT2G39030
AT2G23320
AT4G31010
AT1G12880
AT5G57050
AT3G55050
AT3G58770
AT5G03406
AT1G61570
AT4G24920
AT3G08610
AT5G07100
AT2G32220
AT1G67460
AT2G31800
AT2G17480
AT3G09830
AT4G34420
AT2G35658
AT2G05910
AT4G34730
AT1G77400
AT5G52050
AT1G78830
AT2G30870
AT5G53000
AT3G57100
AT4G28680
AT2G42520
AT2G31425
AT1G25280
AT4G37250
AT3G22510
AT3G50430
AT2G06420
AT2G42770
AT5G10240
AT1G21770
AT4G02380
AT1G15730
AT1G69250
AT3G06140
AT3G09930
AT5G50350
AT2G45920
AT3G10880
AT3G50010
AT1G68400
AT5G03030
AT1G25220
AT2G43590
AT3G18690
AT1G30300
AT5G14710
AT1G68150
AT3G21650
AT5G58740
AT4G38480
AT2G44270
AT2G27150
AT1G74870
AT4G18480
AT5G57940
AT3G22850
AT1G65290
AT1G12350
AT3G51280
AT5G52210
AT3G12020
AT1G80310
AT5G17820
AT1G02610
AT3G55080
AT3G24070
AT3G07850
AT1G24800
AT1G33590
AT1G17860
AT1G05500
AT3G21520
AT1G33390
AT1G77380
AT1G25055
AT1G63740
AT5G03020
AT4G32960
AT4G10210
AT5G46130
AT4G12120
AT5G61440
AT1G12030
AT3G02280
AT5G56020
AT5G44572
AT4G15800
AT1G66580
AT3G15357
AT4G27870
AT4G16162
AT5G26260
AT1G03040
AT5G47390
AT1G36060
AT5G16770
AT4G32300
AT5G04885
AT1G80240
AT1G20130
AT2G05632
AT5G52920
AT2G06025
AT3G16740
AT2G37310
AT1G68690
AT5G39680
AT5G39865
AT5G09510
AT5G14800
AT3G09270
AT5G05940
AT4G24690
AT5G51840
AT2G14210
AT2G44360
AT1G03220
AT1G30755
AT3G42180
AT1G27520
AT3G49990
AT3G06730
AT3G21990
AT3G25170
AT1G69810
```
