## Supplementary material for "A comprehensive map of preferentially located motifs reveals distinct proximal *cis*-regulatory elements in plants": AAGTCAAT_containing_gene_set.txt

```
#Occurences of AAGTCAAT between -163 and -114 (positions relative to the transcription start site)
#88 sequences with AAGTCAAT in this interval
#0.45% of the sequences in promoter set with AAGTCAAT (set with 19736 sequences)
AT3G50240
AT4G24310
AT1G21550
AT5G60250
AT4G34140
AT3G04110
AT2G46090
AT2G47630
AT2G39690
AT1G50660
AT1G63740
AT4G30470
AT1G03982
AT4G09770
AT4G31460
AT1G08960
AT5G50970
AT3G58380
AT1G24148
AT3G13437
AT5G62410
AT5G59730
AT3G47820
AT1G68380
AT2G30840
AT3G52760
AT5G40330
AT1G15610
AT3G06145
AT4G35500
AT1G19860
AT3G15355
AT5G62070
AT1G52200
AT1G44050
AT4G33710
AT2G26590
AT3G11480
AT5G55120
AT1G28250
AT1G66900
AT3G50760
AT3G23490
AT2G35190
AT1G17590
AT4G19700
AT5G06990
AT3G05490
AT2G27040
AT3G25250
AT5G48320
AT3G15115
AT4G33160
AT3G54520
AT3G25170
AT3G50480
AT3G26500
AT4G25835
AT3G26360
AT5G63085
AT3G05360
AT3G45040
AT4G22640
AT5G05820
AT1G58225
AT4G15790
AT1G45233
AT4G23610
AT4G05190
AT1G66855
AT4G10400
AT3G11820
AT5G25280
AT4G36890
AT5G42930
AT2G23148
AT1G53130
AT4G17480
AT4G21250
AT2G31800
AT4G00238
AT2G15620
AT2G41430
AT1G11860
AT4G38410
AT5G58630
AT3G44860
AT4G17230
```
