## Supplementary material for "A comprehensive map of preferentially located motifs reveals distinct proximal *cis*-regulatory elements in plants": AAGTCCAA_containing_gene_set.txt

```
#Occurences of AAGTCCAA between -241 and -129 (positions relative to the transcription start site)
#132 sequences with AAGTCCAA in this interval
#0.67% of the sequences in promoter set with AAGTCCAA (set with 19736 sequences)
AT1G77220
AT1G09590
AT3G57150
AT4G09510
AT1G54520
AT1G06500
AT1G09690
AT5G18920
AT5G08565
AT4G34120
AT5G42780
AT5G46280
AT3G52155
AT1G10960
AT5G51540
AT5G38360
AT5G51130
AT2G45620
AT1G21510
AT5G58050
AT3G14650
AT1G61480
AT2G01180
AT1G13420
AT3G10470
AT1G32160
AT2G24550
AT5G08740
AT4G14455
AT1G02580
AT3G61320
AT2G44200
AT3G01510
AT5G20910
AT3G58540
AT5G45290
AT1G75170
AT5G09250
AT1G27770
AT5G27320
AT1G17930
AT2G35910
AT1G16520
AT2G32020
AT2G30650
AT1G77300
AT1G17650
AT5G42000
AT3G55660
AT3G60390
AT2G41090
AT5G42060
AT3G13435
AT3G55060
AT2G35550
AT3G28130
AT5G47390
AT1G18360
AT1G56140
AT5G17600
AT4G37650
AT1G06790
AT1G30260
AT5G19400
AT4G33355
AT3G13437
AT1G12260
AT1G03770
AT1G53770
AT2G19700
AT2G18750
AT1G27670
AT1G72750
AT3G12950
AT1G01740
AT2G42150
AT4G23930
AT3G12400
AT2G27775
AT1G28600
AT1G69880
AT1G54060
AT1G54050
AT3G02870
AT2G40410
AT4G04960
AT4G15770
AT5G23240
AT2G36620
AT5G04390
AT3G07440
AT3G16565
AT5G54110
AT4G38890
AT5G45260
AT5G13770
AT2G24490
AT4G35760
AT4G02380
AT1G21190
AT1G32928
AT2G44840
AT3G07580
AT3G14330
AT2G30260
AT1G26830
AT4G04955
AT1G35230
AT2G02560
AT5G18960
AT5G64380
AT5G03905
AT2G23560
AT5G07140
AT1G47750
AT2G03720
AT3G53040
AT4G20325
AT5G24110
AT4G01110
AT2G03460
AT1G12420
AT4G10550
AT4G10300
AT3G43833
AT3G07568
AT3G01490
AT2G44930
AT2G47115
AT3G58380
AT5G20830
AT3G50140
```
