## Supplementary material for "A comprehensive map of preferentially located motifs reveals distinct proximal *cis*-regulatory elements in plants": AAGTCCGG_containing_gene_set.txt

```
#Occurences of AAGTCCGG between 226 and 358 (positions relative to the transcription start site)
#46 sequences with AAGTCCGG in this interval
#0.23% of the sequences in promoter set with AAGTCCGG (set with 19736 sequences)
AT2G45150
AT1G49570
AT1G06990
AT2G37925
AT2G43770
AT3G02350
AT2G30270
AT4G10320
AT1G63940
AT5G03110
AT2G20725
AT3G23660
AT3G17080
AT5G25340
AT4G01070
AT4G16330
AT4G23270
AT1G29930
AT1G54000
AT4G34950
AT4G35800
AT3G44716
AT1G60850
AT3G50750
AT1G11572
AT4G29120
AT5G27750
AT4G23180
AT5G65210
AT3G14130
AT1G03103
AT3G05650
AT5G62480
AT5G64000
AT1G04920
AT4G23170
AT2G41020
AT1G54020
AT1G43910
AT4G23140
AT5G14390
AT4G23230
AT4G14850
AT4G14740
AT1G13780
AT3G11080
```
