## Supplementary material for "A comprehensive map of preferentially located motifs reveals distinct proximal *cis*-regulatory elements in plants": AAGTG_containing_gene_set.txt

```
#Occurences of AAGTG between 2 and 3 (positions relative to the transcription start site)
#167 sequences with AAGTG in this interval
#0.85% of the sequences in promoter set with AAGTG (set with 19736 sequences)
AT2G44840
AT5G13640
AT1G07320
AT5G66440
AT3G61600
AT5G08300
AT5G47240
AT1G50740
AT2G45700
AT5G01040
AT1G33960
AT4G02760
AT3G10920
AT3G25717
AT3G13470
AT4G04920
AT2G43010
AT3G59210
AT2G03420
AT2G16586
AT1G34210
AT1G05340
AT5G08370
AT5G65750
AT5G42230
AT2G30920
AT3G22930
AT5G06290
AT3G14410
AT5G24350
AT5G63260
AT2G30505
AT2G42690
AT1G75170
AT1G32580
AT4G33240
AT1G13870
AT2G16270
AT1G15215
AT1G48600
AT2G26430
AT4G10040
AT2G20562
AT4G31100
AT5G17210
AT5G51580
AT5G27990
AT4G39830
AT2G17230
AT4G24990
AT2G17780
AT5G24760
AT1G51800
AT5G60200
AT5G39610
AT1G54270
AT1G65030
AT5G07230
AT5G04720
AT1G53070
AT3G10910
AT4G11680
AT1G52760
AT3G22420
AT1G71890
AT3G24050
AT5G53570
AT3G60800
AT4G10970
AT4G02270
AT4G27060
AT5G08150
AT4G20170
AT3G13640
AT1G09780
AT1G75350
AT3G05580
AT4G23740
AT1G66680
AT1G01225
AT1G56080
AT1G09350
AT4G15000
AT5G08695
AT3G10030
AT1G76950
AT4G33880
AT1G14900
AT1G22160
AT2G16930
AT4G22810
AT5G66600
AT2G36330
AT1G64780
AT4G15160
AT1G47870
AT3G29770
AT5G22260
AT5G06820
AT1G67865
AT5G67210
AT5G55710
AT4G39675
AT5G57565
AT1G21140
AT2G36885
AT5G13000
AT3G19500
AT5G09300
AT4G03100
AT4G35290
AT5G13300
AT3G13960
AT1G61730
AT1G43700
AT1G66750
AT2G29180
AT3G10540
AT3G13677
AT2G23980
AT1G58330
AT3G10912
AT5G03860
AT3G24810
AT4G01050
AT5G45920
AT1G20120
AT1G72810
AT5G35490
AT1G29200
AT2G35950
AT1G01310
AT3G50070
AT1G04470
AT1G80680
AT4G22910
AT4G03340
AT1G65370
AT5G11070
AT3G01323
AT2G02130
AT5G43670
AT3G29280
AT3G19580
AT2G13370
AT5G35090
AT1G67680
AT2G43340
AT3G28750
AT5G50490
AT3G03250
AT4G28430
AT1G02720
AT5G06960
AT4G03965
AT4G25490
AT2G39800
AT2G25870
AT2G47560
AT1G26560
AT5G51040
AT4G22790
AT4G00870
AT2G47000
AT5G03350
AT1G01770
AT5G10310
```
