## Supplementary material for "A comprehensive map of preferentially located motifs reveals distinct proximal *cis*-regulatory elements in plants": AAGTGA_containing_gene_set.txt

```
#Occurences of AAGTGA between 2 and 3 (positions relative to the transcription start site)
#88 sequences with AAGTGA in this interval
#0.45% of the sequences in promoter set with AAGTGA (set with 19736 sequences)
AT1G29200
AT1G43700
AT1G13870
AT4G35290
AT5G07230
AT4G15160
AT5G27990
AT3G59210
AT5G13000
AT5G60200
AT2G36885
AT2G36330
AT2G47000
AT3G61600
AT2G23980
AT1G32580
AT2G13370
AT4G04920
AT1G01770
AT1G72810
AT4G11680
AT1G22160
AT5G66600
AT4G22810
AT3G10910
AT3G13640
AT4G39830
AT1G34210
AT5G55710
AT4G33880
AT1G52760
AT4G28430
AT2G39800
AT2G44840
AT3G25717
AT1G51800
AT1G15215
AT2G45700
AT2G30505
AT2G43010
AT1G09350
AT2G17780
AT4G10040
AT1G76950
AT5G10310
AT1G66680
AT2G16586
AT1G09780
AT3G03250
AT4G33240
AT2G43340
AT5G51580
AT1G58330
AT5G63260
AT4G03340
AT4G03100
AT1G02720
AT2G16930
AT2G20562
AT5G06960
AT4G20170
AT5G35090
AT3G50070
AT4G10970
AT5G11070
AT5G03350
AT5G24760
AT4G02270
AT3G10912
AT5G24350
AT2G42690
AT4G24990
AT3G19500
AT2G03420
AT1G04470
AT4G23740
AT3G01323
AT3G24810
AT3G13677
AT4G39675
AT5G08150
AT1G64780
AT5G17210
AT2G26430
AT1G48600
AT2G17230
AT5G45920
AT3G14410
```
