## Supplementary material for "A comprehensive map of preferentially located motifs reveals distinct proximal *cis*-regulatory elements in plants": AAGTGAA_containing_gene_set.txt

```
#Occurences of AAGTGAA between -28 and 21 (positions relative to the transcription start site)
#419 sequences with AAGTGAA in this interval
#2.12% of the sequences in promoter set with AAGTGAA (set with 19736 sequences)
AT5G22630
AT2G44840
AT1G28380
AT2G33730
AT1G23280
AT1G09780
AT5G22100
AT1G49580
AT2G30810
AT4G21200
AT1G75600
AT1G75390
AT2G35750
AT2G18710
AT5G08670
AT5G27560
AT2G37060
AT5G13090
AT4G34850
AT5G52840
AT5G42370
AT2G22740
AT2G24762
AT4G12080
AT2G01120
AT1G69250
AT1G25340
AT5G64290
AT4G32295
AT3G60720
AT5G36800
AT3G10810
AT1G27620
AT1G04070
AT2G43790
AT1G52670
AT2G31290
AT3G21640
AT5G13770
AT5G10310
AT3G60220
AT3G28970
AT3G10190
AT1G26650
AT3G18870
AT5G26980
AT1G21680
AT1G53490
AT1G66130
AT5G45190
AT5G62130
AT2G44210
AT1G43910
AT2G27130
AT4G38790
AT4G31120
AT1G04810
AT3G52390
AT4G20880
AT1G80130
AT1G66960
AT2G19170
AT1G74390
AT2G23980
AT4G38050
AT2G40110
AT3G61440
AT4G34920
AT4G26455
AT4G13500
AT1G43860
AT5G40155
AT1G73320
AT3G62780
AT1G48140
AT4G30845
AT1G03530
AT5G55710
AT4G30820
AT3G50070
AT4G16980
AT4G26670
AT4G15975
AT5G58003
AT1G75380
AT1G71850
AT4G14740
AT1G66680
AT3G04940
AT4G10270
AT3G12880
AT5G16200
AT4G35733
AT1G12000
AT5G59520
AT3G18450
AT1G52290
AT1G04950
AT3G60550
AT4G35090
AT3G02150
AT4G17460
AT2G31930
AT4G19060
AT1G66540
AT4G02590
AT1G05577
AT3G42180
AT1G54780
AT3G08530
AT2G26770
AT5G19150
AT5G10230
AT1G02260
AT2G39800
AT1G32580
AT1G16420
AT5G62820
AT1G53070
AT1G76970
AT1G29090
AT4G37780
AT3G46830
AT5G19875
AT5G12970
AT1G17510
AT1G15215
AT4G21930
AT3G23325
AT4G11920
AT2G32190
AT2G27285
AT4G10970
AT3G24810
AT2G31300
AT5G04895
AT5G52220
AT1G78882
AT5G65830
AT1G77710
AT1G32960
AT3G63160
AT5G24530
AT4G14147
AT4G25300
AT3G26210
AT1G80290
AT5G07230
AT5G44320
AT5G19240
AT4G30240
AT1G79940
AT1G80120
AT3G19380
AT4G33650
AT3G06400
AT4G27150
AT5G08580
AT2G17230
AT3G14395
AT1G13430
AT3G50210
AT5G54740
AT3G11397
AT1G10588
AT4G00893
AT3G52850
AT5G18710
AT2G02860
AT1G75388
AT2G20805
AT5G49360
AT1G68030
AT2G16980
AT2G43340
AT4G03100
AT2G04160
AT5G54530
AT4G08691
AT3G07020
AT1G24145
AT1G50570
AT2G25810
AT5G57090
AT1G23820
AT4G18770
AT1G62690
AT3G46970
AT2G22122
AT3G19640
AT1G80850
AT4G01350
AT5G43830
AT4G35740
AT3G05330
AT5G12100
AT1G15840
AT2G01600
AT1G53570
AT1G61070
AT2G20480
AT1G67860
AT1G78880
AT3G03810
AT5G06710
AT1G13960
AT3G14370
AT1G10070
AT5G16410
AT1G72960
AT3G62090
AT2G30105
AT4G00390
AT1G69700
AT1G74660
AT2G23070
AT3G62070
AT3G48670
AT4G15260
AT3G48720
AT1G76340
AT5G16453
AT3G19820
AT3G61210
AT5G59730
AT5G09510
AT3G13200
AT4G32080
AT5G60200
AT2G31810
AT5G06720
AT2G34470
AT4G03150
AT5G46960
AT5G12860
AT4G29150
AT2G07692
AT4G02650
AT3G13730
AT5G42210
AT5G15010
AT5G40570
AT4G24840
AT3G26730
AT2G01630
AT4G39675
AT5G39530
AT3G13672
AT1G10610
AT3G63210
AT5G48120
AT5G39600
AT2G29670
AT3G54340
AT1G71840
AT3G25013
AT4G10265
AT2G40780
AT5G65000
AT5G49720
AT5G48500
AT5G10540
AT2G26550
AT3G14060
AT5G25180
AT3G44590
AT2G47000
AT3G17510
AT4G19050
AT1G08180
AT5G11450
AT1G10950
AT5G26731
AT4G35190
AT3G29260
AT1G12805
AT1G13380
AT1G29890
AT2G22590
AT1G19140
AT5G16070
AT4G16160
AT3G11590
AT1G70090
AT3G07760
AT3G54390
AT3G10910
AT4G39830
AT4G30630
AT1G74500
AT3G57790
AT4G15900
AT5G28050
AT5G10060
AT4G28640
AT1G31190
AT3G18820
AT1G33360
AT1G53130
AT2G45730
AT2G36330
AT4G02640
AT1G16040
AT3G18710
AT3G14410
AT3G46740
AT4G34350
AT2G07667
AT3G44890
AT5G24010
AT4G37608
AT2G31790
AT4G33240
AT2G20300
AT1G56520
AT2G28290
AT5G23810
AT3G49530
AT3G14170
AT1G75860
AT2G35820
AT4G22900
AT2G29960
AT1G15772
AT1G26761
AT5G34940
AT4G21830
AT5G24900
AT1G33400
AT5G13000
AT2G41920
AT2G06210
AT5G51960
AT2G34260
AT3G29170
AT3G58990
AT3G26430
AT3G19560
AT4G02270
AT1G70800
AT5G19920
AT1G17830
AT3G53280
AT2G01210
AT5G66900
AT1G22630
AT4G28060
AT1G49475
AT1G31120
AT4G32670
AT1G26740
AT5G08190
AT4G23300
AT2G45260
AT1G66330
AT1G51800
AT3G44200
AT5G59020
AT1G25510
AT2G40480
AT5G59500
AT1G23970
AT3G30720
AT3G24830
AT2G42140
AT3G25170
AT1G34220
AT5G14180
AT1G72810
AT5G36710
AT2G27820
AT1G27920
AT4G36830
AT3G28180
AT1G29200
AT5G54770
AT1G44575
AT1G16260
AT3G50240
AT3G55330
AT5G46060
AT3G21600
AT2G29720
AT4G22670
AT2G45360
AT5G18620
AT5G26670
AT4G26500
AT1G22220
AT3G20080
AT3G10912
AT5G57350
AT3G06710
AT2G19700
AT5G64980
AT3G44680
AT3G50270
AT4G16140
AT5G63300
AT4G26890
AT1G13870
AT1G57570
AT4G13820
AT1G68460
AT1G05510
AT5G52820
AT4G14060
AT1G44224
AT3G26420
AT2G35550
AT1G15570
AT5G25500
AT1G78810
AT4G22810
AT4G00170
AT1G72160
AT3G02050
AT2G44520
AT5G24400
```
