## Supplementary material for "A comprehensive map of preferentially located motifs reveals distinct proximal *cis*-regulatory elements in plants": AAGTGAG_containing_gene_set.txt

```
#Occurences of AAGTGAG between -32 and 72 (positions relative to the transcription start site)
#516 sequences with AAGTGAG in this interval
#2.61% of the sequences in promoter set with AAGTGAG (set with 19736 sequences)
AT4G34830
AT3G19100
AT3G52940
AT2G47890
AT3G45880
AT5G58970
AT5G38220
AT1G22250
AT2G29440
AT1G52230
AT5G45680
AT1G22030
AT1G14810
AT1G19540
AT5G13130
AT5G18430
AT3G07110
AT1G55920
AT1G05560
AT3G59850
AT2G10930
AT3G53850
AT3G04070
AT5G55450
AT1G79500
AT4G26740
AT5G21222
AT1G27565
AT5G58420
AT1G57700
AT1G75420
AT5G11800
AT4G02680
AT4G35250
AT4G22666
AT3G62690
AT3G56370
AT4G05040
AT1G51740
AT1G06790
AT3G11130
AT1G03040
AT5G45550
AT1G71880
AT1G13380
AT4G36740
AT1G15290
AT2G26360
AT1G72180
AT5G50480
AT2G41820
AT4G30020
AT2G20850
AT1G22160
AT5G22020
AT5G14580
AT3G10525
AT3G56090
AT2G23810
AT2G47320
AT1G09210
AT4G38160
AT5G48530
AT1G68430
AT5G44130
AT3G05625
AT4G10040
AT5G65730
AT1G63020
AT5G40360
AT2G33410
AT1G25350
AT2G21380
AT4G27950
AT5G08150
AT5G22210
AT3G50660
AT1G79340
AT3G09035
AT3G16430
AT1G10530
AT2G39140
AT1G17280
AT3G19120
AT4G14440
AT4G36260
AT3G48140
AT5G22290
AT5G44170
AT5G25754
AT5G06330
AT5G57780
AT5G66920
AT4G32295
AT1G07640
AT5G66210
AT3G29680
AT1G55040
AT3G59660
AT4G01680
AT3G48730
AT1G12610
AT4G11680
AT2G27260
AT1G26630
AT2G46600
AT3G57000
AT2G25270
AT1G71696
AT1G67740
AT5G23100
AT4G25490
AT2G17880
AT1G12570
AT5G06610
AT5G63240
AT3G53880
AT1G50380
AT2G27650
AT5G17870
AT3G02530
AT5G28370
AT3G54770
AT3G45630
AT3G13300
AT4G29830
AT5G53320
AT1G58330
AT1G04470
AT3G18510
AT3G18380
AT5G33390
AT3G52150
AT5G23280
AT5G47540
AT3G12030
AT5G27820
AT1G47830
AT1G49190
AT5G08100
AT3G51895
AT5G10330
AT5G25590
AT3G29185
AT2G28590
AT1G06720
AT1G02720
AT2G43820
AT2G47470
AT5G17210
AT2G28630
AT1G21920
AT3G18710
AT2G28180
AT2G45950
AT5G15080
AT2G20750
AT5G19010
AT5G59250
AT3G05260
AT3G23130
AT4G31490
AT5G47240
AT1G66180
AT5G23310
AT4G05530
AT1G59510
AT3G57160
AT4G33030
AT1G02560
AT4G25190
AT1G61170
AT3G19500
AT5G01240
AT2G36290
AT4G20170
AT2G18960
AT5G22470
AT1G29810
AT5G10190
AT3G24030
AT3G50650
AT4G34620
AT4G12005
AT1G34245
AT4G25420
AT4G22505
AT5G17490
AT1G50750
AT2G01200
AT1G20340
AT2G16930
AT1G55120
AT1G19880
AT4G08570
AT2G30820
AT2G03740
AT4G34370
AT5G43750
AT1G25510
AT5G25390
AT1G44790
AT4G27670
AT5G45020
AT2G33340
AT1G62330
AT5G63410
AT1G43650
AT4G25640
AT1G80530
AT2G23130
AT2G37380
AT3G07480
AT5G62880
AT5G19485
AT3G59280
AT3G48190
AT4G15053
AT4G15000
AT4G34480
AT5G47455
AT4G35560
AT1G52905
AT3G04280
AT2G20562
AT2G42530
AT1G24764
AT3G51740
AT5G24310
AT1G63030
AT1G69850
AT1G50630
AT1G16470
AT5G39800
AT5G17523
AT2G22400
AT1G70985
AT5G01360
AT4G34410
AT3G16640
AT1G54960
AT2G24280
AT1G18710
AT2G47460
AT5G53310
AT1G56500
AT5G65960
AT3G57050
AT1G49130
AT5G14230
AT2G15400
AT3G08760
AT2G39360
AT3G52070
AT2G17790
AT3G18090
AT4G01310
AT4G37700
AT3G47860
AT5G58220
AT1G13195
AT2G21220
AT5G45775
AT1G67270
AT4G24700
AT4G32730
AT1G67330
AT1G24265
AT3G51520
AT2G32850
AT2G34450
AT5G24520
AT3G12670
AT1G70940
AT4G28450
AT1G48840
AT5G49220
AT5G10110
AT2G06925
AT2G29260
AT5G48820
AT5G63960
AT5G24400
AT5G23970
AT4G38410
AT5G17520
AT4G31430
AT4G36380
AT5G04860
AT5G35550
AT2G23690
AT4G38560
AT1G14790
AT3G47650
AT3G50740
AT5G28460
AT2G01900
AT2G36880
AT1G02500
AT4G23720
AT3G02520
AT1G66720
AT2G45630
AT1G71690
AT4G16410
AT3G51870
AT2G34080
AT4G17050
AT5G11070
AT2G23030
AT3G01440
AT5G16040
AT5G05450
AT5G63260
AT1G01480
AT5G42230
AT2G39010
AT3G48460
AT1G08230
AT4G14890
AT3G11830
AT5G22580
AT3G48580
AT5G02750
AT3G08850
AT1G01770
AT1G07135
AT1G55850
AT1G21110
AT2G13370
AT5G03350
AT5G17760
AT2G29460
AT4G09550
AT2G33800
AT2G18876
AT5G61160
AT5G67480
AT3G26510
AT5G40190
AT1G48570
AT1G51730
AT3G48230
AT5G09220
AT2G01720
AT5G02870
AT5G12250
AT5G42690
AT1G20360
AT4G22770
AT2G28660
AT4G28520
AT4G01400
AT5G40080
AT3G03370
AT5G58130
AT2G18850
AT2G30930
AT3G19130
AT3G03650
AT3G52770
AT1G08560
AT3G27520
AT3G21350
AT4G33720
AT3G49360
AT2G47940
AT5G66800
AT4G33880
AT1G72960
AT5G66680
AT4G17510
AT1G60930
AT1G76790
AT5G10400
AT4G13075
AT3G23700
AT2G30920
AT4G31990
AT4G24750
AT4G00870
AT1G67410
AT5G64060
AT3G24140
AT3G44600
AT5G26667
AT4G10490
AT5G20150
AT2G26430
AT1G15400
AT4G32700
AT2G13690
AT5G49370
AT5G65380
AT1G24180
AT3G63030
AT3G60980
AT4G23620
AT4G29620
AT1G06590
AT3G46090
AT2G36885
AT3G10960
AT2G28810
AT4G04630
AT2G01290
AT5G35160
AT2G22720
AT5G53620
AT1G67265
AT4G04790
AT4G29840
AT4G14690
AT5G19880
AT4G16442
AT3G53000
AT1G77770
AT4G11280
AT5G26780
AT2G28760
AT4G33780
AT1G57860
AT1G26120
AT5G55730
AT2G38465
AT2G37630
AT1G52760
AT2G21970
AT4G22960
AT4G21650
AT1G52030
AT5G67220
AT3G02050
AT3G62340
AT4G15540
AT3G07210
AT3G05380
AT2G45140
AT4G18740
AT1G78100
AT5G53280
AT1G79750
AT4G21745
AT1G68540
AT2G06555
AT1G32360
AT5G09980
AT4G39850
AT5G42100
AT3G15900
AT5G52870
AT5G66590
AT5G16950
AT5G16050
AT5G44120
AT1G73590
AT4G37110
AT3G60530
AT5G25810
AT2G03270
AT3G05410
AT4G33960
AT1G64060
AT5G27990
AT4G15940
AT1G21120
AT4G26570
AT1G10210
AT1G69450
AT5G45510
AT4G02660
AT5G53430
AT4G02340
AT1G59840
AT4G35030
AT3G12360
AT2G17300
AT3G59670
AT1G64780
AT2G34200
AT5G17340
AT3G59000
AT4G21180
AT3G43300
AT5G25180
AT1G21460
AT2G27550
AT1G55160
AT5G12170
AT4G31790
AT5G52800
AT3G54820
AT5G59360
AT2G43235
AT1G08580
AT5G65270
AT1G48090
AT3G27690
AT5G27830
AT4G33260
AT1G26600
AT1G74200
AT1G77660
AT1G04190
AT1G51440
AT2G14680
AT1G60390
AT1G04250
AT3G44990
AT2G15430
AT4G34670
AT1G68400
AT4G00752
AT5G58290
AT3G10250
AT5G62700
```
