## Supplementary material for "A comprehensive map of preferentially located motifs reveals distinct proximal *cis*-regulatory elements in plants": AAGTGAGA_containing_gene_set.txt

```
#Occurences of AAGTGAGA between -26 and 63 (positions relative to the transcription start site)
#274 sequences with AAGTGAGA in this interval
#1.39% of the sequences in promoter set with AAGTGAGA (set with 19736 sequences)
AT5G15080
AT1G07640
AT1G67410
AT3G08760
AT1G50630
AT3G52770
AT5G02750
AT2G42530
AT3G45630
AT2G01290
AT2G47940
AT5G06330
AT5G45550
AT2G03270
AT3G05625
AT3G48460
AT2G39360
AT3G18380
AT4G18740
AT4G12005
AT3G29680
AT3G02520
AT5G25810
AT2G28810
AT1G49190
AT3G13300
AT4G00752
AT1G79340
AT1G20340
AT2G34200
AT4G02660
AT1G64060
AT5G49370
AT2G17880
AT1G24764
AT3G12360
AT5G35160
AT1G25350
AT3G05380
AT1G48840
AT2G29460
AT1G69850
AT4G34620
AT5G62880
AT4G02340
AT1G10530
AT1G44790
AT2G13690
AT5G23100
AT4G09550
AT2G25270
AT2G37630
AT5G17760
AT1G55850
AT2G30820
AT5G45680
AT5G45510
AT2G33800
AT1G13195
AT4G36260
AT2G43235
AT3G59000
AT4G01400
AT5G48820
AT5G08150
AT5G61160
AT5G10110
AT4G23720
AT4G29620
AT5G04860
AT1G70940
AT5G65960
AT4G14690
AT2G38465
AT2G33340
AT4G04630
AT3G54820
AT1G32360
AT5G65380
AT2G17790
AT1G71690
AT1G07135
AT1G57860
AT2G22400
AT5G45775
AT5G27820
AT1G04250
AT2G21220
AT5G28460
AT4G04790
AT5G47455
AT5G35550
AT3G19500
AT5G47540
AT1G01480
AT2G21970
AT3G57160
AT2G16930
AT4G10040
AT1G10210
AT1G06790
AT5G17520
AT3G60980
AT4G34670
AT5G66210
AT4G29840
AT5G62700
AT4G11280
AT1G19880
AT4G22666
AT4G14890
AT1G02560
AT3G43300
AT5G26667
AT2G34450
AT1G14810
AT3G19120
AT1G78100
AT1G19540
AT5G66590
AT3G63030
AT4G27950
AT4G38160
AT1G12610
AT4G02680
AT2G39140
AT5G53320
AT1G49130
AT5G27830
AT1G68400
AT2G27260
AT1G55160
AT3G51520
AT2G28590
AT2G47460
AT4G32295
AT5G16050
AT4G20170
AT4G36380
AT4G15053
AT4G26570
AT1G26600
AT2G27550
AT4G10490
AT5G22470
AT2G23690
AT1G16470
AT2G21380
AT4G34370
AT5G24400
AT1G14790
AT5G33390
AT2G15430
AT5G44120
AT5G58290
AT5G58970
AT2G39010
AT2G47470
AT4G34480
AT4G16410
AT2G26360
AT2G43820
AT1G63030
AT1G04190
AT1G55120
AT2G14680
AT5G67480
AT5G53310
AT1G08560
AT1G66720
AT5G50480
AT3G26510
AT3G07210
AT5G52800
AT4G35030
AT1G55920
AT4G30020
AT3G48730
AT3G27690
AT5G40190
AT2G34080
AT1G48090
AT5G57780
AT1G20360
AT5G63960
AT5G03350
AT5G10190
AT3G48230
AT3G53880
AT5G20150
AT2G22720
AT5G17340
AT1G69450
AT1G21460
AT4G01680
AT1G61170
AT5G40360
AT2G27650
AT4G36740
AT4G01310
AT1G77770
AT5G66920
AT5G11800
AT4G21650
AT2G32850
AT3G11130
AT5G16040
AT4G15000
AT5G63410
AT5G28370
AT4G25490
AT2G45950
AT2G41820
AT4G26740
AT1G34245
AT2G13370
AT1G63020
AT5G53430
AT1G72180
AT5G22020
AT1G17280
AT5G17523
AT3G51870
AT1G80530
AT5G63240
AT3G57050
AT5G23280
AT1G72960
AT3G10525
AT5G38220
AT5G53620
AT3G54770
AT3G59850
AT5G55450
AT1G66180
AT4G33960
AT4G34410
AT5G09980
AT4G31490
AT2G28760
AT2G37380
AT5G53280
AT4G37700
AT5G22290
AT5G27990
AT2G47890
AT2G36290
AT2G20750
AT4G17050
AT5G42230
AT3G47650
AT1G12570
AT5G23970
AT1G67265
AT5G06610
AT3G53850
AT4G11680
AT2G24280
AT2G45630
AT3G47860
AT5G18430
AT4G32730
AT1G51730
AT3G44990
AT5G58420
AT1G79500
AT5G25180
AT4G31430
AT1G02720
AT1G22160
AT2G01720
AT2G29260
AT5G63260
AT3G45880
```
