## Supplementary material for "A comprehensive map of preferentially located motifs reveals distinct proximal *cis*-regulatory elements in plants": AAGTGGAC_containing_gene_set.txt

```
#Occurences of AAGTGGAC between -158 and -89 (positions relative to the transcription start site)
#46 sequences with AAGTGGAC in this interval
#0.23% of the sequences in promoter set with AAGTGGAC (set with 19736 sequences)
AT1G67855
AT1G76540
AT5G18120
AT5G38180
AT2G15960
AT3G07690
AT1G64355
AT3G09070
AT1G23660
AT4G32915
AT1G76670
AT5G67300
AT1G19800
AT5G25160
AT5G06460
AT4G02195
AT4G29520
AT1G19730
AT5G02530
AT3G29330
AT1G47610
AT4G29510
AT5G61520
AT1G56140
AT1G78320
AT4G12410
AT5G51110
AT4G02450
AT1G04260
AT4G21410
AT3G26830
AT1G02850
AT5G51190
AT5G57570
AT5G01015
AT1G59580
AT2G40330
AT2G30200
AT4G03210
AT5G13110
AT5G03210
AT4G09620
AT3G62160
AT1G23030
AT4G29080
AT3G09880
```
