## Supplementary material for "A comprehensive map of preferentially located motifs reveals distinct proximal *cis*-regulatory elements in plants": AAGTGGCC_containing_gene_set.txt

```
#Occurences of AAGTGGCC between -115 and -47 (positions relative to the transcription start site)
#37 sequences with AAGTGGCC in this interval
#0.19% of the sequences in promoter set with AAGTGGCC (set with 19736 sequences)
AT4G11150
AT5G58380
AT2G33560
AT5G62360
AT1G66910
AT2G18620
AT1G09780
AT2G04795
AT4G29770
AT1G27390
AT2G47950
AT4G37890
AT3G26050
AT3G53780
AT5G36210
AT1G63460
AT1G58025
AT1G13740
AT1G64640
AT1G22275
AT1G01930
AT1G79790
AT3G15730
AT1G27400
AT1G01940
AT1G47340
AT4G25890
AT4G19880
AT2G41650
AT2G22230
AT3G01750
AT5G45950
AT3G05160
AT1G75420
AT3G46810
AT3G03100
AT5G62980
```
