## Supplementary material for "A comprehensive map of preferentially located motifs reveals distinct proximal *cis*-regulatory elements in plants": AAGTGGGC_containing_gene_set.txt

```
#Occurences of AAGTGGGC between -192 and -43 (positions relative to the transcription start site)
#117 sequences with AAGTGGGC in this interval
#0.59% of the sequences in promoter set with AAGTGGGC (set with 19736 sequences)
AT1G01020
AT2G44660
AT3G05727
AT1G23760
AT2G44120
AT2G18915
AT5G12230
AT2G31200
AT3G12600
AT2G23170
AT4G32590
AT1G51510
AT5G66110
AT5G06790
AT1G63270
AT4G17085
AT1G09960
AT1G65290
AT4G36090
AT4G38130
AT1G54340
AT5G10860
AT1G04400
AT5G53220
AT1G72360
AT1G74410
AT5G03830
AT2G36160
AT3G61760
AT3G15352
AT3G15355
AT5G40930
AT1G54320
AT4G12730
AT4G04180
AT1G64385
AT1G10760
AT3G26420
AT1G55915
AT3G18910
AT1G26761
AT2G47620
AT1G20760
AT5G56910
AT5G42290
AT4G36515
AT1G52640
AT1G03040
AT1G43171
AT4G36860
AT2G46890
AT5G50375
AT2G14660
AT1G34570
AT1G16530
AT5G19310
AT2G31190
AT5G57930
AT2G14170
AT4G37460
AT3G52590
AT1G23570
AT1G52650
AT2G25610
AT4G26240
AT5G56900
AT4G38570
AT3G26410
AT1G09520
AT2G33793
AT3G09670
AT3G26430
AT3G51260
AT3G57280
AT3G10730
AT2G47370
AT3G05360
AT5G41940
AT1G11330
AT3G07140
AT4G18740
AT1G22360
AT5G14550
AT3G20620
AT4G03330
AT4G10040
AT1G09710
AT3G18200
AT2G40810
AT2G30120
AT1G10740
AT5G66658
AT5G54300
AT2G46380
AT2G01930
AT1G23590
AT5G35732
AT3G01400
AT4G17010
AT4G03280
AT3G06680
AT3G01980
AT5G12420
AT4G21320
AT3G26570
AT3G01390
AT1G32260
AT1G12180
AT2G32250
AT4G23885
AT1G80350
AT4G38210
AT5G14105
AT3G49250
AT3G04040
AT5G65950
AT4G16830
```
