## Supplementary material for "A comprehensive map of preferentially located motifs reveals distinct proximal *cis*-regulatory elements in plants": AAGTGTG_containing_gene_set.txt

```
#Occurences of AAGTGTG between -62 and 21 (positions relative to the transcription start site)
#330 sequences with AAGTGTG in this interval
#1.67% of the sequences in promoter set with AAGTGTG (set with 19736 sequences)
AT1G04240
AT3G55060
AT2G34620
AT3G62410
AT1G33360
AT2G01770
AT5G55410
AT1G68552
AT1G48750
AT5G10450
AT1G11755
AT5G10920
AT2G29690
AT1G57620
AT1G28260
AT4G17190
AT5G09461
AT3G43660
AT4G21650
AT1G69240
AT3G05870
AT5G43260
AT3G24450
AT2G20740
AT1G66860
AT4G36150
AT1G62225
AT4G13940
AT5G58630
AT2G32860
AT3G22550
AT5G19380
AT5G46800
AT4G22890
AT5G47060
AT3G05390
AT5G02200
AT3G05910
AT3G50830
AT3G47480
AT5G59105
AT3G18190
AT1G13710
AT1G07485
AT1G17700
AT1G78882
AT2G40070
AT4G21680
AT2G33390
AT5G04047
AT5G56500
AT1G08230
AT3G26090
AT5G42250
AT5G28630
AT5G47720
AT5G15120
AT2G02100
AT1G01800
AT5G14420
AT3G14620
AT4G01000
AT3G10360
AT1G76020
AT4G16210
AT5G38020
AT1G33990
AT4G17895
AT5G61670
AT2G29310
AT3G21560
AT5G47240
AT4G25720
AT5G60500
AT1G80730
AT4G25780
AT5G54160
AT1G25510
AT3G43190
AT5G24650
AT1G73440
AT4G04840
AT1G74560
AT5G55900
AT4G04350
AT3G61070
AT1G15950
AT3G51230
AT4G17220
AT3G10190
AT5G19230
AT2G26300
AT1G54990
AT1G18520
AT5G59460
AT1G68550
AT5G52020
AT2G17820
AT2G23420
AT5G16240
AT4G22960
AT1G61660
AT5G22550
AT3G10500
AT5G50900
AT1G10522
AT4G33640
AT3G18200
AT4G37409
AT4G02760
AT4G22758
AT1G02720
AT4G33130
AT5G01340
AT5G15550
AT2G23060
AT3G02600
AT1G75900
AT5G66270
AT4G13250
AT5G58650
AT2G39210
AT1G11530
AT5G56540
AT2G22500
AT5G26160
AT3G11480
AT3G12080
AT3G22620
AT1G12500
AT5G64970
AT3G56400
AT1G78000
AT5G44260
AT1G29750
AT5G20870
AT5G43930
AT4G09080
AT3G59330
AT2G44800
AT4G27520
AT3G54960
AT1G27730
AT5G22260
AT1G76800
AT2G40370
AT1G14810
AT1G21090
AT4G20930
AT1G30220
AT4G25490
AT1G51630
AT4G27590
AT1G33400
AT5G23030
AT2G31530
AT4G36860
AT5G18170
AT5G56000
AT1G15480
AT1G71500
AT2G40550
AT2G25290
AT2G47370
AT2G39930
AT5G02760
AT4G14040
AT4G14096
AT2G28510
AT2G17630
AT3G48040
AT5G42540
AT3G03305
AT5G64120
AT4G36620
AT1G78880
AT4G30330
AT1G01930
AT1G03330
AT5G24210
AT3G58930
AT2G47770
AT2G33360
AT2G41040
AT5G17810
AT1G69460
AT5G10960
AT1G21050
AT2G18050
AT1G09390
AT5G10930
AT3G03910
AT4G00730
AT2G45820
AT2G29190
AT3G53020
AT1G23000
AT4G22756
AT5G09462
AT2G22430
AT1G05300
AT2G34750
AT1G21880
AT5G64140
AT5G67030
AT3G14000
AT5G43700
AT2G24600
AT4G30620
AT2G28780
AT3G18770
AT5G10990
AT2G25070
AT5G01620
AT1G25375
AT5G07100
AT1G30630
AT5G19680
AT1G63710
AT2G22420
AT3G28510
AT1G74130
AT4G29950
AT3G26470
AT2G20595
AT1G46480
AT1G49720
AT1G21140
AT3G48970
AT3G25730
AT4G33560
AT3G16560
AT1G64490
AT1G02810
AT3G61770
AT3G19490
AT1G44780
AT5G58980
AT5G01590
AT1G58007
AT3G58780
AT3G48550
AT1G11130
AT1G03090
AT1G55360
AT4G00940
AT4G14680
AT4G00430
AT5G06300
AT5G53490
AT3G26742
AT1G23950
AT3G63110
AT2G32275
AT3G15356
AT2G15320
AT5G07240
AT2G33793
AT1G68060
AT5G12940
AT1G11790
AT5G57520
AT2G36940
AT3G32920
AT5G23660
AT1G04040
AT5G05620
AT5G20935
AT1G62780
AT1G23520
AT5G23290
AT3G28220
AT1G60950
AT2G43420
AT5G09463
AT2G27420
AT5G10350
AT5G20790
AT5G09460
AT2G03050
AT2G42190
AT1G64690
AT5G09550
AT5G67450
AT5G62230
AT2G16640
AT4G22490
AT1G79930
AT5G16770
AT4G26530
AT1G26820
AT1G44760
AT5G15220
AT1G06180
AT2G20725
AT4G27330
AT1G75200
AT5G46640
AT5G16120
AT4G12560
AT2G41850
AT3G09050
AT2G16660
AT5G04340
AT3G23770
AT1G79600
AT1G45015
AT1G31320
AT2G38995
AT1G28270
AT5G45590
AT1G69870
AT1G18880
AT2G29320
AT2G18910
AT2G28500
AT3G28050
AT1G32470
AT1G15550
AT5G65040
AT5G03880
AT3G53960
AT4G20320
AT5G14730
AT5G10180
AT5G57870
AT4G04460
AT3G03300
AT1G01070
AT4G40060
```
