## Supplementary material for "A comprehensive map of preferentially located motifs reveals distinct proximal *cis*-regulatory elements in plants": AAGTGTGT_containing_gene_set.txt

```
#Occurences of AAGTGTGT between -65 and 31 (positions relative to the transcription start site)
#159 sequences with AAGTGTGT in this interval
#0.81% of the sequences in promoter set with AAGTGTGT (set with 19736 sequences)
AT5G55900
AT3G24450
AT5G14730
AT5G23290
AT3G22550
AT2G16660
AT3G23770
AT4G17895
AT1G69870
AT5G20790
AT2G02100
AT1G70700
AT1G07485
AT4G34060
AT5G23660
AT5G56500
AT1G04040
AT2G47600
AT5G47720
AT4G25780
AT5G10450
AT1G02720
AT5G67030
AT1G25510
AT4G04350
AT1G58080
AT5G56000
AT5G04340
AT2G24600
AT5G16770
AT5G62230
AT4G17220
AT1G06180
AT1G05300
AT5G43700
AT5G65040
AT2G32275
AT3G56400
AT1G47960
AT1G14810
AT5G09460
AT3G18770
AT2G18910
AT1G28260
AT5G45590
AT1G44760
AT5G64530
AT1G03330
AT1G49720
AT3G47480
AT1G62225
AT5G53490
AT4G25720
AT3G48970
AT1G13710
AT1G78880
AT2G04240
AT5G58650
AT4G26530
AT4G21650
AT2G40550
AT2G42190
AT5G26160
AT3G61770
AT5G64120
AT4G27330
AT4G00430
AT1G01070
AT5G10180
AT3G28050
AT1G78882
AT2G18050
AT2G23420
AT2G25290
AT3G19490
AT4G00940
AT2G01770
AT5G43930
AT5G64970
AT5G60500
AT5G24210
AT1G01150
AT5G09461
AT1G11755
AT3G63110
AT3G53960
AT1G23520
AT2G32860
AT5G57520
AT2G25070
AT1G21880
AT3G54960
AT3G19290
AT1G64490
AT5G17810
AT5G44400
AT1G18520
AT1G15950
AT4G36860
AT5G22260
AT1G04240
AT1G18880
AT1G61660
AT5G59800
AT2G15320
AT1G27730
AT4G25490
AT3G03305
AT2G28500
AT4G20930
AT1G45015
AT3G13040
AT3G21560
AT5G42250
AT4G13940
AT5G57870
AT5G10920
AT4G22960
AT3G18200
AT1G73440
AT5G56540
AT2G31530
AT1G01800
AT2G27420
AT1G64690
AT3G11480
AT5G59460
AT5G09463
AT5G04047
AT2G39930
AT4G37409
AT3G05390
AT1G08230
AT1G31770
AT1G28270
AT1G69240
AT5G09462
AT3G28510
AT4G36620
AT5G16240
AT1G23950
AT2G39210
AT2G28780
AT1G33360
AT1G74130
AT4G17190
AT3G03910
AT1G60950
AT5G67450
AT2G40590
AT5G49720
AT5G52020
AT4G14060
AT2G22500
AT1G30220
AT4G36260
AT2G28510
AT5G18170
AT1G09390
```
