## Supplementary material for "A comprehensive map of preferentially located motifs reveals distinct proximal *cis*-regulatory elements in plants": AAGTTGGG_containing_gene_set.txt

```
#Occurences of AAGTTGGG between -139 and -54 (positions relative to the transcription start site)
#91 sequences with AAGTTGGG in this interval
#0.46% of the sequences in promoter set with AAGTTGGG (set with 19736 sequences)
AT2G15400
AT3G12680
AT2G37320
AT5G65120
AT1G25520
AT1G01210
AT4G03110
AT3G22180
AT3G58470
AT4G36580
AT4G01140
AT2G11623
AT1G18480
AT2G28080
AT5G04810
AT2G01450
AT1G32760
AT5G12170
AT1G48630
AT2G22850
AT3G49560
AT3G59880
AT1G49400
AT3G20540
AT3G14370
AT5G39220
AT1G09690
AT2G38700
AT1G77300
AT1G06700
AT1G25320
AT3G58690
AT5G48920
AT3G19240
AT3G21330
AT1G04270
AT5G14170
AT2G45160
AT1G14610
AT2G40410
AT2G01630
AT2G27510
AT2G35860
AT5G55660
AT2G44930
AT3G20280
AT5G27470
AT3G44190
AT5G53560
AT1G27310
AT4G17880
AT1G80310
AT4G10330
AT1G11710
AT1G55750
AT3G21550
AT5G10480
AT5G17190
AT3G46940
AT5G18940
AT2G40290
AT4G17460
AT3G10410
AT5G40740
AT1G28230
AT3G04130
AT4G37925
AT2G15430
AT3G28230
AT4G22540
AT2G42790
AT2G41170
AT1G08220
AT5G28370
AT1G48450
AT3G52420
AT2G20830
AT5G27130
AT1G71850
AT1G31220
AT5G22940
AT3G26760
AT3G26520
AT1G13210
AT1G19700
AT4G08150
AT1G21560
AT2G36900
AT5G13650
AT3G62790
AT5G27460
```
