## Supplementary material for "A comprehensive map of preferentially located motifs reveals distinct proximal *cis*-regulatory elements in plants": AAGTTTAC_containing_gene_set.txt

```
#Occurences of AAGTTTAC between -403 and -307 (positions relative to the transcription start site)
#146 sequences with AAGTTTAC in this interval
#0.74% of the sequences in promoter set with AAGTTTAC (set with 19736 sequences)
AT3G04010
AT1G66840
AT3G22850
AT1G73603
AT1G13690
AT2G44260
AT5G45000
AT4G25880
AT3G54780
AT3G24810
AT4G28590
AT3G10410
AT5G20820
AT3G22104
AT1G11608
AT4G13270
AT2G01910
AT5G58140
AT1G79390
AT1G15960
AT5G17610
AT1G67480
AT3G11340
AT2G22490
AT3G56590
AT1G48690
AT5G48320
AT5G22875
AT2G19600
AT2G41730
AT2G37025
AT2G15580
AT1G34380
AT2G14890
AT5G22700
AT1G10865
AT3G20015
AT2G40340
AT2G20260
AT5G66820
AT2G38950
AT2G41850
AT1G27960
AT5G44320
AT4G12120
AT5G54630
AT1G06260
AT1G65032
AT3G50820
AT1G07970
AT3G30540
AT5G54190
AT3G27503
AT5G19080
AT3G15220
AT4G35480
AT5G16210
AT1G79770
AT5G60840
AT3G05740
AT1G62880
AT2G41810
AT3G09690
AT5G51970
AT3G19180
AT1G09270
AT4G26470
AT3G09230
AT2G42660
AT3G21360
AT5G65750
AT1G62380
AT1G06400
AT2G07170
AT1G63470
AT3G57400
AT2G27270
AT1G09060
AT2G28140
AT1G54820
AT3G53000
AT3G14690
AT1G02060
AT3G14170
AT2G16630
AT2G39920
AT5G20160
AT5G59320
AT2G41290
AT4G35905
AT3G48231
AT5G26751
AT1G51200
AT5G40900
AT1G61380
AT5G09860
AT1G60170
AT2G22750
AT3G20650
AT3G52280
AT2G38790
AT5G22050
AT4G02760
AT3G26935
AT1G05540
AT3G04181
AT4G27470
AT3G61880
AT2G03090
AT3G20395
AT5G49370
AT1G11710
AT1G73840
AT1G50710
AT5G50720
AT5G61170
AT1G17460
AT1G28120
AT4G19110
AT2G40475
AT3G09400
AT4G10570
AT4G19112
AT3G58690
AT1G74020
AT5G45630
AT2G43640
AT2G17550
AT1G23230
AT5G06050
AT3G07400
AT2G38700
AT1G33440
AT2G23940
AT3G06650
AT5G49015
AT3G56310
AT1G21390
AT3G28920
AT1G65260
AT5G22660
AT3G01550
AT3G18890
AT1G69340
AT4G02800
AT3G62160
```
