## Supplementary material for "A comprehensive map of preferentially located motifs reveals distinct proximal *cis*-regulatory elements in plants": AATA_containing_gene_set.txt

```
#Occurences of AATA between -33 and -27 (positions relative to the transcription start site)
#4067 sequences with AATA in this interval
#20.61% of the sequences in promoter set with AATA (set with 19736 sequences)
AT2G41280
AT5G18930
AT1G32380
AT5G58650
AT1G14520
AT2G03667
AT3G53230
AT5G58100
AT5G15090
AT3G26240
AT4G25150
AT1G06620
AT2G16510
AT3G55600
AT4G00290
AT1G48420
AT1G54320
AT4G09320
AT1G63840
AT4G39830
AT1G11710
AT3G02200
AT3G43580
AT5G37550
AT5G19310
AT4G16630
AT4G12720
AT4G28210
AT4G37780
AT4G10925
AT1G58220
AT2G27290
AT4G10300
AT5G53770
AT1G08180
AT1G76670
AT2G15000
AT5G59240
AT1G23830
AT5G08150
AT2G02160
AT5G43620
AT4G30000
AT2G40935
AT5G39600
AT3G24500
AT2G18770
AT2G16730
AT1G12020
AT1G74910
AT1G14880
AT1G30850
AT5G47880
AT3G57470
AT4G34900
AT1G16410
AT3G26510
AT3G49940
AT1G53870
AT5G35170
AT5G59700
AT2G25970
AT5G05790
AT2G45000
AT3G15354
AT3G60660
AT3G19390
AT2G39960
AT5G35460
AT3G47350
AT1G45201
AT4G21850
AT1G15040
AT1G34790
AT3G21370
AT4G17030
AT1G80470
AT1G64405
AT2G43190
AT4G33940
AT3G30340
AT4G19030
AT5G16310
AT3G26200
AT1G06040
AT2G38240
AT5G23390
AT1G35720
AT4G25310
AT1G77690
AT1G02880
AT5G58005
AT1G54060
AT5G10520
AT3G47550
AT4G12460
AT2G34190
AT1G79730
AT1G37150
AT1G11110
AT4G17720
AT1G76820
AT5G37940
AT2G27480
AT5G08450
AT5G08180
AT1G30470
AT1G68600
AT1G18590
AT4G32060
AT3G13320
AT4G31300
AT3G08880
AT1G14210
AT1G52690
AT1G44920
AT3G49430
AT1G43667
AT1G75390
AT3G17380
AT1G75200
AT5G07520
AT2G19880
AT1G13810
AT3G48780
AT5G50645
AT1G66400
AT1G32780
AT3G10400
AT4G16350
AT5G10200
AT5G67290
AT4G31170
AT1G61300
AT1G47870
AT2G24460
AT4G18930
AT3G57870
AT2G31070
AT3G52540
AT5G02960
AT4G19550
AT3G56460
AT1G20650
AT1G02910
AT4G00570
AT2G39700
AT1G75830
AT1G21080
AT1G04390
AT5G38530
AT3G15950
AT2G28000
AT1G16810
AT4G38800
AT5G40040
AT5G16840
AT5G60960
AT5G37130
AT5G12930
AT1G47485
AT1G26670
AT5G03050
AT4G01870
AT1G22760
AT1G32870
AT5G38010
AT1G61070
AT1G45223
AT5G07572
AT4G30460
AT2G46990
AT4G39170
AT1G05380
AT5G64430
AT1G55535
AT3G05727
AT2G21660
AT5G41070
AT3G06060
AT4G30900
AT4G16070
AT2G34610
AT1G03365
AT2G44930
AT1G14160
AT2G42490
AT5G39650
AT5G50300
AT5G64680
AT2G43210
AT4G18510
AT1G77610
AT5G52640
AT5G19990
AT5G57780
AT4G16180
AT5G17640
AT2G03821
AT1G03982
AT4G14620
AT1G75030
AT1G21980
AT2G37640
AT5G08240
AT1G79700
AT5G60150
AT4G15630
AT1G59960
AT1G61690
AT1G30450
AT5G49945
AT4G02430
AT3G19640
AT1G29680
AT5G44530
AT1G72420
AT1G33090
AT2G20630
AT1G48240
AT5G66760
AT3G15520
AT1G60810
AT2G21630
AT1G68160
AT1G29952
AT1G51270
AT1G77655
AT5G08410
AT1G27650
AT5G20450
AT4G14695
AT4G12980
AT1G79510
AT4G24190
AT5G54430
AT1G01670
AT3G10250
AT3G20880
AT4G36090
AT1G27710
AT2G33847
AT3G01345
AT4G30050
AT4G37390
AT5G08100
AT3G26170
AT5G26690
AT1G54000
AT3G57180
AT1G45160
AT4G15930
AT3G21280
AT5G51750
AT2G42770
AT4G35260
AT5G44320
AT4G23790
AT1G04250
AT1G65580
AT4G03510
AT2G43640
AT1G11905
AT5G03990
AT2G38320
AT1G45221
AT1G71880
AT1G73700
AT2G44060
AT4G23496
AT3G07180
AT2G31490
AT2G39830
AT5G17030
AT5G14700
AT5G48520
AT3G51780
AT3G02470
AT1G62730
AT5G46410
AT4G21800
AT5G67210
AT5G62720
AT5G08370
AT5G47910
AT4G22350
AT5G47455
AT5G15310
AT2G15340
AT1G15190
AT3G32040
AT1G17860
AT3G16390
AT2G38950
AT1G05310
AT2G31410
AT3G22400
AT5G19080
AT5G14910
AT3G10730
AT3G59600
AT1G05140
AT5G54740
AT1G71040
AT2G02570
AT3G05330
AT5G05930
AT2G03020
AT5G06380
AT2G17300
AT1G80380
AT1G51020
AT2G22920
AT3G46990
AT1G70310
AT5G67240
AT3G14560
AT2G14660
AT3G03270
AT3G50890
AT4G38250
AT3G15000
AT4G15440
AT3G13710
AT4G23740
AT5G52990
AT1G73180
AT1G48230
AT3G61415
AT4G34390
AT1G09210
AT1G30110
AT5G10470
AT1G01300
AT5G16070
AT1G19790
AT1G59740
AT1G72550
AT5G43690
AT3G11600
AT5G64370
AT1G52100
AT5G17100
AT3G53570
AT2G43160
AT5G51920
AT4G31400
AT4G24972
AT4G04620
AT3G53950
AT2G40400
AT2G47190
AT5G06600
AT1G64360
AT3G18280
AT1G29951
AT4G27160
AT1G65410
AT1G03780
AT4G33500
AT3G05725
AT3G45040
AT2G17530
AT5G40020
AT1G12390
AT5G63970
AT1G12855
AT4G26965
AT3G25050
AT5G50750
AT1G74340
AT5G12260
AT3G63060
AT3G62990
AT5G06720
AT2G01620
AT1G74640
AT1G68765
AT4G20325
AT5G47590
AT4G00955
AT1G02180
AT5G12120
AT3G06710
AT1G80750
AT5G67310
AT3G10540
AT3G46530
AT5G19485
AT3G03100
AT3G19030
AT3G26580
AT1G51360
AT5G57930
AT3G16460
AT3G21770
AT5G53370
AT1G79110
AT3G13800
AT5G57280
AT3G18480
AT1G61040
AT5G05460
AT3G45740
AT1G02100
AT4G12590
AT5G02380
AT2G30910
AT1G66170
AT3G22845
AT1G53290
AT4G37330
AT1G66500
AT1G08780
AT2G30985
AT4G08920
AT1G29840
AT3G05327
AT3G26000
AT3G01270
AT5G64400
AT1G68190
AT3G14370
AT4G17440
AT1G47670
AT5G11960
AT2G35658
AT5G48900
AT4G10000
AT3G50760
AT4G20390
AT5G18920
AT4G08290
AT1G14730
AT4G34350
AT3G14400
AT1G72060
AT4G00330
AT5G03560
AT5G06050
AT4G19003
AT2G46100
AT2G30550
AT4G27620
AT4G28320
AT2G41380
AT5G47040
AT5G57150
AT4G38820
AT2G39400
AT5G05030
AT1G19310
AT4G15420
AT5G50530
AT2G46270
AT2G26210
AT2G25070
AT2G17660
AT2G30020
AT4G18460
AT5G20200
AT5G61550
AT3G61111
AT5G12030
AT4G05530
AT1G21390
AT2G17590
AT1G73500
AT5G23730
AT4G08170
AT2G34900
AT5G22360
AT4G29220
AT3G14595
AT5G06790
AT2G16280
AT2G10970
AT1G06900
AT4G37670
AT5G42090
AT3G06760
AT1G15380
AT5G07110
AT1G12330
AT5G43850
AT1G49820
AT3G24590
AT1G27730
AT5G56280
AT2G35340
AT3G06410
AT2G41260
AT5G25480
AT3G24080
AT3G18910
AT4G20020
AT5G44030
AT4G18197
AT1G20970
AT3G10530
AT1G68290
AT1G23440
AT3G06580
AT4G21590
AT5G03740
AT2G25590
AT2G14365
AT1G31817
AT3G01150
AT1G72140
AT4G28150
AT4G32285
AT3G16100
AT3G55290
AT1G63800
AT2G04520
AT3G27390
AT2G03730
AT3G05100
AT3G15110
AT5G20540
AT5G19320
AT5G23710
AT1G34270
AT3G22570
AT4G20400
AT5G16260
AT3G14900
AT1G23100
AT5G17600
AT1G67210
AT1G10230
AT5G62210
AT1G57760
AT5G53300
AT4G24204
AT5G50175
AT5G47680
AT2G02870
AT5G59330
AT2G45440
AT2G26700
AT2G41970
AT1G61380
AT3G04940
AT3G11290
AT1G51340
AT3G18370
AT3G43790
AT1G12360
AT3G10500
AT5G61670
AT2G47850
AT1G22140
AT4G38480
AT5G36910
AT5G45710
AT2G19385
AT5G15290
AT4G29550
AT1G08360
AT1G18190
AT3G01680
AT5G18720
AT5G04370
AT5G09270
AT2G18245
AT3G48231
AT5G60500
AT5G03790
AT3G26810
AT1G68130
AT1G19140
AT1G69526
AT1G79310
AT1G55270
AT4G22517
AT1G55310
AT1G79120
AT1G02305
AT2G30040
AT5G53250
AT5G58030
AT3G51830
AT1G17285
AT4G39270
AT1G04930
AT1G79200
AT1G73260
AT3G47210
AT4G16430
AT1G73655
AT2G29420
AT1G02720
AT1G12080
AT3G25930
AT3G43240
AT3G50750
AT5G18540
AT1G47290
AT5G35700
AT3G54720
AT5G43570
AT4G31580
AT3G12570
AT1G28540
AT1G73200
AT2G43250
AT1G59670
AT1G43790
AT2G01570
AT1G07040
AT3G27240
AT4G22010
AT3G22270
AT5G58170
AT5G39080
AT3G49760
AT5G16010
AT2G02040
AT2G01210
AT1G47540
AT2G34780
AT3G16410
AT5G05680
AT1G54120
AT3G52570
AT5G36770
AT5G63200
AT1G77440
AT5G42810
AT1G02090
AT1G35255
AT1G33980
AT2G05520
AT4G21980
AT5G14690
AT2G39410
AT2G20340
AT5G42480
AT5G03100
AT3G20040
AT4G17810
AT3G49880
AT1G63810
AT1G31335
AT3G03210
AT1G52565
AT1G55820
AT1G07920
AT1G67420
AT5G45420
AT3G14205
AT1G77550
AT4G29510
AT1G54160
AT1G64520
AT1G77932
AT5G23760
AT5G38110
AT1G04140
AT3G46600
AT3G21330
AT4G23490
AT2G47710
AT1G09700
AT1G74040
AT3G06130
AT2G31862
AT3G12370
AT4G14520
AT1G24267
AT5G61820
AT3G16940
AT4G12850
AT5G48360
AT1G55460
AT3G24070
AT2G37990
AT3G07580
AT4G22666
AT4G09012
AT4G00238
AT1G22810
AT5G53540
AT1G23147
AT3G54110
AT2G25310
AT3G24560
AT2G29590
AT3G02630
AT5G18270
AT3G63490
AT2G47170
AT3G16370
AT1G04940
AT1G52855
AT1G02280
AT1G76990
AT5G59780
AT1G75680
AT3G12810
AT4G07820
AT1G20110
AT1G42480
AT1G14030
AT1G47970
AT2G22620
AT2G40590
AT1G23120
AT5G20920
AT3G48680
AT2G40940
AT5G54165
AT1G13170
AT2G46650
AT4G34555
AT1G55740
AT4G28760
AT3G55254
AT4G27830
AT5G14800
AT2G33835
AT1G76550
AT1G34190
AT1G02750
AT5G08300
AT2G28360
AT5G44400
AT4G39180
AT4G01650
AT1G35780
AT4G31330
AT4G31700
AT2G24260
AT5G50830
AT5G20910
AT5G23570
AT5G13650
AT1G56330
AT4G25780
AT2G26560
AT2G17990
AT2G01850
AT1G17980
AT1G10588
AT2G45290
AT2G41945
AT1G56270
AT2G41730
AT5G58003
AT5G66500
AT2G30770
AT4G02410
AT4G36250
AT5G02580
AT1G67400
AT4G33280
AT1G13730
AT5G01250
AT1G31070
AT3G28660
AT3G21520
AT2G26520
AT3G19970
AT1G56150
AT1G80280
AT3G22930
AT1G03360
AT5G38360
AT3G27510
AT5G64490
AT5G04250
AT1G75750
AT2G37860
AT2G44350
AT5G17160
AT4G06676
AT2G14750
AT1G33420
AT5G64810
AT5G42610
AT4G34265
AT3G55510
AT5G40830
AT1G12000
AT3G53490
AT1G07180
AT2G25900
AT3G23880
AT3G03470
AT1G48020
AT1G29120
AT5G49880
AT1G75250
AT3G16565
AT2G35200
AT1G79820
AT2G32280
AT2G38860
AT4G12580
AT3G24160
AT3G57510
AT2G38880
AT2G42590
AT2G37200
AT4G16141
AT2G34640
AT2G47880
AT4G27435
AT1G77870
AT5G37770
AT3G27700
AT5G64050
AT1G78660
AT3G42150
AT4G12490
AT3G44750
AT2G22000
AT2G34810
AT2G16770
AT2G45040
AT2G28410
AT3G25805
AT2G25480
AT3G28120
AT2G43760
AT3G52450
AT2G28870
AT5G54750
AT4G02110
AT2G15130
AT1G51510
AT5G53160
AT2G43710
AT3G44480
AT1G77885
AT1G09200
AT2G34750
AT5G46750
AT1G45215
AT2G07806
AT1G50290
AT5G13210
AT1G18580
AT3G04210
AT2G29490
AT4G08980
AT1G10980
AT4G37220
AT2G37600
AT1G28240
AT4G01590
AT3G53780
AT4G26570
AT5G45940
AT3G07320
AT1G08470
AT1G73650
AT5G58040
AT1G18300
AT3G07050
AT2G36985
AT5G23140
AT3G25585
AT1G07830
AT3G48380
AT1G44542
AT5G02190
AT1G18060
AT5G17040
AT1G58025
AT5G14220
AT1G22940
AT3G44870
AT5G06910
AT2G02480
AT5G62990
AT4G25840
AT5G40870
AT2G29020
AT2G45100
AT1G80030
AT1G07970
AT5G02200
AT5G12230
AT1G76360
AT5G57990
AT5G14920
AT5G15980
AT3G18560
AT1G36280
AT1G24764
AT5G12300
AT4G24080
AT5G23020
AT1G13750
AT3G24020
AT2G45570
AT1G27150
AT1G17210
AT5G22320
AT5G56980
AT4G28830
AT4G29730
AT2G25735
AT1G11380
AT5G45410
AT3G09970
AT1G51250
AT5G07840
AT1G14910
AT5G14320
AT4G22560
AT1G08670
AT2G16380
AT2G23290
AT4G28650
AT4G12080
AT3G54120
AT1G22440
AT4G11420
AT5G15680
AT1G61030
AT1G07700
AT1G23610
AT1G57777
AT1G32225
AT4G23100
AT1G64790
AT5G11070
AT2G05830
AT3G30350
AT3G13110
AT1G29900
AT2G25700
AT1G14270
AT1G07990
AT3G18410
AT4G33820
AT1G78000
AT3G20300
AT5G50870
AT5G63520
AT1G79340
AT5G27750
AT3G23800
AT5G10380
AT4G28460
AT1G09840
AT5G47980
AT3G16220
AT3G59880
AT4G36430
AT5G10860
AT5G40210
AT1G53887
AT3G04630
AT5G20810
AT5G52930
AT5G12330
AT2G37040
AT5G01750
AT2G21140
AT1G11545
AT5G60300
AT2G37940
AT2G21840
AT3G07830
AT4G39403
AT2G35150
AT3G61410
AT2G32990
AT3G24503
AT1G15000
AT1G19650
AT1G07740
AT1G47278
AT5G42310
AT4G39860
AT5G28640
AT4G16730
AT1G02960
AT5G46210
AT4G02130
AT1G75388
AT4G01995
AT3G11210
AT3G20680
AT1G66140
AT3G56370
AT5G07460
AT5G48170
AT4G38860
AT2G46310
AT1G11572
AT1G20930
AT2G22900
AT5G11310
AT5G26050
AT1G21280
AT2G03620
AT2G01890
AT5G44420
AT2G32760
AT1G68140
AT5G11510
AT1G72175
AT4G39650
AT3G26980
AT1G67580
AT2G33460
AT1G42430
AT2G22510
AT3G28007
AT5G10660
AT4G02600
AT4G25810
AT1G80510
AT1G53165
AT3G08040
AT1G11190
AT5G19770
AT4G19010
AT5G09450
AT4G22490
AT5G46060
AT5G62770
AT2G48030
AT4G12530
AT5G65880
AT3G57400
AT1G09340
AT4G14800
AT1G55910
AT2G16630
AT4G21900
AT5G17330
AT5G12020
AT1G17420
AT5G64980
AT1G75840
AT1G31280
AT3G54150
AT2G38290
AT3G07430
AT2G03390
AT5G37750
AT4G35100
AT1G30210
AT5G15320
AT2G45650
AT5G58140
AT3G58720
AT3G10550
AT2G47950
AT1G69818
AT3G50160
AT3G18690
AT4G18780
AT4G28530
AT5G22950
AT3G09830
AT1G42540
AT5G52890
AT5G24060
AT2G37320
AT3G06730
AT1G07470
AT5G47800
AT2G13660
AT3G50430
AT1G78930
AT4G14380
AT1G68490
AT5G51780
AT1G61097
AT5G01600
AT4G13460
AT4G39980
AT5G62680
AT5G55170
AT2G22430
AT5G25570
AT1G58242
AT4G11830
AT3G53670
AT5G04990
AT5G39950
AT4G16270
AT3G47340
AT2G20230
AT5G67090
AT1G69680
AT5G19630
AT2G38870
AT1G30720
AT4G08620
AT5G13890
AT4G26140
AT3G55520
AT1G73730
AT1G49130
AT2G33600
AT5G50740
AT5G08160
AT1G14530
AT3G55460
AT1G20490
AT4G38210
AT4G16080
AT5G11160
AT3G20910
AT1G51730
AT3G47610
AT3G54170
AT3G50120
AT1G60650
AT1G23170
AT1G33170
AT2G30720
AT4G37930
AT3G52660
AT1G54870
AT2G43090
AT5G47650
AT1G63970
AT4G01860
AT5G05820
AT2G01300
AT5G50460
AT5G60490
AT4G01575
AT1G79440
AT3G62660
AT1G71130
AT3G13228
AT2G28605
AT5G54930
AT3G44340
AT1G10586
AT1G24575
AT5G49330
AT2G03750
AT5G39340
AT2G20390
AT2G23800
AT2G33480
AT2G43820
AT1G78870
AT2G18800
AT4G25370
AT1G54470
AT2G44740
AT3G19210
AT3G07610
AT3G30775
AT2G31725
AT4G14622
AT1G79250
AT5G14110
AT5G52580
AT5G59810
AT3G59650
AT5G13450
AT5G60790
AT4G25970
AT5G14230
AT2G05250
AT1G76420
AT4G16515
AT2G39851
AT4G34412
AT5G21950
AT2G02230
AT3G43720
AT1G76955
AT3G05610
AT3G18260
AT1G24240
AT1G77490
AT3G26360
AT1G21140
AT2G25890
AT2G24440
AT3G47030
AT4G31730
AT2G39210
AT2G32180
AT4G30070
AT3G58800
AT1G64650
AT5G37670
AT2G36270
AT4G27970
AT2G27430
AT3G59910
AT1G09650
AT4G14550
AT5G67620
AT1G68550
AT1G51400
AT2G46580
AT4G18530
AT5G45040
AT3G10915
AT1G17950
AT1G50690
AT3G50780
AT3G07980
AT1G76090
AT4G36210
AT2G46290
AT5G26910
AT4G34100
AT3G15115
AT3G58560
AT3G56680
AT1G14820
AT1G01120
AT2G43020
AT5G53650
AT1G44910
AT1G15240
AT4G19700
AT5G51290
AT5G63570
AT1G78630
AT2G02810
AT4G16590
AT2G46660
AT1G65860
AT5G23460
AT5G66170
AT4G09600
AT1G59860
AT5G03120
AT1G03350
AT1G74670
AT4G39160
AT5G51545
AT1G05840
AT4G23600
AT1G72970
AT4G30170
AT4G04810
AT3G09580
AT4G15750
AT1G30890
AT2G22540
AT1G47380
AT2G34700
AT1G04490
AT4G19350
AT3G59110
AT1G55805
AT5G01015
AT5G37530
AT2G05120
AT2G14530
AT2G35765
AT4G00335
AT2G40410
AT4G21215
AT2G31710
AT3G56270
AT5G51940
AT5G17570
AT5G03250
AT5G52975
AT3G12710
AT4G22810
AT5G42840
AT3G48160
AT1G62430
AT2G16385
AT1G10720
AT1G79160
AT2G29440
AT1G07960
AT4G21840
AT1G73090
AT1G60260
AT3G44190
AT3G26020
AT2G35930
AT2G28355
AT1G03190
AT2G29560
AT5G42540
AT3G55280
AT3G60300
AT2G27710
AT2G46710
AT4G31800
AT1G03170
AT2G02148
AT5G67350
AT2G44120
AT2G33290
AT5G24100
AT1G59820
AT2G18690
AT1G17440
AT3G04460
AT1G68552
AT1G60780
AT3G60980
AT5G03180
AT3G10740
AT5G64730
AT1G51560
AT2G24140
AT4G15620
AT5G01130
AT4G15053
AT3G48070
AT1G62530
AT2G43790
AT1G08200
AT1G53040
AT2G42540
AT4G19610
AT3G22840
AT1G73590
AT1G16950
AT3G59280
AT4G38630
AT4G21870
AT2G21940
AT4G21580
AT3G29630
AT3G13224
AT4G23450
AT1G22020
AT2G36230
AT5G04140
AT3G15040
AT3G20280
AT5G07930
AT1G70260
AT4G01510
AT5G09480
AT5G14940
AT3G04480
AT1G08830
AT1G70560
AT2G36295
AT1G05960
AT3G11480
AT3G25260
AT5G55290
AT2G19580
AT3G63050
AT5G22740
AT3G59670
AT5G56490
AT1G13270
AT1G13960
AT1G25280
AT1G15610
AT4G34790
AT5G44520
AT5G24105
AT2G39420
AT4G19110
AT3G59455
AT4G20070
AT2G39220
AT2G30575
AT1G73220
AT1G06470
AT1G50325
AT3G23480
AT3G05740
AT4G28480
AT3G12770
AT2G21045
AT5G08590
AT2G33255
AT3G21740
AT4G39730
AT1G12650
AT3G57130
AT1G55500
AT1G10370
AT4G32350
AT2G03470
AT1G29400
AT1G30300
AT2G17650
AT5G58560
AT1G21730
AT3G17070
AT5G45680
AT5G18037
AT4G36590
AT3G04080
AT1G04810
AT5G38510
AT4G00850
AT4G37650
AT5G38980
AT5G05380
AT4G37260
AT4G12570
AT2G41100
AT5G52810
AT3G06070
AT3G28290
AT4G32870
AT3G06550
AT3G54460
AT3G24140
AT2G30480
AT1G54150
AT1G43700
AT2G32480
AT1G55330
AT3G03000
AT2G38730
AT5G11340
AT4G13075
AT5G67370
AT1G14280
AT5G61890
AT3G28270
AT3G24810
AT5G67270
AT1G76960
AT5G46390
AT1G76720
AT3G18140
AT5G19350
AT2G46400
AT2G28840
AT1G30620
AT1G05150
AT3G62630
AT5G57230
AT5G15410
AT1G62660
AT5G66930
AT1G09932
AT1G57750
AT5G09680
AT5G64260
AT5G04840
AT5G52280
AT1G68560
AT1G46768
AT3G28080
AT3G58710
AT1G24030
AT1G73210
AT2G39730
AT1G69830
AT3G21350
AT1G43900
AT4G14365
AT2G38970
AT4G00440
AT1G42550
AT5G15700
AT4G36240
AT5G24420
AT1G65700
AT1G26380
AT3G11470
AT2G42790
AT1G77145
AT1G09540
AT2G13820
AT4G13660
AT3G47190
AT5G28850
AT2G38280
AT1G43800
AT4G30330
AT2G38400
AT3G10130
AT5G39920
AT2G24040
AT3G49140
AT2G48100
AT3G45290
AT5G05170
AT5G45160
AT3G54690
AT1G49880
AT1G58225
AT5G66210
AT1G70985
AT1G15385
AT1G15480
AT3G09860
AT5G03280
AT3G47650
AT2G25080
AT1G09620
AT2G28550
AT3G62720
AT5G43870
AT1G21540
AT5G07140
AT2G21440
AT3G56880
AT3G17440
AT5G14140
AT5G13140
AT2G43920
AT1G74710
AT5G20170
AT1G19380
AT5G01610
AT2G27550
AT1G10660
AT5G55900
AT2G18590
AT4G30270
AT1G67030
AT4G37310
AT2G38170
AT5G27720
AT5G24200
AT3G06750
AT5G61760
AT3G53200
AT3G21210
AT5G56310
AT2G34960
AT4G24680
AT5G57400
AT3G14650
AT5G63980
AT3G62422
AT1G54990
AT5G45540
AT1G64760
AT2G47610
AT4G04720
AT2G31083
AT1G50740
AT2G41420
AT1G61170
AT4G24940
AT1G48175
AT1G62790
AT5G18430
AT1G47530
AT5G21910
AT1G25055
AT3G58010
AT3G14067
AT1G01340
AT2G21280
AT2G17970
AT2G34840
AT2G31880
AT5G07950
AT4G16563
AT2G44130
AT2G17500
AT4G21560
AT5G63370
AT4G30470
AT1G55340
AT5G01030
AT5G59730
AT5G15180
AT5G67060
AT1G20830
AT1G78600
AT4G00310
AT2G21590
AT5G56670
AT5G64930
AT1G28090
AT1G73560
AT2G45660
AT5G60440
AT5G55000
AT5G62440
AT1G19180
AT2G41410
AT3G14550
AT5G36722
AT1G79280
AT5G13790
AT2G29630
AT5G64700
AT2G41560
AT5G41970
AT3G01590
AT1G17840
AT1G08710
AT1G23560
AT1G53300
AT1G62640
AT5G27450
AT4G39470
AT4G02860
AT1G21310
AT1G71030
AT4G27320
AT5G49320
AT4G27310
AT5G10500
AT5G67160
AT5G13760
AT2G16900
AT3G45160
AT5G26310
AT3G05360
AT3G28455
AT5G46630
AT1G32980
AT1G70540
AT3G55480
AT5G61220
AT3G60830
AT3G15710
AT5G49270
AT1G12580
AT3G59370
AT4G19640
AT3G10980
AT4G18170
AT5G05320
AT3G07350
AT1G61240
AT4G26130
AT4G11860
AT1G66200
AT5G61370
AT1G06010
AT1G22230
AT1G71050
AT4G36400
AT2G46490
AT5G63590
AT2G07787
AT5G54130
AT3G08010
AT1G79150
AT1G32090
AT2G35035
AT2G43370
AT1G02330
AT1G13910
AT2G26510
AT3G60850
AT4G26530
AT2G31660
AT3G12130
AT1G01070
AT4G39990
AT2G10940
AT1G75640
AT1G07210
AT5G64090
AT3G51240
AT4G25430
AT5G09890
AT5G19780
AT5G27430
AT5G17060
AT5G13560
AT3G15030
AT2G46230
AT2G30260
AT5G44565
AT5G64110
AT1G03680
AT4G35800
AT4G10040
AT5G07120
AT3G04370
AT5G54940
AT3G45890
AT2G36070
AT5G43940
AT2G38823
AT3G50060
AT5G58640
AT2G19850
AT1G70280
AT3G10780
AT3G03520
AT4G12870
AT3G26720
AT2G32370
AT2G24680
AT2G36320
AT4G35110
AT4G00660
AT1G51402
AT4G16380
AT2G03340
AT5G35603
AT3G06100
AT5G42630
AT3G63390
AT5G22770
AT1G17890
AT2G25420
AT1G67430
AT5G37490
AT1G51460
AT5G12210
AT1G77270
AT1G10510
AT5G06265
AT4G09200
AT1G16400
AT1G54730
AT2G37540
AT5G52030
AT4G21020
AT3G48080
AT1G63260
AT2G47260
AT1G07510
AT1G30130
AT2G39330
AT1G20100
AT5G03060
AT4G09310
AT3G50590
AT1G73940
AT1G54510
AT3G49170
AT5G54855
AT1G54080
AT5G61650
AT1G23520
AT3G01870
AT2G19720
AT1G28060
AT4G37910
AT1G11915
AT5G62280
AT2G24070
AT2G37580
AT3G27740
AT4G14145
AT5G05920
AT1G32230
AT4G32295
AT4G40030
AT1G70470
AT5G65870
AT3G17020
AT1G77680
AT2G23170
AT2G46830
AT3G29410
AT3G07550
AT3G12977
AT2G39440
AT3G27380
AT4G23460
AT4G34760
AT1G03930
AT3G04560
AT1G44160
AT5G41350
AT2G28190
AT2G16800
AT1G01990
AT1G25230
AT1G18200
AT5G44650
AT1G02500
AT4G34730
AT2G32380
AT1G53190
AT5G35080
AT2G27020
AT1G78390
AT1G10865
AT3G52270
AT2G27900
AT2G29140
AT5G05110
AT3G08530
AT4G11320
AT5G01100
AT3G27260
AT5G07010
AT2G01540
AT4G10490
AT4G27700
AT1G04830
AT5G04890
AT5G56240
AT5G02160
AT1G23380
AT3G61550
AT5G43920
AT3G16980
AT5G26692
AT4G25910
AT3G58100
AT5G17165
AT3G63030
AT4G16690
AT1G73930
AT3G04290
AT4G21880
AT1G48380
AT4G18360
AT1G13480
AT2G46880
AT5G18260
AT4G23610
AT4G01430
AT3G23820
AT5G18860
AT2G33845
AT1G66100
AT5G59840
AT1G04210
AT5G63050
AT2G19170
AT3G62060
AT5G56120
AT5G10450
AT5G57625
AT3G60330
AT3G27025
AT5G24280
AT1G76920
AT2G42680
AT5G41280
AT3G48170
AT5G53330
AT2G45410
AT5G11010
AT2G39820
AT2G34300
AT2G42670
AT1G49860
AT5G28290
AT4G08180
AT3G10260
AT3G54440
AT1G13880
AT1G70850
AT1G20630
AT3G19850
AT4G04925
AT1G62710
AT1G74740
AT5G10840
AT5G45310
AT4G27470
AT5G51710
AT1G36310
AT5G23070
AT2G26140
AT3G05420
AT3G54860
AT5G25210
AT1G52600
AT3G24180
AT2G36010
AT1G76450
AT2G39060
AT5G60990
AT2G38365
AT5G61770
AT2G45240
AT4G25845
AT2G27229
AT2G40050
AT5G06760
AT1G56430
AT3G21750
AT3G44330
AT1G15950
AT5G66470
AT1G52040
AT4G21120
AT5G64160
AT5G09830
AT1G29340
AT5G05780
AT3G18165
AT4G01480
AT3G13780
AT1G78810
AT1G48280
AT1G75850
AT4G21680
AT5G51230
AT1G09155
AT1G52060
AT3G55260
AT3G51030
AT2G27170
AT1G09270
AT4G31960
AT3G18035
AT1G57790
AT3G59570
AT1G24881
AT3G59900
AT3G62560
AT1G29930
AT1G49510
AT4G13840
AT1G29800
AT4G04955
AT2G29910
AT4G00870
AT1G74088
AT4G38580
AT5G60550
AT1G28130
AT3G62930
AT3G52070
AT3G48140
AT4G36920
AT4G27170
AT3G60530
AT1G52200
AT4G15955
AT2G47240
AT5G50700
AT5G27640
AT3G57090
AT1G64230
AT4G38420
AT1G24577
AT1G73790
AT2G45890
AT1G06830
AT3G02970
AT3G05000
AT3G02150
AT1G13210
AT3G16050
AT2G38680
AT5G65620
AT4G25570
AT3G55970
AT3G47790
AT5G02910
AT5G23120
AT3G14410
AT4G19050
AT1G06060
AT3G17750
AT5G12190
AT4G17180
AT4G23620
AT2G21150
AT1G22250
AT3G02480
AT2G26880
AT5G06990
AT5G40500
AT3G24515
AT1G44000
AT4G11100
AT5G61020
AT4G12550
AT4G28500
AT1G13440
AT1G58060
AT5G44550
AT5G19480
AT2G45690
AT3G47836
AT1G22510
AT1G36000
AT1G28815
AT4G34410
AT2G40095
AT5G25820
AT1G04500
AT5G12390
AT3G62420
AT3G22070
AT3G23810
AT1G04770
AT3G10490
AT4G03400
AT5G03995
AT1G78410
AT2G19560
AT4G27390
AT1G61460
AT3G61440
AT5G59420
AT4G11270
AT5G16470
AT5G43400
AT3G26830
AT2G18510
AT4G12545
AT5G19855
AT1G26310
AT4G11560
AT2G43000
AT3G60150
AT5G42070
AT5G42570
AT5G41340
AT5G21482
AT2G30970
AT1G69460
AT5G27620
AT4G32340
AT1G71790
AT5G17540
AT1G13570
AT4G16442
AT5G44290
AT1G62045
AT5G51170
AT1G28700
AT1G24340
AT5G16490
AT1G72750
AT1G01140
AT1G33800
AT3G06650
AT1G77855
AT5G55070
AT2G37160
AT5G27650
AT5G54730
AT1G51740
AT2G20100
AT2G43400
AT4G29830
AT1G27200
AT4G29950
AT1G67560
AT5G58575
AT4G29390
AT3G57600
AT3G43520
AT5G57920
AT4G26460
AT3G04810
AT3G13420
AT5G08535
AT4G02150
AT2G37620
AT2G44590
AT5G52530
AT5G05530
AT5G44300
AT4G01950
AT3G22104
AT1G20090
AT4G19185
AT1G09575
AT1G03840
AT1G68390
AT1G26665
AT1G59590
AT3G52470
AT1G53345
AT5G09978
AT1G32360
AT1G29920
AT5G52650
AT2G47630
AT1G21700
AT4G30400
AT2G34555
AT5G06440
AT1G61795
AT3G55470
AT1G64780
AT1G02130
AT1G79520
AT3G04300
AT5G44060
AT2G27810
AT5G47550
AT2G47390
AT5G14070
AT4G37800
AT3G62870
AT1G22730
AT5G40540
AT2G13900
AT5G14550
AT2G44290
AT1G33590
AT5G17810
AT1G48745
AT2G47500
AT1G04290
AT1G78850
AT1G79410
AT2G04550
AT2G30540
AT1G30475
AT5G55920
AT5G23230
AT3G15480
AT3G23940
AT4G29660
AT2G33150
AT3G03640
AT5G62750
AT3G46330
AT1G55265
AT1G02520
AT3G06180
AT4G32105
AT5G41460
AT5G14930
AT3G06190
AT5G40960
AT3G23770
AT5G08050
AT1G04920
AT2G36120
AT2G36580
AT3G52380
AT5G28080
AT4G22610
AT1G77840
AT1G19500
AT5G07842
AT2G03310
AT4G36850
AT4G17760
AT1G23820
AT1G56110
AT1G55160
AT4G24200
AT4G18320
AT1G03900
AT1G51540
AT3G52500
AT4G22513
AT3G04400
AT1G77660
AT2G40080
AT2G31420
AT3G55750
AT5G01930
AT1G16300
AT4G36060
AT3G23640
AT3G17820
AT2G02760
AT5G02220
AT5G49400
AT3G55770
AT1G72830
AT1G64590
AT1G18650
AT2G33450
AT5G01270
AT1G72910
AT1G01840
AT3G51920
AT5G24900
AT5G18170
AT1G15360
AT2G32140
AT2G31220
AT2G46550
AT1G03950
AT1G23965
AT4G03500
AT1G70550
AT1G66570
AT3G60480
AT5G24410
AT2G01140
AT3G24100
AT1G02900
AT4G01450
AT1G55510
AT4G07515
AT4G35650
AT3G47833
AT5G59880
AT2G07692
AT5G65040
AT4G00680
AT4G01540
AT5G26720
AT4G36190
AT3G09085
AT1G23050
AT1G52380
AT5G01170
AT1G55170
AT1G34020
AT1G05590
AT5G18940
AT4G35970
AT2G30432
AT2G47140
AT1G70090
AT3G48670
AT5G35430
AT3G14310
AT5G41180
AT3G24010
AT1G13590
AT1G80530
AT1G70570
AT4G02120
AT1G12730
AT5G44610
AT1G16260
AT2G02820
AT5G44250
AT5G60548
AT4G10600
AT1G15220
AT3G58830
AT5G37740
AT1G71470
AT1G17490
AT5G17310
AT2G22910
AT2G16592
AT5G58210
AT2G20740
AT3G20330
AT3G08890
AT1G14140
AT5G65310
AT1G04220
AT1G74280
AT5G53800
AT5G07230
AT3G60320
AT3G45140
AT3G17430
AT1G48330
AT4G02590
AT1G23205
AT3G21810
AT5G09570
AT3G27890
AT4G34530
AT3G60820
AT1G01050
AT4G18580
AT5G44582
AT1G15120
AT3G26150
AT3G55030
AT5G57035
AT5G20850
AT3G51160
AT2G33233
AT4G00020
AT5G19150
AT5G18850
AT4G21340
AT1G10930
AT4G13880
AT1G59700
AT3G03750
AT3G02240
AT4G03298
AT4G22080
AT1G47580
AT1G18080
AT4G12290
AT3G13845
AT2G32830
AT1G68110
AT2G21655
AT3G25770
AT4G13580
AT5G61330
AT3G25840
AT2G44710
AT4G08025
AT3G46520
AT3G07110
AT3G55646
AT5G13440
AT1G59171
AT5G11790
AT1G74020
AT3G09310
AT1G69170
AT4G11660
AT1G77250
AT5G12010
AT5G48870
AT1G31830
AT2G40510
AT3G57360
AT1G08980
AT3G61110
AT4G17310
AT1G02680
AT2G22310
AT2G40320
AT5G57110
AT4G37300
AT1G08430
AT1G26540
AT1G50910
AT3G11020
AT5G50260
AT5G53240
AT2G38530
AT4G16340
AT1G28570
AT5G08305
AT1G14130
AT4G26620
AT3G57750
AT3G15780
AT1G79420
AT5G48020
AT5G14730
AT4G13500
AT5G49770
AT5G02810
AT4G27500
AT2G43030
AT3G01190
AT4G37990
AT4G17570
AT5G60880
AT4G08940
AT4G37470
AT4G16770
AT2G45600
AT2G22850
AT4G24010
AT2G37360
AT4G14276
AT1G32450
AT5G38940
AT2G20500
AT2G40650
AT1G55790
AT1G49260
AT4G28430
AT5G51300
AT4G34830
AT3G01840
AT2G04100
AT4G37900
AT1G67990
AT3G42790
AT2G03220
AT2G47650
AT3G27820
AT5G01780
AT5G24240
AT5G45550
AT1G02290
AT3G53220
AT2G37678
AT1G14685
AT5G66750
AT3G53480
AT5G20980
AT2G16650
AT3G58540
AT5G59220
AT5G67540
AT2G17710
AT3G02750
AT2G02498
AT5G03020
AT1G32640
AT1G62540
AT2G18020
AT5G18580
AT4G38410
AT1G73670
AT5G60940
AT1G04690
AT1G23230
AT3G18220
AT5G33390
AT3G12390
AT5G18590
AT5G18740
AT3G19520
AT3G11580
AT1G71860
AT2G17420
AT3G44990
AT1G34060
AT5G17790
AT4G36880
AT4G18380
AT1G20980
AT5G14040
AT4G09550
AT1G04010
AT5G48330
AT4G00755
AT3G18430
AT1G28660
AT3G22380
AT3G24506
AT3G61140
AT1G33140
AT3G16660
AT1G17410
AT1G07750
AT1G52342
AT5G12940
AT4G37150
AT3G48500
AT3G05165
AT1G50270
AT2G02910
AT1G72200
AT1G63750
AT1G48750
AT3G49670
AT1G11475
AT2G05710
AT3G28630
AT4G35620
AT4G32720
AT2G43420
AT1G78380
AT5G55610
AT1G34380
AT3G30390
AT3G50950
AT1G35290
AT1G72920
AT5G46730
AT2G35090
AT5G55660
AT3G09740
AT2G32040
AT1G24800
AT2G38640
AT1G76900
AT5G20230
AT1G54010
AT1G05620
AT3G03770
AT2G26330
AT5G58930
AT2G02690
AT1G53320
AT4G29700
AT3G51480
AT4G15260
AT5G08440
AT1G34200
AT3G55440
AT5G65740
AT1G73010
AT1G28150
AT4G09500
AT5G13670
AT5G44090
AT3G49305
AT5G48850
AT1G12370
AT5G60160
AT1G14330
AT1G63055
AT2G17280
AT2G41210
AT4G30530
AT4G00030
AT5G13750
AT1G49450
AT5G01410
AT1G61570
AT1G79050
AT1G77525
AT5G55210
AT1G05010
AT1G26762
AT4G26630
AT1G80555
AT5G53700
AT5G49820
AT1G12780
AT1G41830
AT2G40060
AT1G45165
AT1G31812
AT2G24350
AT5G18840
AT2G18110
AT4G05590
AT4G27960
AT5G23510
AT1G74300
AT3G03610
AT5G27820
AT3G10090
AT4G18800
AT1G47200
AT1G06570
AT1G68150
AT4G02520
AT5G54870
AT1G13830
AT1G05350
AT4G15540
AT1G18020
AT5G60540
AT5G03370
AT5G54630
AT1G80190
AT3G07070
AT3G28420
AT5G05630
AT1G62380
AT2G19610
AT1G66620
AT2G39110
AT2G36724
AT4G02580
AT4G24480
AT1G06050
AT1G71240
AT5G15170
AT3G23170
AT2G30130
AT5G61412
AT4G27860
AT3G12650
AT4G37340
AT5G27690
AT1G34510
AT5G12980
AT1G18810
AT1G49570
AT4G31100
AT5G41020
AT3G13930
AT4G35450
AT5G35370
AT4G17990
AT3G02710
AT5G11080
AT5G64380
AT5G66510
AT1G11925
AT3G61580
AT2G33040
AT3G20830
AT1G12230
AT5G20720
AT5G67600
AT2G36970
AT5G53880
AT3G60130
AT1G70890
AT5G49890
AT2G07785
AT5G09960
AT5G48320
AT4G35980
AT1G27750
AT3G55130
AT5G48230
AT1G48350
AT1G64350
AT4G33030
AT4G15900
AT5G43740
AT1G78280
AT1G70290
AT5G21430
AT3G45960
AT2G25490
AT2G47070
AT3G51960
AT1G50900
AT2G28890
AT5G64620
AT1G01020
AT1G19660
AT2G47560
AT3G11340
AT2G32790
AT5G62460
AT3G17340
AT4G37270
AT1G50630
AT5G35680
AT1G48270
AT3G30720
AT1G23660
AT5G13090
AT4G11760
AT4G14305
AT1G69270
AT3G52561
AT2G19320
AT3G30841
AT1G26910
AT4G24530
AT2G42600
AT5G50540
AT5G59130
AT4G38740
AT2G21820
AT5G02950
AT1G68060
AT5G38690
AT4G30220
AT4G38670
AT3G47990
AT5G35630
AT5G53760
AT4G18010
AT4G26770
AT4G13920
AT2G19620
AT2G38270
AT4G01026
AT2G26960
AT5G45510
AT1G09830
AT1G02660
AT4G02920
AT5G56290
AT3G11890
AT5G40460
AT3G24750
AT3G48870
AT4G37370
AT3G60580
AT3G57160
AT4G31390
AT5G41380
AT5G48760
AT5G15110
AT3G16180
AT5G22430
AT1G03770
AT3G01310
AT3G05741
AT5G51060
AT5G53580
AT4G24040
AT3G50740
AT3G23100
AT4G38550
AT1G43620
AT2G41480
AT1G61590
AT2G37970
AT1G27030
AT2G33420
AT4G29870
AT5G48490
AT4G03390
AT2G44240
AT1G48900
AT4G37240
AT3G05937
AT4G15140
AT5G08185
AT3G01950
AT3G51470
AT4G22910
AT1G73690
AT1G16010
AT1G52190
AT1G67410
AT1G64580
AT1G01370
AT3G49390
AT5G20680
AT5G18490
AT3G62190
AT2G23740
AT5G03210
AT1G75040
AT3G03910
AT1G24147
AT1G27120
AT2G21220
AT1G65450
AT1G06280
AT3G56020
AT1G69410
AT3G21180
AT1G71910
AT4G10120
AT4G10920
AT1G03905
AT5G43518
AT2G30520
AT2G24610
AT1G21630
AT1G48630
AT1G77230
AT3G60730
AT3G16440
AT4G37050
AT5G08540
AT1G18660
AT2G36410
AT5G66140
AT1G59870
AT4G35320
AT5G53200
AT4G27650
AT3G24190
AT4G30260
AT3G45900
AT3G03840
AT1G14430
AT2G13650
AT1G72930
AT5G45690
AT2G32160
AT1G75120
AT1G32220
AT4G26010
AT2G48160
AT4G20830
AT5G20090
AT1G66980
AT2G28660
AT2G28330
AT4G37200
AT2G17550
AT2G44080
AT4G15120
AT1G15470
AT3G01550
AT1G52680
AT3G03070
AT5G65670
AT1G07670
AT4G15000
AT1G33030
AT4G25950
AT5G46140
AT1G73470
AT1G79850
AT1G65480
AT5G03200
AT2G05170
AT4G15248
AT1G05785
AT3G16850
AT4G27450
AT2G46210
AT3G29100
AT4G21705
AT4G32470
AT5G65660
AT3G13222
AT3G49680
AT2G29080
AT2G41220
AT2G26070
AT1G74530
AT4G21445
AT2G17370
AT2G25830
AT5G05850
AT3G10160
AT4G09580
AT4G27600
AT2G46040
AT5G61810
AT4G21110
AT1G11655
AT3G55252
AT5G46350
AT2G41870
AT5G65910
AT1G07480
AT5G58350
AT2G41880
AT2G01970
AT1G77350
AT5G44500
AT1G19740
AT5G65685
AT2G47670
AT1G01640
AT1G36370
AT3G28100
AT3G62340
AT1G10500
AT1G23310
AT4G14110
AT3G24740
AT4G33140
AT3G14430
AT4G23750
AT5G45730
AT5G09240
AT5G57900
AT1G13420
AT3G49900
AT1G57540
AT3G05630
AT1G50500
AT2G42340
AT5G13780
AT2G01880
AT1G33960
AT2G17830
AT4G39220
AT1G76400
AT1G13780
AT2G40020
AT1G48470
AT3G44710
AT5G06710
AT3G08730
AT5G12440
AT3G23340
AT1G29025
AT3G15580
AT3G50850
AT5G42890
AT3G25780
AT1G32050
AT1G76260
AT1G10810
AT1G03860
AT3G05625
AT2G04039
AT2G03980
AT5G24460
AT5G48680
AT1G04070
AT2G32150
AT3G03130
AT2G04845
AT5G04770
AT3G51720
AT3G03550
AT2G05510
AT5G62690
AT3G17420
AT2G28380
AT4G01350
AT5G66050
AT2G41520
AT5G42820
AT2G43840
AT5G46770
AT1G80050
AT3G52900
AT3G20490
AT4G39820
AT1G49320
AT5G57590
AT3G14780
AT1G68470
AT1G22065
AT2G43550
AT5G11500
AT3G06080
AT4G17050
AT1G32370
AT1G64880
AT1G71810
AT3G12600
AT4G19950
AT3G02220
AT3G62700
AT1G12930
AT4G20430
AT4G34630
AT4G01750
AT5G49525
AT1G23870
AT2G05380
AT1G67480
AT2G14835
AT5G19000
AT3G22600
AT1G79670
AT1G41880
AT1G62520
AT1G32730
AT5G42370
AT5G40370
AT1G15010
AT1G78430
AT5G02970
AT1G80180
AT3G25980
AT1G10200
AT5G49540
AT5G08570
AT2G17740
AT3G03090
AT1G02920
AT1G07420
AT2G31085
AT2G43970
AT4G32140
AT2G19990
AT2G43610
AT3G57290
AT1G68640
AT5G03030
AT5G52230
AT2G03937
AT2G01520
AT3G58610
AT5G09550
AT4G07825
AT2G13350
AT5G42785
AT4G29270
AT1G76470
AT4G33040
AT5G13690
AT5G40470
AT5G07410
AT3G26270
AT5G18680
AT3G05070
AT1G69190
AT1G07050
AT3G25597
AT1G71695
AT4G17490
AT1G64060
AT4G12760
AT5G13550
AT4G13540
AT3G49650
AT1G75350
AT5G13470
AT2G31425
AT3G45730
AT3G02780
AT4G10960
AT3G44860
AT1G48950
AT4G03230
AT4G40050
AT3G62020
AT2G15220
AT1G17190
AT1G59640
AT2G25720
AT3G01300
AT1G54140
AT1G14620
AT4G23850
AT5G38195
AT1G04410
AT3G12200
AT3G25545
AT1G64050
AT5G02370
AT5G19510
AT4G26590
AT5G39870
AT4G16980
AT4G39675
AT4G23990
AT2G37480
AT4G02800
AT4G30450
AT3G63090
AT1G16960
AT3G01690
AT2G37220
AT2G21540
AT5G02890
AT2G29950
AT3G51171
AT3G24225
AT1G36078
AT2G40240
AT4G33840
AT5G25757
AT1G27050
AT2G22560
AT4G36030
AT4G13570
AT1G20693
AT4G19430
AT5G09976
AT1G18170
AT1G21840
AT1G75520
AT1G79600
AT2G26975
AT4G23290
AT2G21130
AT1G09380
AT2G47890
AT3G55070
AT4G08790
AT2G29580
AT3G08620
AT1G74000
AT5G59470
AT5G54670
AT5G10210
AT4G13020
AT3G54790
AT2G18040
AT5G57810
AT3G10080
AT3G44630
AT1G44970
AT1G12440
AT2G27630
AT1G31870
AT3G08810
AT1G70210
AT1G02190
AT1G67950
AT5G44040
AT5G46860
AT1G32560
AT5G02180
AT3G54190
AT4G26850
AT2G29090
AT1G71360
AT1G56415
AT1G32900
AT2G25620
AT5G55630
AT1G14420
AT5G04480
AT4G12390
AT3G55500
AT5G42000
AT5G36810
AT4G26740
AT3G06420
AT3G13350
AT3G54950
AT5G27380
AT5G20970
AT5G65250
AT2G14045
AT5G44820
AT3G17590
AT1G53100
AT3G48040
AT5G40650
AT5G18630
AT3G53010
AT5G28910
AT2G17840
AT1G76700
AT1G72520
AT2G02740
AT3G12210
AT2G42760
AT2G45820
AT3G56990
AT3G01790
AT1G55370
AT2G42885
AT3G07330
AT3G47570
AT2G42810
AT2G05620
AT1G30260
AT3G54925
AT3G63380
AT2G39310
AT5G17860
AT3G50700
AT1G63240
AT5G28770
AT1G73607
AT1G54230
AT3G08500
AT5G46700
AT2G17800
AT2G42840
AT5G45095
AT1G52650
AT5G65270
AT4G38970
AT5G13220
AT5G04200
AT1G52320
AT5G47120
AT2G23320
AT3G51600
AT5G53810
AT5G03390
AT1G30760
AT5G34940
AT5G42350
AT5G07571
AT1G66660
AT3G20370
AT1G48200
AT1G04590
AT2G39460
AT3G08690
AT5G10980
AT5G63905
AT1G51130
AT4G27750
AT2G19802
AT2G14890
AT1G08900
AT5G54160
AT4G38640
AT4G33800
AT4G34930
AT5G16990
AT5G13480
AT5G21222
AT1G15280
AT5G44560
AT3G47070
AT3G15990
AT5G44070
AT1G66850
AT2G19750
AT5G48790
AT1G59540
AT1G69330
AT5G01520
AT1G10970
AT2G19690
AT4G30060
AT3G22890
AT1G26190
AT2G45750
AT5G05990
AT5G09440
AT2G01360
AT5G49780
AT5G39250
AT1G32460
AT2G32170
AT5G48910
AT5G08170
AT2G32860
AT3G61340
AT4G00752
AT4G34610
AT5G01040
AT3G10480
AT3G09670
AT5G66870
AT1G72290
AT2G21490
AT2G22930
AT3G03860
AT4G39400
AT2G43730
AT5G10780
AT3G58510
AT5G25110
AT5G15350
AT1G31650
AT4G35570
AT1G16750
AT5G27350
AT4G29670
AT1G30000
AT3G11800
AT1G11785
AT5G57290
AT2G04032
AT3G26932
AT2G39705
AT1G13970
AT1G53460
AT2G20595
AT5G38710
AT1G53935
AT1G76810
AT3G17060
AT5G08720
AT4G18425
AT2G44410
AT4G37690
AT1G08310
AT1G36990
AT4G14360
AT1G80940
AT5G32619
AT4G21060
AT3G62460
AT4G16780
AT2G30870
AT3G04240
AT1G78210
AT4G39890
AT4G12382
AT5G23395
AT2G42580
AT1G01620
AT1G61580
AT5G24030
AT5G62350
AT3G22470
AT1G74458
AT1G29070
AT2G32260
AT5G53940
AT1G80130
AT1G08760
AT4G18340
AT5G25475
AT1G58340
AT3G54850
AT1G72730
AT2G37478
AT4G21390
AT4G02330
AT1G25510
AT5G55760
AT1G15165
AT4G33010
AT5G21105
AT4G03240
AT4G19170
AT3G15250
AT2G27690
AT1G22280
AT1G30910
AT4G01600
AT5G56790
AT1G07080
AT3G17740
AT3G60070
AT4G35250
AT2G42320
AT3G15570
AT5G46620
AT4G22000
AT1G27045
AT5G59690
AT1G62420
AT5G59040
AT4G32280
AT5G13050
AT5G12320
AT4G10330
AT1G72070
AT4G22120
AT4G08690
AT1G19540
AT5G44200
AT2G07667
AT1G11610
AT1G56385
AT1G21600
AT3G23470
AT3G62880
AT3G42170
AT2G48010
AT4G27140
AT2G01980
AT3G50510
AT5G03510
AT1G21590
AT1G44170
AT2G25930
AT5G10270
AT3G51100
AT5G04590
AT2G35920
AT5G55270
AT5G49440
AT1G26410
AT5G22370
AT5G17920
AT4G27760
AT1G74090
AT5G12100
AT5G22791
AT3G59440
AT1G79000
AT1G15490
AT3G29152
AT5G40860
AT1G13860
AT5G20870
AT5G23660
AT3G20310
AT5G44160
AT4G34560
AT3G62770
AT2G35500
AT1G18000
AT3G48310
AT3G15650
AT3G55110
AT2G31130
AT2G40800
AT1G60670
AT1G22885
AT3G06030
AT2G20835
AT5G13320
AT3G58260
AT3G54810
AT1G20300
AT5G46430
AT1G13195
AT2G41660
AT5G11050
AT5G16570
AT1G50570
AT5G24610
AT4G02340
AT5G55910
AT4G13395
AT3G19400
AT2G35230
AT5G52940
AT4G36750
AT5G65290
AT3G10350
AT4G18240
AT1G76440
AT4G28450
AT5G21100
AT1G15550
AT5G22120
AT2G44530
AT1G60600
AT5G64170
AT5G22550
AT2G45070
AT3G13610
AT2G26990
AT1G76560
AT1G53970
AT5G67420
AT1G28380
AT1G79330
AT1G06160
AT3G12800
AT4G27990
AT3G61240
AT1G68310
AT1G05835
AT1G48490
AT5G16400
AT3G20530
AT1G75870
AT3G16240
AT4G14880
AT1G43850
AT5G48657
AT5G64850
AT1G29965
AT1G51090
AT1G01480
AT3G25100
AT4G22690
AT4G23885
AT5G18100
AT5G48270
AT2G26450
AT3G55010
AT5G19740
AT1G13755
AT4G22235
AT1G31500
AT5G33355
AT3G22200
AT1G80770
AT2G35990
AT4G11990
AT2G22270
AT5G27238
AT5G22300
AT5G63990
AT1G61150
AT2G37435
AT1G72940
AT5G64390
AT5G16240
AT2G37150
AT2G05580
AT2G41200
AT3G60540
AT5G57860
AT1G54860
AT1G71830
AT1G63690
AT4G20300
AT1G14870
AT3G62640
AT3G19370
AT5G25490
AT5G38630
AT2G17250
AT5G22380
AT1G19320
AT1G09760
AT1G77390
AT3G22160
AT3G48480
AT1G26630
AT2G28950
AT5G21080
AT4G22110
AT3G53390
AT2G20208
AT3G57210
AT1G36390
AT3G53420
AT4G24800
AT2G34100
AT4G39090
AT4G28790
AT1G28680
AT1G03910
AT5G20640
AT1G04610
AT3G46130
AT1G55150
AT4G19370
AT3G09690
AT4G29000
AT5G25410
AT1G06690
AT5G34869
AT1G05291
AT3G43670
AT5G22920
AT2G45830
AT3G13882
AT2G45400
AT3G15760
AT2G32840
AT3G19460
AT5G19070
AT1G48930
AT5G61500
AT2G43430
AT5G17890
AT2G32650
AT1G72100
AT1G24050
AT1G75270
AT3G23200
AT4G18400
AT2G37120
AT1G77760
AT5G58375
AT5G63420
AT1G05060
AT3G62790
AT5G32450
AT5G19750
AT3G51810
AT5G06770
AT5G09630
AT3G26770
AT2G03350
AT1G30972
AT1G53170
AT5G66590
AT5G43880
AT4G24830
AT2G23700
AT2G27450
AT5G66450
AT5G26220
AT2G24645
AT5G09250
AT2G03450
AT5G20885
AT5G49660
AT3G27930
AT1G68990
AT1G63380
AT3G02000
AT1G64185
AT1G03960
AT2G26500
AT1G47280
AT3G44326
AT5G61110
AT5G26760
AT1G54020
AT3G52260
AT3G56910
AT1G09240
AT1G10650
AT5G11610
AT5G13720
AT5G45850
AT3G02430
AT1G61740
AT1G53860
AT1G77060
AT3G10120
AT5G41750
AT1G05760
AT3G01330
AT1G69250
AT3G06820
AT2G43130
AT1G74320
AT5G56000
AT4G12120
AT3G26290
AT5G18620
AT4G24790
AT2G13290
AT5G58470
AT5G06100
AT4G19045
AT3G59060
AT1G54217
AT3G47940
AT5G06250
AT5G41570
AT5G23000
AT1G33120
AT5G11890
AT5G45170
AT1G58070
AT1G01750
AT1G13460
AT4G22700
AT5G35995
AT2G32940
AT1G44890
AT3G13400
AT4G21326
AT3G16830
AT1G15060
AT1G67470
AT5G26610
AT3G13580
AT5G18660
AT3G17300
AT1G43666
AT5G04850
AT2G41310
AT3G17330
AT1G68570
AT3G22960
AT5G52450
AT2G44090
AT2G30810
AT2G47590
AT2G43120
AT5G63120
AT1G55580
AT3G61490
AT3G56340
AT3G58850
AT4G17090
AT1G17460
AT5G53150
AT3G50650
AT4G27280
AT2G41020
AT3G61260
AT1G77630
AT5G08560
AT2G17560
AT2G31580
AT4G38690
AT4G39050
AT3G03310
AT3G23050
AT4G22130
AT1G31250
AT4G39955
AT5G65480
AT2G14120
AT5G24790
AT4G16447
AT5G60170
AT5G42800
AT2G03440
AT5G58782
AT3G49690
AT1G55230
AT3G21560
AT1G79380
AT2G04240
AT3G53232
AT5G43230
AT2G18100
AT4G33470
AT1G55880
AT5G51390
AT3G32930
AT3G49290
AT1G29500
AT3G18030
AT1G12010
AT2G43018
AT3G15080
AT5G44460
AT2G35040
AT2G32130
AT5G63300
AT3G59810
AT3G44550
AT2G15580
AT5G49980
AT1G64950
AT1G17345
AT3G14960
AT3G02875
AT1G17760
AT2G02710
AT5G28840
AT3G28917
AT2G05350
AT3G55580
AT4G37000
AT5G20140
AT1G63770
AT5G50310
AT2G47680
AT5G53530
AT1G08370
AT3G15640
AT1G22830
AT2G21560
AT4G08470
AT4G21865
AT3G53930
AT1G60620
AT1G70680
AT3G47680
AT1G70880
AT1G08340
AT4G13150
AT3G06240
AT1G42960
AT2G29750
AT5G23260
AT1G49660
AT3G25530
AT4G13640
AT2G18860
AT1G12740
AT3G02350
AT1G66350
AT3G47670
AT1G70400
AT5G63810
AT5G03320
AT3G02050
AT4G04570
AT1G16130
AT1G06220
AT5G19030
AT5G65320
AT2G01350
AT3G05530
AT1G32260
AT5G04940
AT5G08139
AT5G58570
AT4G17040
AT5G47730
AT2G24170
AT1G17370
AT2G04900
AT1G10590
AT5G24400
AT5G41370
AT5G14610
AT5G40660
AT5G20590
AT1G18330
AT1G66050
AT5G48690
AT5G16250
AT3G63140
AT1G62200
AT5G59670
AT1G55000
AT3G08670
AT2G04420
AT1G65970
AT5G03470
AT5G39830
AT2G04795
AT1G23090
AT3G21400
AT2G38500
AT3G53430
AT1G12980
AT3G51610
AT2G18390
AT2G20840
AT1G70920
AT1G14205
AT2G35760
AT3G25800
AT4G14710
AT1G23790
AT1G18880
AT1G26440
AT2G01100
AT4G23730
AT1G24148
AT3G46610
AT1G20770
AT4G22540
AT4G31430
AT4G19112
AT4G18650
AT1G10410
AT3G19350
AT5G26667
AT5G07770
AT4G12320
AT1G08630
AT2G30210
AT2G05840
AT1G11890
AT1G47550
AT5G13610
AT2G21880
AT1G69770
AT4G29980
AT1G16790
AT1G04470
AT1G77540
AT5G64840
AT5G17360
AT5G41670
AT4G24050
AT3G48860
AT5G50335
AT2G20310
AT3G16420
AT5G26717
AT5G50440
AT3G05400
AT4G00430
AT4G00390
AT4G13970
AT2G44940
AT1G16310
AT5G05580
AT3G09410
AT3G21650
AT1G33080
AT5G52750
AT4G14440
AT4G16760
AT3G25760
AT2G37410
AT5G43100
AT2G25290
AT1G48610
AT2G29500
AT5G19190
AT3G15630
AT5G15030
AT5G49650
AT2G19830
AT3G06810
AT5G40420
AT5G38780
AT1G72340
AT2G40004
AT3G15500
AT2G19640
AT3G17760
AT4G33865
AT5G11980
AT1G70610
AT2G27940
AT1G76530
AT1G01710
AT5G61710
AT3G13200
AT5G20250
AT2G36740
AT1G05990
AT1G03760
AT3G22900
AT1G33055
AT1G01010
AT5G26200
AT3G12730
AT5G14290
AT5G66270
AT2G05410
AT4G14020
AT2G14095
AT1G11000
AT1G74500
AT1G56190
AT2G01940
AT3G60220
AT5G15150
AT1G04020
AT2G45980
AT1G22640
AT4G22770
AT4G27730
AT5G42960
AT3G43960
AT2G10950
AT3G49570
AT4G23710
AT3G56510
AT4G40080
AT1G72210
AT2G04360
AT2G47180
AT3G15450
AT4G12470
AT4G37400
AT2G19190
AT1G22470
AT5G24120
AT1G30650
AT5G01950
AT1G21550
AT4G24130
AT2G23270
AT5G50600
AT2G34060
AT5G48980
AT5G11590
AT5G53560
AT5G54760
AT4G00780
AT1G17970
AT4G18395
AT3G20865
AT1G03150
AT4G10770
AT3G06700
AT1G03820
AT1G07260
AT2G41705
AT3G12203
AT3G11000
AT5G65810
AT4G01210
AT1G19950
AT5G25510
AT3G18130
AT4G24270
AT3G26280
AT3G59220
AT4G29340
AT2G33590
AT1G12550
AT1G68050
AT4G37120
AT1G27090
AT1G31835
AT1G63057
AT3G26190
AT2G34660
AT4G31270
AT4G21440
AT5G01890
AT4G26220
AT4G15530
AT3G58570
AT4G28730
AT3G20820
AT3G08990
AT2G20725
AT1G30820
AT4G40060
AT4G33120
AT5G54650
AT4G17740
AT1G18773
AT1G18970
AT1G52000
AT4G35310
AT3G62890
AT4G18205
AT2G22500
AT4G14300
AT1G71070
AT4G18480
AT4G00420
AT2G23680
AT3G55270
AT4G33660
AT1G29090
AT2G15345
AT5G09530
AT4G14570
AT4G01810
AT3G26610
AT5G04330
AT2G34430
AT2G45560
AT5G43010
AT3G50920
AT5G58540
AT5G23980
AT4G35760
AT1G72470
AT5G33320
AT4G27640
AT1G12244
AT2G37770
AT2G17680
AT5G35560
AT2G33510
AT4G31610
AT2G20900
AT1G80010
AT1G54570
AT5G19890
AT5G16380
AT5G18420
AT4G12110
AT4G30010
AT5G50640
AT2G31210
AT5G49210
AT5G51830
AT5G36290
AT5G13520
AT2G39890
AT3G20200
AT2G41475
AT2G02515
AT4G18570
AT1G11450
AT2G24500
AT3G28300
AT1G23880
AT5G57350
AT1G52695
AT1G26570
AT1G60930
AT4G02733
AT3G10340
AT4G34540
AT1G14670
AT3G08910
AT4G13790
AT2G01400
AT3G12380
AT1G28520
AT4G13260
AT3G43660
AT1G29220
AT2G07708
AT1G29240
AT1G11125
AT2G35710
AT2G46360
AT3G10050
AT3G21300
AT5G10190
AT5G57850
AT2G19540
AT5G57670
AT2G27050
AT5G55130
AT3G20100
AT5G40630
AT3G51820
AT4G29890
AT3G24093
AT5G42200
AT5G19850
AT5G18380
AT4G22320
AT3G03260
AT5G05600
AT1G73820
AT4G28703
AT3G49240
AT1G75010
AT1G01380
AT2G17920
AT1G49800
AT3G46830
AT3G55820
AT2G30000
AT1G69935
AT1G09970
AT4G20040
AT5G26800
AT3G62310
AT3G04600
AT1G17990
AT2G02050
AT4G24026
AT1G03160
AT3G09700
AT1G03430
AT1G14920
AT4G25000
AT1G28395
AT5G66690
AT1G19300
AT5G05410
AT3G46280
AT3G21320
AT3G11510
AT5G53120
AT4G13670
AT5G11770
AT1G70720
AT4G28775
AT3G17000
AT5G12200
AT5G04680
AT2G38185
AT1G28695
AT1G53890
AT2G24200
AT1G60850
AT5G59450
AT3G43540
AT3G01140
AT3G52210
AT2G29400
AT2G23370
AT1G12760
AT5G09350
AT2G25560
AT3G56620
AT1G20050
AT5G65440
AT5G19950
AT1G75560
AT1G09570
AT1G51370
AT1G04860
AT1G50380
AT5G16890
AT1G08010
AT2G28910
AT3G07600
AT1G10580
AT4G24390
AT1G34047
AT3G07860
AT3G59090
AT1G52070
AT5G27710
AT5G38700
AT5G64120
AT5G19380
AT1G21510
```
