## Supplementary material for "A comprehensive map of preferentially located motifs reveals distinct proximal *cis*-regulatory elements in plants": AATAAA_containing_gene_set.txt

```
#Occurences of AATAAA between -36 and -27 (positions relative to the transcription start site)
#1147 sequences with AATAAA in this interval
#5.81% of the sequences in promoter set with AATAAA (set with 19736 sequences)
AT3G63140
AT1G32860
AT2G18510
AT1G07080
AT5G27620
AT3G12600
AT2G46880
AT3G26720
AT5G56280
AT3G24070
AT5G21105
AT2G43945
AT1G71050
AT3G27540
AT3G21720
AT1G30820
AT2G14660
AT3G10770
AT4G24790
AT5G58782
AT5G28850
AT5G51940
AT5G40160
AT4G38840
AT3G02240
AT4G01430
AT1G28520
AT4G35650
AT4G19010
AT1G22230
AT4G24204
AT3G52900
AT5G34869
AT1G48380
AT1G51540
AT2G02515
AT5G40870
AT5G04680
AT5G11890
AT4G37780
AT1G03910
AT2G20390
AT2G17280
AT1G60670
AT5G18580
AT1G67890
AT5G60960
AT2G29590
AT2G16730
AT1G05960
AT2G43430
AT5G53150
AT5G47980
AT2G37160
AT1G06060
AT3G15780
AT1G73790
AT3G08670
AT5G24100
AT1G17370
AT5G38510
AT5G59220
AT2G22430
AT1G27030
AT5G12210
AT2G39960
AT4G10340
AT5G57280
AT4G01995
AT5G16240
AT2G39330
AT4G34412
AT5G43880
AT2G29420
AT3G14400
AT4G35310
AT5G42090
AT4G03390
AT1G55820
AT2G22920
AT1G36370
AT3G48040
AT2G21045
AT1G48470
AT5G53760
AT3G20530
AT4G36920
AT2G40400
AT1G52650
AT1G78280
AT3G47680
AT5G21130
AT5G49820
AT2G43550
AT2G15690
AT1G29900
AT4G25500
AT1G29340
AT1G48175
AT4G08180
AT1G24267
AT1G55150
AT5G64680
AT5G65685
AT1G16790
AT1G66620
AT4G31800
AT4G32830
AT2G04520
AT3G04080
AT2G01570
AT3G45040
AT3G53780
AT3G62630
AT1G19790
AT1G02910
AT4G32060
AT2G41310
AT1G47290
AT3G21650
AT3G25585
AT3G10490
AT1G17840
AT4G13920
AT5G51370
AT5G19855
AT1G74910
AT3G04180
AT3G01590
AT1G12530
AT2G39840
AT3G05910
AT4G30020
AT5G20140
AT1G28490
AT2G06210
AT1G59860
AT4G38690
AT1G65610
AT3G52870
AT1G74040
AT4G19610
AT1G14130
AT1G65860
AT4G31270
AT3G25800
AT5G42785
AT4G14440
AT1G72450
AT1G77310
AT2G02710
AT1G21590
AT2G20930
AT2G41970
AT4G19170
AT4G00330
AT3G22230
AT5G21100
AT3G47210
AT1G09160
AT2G34170
AT1G53970
AT3G58800
AT4G35250
AT4G36780
AT1G43850
AT5G55910
AT4G09550
AT5G64390
AT2G33040
AT5G57890
AT2G32280
AT2G17300
AT1G14330
AT5G63420
AT3G03840
AT1G78930
AT1G28130
AT2G25920
AT1G69460
AT1G70090
AT3G13780
AT4G16590
AT2G39400
AT2G40935
AT1G22830
AT4G12080
AT1G01710
AT4G15440
AT5G35840
AT4G37910
AT1G72650
AT1G04220
AT3G16410
AT3G13550
AT2G40650
AT2G16770
AT3G62420
AT4G11990
AT3G16370
AT3G50850
AT2G25409
AT5G24260
AT1G11880
AT4G02010
AT1G27300
AT3G10530
AT5G35090
AT1G63810
AT2G02570
AT3G24810
AT3G18690
AT5G13650
AT3G60980
AT5G39650
AT5G24410
AT5G07450
AT3G55070
AT3G44600
AT2G19850
AT1G62422
AT4G19045
AT4G13670
AT2G27480
AT2G30970
AT5G45920
AT1G20830
AT5G21430
AT1G22940
AT2G38640
AT1G13460
AT5G25760
AT1G61170
AT5G54870
AT4G05400
AT3G58010
AT4G38210
AT1G70550
AT2G42540
AT2G26760
AT5G19350
AT4G39955
AT2G32260
AT5G26690
AT2G17590
AT3G14560
AT5G13490
AT5G54760
AT2G37410
AT5G48520
AT5G01520
AT4G38670
AT4G04910
AT5G22920
AT3G05530
AT3G23640
AT1G04140
AT5G27820
AT5G49940
AT3G56270
AT3G05625
AT3G21290
AT5G28840
AT4G19030
AT5G65660
AT4G32470
AT5G62700
AT5G50400
AT1G13960
AT5G05820
AT4G18580
AT1G01990
AT2G03220
AT4G37000
AT2G18860
AT1G70610
AT2G20230
AT3G51030
AT1G63830
AT1G28240
AT3G04600
AT1G22890
AT5G05320
AT2G41945
AT5G06910
AT3G06750
AT5G50680
AT1G04490
AT5G50750
AT5G15700
AT3G19970
AT1G33080
AT4G15260
AT5G59420
AT5G58470
AT5G20810
AT2G30575
AT2G40410
AT4G12870
AT2G33550
AT3G56680
AT1G77610
AT5G27650
AT1G50290
AT3G62990
AT4G27860
AT1G52200
AT5G12200
AT3G62720
AT5G56040
AT4G27650
AT2G45560
AT5G58070
AT4G28430
AT1G13170
AT5G01890
AT2G38970
AT1G71470
AT2G41410
AT3G02970
AT4G22770
AT4G25910
AT2G34190
AT1G79600
AT3G07550
AT3G04240
AT3G24506
AT3G58830
AT5G66160
AT4G30010
AT3G63050
AT5G23510
AT2G18670
AT1G80030
AT3G16220
AT4G10710
AT2G26450
AT1G75200
AT5G04850
AT1G73690
AT4G03298
AT3G51600
AT3G59900
AT3G29180
AT5G40370
AT2G19620
AT5G42070
AT2G31580
AT1G10810
AT4G25310
AT3G50070
AT5G23730
AT5G52640
AT1G56430
AT1G15280
AT3G59030
AT3G53340
AT5G59880
AT1G33420
AT3G60850
AT5G61760
AT5G08390
AT1G11545
AT4G18570
AT5G46410
AT5G61770
AT1G42960
AT2G41200
AT3G48670
AT3G17590
AT1G28150
AT3G11470
AT1G75850
AT2G15560
AT5G65620
AT1G72920
AT1G54217
AT5G09960
AT4G12590
AT5G25510
AT5G61650
AT5G67090
AT5G48270
AT1G78430
AT5G10860
AT2G41390
AT5G45710
AT2G02820
AT2G20630
AT5G64850
AT2G27940
AT1G52565
AT2G15000
AT1G63430
AT5G01170
AT2G27710
AT1G24030
AT3G55260
AT2G38823
AT3G21740
AT1G70850
AT5G55130
AT2G17660
AT1G15040
AT5G58320
AT2G13820
AT2G46210
AT3G48140
AT5G21222
AT4G37930
AT1G70280
AT4G04780
AT4G28830
AT4G30470
AT3G03000
AT5G27430
AT5G15980
AT2G47630
AT3G66658
AT5G17100
AT5G04140
AT3G13320
AT1G49245
AT4G15420
AT3G57130
AT5G46680
AT4G34350
AT3G27390
AT1G23440
AT5G35900
AT3G27930
AT5G57780
AT4G29170
AT1G28410
AT2G17530
AT1G23380
AT3G19370
AT4G24200
AT4G21326
AT5G60880
AT1G72550
AT1G71830
AT1G08900
AT3G12210
AT1G28395
AT5G61110
AT4G38800
AT3G57160
AT1G62680
AT3G04480
AT5G55610
AT1G15550
AT4G32295
AT4G21215
AT1G79510
AT2G21590
AT3G55560
AT3G60150
AT5G59030
AT2G44590
AT3G59910
AT4G14110
AT3G20370
AT5G49710
AT3G53570
AT1G33110
AT3G06710
AT3G13882
AT4G39390
AT3G14430
AT2G33845
AT1G10588
AT2G40510
AT2G38365
AT5G48490
AT1G74740
AT5G12100
AT5G05920
AT1G34790
AT2G47590
AT1G13880
AT3G56340
AT5G04060
AT5G18740
AT4G33140
AT1G78210
AT1G44000
AT1G23090
AT3G60530
AT4G19700
AT1G53190
AT1G79200
AT3G16940
AT3G25840
AT4G18240
AT5G63120
AT3G14067
AT3G07110
AT5G14130
AT4G00250
AT5G03780
AT1G67430
AT4G00430
AT2G27450
AT1G09380
AT1G32230
AT5G51780
AT4G40060
AT1G10500
AT2G01140
AT1G55690
AT1G76900
AT5G19780
AT4G02110
AT4G00570
AT1G14160
AT3G46610
AT1G56300
AT2G35765
AT2G05510
AT4G34390
AT1G22040
AT3G52570
AT2G07708
AT5G49320
AT5G64280
AT4G02130
AT3G22270
AT1G51730
AT5G39340
AT1G55170
AT1G36000
AT1G65320
AT1G52000
AT5G01360
AT2G42770
AT5G05580
AT5G14230
AT1G56190
AT3G48500
AT3G50150
AT5G49410
AT1G73930
AT4G16180
AT5G24400
AT3G10540
AT5G48440
AT4G22910
AT1G42540
AT5G33320
AT1G05940
AT5G59290
AT2G25720
AT5G22620
AT2G44240
AT1G03760
AT1G80555
AT3G45240
AT1G08360
AT3G10050
AT3G22520
AT4G28460
AT4G20020
AT2G24200
AT1G28695
AT5G37530
AT1G53345
AT3G10912
AT5G20720
AT1G32450
AT1G12580
AT3G13222
AT1G18470
AT1G15240
AT1G05590
AT1G30800
AT1G73210
AT2G40590
AT5G05930
AT3G15115
AT5G11070
AT1G48610
AT1G52380
AT5G64980
AT1G60850
AT3G54850
AT5G51750
AT3G47836
AT5G16790
AT5G08305
AT2G24170
AT3G22070
AT3G02740
AT5G12240
AT3G26810
AT1G52040
AT3G53230
AT3G09670
AT3G26000
AT3G17310
AT1G19310
AT2G17650
AT1G72470
AT5G12390
AT2G46830
AT4G00755
AT4G16141
AT2G33450
AT5G19090
AT2G21870
AT5G12940
AT5G66050
AT5G16380
AT5G14140
AT3G11000
AT5G47650
AT3G30390
AT2G14750
AT5G44040
AT3G25805
AT5G15320
AT1G76955
AT1G47380
AT5G43850
AT4G28703
AT5G18170
AT3G05165
AT4G08940
AT1G70290
AT2G42680
AT1G76560
AT1G76650
AT2G35090
AT5G01650
AT1G01640
AT3G15260
AT2G39310
AT2G27330
AT5G55630
AT5G57035
AT2G19170
AT2G26880
AT2G28190
AT2G41900
AT5G06710
AT1G18170
AT4G13150
AT1G04410
AT1G16750
AT5G41740
AT3G46790
AT1G64880
AT3G49430
AT4G26470
AT2G03821
AT1G05620
AT4G35090
AT5G51920
AT1G22470
AT4G17440
AT5G57920
AT5G53930
AT5G20870
AT3G60660
AT3G05810
AT1G18660
AT4G17310
AT1G72010
AT1G52410
AT1G23790
AT1G31340
AT4G30050
AT4G10320
AT5G09290
AT5G17640
AT5G04890
AT2G41520
AT2G16900
AT4G15530
AT3G54790
AT4G36710
AT2G31070
AT5G11790
AT3G45242
AT3G63390
AT5G42480
AT5G39920
AT5G02180
AT2G01400
AT5G52890
AT5G43710
AT4G18930
AT1G69410
AT3G62422
AT4G24990
AT5G61220
AT4G21580
AT1G10980
AT3G15950
AT1G18610
AT1G18650
AT4G28730
AT1G21280
AT4G35450
AT1G32090
AT1G27910
AT4G22810
AT5G36810
AT5G18490
AT1G08340
AT2G44090
AT5G23140
AT5G13550
AT4G36380
AT5G02220
AT2G32040
AT1G74088
AT5G65540
AT5G55900
AT5G15310
AT1G17060
AT4G15900
AT3G19520
AT3G54950
AT2G43130
AT3G09085
AT4G17180
AT1G73655
AT1G61300
AT1G66500
AT5G04010
AT5G40960
AT4G32720
AT3G27700
AT5G60160
AT5G44120
AT2G03390
AT1G26310
AT2G18020
AT1G03730
AT5G54160
AT3G26270
AT1G56270
AT4G30000
AT1G31250
AT2G34780
AT4G34760
AT3G20910
AT4G17570
AT3G62560
AT2G43030
AT3G61440
AT1G74070
AT1G73620
AT5G14320
AT2G25070
AT1G65580
AT2G47070
AT3G49390
AT4G31170
AT5G12310
AT2G03667
AT2G29750
AT3G10350
AT1G73090
AT4G05000
AT2G03937
AT2G26070
AT2G34655
AT1G80180
AT1G22730
AT5G09630
AT2G02850
AT3G03770
AT5G45680
AT3G14960
AT1G74450
AT4G27450
AT4G24940
AT3G23880
AT5G09350
AT1G55230
AT3G54720
AT3G26170
AT5G62720
AT1G51660
AT1G75210
AT1G74100
AT1G25510
AT2G06850
AT4G18480
AT3G14780
AT3G27670
AT3G07860
AT3G01550
AT2G43160
AT1G15120
AT1G36280
AT5G59470
AT3G03610
AT5G19190
AT1G32870
AT4G08980
AT4G32210
AT4G17050
AT1G05550
AT1G02680
AT3G30720
AT2G26510
AT5G19030
AT2G29400
AT5G05990
AT4G37470
AT1G69170
AT4G37150
AT5G35980
AT3G28223
AT2G39220
AT2G22270
AT3G11890
AT2G35040
AT3G53950
AT2G03340
AT5G43740
AT5G64570
AT4G27435
AT1G21980
AT1G66140
AT3G60480
AT3G58570
AT1G14920
AT5G36770
AT5G52230
AT5G14040
AT1G17990
AT3G26932
AT2G44350
AT2G04360
AT1G66980
AT1G12350
AT5G03740
AT1G07473
AT2G42590
AT5G45420
AT5G42350
AT4G18010
AT1G73220
AT2G26650
AT4G35320
AT3G26330
AT5G18680
AT4G23710
AT5G46770
AT5G17790
AT1G76520
AT2G28950
AT5G19770
AT1G11380
AT3G02710
AT4G23885
AT2G16630
AT3G07610
AT5G15110
AT4G27600
AT1G67330
AT4G22700
AT3G26980
AT3G55370
AT3G23820
AT3G47350
AT5G53160
AT4G13400
AT2G17560
AT5G65250
AT4G11660
AT1G13590
AT4G35560
AT3G10910
AT5G64840
AT5G08540
AT2G37360
AT3G18480
AT1G42550
AT4G12570
AT1G17340
AT4G39200
AT2G01170
AT1G11890
AT1G79150
AT4G24270
AT3G62770
AT5G50460
AT5G48910
AT4G28150
AT5G19151
AT4G21110
AT1G24240
AT4G14520
AT1G24577
AT3G10730
AT5G60300
AT3G18035
AT5G25210
AT5G34940
AT2G06200
AT2G24260
AT5G46210
AT2G41220
AT3G08990
AT5G43460
AT4G21705
AT2G31425
AT1G31650
AT3G07580
AT2G19802
AT2G01890
AT3G06410
AT2G23070
AT1G45160
AT3G06700
AT5G22780
AT1G80940
AT2G42320
AT1G49475
AT5G08300
AT1G68130
AT1G54160
AT5G45170
AT1G61070
AT1G44890
AT2G28605
AT5G04990
AT5G04920
AT1G09270
AT2G27290
AT3G22845
AT2G07787
AT4G17810
AT5G67240
AT2G21840
AT2G04340
AT2G31490
AT3G50760
AT5G52450
AT1G72100
AT5G42570
AT5G40420
AT5G48570
AT1G02270
AT3G03890
AT4G21980
AT4G14020
AT3G17710
AT5G50970
AT5G62620
AT4G02800
AT1G19140
AT2G29950
AT3G21280
AT5G58540
AT5G01410
AT1G76450
AT4G20400
AT5G05780
AT5G42960
AT2G46710
AT2G27900
AT1G63840
AT1G77630
AT1G60650
AT5G67620
AT1G33170
AT1G25054
AT5G49890
AT5G49525
AT5G64430
AT2G43810
AT3G02780
AT3G05400
AT2G17442
AT5G37600
AT2G25310
AT5G08240
AT1G15470
AT2G45290
AT5G46130
AT3G08650
AT5G40830
AT3G52300
AT1G67420
AT4G01510
AT4G13370
AT1G45165
AT3G49880
AT2G36010
AT2G38680
AT4G27640
AT5G22770
AT1G30825
AT3G28970
AT3G49650
AT3G06760
AT1G14210
AT1G72830
AT5G24105
AT3G22170
AT1G03840
AT1G52530
AT4G16350
AT1G73590
AT1G08780
AT5G64400
AT1G66850
AT3G56070
AT3G56140
AT5G63570
AT1G72130
AT1G68990
AT2G17800
AT1G76700
AT1G23880
AT4G15130
AT5G14970
AT5G11980
AT4G08690
AT5G46220
AT4G12720
AT1G80510
AT3G26020
AT5G06839
AT5G20540
AT1G09240
AT3G17300
AT3G04560
AT5G49780
AT5G21120
AT5G43620
AT5G20640
AT1G24610
AT5G04940
AT3G56510
AT5G58350
AT1G20050
AT1G54820
AT5G49770
AT4G27750
AT1G80350
AT3G02350
AT1G09210
AT2G43240
AT4G27110
AT4G02733
AT4G16780
AT1G49260
AT2G38270
AT3G45740
AT2G28550
AT3G03520
AT2G47710
AT5G14220
AT2G19720
AT1G06900
AT1G20010
AT5G65158
AT5G19150
AT5G50840
AT5G23740
AT1G63380
AT5G53370
AT2G19385
AT5G66270
AT2G18390
AT1G32460
AT5G36722
AT1G05380
AT1G68640
AT3G16050
AT5G62750
AT3G56370
AT5G15410
AT1G74530
AT2G43780
AT2G41040
AT1G55340
AT3G12130
AT2G40850
AT4G00020
AT1G80380
AT2G28380
AT1G77525
AT2G04795
AT2G32900
AT3G43540
AT5G58560
AT1G63800
AT1G50900
AT2G29490
AT4G27500
AT4G13570
AT4G25950
AT3G02940
AT5G44500
AT3G22200
AT5G67600
AT1G18190
AT3G04630
AT4G19950
AT3G58710
AT5G02970
AT5G32450
AT5G67420
AT5G12230
AT3G22104
AT2G17420
AT1G07510
AT5G13780
AT4G23620
AT5G18920
AT3G03910
AT3G05741
AT3G24590
AT1G51740
AT5G04885
AT1G05840
AT5G42000
AT3G46990
AT4G22850
AT2G39890
AT4G20300
AT1G13810
AT1G49880
AT3G17750
AT5G13820
AT2G41475
AT5G01950
AT1G12440
AT1G08830
AT1G03960
AT3G12710
AT4G34930
AT3G06080
AT3G63120
AT4G36240
AT3G15570
AT1G69310
AT2G14365
AT1G28570
```
