## Supplementary material for "A comprehensive map of preferentially located motifs reveals distinct proximal *cis*-regulatory elements in plants": AATAAACC_containing_gene_set.txt

```
#Occurences of AATAAACC between -147 and -28 (positions relative to the transcription start site)
#366 sequences with AATAAACC in this interval
#1.85% of the sequences in promoter set with AATAAACC (set with 19736 sequences)
AT1G55240
AT2G27340
AT1G26110
AT2G40490
AT2G19730
AT1G68185
AT5G64760
AT5G60750
AT2G44300
AT4G19010
AT4G33460
AT2G31490
AT2G14050
AT2G42540
AT2G19450
AT5G23730
AT1G12640
AT1G62150
AT1G62840
AT1G32340
AT5G20000
AT1G12300
AT1G48430
AT4G21580
AT5G15725
AT3G02820
AT5G51120
AT1G51310
AT5G39860
AT3G59600
AT1G02500
AT1G56440
AT5G08600
AT5G04620
AT2G36240
AT5G55940
AT1G55620
AT5G22370
AT1G07640
AT3G17668
AT5G17900
AT2G17570
AT1G23460
AT3G27930
AT5G45390
AT5G51740
AT5G10840
AT3G48530
AT2G35260
AT1G54550
AT4G28660
AT1G55900
AT3G62380
AT3G23640
AT3G61360
AT1G12440
AT5G65860
AT1G80380
AT2G43770
AT3G28970
AT5G11980
AT5G43185
AT5G51820
AT1G12410
AT3G55580
AT5G25770
AT5G01710
AT4G19185
AT1G52620
AT5G13690
AT1G06650
AT5G28900
AT5G37440
AT3G17300
AT1G50910
AT1G35680
AT1G26310
AT1G47530
AT1G29520
AT2G04430
AT2G45110
AT3G17770
AT1G17690
AT1G69460
AT2G26530
AT3G22990
AT1G15470
AT3G05250
AT4G39520
AT1G10450
AT5G50760
AT5G14240
AT1G27700
AT5G62620
AT2G41160
AT5G24100
AT5G24340
AT1G24580
AT1G15100
AT5G08305
AT3G05160
AT1G08770
AT5G61580
AT2G15440
AT3G12780
AT3G22090
AT1G11610
AT5G36950
AT5G12280
AT5G37530
AT1G63150
AT5G45710
AT1G65483
AT1G43690
AT1G73210
AT1G20140
AT3G28857
AT2G03780
AT3G09400
AT1G05205
AT3G48380
AT4G40042
AT5G53450
AT1G56430
AT3G15140
AT3G02660
AT1G51630
AT3G28120
AT1G34780
AT1G54520
AT2G36000
AT3G63050
AT4G19610
AT4G00250
AT2G34090
AT5G28442
AT2G30505
AT4G39360
AT4G04630
AT3G53920
AT2G32940
AT5G14140
AT2G26230
AT2G31660
AT5G45000
AT5G53700
AT2G14850
AT3G49725
AT1G60000
AT3G18140
AT5G08780
AT5G23590
AT2G41530
AT4G40060
AT5G47730
AT3G49100
AT2G41960
AT3G57510
AT4G34265
AT4G14080
AT5G02790
AT1G04985
AT4G37190
AT2G36230
AT1G60860
AT1G04390
AT2G45290
AT5G28460
AT3G18870
AT2G44040
AT3G19500
AT5G11450
AT5G27820
AT1G11280
AT3G05625
AT1G68720
AT4G12060
AT4G22130
AT3G54190
AT2G42310
AT1G77140
AT5G45920
AT5G04610
AT5G54310
AT1G73970
AT2G14460
AT1G25510
AT1G56300
AT3G53240
AT5G10480
AT3G60150
AT4G00350
AT5G56530
AT4G12080
AT1G05210
AT5G62050
AT3G46200
AT5G43260
AT5G45600
AT1G31880
AT3G20080
AT1G75330
AT5G27620
AT5G05190
AT2G43430
AT3G52920
AT5G48840
AT2G03890
AT5G02130
AT2G24090
AT2G17920
AT4G03280
AT1G68990
AT5G64630
AT3G46220
AT1G12650
AT5G05060
AT2G45910
AT1G59840
AT3G05400
AT5G25480
AT1G69760
AT5G15070
AT3G43700
AT5G42820
AT4G30010
AT5G02320
AT3G58940
AT3G09700
AT3G58900
AT5G42270
AT1G30230
AT5G64560
AT1G32310
AT3G46000
AT1G73790
AT3G61370
AT5G45900
AT5G25250
AT5G24330
AT5G08080
AT4G25730
AT3G52905
AT5G54160
AT2G32310
AT1G62910
AT4G10040
AT3G04360
AT1G30460
AT3G09470
AT5G46860
AT4G12432
AT4G05070
AT5G48910
AT1G79590
AT1G28060
AT4G22390
AT5G52870
AT1G11540
AT2G32580
AT1G05220
AT2G41600
AT4G38690
AT1G77640
AT5G58990
AT4G39820
AT2G19080
AT1G67035
AT2G13960
AT1G52030
AT4G36070
AT1G66180
AT1G58190
AT5G28850
AT2G44350
AT1G20816
AT1G70490
AT1G53620
AT2G29830
AT3G26630
AT2G20980
AT5G48680
AT2G25355
AT3G54900
AT3G18880
AT3G12130
AT1G70610
AT5G01712
AT2G44050
AT2G02160
AT3G10490
AT5G09660
AT2G27330
AT1G56350
AT3G11710
AT4G16141
AT2G40570
AT4G30000
AT1G10460
AT2G17020
AT5G03250
AT5G19660
AT4G21880
AT4G33030
AT1G57610
AT3G55760
AT5G41740
AT1G19770
AT3G57050
AT5G28370
AT1G06190
AT2G38640
AT1G52905
AT5G53990
AT5G43190
AT1G30240
AT2G18390
AT2G37960
AT1G15240
AT3G09630
AT3G55010
AT5G49720
AT1G52825
AT4G29780
AT4G31910
AT5G17440
AT5G40420
AT5G13030
AT1G51540
AT5G57120
AT2G27530
AT5G19670
AT5G06430
AT5G14250
AT2G44530
AT5G44980
AT1G78690
AT1G48440
AT3G17970
AT5G08770
AT1G27565
AT4G12430
AT3G49080
AT5G39520
AT5G63420
AT5G10870
AT1G19600
AT1G16020
AT5G04270
AT2G24280
AT1G53460
AT5G24490
AT4G21090
AT1G03040
AT1G65080
AT1G11110
AT3G47190
AT5G14520
AT4G35560
AT1G21370
AT1G51745
AT5G42090
AT4G15840
AT2G18510
AT3G47836
AT5G51140
```
