## Supplementary material for "A comprehensive map of preferentially located motifs reveals distinct proximal *cis*-regulatory elements in plants": AATAAACG_containing_gene_set.txt

```
#Occurences of AATAAACG between -118 and -71 (positions relative to the transcription start site)
#92 sequences with AATAAACG in this interval
#0.47% of the sequences in promoter set with AATAAACG (set with 19736 sequences)
AT5G10510
AT2G45060
AT2G16190
AT3G63270
AT5G63870
AT1G18480
AT5G62190
AT5G56980
AT4G24510
AT4G15410
AT1G62740
AT1G29195
AT5G37840
AT4G33630
AT3G50390
AT3G51510
AT4G18520
AT1G32960
AT2G07680
AT1G25400
AT2G45330
AT5G20680
AT4G30650
AT2G43950
AT5G49160
AT3G14260
AT5G48530
AT5G13280
AT2G38360
AT2G28710
AT2G47990
AT5G51340
AT5G18037
AT1G24460
AT2G35730
AT5G07010
AT4G18070
AT1G66950
AT5G44600
AT2G44525
AT1G09770
AT5G57040
AT5G53650
AT1G61810
AT1G75460
AT2G18750
AT1G03630
AT3G50920
AT1G69890
AT4G11630
AT2G25490
AT3G59200
AT5G64970
AT1G27110
AT3G49670
AT2G38660
AT5G57460
AT3G09760
AT5G64510
AT1G22060
AT3G61560
AT2G24820
AT1G10970
AT2G41630
AT3G55450
AT4G28940
AT2G37470
AT4G38630
AT2G21250
AT1G68830
AT1G70950
AT2G38780
AT4G30130
AT5G48790
AT3G11780
AT3G43930
AT2G45320
AT5G43140
AT5G64060
AT2G33410
AT4G13000
AT2G10950
AT3G53230
AT1G78040
AT5G39050
AT5G45140
AT4G25090
AT2G24040
AT4G17170
AT5G57450
AT2G04690
AT2G22010
```
