## Supplementary material for "A comprehensive map of preferentially located motifs reveals distinct proximal *cis*-regulatory elements in plants": AATAAAGC_containing_gene_set.txt

```
#Occurences of AATAAAGC between -176 and -30 (positions relative to the transcription start site)
#273 sequences with AATAAAGC in this interval
#1.38% of the sequences in promoter set with AATAAAGC (set with 19736 sequences)
AT1G79760
AT4G23710
AT3G52270
AT2G30020
AT5G51080
AT1G17060
AT2G26650
AT2G45140
AT4G21960
AT1G35255
AT3G12210
AT2G42450
AT3G19680
AT3G19160
AT2G23350
AT4G18130
AT3G09085
AT2G27090
AT5G67380
AT4G17080
AT1G11310
AT4G22860
AT4G01130
AT2G32730
AT1G50280
AT1G67000
AT4G19006
AT1G26770
AT3G07080
AT3G63180
AT1G18990
AT2G32295
AT3G17626
AT1G74055
AT4G33920
AT1G75200
AT3G57710
AT2G07340
AT5G57410
AT1G49245
AT5G22690
AT5G46700
AT5G24400
AT1G80350
AT5G65940
AT1G27910
AT1G70550
AT1G71830
AT5G50290
AT3G53320
AT4G25970
AT3G10920
AT4G19060
AT3G48610
AT2G41830
AT3G52810
AT1G02410
AT5G25570
AT1G14630
AT3G19590
AT5G56670
AT1G14410
AT1G32230
AT5G47780
AT1G72920
AT4G33600
AT1G04660
AT3G02940
AT1G76100
AT1G75210
AT1G03150
AT2G27100
AT4G22110
AT1G13860
AT1G31840
AT2G28870
AT1G55350
AT1G26920
AT2G35090
AT5G11240
AT1G72940
AT5G59870
AT1G66920
AT4G29080
AT3G49240
AT3G50900
AT2G20930
AT3G43790
AT2G35040
AT1G03040
AT5G63000
AT1G74720
AT2G01270
AT1G11362
AT1G80290
AT1G13290
AT3G26020
AT1G74060
AT4G20040
AT4G26940
AT1G57770
AT3G58120
AT1G35490
AT4G28150
AT5G11970
AT5G20885
AT1G54490
AT3G06710
AT2G19620
AT3G52110
AT5G14040
AT4G22592
AT4G35640
AT1G27900
AT5G65650
AT5G66000
AT3G57300
AT3G21310
AT4G29480
AT1G27700
AT5G63450
AT4G27960
AT3G56810
AT4G20370
AT2G23070
AT4G22770
AT4G18570
AT3G20350
AT3G26420
AT5G53080
AT5G58260
AT5G40450
AT5G10110
AT3G05910
AT3G12300
AT3G20630
AT2G01110
AT1G75830
AT4G22590
AT1G21720
AT4G19030
AT2G02570
AT3G06560
AT1G10220
AT3G03550
AT1G07740
AT2G02540
AT5G18525
AT5G56790
AT4G32870
AT2G17820
AT1G76270
AT2G25680
AT3G23130
AT2G27020
AT2G28150
AT1G22050
AT1G80310
AT4G00480
AT4G35650
AT5G01300
AT5G41360
AT1G03140
AT3G52000
AT1G22200
AT3G46560
AT1G28960
AT1G03200
AT2G41160
AT2G14660
AT1G77540
AT3G50080
AT3G11591
AT4G03260
AT2G36170
AT4G28160
AT5G07572
AT2G43940
AT2G40510
AT1G28600
AT3G06700
AT4G12300
AT1G30845
AT4G31550
AT4G33350
AT1G78430
AT5G43140
AT5G41580
AT5G44200
AT1G60850
AT2G32460
AT3G42170
AT1G15020
AT5G40370
AT2G40590
AT2G41390
AT4G33120
AT3G25660
AT2G01120
AT2G47030
AT3G26430
AT4G39630
AT2G25250
AT3G09630
AT3G18160
AT1G31835
AT2G02070
AT5G45720
AT1G27750
AT1G56590
AT3G09670
AT3G61111
AT1G02400
AT2G23348
AT4G33355
AT1G71110
AT3G25540
AT3G16700
AT3G22810
AT5G50770
AT4G24900
AT5G08390
AT5G18420
AT2G24260
AT5G18540
AT1G25500
AT4G11800
AT3G26410
AT3G59320
AT4G32010
AT1G72410
AT5G08350
AT2G37410
AT3G58020
AT3G25070
AT4G00570
AT2G39400
AT5G47670
AT5G11690
AT4G00250
AT4G27450
AT5G23450
AT1G30610
AT1G54460
AT3G11120
AT1G34130
AT2G02790
AT3G59340
AT1G58060
AT4G26180
AT3G15357
AT5G54670
AT5G67250
AT3G57810
AT5G58270
AT3G06530
AT4G17170
AT2G14210
AT5G59850
AT1G05835
AT2G07785
AT4G18890
AT2G02080
AT3G55480
AT5G14050
AT1G10120
AT4G27790
AT3G20820
AT1G48350
AT5G10300
AT3G62220
AT2G42300
AT5G45920
```
