## Supplementary material for "A comprehensive map of preferentially located motifs reveals distinct proximal *cis*-regulatory elements in plants": AATAAAGG_containing_gene_set.txt

```
#Occurences of AATAAAGG between -138 and -32 (positions relative to the transcription start site)
#209 sequences with AATAAAGG in this interval
#1.06% of the sequences in promoter set with AATAAAGG (set with 19736 sequences)
AT3G16857
AT2G27480
AT5G19330
AT1G49510
AT2G07360
AT1G49475
AT4G32780
AT2G20870
AT5G67600
AT5G11590
AT2G34280
AT4G01600
AT4G37130
AT5G63120
AT2G23420
AT5G66470
AT3G29090
AT5G24300
AT3G01780
AT5G10780
AT5G66700
AT3G13062
AT1G01230
AT3G59570
AT3G18860
AT1G79750
AT5G26030
AT2G27450
AT1G17070
AT5G51750
AT1G55490
AT5G01010
AT3G16650
AT5G61310
AT1G30100
AT5G55700
AT2G43790
AT4G39180
AT1G20900
AT5G16000
AT5G65260
AT1G74260
AT5G48210
AT3G58660
AT1G68875
AT1G79860
AT3G52970
AT1G02570
AT4G26640
AT1G55370
AT3G49845
AT1G55620
AT3G53760
AT1G49430
AT1G10640
AT1G15270
AT5G66675
AT5G42146
AT5G47650
AT5G63420
AT5G52640
AT2G44600
AT1G32920
AT5G22330
AT5G40630
AT4G11190
AT5G60150
AT4G01510
AT2G22590
AT5G42750
AT3G52300
AT5G65790
AT3G20290
AT1G78140
AT1G64230
AT3G16470
AT1G48950
AT1G54740
AT1G20770
AT1G17290
AT1G21150
AT1G64600
AT4G02380
AT2G40790
AT5G13070
AT3G25900
AT5G15580
AT1G05770
AT3G03970
AT1G17810
AT2G24360
AT4G25150
AT1G22490
AT1G18400
AT4G40080
AT1G28410
AT3G51340
AT4G22340
AT1G09300
AT5G20330
AT3G62560
AT2G45150
AT2G22360
AT3G49260
AT3G52050
AT5G59613
AT2G41840
AT1G71270
AT4G39010
AT5G43930
AT5G59710
AT1G14580
AT1G72010
AT3G16640
AT1G10020
AT3G21780
AT3G18940
AT3G22070
AT4G09810
AT4G25320
AT4G27740
AT1G16740
AT2G44070
AT1G70000
AT4G30000
AT4G29220
AT1G68890
AT1G72020
AT3G54650
AT3G58010
AT4G11180
AT1G24148
AT3G03550
AT1G64385
AT5G64180
AT3G42630
AT3G48560
AT5G58070
AT5G66640
AT2G24420
AT1G71260
AT3G52090
AT3G15170
AT1G80470
AT4G20260
AT5G56040
AT4G38840
AT5G22650
AT1G21000
AT4G25280
AT2G38620
AT5G04830
AT3G01130
AT4G16141
AT4G08280
AT2G36680
AT3G62420
AT5G20540
AT5G64440
AT1G17020
AT2G07240
AT4G16720
AT4G25410
AT5G61450
AT3G18230
AT1G45230
AT4G10710
AT3G55990
AT3G01085
AT4G39370
AT1G80540
AT5G54370
AT5G56030
AT1G15280
AT5G22740
AT2G37035
AT1G12000
AT4G22580
AT1G34510
AT5G40890
AT5G25780
AT2G19700
AT3G21770
AT1G55500
AT2G02790
AT3G46530
AT1G16900
AT3G62422
AT5G65220
AT2G02820
AT2G21320
AT3G09840
AT3G52040
AT5G27820
AT1G75180
AT3G20240
AT2G26020
AT3G59530
AT5G59560
AT3G52720
AT3G60480
AT4G02570
AT3G26070
AT1G02610
AT3G49850
AT5G43980
AT5G13090
AT5G24200
AT3G20230
```
