## Supplementary material for "A comprehensive map of preferentially located motifs reveals distinct proximal *cis*-regulatory elements in plants": AATAAAT_containing_gene_set.txt

```
#Occurences of AATAAAT between -37 and -28 (positions relative to the transcription start site)
#343 sequences with AATAAAT in this interval
#1.74% of the sequences in promoter set with AATAAAT (set with 19736 sequences)
AT4G08290
AT4G37150
AT2G18860
AT5G28850
AT5G64980
AT1G79200
AT5G66270
AT3G08670
AT1G23380
AT3G50150
AT1G54820
AT3G04630
AT5G15310
AT3G16940
AT1G63830
AT3G51600
AT5G32450
AT1G31650
AT3G01590
AT5G39920
AT3G20550
AT4G15130
AT1G56190
AT2G13820
AT5G19350
AT1G22730
AT4G20020
AT5G22920
AT5G14230
AT3G50760
AT3G18480
AT1G14160
AT5G58560
AT4G15420
AT4G27435
AT3G05810
AT1G43850
AT1G69410
AT1G11380
AT2G02710
AT2G21870
AT1G33170
AT2G47630
AT2G39220
AT1G28130
AT3G16370
AT2G25070
AT2G19802
AT2G44240
AT2G04795
AT5G43460
AT1G52565
AT3G62630
AT3G24506
AT5G65685
AT1G02270
AT1G27300
AT1G28695
AT1G22830
AT3G11000
AT3G27670
AT2G32260
AT1G53190
AT4G32720
AT3G19520
AT4G14440
AT1G67330
AT5G60880
AT1G69310
AT1G65580
AT5G49320
AT5G59220
AT2G03980
AT1G17840
AT1G23880
AT1G55690
AT1G71430
AT2G41520
AT1G74530
AT3G55370
AT2G41200
AT5G53760
AT2G03390
AT1G74040
AT5G05820
AT4G00570
AT1G16750
AT1G28395
AT1G56300
AT5G18170
AT2G31070
AT5G21430
AT5G57920
AT2G28950
AT5G21222
AT1G07080
AT5G65158
AT2G46830
AT2G29590
AT2G33550
AT1G54217
AT1G76955
AT1G06060
AT4G13920
AT5G61770
AT2G04340
AT1G50900
AT3G08690
AT5G13820
AT1G63810
AT2G30575
AT3G30720
AT5G21105
AT4G08690
AT4G32470
AT5G43850
AT5G17790
AT1G17370
AT1G61170
AT5G59030
AT1G03960
AT1G66850
AT1G52040
AT4G37470
AT5G27430
AT3G63390
AT1G18170
AT2G29750
AT5G44040
AT4G15440
AT5G27820
AT1G67420
AT1G55820
AT1G11890
AT5G05282
AT2G15000
AT3G45740
AT4G12870
AT3G52900
AT2G45560
AT4G28430
AT3G02240
AT1G61070
AT4G15260
AT4G36780
AT1G78210
AT3G03610
AT3G56510
AT1G11880
AT3G43980
AT1G04220
AT3G13222
AT3G53780
AT3G56270
AT5G57780
AT3G14067
AT2G42770
AT4G35250
AT5G19090
AT2G44590
AT1G11125
AT3G24810
AT1G17210
AT2G40410
AT3G60530
AT2G27480
AT5G06710
AT3G06700
AT3G26000
AT1G17060
AT3G52870
AT1G13590
AT1G04410
AT4G36380
AT1G65860
AT3G08650
AT2G41900
AT1G32450
AT5G60300
AT3G62990
AT3G27390
AT5G03740
AT3G10530
AT5G08540
AT1G17340
AT3G53950
AT5G06910
AT1G18660
AT2G36010
AT4G27860
AT1G55170
AT1G42550
AT4G13570
AT2G35090
AT2G17300
AT5G64390
AT3G17590
AT5G53930
AT3G03520
AT4G32210
AT5G19855
AT4G14110
AT4G24940
AT5G57890
AT1G36280
AT4G20400
AT2G28605
AT1G19140
AT2G39310
AT2G21045
AT5G12210
AT5G39650
AT5G27860
AT3G44600
AT5G01170
AT5G59470
AT1G61980
AT1G09240
AT3G05400
AT3G47680
AT5G05320
AT3G26720
AT4G05000
AT1G48950
AT2G17442
AT3G50850
AT4G00330
AT1G03840
AT3G13780
AT2G04360
AT1G19790
AT3G54720
AT2G17660
AT5G04060
AT2G27290
AT2G31490
AT3G18860
AT4G10340
AT3G24070
AT1G05380
AT3G21290
AT1G05550
AT5G16240
AT5G19770
AT3G04180
AT1G64880
AT1G05590
AT1G28240
AT5G19780
AT2G43550
AT4G32295
AT1G52000
AT4G12080
AT1G07510
AT3G21720
AT4G17810
AT5G48490
AT2G33450
AT2G43780
AT5G08240
AT3G62720
AT4G28703
AT2G42540
AT3G55070
AT3G55260
AT2G22920
AT3G21330
AT5G14130
AT2G38970
AT5G44120
AT5G57035
AT4G19170
AT5G58540
AT5G11890
AT3G16410
AT4G27450
AT4G17050
AT1G49260
AT2G29400
AT3G13320
AT5G13550
AT1G42540
AT5G16380
AT5G17100
AT2G34170
AT3G60980
AT5G34869
AT3G28223
AT4G28460
AT5G37530
AT2G40850
AT4G24200
AT4G05400
AT3G23880
AT4G19030
AT4G22666
AT5G05280
AT1G08830
AT2G43030
AT4G24204
AT1G59860
AT1G80555
AT4G30020
AT1G29900
AT4G27750
AT2G39330
AT3G16220
AT5G05920
AT5G15320
AT5G43710
AT3G04080
AT5G66050
AT5G27650
AT3G56680
AT3G11890
AT5G07450
AT5G51920
AT3G08990
AT2G41310
AT3G22200
AT5G42090
AT1G42960
AT1G44000
AT4G19045
AT4G11990
AT2G26880
AT5G07490
AT3G47836
AT4G33670
AT1G51660
AT5G14320
AT3G04600
AT5G35090
AT5G16790
AT3G15570
AT2G29420
AT1G03910
AT5G46130
AT5G33320
AT1G36370
AT1G56430
AT1G05940
AT1G14210
```
