## Supplementary material for "A comprehensive map of preferentially located motifs reveals distinct proximal *cis*-regulatory elements in plants": AATAAATA_containing_gene_set.txt

```
#Occurences of AATAAATA between -43 and -28 (positions relative to the transcription start site)
#242 sequences with AATAAATA in this interval
#1.23% of the sequences in promoter set with AATAAATA (set with 19736 sequences)
AT3G47610
AT2G02710
AT2G45560
AT5G59290
AT5G64390
AT5G22920
AT1G43170
AT3G14067
AT1G18660
AT1G79200
AT4G36380
AT4G24200
AT2G46830
AT5G06910
AT2G23910
AT5G48520
AT4G23390
AT2G03980
AT1G80555
AT3G18860
AT5G27820
AT3G24070
AT1G61170
AT4G15420
AT1G05590
AT1G48950
AT3G21330
AT1G11125
AT5G66270
AT4G15440
AT3G62720
AT5G28850
AT1G13590
AT5G48490
AT3G55070
AT3G27180
AT3G60980
AT3G16490
AT1G17840
AT5G58950
AT1G73320
AT3G08650
AT2G18860
AT3G63390
AT2G31070
AT5G16150
AT5G57035
AT5G12210
AT3G56680
AT2G27290
AT2G47630
AT2G39250
AT4G32720
AT1G77390
AT5G13820
AT5G54980
AT5G53930
AT5G33320
AT1G42540
AT3G16410
AT2G25070
AT4G32470
AT4G40000
AT2G04795
AT3G13780
AT1G54217
AT2G20980
AT3G47680
AT2G36010
AT4G39390
AT5G37530
AT3G02240
AT4G27450
AT1G78600
AT4G17050
AT3G04630
AT2G38185
AT5G40720
AT1G79460
AT5G09510
AT1G17210
AT3G61270
AT5G42090
AT3G22200
AT2G33450
AT4G00330
AT5G46130
AT2G04340
AT2G30766
AT4G24204
AT3G44600
AT5G59470
AT4G05000
AT1G61070
AT4G09250
AT1G28695
AT1G65860
AT2G41520
AT3G15890
AT5G51920
AT3G50850
AT1G53190
AT1G51660
AT5G66050
AT1G18080
AT1G11890
AT3G01400
AT1G59860
AT3G47836
AT3G26720
AT2G32260
AT4G27435
AT1G11380
AT3G51850
AT3G24810
AT1G74040
AT3G52900
AT5G58540
AT2G14880
AT5G19855
AT2G09990
AT3G05400
AT5G18170
AT1G44000
AT5G03990
AT3G08670
AT2G43550
AT1G75580
AT1G52000
AT3G54720
AT1G27300
AT3G45740
AT4G11990
AT1G36280
AT1G31650
AT4G19030
AT1G49975
AT5G06710
AT3G62630
AT5G61960
AT4G12870
AT4G00570
AT2G15000
AT5G39920
AT3G11890
AT2G21045
AT4G19170
AT1G63810
AT5G57920
AT5G07450
AT5G21430
AT5G01170
AT1G74530
AT5G64980
AT2G39310
AT5G21105
AT1G09240
AT1G05940
AT1G76955
AT5G11890
AT3G01590
AT2G40410
AT3G60530
AT2G39220
AT1G52565
AT2G07050
AT3G15570
AT4G14440
AT2G29750
AT1G19790
AT5G15320
AT5G46620
AT2G42540
AT5G08540
AT1G06060
AT4G28703
AT2G41310
AT5G64730
AT2G16385
AT5G59220
AT1G29900
AT4G17810
AT1G28395
AT5G14130
AT2G39330
AT5G41740
AT4G08290
AT1G56430
AT1G77310
AT5G08240
AT4G27860
AT1G28240
AT1G66850
AT5G61770
AT5G50680
AT5G39650
AT3G04600
AT1G32450
AT3G10530
AT5G12310
AT1G03960
AT4G24940
AT4G22666
AT2G03390
AT3G50150
AT3G13222
AT1G30090
AT2G40935
AT5G27430
AT5G19770
AT2G28040
AT3G55677
AT3G18480
AT2G28950
AT1G07510
AT2G34170
AT3G53780
AT5G45920
AT5G42750
AT4G20020
AT3G03610
AT1G56190
AT3G55260
AT3G01185
AT1G42960
AT3G08690
AT5G65685
AT1G03840
AT5G58560
AT2G43000
AT1G50900
AT2G30575
AT2G41900
AT1G23880
AT3G50760
AT1G55820
AT5G14320
AT3G47640
AT3G23880
AT1G65580
AT5G16380
AT4G35250
```
