## Supplementary material for "A comprehensive map of preferentially located motifs reveals distinct proximal *cis*-regulatory elements in plants": AATAACAT_containing_gene_set.txt

```
#Occurences of AATAACAT between -407 and -288 (positions relative to the transcription start site)
#399 sequences with AATAACAT in this interval
#2.02% of the sequences in promoter set with AATAACAT (set with 19736 sequences)
AT5G47350
AT1G33470
AT4G23920
AT4G10955
AT1G20690
AT1G18100
AT1G17370
AT5G38380
AT4G36988
AT2G25160
AT5G07170
AT5G19420
AT3G49350
AT1G09245
AT5G19080
AT2G31335
AT5G64510
AT1G07260
AT1G68910
AT3G27190
AT1G28600
AT3G50980
AT4G13290
AT2G44440
AT3G46320
AT1G60140
AT3G43420
AT1G22460
AT5G08190
AT5G63120
AT5G65880
AT3G51820
AT5G54500
AT5G42220
AT1G29910
AT5G50530
AT2G18280
AT4G17970
AT5G19160
AT4G36780
AT1G26470
AT4G21250
AT5G44860
AT5G65690
AT1G02410
AT1G16250
AT2G01680
AT2G35300
AT4G01430
AT5G60980
AT1G71770
AT1G05720
AT2G03340
AT5G43750
AT5G45910
AT4G32272
AT3G49580
AT1G30170
AT3G23030
AT5G27280
AT4G00050
AT1G79720
AT5G23450
AT1G55790
AT5G38170
AT4G00620
AT5G10430
AT2G21185
AT2G41475
AT1G24160
AT2G02590
AT2G39930
AT2G23340
AT3G05675
AT5G17060
AT2G01590
AT1G11680
AT3G46990
AT1G62970
AT1G66570
AT1G54090
AT5G01445
AT1G45233
AT1G31730
AT1G04900
AT1G51840
AT3G44160
AT5G07000
AT4G36990
AT3G53970
AT1G29900
AT2G32000
AT1G56280
AT3G02110
AT1G64060
AT1G05470
AT1G02380
AT4G22745
AT5G42150
AT5G48520
AT5G19040
AT1G34430
AT5G21970
AT1G03180
AT1G53090
AT3G51120
AT3G22942
AT5G52230
AT1G05250
AT2G16850
AT3G18560
AT1G19650
AT2G03730
AT5G22555
AT4G13000
AT2G28180
AT4G33550
AT3G07370
AT1G09794
AT3G52280
AT3G19200
AT4G29700
AT3G13550
AT1G73430
AT3G63000
AT5G57140
AT3G22240
AT5G04870
AT1G62900
AT4G10960
AT3G14180
AT2G34630
AT3G57410
AT5G19140
AT1G18170
AT5G04850
AT3G06550
AT5G63130
AT1G10190
AT3G23620
AT5G02230
AT5G04440
AT3G14220
AT5G22010
AT5G14850
AT3G07270
AT5G46720
AT2G30575
AT1G54580
AT2G22060
AT5G45920
AT3G16800
AT1G65320
AT1G68825
AT2G10940
AT2G27360
AT5G03510
AT4G34360
AT3G25660
AT4G15396
AT4G37410
AT3G10090
AT1G48850
AT2G40085
AT1G49240
AT1G73380
AT1G80410
AT5G06990
AT1G29540
AT4G37080
AT3G04520
AT5G15350
AT2G23440
AT5G25390
AT4G24020
AT1G31300
AT5G58090
AT2G47260
AT4G33420
AT1G05880
AT3G27810
AT4G02715
AT1G52060
AT5G58700
AT3G14000
AT3G44570
AT1G10140
AT3G52730
AT3G04940
AT3G14590
AT2G24220
AT2G40930
AT5G14700
AT5G01712
AT1G76580
AT2G19430
AT1G13400
AT1G26450
AT3G18035
AT5G22280
AT5G13970
AT2G47620
AT5G52975
AT5G27700
AT5G38460
AT3G11000
AT2G20020
AT3G26020
AT1G50380
AT3G04810
AT5G49940
AT2G24430
AT2G13800
AT2G28790
AT1G03260
AT3G27110
AT1G62290
AT4G38210
AT2G01890
AT5G23670
AT5G66540
AT5G57400
AT4G28706
AT2G33810
AT1G45190
AT3G43190
AT1G08230
AT1G02660
AT4G20930
AT1G78260
AT3G07568
AT1G70170
AT5G22620
AT3G25150
AT5G01710
AT1G70840
AT1G31490
AT3G41762
AT1G47340
AT4G34960
AT1G64140
AT5G65040
AT1G66690
AT1G03980
AT2G12940
AT2G28930
AT1G62305
AT3G53130
AT4G05060
AT2G28480
AT5G58940
AT3G53720
AT5G19130
AT1G27695
AT4G32820
AT4G16940
AT1G09180
AT5G45760
AT5G37070
AT2G47220
AT2G05830
AT4G29160
AT4G29800
AT2G27740
AT5G62440
AT4G35870
AT4G26310
AT3G56210
AT3G11030
AT5G53580
AT1G06280
AT5G45300
AT4G01940
AT3G61240
AT1G64142
AT3G16950
AT1G68260
AT5G15725
AT3G30340
AT5G57110
AT1G16750
AT2G19400
AT3G03520
AT1G48240
AT3G24506
AT3G27809
AT2G36490
AT1G47640
AT1G63055
AT3G15890
AT1G69170
AT5G39785
AT1G80400
AT1G25472
AT1G50630
AT3G24490
AT5G61170
AT4G37640
AT3G44260
AT2G28390
AT1G56430
AT1G17700
AT3G55280
AT3G52200
AT5G38510
AT2G26800
AT1G31130
AT2G30420
AT5G60160
AT1G14250
AT2G03890
AT2G25270
AT5G47080
AT2G16490
AT1G79270
AT1G36310
AT3G48550
AT2G37370
AT3G29090
AT5G15790
AT5G19990
AT5G48930
AT1G48230
AT2G15010
AT2G03750
AT5G40610
AT1G13820
AT1G21930
AT5G59050
AT2G13840
AT4G34190
AT5G08370
AT2G46505
AT3G03250
AT1G62520
AT2G36530
AT5G09978
AT5G19050
AT1G61730
AT3G45930
AT2G42460
AT3G47390
AT5G62690
AT3G29035
AT5G62700
AT1G59510
AT1G31540
AT1G25470
AT5G01640
AT4G17940
AT2G05230
AT5G44820
AT4G01330
AT4G21200
AT1G65985
AT1G63057
AT2G29720
AT2G37460
AT5G47240
AT1G66890
AT1G69940
AT3G45300
AT4G12450
AT1G14140
AT4G11110
AT3G24170
AT5G47090
AT5G20920
AT5G44578
AT4G11240
AT1G58060
AT5G01750
AT2G01580
AT3G22570
AT5G55290
AT5G20950
AT1G21780
AT1G49640
AT4G10810
AT5G38480
AT1G57700
AT5G13010
AT4G30850
AT2G28490
AT5G18010
AT3G21690
AT1G27595
AT5G02130
AT5G50640
AT1G15385
AT3G21620
AT1G70650
AT3G04690
AT1G15390
AT1G12460
AT5G28150
AT2G41342
AT3G26100
AT5G12050
```
