## Supplementary material for "A comprehensive map of preferentially located motifs reveals distinct proximal *cis*-regulatory elements in plants": AATAACCC_containing_gene_set.txt

```
#Occurences of AATAACCC between -175 and -83 (positions relative to the transcription start site)
#74 sequences with AATAACCC in this interval
#0.37% of the sequences in promoter set with AATAACCC (set with 19736 sequences)
AT5G27390
AT1G53885
AT5G38830
AT2G43770
AT1G09080
AT1G32470
AT1G07130
AT3G19840
AT3G28270
AT4G25080
AT3G27810
AT1G15700
AT4G32450
AT5G03380
AT4G19460
AT5G25480
AT5G11420
AT5G25110
AT3G62530
AT5G13800
AT4G30630
AT1G03410
AT1G76720
AT4G24730
AT4G08920
AT5G44740
AT5G49880
AT5G37730
AT5G43960
AT4G28140
AT4G19420
AT5G27700
AT1G13090
AT1G80700
AT4G35850
AT2G20562
AT1G14300
AT1G14310
AT4G16650
AT3G62460
AT2G28590
AT5G24165
AT5G23880
AT5G13410
AT3G48240
AT1G05940
AT3G12120
AT3G03580
AT4G35100
AT1G05820
AT3G01370
AT2G38020
AT5G51350
AT5G64560
AT2G18040
AT1G07140
AT1G06475
AT1G27385
AT4G09800
AT2G43780
AT4G20340
AT1G72270
AT3G07890
AT5G61120
AT1G27850
AT2G35140
AT3G48550
AT2G37250
AT3G24200
AT1G53903
AT5G38900
AT2G14890
AT5G08120
AT3G16330
```
