## Supplementary material for "A comprehensive map of preferentially located motifs reveals distinct proximal *cis*-regulatory elements in plants": AATAACCG_containing_gene_set.txt

```
#Occurences of AATAACCG between -143 and -31 (positions relative to the transcription start site)
#143 sequences with AATAACCG in this interval
#0.72% of the sequences in promoter set with AATAACCG (set with 19736 sequences)
AT2G36360
AT2G23755
AT5G39650
AT5G48575
AT3G57990
AT2G14910
AT4G09310
AT2G33855
AT5G43190
AT4G37190
AT3G46210
AT4G25550
AT5G38880
AT5G64960
AT1G71350
AT5G51120
AT3G58900
AT5G63420
AT1G56290
AT5G64380
AT5G01460
AT2G17570
AT1G29960
AT1G68890
AT3G42170
AT3G45050
AT4G28630
AT5G08040
AT3G54130
AT1G59840
AT3G55600
AT4G09250
AT5G63650
AT1G80700
AT1G24265
AT2G42320
AT1G73980
AT3G46220
AT4G25540
AT4G12760
AT4G09200
AT1G06690
AT1G13160
AT1G06590
AT3G47450
AT1G76010
AT1G05360
AT4G30900
AT3G17365
AT2G25620
AT4G36440
AT5G16290
AT1G10490
AT4G35550
AT3G17040
AT3G24160
AT1G34630
AT3G20230
AT4G29735
AT4G22380
AT3G06483
AT4G27790
AT2G14050
AT1G01290
AT1G04130
AT5G03850
AT5G35690
AT4G03205
AT4G21710
AT5G50380
AT3G06630
AT5G16960
AT3G47440
AT2G36370
AT5G24690
AT2G46330
AT5G24360
AT4G13220
AT2G19670
AT1G49630
AT1G32583
AT2G30942
AT2G43110
AT1G11320
AT5G59760
AT1G30510
AT1G72175
AT4G21720
AT1G02050
AT5G06830
AT3G25860
AT3G02660
AT5G13890
AT1G47420
AT5G27950
AT4G23740
AT1G67490
AT5G51740
AT2G28680
AT2G19680
AT1G29760
AT3G50060
AT4G28060
AT1G21950
AT1G18300
AT3G18210
AT1G59600
AT2G34690
AT5G19200
AT4G32330
AT3G26070
AT2G13550
AT5G16780
AT5G07020
AT5G16640
AT5G56760
AT4G14342
AT3G21260
AT2G37585
AT4G12750
AT2G01330
AT2G07692
AT2G18230
AT1G63080
AT2G04700
AT2G13560
AT4G30890
AT1G71697
AT5G27450
AT1G79730
AT4G28070
AT2G27020
AT1G80410
AT1G47200
AT1G47490
AT1G32860
AT2G25010
AT1G78100
AT5G08050
AT5G53360
AT3G04820
AT3G21200
AT5G38110
```
