## Supplementary material for "A comprehensive map of preferentially located motifs reveals distinct proximal *cis*-regulatory elements in plants": AATAAG_containing_gene_set.txt

```
#Occurences of AATAAG between -32 and -28 (positions relative to the transcription start site)
#193 sequences with AATAAG in this interval
#0.98% of the sequences in promoter set with AATAAG (set with 19736 sequences)
AT5G20680
AT1G02520
AT4G34560
AT1G56110
AT1G04690
AT5G54730
AT5G36290
AT3G44870
AT2G05840
AT3G47190
AT1G77855
AT5G06710
AT5G12010
AT1G30450
AT5G09440
AT5G66500
AT1G75870
AT3G20680
AT2G35150
AT4G16080
AT3G47670
AT1G58242
AT5G57930
AT3G53490
AT1G23147
AT5G66760
AT2G02148
AT5G61670
AT4G15750
AT4G29660
AT5G37770
AT1G66050
AT1G52600
AT4G39650
AT2G21820
AT1G31817
AT4G27320
AT2G35230
AT5G55000
AT5G64700
AT5G22380
AT3G22600
AT3G08010
AT2G20340
AT3G63090
AT1G05060
AT5G26310
AT1G69526
AT3G46600
AT1G67560
AT4G37340
AT5G64160
AT4G04955
AT3G21400
AT5G66690
AT1G80770
AT5G65670
AT1G28090
AT5G35080
AT1G17285
AT3G50430
AT4G27620
AT1G07990
AT5G22120
AT5G06790
AT3G08620
AT3G08040
AT2G43550
AT2G02040
AT3G48070
AT3G19350
AT4G26740
AT3G52260
AT4G00290
AT1G72420
AT2G20840
AT1G43790
AT3G48870
AT3G63030
AT1G32560
AT5G49400
AT2G05620
AT5G63905
AT2G37040
AT5G62690
AT2G42885
AT2G22500
AT5G61710
AT5G10270
AT2G24460
AT1G20980
AT3G24515
AT3G03070
AT1G23520
AT4G30400
AT5G11050
AT3G27890
AT1G78660
AT5G26760
AT4G04620
AT1G43667
AT1G03950
AT5G53880
AT1G70985
AT3G47833
AT1G63260
AT5G59670
AT5G58040
AT3G06180
AT5G03050
AT3G57210
AT1G04390
AT3G44860
AT2G19190
AT1G77840
AT5G06910
AT5G65810
AT2G28360
AT3G22930
AT2G45000
AT2G04845
AT5G58650
AT2G42490
AT4G19050
AT3G27240
AT1G10580
AT1G01020
AT1G51360
AT1G78000
AT3G14410
AT4G33820
AT3G45730
AT5G19510
AT5G22950
AT4G13970
AT5G65310
AT2G13350
AT5G25757
AT5G38780
AT3G24560
AT3G10080
AT1G73940
AT2G23800
AT1G69250
AT4G35620
AT2G38860
AT5G24030
AT1G04470
AT5G18260
AT5G63300
AT4G29870
AT3G55750
AT2G18860
AT1G52070
AT4G27500
AT3G05610
AT3G10350
AT3G42170
AT2G10940
AT3G04460
AT5G23570
AT2G23740
AT3G26280
AT1G61590
AT1G26910
AT4G24680
AT3G51960
AT3G50120
AT5G23000
AT2G45070
AT4G20430
AT4G32285
AT4G33040
AT2G28000
AT5G05630
AT5G24280
AT1G10370
AT1G17860
AT1G01010
AT4G03240
AT4G03510
AT5G13220
AT1G53170
AT4G37120
AT1G11905
AT1G67400
AT2G42600
AT3G04290
AT4G01750
AT1G68140
AT5G39250
AT2G04900
AT1G51460
```
