## Supplementary material for "A comprehensive map of preferentially located motifs reveals distinct proximal *cis*-regulatory elements in plants": AATAAGA_containing_gene_set.txt

```
#Occurences of AATAAGA between -35 and -29 (positions relative to the transcription start site)
#105 sequences with AATAAGA in this interval
#0.53% of the sequences in promoter set with AATAAGA (set with 19736 sequences)
AT1G53170
AT5G25900
AT1G07810
AT3G14410
AT5G36290
AT3G24560
AT5G49400
AT5G15780
AT4G00290
AT3G23880
AT5G20680
AT1G01010
AT5G57150
AT1G30450
AT2G14540
AT4G29870
AT1G75690
AT4G03240
AT4G30620
AT1G28090
AT3G06130
AT2G20340
AT1G08040
AT1G17285
AT5G10930
AT2G35230
AT2G23800
AT5G53940
AT4G17720
AT5G40360
AT5G38780
AT1G63260
AT5G58650
AT5G65810
AT2G10940
AT2G04845
AT4G26740
AT2G38860
AT2G44930
AT3G19350
AT1G07990
AT2G29910
AT5G12010
AT5G42800
AT2G35150
AT5G66760
AT5G51950
AT5G47420
AT1G68410
AT3G63090
AT4G37340
AT5G50720
AT5G24100
AT5G23000
AT1G69250
AT5G44930
AT5G49730
AT1G16720
AT4G32285
AT5G24280
AT1G54500
AT1G80770
AT5G63300
AT1G02520
AT4G33040
AT3G08620
AT1G78660
AT1G72420
AT1G67630
AT1G61590
AT5G55000
AT5G64700
AT4G13970
AT1G77840
AT5G61710
AT3G52260
AT2G02040
AT5G05630
AT3G48870
AT4G03510
AT2G20805
AT1G03190
AT5G35080
AT4G04955
AT4G39650
AT5G64160
AT5G39250
AT1G60140
AT3G46600
AT1G05060
AT4G27500
AT4G26940
AT5G45550
AT4G12800
AT4G18780
AT4G27620
AT2G19990
AT5G63520
AT2G04900
AT4G01750
AT2G42885
AT3G12800
AT1G77855
AT3G20680
AT3G08970
```
