## Supplementary material for "A comprehensive map of preferentially located motifs reveals distinct proximal *cis*-regulatory elements in plants": AATAAGC_containing_gene_set.txt

```
#Occurences of AATAAGC between -193 and -83 (positions relative to the transcription start site)
#374 sequences with AATAAGC in this interval
#1.90% of the sequences in promoter set with AATAAGC (set with 19736 sequences)
AT1G44750
AT2G40600
AT3G55920
AT3G06890
AT3G30180
AT2G28390
AT3G13310
AT2G13370
AT5G52050
AT2G15535
AT1G75520
AT1G52770
AT1G03445
AT4G25090
AT2G27840
AT1G66850
AT2G36750
AT1G79440
AT1G55520
AT2G20000
AT2G32040
AT4G29285
AT1G18260
AT1G15350
AT5G13330
AT4G40090
AT4G12060
AT2G47390
AT1G69440
AT1G79450
AT1G24240
AT2G47460
AT1G33140
AT1G28670
AT1G05577
AT1G78490
AT4G32620
AT2G28800
AT3G02450
AT1G01670
AT1G16780
AT1G19320
AT1G05150
AT2G41225
AT2G35920
AT3G56070
AT2G30870
AT1G28240
AT4G19920
AT1G62430
AT2G02510
AT5G46840
AT2G47760
AT1G06550
AT1G21150
AT1G14770
AT1G24405
AT4G30690
AT4G00170
AT5G49920
AT1G80960
AT2G26020
AT5G19990
AT2G40316
AT4G25720
AT2G44630
AT2G44080
AT5G25050
AT3G57710
AT1G49170
AT1G20140
AT2G44920
AT4G27600
AT2G30440
AT2G25260
AT3G01680
AT3G20480
AT4G29790
AT2G31300
AT1G78870
AT4G34250
AT4G02540
AT1G67460
AT3G29185
AT4G22670
AT4G21810
AT4G34610
AT4G23640
AT5G09976
AT4G27580
AT1G12855
AT5G42630
AT1G71070
AT4G00560
AT5G63410
AT1G13340
AT3G27050
AT5G47920
AT1G08760
AT1G67035
AT3G21352
AT3G43720
AT1G52827
AT5G64100
AT2G40290
AT3G29970
AT1G53710
AT2G01950
AT5G22280
AT5G10110
AT3G48230
AT1G47980
AT1G16820
AT3G14890
AT3G57490
AT1G08780
AT2G32010
AT2G04190
AT2G41670
AT5G59180
AT5G47970
AT1G34630
AT2G09970
AT3G07600
AT3G04300
AT1G11915
AT3G03460
AT4G13110
AT3G17998
AT5G64650
AT5G24260
AT2G24500
AT2G02790
AT2G34790
AT5G11240
AT4G17090
AT1G11670
AT3G16980
AT1G73130
AT4G37120
AT3G57720
AT5G40520
AT3G11050
AT5G26210
AT4G39370
AT5G07090
AT1G13195
AT3G21351
AT5G54230
AT3G51920
AT2G44640
AT5G05500
AT1G51510
AT3G51171
AT2G25800
AT5G27280
AT2G43440
AT1G34110
AT3G28230
AT5G66530
AT1G11900
AT3G48630
AT1G64490
AT1G05540
AT4G01850
AT2G30170
AT5G45110
AT3G12930
AT3G59870
AT4G14740
AT1G77610
AT1G74458
AT2G35170
AT2G30930
AT2G20060
AT2G43960
AT3G18440
AT1G23750
AT5G57900
AT5G67510
AT3G62800
AT5G58200
AT5G61660
AT5G24810
AT5G38150
AT5G44400
AT4G11410
AT2G26080
AT1G01350
AT5G06480
AT5G67330
AT1G03180
AT4G34900
AT1G76120
AT3G60750
AT2G38680
AT4G27570
AT1G06560
AT4G35530
AT5G04130
AT3G28223
AT1G29270
AT1G61640
AT4G03180
AT3G51970
AT1G23950
AT1G05510
AT1G20260
AT4G02080
AT1G01910
AT2G39890
AT2G41451
AT5G20240
AT3G02460
AT3G14230
AT1G73620
AT3G18640
AT4G27870
AT1G52300
AT1G75630
AT5G65560
AT3G48231
AT4G17300
AT2G27600
AT5G45970
AT5G50520
AT5G60130
AT2G04740
AT5G13970
AT5G49550
AT4G00231
AT4G11790
AT5G47420
AT1G74430
AT2G01670
AT1G75790
AT3G14740
AT1G35230
AT1G74310
AT5G08690
AT5G64230
AT1G49400
AT5G20620
AT4G00330
AT3G07800
AT5G57450
AT1G56550
AT5G46370
AT3G18580
AT2G22140
AT5G50630
AT2G22060
AT3G61360
AT4G28510
AT1G22680
AT3G54530
AT3G62730
AT5G15580
AT3G18860
AT2G19680
AT4G19840
AT1G66940
AT5G56300
AT1G01340
AT2G34910
AT1G16680
AT4G26080
AT3G28130
AT3G43980
AT2G45135
AT3G63500
AT5G07800
AT1G76730
AT5G43330
AT2G45410
AT4G37390
AT1G10880
AT3G17430
AT3G54350
AT4G29550
AT3G01220
AT4G15230
AT1G10890
AT1G66690
AT4G14305
AT5G49300
AT5G51700
AT2G38700
AT5G04550
AT5G61970
AT1G65090
AT4G18870
AT2G29070
AT4G08960
AT4G12640
AT3G60966
AT4G28240
AT1G56330
AT1G16825
AT1G26230
AT2G46260
AT2G02410
AT2G15970
AT5G67470
AT3G17240
AT1G47870
AT4G25433
AT3G18000
AT3G18910
AT5G04460
AT1G10710
AT3G20530
AT4G03635
AT1G73090
AT4G33925
AT5G43780
AT4G21580
AT1G51540
AT3G15840
AT3G23640
AT5G58005
AT3G15220
AT1G64880
AT1G01300
AT3G18970
AT2G43570
AT3G18820
AT1G33120
AT1G19990
AT2G30980
AT4G20420
AT5G23830
AT4G15110
AT1G77020
AT1G28150
AT3G06590
AT2G42005
AT3G56990
AT3G07300
AT1G31440
AT5G18980
AT5G64905
AT5G54148
AT5G13440
AT2G01750
AT3G52110
AT2G01170
AT4G18440
AT3G05260
AT1G31812
AT3G57540
AT4G37910
AT1G75230
AT5G45600
AT1G53730
AT5G40720
AT4G22900
AT5G57700
AT5G06270
AT2G39940
AT5G60730
AT1G60240
AT5G67220
AT1G68830
AT5G48470
AT2G17525
AT1G08460
AT3G58270
AT2G30550
AT3G29270
AT1G05805
AT1G49990
AT4G20440
AT4G18430
```
