## Supplementary material for "A comprehensive map of preferentially located motifs reveals distinct proximal *cis*-regulatory elements in plants": AATAAGCC_containing_gene_set.txt

```
#Occurences of AATAAGCC between -148 and -63 (positions relative to the transcription start site)
#127 sequences with AATAAGCC in this interval
#0.64% of the sequences in promoter set with AATAAGCC (set with 19736 sequences)
AT3G52860
AT1G16780
AT5G60620
AT5G23550
AT5G13970
AT5G57460
AT5G58420
AT1G33120
AT2G43650
AT3G60910
AT1G62430
AT2G38130
AT1G68830
AT3G62800
AT1G66820
AT4G12060
AT5G43330
AT1G11750
AT4G01850
AT5G40530
AT1G21150
AT1G73090
AT3G15840
AT5G49550
AT3G15040
AT1G79450
AT1G61640
AT2G40600
AT5G60142
AT1G76560
AT1G44750
AT1G16900
AT3G01220
AT3G07300
AT1G13340
AT5G01790
AT5G10110
AT2G30440
AT4G15110
AT1G33140
AT3G11710
AT5G46750
AT3G12930
AT5G61970
AT1G76120
AT1G06550
AT2G26030
AT4G03180
AT2G47580
AT1G10880
AT1G19990
AT4G28510
AT3G27050
AT1G10890
AT3G03460
AT2G28800
AT4G22670
AT2G23450
AT3G02460
AT1G75230
AT2G44640
AT5G66530
AT3G62460
AT4G37120
AT5G19990
AT5G24810
AT3G44550
AT3G21352
AT5G07090
AT3G11050
AT1G05510
AT2G40316
AT3G21351
AT5G11240
AT2G02790
AT4G26080
AT1G20140
AT1G74458
AT4G02080
AT2G43960
AT1G14770
AT2G36750
AT1G31812
AT1G16825
AT4G18430
AT4G08960
AT5G46840
AT1G75790
AT5G64650
AT5G22280
AT5G26210
AT4G00231
AT3G48630
AT2G17525
AT2G34490
AT3G02450
AT5G47970
AT2G31430
AT3G25680
AT5G40520
AT2G43360
AT1G06560
AT5G45360
AT2G41670
AT2G38140
AT2G44630
AT2G37310
AT5G17790
AT3G04400
AT2G24500
AT3G54540
AT2G27840
AT4G40090
AT3G47940
AT1G48760
AT1G05540
AT3G28230
AT1G47980
AT1G05805
AT5G57450
AT5G08690
AT4G17300
AT1G52300
AT5G54148
AT2G02510
AT1G11670
AT1G65000
```
