## Supplementary material for "A comprehensive map of preferentially located motifs reveals distinct proximal *cis*-regulatory elements in plants": AATAAGG_containing_gene_set.txt

```
#Occurences of AATAAGG between -133 and -59 (positions relative to the transcription start site)
#360 sequences with AATAAGG in this interval
#1.82% of the sequences in promoter set with AATAAGG (set with 19736 sequences)
AT2G29410
AT1G69160
AT4G38380
AT1G09780
AT4G31830
AT1G49520
AT2G46870
AT4G03320
AT2G27030
AT4G26500
AT2G48150
AT3G52220
AT2G46490
AT3G58090
AT4G32190
AT1G26910
AT3G08010
AT1G61720
AT4G35430
AT1G01630
AT2G19990
AT5G18110
AT1G15970
AT2G04190
AT1G07170
AT2G46170
AT1G75720
AT3G05500
AT2G01610
AT3G11410
AT1G74560
AT2G47610
AT5G16250
AT5G44460
AT2G26430
AT4G23820
AT5G36230
AT4G03280
AT3G23630
AT1G68960
AT5G15030
AT4G35490
AT5G53400
AT2G02250
AT4G17215
AT5G20500
AT1G80670
AT5G63250
AT1G05575
AT5G01820
AT3G04930
AT1G04430
AT3G16670
AT1G29030
AT4G37750
AT1G23360
AT1G07700
AT5G02790
AT5G16630
AT5G23900
AT1G61140
AT4G27260
AT2G43710
AT3G20800
AT4G34540
AT3G22104
AT2G02498
AT3G01230
AT4G37310
AT3G20420
AT2G35585
AT3G51460
AT1G67040
AT4G12080
AT2G38680
AT2G17440
AT2G32020
AT3G03010
AT1G03780
AT1G20840
AT3G49250
AT1G62870
AT3G01700
AT2G02010
AT3G22415
AT5G66090
AT5G22440
AT1G07840
AT1G64840
AT1G77320
AT5G16380
AT4G38920
AT5G50250
AT1G62690
AT4G20020
AT1G13690
AT3G11690
AT1G22200
AT3G17100
AT4G05060
AT3G11370
ATMG00410
AT3G51060
AT5G61170
AT5G57770
AT1G64440
AT3G11720
AT4G02600
AT1G17960
AT2G15345
AT5G38120
AT4G36840
AT4G21820
AT1G57860
AT5G43400
AT2G36770
AT5G54300
AT4G16090
AT5G52180
AT3G01050
AT3G52290
AT1G62970
AT2G13660
AT1G51950
AT3G02090
AT3G56490
AT2G05642
AT1G76670
AT4G30000
AT1G60670
AT4G34530
AT5G48070
AT2G42010
AT3G57150
AT5G62030
AT1G55890
AT5G05980
AT5G67250
AT1G26580
AT1G55205
AT3G23390
AT1G80850
AT1G52310
AT4G38250
AT1G02580
AT2G45790
AT3G11450
AT2G38940
AT5G25757
AT4G28706
AT3G27820
AT2G39890
AT5G43190
AT5G25475
AT4G15660
AT1G74160
AT2G31450
AT4G30850
AT1G08920
AT2G28590
AT5G27238
AT1G51650
AT3G59640
AT1G50740
AT3G09580
AT1G29465
AT2G33435
AT2G26850
AT2G01760
AT2G32550
AT5G05000
AT4G23840
AT5G13210
AT2G02170
AT2G34185
AT4G03250
AT4G26990
AT5G02540
AT1G34030
AT5G02770
AT2G02500
AT4G10290
AT5G25760
AT2G40410
AT3G03690
AT4G24510
AT1G74070
AT3G10450
AT3G47950
AT3G22890
AT5G41980
AT5G16150
AT3G61070
AT2G40120
AT2G21280
AT1G05400
AT3G61260
AT2G01755
AT3G03590
AT5G18690
AT1G13950
AT3G50750
AT5G27620
AT2G27430
AT2G37860
AT2G31890
AT5G52840
AT1G75060
AT2G44630
AT4G30010
AT1G32410
AT4G35390
AT5G60860
AT1G30330
AT3G52230
AT5G36220
AT3G20750
AT3G24820
AT2G43260
AT2G28060
AT4G15160
AT2G47540
AT2G33850
AT5G13950
AT4G26080
AT1G27435
AT5G54920
AT5G66750
AT2G46090
AT5G19855
AT4G08555
AT3G57360
AT4G30960
AT3G14362
AT5G23150
AT3G07140
AT1G74530
AT5G58130
AT2G03780
AT2G30910
AT3G07300
AT3G27420
AT2G15170
AT2G31220
AT1G20330
AT1G21560
AT3G61080
AT2G19470
AT4G13500
AT1G09250
AT5G58920
AT3G51470
AT2G06025
AT2G44640
AT5G01075
AT3G04890
AT1G47330
AT5G07440
AT1G32070
AT3G20430
AT2G30550
AT1G20270
AT5G53960
AT3G44510
AT4G19430
AT2G45050
AT5G25752
AT5G45095
AT4G39850
AT3G50570
AT4G02990
AT4G31080
AT5G58250
AT4G17410
AT2G19540
AT2G21290
AT1G70310
AT3G24830
AT1G28815
AT1G11660
AT5G56150
AT5G11680
AT1G67280
AT3G56630
AT4G37070
AT4G24330
AT2G25460
AT1G61420
AT4G23700
AT5G65260
AT5G49760
AT1G01110
AT5G65687
AT2G27840
AT5G58530
AT2G20930
AT1G10760
AT3G09760
AT3G06040
AT3G43432
AT2G39010
AT1G63450
AT3G15180
AT2G31070
AT3G04120
AT3G13275
AT1G55880
AT4G37660
AT5G26660
AT3G06770
AT3G26520
AT3G25165
AT3G59630
AT3G03080
AT1G30795
AT1G03130
AT1G26290
AT2G42790
AT4G38130
AT5G66930
AT3G58380
AT3G48550
AT4G20030
AT4G00390
AT4G23190
AT3G45780
AT1G51400
AT1G10840
AT2G41100
AT3G27710
AT2G45360
AT5G24000
AT5G25460
AT4G13020
AT2G36310
AT2G42950
AT3G15290
AT1G21320
AT2G37530
AT1G12740
AT1G35230
AT3G44600
AT5G09760
AT5G20580
AT3G02520
AT2G43840
AT5G62620
AT5G48230
AT2G41120
AT1G07175
AT4G23570
AT4G22820
AT5G52890
AT5G61020
AT5G05010
AT2G25050
AT1G52240
AT3G16850
AT2G44060
AT1G23260
```
