## Supplementary material for "A comprehensive map of preferentially located motifs reveals distinct proximal *cis*-regulatory elements in plants": AATAAGGC_containing_gene_set.txt

```
#Occurences of AATAAGGC between -117 and -53 (positions relative to the transcription start site)
#81 sequences with AATAAGGC in this interval
#0.41% of the sequences in promoter set with AATAAGGC (set with 19736 sequences)
AT2G43640
AT5G52840
AT2G15170
AT1G62690
AT3G52290
AT5G54300
AT1G61720
AT2G36770
AT3G01700
AT5G58920
AT1G26910
AT3G23390
AT1G51650
AT3G52220
AT2G02500
AT2G27840
AT2G40410
AT4G03240
AT2G02510
AT3G11450
AT5G48070
AT3G02090
AT5G63250
AT3G49250
AT4G03250
AT1G01630
AT3G47950
AT1G67280
AT1G05575
AT3G44600
AT5G65540
AT5G15030
AT5G44210
AT3G24820
AT5G56150
AT1G80670
AT4G38130
AT4G03280
AT5G25475
AT3G10450
AT1G70310
AT1G16000
AT5G11680
AT2G38680
AT1G21320
AT4G38920
AT1G50740
AT1G13030
AT2G39890
AT4G37660
AT2G02498
AT3G20750
AT2G13360
AT3G52150
AT3G27420
AT4G36840
AT1G55890
AT5G53400
AT5G01075
AT3G52230
AT5G65260
AT2G25460
AT2G46490
AT1G55880
AT1G03780
AT4G35490
AT1G57860
AT3G24830
AT5G58003
AT5G58130
AT3G02520
AT5G18110
AT3G15180
AT4G05060
AT2G31890
AT5G22440
AT5G66930
AT1G21560
AT5G38120
AT2G42950
AT1G13950
```
