## Supplementary material for "A comprehensive map of preferentially located motifs reveals distinct proximal *cis*-regulatory elements in plants": AATAAGGG_containing_gene_set.txt

```
#Occurences of AATAAGGG between -155 and -15 (positions relative to the transcription start site)
#119 sequences with AATAAGGG in this interval
#0.60% of the sequences in promoter set with AATAAGGG (set with 19736 sequences)
AT2G02170
AT3G26050
AT4G14716
AT4G30010
AT5G52180
AT5G66090
AT5G66700
AT4G36580
AT1G10580
AT1G26945
AT1G74560
AT3G16420
AT1G20270
AT3G11370
AT4G11920
AT2G01760
AT5G62690
AT1G77320
AT3G58090
AT1G75720
AT4G15660
AT5G61170
AT5G37770
AT2G43840
AT4G29430
AT2G32020
AT2G01755
AT2G35585
AT1G04470
AT1G49520
AT3G48550
AT3G47190
AT1G34030
AT1G74070
AT1G28815
AT2G19540
AT4G30960
AT3G62670
AT4G17390
AT1G15180
AT1G31280
AT5G16380
AT1G09250
AT4G26550
AT4G30470
AT1G51950
AT2G39960
AT3G44510
AT5G67250
AT2G22500
AT1G07840
AT1G30330
AT5G49760
AT3G15850
AT4G16090
AT3G62250
AT1G67800
AT5G43190
AT2G22930
AT4G09320
AT5G02250
AT3G42170
AT1G62870
AT2G42010
AT1G67040
AT5G11500
AT3G57020
AT5G53960
AT5G66750
AT2G47610
AT4G18375
AT4G31830
AT3G48070
AT2G33435
AT5G07440
AT1G64840
AT1G04430
AT4G32190
AT2G02250
AT3G11410
AT4G16080
AT2G21280
AT4G26990
AT5G20500
AT4G23190
AT5G02770
AT5G55170
AT1G47310
AT2G26430
AT3G07140
AT5G27620
AT1G07700
AT3G20100
AT4G30000
AT2G47540
AT1G29465
AT1G32070
AT3G56490
AT5G13950
AT4G29420
AT2G43730
AT2G20260
AT2G21290
AT2G29430
AT1G68960
AT5G04250
AT5G05810
AT3G57150
AT2G39010
AT2G31220
AT5G36230
AT5G60400
AT4G17410
AT3G03690
AT1G80910
AT4G02990
AT4G26080
AT2G45000
AT1G29030
```
