## Supplementary material for "A comprehensive map of preferentially located motifs reveals distinct proximal *cis*-regulatory elements in plants": AATAATTG_containing_gene_set.txt

```
#Occurences of AATAATTG between -219 and -95 (positions relative to the transcription start site)
#483 sequences with AATAATTG in this interval
#2.45% of the sequences in promoter set with AATAATTG (set with 19736 sequences)
AT1G78460
AT2G06925
AT5G42660
AT4G29160
AT2G27860
AT2G30390
AT5G15800
AT2G22930
AT1G08880
AT1G05577
AT1G28440
AT1G70740
AT2G02990
AT4G05070
AT5G25940
AT1G03740
AT5G24770
AT1G15950
AT5G58020
AT4G34910
AT3G07060
AT3G27610
AT1G24010
AT5G60880
AT5G52320
AT5G47070
AT3G62360
AT2G38020
AT3G26170
AT2G24180
AT3G61920
AT2G20940
AT3G19500
AT1G77690
AT5G04120
AT5G47060
AT5G61770
AT5G60370
AT5G45275
AT4G30260
AT3G11150
AT3G51500
AT4G34920
AT2G16790
AT5G56460
AT5G24760
AT3G60320
AT2G32760
AT4G25820
AT3G13300
AT3G13750
AT5G63410
AT2G28950
AT4G28690
AT1G23420
AT5G46600
AT3G51580
AT1G08450
AT3G20150
AT3G44310
AT2G32140
AT1G52720
AT5G21100
AT5G63960
AT3G21351
AT3G20290
AT4G03110
AT5G58690
AT5G44574
AT5G16840
AT3G05950
AT3G53870
AT1G36940
AT4G01700
AT5G59370
AT2G41060
AT2G21960
AT2G46490
AT1G32780
AT2G47130
AT2G16500
AT1G31440
AT4G01860
AT5G54780
AT3G55060
AT2G18750
AT5G43430
AT4G14500
AT1G24000
AT1G18980
AT5G07820
AT1G80910
AT1G65000
AT5G20110
AT1G14240
AT1G51340
AT5G54960
AT3G57010
AT1G52500
AT1G01620
AT2G43970
AT3G28680
AT1G77000
AT5G57780
AT5G12250
AT1G76240
AT5G35450
AT3G10640
AT3G07540
AT1G58100
AT5G46170
AT5G38980
AT2G40190
AT1G16110
AT1G26570
AT1G76390
AT1G15350
AT2G30930
AT1G76270
AT3G57870
AT4G18360
AT5G40690
AT4G32320
AT1G49500
AT5G48540
AT2G42480
AT5G61670
AT1G36060
AT3G59210
AT4G20930
AT4G28040
AT2G36400
AT1G14930
AT2G42150
AT1G74320
AT1G60630
AT5G23920
AT3G59020
AT5G13180
AT1G13110
AT3G11780
AT1G74940
AT1G09340
AT4G04640
AT3G51420
AT1G44820
AT2G03480
AT1G13320
AT4G17470
AT4G14720
AT1G10340
AT4G02620
AT5G28910
AT4G38540
AT3G47010
AT5G56850
AT5G04980
AT5G37790
AT3G16460
AT2G22970
AT5G04600
AT5G50840
AT1G47600
AT2G43910
AT1G63450
AT1G49320
AT4G39170
AT1G17745
AT4G02630
AT4G38040
AT3G26330
AT4G14270
AT1G27340
AT1G08200
AT1G27300
AT2G19000
AT1G69910
AT5G21326
AT4G30960
AT5G06100
AT3G07050
AT5G37300
AT5G65650
AT5G19980
AT1G31410
AT3G25590
AT1G07485
AT4G02020
AT1G17744
AT4G13050
AT3G53690
AT2G18910
AT2G27190
AT2G33620
AT3G52610
AT4G29040
AT3G50830
AT3G04910
AT1G11130
AT2G46530
AT2G22470
AT2G16060
AT1G10740
AT3G14230
AT4G14965
AT5G40155
AT1G32460
AT1G20840
AT1G23060
AT5G49720
AT3G18165
AT4G24275
AT3G24300
AT5G28290
AT3G27100
AT4G21650
AT1G09130
AT3G27520
AT5G52900
AT5G24105
AT3G05690
AT5G44380
AT5G10860
AT5G44200
AT3G63470
AT5G23000
AT5G14360
AT3G12955
AT2G46910
AT5G17840
AT3G04730
AT4G14640
AT4G33460
AT1G77510
AT3G19350
AT2G14880
AT4G17670
AT2G48060
AT5G19630
AT2G27320
AT3G29180
AT2G31130
AT2G18050
AT3G58040
AT1G23220
AT2G43260
AT2G42990
AT4G16080
AT4G12490
AT1G65845
AT1G68260
AT1G78370
AT3G15370
AT1G80760
AT1G43890
AT3G02950
AT1G34010
AT4G38770
AT3G02890
AT1G61770
AT1G66760
AT1G31540
AT1G70895
AT4G35060
AT1G21700
AT4G00550
AT4G00525
AT1G29830
AT5G61190
AT3G06660
AT2G45990
AT5G23660
AT5G03320
AT3G12960
AT2G19650
AT4G22830
AT1G49850
AT5G11170
AT1G65930
AT1G64680
AT1G52820
AT2G32310
AT5G35200
AT3G13050
AT5G08760
AT2G01250
AT3G54290
AT3G29160
AT5G49480
AT2G33830
AT4G22380
AT1G57590
AT5G28490
AT4G00440
AT3G63170
AT3G02160
AT1G56700
AT2G35980
AT3G26740
AT1G17870
AT4G34900
AT3G43600
AT2G15830
AT5G67420
AT5G15240
AT4G25250
AT2G31400
AT5G39610
AT4G13040
AT3G06150
AT1G70230
AT1G31420
AT1G31910
AT3G14940
AT3G47960
AT1G22160
AT4G39795
AT4G04885
AT5G48000
AT4G28450
AT2G46505
AT3G59920
AT3G14550
AT5G28442
AT5G13190
AT4G28300
AT4G24740
AT1G19360
AT5G20500
AT5G09490
AT5G50760
AT4G24790
AT4G39220
AT4G20880
AT5G17860
AT4G08470
AT1G22930
AT1G64510
AT5G44040
AT3G09390
AT1G07240
AT1G27020
AT1G73690
AT2G33120
AT4G25170
AT5G23820
AT4G34560
AT2G30990
AT5G04740
AT1G27100
AT4G35600
AT1G43190
AT3G02030
AT5G43730
AT3G51490
AT3G52390
AT5G35603
AT3G19030
AT3G23940
AT1G70690
AT1G53180
AT5G63160
AT4G35783
AT5G37550
AT1G78320
AT1G32583
AT2G15960
AT1G09794
AT4G33160
AT2G44380
AT4G02290
AT5G23690
AT2G33180
AT5G62440
AT2G42060
AT3G29410
AT5G21274
AT5G43780
AT4G21960
AT1G78300
AT3G63210
AT4G33740
AT1G79410
AT2G23430
AT3G53110
AT1G31750
AT1G21410
AT1G61160
AT5G24030
AT3G19184
AT2G23910
AT2G23120
AT5G07190
AT2G35130
AT2G45140
AT3G20250
AT4G32400
AT5G01740
AT3G59220
AT2G02790
AT3G24490
AT1G76350
AT2G21640
AT1G50940
AT4G06583
AT3G47430
AT2G46150
AT5G50160
AT2G36780
AT4G36500
AT4G32750
AT5G21130
AT1G80900
AT5G07020
AT2G26650
AT5G45550
AT3G47560
AT1G55910
AT1G78980
AT3G26780
AT1G68620
AT2G43230
AT2G37370
AT1G50950
AT2G45940
AT1G34370
AT3G55740
AT3G10195
AT2G38000
AT2G42670
AT3G26550
AT2G43630
AT2G33150
AT5G28350
AT2G34940
AT3G32180
AT4G09520
AT5G42420
AT3G05360
AT5G03930
AT1G15810
AT4G17340
AT3G63160
AT1G56010
AT5G51100
AT3G07900
AT5G45670
AT2G46340
AT5G19875
AT3G06140
AT5G10960
AT1G20823
AT5G19390
AT4G26910
AT4G30110
AT5G20820
AT1G28320
AT2G21620
AT1G28640
AT2G38280
AT4G03070
AT1G22280
AT3G05000
AT5G46630
AT4G36040
AT3G48760
AT1G60730
AT1G64350
AT1G31220
AT1G08120
AT1G69710
AT4G19670
AT3G03000
AT3G45080
AT3G43190
AT3G11590
AT3G54640
AT5G42810
AT3G26290
AT1G53120
AT4G04750
AT3G06080
AT2G22840
```
