## Supplementary material for "A comprehensive map of preferentially located motifs reveals distinct proximal *cis*-regulatory elements in plants": AATAC_containing_gene_set.txt

```
#Occurences of AATAC between -31 and -27 (positions relative to the transcription start site)
#512 sequences with AATAC in this interval
#2.59% of the sequences in promoter set with AATAC (set with 19736 sequences)
AT5G35370
AT2G25420
AT4G02430
AT3G04400
AT3G59370
AT5G27750
AT5G09530
AT2G15340
AT5G13610
AT4G28703
AT3G60220
AT3G28080
AT1G19180
AT4G17490
AT5G20450
AT1G48630
AT3G06580
AT5G03020
AT2G22510
AT3G08890
AT1G03930
AT1G12370
AT1G59540
AT1G71040
AT2G48030
AT4G33010
AT1G61690
AT3G20100
AT3G01345
AT4G16515
AT1G55580
AT3G19460
AT4G31730
AT1G68110
AT5G58930
AT5G23660
AT3G55010
AT5G44560
AT1G44910
AT3G26610
AT4G27170
AT2G22910
AT5G48520
AT5G12030
AT5G52940
AT3G24190
AT1G08430
AT4G32470
AT3G13930
AT1G64050
AT1G14870
AT1G55270
AT4G17090
AT3G17000
AT1G71860
AT2G30210
AT1G29500
AT3G59220
AT1G67410
AT4G37220
AT1G49860
AT5G12980
AT1G07830
AT1G12020
AT5G55270
AT5G57860
AT1G69935
AT4G35570
AT3G23170
AT1G55790
AT1G74500
AT2G20100
AT2G41705
AT1G11475
AT1G15000
AT2G04550
AT5G27380
AT4G29550
AT1G17460
AT3G48310
AT2G28330
AT5G27350
AT2G01300
AT5G48760
AT5G41750
AT4G27140
AT5G65320
AT2G21560
AT2G34810
AT1G23965
AT4G38640
AT5G24420
AT5G37550
AT4G04925
AT1G53320
AT5G52930
AT4G11320
AT1G04500
AT5G14800
AT3G07320
AT2G42840
AT3G22840
AT1G67470
AT1G52342
AT1G18970
AT4G12760
AT4G11100
AT4G38410
AT2G46660
AT4G39860
AT3G05070
AT1G26630
AT1G17950
AT3G18130
AT5G01040
AT2G43610
AT3G50160
AT1G61580
AT3G15520
AT5G47680
AT1G16400
AT1G29965
AT4G09310
AT5G05410
AT1G71810
AT1G33980
AT3G02000
AT5G67540
AT1G13780
AT1G02190
AT1G70560
AT4G22490
AT3G20880
AT3G02240
AT1G79310
AT4G39830
AT4G28320
AT2G03310
AT3G03100
AT2G26330
AT4G40030
AT1G76470
AT4G22560
AT5G58640
AT4G23490
AT5G07460
AT1G04020
AT1G04250
AT1G30300
AT1G76360
AT1G28540
AT3G28300
AT4G09200
AT5G23070
AT1G29090
AT5G41380
AT1G52680
AT1G36390
AT4G10330
AT5G03560
AT3G06060
AT5G44610
AT5G53120
AT1G53935
AT1G52040
AT2G21045
AT2G28410
AT5G40040
AT4G00330
AT2G31210
AT2G39700
AT3G16180
AT3G05937
AT1G12780
AT4G12580
AT4G14300
AT4G12490
AT4G33660
AT2G18110
AT3G14067
AT5G46350
AT5G50700
AT5G16260
AT2G17970
AT1G02290
AT1G09830
AT3G20040
AT4G27450
AT2G41660
AT1G77760
AT1G07180
AT5G03030
AT1G21540
AT1G77932
AT3G61140
AT4G01480
AT3G10550
AT1G10590
AT2G38530
AT3G61490
AT1G23230
AT2G39310
AT3G07980
AT5G63970
AT1G15480
AT2G47650
AT5G11610
AT1G60620
AT1G31335
AT2G31660
AT3G15030
AT5G11770
AT1G11925
AT1G01380
AT5G44300
AT5G64260
AT5G18930
AT3G55270
AT1G14880
AT2G21280
AT5G14070
AT4G22513
AT5G03210
AT5G39830
AT5G01015
AT5G52975
AT2G24140
AT1G32730
AT3G56910
AT1G29400
AT2G45890
AT3G55110
AT1G76550
AT4G15540
AT2G37640
AT2G10950
AT1G70570
AT4G01650
AT1G49570
AT2G23290
AT3G06550
AT1G47530
AT2G21655
AT2G47170
AT1G49450
AT3G59110
AT4G26965
AT3G23470
AT5G38690
AT3G50760
AT3G21810
AT2G34430
AT4G30530
AT3G54690
AT1G53870
AT3G15990
AT3G13610
AT1G54860
AT1G03170
AT1G63055
AT1G30890
AT3G09690
AT4G12550
AT5G14910
AT4G14276
AT4G16690
AT4G38420
AT3G53670
AT5G39650
AT2G33847
AT4G21340
AT5G18840
AT5G54940
AT1G51270
AT2G46400
AT1G27750
AT4G39400
AT3G13845
AT4G23790
AT3G57510
AT3G60850
AT3G28290
AT5G17310
AT3G63060
AT5G59040
AT3G59570
AT5G47550
AT2G23680
AT4G37670
AT4G30450
AT3G24010
AT5G23120
AT5G42810
AT5G19750
AT2G26560
AT3G16565
AT1G26190
AT4G27160
AT1G71880
AT5G09680
AT1G48930
AT1G63057
AT3G10400
AT5G22300
AT3G21520
AT4G18170
AT4G30460
AT4G18205
AT1G77350
AT1G69680
AT4G29950
AT4G26530
AT4G20390
AT3G04300
AT1G04590
AT1G31835
AT1G61460
AT2G18590
AT5G44565
AT1G52190
AT5G41020
AT3G01840
AT3G01680
AT4G25150
AT5G41280
AT3G14595
AT5G05680
AT5G13440
AT1G18580
AT2G47500
AT1G66100
AT4G13260
AT4G36430
AT3G44340
AT4G21215
AT1G29900
AT1G10660
AT1G54570
AT1G20630
AT1G79520
AT4G01870
AT3G03260
AT5G43010
AT1G72750
AT2G36295
AT2G22920
AT2G34960
AT5G53700
AT5G13790
AT3G25530
AT1G16950
AT3G60070
AT4G24972
AT2G26975
AT3G24503
AT3G53430
AT1G53890
AT1G49800
AT2G40095
AT1G06010
AT1G09540
AT2G46550
AT5G24240
AT2G24170
AT2G45650
AT4G12470
AT5G09250
AT5G36910
AT4G17030
AT3G55510
AT2G32150
AT5G57400
AT1G11655
AT5G12320
AT5G51830
AT5G56670
AT1G60600
AT5G26200
AT2G01210
AT4G21850
AT2G23700
AT1G06620
AT2G22850
AT1G04940
AT1G48330
AT5G18430
AT5G24060
AT2G25080
AT5G60790
AT1G32780
AT3G61260
AT5G57035
AT4G25810
AT3G56990
AT2G37320
AT2G39460
AT1G24800
AT2G38950
AT2G03730
AT3G55290
AT4G14800
AT2G15220
AT1G78410
AT2G01980
AT5G61820
AT1G77440
AT1G73010
AT2G44940
AT2G39705
AT1G15380
AT1G79420
AT2G37678
AT4G22110
AT2G43190
AT5G16570
AT2G23170
AT3G16410
AT3G58540
AT4G37390
AT3G60730
AT1G76720
AT2G38880
AT1G26670
AT4G39650
AT5G37670
AT5G03200
AT1G48020
AT2G01100
AT2G41420
AT5G46750
AT5G22791
AT3G11020
AT1G61170
AT3G55470
AT2G30130
AT1G72290
AT3G44550
AT5G09570
AT5G20250
AT3G20200
AT4G37260
AT5G05030
AT3G19390
AT5G08170
AT1G55820
AT1G64185
AT4G18197
AT2G45570
AT1G50500
AT1G51250
AT5G43870
AT3G26510
AT1G75350
AT3G54720
AT5G08160
AT4G25970
AT5G44090
AT1G07750
AT5G05460
AT4G18400
AT2G04795
AT1G50270
AT4G39180
AT5G46730
AT4G12110
AT5G12190
AT5G61890
AT2G41280
AT4G21440
AT1G26762
AT1G07040
AT1G69190
AT4G01540
AT5G60440
AT1G72830
AT5G45510
AT1G25055
AT1G20970
AT4G37300
AT4G12545
AT2G42760
AT2G35500
AT4G23730
AT1G15385
AT5G64930
AT3G10980
AT1G24881
AT4G22517
AT2G29560
AT1G11710
AT1G26570
AT1G02920
AT2G38170
AT4G28650
AT5G50600
AT4G02150
AT5G18940
AT5G48490
AT5G41180
AT5G65870
AT4G12530
AT3G23770
AT5G66140
AT3G43960
AT3G28270
AT5G45310
AT3G62700
AT4G36750
AT1G15165
AT5G17160
AT5G55210
AT1G70470
```
