## Supplementary material for "A comprehensive map of preferentially located motifs reveals distinct proximal *cis*-regulatory elements in plants": AATACC_containing_gene_set.txt

```
#Occurences of AATACC between -34 and -26 (positions relative to the transcription start site)
#159 sequences with AATACC in this interval
#0.81% of the sequences in promoter set with AATACC (set with 19736 sequences)
AT5G18940
AT1G55020
AT1G55270
AT5G48870
AT2G36710
AT1G61580
AT1G53320
AT1G32780
AT4G39980
AT1G04940
AT2G46660
AT4G17030
AT1G33980
AT3G48310
AT3G60680
AT3G13110
AT5G40040
AT5G41020
AT3G15520
AT1G50500
AT4G30460
AT3G10400
AT5G25820
AT4G10925
AT1G29900
AT2G03730
AT5G47040
AT4G12550
AT5G17160
AT2G10950
AT4G12490
AT5G03020
AT5G09530
AT4G00330
AT1G54310
AT4G14300
AT2G41560
AT2G32150
AT1G77440
AT5G23370
AT3G14760
AT1G30890
AT3G56360
AT3G26610
AT1G23230
AT1G09830
AT2G25420
AT5G57640
AT2G42760
AT5G56120
AT1G44910
AT5G39830
AT4G25150
AT1G60780
AT4G27140
AT5G46730
AT2G48030
AT3G50060
AT2G04795
AT5G58640
AT1G29090
AT2G47680
AT3G54820
AT4G38640
AT2G28410
AT3G60220
AT4G16430
AT4G14800
AT2G22000
AT3G11020
AT1G63140
AT1G52680
AT5G18840
AT5G63050
AT5G48530
AT2G30210
AT5G20450
AT1G11925
AT3G60850
AT5G48760
AT5G05790
AT4G23730
AT1G32050
AT4G39400
AT5G60790
AT4G01590
AT1G31480
AT3G57390
AT1G04020
AT5G09680
AT3G59370
AT3G57180
AT1G72290
AT5G47680
AT1G11765
AT1G11710
AT5G42090
AT5G44200
AT2G26140
AT5G05460
AT4G23790
AT3G24190
AT1G48200
AT3G16410
AT3G62880
AT4G33780
AT1G67990
AT2G22920
AT1G54150
AT3G60070
AT5G64260
AT4G02430
AT4G26965
AT1G11125
AT1G76720
AT1G32730
AT2G36090
AT3G18130
AT1G73010
AT5G24420
AT1G73940
AT4G27170
AT5G18930
AT5G14910
AT2G31070
AT1G15165
AT2G23320
AT5G17310
AT4G22560
AT3G56120
AT5G58930
AT3G59280
AT1G78410
AT2G20310
AT3G21520
AT5G22300
AT4G18205
AT1G76030
AT2G28330
AT5G41180
AT4G12470
AT1G12650
AT2G34430
AT5G53700
AT2G32760
AT4G35570
AT4G01950
AT5G17290
AT2G39700
AT5G16570
AT2G32840
AT5G44300
AT1G59540
AT1G12020
AT1G69680
AT1G62420
AT4G12545
AT2G34640
AT4G01540
```
