## Supplementary material for "A comprehensive map of preferentially located motifs reveals distinct proximal *cis*-regulatory elements in plants": AATACCCC_containing_gene_set.txt

```
#Occurences of AATACCCC between -93 and -30 (positions relative to the transcription start site)
#48 sequences with AATACCCC in this interval
#0.24% of the sequences in promoter set with AATACCCC (set with 19736 sequences)
AT4G08685
AT1G35140
AT3G05060
AT4G33700
AT1G48200
AT5G66100
AT5G60680
AT2G34470
AT5G05730
AT5G06700
AT4G36110
AT4G21540
AT3G27850
AT5G58640
AT4G14790
AT4G00310
AT4G18205
AT2G41390
AT3G51160
AT3G62680
AT2G16005
AT2G34650
AT5G11740
AT1G75580
AT3G14240
AT5G52990
AT3G48090
AT5G17240
AT1G19830
AT1G76960
AT2G19730
AT2G19720
AT3G27830
AT3G48080
AT3G22630
AT1G76890
AT1G06320
AT3G01340
AT5G48760
AT5G19330
AT3G27090
AT1G23490
AT1G78040
AT4G01950
AT1G77840
AT1G04810
AT1G48210
AT4G00370
```
