## Supplementary material for "A comprehensive map of preferentially located motifs reveals distinct proximal *cis*-regulatory elements in plants": AATACCCT_containing_gene_set.txt

```
#Occurences of AATACCCT between -132 and -25 (positions relative to the transcription start site)
#143 sequences with AATACCCT in this interval
#0.72% of the sequences in promoter set with AATACCCT (set with 19736 sequences)
AT3G12630
AT1G04940
AT4G23330
AT1G70140
AT4G29110
AT5G01820
AT5G47620
AT5G17160
AT5G63310
AT1G55930
AT3G19790
AT3G13750
AT4G03000
AT4G28880
AT1G69850
AT2G36340
AT3G04490
AT1G61380
AT5G52120
AT1G51140
AT3G16870
AT1G02390
AT5G16400
AT1G75280
AT2G26140
AT5G56640
AT2G24240
AT5G48490
AT1G15350
AT4G12550
AT5G58420
AT4G25710
AT3G59600
AT1G74510
AT1G29090
AT4G26780
AT3G10580
AT3G54820
AT5G48870
AT3G14050
AT5G41020
AT5G47120
AT1G53380
AT1G68470
AT4G23560
AT1G59540
AT1G01500
AT3G56200
AT5G25820
AT1G68340
AT1G30890
AT5G19380
AT1G75300
AT4G22310
AT3G18535
AT2G02960
AT1G65032
AT3G57180
AT3G17330
AT4G23300
AT3G01450
AT2G47670
AT3G15380
AT2G02230
AT1G78570
AT4G02715
AT2G28790
AT2G22000
AT2G38185
AT3G12830
AT3G59550
AT3G26580
AT3G59660
AT1G18800
AT4G32350
AT5G46295
AT2G33480
AT2G42760
AT2G20562
AT3G03170
AT2G35020
AT5G02870
AT5G20000
AT2G31070
AT1G03290
AT2G38220
AT3G15630
AT3G10400
AT4G10925
AT5G66600
AT1G12640
AT3G23730
AT5G67610
AT4G09000
AT3G50160
AT2G47020
AT1G34350
AT2G41450
AT4G17030
AT1G72410
AT4G31990
AT3G55060
AT3G57880
AT4G39130
AT1G06290
AT5G14680
AT1G12650
AT1G57790
AT3G05010
AT3G11020
AT4G39950
AT5G64550
AT3G11510
AT4G22350
AT3G14870
AT1G15230
AT3G09720
AT1G63050
AT1G03365
AT2G38840
AT5G64552
AT2G39780
AT2G29570
AT3G26610
AT4G22305
AT3G55720
AT4G02000
AT2G18770
AT5G14910
AT4G13830
AT1G20980
AT5G18630
AT1G12000
AT5G55200
AT1G04930
AT5G12900
AT5G05210
AT3G49890
AT3G57390
AT5G04140
AT2G36090
AT2G41440
AT3G49770
```
