## Supplementary material for "A comprehensive map of preferentially located motifs reveals distinct proximal *cis*-regulatory elements in plants": AATACCG_containing_gene_set.txt

```
#Occurences of AATACCG between -132 and -43 (positions relative to the transcription start site)
#116 sequences with AATACCG in this interval
#0.59% of the sequences in promoter set with AATACCG (set with 19736 sequences)
AT5G64900
AT2G05710
AT1G62520
AT3G02730
AT1G55460
AT1G07280
AT4G03298
AT4G25540
AT3G16350
AT5G07250
AT5G15050
AT2G17033
AT4G21800
AT1G17280
AT1G23760
AT5G35560
AT5G52530
AT1G10210
AT1G66360
AT4G11860
AT3G29575
AT5G55640
AT1G79060
AT4G15720
AT3G56110
AT4G04190
AT1G48630
AT5G24450
AT5G05920
AT2G27590
AT1G04130
AT3G48420
AT4G23740
AT4G35785
AT4G15955
AT5G10200
AT3G46590
AT2G05220
AT1G35470
AT5G46410
AT1G49510
AT2G17970
AT1G73490
AT2G44350
AT2G20450
AT5G09900
AT2G17030
AT5G41980
AT1G50510
AT1G63020
AT1G29465
AT1G48590
AT2G28460
AT3G23820
AT5G45275
AT3G19760
AT1G06475
AT1G08480
AT2G02960
AT4G15545
AT3G05230
AT5G35910
AT4G02260
AT4G26460
AT1G33050
AT2G40000
AT1G15015
AT1G11880
AT1G08490
AT3G07770
AT5G16160
AT2G24310
AT2G20440
AT5G60540
AT1G30460
AT2G22260
AT4G17670
AT1G04770
AT5G67330
AT1G55000
AT4G34850
AT5G55130
AT3G25620
AT5G20700
AT2G03670
AT1G09250
AT3G47500
AT2G22910
AT1G08470
AT3G06140
AT3G19160
AT3G62890
AT4G25550
AT4G00660
AT3G01690
AT5G50430
AT1G31160
AT1G44446
AT1G77240
AT2G32430
AT3G60830
AT1G05780
AT2G30720
AT2G22250
AT3G20920
AT1G67470
AT3G19740
AT3G11930
AT3G56510
AT3G09470
AT3G10070
AT1G17980
AT3G44320
AT2G30620
AT5G43400
AT5G11020
```
