## Supplementary material for "A comprehensive map of preferentially located motifs reveals distinct proximal *cis*-regulatory elements in plants": AATACCGA_containing_gene_set.txt

```
#Occurences of AATACCGA between -152 and -32 (positions relative to the transcription start site)
#61 sequences with AATACCGA in this interval
#0.31% of the sequences in promoter set with AATACCGA (set with 19736 sequences)
AT3G19760
AT1G50510
AT1G73490
AT3G29575
AT3G01690
AT5G46410
AT2G17972
AT2G34690
AT5G64900
AT1G66360
AT1G54150
AT3G19740
AT5G47040
AT2G17970
AT1G23760
AT2G40000
AT3G23820
AT1G31160
AT1G23510
AT3G48420
AT2G32840
AT3G56120
AT5G45275
AT3G47630
AT4G03298
AT1G67620
AT5G10200
AT1G35470
AT2G17030
AT2G03670
AT1G10210
AT2G15830
AT4G23740
AT2G20440
AT1G33050
AT2G28460
AT2G30720
AT5G50430
AT3G06140
AT4G14465
AT1G55460
AT5G11020
AT5G55640
AT1G77240
AT1G15015
AT5G16160
AT2G02960
AT3G19570
AT2G34610
AT5G05450
AT4G21800
AT3G56110
AT2G20450
AT1G63020
AT1G06475
AT1G66600
AT3G09162
AT2G05220
AT3G16350
AT1G51370
AT2G33700
```
