## Supplementary material for "A comprehensive map of preferentially located motifs reveals distinct proximal *cis*-regulatory elements in plants": AATACG_containing_gene_set.txt

```
#Occurences of AATACG between -167 and -53 (positions relative to the transcription start site)
#920 sequences with AATACG in this interval
#4.66% of the sequences in promoter set with AATACG (set with 19736 sequences)
AT5G45750
AT1G44770
AT5G35530
AT2G21880
AT4G23980
AT1G62570
AT4G08300
AT1G49580
AT5G63370
AT1G24148
AT3G57780
AT5G42570
AT5G65000
AT1G27670
AT4G32470
AT3G16080
AT1G77120
AT1G34640
AT2G14110
AT1G69295
AT2G21060
AT2G32030
AT3G50430
AT4G14710
AT1G25290
AT2G21090
AT3G22570
AT3G25805
AT5G04270
AT4G27350
AT5G10490
AT5G48100
AT3G14200
AT5G54870
AT1G75750
AT4G12820
AT5G13430
AT5G17350
AT3G61980
AT1G17560
AT5G12170
AT3G59530
AT5G48430
AT1G21390
AT3G22120
AT4G36280
AT1G30260
AT2G32765
AT3G06780
AT5G53870
AT2G47590
AT3G22810
AT5G50380
AT1G01990
AT2G29590
AT3G56270
AT5G07572
AT5G41960
AT5G08200
AT1G56050
AT1G18090
AT3G17205
AT4G22350
AT3G20120
AT1G19715
AT4G05170
AT1G61240
AT5G05670
AT2G27760
AT3G05350
AT1G13320
AT1G23780
AT5G17360
AT1G27470
AT1G27360
AT3G55390
AT2G37760
AT2G29770
AT5G12240
AT2G36940
AT1G06170
AT5G27470
AT1G70400
AT1G78620
AT5G47650
AT4G13050
AT3G62410
AT4G07390
AT2G41450
AT3G22850
AT5G28150
AT1G27930
AT3G24660
AT1G78830
AT3G17998
AT5G02740
AT2G14890
AT5G21140
AT1G17080
AT2G22140
AT2G34585
AT5G05550
AT1G01320
AT2G22290
AT5G58780
AT4G26555
AT1G18070
AT3G47730
AT3G26950
AT1G12300
AT1G15030
AT1G05210
AT2G25950
AT3G52030
AT3G18570
AT1G04820
AT1G12530
AT1G55240
AT2G47990
AT3G59840
AT1G10270
AT3G19390
AT5G47050
AT2G13100
AT2G15090
AT3G06510
AT1G77030
AT5G02260
AT2G48020
AT5G37550
AT4G18510
AT1G02310
AT2G28450
AT3G47580
AT3G18000
AT2G19080
AT1G13330
AT3G60980
AT1G73740
AT1G58290
AT3G09310
AT3G16250
AT5G13090
AT3G59845
AT5G01750
AT1G09350
AT4G03240
AT5G01700
AT3G46210
AT3G17210
AT4G14110
AT1G23440
AT2G39560
AT3G24460
AT2G35300
AT1G78130
AT1G16560
AT2G23410
AT4G24490
AT3G05060
AT5G21100
AT5G43140
AT4G14510
AT5G44440
AT3G53120
AT5G08120
AT4G14120
AT1G26370
AT4G26690
AT3G15670
AT1G41880
AT5G48460
AT4G30930
AT3G02410
AT5G15320
AT5G37130
AT5G63570
AT5G12850
AT1G13020
AT2G40050
AT1G16670
AT2G40610
AT5G66400
AT5G46390
AT4G38210
AT1G12990
AT3G15355
AT5G54050
AT3G12290
AT2G15560
AT3G59850
AT5G48310
AT1G78580
AT4G36470
AT5G54530
AT3G13845
AT5G59820
AT5G24500
AT4G29820
AT1G76690
AT3G07565
AT3G11010
AT3G46280
AT1G01140
AT2G33070
AT1G31350
AT1G53870
AT5G42860
AT2G33120
AT4G23180
AT5G46020
AT5G06950
AT4G24050
AT1G55840
AT3G23325
AT5G25190
AT5G13410
AT1G56600
AT4G24340
AT2G42220
AT5G43750
AT1G44800
AT3G02875
AT1G17360
AT1G04690
AT4G18280
AT5G10350
AT5G63225
AT5G49215
AT1G45000
AT2G35340
AT1G59510
AT3G46700
AT4G22190
AT4G34400
AT5G26940
AT4G40000
AT2G46820
AT2G21185
AT3G02190
AT1G61700
AT1G16000
AT5G60870
AT2G14660
AT5G10960
AT3G14860
AT1G24020
AT2G21290
AT2G47370
AT4G32720
AT2G45490
AT1G66850
AT5G56520
AT1G72490
AT5G41020
AT1G05560
AT1G77390
AT1G03103
AT4G34630
AT3G13420
AT5G11090
AT1G05570
AT2G41750
AT3G11280
AT5G66380
AT3G02510
AT3G61960
ATMG01080
AT4G29740
AT4G23790
AT1G02890
AT1G31817
AT4G33590
AT5G43920
AT4G16845
AT1G56200
AT5G26030
AT1G51720
AT1G15840
AT3G28950
AT4G14680
AT3G03780
AT1G33260
AT3G53370
AT5G16050
AT5G05990
AT1G66470
AT3G11630
AT5G23700
AT1G53090
AT5G17600
AT4G34290
AT3G55170
AT3G02750
AT3G51750
AT4G31240
AT1G22330
AT2G03510
AT1G03950
AT4G16162
AT1G77590
AT1G10900
AT3G59280
AT4G02010
AT5G49510
AT3G14680
AT5G60270
AT2G35290
AT3G62300
AT1G78410
AT3G11020
AT1G77680
AT2G19120
AT1G48170
AT3G54270
AT5G62170
AT1G25211
AT5G51140
AT1G25055
AT1G21070
AT4G12130
AT1G36060
AT2G25620
AT3G62330
AT3G11890
AT1G14300
AT5G09260
AT5G60610
AT3G44740
AT3G21090
AT3G50370
AT5G64860
AT5G66780
AT2G01640
AT3G02468
AT5G01380
AT5G04930
AT1G78630
AT5G55220
AT5G35790
AT3G23410
AT5G21120
AT4G26965
AT1G24510
AT3G57030
AT5G17165
AT2G34930
AT1G67350
AT2G30250
AT5G13500
AT5G02590
AT5G38720
AT1G68250
AT1G13600
AT2G41490
AT5G16390
AT5G61890
AT2G16365
AT4G36150
AT1G72040
AT3G48120
AT1G74680
AT5G36120
AT2G36210
AT5G04160
AT1G21580
AT5G39785
AT3G27000
AT3G49890
AT1G70200
AT1G50010
AT2G03890
AT1G28700
AT1G70920
AT2G42600
AT2G43900
AT1G20132
AT4G36790
AT1G58360
AT1G34780
AT1G23150
AT2G15490
AT4G17970
AT1G24030
AT4G17470
AT2G36145
AT1G29310
AT1G24620
AT3G11430
AT3G56710
AT3G46270
AT5G24120
AT1G69570
AT5G11740
AT2G21970
AT1G79000
AT4G17530
AT1G56270
AT4G23110
AT2G41440
AT2G40435
AT1G76010
AT1G55460
AT1G05205
AT4G37682
AT2G22300
AT1G23760
AT5G27460
AT2G01910
AT3G13235
AT2G29390
AT5G20050
AT2G27630
AT4G00895
AT5G60910
AT5G51105
AT4G03298
AT2G44490
AT4G22270
AT1G26330
AT3G61250
AT1G72190
AT1G76680
AT2G27990
AT1G14660
AT3G07080
AT5G14170
AT1G18650
AT1G15550
AT1G33060
AT3G62750
AT5G24280
AT2G29570
AT5G12930
AT2G20562
AT5G48210
AT1G05470
AT4G36050
AT3G27700
AT4G00955
AT5G37370
AT3G20300
AT1G62820
AT1G27480
AT5G27000
AT4G13420
AT1G71840
AT1G65484
AT4G14520
AT1G06160
AT1G27950
AT2G19750
AT5G09680
AT4G19185
AT3G50530
AT2G25490
AT3G48190
AT2G46940
AT2G31945
AT4G36530
AT5G39090
AT4G11150
AT3G54910
AT4G34420
AT2G39770
AT3G02280
AT4G16210
AT1G19990
AT2G41810
AT1G22140
AT2G19610
AT5G49770
AT2G46980
AT4G14040
AT1G66740
AT5G55990
AT5G24410
AT4G39180
AT2G35800
AT2G14045
AT1G44780
AT4G05020
AT1G42430
AT5G22500
AT5G43150
AT2G20690
AT3G48210
AT3G53500
AT4G18770
AT1G20070
AT3G18960
AT3G15040
AT1G78870
AT2G41770
AT3G62110
AT4G32700
AT1G62790
AT4G22960
AT1G29300
AT2G03390
AT3G20750
AT2G39080
AT5G35730
AT3G08860
AT5G11200
AT1G69523
AT1G75690
AT4G13266
AT2G36580
AT1G78510
AT1G51810
AT4G36060
AT4G12005
AT2G29900
AT1G64385
AT1G68185
AT1G02580
AT5G59150
AT1G45332
AT3G58990
AT4G36480
AT3G59490
AT5G52660
AT1G20120
AT3G50970
AT1G70660
AT5G18380
AT3G25160
AT5G50335
AT5G16400
AT2G47470
AT3G61120
AT1G22850
AT2G46990
AT4G12990
AT3G27530
AT3G51250
AT5G20970
AT1G14690
AT3G06840
AT5G63190
AT3G07950
AT4G02030
AT1G63650
AT3G24300
AT5G20960
AT1G72470
AT2G46910
AT5G09550
AT1G54370
AT1G13210
AT2G31390
AT3G59200
AT4G32420
AT2G34590
AT1G03000
AT3G22630
AT1G57720
AT4G17540
AT5G07060
AT3G61600
AT5G12020
AT5G04440
AT5G07940
AT3G53530
AT4G19200
AT4G27657
AT3G52210
AT4G00500
AT5G63350
AT5G02600
AT1G04410
AT5G55810
AT4G30980
AT1G28640
AT4G19520
AT5G14790
AT4G02425
AT4G16265
AT3G09360
AT4G34890
AT5G62630
AT5G65430
AT3G02200
AT1G60070
AT1G73000
AT3G13810
AT2G21960
AT1G20370
AT1G61690
AT3G49410
AT1G19970
AT5G40490
AT1G13810
AT5G03380
AT4G39795
AT4G02430
AT1G70830
AT3G23830
AT4G15390
AT1G58470
AT4G01600
AT1G47497
AT1G65060
AT3G15400
AT3G51590
AT5G24830
AT2G21260
AT4G17430
AT4G21926
AT5G40650
AT1G52827
AT1G67180
AT3G13410
AT3G58540
AT4G28040
AT1G36340
AT5G11690
AT3G09760
AT3G53130
AT1G05280
AT5G53060
AT3G46520
AT5G58680
AT5G19770
AT5G63470
AT5G12230
AT3G24010
AT5G19200
AT2G22450
AT1G08920
AT3G04420
AT3G20940
AT4G38920
AT2G24550
AT3G10610
AT5G49390
AT4G12060
AT3G15500
AT2G17780
AT1G77260
AT1G23149
AT1G55250
AT3G26410
AT2G35470
AT1G76280
AT1G73620
AT4G29330
AT1G63740
AT3G23955
AT2G36260
AT3G21290
AT1G15610
AT1G73965
AT3G22750
AT3G29370
AT4G22010
AT4G34410
AT3G50870
AT1G56450
AT3G44750
AT1G53050
AT4G02330
AT4G16490
AT2G27210
AT3G01450
AT5G65670
AT3G47060
AT2G47900
AT3G52550
AT1G24170
AT3G54920
AT5G06000
AT5G02110
AT5G50800
AT5G07960
AT3G62870
AT1G47380
AT5G16410
AT3G53160
AT3G15410
AT5G09980
AT4G21450
AT1G60560
AT1G06870
AT4G23680
AT1G61590
AT4G29620
AT5G55300
AT5G15581
AT4G32430
AT3G46450
AT4G01970
AT1G07950
AT1G16170
AT4G15620
AT1G17350
AT5G36950
AT5G01600
AT5G58300
AT1G18210
AT1G62060
AT3G07560
AT5G02010
AT5G54230
AT2G47790
AT1G72770
AT3G27210
AT3G19400
AT5G09390
AT5G20890
AT4G39630
AT1G07473
AT2G16730
AT5G05330
AT3G59500
AT5G61130
AT2G17850
AT5G54970
AT3G54470
AT5G59890
AT2G33793
AT2G21950
AT4G24190
AT1G26380
AT3G05858
AT3G61300
AT4G26270
AT2G31100
AT4G19006
AT1G14960
AT1G14310
AT1G27450
AT2G44350
AT1G05270
AT5G47040
AT3G22845
AT2G34470
AT1G27530
AT3G21310
AT2G40270
AT4G29000
AT1G61350
AT4G39080
AT1G09080
AT3G51350
AT1G47490
AT2G33010
AT3G09320
AT1G72320
AT3G13740
AT1G11260
AT1G63140
AT4G02730
AT1G76250
AT1G51840
AT5G67050
AT1G67840
AT4G22130
AT1G54460
AT5G67350
AT1G63820
AT3G58730
AT1G31470
AT1G07450
AT3G12050
AT2G28110
AT5G11780
AT3G53420
AT5G63000
AT5G42470
AT1G53890
AT5G03820
AT1G15460
AT1G54290
AT5G49170
AT3G46690
AT2G25737
AT2G41760
AT2G38000
AT3G03341
AT1G73970
AT4G18930
AT2G21490
AT3G03000
AT1G76320
AT1G69270
AT2G19830
AT5G03555
AT3G22380
AT3G06430
AT1G14270
AT1G67630
AT5G61540
AT3G26115
AT3G17040
AT5G08560
AT3G02720
AT5G51030
AT5G17070
AT5G28030
AT1G20020
AT2G06255
AT5G16830
AT5G60410
AT1G75940
AT4G32670
AT3G56650
AT2G26080
AT1G10240
AT4G15720
AT5G20500
AT5G42740
AT1G26830
AT4G00165
AT2G30420
AT1G61450
AT1G72100
AT1G32400
AT4G29830
AT5G09270
AT2G32487
AT5G44110
AT5G15090
AT3G15920
AT4G14030
AT5G52020
AT4G04180
AT5G40390
AT2G03430
AT5G08300
AT4G28520
AT5G44660
AT4G28480
AT3G21110
AT5G46250
AT4G39010
AT5G11310
AT2G41830
AT2G20360
AT5G02610
AT4G29530
AT1G73100
AT5G21040
AT4G27480
AT3G16360
AT1G72550
AT4G21540
AT4G32970
AT1G78230
AT3G08030
AT4G29080
AT4G17600
AT1G68820
AT4G29270
AT1G75960
AT2G29580
AT4G25940
AT3G01950
AT1G22880
AT5G55390
AT1G70370
AT5G46610
AT5G50350
AT4G22360
AT3G14150
AT5G43850
AT5G37530
AT2G25520
AT4G33140
AT5G04130
AT3G05120
AT5G65080
AT1G34770
AT3G46930
AT5G22110
AT3G05880
AT1G76730
AT5G52640
AT3G59950
AT4G20320
AT5G23160
AT3G25180
AT3G46900
AT4G25450
AT4G33420
AT2G32240
AT1G43170
AT5G60690
AT3G05330
AT4G27990
AT1G25150
AT5G38030
AT5G43930
AT1G68450
AT1G07476
AT5G26805
AT1G03910
AT1G53140
AT3G01120
AT3G60290
AT1G08130
AT4G16008
AT2G39490
AT1G51600
AT5G58950
AT3G13060
AT3G57062
AT5G07330
AT2G20580
AT1G16400
AT1G32100
AT3G05070
AT3G22275
AT4G32770
AT4G02990
AT2G16385
AT1G03457
AT4G15330
AT3G04660
```
