## Supplementary material for "A comprehensive map of preferentially located motifs reveals distinct proximal *cis*-regulatory elements in plants": AATACGC_containing_gene_set.txt

```
#Occurences of AATACGC between -101 and -47 (positions relative to the transcription start site)
#70 sequences with AATACGC in this interval
#0.35% of the sequences in promoter set with AATACGC (set with 19736 sequences)
AT4G32700
AT1G77120
AT5G58950
AT5G18380
AT2G19750
AT1G05560
AT5G46390
AT3G07660
AT2G39770
AT2G21270
AT1G17080
AT2G31160
AT3G11280
AT5G48210
AT2G30250
AT5G46550
AT5G63350
AT2G21490
AT3G05120
AT2G37760
AT1G70370
AT1G55250
AT5G37370
AT4G26555
AT1G20070
AT3G46280
AT2G31945
AT1G54370
AT2G25620
AT4G14510
AT3G13740
AT1G05470
AT4G16210
AT1G22930
AT3G50430
AT3G05060
AT1G01140
AT5G37550
AT3G59850
AT5G39785
AT5G04440
AT4G21450
AT5G58300
AT1G05205
AT1G24170
AT4G12990
AT1G70830
AT5G65670
AT3G15400
AT2G14045
AT4G14520
AT5G05330
AT2G34590
AT3G61960
AT1G13020
AT1G27950
AT1G61350
AT2G39080
AT1G22140
AT4G34890
AT3G14860
AT5G13430
AT1G05210
AT1G06870
AT1G42430
AT3G05330
AT3G62110
AT2G27210
AT3G25805
AT3G48120
```
