## Supplementary material for "A comprehensive map of preferentially located motifs reveals distinct proximal *cis*-regulatory elements in plants": AATACGTT_containing_gene_set.txt

```
#Occurences of AATACGTT between -243 and -227 (positions relative to the transcription start site)
#26 sequences with AATACGTT in this interval
#0.13% of the sequences in promoter set with AATACGTT (set with 19736 sequences)
AT1G78100
AT3G16490
AT3G44220
AT1G26600
AT1G48140
AT2G30010
AT4G04850
AT2G31870
AT5G53060
AT5G47670
AT3G59220
AT3G04160
AT1G69485
AT1G22170
AT5G42800
AT3G54690
AT1G30330
AT2G02955
AT5G18190
AT4G15130
AT4G21450
AT5G14700
AT5G13250
AT1G07770
AT2G23820
AT2G38540
```
