## Supplementary material for "A comprehensive map of preferentially located motifs reveals distinct proximal *cis*-regulatory elements in plants": AATACT_containing_gene_set.txt

```
#Occurences of AATACT between -31 and -29 (positions relative to the transcription start site)
#88 sequences with AATACT in this interval
#0.45% of the sequences in promoter set with AATACT (set with 19736 sequences)
AT1G26190
AT4G39180
AT2G31210
AT3G25530
AT1G72750
AT3G03260
AT2G47170
AT4G12110
AT4G39650
AT3G13610
AT1G13780
AT2G26975
AT1G60620
AT3G28290
AT1G06010
AT2G37640
AT4G01480
AT1G03170
AT1G70570
AT1G19180
AT3G57510
AT2G21560
AT4G21215
AT1G61690
AT1G71860
AT4G37220
AT3G15030
AT1G76470
AT3G28300
AT1G64050
AT4G37260
AT5G44090
AT4G21440
AT5G27350
AT3G58540
AT4G37670
AT3G07320
AT2G23290
AT4G25970
AT5G03200
AT4G16515
AT1G52190
AT3G28270
AT1G29965
AT4G23490
AT2G38950
AT5G64930
AT1G09540
AT2G24170
AT4G28650
AT3G44550
AT1G66100
AT3G13930
AT1G06620
AT1G16950
AT3G61490
AT5G36910
AT3G54720
AT4G20390
AT1G07830
AT3G53670
AT5G41280
AT3G16180
AT3G55270
AT4G01870
AT1G76550
AT3G23770
AT5G03030
AT5G27750
AT3G44340
AT5G14070
AT5G08170
AT1G02190
AT1G16400
AT1G03930
AT3G19460
AT3G62700
AT2G04550
AT2G17970
AT3G02000
AT5G23660
AT4G40030
AT5G52975
AT1G11655
AT5G57860
AT5G13440
AT4G27450
AT2G31660
```
