## Supplementary material for "A comprehensive map of preferentially located motifs reveals distinct proximal *cis*-regulatory elements in plants": AATACTC_containing_gene_set.txt

```
#Occurences of AATACTC between -33 and -28 (positions relative to the transcription start site)
#50 sequences with AATACTC in this interval
#0.25% of the sequences in promoter set with AATACTC (set with 19736 sequences)
AT3G02000
AT2G23290
AT5G07770
AT5G44090
AT3G61490
AT3G55270
AT1G32900
AT4G01870
AT4G34730
AT1G10590
AT1G23965
AT1G65700
AT4G37220
AT5G14070
AT5G40020
AT3G23470
AT2G21560
AT1G33090
AT2G46550
AT5G05410
AT1G09540
AT2G37640
AT4G39180
AT4G23490
AT4G39650
AT3G05000
AT3G23770
AT2G23700
AT1G52342
AT1G06010
AT4G16515
AT4G37260
AT1G49800
AT3G07320
AT3G44550
AT4G40030
AT2G15340
AT4G37300
AT1G72750
AT3G53670
AT5G61020
AT3G24010
AT1G64050
AT1G36390
AT2G19610
AT1G73650
AT4G20390
AT1G03930
AT3G50650
AT5G66140
```
