## Supplementary material for "A comprehensive map of preferentially located motifs reveals distinct proximal *cis*-regulatory elements in plants": AATACTCT_containing_gene_set.txt

```
#Occurences of AATACTCT between -36 and -29 (positions relative to the transcription start site)
#22 sequences with AATACTCT in this interval
#0.11% of the sequences in promoter set with AATACTCT (set with 19736 sequences)
AT5G07770
AT4G37220
AT4G16515
AT1G56590
AT3G05000
AT3G44550
AT1G06010
AT1G03930
AT2G16018
AT3G53670
AT3G02000
AT4G23490
AT2G21560
AT1G33090
AT5G44090
AT5G40020
AT1G09540
AT4G37260
AT3G61490
AT2G23290
AT4G20390
AT5G14070
```
