## Supplementary material for "A comprehensive map of preferentially located motifs reveals distinct proximal *cis*-regulatory elements in plants": AATAG_containing_gene_set.txt

```
#Occurences of AATAG between -31 and -27 (positions relative to the transcription start site)
#528 sequences with AATAG in this interval
#2.68% of the sequences in promoter set with AATAG (set with 19736 sequences)
AT5G65270
AT1G74710
AT3G55500
AT5G42540
AT1G75030
AT2G46490
AT2G26990
AT2G23370
AT1G50570
AT5G21105
AT1G14685
AT4G33120
AT2G30720
AT1G48745
AT1G13420
AT1G75830
AT5G20980
AT3G01310
AT3G52900
AT5G19190
AT1G09540
AT2G27690
AT3G43660
AT3G48680
AT3G56460
AT1G53100
AT5G54430
AT3G01690
AT1G47580
AT5G41070
AT1G49510
AT1G79850
AT4G15000
AT2G31880
AT5G40460
AT4G24830
AT4G07825
AT4G16447
AT1G78850
AT2G39851
AT3G05727
AT1G76955
AT2G03450
AT2G39820
AT1G07470
AT4G30070
AT5G64490
AT5G11010
AT2G27430
AT5G51060
AT5G48360
AT1G51402
AT1G76810
AT1G70290
AT5G15350
AT2G36320
AT1G49820
AT2G31862
AT5G06440
AT1G45215
AT4G26850
AT3G06730
AT3G25050
AT3G54170
AT4G29670
AT5G14550
AT4G32280
AT3G09830
AT2G29440
AT1G04830
AT3G59060
AT1G73700
AT3G09310
AT1G05291
AT1G30760
AT1G74670
AT1G74280
AT1G79110
AT5G16310
AT3G02470
AT1G01620
AT1G35780
AT2G35340
AT1G14280
AT3G18280
AT2G18100
AT2G36580
AT3G60130
AT2G45980
AT1G23120
AT1G34047
AT4G34630
AT5G18850
AT4G23100
AT3G06820
AT3G02480
AT1G36280
AT5G09830
AT4G21060
AT5G14290
AT1G37150
AT5G58210
AT1G12740
AT3G47990
AT1G23310
AT4G14710
AT1G22440
AT1G32260
AT1G56150
AT3G16240
AT3G03750
AT1G13910
AT1G34190
AT2G30810
AT4G01600
AT3G49290
AT1G43800
AT5G46630
AT2G43090
AT5G49880
AT1G03680
AT4G16442
AT4G20070
AT3G47610
AT5G53650
AT4G34555
AT1G65970
AT5G60960
AT4G31400
AT2G26700
AT1G74340
AT4G39820
AT4G34410
AT1G33960
AT3G50590
AT3G45890
AT4G39170
AT1G57760
AT5G53370
AT2G34060
AT2G41210
AT1G17420
AT3G56880
AT4G01860
AT2G19640
AT5G19890
AT4G19030
AT5G43570
AT3G50850
AT2G37120
AT5G16840
AT2G20595
AT3G21770
AT2G45660
AT4G37900
AT1G77690
AT4G19350
AT5G25570
AT2G20500
AT1G13440
AT4G35100
AT3G59455
AT3G47340
AT5G44420
AT3G18910
AT4G28210
AT3G49140
AT2G44130
AT4G04810
AT3G10740
AT4G20830
AT3G51810
AT1G77540
AT5G18860
AT4G21390
AT1G58340
AT5G57990
AT1G51130
AT1G70890
AT3G24020
AT3G04810
AT3G16830
AT3G62930
AT1G20930
AT1G19320
AT1G08630
AT2G45290
AT5G03510
AT1G06830
AT5G23730
AT5G12020
AT1G01120
AT3G55480
AT1G79160
AT2G30550
AT2G46360
AT5G21482
AT4G35800
AT1G54990
AT3G05360
AT1G05990
AT1G17440
AT5G05850
AT4G36250
AT5G09450
AT5G02890
AT2G47880
AT5G49270
AT5G23980
AT2G45830
AT5G66930
AT5G51390
AT1G18300
AT4G23750
AT1G72520
AT2G31130
AT5G62680
AT3G60820
AT3G54460
AT5G09630
AT1G67990
AT1G66400
AT5G20885
AT1G30972
AT4G10920
AT1G21390
AT1G09650
AT1G48470
AT4G37240
AT2G16510
AT3G60530
AT5G59330
AT4G29340
AT1G16810
AT1G57777
AT2G39110
AT4G14145
AT5G35603
AT4G14365
AT1G59870
AT2G27170
AT1G77550
AT2G31085
AT5G65880
AT2G33835
AT2G31725
AT3G05630
AT5G09890
AT1G70880
AT5G13050
AT5G50175
AT4G01575
AT5G10450
AT5G10210
AT3G49690
AT1G11190
AT4G31330
AT3G19850
AT3G32040
AT1G07700
AT2G38290
AT5G33355
AT2G26520
AT1G02180
AT3G30841
AT4G38250
AT3G54925
AT1G15610
AT5G15150
AT4G00870
AT1G06050
AT3G26830
AT1G70470
AT3G47570
AT1G47670
AT3G01190
AT3G59650
AT1G51560
AT1G73560
AT4G12850
AT1G12980
AT2G29140
AT1G04920
AT3G60540
AT5G06990
AT1G27710
AT4G13540
AT4G04720
AT3G12770
AT2G34100
AT4G27310
AT1G02280
AT5G52530
AT5G46390
AT1G03982
AT2G26500
AT4G24080
AT3G59670
AT1G59700
AT5G24200
AT1G18810
AT1G75040
AT5G35680
AT1G67210
AT5G52750
AT1G31500
AT3G16850
AT4G20040
AT3G01140
AT3G25545
AT2G02160
AT1G02750
AT3G23200
AT1G61097
AT1G17190
AT3G55254
AT3G23640
AT4G21120
AT2G33233
AT5G01015
AT3G21560
AT1G17970
AT5G57110
AT4G05590
AT2G27630
AT2G16280
AT4G08025
AT5G62210
AT5G46620
AT4G32870
AT4G34100
AT1G02660
AT1G22810
AT5G51710
AT3G51470
AT3G09700
AT2G41380
AT1G50630
AT3G12370
AT5G39080
AT3G57360
AT4G34790
AT5G45410
AT4G11560
AT1G79000
AT3G57870
AT1G28695
AT2G47890
AT4G26140
AT5G22430
AT2G43120
AT4G12320
AT4G13840
AT1G07480
AT5G18420
AT1G48900
AT5G01030
AT1G41880
AT4G19170
AT5G07571
AT2G32860
AT3G55252
AT2G05520
AT5G22320
AT1G15190
AT4G27960
AT3G17070
AT1G59860
AT5G17030
AT2G02810
AT1G26540
AT3G25770
AT3G46830
AT5G61412
AT3G54110
AT1G53040
AT1G79330
AT2G13660
AT3G45140
AT3G16660
AT3G12730
AT2G22310
AT2G05380
AT2G19580
AT5G44460
AT1G64350
AT3G16390
AT3G24080
AT4G24040
AT1G26410
AT3G24180
AT2G30540
AT2G39330
AT1G09760
AT1G76990
AT1G77230
AT4G12980
AT2G43370
AT3G57470
AT3G13400
AT4G37310
AT3G06070
AT1G47278
AT1G55880
AT2G05250
AT1G29952
AT2G47560
AT1G69270
AT5G13440
AT3G56620
AT4G35980
AT2G16380
AT1G48750
AT5G67060
AT1G64790
AT5G18270
AT1G61570
AT4G00752
AT3G48170
AT1G12010
AT1G47280
AT1G20630
AT5G13890
AT5G59240
AT5G23395
AT5G64980
AT2G14890
AT3G13580
AT1G03860
AT1G47970
AT4G21870
AT1G59590
AT5G12030
AT5G64170
AT1G55330
AT1G34020
AT5G35700
AT1G61240
AT3G23940
AT3G22160
AT1G13830
AT1G77390
AT3G01790
AT3G51160
AT1G45223
AT1G30210
AT4G34610
AT3G53200
AT1G03820
AT1G04610
AT1G72070
AT2G33845
AT1G45221
AT3G54150
AT5G11070
AT1G72210
AT1G12360
AT5G09978
AT5G08410
AT1G78630
AT2G31083
AT3G03610
AT3G14550
AT3G21300
AT1G19380
AT3G59440
AT2G43730
AT3G61240
AT5G24120
AT5G20920
AT1G21140
AT1G02680
AT4G00780
AT5G13720
AT1G33590
AT1G28380
AT2G29500
AT3G25585
AT4G23850
AT5G08050
AT1G01140
AT3G29410
AT5G16490
AT5G66590
AT1G33030
AT1G71030
AT4G37370
AT2G03620
AT5G64120
AT4G21840
AT3G29630
AT4G23496
AT3G48231
AT2G31410
AT1G20100
AT2G36724
AT1G64590
AT4G24190
AT5G59690
AT1G12760
AT1G17860
AT5G65910
AT4G39675
AT2G38240
AT5G41970
AT2G24070
AT3G58710
AT1G57750
AT4G19003
AT1G79670
AT5G03030
AT3G21750
AT3G15000
AT1G49660
AT2G19540
AT1G29951
AT5G35560
AT3G13710
AT4G07515
AT3G55460
AT3G55970
AT3G12210
AT5G58170
AT5G15290
AT4G15120
AT4G23740
AT3G15250
AT1G16010
```
