## Supplementary material for "A comprehensive map of preferentially located motifs reveals distinct proximal *cis*-regulatory elements in plants": AATAGA_containing_gene_set.txt

```
#Occurences of AATAGA between -33 and -27 (positions relative to the transcription start site)
#277 sequences with AATAGA in this interval
#1.40% of the sequences in promoter set with AATAGA (set with 19736 sequences)
AT3G17380
AT5G16010
AT1G05291
AT4G00780
AT4G34630
AT3G59670
AT4G33120
AT3G55252
AT1G17440
AT1G32450
AT2G15580
AT1G55330
AT3G47990
AT4G34410
AT4G21840
AT1G34047
AT3G30841
AT1G80530
AT5G13470
AT3G24020
AT5G37130
AT1G52320
AT3G44990
AT1G70880
AT5G44420
AT2G18100
AT5G09978
AT2G43400
AT5G52750
AT2G02160
AT3G60530
AT3G05727
AT5G66590
AT3G08500
AT1G70290
AT3G25770
AT1G35780
AT4G21900
AT5G44400
AT1G17190
AT5G16310
AT3G47340
AT1G02880
AT1G04610
AT1G74280
AT5G22320
AT3G55970
AT1G12980
AT1G14140
AT1G03820
AT3G15250
AT1G32260
AT3G23810
AT4G20830
AT1G30760
AT4G35980
AT2G21940
AT4G30070
AT4G00870
AT1G50570
AT2G43090
AT5G12300
AT3G05360
AT1G15190
AT4G26850
AT3G47030
AT5G45540
AT2G35760
AT1G59740
AT2G45980
AT1G65970
AT3G10340
AT1G53100
AT1G72210
AT3G21770
AT1G79670
AT3G20820
AT1G23120
AT4G13540
AT1G02180
AT3G16830
AT5G64980
AT2G36320
AT4G10040
AT3G22160
AT5G18620
AT2G29440
AT4G27990
AT3G04810
AT4G24830
AT2G26500
AT5G53240
AT4G13840
AT2G05380
AT5G07520
AT1G11190
AT3G51810
AT3G54150
AT4G07825
AT1G30972
AT5G44460
AT3G49140
AT4G21870
AT1G69270
AT2G45830
AT2G31083
AT2G13290
AT3G59455
AT1G12360
AT2G47560
AT1G76955
AT5G20885
AT4G16442
AT5G33355
AT2G43790
AT3G21300
AT1G59860
AT1G73700
AT3G16660
AT5G18270
AT5G04590
AT5G39080
AT1G47550
AT1G75040
AT4G14365
AT2G37120
AT1G09540
AT4G19350
AT4G18380
AT2G35340
AT2G17680
AT1G41880
AT2G20740
AT4G23100
AT4G37370
AT2G32860
AT1G78850
AT3G56620
AT2G43730
AT1G61097
AT1G20100
AT5G46630
AT2G45690
AT4G23740
AT4G39820
AT1G06050
AT4G01600
AT1G03982
AT5G17030
AT5G10450
AT5G14550
AT3G26830
AT1G56150
AT2G39330
AT4G29830
AT5G62680
AT5G12030
AT5G03030
AT4G23850
AT2G42580
AT3G21750
AT2G27170
AT4G35800
AT2G29140
AT5G60960
AT4G34100
AT4G01575
AT1G14280
AT5G54430
AT1G23310
AT4G18425
AT5G07230
AT2G31880
AT1G04920
AT1G13440
AT3G23640
AT1G21140
AT3G49670
AT3G49690
AT3G13710
AT5G16490
AT1G17420
AT3G11290
AT3G52900
AT3G59650
AT5G08410
AT1G26410
AT2G16510
AT2G31085
AT1G72070
AT1G33960
AT2G16650
AT3G46830
AT3G29410
AT1G62540
AT4G12850
AT3G25585
AT4G10920
AT3G12730
AT1G70890
AT2G41380
AT1G14685
AT4G27310
AT5G45410
AT4G37240
AT3G29630
AT4G23496
AT1G59590
AT4G21120
AT5G46620
AT2G05520
AT1G77690
AT5G28640
AT2G27690
AT5G23395
AT5G18420
AT3G06820
AT4G04810
AT2G43120
AT3G60130
AT1G75030
AT4G24080
AT5G35603
AT5G57350
AT2G46100
AT3G03750
AT2G36724
AT3G53010
AT2G39730
AT5G39600
AT1G24147
AT5G24200
AT3G55460
AT1G77390
AT3G45140
AT1G49820
AT2G02810
AT5G11010
AT1G13910
AT5G18850
AT1G15610
AT3G25260
AT5G09550
AT4G38250
AT5G35700
AT4G04720
AT1G19320
AT3G12210
AT1G16010
AT3G52270
AT4G20040
AT3G24180
AT1G17860
AT5G22430
AT2G38290
AT5G13890
AT1G08010
AT1G10720
AT1G47580
AT1G22440
AT1G03840
AT2G20595
AT2G21440
AT5G04370
AT2G27630
AT3G50590
AT3G43660
AT5G62210
AT4G34790
AT5G59690
AT1G48750
AT5G55760
AT3G43580
AT5G19890
AT5G24120
AT5G09890
AT1G08630
```
