## Supplementary material for "A comprehensive map of preferentially located motifs reveals distinct proximal *cis*-regulatory elements in plants": AATAGAG_containing_gene_set.txt

```
#Occurences of AATAGAG between -33 and -25 (positions relative to the transcription start site)
#117 sequences with AATAGAG in this interval
#0.59% of the sequences in promoter set with AATAGAG (set with 19736 sequences)
AT4G35800
AT5G09890
AT5G04370
AT5G13890
AT2G05380
AT3G04810
AT2G36724
AT2G43480
AT2G27690
AT3G20820
AT4G23496
AT2G05520
AT5G44460
AT1G75030
AT1G74280
AT2G43090
AT4G07825
AT3G24020
AT5G40580
AT2G37120
AT1G52320
AT4G33120
AT5G04590
AT2G16510
AT5G09550
AT1G24147
AT4G00870
AT5G66590
AT2G36320
AT2G28480
AT1G70880
AT5G44400
AT5G37130
AT5G64980
AT3G50590
AT4G01575
AT1G75450
AT1G08630
AT1G19320
AT3G08500
AT1G16820
AT3G44990
AT1G59740
AT4G30070
AT3G43580
AT1G75040
AT5G62210
AT1G47550
AT3G11290
AT2G26010
AT3G23640
AT4G23740
AT3G27430
AT1G04610
AT1G09010
AT1G16010
AT1G27630
AT1G41880
AT5G20885
AT5G57350
AT4G34630
AT2G27170
AT4G27310
AT4G10040
AT1G56150
AT4G24080
AT1G69270
AT4G38250
AT3G05360
AT4G13840
AT4G18425
AT5G54870
AT5G12300
AT1G70890
AT3G30841
AT4G32190
AT2G20750
AT5G64410
AT1G71500
AT5G24600
AT2G47560
AT5G18270
AT2G20595
AT1G15190
AT5G53240
AT1G30760
AT3G60130
AT1G03982
AT3G17155
AT1G17420
AT5G16310
AT4G23850
AT5G62680
AT1G53100
AT1G30972
AT3G16660
AT4G24830
AT3G05600
AT3G55252
AT5G07520
AT1G72210
AT5G09978
AT2G19970
AT4G16442
AT1G23120
AT4G34410
AT1G47580
AT3G15250
AT3G47340
AT3G55970
AT4G21120
AT4G01600
AT5G14550
AT1G11190
AT4G37240
AT2G21940
AT2G35340
```
