## Supplementary material for "A comprehensive map of preferentially located motifs reveals distinct proximal *cis*-regulatory elements in plants": AATAGAGA_containing_gene_set.txt

```
#Occurences of AATAGAGA between -35 and -28 (positions relative to the transcription start site)
#55 sequences with AATAGAGA in this interval
#0.28% of the sequences in promoter set with AATAGAGA (set with 19736 sequences)
AT3G24020
AT5G64980
AT5G53240
AT2G37120
AT1G16010
AT1G03982
AT5G62680
AT5G07520
AT1G04610
AT2G36320
AT1G17420
AT5G40570
AT3G60690
AT5G66590
AT4G37240
AT1G30760
AT4G16442
AT1G47580
AT5G56210
AT5G57350
AT2G36724
AT5G04590
AT1G53100
AT5G62210
AT1G52320
AT5G45095
AT4G33120
AT4G00870
AT5G09890
AT5G13890
AT3G44990
AT1G75030
AT5G44400
AT1G56150
AT2G47560
AT3G08500
AT4G13840
AT1G74280
AT4G01600
AT3G55970
AT3G55252
AT2G39250
AT3G11290
AT4G23850
AT1G11190
AT1G47550
AT2G43090
AT4G24080
AT1G24147
AT3G30841
AT2G27690
AT1G08630
AT5G04370
AT2G21940
AT1G59740
```
