## Supplementary material for "A comprehensive map of preferentially located motifs reveals distinct proximal *cis*-regulatory elements in plants": AATAGAGG_containing_gene_set.txt

```
#Occurences of AATAGAGG between -40 and -27 (positions relative to the transcription start site)
#34 sequences with AATAGAGG in this interval
#0.17% of the sequences in promoter set with AATAGAGG (set with 19736 sequences)
AT5G20885
AT1G15190
AT4G10040
AT2G35340
AT1G30972
AT1G29640
AT3G15250
AT4G23496
AT4G35800
AT4G34630
AT3G20820
AT5G37130
AT1G19320
AT5G09550
AT5G57370
AT5G14550
AT1G22220
AT3G60080
AT1G75040
AT2G20595
AT3G50590
AT5G18270
AT5G16310
AT4G38080
AT1G23120
AT1G70890
AT3G04810
AT2G05520
AT1G76050
AT1G72210
AT1G35490
AT4G01575
AT1G70880
AT1G03440
```
