## Supplementary material for "A comprehensive map of preferentially located motifs reveals distinct proximal *cis*-regulatory elements in plants": AATAGC_containing_gene_set.txt

```
#Occurences of AATAGC between -37 and -29 (positions relative to the transcription start site)
#101 sequences with AATAGC in this interval
#0.51% of the sequences in promoter set with AATAGC (set with 19736 sequences)
AT5G43570
AT2G20500
AT5G15150
AT5G61412
AT2G32130
AT4G31930
AT5G10210
AT2G18800
AT1G75840
AT1G34190
AT3G05530
AT3G58710
AT1G18330
AT5G61820
AT1G19380
AT1G49660
AT5G07010
AT1G11870
AT1G72520
AT3G01140
AT4G01350
AT3G46950
AT5G21482
AT2G03450
AT5G21910
AT3G16850
AT4G19170
AT3G51470
AT2G30550
AT5G21105
AT2G16280
AT5G26920
AT3G07050
AT1G06830
AT2G31130
AT1G64230
AT4G27250
AT1G76810
AT2G20835
AT1G59700
AT2G42670
AT1G51402
AT5G50440
AT2G03980
AT5G07320
AT2G42680
AT2G31725
AT1G29952
AT1G09760
AT2G34610
AT5G42540
AT3G52930
AT2G19540
AT3G18370
AT5G65910
AT5G40470
AT5G14290
AT5G22390
AT2G36580
AT5G09830
AT1G57750
AT1G75250
AT1G33590
AT5G23980
AT2G29500
AT2G19580
AT4G39840
AT1G61570
AT2G14080
AT2G37770
AT1G71830
AT3G55500
AT5G12330
AT1G45063
AT1G29951
AT3G63380
AT5G67290
AT3G19120
AT3G05510
AT5G48575
AT1G02660
AT5G22530
AT2G15780
AT3G54740
AT3G28100
AT5G16590
AT2G23260
AT5G01015
AT5G25330
AT1G12010
AT3G58260
AT2G31862
AT5G19380
AT1G21310
AT5G16010
AT5G47600
AT3G56060
AT1G68060
AT3G55480
AT2G30260
AT1G05490
```
