## Supplementary material for "A comprehensive map of preferentially located motifs reveals distinct proximal *cis*-regulatory elements in plants": AATAGCC_containing_gene_set.txt

```
#Occurences of AATAGCC between -173 and -42 (positions relative to the transcription start site)
#278 sequences with AATAGCC in this interval
#1.41% of the sequences in promoter set with AATAGCC (set with 19736 sequences)
AT1G17850
AT1G05350
AT4G27680
AT1G50270
AT4G18480
AT1G15240
AT1G16070
AT4G05050
AT4G35690
AT4G20960
AT1G22540
AT1G74960
AT1G06360
AT1G61100
AT2G45695
AT1G20770
AT5G55340
AT4G25672
AT2G26695
AT3G21260
AT1G27690
AT4G39570
AT2G02360
AT5G08305
AT5G11900
AT5G59430
AT5G35620
AT2G42510
AT1G36370
AT3G49590
AT3G48090
AT5G15950
AT5G44210
AT1G26550
AT1G80500
AT3G49800
AT5G57890
AT4G18490
AT2G44100
AT2G13840
AT4G29300
AT1G50260
AT3G09400
AT4G02485
AT3G14280
AT1G80450
AT3G26115
AT2G22640
AT1G30760
AT4G09620
AT2G43040
AT5G45300
AT4G38980
AT1G46768
AT5G16570
AT5G30490
AT5G12890
AT1G53580
AT1G01620
AT2G38680
AT5G07590
AT1G14240
AT2G37270
AT5G03070
AT3G12260
AT5G61190
AT5G43850
AT2G28700
AT3G10360
AT2G19780
AT4G34670
AT1G65483
AT5G61720
AT5G03995
AT5G42990
AT4G28510
AT4G14365
AT5G48655
AT4G28230
AT2G16750
AT3G16230
AT3G06310
AT5G67580
AT2G20960
AT3G62960
AT1G06160
AT2G28080
AT5G54370
AT3G49601
AT2G41650
AT4G25670
AT4G37830
AT1G79650
AT5G37290
AT3G06430
AT5G62000
AT5G63630
AT3G52760
AT3G58200
AT3G62660
AT3G22320
AT1G56600
AT3G18010
AT1G16640
AT5G02830
AT3G57930
AT1G53590
AT4G26240
AT5G19210
AT5G04750
AT5G11150
AT1G69935
AT5G57740
AT4G30930
AT1G77660
AT2G46520
AT4G03140
AT4G37040
AT3G18140
AT1G19530
AT4G20010
AT5G11710
AT3G48210
AT5G09330
AT3G43980
AT4G15950
AT3G01800
AT1G05805
AT4G01100
AT3G49760
AT4G24000
AT2G23390
AT1G17380
AT3G43230
AT5G65560
AT2G24220
AT5G58290
AT4G27880
AT3G52130
AT2G38465
AT2G21060
AT3G56950
AT5G41330
AT2G17130
AT3G21750
AT3G56640
AT5G65910
AT1G13150
AT5G67590
AT2G20400
AT3G06790
AT5G20030
AT2G21140
AT5G60360
AT3G07180
AT3G12560
AT2G41170
AT5G50400
AT1G72980
AT1G80865
AT1G09040
AT5G36228
AT3G20060
AT1G01240
AT3G14000
AT1G78895
AT2G47920
AT3G28780
AT1G61430
AT5G27850
AT5G45940
AT1G17220
AT4G31930
AT1G21890
AT1G09140
AT4G13730
AT5G55710
AT4G30770
AT1G78280
AT5G20850
AT4G13840
AT4G28470
AT3G26580
AT1G33170
AT5G15948
AT3G14700
AT5G41770
AT2G42500
AT5G02610
AT3G02890
AT1G73875
AT1G70650
AT1G68350
AT3G06320
AT1G76400
AT4G32330
AT1G14870
AT5G02020
AT1G58350
AT1G78900
AT4G11220
AT5G25580
AT1G73940
AT5G19890
AT5G20820
AT4G00170
AT3G12270
AT1G28375
AT5G37440
AT2G22850
AT1G67170
AT5G05310
AT2G18780
AT1G01100
AT3G01660
AT1G79880
AT2G43680
AT4G34450
AT5G50210
AT1G09795
AT1G36380
AT1G15230
AT1G18590
AT4G34760
AT1G79070
AT1G20100
AT4G39470
AT3G23325
AT2G16510
AT3G05580
AT2G42540
AT4G26210
AT2G44970
AT1G79620
AT2G24300
AT2G30710
AT5G08570
AT1G12290
AT3G49240
AT3G22330
AT4G00893
AT4G29060
AT1G75820
AT2G03470
AT1G53380
AT2G25510
AT4G34660
AT5G04250
AT1G80860
AT1G70600
AT1G65950
AT3G13225
AT3G55830
AT5G30495
AT2G25610
AT4G03180
AT1G30610
AT3G62910
AT3G47350
AT5G17060
AT3G10410
AT5G42200
AT1G26540
AT3G15260
AT4G23493
AT1G73960
AT1G06980
AT4G12340
AT1G45000
AT4G29550
AT3G18480
AT3G14980
AT4G27030
AT2G24100
AT5G39210
AT4G35030
AT4G04910
AT1G76405
```
