## Supplementary material for "A comprehensive map of preferentially located motifs reveals distinct proximal *cis*-regulatory elements in plants": AATAGCCC_containing_gene_set.txt

```
#Occurences of AATAGCCC between -143 and -39 (positions relative to the transcription start site)
#86 sequences with AATAGCCC in this interval
#0.44% of the sequences in promoter set with AATAGCCC (set with 19736 sequences)
AT4G27030
AT1G15390
AT2G25610
AT1G79650
AT1G74960
AT2G41650
AT1G09140
AT3G06790
AT1G73940
AT1G36380
AT5G12890
AT3G49800
AT1G15230
AT4G26210
AT3G58200
AT2G21140
AT4G34760
AT5G54370
AT4G01100
AT5G19890
AT4G15950
AT5G03070
AT4G02485
AT5G58290
AT2G16510
AT4G28470
AT5G25580
AT5G41770
AT3G10410
AT1G26550
AT3G18480
AT4G37830
AT4G26240
AT4G36515
AT2G22640
AT4G00893
AT1G58350
AT5G57890
AT5G04750
AT5G08305
AT1G26540
AT1G45000
AT3G01660
AT1G73875
AT5G67590
AT5G30495
AT4G28510
AT4G34660
AT1G79070
AT1G70600
AT2G02360
AT4G34450
AT2G23390
AT1G06360
AT2G17130
AT5G05310
AT5G02610
AT1G20770
AT4G38980
AT3G43980
AT3G06310
AT5G30490
AT5G45940
AT4G39570
AT4G28230
AT1G64550
AT5G16570
AT1G80500
AT4G39470
AT3G06320
AT3G18140
AT5G65910
AT3G26115
AT3G01800
AT3G52760
AT1G53590
AT4G34670
AT1G05350
AT5G35620
AT1G06160
AT2G45695
AT5G65560
AT1G20100
AT5G11150
AT1G15240
AT4G37040
```
