## Supplementary material for "A comprehensive map of preferentially located motifs reveals distinct proximal *cis*-regulatory elements in plants": AATAGCT_containing_gene_set.txt

```
#Occurences of AATAGCT between 405 and 456 (positions relative to the transcription start site)
#154 sequences with AATAGCT in this interval
#0.78% of the sequences in promoter set with AATAGCT (set with 19736 sequences)
AT2G18900
AT1G60670
AT1G59218
AT5G02810
AT1G55820
AT2G39090
AT1G21130
AT5G38510
AT2G19700
AT1G03440
AT2G24765
AT5G37350
AT3G26550
AT1G58060
AT5G66100
AT5G08380
AT3G29100
AT4G32290
AT2G42330
AT1G21110
AT5G51190
AT3G28740
AT3G07470
AT1G31770
AT5G54010
AT5G18050
AT1G59359
AT1G61640
AT1G61415
AT5G38344
AT3G07860
AT3G10360
AT4G34040
AT1G44575
AT5G41240
AT5G08415
ATMG01080
AT5G62820
AT2G39470
AT3G28970
AT3G06350
AT2G45990
AT3G62620
AT1G13330
AT2G35370
AT5G24620
AT1G60890
AT1G68890
AT5G09700
AT1G77260
AT1G21120
AT3G09032
AT2G42885
AT5G19870
AT3G15010
AT4G28780
AT2G27080
AT3G28670
AT4G03240
AT3G20840
AT1G58983
AT4G21910
AT2G34430
AT3G26210
AT1G10450
AT1G02740
AT5G37780
AT1G44446
AT3G06860
AT1G73340
AT1G13960
AT1G05675
AT5G35375
AT5G65660
AT3G25620
AT2G18330
AT1G58848
AT3G45040
AT4G17420
AT2G29330
AT5G55960
AT1G17160
AT2G39480
AT4G38650
AT5G62980
AT3G48320
AT3G07568
AT5G38160
AT1G77500
AT3G26710
AT3G54120
AT1G58684
AT1G30470
AT1G77300
AT1G59510
AT1G03470
AT5G13530
AT4G10370
AT5G18430
AT2G23755
AT1G68990
AT1G56230
AT1G18070
AT5G42620
AT3G50360
AT2G43240
AT2G02760
AT4G08870
AT2G27290
AT4G17240
AT1G14810
AT1G05430
AT1G02850
AT1G27630
AT2G17020
AT4G00630
AT1G09470
AT1G13170
AT1G53710
AT1G50440
AT4G25210
AT1G53450
AT3G24630
AT3G22370
AT4G26550
AT2G04520
AT1G23180
AT1G78590
AT2G13840
AT4G28940
AT2G16430
AT1G66250
AT3G13845
AT1G75260
AT2G37880
AT5G05640
AT3G27220
AT5G11710
AT1G27650
AT2G23890
AT1G16690
AT1G59171
AT3G47860
AT1G50732
AT3G58130
AT4G39830
AT4G10613
AT4G37370
AT2G27270
AT3G24750
AT3G50820
AT1G14210
AT5G04200
AT2G14247
```
