## Supplementary material for "A comprehensive map of preferentially located motifs reveals distinct proximal *cis*-regulatory elements in plants": AATAGCTG_containing_gene_set.txt

```
#Occurences of AATAGCTG between 439 and 468 (positions relative to the transcription start site)
#22 sequences with AATAGCTG in this interval
#0.11% of the sequences in promoter set with AATAGCTG (set with 19736 sequences)
AT5G62820
AT3G47860
AT2G28120
AT5G41220
AT2G24460
AT1G05675
AT1G50440
AT3G45100
AT4G34040
AT3G14090
AT3G28970
AT2G42330
AT5G18120
AT3G02700
AT2G17020
AT1G17160
AT1G78130
AT1G05680
AT2G31710
AT2G24765
AT5G65660
AT5G50150
```
