## Supplementary material for "A comprehensive map of preferentially located motifs reveals distinct proximal *cis*-regulatory elements in plants": AATAGG_containing_gene_set.txt

```
#Occurences of AATAGG between -31 and -28 (positions relative to the transcription start site)
#87 sequences with AATAGG in this interval
#0.44% of the sequences in promoter set with AATAGG (set with 19736 sequences)
AT3G01690
AT4G29340
AT1G37150
AT2G03620
AT3G62930
AT5G51390
AT4G16447
AT4G39675
AT1G07700
AT4G31330
AT3G06070
AT4G11560
AT4G12980
AT3G45890
AT4G39170
AT1G73560
AT5G57110
AT2G33233
AT1G48470
AT3G18280
AT2G39820
AT4G19030
AT4G36250
AT1G74710
AT4G14145
AT4G32280
AT2G30810
AT1G79110
AT2G38240
AT3G24080
AT3G47570
AT3G13580
AT1G03860
AT2G39110
AT1G12740
AT5G52530
AT5G59330
AT1G20930
AT5G16840
AT5G06990
AT3G54460
AT1G47278
AT4G27960
AT5G12020
AT1G59870
AT1G66400
AT5G25570
AT1G02680
AT1G77540
AT3G23940
AT3G48231
AT1G48745
AT1G26540
AT2G23370
AT1G03680
AT4G31400
AT1G48900
AT2G30720
AT5G11070
AT2G27430
AT3G57360
AT4G34630
AT1G07470
AT3G54925
AT4G24190
AT1G09650
AT1G16810
AT3G14550
AT1G01140
AT5G20980
AT5G19190
AT2G14890
AT3G13400
AT1G05990
AT3G56880
AT2G47880
AT1G51560
AT4G21390
AT1G64350
AT2G44130
AT3G60820
AT3G57870
AT5G41970
AT3G21560
AT3G17070
AT3G55254
AT1G47670
```
