## Supplementary material for "A comprehensive map of preferentially located motifs reveals distinct proximal *cis*-regulatory elements in plants": AATAGGCC_containing_gene_set.txt

```
#Occurences of AATAGGCC between -135 and -51 (positions relative to the transcription start site)
#123 sequences with AATAGGCC in this interval
#0.62% of the sequences in promoter set with AATAGGCC (set with 19736 sequences)
AT2G16440
AT1G08540
AT5G25080
AT1G68030
AT1G55490
AT5G51280
AT3G14860
AT5G04800
AT3G62580
AT1G68790
AT2G27100
AT1G16030
AT1G11750
AT2G17670
AT4G31580
AT2G36485
AT4G38020
AT5G18790
AT2G31600
AT3G49400
AT5G46720
AT5G56710
AT5G06780
AT3G53870
AT1G17690
AT2G21195
AT5G17190
AT2G30060
AT3G27080
AT5G19300
AT3G16990
AT3G53670
AT2G40113
AT4G21190
AT1G17890
AT5G47760
AT5G48360
AT5G07590
AT3G17740
AT5G56360
AT4G38130
AT1G67320
AT4G02720
AT2G20860
AT4G24280
AT2G40380
AT3G53860
AT4G34570
AT3G53020
AT5G03200
AT4G02725
AT5G53540
AT2G47940
AT4G34720
AT2G15400
AT3G51430
AT1G17350
AT5G45390
AT2G23940
AT2G42300
AT1G79870
AT3G04380
AT1G75510
AT2G46090
AT4G16570
AT5G46070
AT1G16040
AT4G21192
AT4G21660
AT3G04490
AT4G28540
AT1G78930
AT1G79880
AT1G78590
AT4G31720
AT5G25070
AT4G14905
AT1G26330
AT1G71990
AT1G80865
AT1G65510
AT3G15250
AT3G48150
AT2G22230
AT5G63520
AT2G46580
AT5G49555
AT3G16310
AT3G57000
AT5G10745
AT2G31610
AT1G80860
AT3G54140
AT5G47840
AT2G45695
AT1G31760
AT4G27680
AT4G24550
AT2G20940
AT5G52470
AT1G54550
AT5G58510
AT5G18800
AT1G15930
AT4G29735
AT5G59210
AT1G79810
AT5G53620
AT5G11580
AT5G01030
AT2G25720
AT5G47770
AT5G52380
AT1G29250
AT5G19680
AT1G56045
AT1G01230
AT1G49160
AT5G12410
AT2G01905
AT3G58610
AT2G22370
AT5G15802
```
