## Supplementary material for "A comprehensive map of preferentially located motifs reveals distinct proximal *cis*-regulatory elements in plants": AATAGGG_containing_gene_set.txt

```
#Occurences of AATAGGG between -37 and -27 (positions relative to the transcription start site)
#40 sequences with AATAGGG in this interval
#0.20% of the sequences in promoter set with AATAGGG (set with 19736 sequences)
AT5G59330
AT5G63590
AT2G33233
AT3G48231
AT4G27960
AT5G42890
AT1G13830
AT1G59870
AT2G44130
AT2G30130
AT1G47278
AT1G16810
AT5G38435
AT3G13580
AT2G25700
AT2G39820
AT5G06990
AT4G31330
AT2G23370
AT3G62460
AT3G54460
AT5G03995
AT3G19760
AT3G63490
AT1G66400
AT3G01690
AT3G47570
AT5G17300
AT1G77550
AT1G11785
AT1G03680
AT3G55254
AT3G51160
AT3G54925
AT4G14145
AT4G34630
AT1G74710
AT4G28860
AT1G47670
AT2G38240
```
