## Supplementary material for "A comprehensive map of preferentially located motifs reveals distinct proximal *cis*-regulatory elements in plants": AATAGGGT_containing_gene_set.txt

```
#Occurences of AATAGGGT between -55 and -26 (positions relative to the transcription start site)
#30 sequences with AATAGGGT in this interval
#0.15% of the sequences in promoter set with AATAGGGT (set with 19736 sequences)
AT4G27960
AT3G55254
AT5G13490
AT5G63590
AT5G12110
AT3G21730
AT3G54925
AT4G34630
AT1G47278
AT1G77550
AT2G30130
AT1G64610
AT1G66400
AT5G10010
AT4G11160
AT5G38640
AT2G23370
AT2G22100
AT3G54460
AT5G62950
AT3G45160
AT3G13580
AT1G13830
AT1G70770
AT3G62460
AT4G31330
AT2G39820
AT3G51160
AT5G10770
AT1G13510
```
