## Supplementary material for "A comprehensive map of preferentially located motifs reveals distinct proximal *cis*-regulatory elements in plants": AATATA_containing_gene_set.txt

```
#Occurences of AATATA between -36 and -27 (positions relative to the transcription start site)
#841 sequences with AATATA in this interval
#4.26% of the sequences in promoter set with AATATA (set with 19736 sequences)
AT3G17340
AT3G62720
AT1G60810
AT5G25140
AT1G30910
AT1G18590
AT4G29220
AT1G01280
AT4G25000
AT2G47240
AT5G14690
AT1G63090
AT3G55280
AT5G49540
AT3G05327
AT2G39060
AT5G44160
AT4G39570
AT5G08500
AT1G22510
AT2G16400
AT2G17990
AT3G02230
AT3G53232
AT1G09575
AT1G54470
AT5G16990
AT5G53900
AT3G59090
AT1G47870
AT5G47040
AT1G54575
AT3G46530
AT5G14940
AT4G36210
AT5G03790
AT3G05420
AT4G19185
AT3G63390
AT5G58005
AT3G07230
AT3G50740
AT5G15050
AT3G20410
AT4G00310
AT3G15720
AT2G27550
AT4G03610
AT5G50870
AT2G19750
AT5G06250
AT4G18700
AT3G30775
AT5G45880
AT4G39890
AT1G02160
AT4G14360
AT5G09240
AT3G51780
AT1G09840
AT5G40630
AT5G12440
AT5G62280
AT3G22790
AT4G28480
AT2G20950
AT1G29120
AT3G25597
AT1G72140
AT1G23170
AT5G56240
AT4G07950
AT5G64000
AT5G65480
AT1G79730
AT1G21510
AT1G03900
AT3G44710
AT1G55535
AT4G22350
AT4G30050
AT1G58025
AT3G53480
AT5G62440
AT3G12200
AT1G15360
AT1G54230
AT1G22650
AT5G04250
AT1G75640
AT1G18060
AT1G27730
AT1G78476
AT1G64405
AT3G22960
AT5G23750
AT2G21630
AT1G31830
AT1G70680
AT4G22235
AT3G23170
AT1G30620
AT2G46310
AT2G46270
AT4G04570
AT2G42040
AT3G18260
AT2G46650
AT1G55310
AT3G17060
AT3G62860
AT4G36900
AT1G68765
AT1G62420
AT1G80610
AT5G13210
AT3G61690
AT3G59760
AT4G28530
AT1G03950
AT5G64110
AT5G08260
AT1G71710
AT4G37930
AT1G67030
AT5G06100
AT3G23800
AT1G10710
AT3G28120
AT1G12855
AT5G38980
AT5G45160
AT5G07572
AT3G11510
AT2G47180
AT3G55990
AT4G39220
AT2G43820
AT5G12260
AT5G05530
AT3G07330
AT5G06600
AT1G69818
AT4G10465
AT1G60930
AT2G02498
AT5G51880
AT1G55910
AT3G11580
AT5G27950
AT1G31070
AT2G22900
AT1G56385
AT5G15170
AT4G13030
AT2G21140
AT1G05760
AT4G30170
AT2G39410
AT1G73177
AT3G26150
AT3G28455
AT5G44550
AT1G09570
AT5G06770
AT1G13570
AT4G36590
AT1G10920
AT2G40630
AT1G55500
AT3G33528
AT1G55000
AT3G51720
AT3G53490
AT1G03780
AT3G50510
AT1G53860
AT5G67210
AT4G13790
AT4G35230
AT4G21680
AT1G73470
AT1G28060
AT2G23270
AT1G76420
AT2G28510
AT3G01300
AT5G08180
AT5G33320
AT4G01350
AT3G54120
AT2G04045
AT4G29510
AT3G11945
AT5G11080
AT3G25760
AT1G23870
AT5G17540
AT5G27690
AT2G16800
AT5G19630
AT3G22470
AT5G51170
AT1G43700
AT1G01090
AT1G06470
AT5G26610
AT5G22740
AT1G54000
AT3G09310
AT5G45040
AT1G35255
AT2G38730
AT3G28007
AT2G43250
AT3G30350
AT1G05835
AT2G25735
AT1G66170
AT2G32990
AT3G07070
AT1G12080
AT3G13350
AT1G19540
AT5G04770
AT1G08370
AT1G08180
AT3G06100
AT1G73180
AT3G59600
AT1G13910
AT3G25930
AT4G25780
AT2G34220
AT1G19660
AT1G72770
AT5G56490
AT5G04850
AT5G27238
AT4G21020
AT2G05170
AT1G75680
AT1G26440
AT4G37650
AT5G42840
AT5G40210
AT3G61110
AT1G12244
AT1G28400
AT5G57810
AT1G33800
AT5G20200
AT4G15053
AT1G74300
AT1G18200
AT3G26360
AT2G04100
AT3G29250
AT5G50310
AT1G54120
AT2G18730
AT1G68250
AT3G17510
AT5G22360
AT1G76440
AT3G27380
AT1G54510
AT1G35290
AT5G42970
AT1G30470
AT5G06265
AT1G29220
AT5G45510
AT3G56020
AT2G42790
AT4G11420
AT5G43920
AT5G17330
AT5G65160
AT3G61580
AT5G23230
AT4G14380
AT5G11620
AT1G23660
AT4G01210
AT1G21600
AT2G42340
AT1G18880
AT1G79200
AT2G05630
AT1G68390
AT3G52660
AT3G23480
AT3G22400
AT4G14550
AT3G09970
AT1G18330
AT2G18770
AT5G59730
AT1G26380
AT3G05725
AT3G62310
AT1G48020
AT2G30985
AT1G23205
AT1G30814
AT2G48010
AT1G09000
AT3G02840
AT4G26260
AT4G04850
AT5G37740
AT5G67310
AT3G13228
AT1G14910
AT1G08670
AT4G36190
AT2G41730
AT1G02090
AT2G21150
AT5G66650
AT1G56180
AT2G46230
AT1G79380
AT5G49330
AT1G10930
AT5G26220
AT3G24750
AT5G55920
AT1G72340
AT1G65450
AT1G80470
AT3G07180
AT4G14440
AT1G50740
AT1G26530
AT4G30710
AT1G10230
AT1G04290
AT1G53887
AT5G36290
AT5G51545
AT5G64620
AT1G16130
AT1G47540
AT1G10657
AT5G66170
AT4G16770
AT5G26717
AT1G10570
AT5G10190
AT1G54060
AT4G11860
AT1G51090
AT3G04600
AT1G43900
AT5G48690
AT5G65440
AT5G08100
AT1G04210
AT3G12950
AT5G14250
AT1G79250
AT5G09976
AT5G10200
AT1G08470
AT4G15140
AT5G08570
AT5G19390
AT2G01940
AT4G24026
AT1G04770
AT2G01880
AT5G18100
AT1G55460
AT1G13520
AT5G39850
AT5G18660
AT5G63200
AT2G18690
AT4G23450
AT1G17980
AT4G26220
AT5G49980
AT5G60500
AT4G37990
AT3G31910
AT2G47260
AT3G22570
AT2G14530
AT5G02800
AT5G03250
AT5G51480
AT1G20090
AT3G18560
AT4G23390
AT2G02515
AT1G49320
AT1G68550
AT1G12240
AT2G01520
AT3G19030
AT5G25110
AT1G74000
AT4G02330
AT2G16385
AT5G08560
AT3G49050
AT3G28630
AT1G51510
AT2G21490
AT5G56980
AT5G24790
AT4G04740
AT1G21700
AT4G18210
AT1G16790
AT1G44770
AT4G33840
AT1G15950
AT5G17810
AT5G20090
AT3G17440
AT3G08690
AT5G23190
AT1G09700
AT3G21370
AT1G56190
AT5G01130
AT1G56670
AT5G54855
AT5G23020
AT3G04210
AT5G38700
AT2G33290
AT2G35920
AT4G00430
AT5G15970
AT5G06480
AT3G11320
AT2G36070
AT4G31580
AT5G46860
AT5G38710
AT3G15500
AT3G16830
AT2G35790
AT3G48080
AT4G26130
AT1G34060
AT1G10586
AT3G27510
AT3G53020
AT5G17060
AT3G23100
AT1G01340
AT5G40155
AT4G09150
AT1G54870
AT4G16760
AT1G18400
AT2G27229
AT1G48350
AT5G01820
AT3G03550
AT2G41020
AT5G58940
AT3G13200
AT5G38195
AT5G07410
AT2G47280
AT5G54740
AT4G04030
AT4G28320
AT5G03320
AT5G57230
AT4G24130
AT3G19640
AT3G58680
AT5G28080
AT3G17740
AT2G35230
AT3G49305
AT1G62430
AT2G44120
AT4G01450
AT4G00238
AT5G25490
AT1G28815
AT1G61795
AT3G28100
AT4G36980
AT5G58570
AT2G44710
AT1G77590
AT4G10960
AT3G09820
AT5G13810
AT2G07680
AT1G13195
AT3G25250
AT1G19740
AT3G47070
AT5G44530
AT5G67540
AT2G29090
AT3G04370
AT5G13140
AT5G22370
AT1G70400
AT5G56000
AT1G32220
AT5G59130
AT2G40004
AT4G24480
AT5G22550
AT2G37220
AT1G06160
AT1G42430
AT1G06220
AT2G28200
AT2G24450
AT2G39440
AT1G80050
AT3G26900
AT2G33070
AT4G02410
AT4G15530
AT3G11600
AT4G35970
AT1G52640
AT1G63690
AT5G20230
AT5G15090
AT2G15000
AT1G54730
AT2G43970
AT3G26770
AT5G15265
AT2G45600
AT5G60190
AT1G22550
AT5G08410
AT5G63905
AT3G52450
AT2G43840
AT1G16260
AT1G12000
AT3G03460
AT4G22540
AT3G54150
AT2G13650
AT1G29680
AT3G55440
AT5G41350
AT5G05250
AT1G72800
AT4G36060
AT3G20910
AT1G61040
AT3G04940
AT5G58470
AT1G54010
AT1G49820
AT1G12730
AT5G07370
AT5G62540
AT5G13670
AT1G77710
AT1G30130
AT1G76210
AT3G52470
AT3G58510
AT3G15760
AT5G18380
AT4G33666
AT5G01780
AT3G07830
AT4G27760
AT5G14110
AT5G61370
AT3G58720
AT1G77250
AT4G08620
AT5G06050
AT4G22710
AT2G25670
AT1G17410
AT5G44290
AT5G42200
AT5G40530
AT3G05345
AT5G40660
AT5G51410
AT4G27810
AT2G34555
AT1G53460
AT4G17810
AT4G25840
AT3G51171
AT2G39420
AT5G44030
AT3G27260
AT3G18230
AT3G43720
AT1G78600
AT5G05030
AT1G23610
AT3G10915
AT2G17840
AT3G06190
AT4G16070
AT2G37860
AT5G60540
AT2G01400
AT5G42630
AT1G08710
AT2G31220
AT5G54650
AT5G60490
AT1G16030
AT2G25830
AT4G19550
AT5G54870
AT2G30432
AT3G26290
AT2G45640
AT2G29020
AT4G19430
AT1G78810
AT5G46620
AT2G44740
AT4G30060
AT2G28910
AT2G32160
AT1G04010
AT2G40020
AT3G44326
AT1G66570
AT5G11790
AT2G35160
AT1G11000
AT1G55265
AT2G27500
AT3G46130
AT2G20250
AT4G29270
AT5G47590
AT4G34760
AT3G46280
AT5G25570
AT3G16440
AT1G71695
AT5G02610
AT5G02370
AT1G79340
AT2G04032
AT4G29000
AT4G40080
AT4G15630
AT2G32790
AT5G20910
AT2G34660
AT5G60550
AT3G29152
AT1G79410
AT1G18080
AT1G61700
AT2G25560
AT1G27050
AT3G01950
AT2G46040
AT4G02940
AT3G62190
AT3G44630
AT3G55700
AT3G45290
AT2G04240
AT4G25140
AT5G07230
AT2G46130
AT1G11670
AT1G23830
AT1G71360
AT5G46430
AT1G22065
AT2G03750
AT2G35710
AT4G23600
AT3G13224
AT5G60840
AT1G59960
AT3G25780
AT5G01270
AT3G18140
AT2G40580
AT5G48790
AT5G52280
AT3G24225
AT1G21000
AT5G18037
AT2G41100
AT4G27970
AT3G47040
AT5G59305
AT2G36985
AT1G68552
AT1G08760
AT1G57600
AT3G52380
AT1G63750
AT1G55805
AT1G20693
AT5G67160
AT1G07670
AT2G17250
AT1G44050
AT5G16780
AT1G19950
AT4G23270
AT1G03150
AT5G47880
AT4G12520
AT4G17760
AT3G02630
AT1G52630
AT5G49210
AT1G27045
AT4G02760
AT1G01750
AT3G14700
AT1G75170
AT2G37620
AT5G66870
AT3G53570
AT2G25900
AT4G26620
AT2G30520
AT2G45750
AT1G17760
AT4G12110
AT5G47700
AT5G53530
AT4G00955
AT4G11830
AT5G26692
AT4G00440
AT4G39050
AT5G59700
AT4G34419
AT2G32940
AT5G59220
AT1G01050
AT2G32180
AT2G01970
AT1G28700
AT1G21080
AT5G47910
AT2G44060
AT3G48720
AT5G07930
AT1G48270
AT3G45960
AT1G16490
AT3G21210
AT4G21560
AT3G06650
AT2G43760
AT4G18360
AT3G08880
AT1G15220
AT5G01930
AT2G35930
AT2G44080
AT4G13640
AT2G36740
AT5G23760
AT5G05170
AT3G61111
AT3G02200
AT3G62790
AT1G14180
AT5G05130
AT3G12203
AT3G20865
AT5G44572
AT1G56330
AT5G64390
AT4G16720
AT1G75430
AT3G14900
AT1G77390
AT5G48170
AT5G48230
AT4G27470
AT2G28890
AT2G47950
AT4G15620
AT1G78870
AT2G47670
AT5G64050
AT4G35110
AT2G39210
AT3G24650
AT5G59520
AT1G09932
AT5G60548
AT5G44060
AT3G30340
AT2G37150
AT1G10200
AT3G10250
AT3G48520
AT2G41480
AT5G23710
AT2G10970
AT5G13560
AT3G42790
AT3G08810
AT3G02750
AT5G19850
AT1G46768
AT4G02120
AT4G01026
AT5G41340
AT1G14830
AT5G46060
AT1G59640
AT5G54670
AT5G54630
AT3G53520
AT1G13730
AT3G29100
AT5G25480
AT4G37200
AT1G79700
AT4G27280
AT5G10520
AT2G32530
AT2G05830
AT1G65410
```
