## Supplementary material for "A comprehensive map of preferentially located motifs reveals distinct proximal *cis*-regulatory elements in plants": AATATAA_containing_gene_set.txt

```
#Occurences of AATATAA between -37 and -29 (positions relative to the transcription start site)
#306 sequences with AATATAA in this interval
#1.55% of the sequences in promoter set with AATATAA (set with 19736 sequences)
AT5G05030
AT1G15950
AT5G49980
AT3G20910
AT1G49820
AT4G17810
AT3G22960
AT2G39060
AT3G25250
AT4G11860
AT1G54000
AT5G15050
AT5G06770
AT2G04032
AT1G09000
AT5G60548
AT5G07350
AT1G78600
AT3G14900
AT4G30710
AT5G05250
AT3G24740
AT5G66650
AT2G02515
AT5G42970
AT3G48520
AT5G54630
AT1G47540
AT5G60840
AT1G09700
AT5G49210
AT1G52630
AT1G35255
AT2G20950
AT1G03950
AT1G11670
AT4G29510
AT2G03310
AT1G72140
AT5G22740
AT4G04570
AT1G60810
AT5G28080
AT2G40630
AT3G07180
AT1G18330
AT1G19540
AT3G25640
AT4G28320
AT2G16400
AT3G58720
AT1G54470
AT4G16770
AT1G06470
AT4G12110
AT5G60490
AT3G47420
AT4G21680
AT2G45750
AT4G33660
AT2G36985
AT1G10570
AT3G22570
AT4G36190
AT1G77160
AT4G37930
AT2G39420
AT1G79340
AT2G01520
AT5G38195
AT5G66870
AT5G53530
AT5G12440
AT4G02940
AT1G30470
AT4G26130
AT3G53480
AT4G16720
AT1G79250
AT2G19750
AT5G60550
AT4G37200
AT5G56980
AT5G58470
AT3G05725
AT1G01050
AT5G14110
AT4G26260
AT2G25830
AT4G29000
AT4G24026
AT5G45510
AT3G61580
AT1G16260
AT5G18660
AT1G54575
AT1G07610
AT1G62430
AT1G79700
AT2G35930
AT3G17060
AT1G56330
AT1G04770
AT5G02370
AT3G27380
AT4G19550
AT5G18380
AT3G12950
AT1G75170
AT1G14910
AT3G22400
AT1G53860
AT3G03460
AT1G54010
AT3G13350
AT1G62940
AT4G13640
AT5G23190
AT5G03320
AT1G68550
AT3G52470
AT2G15000
AT3G59760
AT1G58025
AT1G29680
AT5G64050
AT5G06265
AT3G06650
AT2G32790
AT1G12080
AT5G22550
AT3G28630
AT4G02120
AT3G52660
AT2G45760
AT5G66170
AT3G16830
AT2G32180
AT1G56190
AT3G23480
AT5G42630
AT5G47040
AT2G44060
AT2G46130
AT5G08100
AT5G46060
AT1G04290
AT5G51545
AT2G37150
AT2G36740
AT1G42430
AT4G02760
AT3G42790
AT4G24480
AT1G77390
AT3G21210
AT3G10250
AT3G55990
AT4G14380
AT2G27500
AT4G25000
AT1G27045
AT3G27260
AT3G18560
AT3G22790
AT4G36590
AT1G55310
AT3G49050
AT3G26920
AT1G23870
AT4G01350
AT5G51480
AT5G08410
AT1G02090
AT2G25735
AT2G13650
AT5G51170
AT4G00310
AT5G40630
AT5G63905
AT1G18900
AT3G58510
AT1G21000
AT2G24450
AT5G02610
AT5G54855
AT2G18730
AT4G14550
AT1G57600
AT5G11790
AT1G08760
AT3G25780
AT1G56670
AT5G07370
AT3G24093
AT1G23205
AT3G52450
AT5G25480
AT1G23170
AT1G10657
AT4G15530
AT3G48720
AT2G46650
AT1G29220
AT4G18360
AT2G17840
AT2G04045
AT3G53490
AT1G77590
AT1G21080
AT1G16790
AT4G00440
AT4G27470
AT3G19640
AT4G22710
AT1G48020
AT1G59960
AT3G25930
AT4G21020
AT3G55700
AT5G65480
AT5G59220
AT5G05130
AT2G35230
AT1G68552
AT3G05560
AT1G23610
AT2G34660
AT1G71710
AT1G16370
AT5G11080
AT3G18260
AT1G10230
AT3G07230
AT2G02498
AT3G02230
AT1G72770
AT2G44120
AT2G01970
AT1G55500
AT3G14700
AT5G64620
AT4G36980
AT3G49725
AT5G42200
AT5G05530
AT4G36210
AT5G40530
AT1G19950
AT2G41100
AT5G39850
AT3G23170
AT3G62790
AT3G30350
AT2G25900
AT4G34419
AT4G19190
AT5G08260
AT5G58940
AT1G56385
AT1G10710
AT1G10920
AT5G48980
AT5G54870
AT4G33666
AT1G29120
AT1G66570
AT4G04740
AT2G44740
AT1G80050
AT4G22350
AT1G09840
AT5G51410
AT5G22360
AT3G51720
AT4G35230
AT4G29220
AT2G35160
AT1G18400
AT3G15500
AT4G28480
AT5G17540
AT3G55500
AT4G00238
AT5G45880
AT3G09310
AT2G25670
AT2G41730
AT3G62860
AT2G01070
AT3G58680
AT1G17760
AT5G26692
AT1G28700
AT4G15140
AT1G76440
AT1G78810
AT2G17250
AT1G56180
AT1G21600
AT5G41350
AT5G67540
AT5G26717
AT5G15970
AT4G23450
AT3G25597
```
