## Supplementary material for "A comprehensive map of preferentially located motifs reveals distinct proximal *cis*-regulatory elements in plants": AATATAAA_containing_gene_set.txt

```
#Occurences of AATATAAA between -38 and -29 (positions relative to the transcription start site)
#212 sequences with AATATAAA in this interval
#1.07% of the sequences in promoter set with AATATAAA (set with 19736 sequences)
AT1G10710
AT4G19550
AT2G18730
AT5G42970
AT2G34660
AT2G40630
AT4G14380
AT2G41100
AT5G63905
AT5G65480
AT1G42430
AT1G17345
AT2G16400
AT4G25000
AT3G62790
AT1G56180
AT4G29510
AT1G54575
AT3G19640
AT5G15050
AT5G45510
AT3G07230
AT2G46650
AT5G60550
AT4G00020
AT3G27380
AT2G39420
AT4G17810
AT5G18380
AT5G14990
AT3G23170
AT5G08100
AT1G56670
AT5G67540
AT5G56980
AT2G44120
AT5G60548
AT5G05130
AT1G56385
AT2G02515
AT1G54470
AT5G06265
AT5G53530
AT2G36220
AT3G25597
AT4G28480
AT2G35230
AT3G05560
AT5G66870
AT5G54870
AT1G79700
AT4G36980
AT1G47540
AT2G41730
AT1G23205
AT1G28700
AT1G52630
AT3G14650
AT1G01050
AT3G47420
AT2G17840
AT4G21020
AT1G68550
AT3G59760
AT1G55310
AT3G09310
AT4G35230
AT4G00440
AT2G25735
AT1G16260
AT5G23190
AT4G11860
AT1G27045
AT4G02940
AT3G52450
AT3G58720
AT2G02498
AT5G08410
AT3G10250
AT4G12110
AT5G58470
AT1G15950
AT3G18560
AT3G27710
AT5G28080
AT3G16830
AT5G26717
AT1G62940
AT1G78600
AT3G53480
AT3G49725
AT5G45880
AT5G07350
AT5G12440
AT4G37930
AT3G49050
AT1G78810
AT4G16720
AT1G19540
AT3G21210
AT4G33666
AT1G21200
AT2G04045
AT3G62860
AT4G37200
AT3G53490
AT2G35160
AT2G45760
AT2G44060
AT3G61580
AT5G08260
AT1G72140
AT4G24480
AT3G02230
AT1G23170
AT1G16790
AT4G19190
AT1G55500
AT4G04570
AT2G37150
AT5G05030
AT1G19950
AT1G23870
AT4G36590
AT5G47040
AT2G03310
AT3G27260
AT2G19750
AT2G25900
AT5G25510
AT1G54000
AT2G13650
AT3G13350
AT2G35930
AT5G64620
AT2G25670
AT1G12080
AT2G39060
AT4G22350
AT3G58510
AT5G26692
AT4G22710
AT3G03460
AT1G18330
AT4G26130
AT5G60840
AT4G26260
AT4G28320
AT1G04290
AT1G11670
AT3G25780
AT4G15140
AT1G60810
AT1G02090
AT1G21080
AT4G33660
AT4G16770
AT1G77390
AT1G21000
AT2G36985
AT4G23450
AT1G71710
AT4G34419
AT2G32790
AT2G32180
AT5G25480
AT1G57600
AT5G11080
AT1G03950
AT2G46130
AT3G26920
AT5G39850
AT5G54630
AT4G04740
AT1G30470
AT3G05725
AT3G55500
AT1G68552
AT1G80050
AT5G66650
AT4G15530
AT5G51410
AT1G58025
AT3G12950
AT1G18900
AT3G51720
AT2G45750
AT1G18400
AT1G54010
AT1G29120
AT3G58680
AT4G13640
AT5G48980
AT3G25930
AT3G52470
AT5G15970
AT1G48020
AT5G22740
AT4G00238
AT1G79250
AT3G48520
AT3G22400
AT5G51480
AT3G07180
AT4G19860
AT5G03320
AT1G06280
AT5G06770
AT3G50160
AT5G11790
AT1G07610
AT3G30350
```
