## Supplementary material for "A comprehensive map of preferentially located motifs reveals distinct proximal *cis*-regulatory elements in plants": AATATAC_containing_gene_set.txt

```
#Occurences of AATATAC between -31 and -29 (positions relative to the transcription start site)
#42 sequences with AATATAC in this interval
#0.21% of the sequences in promoter set with AATATAC (set with 19736 sequences)
AT5G58005
AT5G56980
AT1G01340
AT4G14440
AT5G45160
AT1G13730
AT3G28455
AT5G38700
AT5G22370
AT1G49320
AT4G35110
AT2G39410
AT3G54120
AT2G31220
AT1G62420
AT3G53480
AT1G79700
AT3G47070
AT1G23660
AT4G26620
AT1G30130
AT4G25840
AT5G10190
AT2G18770
AT2G04100
AT2G28910
AT1G77250
AT4G21560
AT1G09570
AT1G30910
AT5G67310
AT2G43970
AT1G11000
AT1G04010
AT2G27550
AT4G39050
AT3G28120
AT5G46620
AT1G08370
AT1G71360
AT1G28060
AT5G10200
```
