## Supplementary material for "A comprehensive map of preferentially located motifs reveals distinct proximal *cis*-regulatory elements in plants": AATATAT_containing_gene_set.txt

```
#Occurences of AATATAT between -37 and -25 (positions relative to the transcription start site)
#425 sequences with AATATAT in this interval
#2.15% of the sequences in promoter set with AATATAT (set with 19736 sequences)
AT3G53020
AT3G29100
AT1G61700
AT3G05327
AT5G07572
AT2G46770
AT1G55910
AT4G36060
AT5G04250
AT5G17060
AT3G08810
AT5G44550
AT3G17510
AT4G07950
AT5G13810
AT4G12520
AT5G44572
AT1G48350
AT5G45040
AT5G15170
AT5G43920
AT5G08180
AT3G17440
AT1G08060
AT1G26380
AT5G44060
AT2G47950
AT1G19740
AT1G13520
AT1G55460
AT2G18196
AT5G06570
AT1G13910
AT2G46535
AT2G16800
AT5G56240
AT5G58570
AT3G51780
AT4G38400
AT5G08560
AT1G01090
AT1G69580
AT2G20250
AT5G44350
AT3G53232
AT5G64390
AT5G23750
AT1G03780
AT5G01930
AT4G16760
AT1G76420
AT1G21700
AT1G12240
AT1G76670
AT1G03870
AT4G34760
AT5G40155
AT5G65440
AT4G20095
AT2G47260
AT4G15620
AT2G38550
AT4G22540
AT1G14830
AT1G68390
AT5G19390
AT5G37690
AT3G44326
AT1G31770
AT2G37220
AT3G62190
AT3G22942
AT1G68250
AT2G46040
AT1G73870
AT5G05170
AT1G54870
AT5G13560
AT1G16890
AT1G22065
AT1G26530
AT2G42340
AT3G26900
AT4G00955
AT5G06480
AT1G04190
AT5G51880
AT1G06160
AT4G10955
AT3G55280
AT5G27238
AT5G03250
AT1G54730
AT5G54160
AT1G63750
AT4G02330
AT1G64405
AT1G67030
AT4G10960
AT3G03330
AT5G23710
AT3G33528
AT4G40080
AT1G69818
AT5G53900
AT3G62310
AT1G03900
AT5G03790
AT2G46270
AT4G24130
AT5G24790
AT5G15265
AT5G49540
AT1G08290
AT4G15053
AT3G12203
AT4G16070
AT5G07475
AT1G56385
AT5G38710
AT2G14530
AT1G53885
AT1G10200
AT3G23100
AT2G44710
AT4G27760
AT2G28810
AT1G44050
AT3G54760
AT1G54260
AT5G43180
AT3G04370
AT1G49360
AT4G30170
AT3G17340
AT3G56180
AT3G30775
AT4G25140
AT1G71695
AT1G76210
AT1G44770
AT3G11510
AT4G35550
AT1G16030
AT4G01450
AT5G54650
AT5G46430
AT1G60985
AT5G48790
AT3G51171
AT2G41020
AT1G51510
AT4G33840
AT4G02410
AT3G07195
AT1G55535
AT5G01820
AT4G08620
AT1G55000
AT4G01026
AT5G07410
AT3G02840
AT4G40090
AT5G16780
AT1G05835
AT2G17990
AT1G59640
AT1G15220
AT5G36290
AT1G78476
AT3G13228
AT2G34490
AT3G16440
AT1G32220
AT3G29250
AT5G47880
AT4G11830
AT5G53870
AT1G70400
AT5G25260
AT1G28400
AT2G18690
AT5G47350
AT1G01280
AT5G67160
AT5G56490
AT1G79340
AT4G39570
AT5G13670
AT5G60190
AT5G20200
AT3G24030
AT3G50740
AT2G42860
AT2G28200
AT4G04850
AT1G73965
AT4G22820
AT1G01620
AT3G08690
AT5G07930
AT5G09240
AT1G75680
AT2G40580
AT5G06100
AT3G56020
AT5G56880
AT5G06600
AT1G27730
AT2G02580
AT1G80610
AT3G01300
AT3G16175
AT3G24225
AT5G64110
AT3G10670
AT5G14690
AT5G59210
AT1G07670
AT5G25570
AT2G45640
AT5G01130
AT3G61690
AT3G09820
AT1G66170
AT1G54120
AT2G25560
AT2G04240
AT5G41340
AT1G70680
AT3G13224
AT1G79200
AT2G19460
AT2G30520
AT3G22470
AT1G10460
AT3G18140
AT5G02800
AT5G13140
AT4G15630
AT1G60930
AT3G46280
AT5G47700
AT5G06050
AT5G59700
AT5G59130
AT5G25110
AT5G18037
AT4G11420
AT1G79730
AT1G26440
AT2G10970
AT2G16385
AT1G54510
AT2G37860
AT1G14180
AT4G27470
AT5G23760
AT1G10930
AT5G11810
AT2G47240
AT1G77710
AT1G43900
AT1G17410
AT3G08880
AT2G21490
AT1G61795
AT5G67210
AT2G35790
AT1G18880
AT1G30620
AT1G12244
AT2G23550
AT5G57230
AT2G33070
AT2G30985
AT1G51090
AT1G61040
AT4G18210
AT1G17980
AT5G08500
AT1G53903
AT5G65160
AT3G07010
AT5G07080
AT5G11620
AT2G40004
AT1G08670
AT1G22550
AT1G23830
AT1G18590
AT3G47040
AT5G44160
AT1G63690
AT2G32940
AT3G59090
AT3G21370
AT4G20230
AT5G54145
AT5G33320
AT4G30060
AT4G00895
AT3G04600
AT3G50510
AT4G03610
AT2G47490
AT2G32160
AT3G53520
AT1G75430
AT3G09970
AT1G20693
AT3G61111
AT5G48230
AT1G18080
AT1G12000
AT1G35290
AT5G09976
AT5G18100
AT5G20090
AT4G04030
AT1G12730
AT2G47280
AT5G50870
AT5G25140
AT3G11600
AT5G23230
AT1G80470
AT1G06220
AT1G04210
AT3G03550
AT5G26220
AT5G59305
AT3G19030
AT5G14250
AT3G54150
AT3G04210
AT2G43820
AT5G47330
AT2G23270
AT5G17810
AT4G35970
AT5G19630
AT5G37740
AT3G61110
AT5G59730
AT5G62280
AT1G08710
AT5G40210
AT4G13790
AT2G24670
AT4G36900
AT5G04850
AT2G32990
AT3G04940
AT4G28530
AT4G19185
AT2G31335
AT2G48010
AT2G06255
AT3G02790
AT5G61370
AT1G72800
AT2G38470
AT1G78870
AT5G16990
AT2G05630
AT2G44610
AT3G52380
AT3G25760
AT3G59600
AT1G08470
AT3G12200
AT3G18230
AT5G15090
AT2G34555
AT4G23600
AT3G53570
AT5G01270
AT3G05345
AT5G59520
AT1G28630
AT4G18700
AT5G54740
AT4G39890
AT4G17220
AT1G12855
AT2G26190
AT1G05760
AT5G25490
AT2G22900
AT3G11320
AT5G46060
AT4G10465
AT5G56000
AT5G62540
AT2G38730
AT3G17740
AT1G31830
AT5G44290
AT1G13195
AT4G39220
AT2G39210
AT1G79410
AT5G01780
AT5G46860
AT2G29020
AT3G26290
AT3G62720
AT3G07830
AT4G16750
AT5G47910
AT3G24650
AT3G06190
AT5G13080
AT4G01210
AT5G64000
AT1G21770
AT3G20865
AT5G14110
AT1G63090
AT2G05830
AT1G34060
AT2G35710
AT1G02160
AT2G01630
```
