## Supplementary material for "A comprehensive map of preferentially located motifs reveals distinct proximal *cis*-regulatory elements in plants": AATATATA_containing_gene_set.txt

```
#Occurences of AATATATA between -37 and -22 (positions relative to the transcription start site)
#373 sequences with AATATATA in this interval
#1.89% of the sequences in promoter set with AATATATA (set with 19736 sequences)
AT1G47960
AT4G10960
AT5G26220
AT1G66170
AT4G22820
AT5G01100
AT5G37690
AT1G02160
AT5G54230
AT5G03790
AT3G52120
AT1G79730
AT1G01280
AT1G61260
AT2G44610
AT2G20250
AT5G59520
AT5G43180
AT3G06190
AT2G04080
AT2G35790
AT3G24650
AT2G46770
AT5G42720
AT3G53520
AT4G11420
AT4G38825
AT5G09490
AT2G47490
AT5G15090
AT3G55280
AT3G03250
AT4G17220
AT3G51171
AT4G40090
AT5G47635
AT3G12200
AT1G68390
AT5G53900
AT4G11830
AT1G26530
AT3G08690
AT4G00955
AT1G75430
AT3G09970
AT1G65490
AT3G56020
AT2G36325
AT2G48010
AT1G75910
AT5G04250
AT2G04240
AT5G47330
AT1G31770
AT3G27590
AT5G20290
AT5G53120
AT3G25760
AT3G12203
AT4G05100
AT4G03610
AT5G01820
AT3G21070
AT2G36020
AT1G61700
AT5G50870
AT3G20865
AT5G57230
AT5G25260
AT1G14580
AT4G28520
AT5G18037
AT1G12240
AT5G47350
AT5G08560
AT3G25410
AT5G64390
AT3G26290
AT2G24670
AT1G08670
AT4G28530
AT5G44400
AT1G13195
AT4G19060
AT3G57270
AT1G75500
AT4G15620
AT5G44550
AT4G35970
AT4G13790
AT3G51400
AT1G05760
AT5G01930
AT5G10860
AT3G53020
AT5G59700
AT1G61040
AT5G59305
AT2G38550
AT5G46430
AT5G62280
AT4G39220
AT5G01130
AT1G53885
AT1G69818
AT2G47260
AT2G23270
AT4G11360
AT5G40210
AT2G41060
AT3G17340
AT4G15053
AT3G18230
AT1G51090
AT1G10460
AT4G34760
AT3G19030
AT2G14530
AT1G17980
AT1G78476
AT3G09820
AT1G10190
AT1G01090
AT5G19390
AT2G30520
AT1G54690
AT5G09500
AT1G14180
AT2G34490
AT5G02640
AT5G46860
AT2G34740
AT3G44310
AT1G48350
AT5G41340
AT4G01770
AT5G55560
AT1G27090
AT1G12000
AT1G28400
AT5G14110
AT2G28810
AT1G08060
AT1G15220
AT5G51880
AT5G01270
AT3G02790
AT2G45640
AT3G05327
AT1G13520
AT5G48790
AT5G63480
AT1G44770
AT5G08580
AT5G08180
AT1G07820
AT2G29020
AT1G26710
AT5G04680
AT1G20950
AT3G03550
AT2G26190
AT1G60985
AT1G59640
AT3G07195
AT5G02880
AT5G07080
AT5G44390
AT1G64405
AT2G47950
AT5G07475
AT2G31335
AT4G21930
AT3G22942
AT2G18196
AT3G51780
AT5G11810
AT1G27730
AT1G18080
AT4G15630
AT5G48230
AT1G72800
AT1G53903
AT1G56240
AT5G08500
AT2G28510
AT2G41180
AT5G40155
AT1G76420
AT1G06160
AT3G17510
AT4G07950
AT5G15265
AT5G37950
AT5G33320
AT5G04850
AT5G49540
AT1G75680
AT5G60190
AT5G23750
AT3G07010
AT4G16070
AT4G04850
AT3G10670
AT1G22550
AT1G63295
AT4G00895
AT3G50740
AT4G04030
AT4G10955
AT2G05630
AT3G61110
AT2G27510
AT1G54730
AT5G53870
AT4G39570
AT4G10465
AT5G17810
AT2G01630
AT4G23600
AT1G80610
AT5G11170
AT2G19460
AT3G61690
AT3G11510
AT1G68250
AT3G11150
AT5G19630
AT4G02090
AT1G73870
AT1G63650
AT1G73965
AT1G34060
AT5G46060
AT4G35550
AT4G16765
AT3G17740
AT4G32290
AT2G06255
AT1G61795
AT4G25740
AT5G56240
AT5G65440
AT5G43745
AT1G70400
AT1G44050
AT1G18590
AT1G55000
AT1G17410
AT5G65160
AT5G07930
AT5G64000
AT1G60986
AT3G11320
AT5G06050
AT2G40004
AT1G21700
AT3G21370
AT5G36290
AT5G59730
AT1G07670
AT5G66670
AT5G44060
AT3G62190
AT3G05980
AT5G11620
AT3G26900
AT1G56385
AT1G22065
AT1G06220
AT5G25140
AT3G01300
AT5G56000
AT1G14830
AT3G27809
AT4G20230
AT1G03780
AT1G80470
AT1G71695
AT3G03330
AT3G50510
AT3G20898
AT5G01780
AT3G24030
AT4G33840
AT5G16780
AT5G13080
AT3G13224
AT3G17440
AT4G13940
AT2G28200
AT3G04210
AT4G12520
AT1G76670
AT4G18210
AT2G38470
AT3G29100
AT1G66180
AT5G18970
AT5G64110
AT1G03900
AT3G59090
AT2G33070
AT4G16750
AT5G61370
AT4G38400
AT1G75890
AT5G06570
AT5G62540
AT4G36900
AT4G16060
AT4G40080
AT1G79340
AT1G05835
AT2G47280
AT5G54145
AT5G47880
AT5G03380
AT2G35380
AT2G23550
AT1G35290
AT1G04480
AT5G23710
AT5G44350
AT3G18140
AT1G56250
AT1G08290
AT2G46040
AT5G07410
AT4G36060
AT2G36250
AT2G46270
AT1G79410
AT1G63090
AT3G47040
AT3G16440
AT4G30170
AT5G17060
AT3G33528
AT3G46280
AT3G29250
AT4G27760
AT2G25560
AT1G18880
AT5G14250
AT5G14690
AT1G54120
AT2G21490
AT1G30840
AT1G26380
AT3G01830
AT1G30795
AT2G37860
AT4G39940
AT2G02580
AT4G18700
AT2G40580
AT1G16890
AT5G07572
AT5G24790
AT4G02330
AT3G47050
AT1G26797
AT5G24890
AT3G62310
AT1G55910
AT1G54260
AT3G44540
AT5G50080
AT5G59130
AT5G47700
AT5G24770
AT1G54510
```
