## Supplementary material for "A comprehensive map of preferentially located motifs reveals distinct proximal *cis*-regulatory elements in plants": AATATCTA_containing_gene_set.txt

```
#Occurences of AATATCTA between -512 and -438 (positions relative to the transcription start site)
#194 sequences with AATATCTA in this interval
#0.98% of the sequences in promoter set with AATATCTA (set with 19736 sequences)
AT3G04570
AT5G01540
AT3G14680
AT1G30400
AT3G11720
AT4G12360
AT3G24240
AT3G15850
AT2G28290
AT5G43450
AT3G61470
AT1G18630
AT5G08630
AT1G28110
AT4G23750
AT2G01330
AT1G13670
AT1G33170
AT4G14410
AT3G51850
AT3G12250
AT4G13730
AT3G63380
AT4G34540
AT5G47900
AT5G03330
AT5G59320
AT2G44530
AT4G24690
AT4G39820
AT4G17900
AT1G13350
AT2G01150
AT3G18550
AT5G14920
AT3G12550
AT3G13970
AT2G26190
AT1G24267
AT5G46520
AT3G50940
AT2G45840
AT5G48460
AT1G26920
AT2G16770
AT5G57990
AT3G01130
AT5G28442
AT1G73360
AT5G05410
AT2G16500
AT1G31940
AT4G31480
AT1G08880
AT2G31085
AT5G44610
AT4G25010
AT5G54520
AT3G02840
AT5G63250
AT1G71880
AT1G04090
AT5G61210
AT1G34370
AT2G33710
AT4G25480
AT4G12432
AT4G23493
AT3G44100
AT4G34530
AT1G11925
AT1G34470
AT1G01370
AT3G24210
AT3G55410
AT3G04540
AT1G08470
AT4G26810
AT3G25990
AT3G42860
AT1G19170
AT3G23060
AT1G56590
AT1G12530
AT3G30180
AT2G27150
AT3G50760
AT1G55150
AT3G13940
AT1G18810
AT4G12430
AT3G01175
AT3G49050
AT5G23550
AT3G47160
AT2G43660
AT1G65700
AT5G43150
AT2G15560
AT5G48590
AT1G56418
AT5G28080
AT5G38700
AT1G66980
AT1G74490
AT3G24093
AT3G16920
AT5G64020
AT3G54090
AT1G69640
AT5G26180
AT4G17615
AT2G40100
AT5G16770
AT4G28790
AT5G26220
AT3G14172
AT2G43740
AT4G22730
AT2G40360
AT5G52420
AT1G33760
AT4G31210
AT1G64970
AT1G34047
AT4G25470
AT2G31170
AT2G12646
AT1G08985
AT3G12510
AT4G28770
AT1G77920
AT3G27530
AT1G72220
AT5G63640
AT1G74410
AT4G16566
AT2G43430
AT1G33140
AT2G05100
AT3G58730
AT3G61970
AT3G28860
AT5G20920
AT4G04020
AT3G61360
AT4G05460
AT1G54095
AT5G01300
AT4G00870
AT5G36950
AT2G30860
AT5G49810
AT4G02590
AT1G61095
AT1G54090
AT1G28050
AT5G13240
AT4G05000
AT1G61770
AT1G33120
AT5G42000
AT3G48490
AT4G16750
AT5G46060
AT5G17310
AT2G41140
AT5G02560
AT3G09550
AT3G17580
AT5G09530
AT2G29970
AT1G07050
AT1G11362
AT1G60989
AT3G02065
AT1G68530
AT1G16840
AT3G25050
AT4G17520
AT5G47110
AT1G74460
AT1G63500
AT5G43175
AT1G54570
AT3G04290
AT4G27560
AT5G36880
AT1G62225
AT3G28690
AT3G23030
AT2G26710
AT1G16470
AT3G60910
```
