## Supplementary material for "A comprehensive map of preferentially located motifs reveals distinct proximal *cis*-regulatory elements in plants": AATATCTC_containing_gene_set.txt

```
#Occurences of AATATCTC between -51 and -8 (positions relative to the transcription start site)
#104 sequences with AATATCTC in this interval
#0.53% of the sequences in promoter set with AATATCTC (set with 19736 sequences)
AT3G22210
AT2G37360
AT1G03960
AT5G67510
AT5G45428
AT3G56680
AT2G32220
AT4G09500
AT1G26310
AT2G38550
AT5G59910
AT5G43860
AT4G16845
AT1G04400
AT4G18390
AT3G07840
AT3G47860
AT5G03860
AT2G33150
AT3G61120
AT5G08150
AT2G20360
AT2G33830
AT4G26130
AT5G18720
AT1G16960
AT3G58570
AT4G01130
AT3G13120
AT3G25770
AT5G63880
AT5G55990
AT1G21080
AT1G10920
AT5G07340
AT5G53450
AT2G46620
AT1G79500
AT1G43630
AT1G54770
AT3G02310
AT4G13850
AT5G43810
AT3G10070
AT1G29140
AT1G79280
AT4G17500
AT5G60040
AT4G01400
AT1G68470
AT1G02960
AT3G14220
AT2G25930
AT5G66330
AT1G21750
AT4G24800
AT4G30220
AT5G67400
AT2G43255
AT5G64860
AT1G07420
AT1G03475
AT3G53800
AT4G28760
AT5G18540
AT1G12040
AT5G51680
AT4G32910
AT3G48320
AT3G56080
AT1G76790
AT5G63860
AT3G26580
AT5G26667
AT1G64760
AT2G37220
AT5G49640
AT2G21660
AT2G14120
AT2G06050
AT5G06060
AT5G02190
AT1G08550
AT3G14850
AT4G12070
AT4G08920
AT5G57530
AT2G42520
AT1G63690
AT2G45310
AT5G41670
AT5G01950
AT4G32710
AT4G02070
AT1G55510
AT5G50490
AT1G05170
AT4G18520
AT2G44530
AT5G35090
AT1G19730
AT4G02655
AT5G42820
AT5G38450
```
