## Supplementary material for "A comprehensive map of preferentially located motifs reveals distinct proximal *cis*-regulatory elements in plants": AATATGAT_containing_gene_set.txt

```
#Occurences of AATATGAT between -345 and -322 (positions relative to the transcription start site)
#109 sequences with AATATGAT in this interval
#0.55% of the sequences in promoter set with AATATGAT (set with 19736 sequences)
AT1G74730
AT5G19600
AT1G56320
AT1G08610
AT5G61720
AT1G01750
AT5G44240
AT5G11710
AT1G17010
AT3G58630
AT1G21690
AT4G01960
AT4G29130
AT5G01530
AT1G32150
AT5G54270
AT5G01090
AT3G14520
AT5G60710
AT3G22840
AT4G01370
AT1G36732
AT5G18030
AT4G11211
AT4G17300
AT5G43370
AT1G76160
AT4G02710
AT5G54940
AT2G05350
AT4G31360
AT4G10810
AT1G36180
AT2G24330
AT1G53635
AT2G30000
AT5G02220
AT1G25275
AT1G07400
AT3G61220
AT3G24140
AT3G27325
AT2G42440
AT5G15820
AT3G22260
AT2G14045
AT3G17780
AT4G14819
AT3G07660
AT5G46420
AT1G76065
AT1G34245
AT1G44810
AT5G12180
AT5G24590
AT4G02890
AT3G18770
AT1G33090
AT2G40460
AT1G58170
AT5G48545
AT3G26270
AT2G03340
AT1G48260
AT3G24250
AT1G01820
AT5G38510
AT1G35255
AT2G34300
AT2G31220
AT1G78080
AT1G64770
AT4G32810
AT5G24990
AT5G46790
AT3G18800
AT1G55265
AT3G12770
AT4G27110
AT5G02450
AT1G08600
AT4G01140
AT4G18390
AT4G22400
AT5G53860
AT1G68540
AT4G02930
AT3G23050
AT3G45730
AT4G37760
AT5G02370
AT1G14630
AT1G36730
AT5G27238
AT3G56460
AT3G19170
AT3G01326
AT4G26310
AT1G76710
AT5G54750
AT2G45210
AT2G04410
AT2G06095
AT1G66855
AT5G47350
AT3G01513
AT5G58920
AT1G51160
AT1G52565
```
