## Supplementary material for "A comprehensive map of preferentially located motifs reveals distinct proximal *cis*-regulatory elements in plants": AATATGGG_containing_gene_set.txt

```
#Occurences of AATATGGG between -161 and -28 (positions relative to the transcription start site)
#216 sequences with AATATGGG in this interval
#1.09% of the sequences in promoter set with AATATGGG (set with 19736 sequences)
AT5G60940
AT3G46790
AT5G23290
AT1G26940
AT1G75230
AT1G68990
AT2G41120
AT1G02580
AT5G46750
AT5G05380
AT4G15030
AT4G28010
AT3G27750
AT5G60990
AT1G57770
AT1G20920
AT4G11420
AT2G28390
AT1G54320
AT1G26550
AT3G49900
AT1G02410
AT4G12710
AT5G16130
AT5G64140
AT4G39230
AT5G25470
AT1G17700
AT2G43650
AT4G29060
AT4G05440
AT1G28000
AT3G14430
AT2G30480
AT5G16380
AT4G02460
AT5G47190
AT4G15165
AT1G75940
AT1G28560
AT4G00231
AT1G16650
AT5G65840
AT2G30010
AT2G39810
AT1G56260
AT3G25560
AT5G05030
AT5G03360
AT4G14455
AT5G54148
AT1G18580
AT5G10900
AT5G65590
AT1G79390
AT5G38760
AT2G34780
AT1G52890
AT1G71030
AT3G25730
AT2G27720
AT3G54710
AT3G26990
AT3G52120
AT3G01370
AT4G17900
AT5G43960
AT1G34510
AT5G08565
AT1G74660
AT4G30820
AT5G42820
AT4G34960
AT1G50410
AT1G52310
AT1G72710
AT1G20575
AT1G80890
AT4G38930
AT1G63140
AT2G01090
AT2G01290
AT1G07170
AT5G67200
AT2G33210
AT5G54180
AT3G04160
AT5G61450
AT4G31350
AT1G12180
AT2G37790
AT1G67710
AT1G16000
AT5G04560
AT3G06680
AT3G50210
AT1G08770
AT3G20280
AT3G22460
AT3G03130
AT3G45030
AT5G06210
AT5G05370
AT1G75660
AT5G10910
AT3G27280
AT1G26960
AT5G53930
AT3G63190
AT2G42170
AT3G21740
AT1G33250
AT3G17770
AT2G24500
AT5G62950
AT2G27170
AT5G06120
AT4G08180
AT1G01730
AT1G02330
AT3G58590
AT1G53750
AT1G07020
AT2G36260
AT3G56190
AT1G74270
AT5G64050
AT1G23110
AT5G06000
AT4G16845
AT3G18940
AT5G24980
AT2G47370
AT3G61723
AT1G71260
AT3G53520
AT5G17790
AT3G60245
AT3G03140
AT1G26470
AT5G23520
AT5G25080
AT5G41020
AT4G20325
AT1G01070
AT5G41370
AT5G24970
AT5G05990
AT5G65850
AT1G09780
AT3G07080
AT2G33880
AT2G18330
AT2G20700
AT5G52650
AT5G66240
AT1G74280
AT2G01540
AT1G33520
AT4G39240
AT5G25070
AT3G63370
AT5G40720
AT3G42950
AT2G44970
AT5G44650
AT3G63160
AT5G64520
AT1G09090
AT5G46180
AT1G49210
AT2G47940
AT1G15380
AT2G33220
AT4G00090
AT1G09710
AT5G06110
AT1G71270
AT5G56660
AT1G26360
AT4G27660
AT1G15250
AT3G01360
AT3G13120
AT3G19590
AT2G44150
AT4G28180
AT5G14730
AT5G41360
AT5G53700
AT5G45690
AT1G09490
AT2G17820
AT1G20580
AT3G53130
AT1G75510
AT5G43680
AT1G66660
AT4G39235
AT1G65660
AT1G01725
AT4G38510
AT5G57790
AT2G20710
AT2G27470
AT3G27530
AT3G08880
AT2G39805
AT3G18930
AT5G43760
AT1G26540
AT1G18080
AT1G18540
AT3G53120
AT5G01020
AT1G74088
```
