## Supplementary material for "A comprehensive map of preferentially located motifs reveals distinct proximal *cis*-regulatory elements in plants": AATATTGG_containing_gene_set.txt

```
#Occurences of AATATTGG between -115 and -84 (positions relative to the transcription start site)
#83 sequences with AATATTGG in this interval
#0.42% of the sequences in promoter set with AATATTGG (set with 19736 sequences)
AT1G32225
AT4G25590
AT2G31200
AT5G02750
AT2G47580
AT3G19350
AT5G65750
AT4G33000
AT4G30460
AT1G04790
AT5G03880
AT1G13910
AT5G45010
AT1G80770
AT3G53430
AT5G51690
AT3G05200
AT1G55890
AT1G72810
AT1G32370
AT1G53510
AT4G34670
AT4G02150
AT1G01800
AT3G60070
AT5G26760
AT1G15550
AT1G33440
AT4G35110
AT3G01740
AT4G33220
AT3G50920
AT1G48500
AT2G39080
AT1G31460
AT2G42570
AT1G80750
AT3G10920
AT2G21060
AT1G59600
AT3G18750
AT2G22650
AT3G08020
AT4G04080
AT3G52790
AT3G06778
AT3G62100
AT1G01710
AT1G14140
AT2G39770
AT1G61430
AT3G07870
AT2G31190
AT3G29670
AT4G25900
AT1G02160
AT1G56440
AT3G06100
AT2G37440
AT5G01075
AT1G79830
AT2G45530
AT1G01970
AT5G57590
AT5G64830
AT4G14200
AT2G01690
AT4G02720
AT5G45775
AT4G01310
AT5G14660
AT5G18790
AT5G11330
AT5G42820
AT3G01430
AT2G45520
AT2G02730
AT3G27700
AT1G17880
AT1G13900
AT3G61600
AT5G63570
AT2G42650
```
