## Supplementary material for "A comprehensive map of preferentially located motifs reveals distinct proximal *cis*-regulatory elements in plants": AATCA_containing_gene_set.txt

```
#Occurences of AATCA between -4 and -4 (positions relative to the transcription start site)
#265 sequences with AATCA in this interval
#1.34% of the sequences in promoter set with AATCA (set with 19736 sequences)
AT4G02733
AT1G66350
AT4G37630
AT4G15260
AT5G16130
AT3G15670
AT5G64900
AT3G14050
AT4G02710
AT1G28540
AT2G39290
AT1G76200
AT2G20130
AT5G54830
AT2G26060
AT2G45110
AT3G24770
AT1G14185
AT1G76590
AT3G59340
AT5G37750
AT5G40650
AT5G05480
AT1G29910
AT1G47600
AT3G21370
AT1G28700
AT4G23590
AT4G23140
AT3G02790
AT5G43380
AT1G49300
AT2G02860
AT3G27080
AT1G69420
AT1G07440
AT5G09220
AT1G22360
AT1G15060
AT4G39753
AT1G74590
AT2G43261
AT3G29400
AT2G14610
AT1G06270
AT1G75260
AT3G62750
AT4G28390
AT3G03270
AT5G08760
AT1G66240
AT5G60140
AT2G04170
AT3G13857
AT3G15030
AT1G20360
AT5G22130
AT1G73630
AT2G24020
AT5G03160
AT3G02640
AT1G19240
AT5G12030
AT5G23280
AT3G28270
AT5G54920
AT2G03890
AT5G53650
AT3G20810
AT4G39800
AT1G18140
AT4G39880
AT3G56920
AT4G28430
AT3G28780
AT4G05050
AT1G08160
AT3G11240
AT3G28740
AT5G09970
AT4G22212
AT5G43180
AT4G02800
AT1G52270
AT4G22217
AT2G03780
AT1G60000
AT5G47550
AT4G18330
AT3G30210
AT4G01900
AT1G64910
AT2G27460
AT1G18360
AT5G43780
AT3G07790
AT1G23710
AT1G19910
AT3G44260
AT3G03272
AT1G10500
AT2G31710
AT2G23590
AT3G51630
AT4G10210
AT1G20410
AT1G44000
AT4G03340
AT2G03600
AT2G40080
AT5G16240
AT3G23640
AT1G60987
AT4G22758
AT1G73470
AT3G28300
AT5G43650
AT1G32860
AT2G44360
AT5G38170
AT3G59845
AT1G79860
AT5G65687
AT1G08065
AT3G01670
AT2G17780
AT2G44580
AT3G28290
AT5G15725
AT2G24330
AT2G01540
AT5G63260
AT3G28830
AT1G14210
AT3G19470
AT3G07420
AT2G17850
AT2G23180
AT4G17640
AT2G43550
AT3G25882
AT5G57700
AT3G30775
AT4G04620
AT5G05570
AT3G63520
AT2G01818
AT1G24520
AT3G57785
AT5G01040
AT3G19200
AT1G15170
AT4G22990
AT1G13110
AT2G40270
AT1G65180
AT1G26530
AT1G70560
AT5G18680
AT3G05250
AT3G23400
AT1G71090
AT1G52590
AT5G03495
AT1G61520
AT4G16360
AT3G12550
AT1G61980
AT1G78820
AT3G63480
AT5G44610
AT1G74420
AT2G33845
AT2G06005
AT5G66630
AT5G41940
AT4G18380
AT5G24200
AT2G06530
AT2G42360
AT5G41740
AT2G20760
AT4G31940
AT3G20130
AT1G15630
AT1G65820
AT4G31805
AT1G14260
AT2G30933
AT1G11800
AT5G59720
AT1G65450
AT1G09350
AT4G34180
AT2G44560
AT5G11920
AT4G15053
AT5G02200
AT1G53785
AT1G62940
AT1G23205
AT5G62290
AT5G57290
AT3G46130
AT1G66210
AT4G17720
AT5G53880
AT1G78960
AT5G55132
AT4G22214
AT3G50120
AT1G55560
AT5G24760
AT5G02640
AT1G73200
AT1G07610
AT2G02350
AT5G45550
AT1G28695
AT1G74055
AT5G24316
AT2G01630
AT1G10140
AT2G16780
AT5G04610
AT5G11960
AT1G17744
AT5G58700
AT1G54850
AT2G44590
AT5G44980
AT3G52640
AT1G74930
AT4G18425
AT5G20940
AT5G07930
AT3G19180
AT3G53730
AT2G29400
AT3G23160
AT3G02870
AT5G19460
AT3G25717
AT5G12190
AT1G16480
AT1G60995
AT5G66390
AT3G63440
AT1G69360
AT2G39380
AT1G56045
AT2G33730
AT1G48325
AT5G51780
AT1G67700
AT1G49140
AT1G17970
AT1G03820
AT1G44160
AT5G54585
AT4G13180
AT3G62640
AT1G72170
AT2G46850
AT3G61460
```
