## Supplementary material for "A comprehensive map of preferentially located motifs reveals distinct proximal *cis*-regulatory elements in plants": AATCAA_containing_gene_set.txt

```
#Occurences of AATCAA between -4 and -4 (positions relative to the transcription start site)
#96 sequences with AATCAA in this interval
#0.49% of the sequences in promoter set with AATCAA (set with 19736 sequences)
AT3G24770
AT4G34180
AT2G03600
AT2G29400
AT2G24330
AT2G16780
AT3G46130
AT3G21370
AT3G23640
AT3G28740
AT1G14185
AT4G15260
AT5G45550
AT2G06005
AT1G73200
AT5G05480
AT1G11800
AT3G29400
AT1G76200
AT3G03270
AT1G44000
AT5G38170
AT1G07440
AT5G53650
AT1G52270
AT1G08065
AT1G13110
AT1G62940
AT5G12030
AT1G15630
AT3G51630
AT1G20410
AT2G27460
AT2G01818
AT1G54850
AT1G79860
AT1G49300
AT5G09220
AT1G08160
AT2G42360
AT3G61460
AT3G14050
AT5G24316
AT4G37630
AT2G03890
AT2G43550
AT5G47550
AT1G14260
AT3G07420
AT1G10140
AT5G37750
AT5G41940
AT4G16360
AT5G53880
AT3G23160
AT5G18680
AT5G03160
AT2G45110
AT1G52590
AT2G46850
AT5G44980
AT4G05050
AT5G04610
AT5G15725
AT3G53730
AT2G31710
AT1G71090
AT3G30210
AT5G20940
AT2G20130
AT2G40080
AT4G39880
AT2G40270
AT3G52640
AT1G18360
AT1G28700
AT4G02710
AT4G23140
AT2G39380
AT2G23180
AT1G23710
AT1G14210
AT5G65687
AT1G17744
AT1G74930
AT2G44580
AT2G44560
AT1G53785
AT1G44160
AT1G75260
AT3G62750
AT4G13180
AT1G16480
AT4G22758
AT1G74055
AT1G73470
```
