## Supplementary material for "A comprehensive map of preferentially located motifs reveals distinct proximal *cis*-regulatory elements in plants": AATCAAA_containing_gene_set.txt

```
#Occurences of AATCAAA between -4 and -4 (positions relative to the transcription start site)
#52 sequences with AATCAAA in this interval
#0.26% of the sequences in promoter set with AATCAAA (set with 19736 sequences)
AT1G62940
AT1G08160
AT1G52590
AT1G23710
AT2G20130
AT5G38170
AT3G30210
AT1G28700
AT1G76200
AT4G13180
AT2G45110
AT2G27460
AT3G07420
AT1G16480
AT2G40270
AT5G65687
AT2G03600
AT3G53730
AT4G02710
AT1G13110
AT2G44580
AT3G62750
AT4G37630
AT5G53650
AT1G10140
AT3G23160
AT4G05050
AT3G51630
AT1G73200
AT1G79860
AT2G42360
AT1G75260
AT1G18360
AT5G03160
AT4G16360
AT4G22758
AT2G44560
AT2G24330
AT3G24770
AT2G40080
AT1G53785
AT1G11800
AT5G09220
AT4G39880
AT5G44980
AT5G04610
AT2G01818
AT2G31710
AT3G14050
AT4G34180
AT1G73470
AT3G29400
```
