## Supplementary material for "A comprehensive map of preferentially located motifs reveals distinct proximal *cis*-regulatory elements in plants": AATCAAAC_containing_gene_set.txt

```
#Occurences of AATCAAAC between 266 and 405 (positions relative to the transcription start site)
#600 sequences with AATCAAAC in this interval
#3.04% of the sequences in promoter set with AATCAAAC (set with 19736 sequences)
AT1G23230
AT3G20560
AT4G20030
AT4G18780
AT5G66780
AT3G17860
AT5G46720
AT4G34950
AT1G34210
AT5G37475
AT4G18430
AT2G40020
AT5G40700
AT1G77290
AT3G02220
AT5G04510
AT4G11740
AT2G35060
AT2G37560
AT3G62020
AT5G59750
AT2G39920
AT4G37040
AT5G38530
AT4G19880
AT1G04820
AT3G06700
AT5G10930
AT4G04360
AT2G32550
AT5G11900
AT5G56150
AT5G65910
AT5G58790
AT1G27110
AT1G18890
AT5G57035
AT1G61560
AT2G37100
AT4G15960
AT2G43810
AT3G60370
AT5G03650
AT5G03300
AT3G44110
AT1G30510
AT5G60120
AT5G53090
AT1G47720
AT1G77760
AT4G24740
AT4G35470
AT3G06420
AT3G25220
AT5G63800
AT3G53402
AT1G31760
AT5G60800
AT1G49630
AT3G49030
AT5G37500
AT1G15030
AT1G56330
AT3G47810
AT5G67430
AT4G29520
AT5G23890
AT1G02610
AT3G29280
AT2G16580
AT1G06310
AT2G42260
AT1G53140
AT5G42620
AT5G36290
AT3G19360
AT5G03380
AT3G06300
AT1G53250
AT5G39680
AT1G58190
AT1G15270
AT3G51940
AT3G01220
AT4G38500
AT4G37800
AT1G17710
AT5G22440
AT3G49360
AT3G56080
AT2G20320
AT5G44070
AT2G41790
AT2G14850
AT5G54060
AT1G57765
AT2G02370
AT4G11910
AT3G62310
AT4G26590
AT2G25200
AT2G04890
AT2G37590
AT3G61050
AT5G58100
AT5G45540
AT5G05060
AT4G26760
AT2G43520
AT1G75380
AT3G52770
AT2G19170
AT1G52340
AT3G17000
AT1G53530
AT5G02690
AT3G28455
AT3G60500
AT5G51950
AT1G32370
AT1G13730
AT2G45260
AT3G22220
AT3G05570
AT1G76310
AT5G58000
AT4G16850
AT1G23870
AT1G76065
AT2G42890
AT4G30200
AT3G26922
AT2G36070
AT4G30560
AT1G32440
AT3G49350
AT4G00520
AT1G75730
AT1G59700
AT2G28840
AT2G33040
AT5G04990
AT5G66870
AT5G35980
AT4G08310
AT1G68410
AT5G05730
AT5G60100
AT4G34265
AT5G48470
AT4G01090
AT4G09080
AT4G06676
AT5G29000
AT1G79110
AT2G34580
AT1G52827
AT4G29790
AT1G56600
AT1G69620
AT1G13195
AT4G16566
AT4G10920
AT5G40930
AT5G44720
AT2G04790
AT5G53130
AT2G38900
AT5G48610
AT4G26965
AT1G01650
AT4G27620
AT5G15050
AT1G26610
AT2G28370
AT1G20960
AT3G46200
AT5G39730
AT2G23755
AT4G13830
AT5G12360
AT4G20480
AT3G48060
AT2G15890
AT4G14960
AT5G65620
AT2G21930
AT5G15950
AT1G79210
AT1G80890
AT3G03420
AT5G47520
AT5G14600
AT5G48990
AT5G56795
AT1G20225
AT1G11950
AT1G10490
AT2G01690
AT1G32690
AT5G37720
AT5G43740
AT2G44525
AT5G25790
AT2G19390
AT5G18940
AT5G43680
AT2G35140
AT2G22780
AT1G30120
AT5G08620
AT5G06150
AT5G24500
AT5G40740
AT5G63980
AT1G60940
AT5G45310
AT1G79790
AT4G00270
AT4G01320
AT5G60610
AT3G62830
AT1G67170
AT5G48340
AT5G56630
AT4G23140
AT5G52580
AT4G30660
AT5G12480
AT3G51280
AT3G13860
AT1G67800
AT1G67000
AT1G22770
AT5G17523
AT1G67190
AT3G14840
AT1G57860
AT3G56420
AT3G10980
AT4G17230
AT5G18120
AT3G51690
AT5G48980
AT5G48040
AT1G70350
AT4G31540
AT5G26940
AT5G09370
AT1G26440
AT1G33390
AT2G03830
AT3G16420
AT5G56010
AT5G03030
AT1G79610
AT1G52530
AT1G71110
AT4G14350
AT2G21940
AT5G35995
AT2G44410
AT5G24360
AT1G60900
AT1G11910
AT1G65483
AT3G52730
AT3G61350
AT1G15920
AT1G02160
AT3G05030
AT4G23910
AT4G17960
AT1G15290
AT3G57450
AT5G44568
AT5G58250
AT2G45120
AT1G18680
AT5G41920
AT1G60490
AT1G54710
AT5G01510
AT5G46290
AT1G50920
AT3G45590
AT3G52220
AT4G27780
AT3G46780
AT1G17470
AT3G13290
AT3G42860
AT4G22305
AT1G50950
AT1G79500
AT5G15948
AT2G19830
AT1G69010
AT1G34770
AT3G15395
AT1G52200
AT2G07340
AT1G58235
AT5G55760
AT1G09490
AT5G59710
AT1G78200
AT2G27020
AT3G15605
AT5G67260
AT5G01800
AT2G42590
AT3G17390
AT3G52880
AT5G15390
AT2G23790
AT1G72700
AT5G28442
AT5G22060
AT2G01890
AT2G25220
AT3G61530
AT5G15920
AT1G58390
AT1G67250
AT1G61010
AT2G02180
AT5G65650
AT4G20380
AT4G17486
AT5G09290
AT1G61640
AT1G33040
AT1G34370
AT4G38100
AT4G39050
AT4G34970
AT2G15020
AT3G52450
AT2G18260
AT5G54930
AT5G14030
AT2G04400
AT4G01037
AT4G24900
AT4G05190
AT2G01918
AT2G21820
AT5G07500
AT1G18200
AT2G47250
AT5G03520
AT3G24530
AT5G57020
AT1G77810
AT1G43770
AT3G29034
AT1G14450
AT1G43670
AT3G07560
AT1G70950
AT2G25420
AT5G16450
AT3G11240
AT5G16320
AT1G08465
AT1G73630
AT1G29940
AT5G56030
AT4G13430
AT5G39450
AT1G19170
AT4G38440
AT1G50010
AT3G46270
AT2G35550
AT1G10020
AT4G11600
AT2G01490
AT3G04500
AT5G28350
AT5G58940
AT5G11910
AT5G50170
AT3G62499
AT2G01175
AT3G03100
AT1G12310
AT3G28130
AT5G07600
AT1G54840
AT4G12770
AT5G04830
AT3G44100
AT5G25350
AT5G16840
AT5G25110
AT1G32230
AT5G12860
AT3G52550
AT3G22090
AT5G15802
AT1G03905
AT1G13245
AT5G01430
AT3G53230
AT4G02710
AT5G57450
AT1G44110
AT1G08710
AT1G49400
AT2G40290
AT4G39780
AT1G14010
AT3G45050
AT4G25250
AT4G27760
AT4G02195
AT2G46230
AT4G18130
AT4G16160
AT4G14900
AT3G15430
AT2G44090
AT5G27540
AT4G26060
AT5G45410
AT1G14380
AT2G47050
AT5G39720
AT2G19260
AT1G08560
AT3G23310
AT3G46830
AT1G54290
AT2G13370
AT3G54500
AT1G07590
AT4G13330
AT1G03340
AT3G20570
AT3G62620
AT1G04340
AT2G23360
AT4G12610
AT3G12340
AT4G29540
AT2G30460
AT5G57720
AT3G52250
AT1G67265
AT3G51880
AT2G41800
AT3G48670
AT4G34830
AT1G26640
AT3G10815
AT3G60260
AT1G56280
AT2G06530
AT2G33060
AT4G01880
AT4G11990
AT5G48640
AT2G30710
AT1G51710
AT1G17950
AT3G61120
AT5G53480
AT5G64390
AT3G04780
AT5G35690
AT5G62000
AT3G62560
AT3G08740
AT5G04080
AT3G60770
AT2G39435
AT4G35730
AT1G21450
AT2G31180
AT3G50560
AT3G66658
AT2G47320
AT4G02850
AT3G23740
AT3G22845
AT2G43940
AT2G31660
AT5G35700
AT3G49320
AT1G15880
AT2G26310
AT3G09490
AT1G08580
AT4G01610
AT5G03290
AT3G27350
AT1G53025
AT3G03120
AT1G11900
AT2G02870
AT5G05110
AT3G56120
AT3G23570
AT1G72020
AT3G15460
AT4G35410
AT2G22290
AT2G27170
AT3G22415
AT5G42890
AT1G11390
AT5G04220
AT1G53450
AT1G50730
AT1G09860
AT4G24920
AT4G02620
AT5G49555
AT1G74160
AT2G25355
AT3G15880
AT1G07110
AT3G09860
AT3G60180
AT5G21990
AT4G00980
AT3G10310
AT2G04520
AT4G00355
AT1G78915
AT2G45330
AT2G44640
AT3G24840
AT3G53890
AT2G29060
AT5G41460
AT3G56850
AT1G79710
AT5G45320
AT1G57720
AT5G40760
AT5G45820
AT4G32250
AT1G72670
AT1G17880
AT5G22650
AT3G47480
AT3G25230
AT1G72730
AT5G14200
AT3G44590
AT2G35610
AT5G60430
AT5G28050
AT3G14150
AT4G29810
AT4G33530
AT2G31290
AT1G18540
AT1G79690
AT4G33590
AT3G53400
AT3G02120
AT4G27030
AT2G36500
AT2G25740
AT4G34140
AT3G58940
AT5G01410
AT1G62290
AT1G55205
AT2G42520
AT1G29530
AT1G67635
AT2G17020
AT5G19120
AT2G42780
AT5G53140
AT1G78570
AT1G13650
AT3G24350
AT1G28600
AT4G01280
AT5G03660
AT5G06580
AT2G37330
AT5G42970
AT4G21990
AT3G16980
AT3G13490
AT5G38360
AT3G49307
AT1G76700
AT1G57600
AT1G31810
AT2G26570
AT3G59410
AT2G12400
```
