## Supplementary material for "A comprehensive map of preferentially located motifs reveals distinct proximal *cis*-regulatory elements in plants": AATCAC_containing_gene_set.txt

```
#Occurences of AATCAC between -4 and -4 (positions relative to the transcription start site)
#59 sequences with AATCAC in this interval
#0.30% of the sequences in promoter set with AATCAC (set with 19736 sequences)
AT3G12550
AT1G60000
AT4G22217
AT2G02860
AT1G03820
AT1G29910
AT3G30775
AT3G19200
AT5G19460
AT5G02200
AT1G60987
AT3G02640
AT5G43380
AT1G72170
AT1G32860
AT3G25717
AT3G02870
AT3G19180
AT1G69420
AT2G44360
AT5G54830
AT5G01040
AT1G74420
AT1G48325
AT4G28430
AT1G73630
AT1G55560
AT5G60140
AT5G24200
AT1G07610
AT4G17640
AT3G23400
AT4G23590
AT5G02640
AT1G06270
AT3G15670
AT5G64900
AT5G24760
AT3G19470
AT2G17780
AT4G03340
AT3G13857
AT1G09350
AT4G22990
AT5G57700
AT5G43650
AT1G65450
AT5G54585
AT4G22214
AT5G58700
AT3G63520
AT4G22212
AT4G04620
AT1G28695
AT5G66390
AT5G16240
AT4G31805
AT5G23280
AT1G10500
```
