## Supplementary material for "A comprehensive map of preferentially located motifs reveals distinct proximal *cis*-regulatory elements in plants": AATCACGT_containing_gene_set.txt

```
#Occurences of AATCACGT between -200 and -110 (positions relative to the transcription start site)
#83 sequences with AATCACGT in this interval
#0.42% of the sequences in promoter set with AATCACGT (set with 19736 sequences)
AT1G04630
AT5G63590
AT4G36740
AT1G22550
AT4G03100
AT4G04972
AT5G23830
AT3G54410
AT1G15200
AT1G75940
AT4G13430
AT1G29240
AT5G39550
AT2G39460
AT3G03210
AT5G20700
AT1G14520
AT3G46790
AT4G04885
AT3G45680
AT4G36790
AT4G00350
AT2G29440
AT3G26750
AT4G28880
AT1G74930
AT3G48490
AT1G54000
AT4G32272
AT5G11440
AT5G17360
AT3G26330
AT4G34138
AT4G14680
AT5G13770
AT3G55640
AT2G43330
AT3G02570
AT1G10360
AT1G11890
AT5G37940
AT5G54165
AT1G52400
AT5G16870
AT3G06130
AT1G23860
AT2G24150
AT5G18630
AT1G07090
AT5G01260
AT3G53750
AT2G39810
AT1G09510
AT1G31835
AT1G68620
AT5G23820
AT3G11000
AT1G06148
AT1G62730
AT5G45360
AT1G71400
AT1G74100
AT5G19520
AT5G38470
AT2G39450
AT1G04680
AT2G41150
AT5G48870
AT1G21690
AT5G50360
AT3G53740
AT2G45820
AT5G03350
AT5G59290
AT2G33040
AT1G27760
AT2G16005
AT5G43810
AT4G36950
AT5G64070
AT2G26860
AT2G30490
AT1G09490
```
