## Supplementary material for "A comprehensive map of preferentially located motifs reveals distinct proximal *cis*-regulatory elements in plants": AATCAT_containing_gene_set.txt

```
#Occurences of AATCAT between -4 and -4 (positions relative to the transcription start site)
#70 sequences with AATCAT in this interval
#0.35% of the sequences in promoter set with AATCAT (set with 19736 sequences)
AT1G76590
AT5G05570
AT5G40650
AT4G10210
AT3G07790
AT1G61980
AT5G07930
AT3G20810
AT1G60995
AT5G55132
AT3G44260
AT5G51780
AT3G28300
AT1G66240
AT4G18425
AT3G59340
AT1G17970
AT1G20360
AT2G30933
AT2G44590
AT1G47600
AT1G19910
AT5G62290
AT1G15170
AT3G50120
AT1G78820
AT1G19240
AT5G11960
AT1G64910
AT1G65820
AT5G16130
AT1G67700
AT5G22130
AT3G28290
AT2G20760
AT1G23205
AT1G66210
AT3G57785
AT3G62640
AT1G70560
AT1G74590
AT1G78960
AT1G56045
AT5G03495
AT2G26060
AT2G14610
AT3G28830
AT4G31940
AT1G66350
AT2G33845
AT5G41740
AT4G18380
AT2G24020
AT1G28540
AT2G01540
AT5G57290
AT1G18140
AT3G28270
AT3G59845
AT1G15060
AT5G11920
AT5G09970
AT3G01670
AT2G06530
AT3G28780
AT4G39753
AT3G11240
AT1G22360
AT1G24520
AT4G28390
```
