## Supplementary material for "A comprehensive map of preferentially located motifs reveals distinct proximal *cis*-regulatory elements in plants": AATCATAT_containing_gene_set.txt

```
#Occurences of AATCATAT between -339 and -324 (positions relative to the transcription start site)
#87 sequences with AATCATAT in this interval
#0.44% of the sequences in promoter set with AATCATAT (set with 19736 sequences)
AT2G22470
AT2G31680
AT1G52618
AT1G50040
AT5G27238
AT5G60820
AT5G47350
AT2G32415
AT4G00450
AT4G24650
AT5G03230
AT1G34650
AT5G55120
AT1G44810
AT5G53590
AT4G14700
AT2G19260
AT4G18570
AT3G57170
AT1G76065
AT1G36732
AT5G37720
AT3G15450
AT1G33760
AT4G10810
AT5G35730
AT2G42850
AT4G01140
AT2G30910
AT3G26740
AT5G08190
AT4G21320
AT5G61550
AT1G72220
AT5G03220
AT2G18200
AT1G05720
AT1G71940
AT4G19370
AT5G10240
AT3G07210
AT5G54100
AT4G39490
AT5G19600
AT2G36840
AT4G10110
AT3G26660
AT4G26310
AT1G36180
AT2G04360
AT3G58730
AT5G54940
AT1G08600
AT5G20885
AT1G21630
AT5G53588
AT1G36730
AT5G15820
AT5G28650
AT1G16750
AT5G14680
AT5G12180
AT5G58730
AT4G02780
AT1G76160
AT3G18800
AT1G08880
AT3G07195
AT2G26900
AT1G14630
AT5G26280
AT3G09630
AT4G30770
AT4G21926
AT3G20060
AT1G13830
AT1G01200
AT5G53860
AT2G14080
AT3G14520
AT4G38900
AT1G78080
AT5G13990
AT4G11230
AT3G15250
AT1G14790
AT3G19180
```
