## Supplementary material for "A comprehensive map of preferentially located motifs reveals distinct proximal *cis*-regulatory elements in plants": AATCCCGT_containing_gene_set.txt

```
#Occurences of AATCCCGT between 109 and 218 (positions relative to the transcription start site)
#42 sequences with AATCCCGT in this interval
#0.21% of the sequences in promoter set with AATCCCGT (set with 19736 sequences)
AT3G02540
AT1G71360
AT5G64070
AT1G73350
AT1G02205
AT3G48510
AT3G13060
AT4G23050
AT1G45000
AT3G51000
AT3G60410
AT3G11780
AT1G52310
AT1G10660
AT1G47600
AT5G12100
AT2G21850
AT4G38100
AT3G07760
AT5G22890
AT5G43010
AT4G37240
AT5G05760
AT5G52060
AT3G16740
AT3G01020
AT1G31730
AT1G61430
AT5G37380
AT5G44790
AT4G12250
AT1G21370
AT1G11650
AT2G29550
AT3G57060
AT1G21790
AT3G51350
AT5G61510
AT5G19940
AT5G19220
AT4G04080
AT3G16010
```
