## Supplementary material for "A comprehensive map of preferentially located motifs reveals distinct proximal *cis*-regulatory elements in plants": AATCCTAG_containing_gene_set.txt

```
#Occurences of AATCCTAG between 361 and 431 (positions relative to the transcription start site)
#54 sequences with AATCCTAG in this interval
#0.27% of the sequences in promoter set with AATCCTAG (set with 19736 sequences)
AT5G64070
AT5G42960
AT2G38620
AT1G15870
AT5G43100
AT1G32550
AT2G43235
AT3G53430
AT3G53900
AT5G08290
AT5G17440
AT5G13460
AT4G23090
AT3G20670
AT1G53580
AT5G48230
AT3G11230
AT1G08360
AT5G01410
AT1G34220
AT2G17975
AT2G29430
AT3G46320
AT5G41330
AT5G08350
AT3G09820
AT2G45470
AT1G22430
AT4G03566
AT1G79180
AT3G59600
AT5G27130
AT1G17950
AT2G45680
AT4G26070
AT5G13000
AT5G36290
AT4G09466
AT4G18360
AT1G22440
AT2G21160
AT5G05280
AT1G47278
AT3G53090
AT5G05282
AT3G51030
AT1G10810
AT1G73680
AT4G18570
AT3G02190
AT1G73230
AT3G63250
AT2G36290
AT2G22290
```
