## Supplementary material for "A comprehensive map of preferentially located motifs reveals distinct proximal *cis*-regulatory elements in plants": AATCCTCT_containing_gene_set.txt

```
#Occurences of AATCCTCT between 22 and 104 (positions relative to the transcription start site)
#157 sequences with AATCCTCT in this interval
#0.80% of the sequences in promoter set with AATCCTCT (set with 19736 sequences)
AT2G29600
AT1G07630
AT5G26310
AT3G11940
AT4G03965
AT3G25590
AT2G20465
AT2G45190
AT3G21175
AT3G43520
AT2G27430
AT5G13950
AT5G16930
AT4G34490
AT1G12855
AT2G19900
AT3G06660
AT1G32583
AT3G24760
AT1G19400
AT3G59800
AT3G53770
AT1G23310
AT3G25920
AT2G47500
AT5G18310
AT4G02260
AT5G02780
AT3G60380
AT4G23210
AT4G26110
AT2G18500
AT3G06483
AT5G66550
AT2G03821
AT4G16000
AT5G14390
AT4G15570
AT5G19980
AT1G66150
AT2G40830
AT5G52240
AT1G48090
AT5G40400
AT3G03770
AT1G74560
AT2G45130
AT1G13970
AT4G39560
AT5G62530
AT5G23880
AT1G49740
AT1G73770
AT4G23300
AT5G56160
AT2G25740
AT5G10540
AT3G18080
AT1G25550
AT1G11320
AT5G24780
AT5G27610
AT1G20850
AT2G35690
AT3G29350
AT2G32940
AT2G21410
AT1G27970
AT4G17800
AT1G13700
AT2G47260
AT2G39800
AT3G48450
AT1G33240
AT5G13850
AT3G43110
AT3G44750
AT3G05840
AT3G55880
AT5G55070
AT3G04790
AT4G08685
AT1G48530
AT4G23720
AT1G75920
AT4G34040
AT2G17250
AT2G16500
AT3G02520
AT4G38740
AT5G65270
AT3G24530
AT1G68390
AT4G30360
AT5G20160
AT3G10050
AT1G52700
AT2G43720
AT3G01210
AT5G08350
AT3G23990
AT2G43530
AT4G39460
AT2G33310
AT3G53850
AT2G28540
AT1G17620
AT3G62750
AT3G58810
AT5G01520
AT5G58310
AT3G55350
AT4G15950
AT4G23020
AT3G49500
AT4G34870
AT1G30260
AT1G49350
AT4G21090
AT4G36730
AT1G51913
AT5G50420
AT4G13550
AT4G31350
AT1G15040
AT1G10750
AT4G14605
AT2G40095
AT2G16460
AT2G45760
AT3G47370
AT2G07360
AT1G77250
AT1G80270
AT4G03200
AT2G02840
AT1G53510
AT2G27040
AT1G15130
AT1G67750
AT5G56250
AT4G27540
AT5G24840
AT2G18590
AT5G54280
AT3G53960
AT4G34560
AT1G10370
AT3G55340
AT2G30250
AT1G67340
AT2G35830
AT3G23160
AT5G24690
AT3G59640
AT1G23390
AT3G03250
```
