## Supplementary material for "A comprehensive map of preferentially located motifs reveals distinct proximal *cis*-regulatory elements in plants": AATCGAGC_containing_gene_set.txt

```
#Occurences of AATCGAGC between 196 and 227 (positions relative to the transcription start site)
#38 sequences with AATCGAGC in this interval
#0.19% of the sequences in promoter set with AATCGAGC (set with 19736 sequences)
AT1G15020
AT5G10740
AT5G41680
AT1G10780
AT2G34080
AT1G08310
AT5G65260
AT3G23240
AT1G53210
AT4G33980
AT4G18040
AT1G55805
AT5G59890
AT4G19640
AT5G02810
AT3G08610
AT2G27420
AT3G54630
AT2G36680
AT1G33680
AT5G43175
AT3G06610
AT2G15695
AT4G27230
AT1G12840
AT2G40880
AT5G64020
AT1G36340
AT1G26750
AT1G09940
AT2G09990
AT3G21810
AT1G21660
AT2G39890
AT5G38880
AT5G17240
AT1G68070
AT5G11380
```
