## Supplementary material for "A comprehensive map of preferentially located motifs reveals distinct proximal *cis*-regulatory elements in plants": AATCGCTT_containing_gene_set.txt

```
#Occurences of AATCGCTT between 270 and 344 (positions relative to the transcription start site)
#89 sequences with AATCGCTT in this interval
#0.45% of the sequences in promoter set with AATCGCTT (set with 19736 sequences)
AT1G60930
AT3G05530
AT4G31570
AT1G47870
AT4G13670
AT1G52320
AT3G58010
AT3G13420
AT4G11420
AT3G25585
AT1G21840
AT2G36300
AT4G02890
AT1G66690
AT5G37770
AT2G12462
AT2G02515
AT2G28660
AT3G60245
AT5G22110
AT2G40860
AT1G65440
AT1G63940
AT2G28830
AT5G25754
AT5G50260
AT1G50660
AT5G04990
AT1G61870
AT5G55280
AT4G14910
AT5G25570
AT1G17820
AT1G05940
AT1G52080
AT1G30800
AT3G53630
AT3G24760
AT2G03140
AT2G34150
AT1G04690
AT1G66700
AT2G22590
AT4G17230
AT2G22010
AT4G00550
AT2G25920
AT3G01750
AT3G24040
AT3G62820
AT5G25780
AT1G20830
AT5G16510
AT5G10270
AT1G54120
AT3G48110
AT3G54390
AT2G16770
AT2G46490
AT3G09570
AT1G59830
AT2G22475
AT5G10070
AT2G27170
AT2G35160
AT2G03310
AT1G48380
AT1G18280
AT3G23700
AT2G14660
AT4G39370
AT2G23980
AT3G01340
AT2G29750
AT5G28830
AT3G52760
AT4G17040
AT1G63930
AT2G05760
AT3G10420
AT5G08120
AT4G02350
AT1G65390
AT4G26870
AT2G35736
AT1G75360
AT4G13575
AT3G54530
AT4G15790
```
