## Supplementary material for "A comprehensive map of preferentially located motifs reveals distinct proximal *cis*-regulatory elements in plants": AATCGGCC_containing_gene_set.txt

```
#Occurences of AATCGGCC between -117 and -56 (positions relative to the transcription start site)
#26 sequences with AATCGGCC in this interval
#0.13% of the sequences in promoter set with AATCGGCC (set with 19736 sequences)
AT1G03760
AT2G34520
AT4G28540
AT1G05400
AT2G47580
AT1G15720
AT3G06540
AT4G34700
AT1G06220
AT4G20480
AT5G47600
AT4G12640
AT4G39710
AT5G13010
AT1G23360
AT2G23780
AT1G56460
AT3G08640
AT3G46950
AT2G19430
AT1G25260
AT5G47580
AT2G27840
AT5G11200
AT5G11170
AT1G61450
```
