## Supplementary material for "A comprehensive map of preferentially located motifs reveals distinct proximal *cis*-regulatory elements in plants": AATCGGCT_containing_gene_set.txt

```
#Occurences of AATCGGCT between 152 and 259 (positions relative to the transcription start site)
#52 sequences with AATCGGCT in this interval
#0.26% of the sequences in promoter set with AATCGGCT (set with 19736 sequences)
AT1G31460
AT3G62410
AT5G60270
AT1G26190
AT5G05570
AT3G21210
AT3G46060
AT2G02250
AT2G13810
AT3G19250
AT1G04985
AT1G61415
AT3G16940
AT5G11630
AT1G67340
AT3G61180
AT2G20650
AT3G01370
AT3G04350
AT1G22440
AT5G66200
AT1G07010
AT4G16070
AT5G59840
AT4G23560
AT1G08040
AT2G47850
AT1G49000
AT2G47180
AT5G64630
AT1G11480
AT3G52120
AT1G10580
AT1G19250
AT5G55200
AT2G47110
AT5G19980
AT1G22540
AT1G67490
AT1G32570
AT3G59280
AT5G17020
AT3G20230
AT4G33880
AT2G15690
AT1G49110
AT1G55915
AT1G27630
AT5G60660
AT1G75130
AT4G32410
AT2G21100
```
