## Supplementary material for "A comprehensive map of preferentially located motifs reveals distinct proximal *cis*-regulatory elements in plants": AATCTAT_containing_gene_set.txt

```
#Occurences of AATCTAT between -434 and -309 (positions relative to the transcription start site)
#940 sequences with AATCTAT in this interval
#4.76% of the sequences in promoter set with AATCTAT (set with 19736 sequences)
AT3G44430
AT1G55200
AT3G12030
AT5G03345
AT2G29770
AT4G37580
AT3G28900
AT5G06300
AT5G45290
AT5G59880
AT1G05180
AT2G38920
AT1G07810
AT2G44790
AT2G41920
AT3G29410
AT3G12915
AT4G17070
AT5G47910
AT4G02630
AT4G29460
AT3G42960
AT2G30420
AT2G03140
AT4G37150
AT2G39960
AT2G33670
AT1G48090
AT3G59620
AT1G06148
AT1G49030
AT3G03110
AT2G30120
AT2G47430
AT1G43580
AT3G56360
AT5G01750
AT5G04910
AT4G31600
AT5G09990
AT1G04080
AT4G21500
AT4G21910
AT1G48860
AT1G15260
AT5G56320
AT1G54130
AT5G28640
AT2G28370
AT1G12180
AT1G58290
AT5G58370
AT1G68430
AT3G14760
AT1G53390
AT4G21930
AT5G15650
AT2G16370
AT4G17500
AT4G18510
AT1G51440
AT1G09350
AT3G08040
AT1G03930
AT1G76750
AT1G68170
AT1G29830
AT5G65320
AT2G27330
AT1G43700
AT1G57660
AT2G22430
AT4G18580
AT2G04230
AT3G52570
AT5G44370
AT1G44050
AT4G02280
AT1G71900
AT2G02360
AT5G04850
AT1G02640
AT5G14660
AT2G22475
AT2G35670
AT1G13360
AT4G37682
AT1G55510
AT1G69900
AT5G35180
AT2G17500
AT5G44210
AT5G43950
AT1G03475
AT1G22440
AT2G24395
AT1G32930
AT3G22540
AT1G73250
AT1G50480
AT2G15590
AT2G40130
AT5G05540
AT5G42680
AT3G28140
AT3G20880
AT5G19090
AT5G20450
AT2G10931
AT5G45110
AT1G05910
AT3G58580
AT1G21750
AT1G15550
AT1G06590
AT1G28560
AT5G60390
AT3G14850
AT2G27740
AT3G22090
AT1G01650
AT1G77290
AT2G12400
AT2G31085
AT5G16520
AT1G06890
AT1G33090
AT2G44810
AT5G42740
AT5G16220
AT2G35800
AT1G54240
AT2G39140
AT1G80980
AT3G26742
AT2G02320
AT5G61410
AT5G15120
AT1G02920
AT5G06660
AT3G16560
AT5G66350
AT4G33530
AT1G72730
AT4G36740
AT5G06530
AT5G26670
AT2G02230
AT5G46950
AT5G56710
AT5G22791
AT3G55110
AT5G20730
AT4G35090
AT1G52590
AT4G39160
AT2G19970
AT1G75590
AT4G23850
AT4G00620
AT3G53310
AT2G44310
AT2G32900
AT5G39190
AT2G27150
AT2G24255
AT1G28300
AT2G30990
AT1G26360
AT3G45610
AT3G01690
AT1G29980
AT1G27920
AT3G09560
AT1G35230
AT3G55830
AT2G40670
AT2G35150
AT5G52480
AT5G09225
AT5G42080
AT2G45400
AT1G34380
AT1G07670
AT5G18290
AT5G13970
AT1G08390
AT5G24060
AT4G39650
AT5G64660
AT2G36970
AT4G27180
AT5G26940
AT5G10150
AT3G24100
AT2G41080
AT3G25080
AT4G39040
AT5G41330
AT1G62020
AT5G53580
AT1G77960
AT5G17610
AT1G50370
AT2G47010
AT3G12977
AT5G04950
AT2G30810
AT5G56520
AT1G18810
AT2G39510
AT5G22875
AT2G46140
AT4G32810
AT2G43770
AT1G78010
AT4G05060
AT1G70190
AT4G13100
AT3G01650
AT5G18200
AT2G35900
AT1G29900
AT5G03260
AT2G16030
AT4G01550
AT5G23250
AT1G03445
AT4G33945
AT2G41820
AT3G55490
AT4G34390
AT3G49390
AT4G26260
AT2G01450
AT1G23580
AT5G16640
AT1G14340
AT5G64230
AT2G44460
AT4G01250
AT1G22100
AT3G53420
AT5G42900
AT1G53170
AT4G37510
AT5G16000
AT5G39865
AT5G62900
AT3G48380
AT1G73120
AT1G06700
AT2G15325
AT4G37710
AT5G14430
AT4G11360
AT4G01060
AT3G11020
AT2G17990
AT1G55620
AT3G12203
AT4G08455
AT1G31810
AT2G36010
AT3G24550
AT2G23755
AT3G54020
AT4G30390
AT5G16010
AT2G31945
AT4G32460
AT3G22180
AT3G62930
AT1G56190
AT1G06230
AT3G48710
AT2G24230
AT3G01520
AT1G64720
AT1G17745
AT4G00720
AT1G02140
AT3G03470
AT1G63220
AT5G52050
AT1G22660
AT2G28560
AT3G22480
AT3G15410
AT2G25950
AT2G19320
AT1G12360
AT4G29980
AT3G01640
AT1G27350
AT5G50380
AT1G01070
AT5G02120
AT1G34360
AT1G15440
AT4G17620
AT2G03710
AT5G42980
AT5G45790
AT3G01850
AT3G24890
AT5G12900
AT4G28310
AT2G45480
AT4G31390
AT5G46290
AT3G22968
AT5G07220
AT5G20580
AT5G12280
AT2G37230
AT3G02840
AT2G16200
AT1G20310
AT5G19000
AT4G32551
AT5G06790
AT3G26460
AT1G20440
AT5G03330
AT1G30200
AT1G64510
AT2G36680
AT1G55810
AT1G67600
AT5G64570
AT4G29840
AT3G04320
AT3G03520
AT2G43745
AT3G55240
AT2G33620
AT4G19410
AT2G36090
AT2G20360
AT5G42600
AT2G18940
AT1G74510
AT3G10230
AT3G22260
AT3G13460
AT3G07070
AT5G02100
AT5G44350
AT5G17840
AT3G26770
AT3G57080
AT4G04885
AT3G28970
AT4G10620
AT1G29330
AT5G23890
AT4G24540
AT1G27460
AT5G44790
AT4G14520
AT3G16110
AT3G24225
AT1G03860
AT1G13080
AT1G01600
AT1G76240
AT1G14330
AT3G33520
AT3G47965
AT1G51060
AT5G03130
AT4G31140
AT2G31970
AT1G27650
AT5G21900
AT1G51380
AT5G24200
AT3G47180
AT3G24430
AT5G18750
AT2G14620
AT1G21060
AT5G55630
AT4G15830
AT5G41720
AT5G64700
AT1G07450
AT3G63260
AT4G16630
AT5G22080
AT3G17310
AT4G29905
AT5G24130
AT4G24440
AT1G32920
AT2G27770
AT3G17300
AT5G56300
AT1G04210
AT4G01360
AT1G76200
AT4G12360
AT1G02450
AT5G07730
AT4G17895
AT1G25370
AT4G30680
AT2G40120
AT1G06460
AT4G30660
AT5G22300
AT4G22200
AT1G62210
AT2G05510
AT5G01370
AT2G27060
AT1G51170
AT1G78110
AT4G35490
AT5G26060
AT5G60750
AT3G16440
AT4G22505
AT1G49450
AT3G51600
AT1G22110
AT4G26780
AT3G54950
AT3G59850
AT1G32460
AT5G17620
AT2G31880
AT5G48270
AT1G36340
AT4G33450
AT1G31330
AT3G61300
AT1G78690
AT1G19370
AT5G23575
AT5G37600
AT3G16580
AT3G54980
AT1G29640
AT3G02570
AT5G56150
AT2G33180
AT4G29735
AT1G32450
AT5G56840
AT2G29200
AT1G04200
AT5G55520
AT1G77690
AT5G43570
AT2G32550
AT3G55280
AT4G08540
AT3G56240
AT1G51913
AT1G17010
AT3G61310
AT5G09810
AT4G34500
AT1G51070
AT5G65300
AT5G19210
AT3G20310
AT2G01755
AT5G52250
AT1G49380
AT3G51250
AT5G55430
AT5G13950
AT4G04570
AT1G77110
AT1G01950
AT4G37180
AT4G05180
AT3G59330
AT5G19150
AT5G58310
AT1G11572
AT3G47580
AT2G34640
AT1G79050
AT2G19780
AT1G71250
AT1G19120
AT1G32190
AT3G05155
AT5G05660
AT1G13390
AT1G66870
AT5G23300
AT2G41050
AT1G06470
AT3G11270
AT1G52540
AT1G73970
AT1G03980
AT4G04320
AT1G20010
AT4G14440
AT4G15290
AT2G24220
AT3G54230
AT1G03850
AT1G75660
AT1G31300
AT5G47180
AT2G36580
AT1G56385
AT5G17050
AT5G14170
AT4G25790
AT1G05170
AT1G12244
AT3G06310
AT5G17630
AT1G30620
AT1G79810
AT1G50360
AT5G53750
AT1G04810
AT2G47120
AT3G10970
AT5G43600
AT4G36590
AT3G50410
AT5G01720
AT3G02660
AT4G02715
AT3G60980
AT5G06839
AT5G24690
AT1G12805
AT2G17850
AT5G30510
AT5G49660
AT4G35660
AT2G23430
AT1G34570
AT3G22890
AT3G28230
AT5G44460
AT1G64700
AT5G28500
AT4G04740
AT1G32380
AT3G28210
AT2G20240
AT1G10290
AT2G29330
AT2G36690
AT2G37130
AT3G58670
AT5G17440
AT2G46800
AT1G04190
AT1G80210
AT3G03670
AT1G51720
AT4G03230
AT1G65930
AT1G12160
AT2G28060
AT3G14050
AT3G46060
AT5G02250
AT2G17420
AT2G37700
AT2G29690
AT4G19560
AT1G15240
AT5G19130
AT2G37440
AT5G22560
AT5G22740
AT5G40580
AT1G23660
AT2G14890
AT1G18370
AT3G06490
AT3G47120
AT3G28990
AT1G53163
AT1G32210
AT1G01990
AT5G04120
AT3G59840
AT1G30500
AT1G71760
AT2G43100
AT5G02810
AT2G31840
AT2G25700
AT3G14590
AT3G54460
AT3G10985
AT3G22970
AT3G05230
AT5G08680
AT2G03850
AT4G37560
AT2G15360
AT3G11220
AT5G18610
AT5G39790
AT5G59590
AT5G14480
AT5G52975
AT5G63160
AT4G32610
AT3G47780
AT1G21580
AT3G07880
AT1G47250
AT4G03635
AT5G66330
AT1G70890
AT1G72980
AT1G10560
AT1G73875
AT3G13437
AT2G24190
AT4G14430
AT2G39990
AT3G11840
AT4G18070
AT2G25670
AT2G44020
AT1G51805
AT3G06180
AT5G44973
AT3G05250
AT1G43650
AT1G60490
AT4G37320
AT1G68560
AT4G03298
AT3G54350
AT5G07690
AT1G52320
AT5G41560
AT2G13900
AT3G26470
AT3G01410
AT5G13520
AT5G05870
AT3G49300
AT1G20140
AT5G24170
AT4G08500
AT4G15130
AT2G36200
AT4G22758
AT4G37790
AT3G17650
AT1G17090
AT3G63110
AT3G17660
AT1G68820
AT3G28560
AT4G37090
AT2G36985
AT5G03995
AT3G20300
AT4G39690
AT1G06390
AT4G14160
AT2G05100
AT3G20865
AT2G28380
AT3G25260
AT1G79130
AT1G61260
AT1G29290
AT3G08770
AT1G58380
AT3G18030
AT1G22140
AT3G12140
AT1G49210
AT4G02075
AT2G32880
AT4G35470
AT2G05120
AT5G39130
AT2G20570
AT2G20920
AT5G25470
AT5G01410
AT1G66140
AT2G40745
AT2G37060
AT3G12730
AT3G01085
AT4G21215
AT4G02060
AT3G03170
AT5G06310
AT1G49990
AT5G48320
AT4G28640
AT1G30515
AT1G07350
AT4G26790
AT4G34412
AT1G27840
AT3G28120
AT1G18880
AT1G62262
AT5G13980
AT1G76590
AT2G24860
AT3G57670
AT3G27160
AT1G49890
AT4G30170
AT3G10080
AT1G20470
AT2G19520
AT4G18060
AT5G41400
AT3G06868
AT4G15900
AT4G23170
AT1G65920
AT2G46660
AT4G33580
AT1G04310
AT5G08670
AT1G55475
AT3G57550
AT3G06850
AT1G18250
AT3G05520
AT3G25710
AT4G12500
AT1G32350
AT4G05530
AT1G60230
AT1G67270
AT5G18525
AT3G49305
AT1G34650
AT4G13420
AT1G21950
AT5G45690
AT5G44720
AT3G61840
AT3G13230
AT3G51840
AT1G36980
AT5G47330
AT2G35260
AT4G09340
AT5G10720
AT1G49310
AT2G27229
AT4G31410
AT2G34340
AT1G66350
AT4G27680
AT4G08555
AT1G74700
AT1G53510
AT1G47970
AT4G11100
AT4G38840
AT3G19650
AT3G50760
AT5G35900
AT1G56250
AT2G02955
AT1G03687
AT4G26140
AT5G27990
AT4G12820
AT2G33460
AT2G42570
AT4G32940
AT2G18960
AT5G02640
AT4G19630
AT1G47980
AT3G27580
AT1G76010
AT5G02230
AT2G41620
AT1G77240
AT3G57030
AT1G71340
AT3G12200
AT2G25770
AT5G40270
AT3G04090
AT3G25717
AT3G12770
AT3G20750
AT1G29179
AT1G37130
AT1G08660
AT1G77855
AT1G75380
AT3G51860
AT5G62190
AT5G20390
AT4G25140
AT5G16990
AT1G21690
AT1G67570
AT5G53160
AT4G03945
AT1G29510
AT5G26742
AT4G22610
AT5G04980
AT1G29260
AT5G24830
AT1G57560
AT2G20142
AT2G45910
AT1G11950
AT1G22015
AT1G30610
AT3G21740
AT3G29090
AT4G17810
AT1G43560
AT5G04110
AT3G26910
AT3G52890
AT3G05190
AT1G65440
AT3G48190
AT1G13150
AT5G24040
AT5G06700
AT2G18750
AT3G45970
AT3G06380
AT3G48040
AT3G15570
AT5G65840
AT5G15860
AT1G71697
AT4G11211
AT3G31910
AT5G64900
AT1G30880
AT4G21745
AT1G31050
AT3G20290
AT5G62840
AT3G22550
AT3G53740
AT1G12450
AT4G10080
AT1G48760
AT1G04890
AT5G47240
AT5G61150
AT4G13965
AT4G21130
AT3G16810
AT5G15700
AT1G69190
AT2G45940
AT3G48140
AT5G63650
AT1G54690
AT2G22770
AT5G38420
AT1G11940
AT4G38950
AT2G15530
AT4G15730
AT2G42880
AT5G26740
AT4G33280
AT1G31280
AT1G12855
AT2G05920
AT1G59710
AT1G16970
AT5G62350
AT1G32200
AT1G67630
AT2G45850
AT4G33890
AT4G26460
AT1G17455
AT2G44925
AT3G28580
AT5G14570
AT3G43833
AT1G14130
AT2G28330
AT3G27010
AT1G30230
AT3G48590
AT5G19050
AT1G14660
AT5G44920
AT5G52920
AT1G47485
AT3G13110
AT4G22370
AT4G12050
AT4G25600
AT2G47650
AT5G16070
AT5G02090
AT5G46440
AT2G34100
AT5G54740
AT3G18890
AT3G58290
AT5G32619
AT5G37660
AT5G13960
AT5G63810
AT1G03160
AT3G13470
AT3G59990
AT5G11800
AT3G53030
AT3G52450
AT2G04030
AT3G48520
AT5G42860
AT4G25530
AT3G48510
AT3G26110
AT2G02130
AT1G28490
AT5G07780
```
