## Supplementary material for "A comprehensive map of preferentially located motifs reveals distinct proximal *cis*-regulatory elements in plants": AATCTATA_containing_gene_set.txt

```
#Occurences of AATCTATA between -465 and -366 (positions relative to the transcription start site)
#285 sequences with AATCTATA in this interval
#1.44% of the sequences in promoter set with AATCTATA (set with 19736 sequences)
AT1G04200
AT1G01990
AT2G40745
AT3G17650
AT3G27160
AT2G05230
AT5G50380
AT4G17070
AT2G41620
AT5G65320
AT2G37440
AT1G17090
AT1G03475
AT2G15325
AT1G20010
AT5G28640
AT2G39990
AT5G56300
AT5G12280
AT2G04230
AT1G02450
AT1G47330
AT3G59620
AT4G03298
AT3G02840
AT4G36930
AT3G20310
AT2G37700
AT2G33390
AT2G24850
AT2G03510
AT5G18110
AT3G13110
AT3G10974
AT5G52975
AT4G15130
AT4G17620
AT4G08320
AT1G71760
AT4G17940
AT5G13960
AT3G07880
AT5G16640
AT1G49030
AT1G32350
AT2G42880
AT3G13437
AT5G16990
AT5G56150
AT2G22770
AT4G30170
AT3G02200
AT1G54680
AT4G25225
AT4G17895
AT4G14520
AT1G03850
AT1G69900
AT5G04950
AT3G28710
AT2G44920
AT3G59330
AT5G26060
AT1G63220
AT1G14430
AT1G28490
AT4G00720
AT1G73120
AT5G41720
AT4G18060
AT1G12390
AT2G33880
AT4G11100
AT1G16970
AT3G11320
AT4G19560
AT3G03520
AT1G21690
AT3G28920
AT4G12500
AT5G18200
AT1G31050
AT1G44050
AT5G02120
AT5G14660
AT2G28380
AT1G14840
AT1G24360
AT5G03330
AT2G37400
AT4G01550
AT1G13830
AT1G07450
AT5G53160
AT3G16110
AT2G27190
AT3G12770
AT4G21500
AT3G61630
AT2G33180
AT3G01640
AT5G18290
AT2G42570
AT3G25080
AT5G23890
AT4G34150
AT4G01250
AT4G37300
AT5G14480
AT4G21910
AT4G09320
AT1G74230
AT1G04480
AT1G23580
AT4G37180
AT1G74700
AT1G43580
AT5G07690
AT3G11820
AT3G01650
AT1G33090
AT2G32550
AT3G14760
AT5G19210
AT4G12050
AT5G65840
AT2G46660
AT4G38950
AT2G44790
AT5G24130
AT5G17840
AT3G17300
AT4G33890
AT1G53510
AT5G07220
AT5G42980
AT4G29840
AT5G18525
AT3G53310
AT1G31330
AT4G11230
AT1G31020
AT3G22260
AT1G70280
AT1G32190
AT3G46900
AT3G07980
AT3G02660
AT5G02640
AT1G20360
AT1G24400
AT2G37130
AT4G23560
AT2G46800
AT5G47910
AT4G10080
AT5G15802
AT5G58310
AT4G14430
AT2G40670
AT1G22100
AT3G50440
AT2G04030
AT5G27990
AT1G14660
AT5G28442
AT2G20740
AT2G23430
AT1G04190
AT3G43833
AT1G35230
AT3G12977
AT5G06660
AT1G52080
AT3G10970
AT4G32940
AT2G44020
AT5G40740
AT1G56250
AT3G26470
AT3G57670
AT5G51120
AT4G02070
AT4G33450
AT5G15860
AT1G63140
AT4G18510
AT5G65300
AT5G47330
AT3G06490
AT3G22090
AT4G38840
AT3G11020
AT3G26110
AT5G06839
AT1G71900
AT3G57080
AT5G38510
AT5G25470
AT1G77690
AT1G74370
AT1G22440
AT1G32200
AT1G48100
AT3G24430
AT5G32619
AT4G08455
AT1G30515
AT4G09340
AT1G08470
AT5G10720
AT4G24440
AT1G22520
AT2G32900
AT5G40580
AT5G63160
AT3G28970
AT5G64900
AT3G48520
AT1G28300
AT4G37090
AT4G24270
AT1G58380
AT4G29140
AT4G29690
AT1G55620
AT3G48580
AT5G22791
AT3G46500
AT1G06590
AT3G22180
AT3G26330
AT1G29900
AT5G52050
AT1G54100
AT1G34360
AT3G11620
AT1G55510
AT4G12820
AT3G31910
AT1G12450
AT1G16670
AT3G03170
AT3G45610
AT1G04210
AT3G05740
AT1G09470
AT3G09830
AT2G05920
AT3G51860
AT1G25370
AT1G77110
AT2G36830
AT3G16850
AT5G61720
AT1G76200
AT2G05510
AT5G64570
AT1G28560
AT1G29980
AT1G10850
AT1G70750
AT5G44460
AT1G79330
AT4G39840
AT1G68820
AT1G74510
AT4G08555
AT1G06700
AT2G33670
AT5G22555
AT4G22505
AT4G08540
AT1G50300
AT3G48040
AT2G30420
AT2G45990
AT3G59990
AT2G36090
AT4G27180
AT1G16080
AT2G19970
AT3G05520
AT3G52890
AT2G32530
```
