## Supplementary material for "A comprehensive map of preferentially located motifs reveals distinct proximal *cis*-regulatory elements in plants": AATCTTGA_containing_gene_set.txt

```
#Occurences of AATCTTGA between 269 and 367 (positions relative to the transcription start site)
#233 sequences with AATCTTGA in this interval
#1.18% of the sequences in promoter set with AATCTTGA (set with 19736 sequences)
AT3G49360
AT5G55250
AT3G09140
AT5G13880
AT2G02120
AT2G30790
AT2G32290
AT4G16745
AT5G46590
AT3G25730
AT2G44260
AT1G13380
AT3G19200
AT4G22780
AT3G61870
AT1G80790
AT4G33925
AT3G59050
AT1G67210
AT1G21580
AT3G61530
AT5G21900
AT1G26470
AT5G52480
AT3G11430
AT5G65165
AT1G45010
AT2G04305
AT4G21340
AT3G59480
AT5G41040
AT2G19270
AT5G18310
AT2G01530
AT1G27620
AT4G22370
AT1G22180
AT3G01230
AT1G63820
AT2G26960
AT1G12320
AT3G52370
AT3G59052
AT4G29080
AT1G74100
AT1G29980
AT5G56240
AT2G19280
AT1G69820
AT1G64360
AT1G80830
AT2G31990
AT3G11520
AT5G46020
AT3G46770
AT3G43720
AT3G24530
AT5G37730
AT1G09240
AT5G42880
AT4G21090
AT2G18630
AT5G04190
AT1G75190
AT1G18880
AT5G38600
AT2G26370
AT5G52280
AT4G37470
AT5G28290
AT1G66570
AT5G37750
AT5G13380
AT1G02920
AT1G61090
AT1G75450
AT1G09000
AT5G17860
AT1G72175
AT1G27750
AT5G42310
AT5G63410
AT3G24255
AT5G47890
AT5G13670
AT4G00755
AT1G01400
AT1G72260
AT1G67710
AT1G70880
AT5G42030
AT1G68430
AT2G20630
AT1G70290
AT5G50850
AT2G16630
AT2G02070
AT3G04680
AT2G15400
AT5G40580
AT5G47500
AT5G44410
AT1G28100
AT5G20050
AT5G49360
AT4G14096
AT3G61970
AT1G35290
AT4G11350
AT3G22210
AT2G39770
AT5G59305
AT1G48900
AT3G03040
AT1G63140
AT1G28120
AT4G14560
AT1G17560
AT3G47590
AT3G08910
AT1G60650
AT1G32790
AT3G55646
AT1G01100
AT1G62800
AT4G13110
AT3G63220
AT3G27360
AT2G15010
AT1G13100
AT5G25570
AT2G17525
AT3G60540
AT4G32030
AT2G17150
AT4G24290
AT3G48090
AT1G71250
AT3G21110
AT2G35550
AT2G46240
AT1G05440
AT3G56420
AT4G34560
AT1G71470
AT2G03760
AT1G51090
AT4G34370
AT3G30350
AT5G62490
AT1G53560
AT3G27540
AT3G45010
AT1G21060
AT1G16430
AT1G35190
AT4G25320
AT5G25050
AT2G23840
AT1G29270
AT4G36250
AT1G75930
AT3G14130
AT1G08320
AT3G27090
AT5G48450
AT1G27030
AT3G26450
AT3G46610
AT1G68790
AT1G77670
AT2G07040
AT1G68810
AT5G24040
AT2G23800
AT1G21460
AT3G28450
AT5G40420
AT2G45180
AT1G69310
AT2G28950
AT4G08790
AT2G46510
AT1G22130
AT3G60780
AT2G26410
AT5G41740
AT1G51460
AT4G33740
AT5G10400
AT3G27770
AT4G14090
AT1G32540
AT5G60430
AT1G48960
AT2G35635
AT3G59830
AT4G02220
AT4G13250
AT3G48280
AT2G15230
AT2G46420
AT2G16400
AT1G80170
AT2G18480
AT1G61560
AT5G09980
AT5G18130
AT5G39530
AT1G58280
AT1G63180
AT2G16780
AT5G25630
AT5G66010
AT4G08540
AT5G04370
AT3G44710
AT4G14030
AT1G74490
AT3G23910
AT4G10570
AT5G38970
AT4G05100
AT3G63290
AT2G35670
AT5G32619
AT3G58780
AT2G40140
AT1G20180
AT1G12160
AT5G48560
AT3G20280
AT5G63780
```
