## Supplementary material for "A comprehensive map of preferentially located motifs reveals distinct proximal *cis*-regulatory elements in plants": AATG_containing_gene_set.txt

```
#Occurences of AATG between 2 and 2 (positions relative to the transcription start site)
#480 sequences with AATG in this interval
#2.43% of the sequences in promoter set with AATG (set with 19736 sequences)
AT5G19210
AT3G49190
AT5G02380
AT3G25980
AT5G43990
AT5G24200
AT5G27495
AT1G22550
AT2G28180
AT3G54060
AT2G28490
AT4G29150
AT3G53040
AT3G60480
AT2G23540
AT5G38700
AT5G44568
AT1G66240
AT3G24070
AT1G77400
AT3G04850
AT3G25597
AT4G35860
AT5G03340
AT1G68170
AT5G45440
AT2G38780
AT2G01540
AT4G35783
AT1G14650
AT1G16060
AT1G77122
AT3G24150
AT1G68765
AT5G18000
AT5G14780
AT1G79310
AT1G33090
AT5G38300
AT2G19060
AT5G19530
AT3G11410
AT1G74800
AT2G37510
AT4G29720
AT5G12050
AT2G06530
AT3G08710
AT1G22950
AT1G56045
AT3G50120
AT5G48310
AT4G29120
AT4G31805
AT4G32285
AT5G35910
AT5G13050
AT1G33240
AT4G11380
AT3G12670
AT2G29320
AT4G22730
AT4G18590
AT2G40290
AT4G02850
AT1G02660
AT4G30230
AT2G39850
AT5G02502
AT1G06923
AT5G36890
AT3G28290
AT1G49820
AT5G45170
AT3G48120
AT2G15760
AT1G13190
AT5G08440
AT1G63170
AT5G51890
AT3G03340
AT5G65290
AT4G24670
AT1G27440
AT2G03710
AT1G65820
AT4G35090
AT3G08920
AT2G15220
AT4G08620
AT1G63950
AT5G56050
AT1G12880
AT1G26690
AT1G14140
AT3G23760
AT3G50510
AT4G10490
AT2G37035
AT4G26760
AT3G60600
AT4G17500
AT1G51650
AT3G06360
AT5G51710
AT5G58310
AT5G05590
AT5G08710
AT2G30933
AT1G70670
AT5G11960
AT1G56520
AT2G46030
AT2G31110
AT1G67030
AT3G44280
AT3G28300
AT4G28060
AT1G12080
AT4G38710
AT3G28270
AT5G14910
AT5G16370
AT5G43420
AT3G63470
AT4G14276
AT2G17972
AT4G27780
AT5G37730
AT5G02090
AT1G11360
AT4G26490
AT4G37220
AT3G19610
AT5G09220
AT1G63720
AT1G13900
AT4G34340
AT2G41040
AT5G13380
AT2G30460
AT3G21530
AT3G05370
AT5G11920
AT1G76660
AT5G02600
AT4G35620
AT1G43580
AT3G02290
AT1G69280
AT1G22100
AT4G14819
AT1G70740
AT1G80850
AT4G18690
AT3G44460
AT3G15180
AT5G41180
AT5G02190
AT3G53010
AT4G20070
AT5G03060
AT5G03495
AT1G06420
AT3G44150
AT4G08590
AT4G20050
AT1G68552
AT1G53887
AT5G10930
AT2G40300
AT4G32900
AT5G41680
AT4G24970
AT4G22270
AT1G48500
AT1G65230
AT3G51290
AT3G48020
AT3G23600
AT4G12000
AT2G35680
AT2G18470
AT1G66160
AT2G25737
AT1G64380
AT1G20830
AT3G01870
AT1G50200
AT1G29965
AT5G05920
AT3G26240
AT1G25350
AT4G20230
AT2G01400
AT3G02310
AT1G53163
AT5G24520
AT2G10970
AT4G34870
AT2G34655
AT2G27030
AT3G15351
AT3G11780
AT1G68260
AT1G73500
AT3G22430
AT2G20780
AT5G61380
AT3G22900
AT1G67600
AT1G68550
AT1G55810
AT1G54550
AT1G50520
AT1G07630
AT2G47380
AT1G50410
AT3G27190
AT4G14380
AT1G67590
AT1G27290
AT5G64740
AT1G33110
AT2G31240
AT1G55930
AT1G61980
AT5G44390
AT4G01840
AT3G49160
AT3G54250
AT4G30660
AT5G36250
AT5G65940
AT3G60540
AT3G45530
AT5G06770
AT3G19170
AT3G02060
AT1G08040
AT4G30845
AT1G24145
AT1G04880
AT5G63085
AT5G64430
AT3G51895
AT1G77930
AT5G17880
AT3G09480
AT1G19360
AT1G49110
AT2G41800
AT5G26310
AT1G77350
AT2G03520
AT5G03660
AT1G20430
AT1G48040
AT1G79790
AT3G01190
AT3G54170
AT1G32460
AT5G01700
AT1G72910
AT3G03910
AT4G27040
AT3G28780
AT1G16320
AT1G12620
AT2G25830
AT3G52220
AT1G10710
AT1G06620
AT3G13670
AT1G69680
AT2G47540
AT5G67030
AT3G20080
AT2G15440
AT1G20360
AT1G47490
AT1G68680
AT1G64810
AT3G03030
AT4G25260
AT3G05830
AT3G51960
AT3G12760
AT2G35520
AT2G03310
AT3G15190
AT5G07930
AT4G27810
AT4G31940
AT1G35180
AT2G34810
AT3G01670
AT1G79640
AT1G65510
AT3G28100
AT3G08620
AT4G03510
AT3G28980
AT3G62640
AT3G09500
AT5G23550
AT1G07795
AT4G17380
AT4G20480
AT1G18290
AT1G05590
AT5G63240
AT2G38000
AT3G16940
AT2G24310
AT1G64670
AT1G20760
AT5G15830
AT3G01516
AT5G23810
AT4G19030
AT5G39250
AT5G09840
AT1G12820
AT1G63540
AT1G70840
AT1G16560
AT3G63010
AT3G58730
AT1G16300
AT1G22170
AT1G49320
AT5G55132
AT1G05310
AT5G14040
AT1G02575
AT4G32915
AT4G24265
AT1G27310
AT5G32440
AT1G80050
AT5G24105
AT1G70560
AT3G24140
AT1G47510
AT1G16190
AT2G45650
AT5G42570
AT2G04675
AT1G28200
AT5G49010
AT5G48830
AT2G45260
AT1G01210
AT1G17680
AT1G26380
AT4G31590
AT1G46768
AT5G58260
AT4G21865
AT4G21895
AT5G56880
AT5G36880
AT4G10210
AT3G46690
AT5G22130
AT5G25140
AT4G15950
AT5G65790
AT3G23310
AT4G17540
AT4G24130
AT1G34570
AT2G01260
AT1G03910
AT1G55310
AT3G44990
AT5G15120
AT1G66210
AT1G55260
AT1G68750
AT3G53470
AT5G62150
AT3G23510
AT2G37760
AT5G62290
AT3G48830
AT1G61160
AT3G22470
AT3G49590
AT2G43820
AT3G43670
AT3G18060
AT2G46750
AT5G57810
AT2G29490
AT1G61000
AT1G54890
AT1G76080
AT4G00370
AT1G08770
AT3G57600
AT4G33580
AT5G23920
AT1G24764
AT1G33700
AT1G17970
AT4G36700
AT1G22040
AT4G08690
AT1G32740
AT5G59150
AT3G48700
AT2G20860
AT3G54390
AT3G47120
AT4G22010
AT3G14790
AT1G67140
AT2G30500
AT2G27530
AT4G32810
AT5G10170
AT5G54500
AT3G12830
AT3G51790
AT3G58690
AT3G06330
AT1G09750
AT1G73290
AT2G44350
AT1G68530
AT1G02570
AT1G54500
AT5G38430
AT1G76240
AT4G18100
AT1G56710
AT5G22430
AT4G33050
AT1G80160
AT4G29470
AT4G35900
AT1G28320
AT5G63770
AT2G24020
AT3G28820
AT1G11020
AT3G18100
AT5G40650
AT1G74700
AT3G62990
AT5G39410
AT5G62470
AT5G62260
AT5G62610
AT2G19160
AT1G06730
AT5G09970
AT5G49180
AT3G47050
AT1G64600
AT2G18500
AT3G16920
AT1G06010
AT1G69890
AT3G10520
AT5G09250
AT5G65205
AT3G59480
AT2G19760
AT4G35050
AT4G16850
AT5G21090
AT5G43460
AT5G63850
AT1G07420
AT1G60170
AT2G32130
AT3G52000
```
