## Supplementary material for "A comprehensive map of preferentially located motifs reveals distinct proximal *cis*-regulatory elements in plants": AATGA_containing_gene_set.txt

```
#Occurences of AATGA between 2 and 2 (positions relative to the transcription start site)
#237 sequences with AATGA in this interval
#1.20% of the sequences in promoter set with AATGA (set with 19736 sequences)
AT1G33240
AT3G28820
AT3G63470
AT1G17970
AT2G35520
AT1G68550
AT1G10710
AT1G55810
AT4G20480
AT1G27290
AT2G29490
AT4G30660
AT5G09970
AT1G65820
AT3G15351
AT1G80160
AT4G35620
AT5G36880
AT3G28300
AT3G22900
AT4G00370
AT5G39410
AT3G19170
AT4G32285
AT1G47510
AT5G03495
AT3G60600
AT5G02380
AT3G62990
AT4G21865
AT3G12830
AT2G31240
AT3G54250
AT5G49010
AT3G14790
AT1G66210
AT1G79790
AT2G27030
AT3G02310
AT3G25597
AT3G59480
AT3G05370
AT1G24764
AT2G24020
AT1G61980
AT1G20760
AT3G51895
AT4G31805
AT3G01670
AT2G43820
AT3G20080
AT5G65790
AT4G30230
AT3G08920
AT5G01700
AT5G51890
AT5G43420
AT5G17880
AT5G23920
AT2G34810
AT2G18500
AT3G24140
AT4G19030
AT5G37730
AT1G12620
AT4G10490
AT5G44568
AT1G17680
AT3G44280
AT5G56050
AT1G13190
AT5G62470
AT3G02060
AT5G49180
AT1G55310
AT5G03060
AT2G47380
AT3G09480
AT1G70840
AT5G08440
AT5G44390
AT1G68552
AT3G60540
AT2G41800
AT1G61000
AT3G44460
AT5G45170
AT5G10930
AT3G23760
AT4G26490
AT4G31940
AT3G28290
AT5G27495
AT2G01260
AT1G68170
AT4G35900
AT1G20360
AT2G46030
AT1G22550
AT3G51790
AT5G23810
AT2G31110
AT3G15180
AT2G15760
AT1G06730
AT1G70670
AT5G55132
AT5G38430
AT5G12050
AT3G24070
AT2G40290
AT5G67030
AT1G49320
AT5G65205
AT2G32130
AT5G11920
AT1G68750
AT1G07420
AT5G21090
AT1G48500
AT1G14650
AT1G05310
AT1G32740
AT1G24145
AT5G24200
AT5G02600
AT5G07930
AT5G14040
AT5G09250
AT5G23550
AT3G03340
AT2G38000
AT3G23600
AT3G47120
AT5G40650
AT4G17540
AT4G25260
AT1G79310
AT4G24970
AT5G62290
AT2G30933
AT1G54890
AT4G35783
AT1G50410
AT5G08710
AT2G06530
AT5G45440
AT3G54390
AT2G10970
AT3G01190
AT2G20860
AT1G28200
AT3G63010
AT1G63170
AT1G22100
AT1G70560
AT1G74800
AT1G72910
AT4G35860
AT3G19610
AT3G46690
AT1G33700
AT1G16320
AT4G32915
AT4G20070
AT1G49110
AT5G24105
AT5G19210
AT3G28980
AT2G29320
AT3G48830
AT3G21530
AT5G02502
AT2G03310
AT1G77930
AT5G58260
AT2G17972
AT4G33580
AT3G09500
AT1G32460
AT3G28100
AT4G29720
AT4G24130
AT2G25830
AT3G03030
AT4G20230
AT4G35050
AT4G17380
AT2G35680
AT5G02190
AT2G01540
AT1G68530
AT1G49820
AT1G56045
AT4G20050
AT1G29965
AT3G53040
AT3G06330
AT5G11960
AT3G49160
AT1G69280
AT1G43580
AT3G44990
AT2G37035
AT1G67030
AT4G24265
AT3G28780
AT4G18590
AT1G20430
AT4G22730
AT5G22130
AT1G61160
AT1G26380
AT4G38710
AT4G33050
AT2G44350
AT5G38700
AT3G28270
AT5G35910
AT4G27040
AT2G15220
AT4G30845
AT1G69680
AT4G08690
AT4G14276
AT5G64430
AT1G66240
AT1G22040
AT1G63950
AT3G49590
AT4G10210
AT3G62640
AT4G17500
AT3G22470
AT1G67140
AT3G50120
AT4G27780
```
