## Supplementary material for "A comprehensive map of preferentially located motifs reveals distinct proximal *cis*-regulatory elements in plants": AATGAA_containing_gene_set.txt

```
#Occurences of AATGAA between 2 and 2 (positions relative to the transcription start site)
#104 sequences with AATGAA in this interval
#0.53% of the sequences in promoter set with AATGAA (set with 19736 sequences)
AT5G23550
AT1G68552
AT3G20080
AT2G46030
AT3G60540
AT1G49320
AT1G10710
AT2G17972
AT5G45440
AT4G22730
AT3G63010
AT3G54250
AT4G26490
AT1G63170
AT5G38700
AT5G43420
AT3G02060
AT1G55810
AT3G53040
AT3G19170
AT3G44990
AT5G24200
AT4G30660
AT4G17540
AT2G10970
AT1G50410
AT3G28980
AT5G44568
AT3G28100
AT4G38710
AT4G29720
AT4G30230
AT5G02600
AT1G68530
AT4G27040
AT5G10930
AT1G27290
AT3G19610
AT5G09250
AT3G60600
AT2G15760
AT1G43580
AT1G55310
AT1G67140
AT4G27780
AT1G54890
AT2G43820
AT2G29490
AT2G38000
AT1G26380
AT1G61160
AT1G22550
AT1G05310
AT5G12050
AT5G56050
AT4G35620
AT3G28820
AT5G64430
AT5G23810
AT3G49160
AT2G37035
AT1G28200
AT3G51790
AT2G34810
AT1G68550
AT1G13190
AT3G25597
AT5G36880
AT5G49180
AT3G21530
AT4G24130
AT1G68170
AT2G29320
AT4G35050
AT3G48830
AT1G07420
AT4G17380
AT1G20430
AT5G19210
AT4G24265
AT4G32915
AT3G01190
AT3G44460
AT1G14650
AT5G03060
AT1G16320
AT2G47380
AT3G63470
AT4G24970
AT3G22470
AT4G20050
AT2G01260
AT4G17500
AT1G29965
AT1G33700
AT2G31240
AT5G65205
AT3G06330
AT5G37730
AT1G74800
AT4G32285
AT4G21865
AT1G33240
AT5G02380
```
