## Supplementary material for "A comprehensive map of preferentially located motifs reveals distinct proximal *cis*-regulatory elements in plants": AATGAAAG_containing_gene_set.txt

```
#Occurences of AATGAAAG between -16 and -4 (positions relative to the transcription start site)
#51 sequences with AATGAAAG in this interval
#0.26% of the sequences in promoter set with AATGAAAG (set with 19736 sequences)
AT4G07825
AT4G15550
AT1G72360
AT2G47540
AT4G12730
AT5G48580
AT3G18190
AT5G04347
AT2G20010
AT4G37110
AT2G37170
AT3G59340
AT3G18215
AT1G45248
AT2G18910
AT4G03820
AT5G51040
AT1G27730
AT2G02720
AT5G58005
AT5G59010
AT1G30473
AT2G30390
AT5G05020
AT2G39470
AT3G61680
AT1G51740
AT2G41160
AT3G59900
AT3G44120
AT4G25900
AT4G37590
AT3G42180
AT1G21770
AT5G16120
AT1G30814
AT1G13830
AT3G24010
AT5G38220
AT2G33550
AT1G79270
AT5G19880
AT5G04340
AT1G06010
AT1G24145
AT2G01520
AT5G05740
AT3G14362
AT3G01130
AT1G80300
AT3G56880
```
