## Supplementary material for "A comprehensive map of preferentially located motifs reveals distinct proximal *cis*-regulatory elements in plants": AATGAAG_containing_gene_set.txt

```
#Occurences of AATGAAG between 1 and 2 (positions relative to the transcription start site)
#46 sequences with AATGAAG in this interval
#0.23% of the sequences in promoter set with AATGAAG (set with 19736 sequences)
AT1G16320
AT5G64430
AT5G10510
AT5G12050
AT5G47380
AT3G20080
AT4G30660
AT4G03390
AT1G27290
AT2G47380
AT2G04080
AT4G35050
AT5G44568
AT5G38700
AT5G49180
AT4G30230
AT3G48830
AT1G64550
AT2G01260
AT3G25597
AT2G37035
AT3G63010
AT3G53040
AT3G44990
AT4G32285
AT1G79850
AT1G61160
AT1G68530
AT3G02060
AT2G17972
AT3G06330
AT4G27040
AT1G49320
AT4G17380
AT2G38400
AT5G45440
AT1G55810
AT3G44460
AT3G19610
AT5G03060
AT4G24265
AT2G29490
AT3G63470
AT3G21530
AT1G43580
AT3G10460
```
