## Supplementary material for "A comprehensive map of preferentially located motifs reveals distinct proximal *cis*-regulatory elements in plants": AATGACGT_containing_gene_set.txt

```
#Occurences of AATGACGT between -110 and -57 (positions relative to the transcription start site)
#80 sequences with AATGACGT in this interval
#0.41% of the sequences in promoter set with AATGACGT (set with 19736 sequences)
AT3G46780
AT1G52200
AT3G26050
AT2G14110
AT3G21150
AT5G38030
AT1G65800
AT4G14420
AT5G64120
AT4G18920
AT1G65840
AT4G14622
AT1G02700
AT4G27070
AT4G33625
AT5G07340
AT3G11050
AT4G09040
AT1G49005
AT3G07960
AT3G61670
AT2G41790
AT4G30810
AT4G37030
AT3G55840
AT4G31340
AT4G01800
AT3G11340
AT4G14620
AT5G60250
AT5G51150
AT2G28320
AT1G45688
AT5G05780
AT5G11930
AT5G35690
AT4G12830
AT3G44680
AT5G58970
AT5G57720
AT4G35780
AT3G07360
AT2G40490
AT3G56140
AT4G10500
AT1G52590
AT1G76460
AT1G34750
AT1G77810
AT3G07910
AT5G52960
AT5G37980
AT4G30060
AT3G48240
AT5G61790
AT1G66390
AT5G16980
AT1G16130
AT2G37750
AT1G14530
AT5G05220
AT2G43710
AT1G10700
AT3G53750
AT4G33780
AT5G54080
AT5G50645
AT1G71960
AT1G69870
AT5G50540
AT2G25737
AT5G60230
AT3G13065
AT4G12500
AT5G45690
AT4G15090
AT1G29590
AT4G37820
AT1G24170
AT5G65110
```
