## Supplementary material for "A comprehensive map of preferentially located motifs reveals distinct proximal *cis*-regulatory elements in plants": AATGAG_containing_gene_set.txt

```
#Occurences of AATGAG between 2 and 2 (positions relative to the transcription start site)
#50 sequences with AATGAG in this interval
#0.25% of the sequences in promoter set with AATGAG (set with 19736 sequences)
AT1G80160
AT1G49820
AT2G35680
AT3G47120
AT5G24105
AT2G20860
AT5G08440
AT1G77930
AT3G15180
AT1G67030
AT4G18590
AT1G22040
AT5G14040
AT2G25830
AT1G79310
AT5G35910
AT2G27030
AT1G72910
AT3G24140
AT4G00370
AT4G19030
AT3G15351
AT4G20480
AT4G31805
AT5G23920
AT5G65790
AT1G69680
AT3G03030
AT1G70670
AT4G14276
AT1G47510
AT1G70840
AT3G59480
AT5G44390
AT2G41800
AT4G30845
AT3G12830
AT5G02190
AT3G14790
AT4G25260
AT1G06730
AT4G20070
AT2G18500
AT1G24764
AT3G51895
AT2G40290
AT5G51890
AT4G10490
AT1G12620
AT5G62470
```
