## Supplementary material for "A comprehensive map of preferentially located motifs reveals distinct proximal *cis*-regulatory elements in plants": AATGAGA_containing_gene_set.txt

```
#Occurences of AATGAGA between 1 and 2 (positions relative to the transcription start site)
#44 sequences with AATGAGA in this interval
#0.22% of the sequences in promoter set with AATGAGA (set with 19736 sequences)
AT2G44090
AT5G51890
AT5G23920
AT3G15180
AT1G69680
AT2G35680
AT1G77930
AT1G08200
AT1G26760
AT4G10490
AT1G47510
AT5G08440
AT5G35910
AT5G65930
AT1G06730
AT4G31805
AT4G20070
AT3G59480
AT2G18500
AT1G79310
AT2G44530
AT1G49820
AT4G19030
AT3G09580
AT1G12620
AT4G18590
AT5G24105
AT2G31390
AT1G67030
AT3G10440
AT4G00370
AT1G80160
AT5G02190
AT2G03600
AT4G30845
AT4G14276
AT4G25260
AT2G27030
AT5G62470
AT3G15351
AT3G47120
AT1G72580
AT2G05510
AT3G12830
```
