## Supplementary material for "A comprehensive map of preferentially located motifs reveals distinct proximal *cis*-regulatory elements in plants": AATGAGCC_containing_gene_set.txt

```
#Occurences of AATGAGCC between -226 and -92 (positions relative to the transcription start site)
#69 sequences with AATGAGCC in this interval
#0.35% of the sequences in promoter set with AATGAGCC (set with 19736 sequences)
AT5G56900
AT3G16640
AT3G15840
AT5G64090
AT2G32765
AT1G70350
AT5G13630
AT1G54390
AT1G60560
AT5G40040
AT5G43940
AT2G47770
AT3G28230
AT4G24200
AT5G61250
AT1G07080
AT2G24250
AT4G34580
AT4G25600
AT5G13140
AT2G03110
AT4G16970
AT3G52030
AT5G56910
AT5G26680
AT5G53140
AT2G34620
AT5G63550
AT2G06050
AT1G18570
AT1G52270
AT3G23250
AT5G49000
AT3G28223
AT3G54740
AT3G57280
AT1G76490
AT2G27360
AT3G02240
AT5G11580
AT1G69200
AT1G60200
AT5G23395
AT4G16800
AT3G46520
AT1G28070
AT5G60190
AT5G62810
AT1G18190
AT3G18130
AT1G65310
AT3G62050
AT5G58800
AT1G78820
AT5G40860
AT1G01050
AT3G12203
AT5G62310
AT4G38790
AT3G19570
AT4G17280
AT4G30280
AT1G19430
AT4G14200
AT1G08000
AT4G24670
AT1G33720
AT2G30260
AT3G49600
```
