## Supplementary material for "A comprehensive map of preferentially located motifs reveals distinct proximal *cis*-regulatory elements in plants": AATGAGG_containing_gene_set.txt

```
#Occurences of AATGAGG between -47 and 8 (positions relative to the transcription start site)
#141 sequences with AATGAGG in this interval
#0.71% of the sequences in promoter set with AATGAGG (set with 19736 sequences)
AT1G17550
AT5G65790
AT2G20805
AT4G26760
AT1G29280
AT3G05810
AT5G47690
AT5G16770
AT4G14990
AT5G39190
AT5G17860
AT1G68470
AT3G18720
AT5G40300
AT1G25510
AT2G27230
AT1G22040
AT2G03060
AT5G05310
AT3G57860
AT3G02520
AT4G33880
AT2G45950
AT2G05380
AT3G49120
AT5G37660
AT1G02990
AT3G21210
AT1G14840
AT1G09690
AT1G71970
AT1G03230
AT3G26110
AT3G03980
AT3G17450
AT2G27228
AT5G14700
AT5G45630
AT3G50220
AT5G23570
AT3G61420
AT2G25830
AT3G14330
AT1G22330
AT5G11530
AT5G33390
AT2G40950
AT1G68710
AT3G30390
AT2G03730
AT3G60750
AT5G66610
AT4G27280
AT1G08900
AT4G00360
AT5G24650
AT4G26740
AT3G03310
AT2G41170
AT4G35000
AT5G58960
AT3G20410
AT1G70470
AT2G21655
AT2G31830
AT3G13420
AT2G34390
AT3G51895
AT3G47870
AT2G16750
AT2G17390
AT5G22650
AT5G19820
AT1G13245
AT1G61688
AT3G43810
AT5G18060
AT5G27670
AT1G16640
AT3G51310
AT5G39150
AT1G20350
AT3G17668
AT1G54210
AT1G56280
AT5G51480
AT2G31083
AT3G15450
AT3G19170
AT4G01600
AT1G23000
AT3G25260
AT2G17300
AT5G23020
AT4G12040
AT5G63910
AT2G43535
AT1G24577
AT3G27250
AT1G22020
AT3G44550
AT1G47400
AT5G24780
AT2G21200
AT3G45030
AT3G07340
AT4G20480
AT5G01870
AT5G36950
AT3G02180
AT2G21220
AT2G41800
AT1G09040
AT5G15580
AT1G33811
AT3G18570
AT5G14040
AT1G25425
AT5G39160
AT5G66130
AT5G27920
AT1G14280
AT3G62670
AT1G44970
AT4G31350
AT1G09995
AT1G09490
AT5G40630
AT2G14750
AT1G54150
AT4G23590
AT5G41040
AT1G30620
AT4G14550
AT3G58130
AT1G35260
AT1G68380
AT4G35660
AT5G43860
AT5G53045
AT5G22545
```
