## Supplementary material for "A comprehensive map of preferentially located motifs reveals distinct proximal *cis*-regulatory elements in plants": AATGATCC_containing_gene_set.txt

```
#Occurences of AATGATCC between 390 and 433 (positions relative to the transcription start site)
#41 sequences with AATGATCC in this interval
#0.21% of the sequences in promoter set with AATGATCC (set with 19736 sequences)
AT3G57530
AT1G54160
AT1G48790
AT3G20330
AT1G23890
AT5G11280
AT1G11320
AT5G23000
AT1G60850
AT1G32080
AT2G18620
AT2G21960
AT4G25600
AT2G29690
AT5G63030
AT5G56990
AT1G47620
AT5G67320
AT2G14285
AT5G19440
AT4G21990
AT5G42610
AT1G14780
AT2G37230
AT2G43290
AT1G06680
AT2G41850
AT2G19820
AT1G24160
AT2G42650
AT2G21590
AT1G23140
AT1G69850
AT1G09340
AT3G53710
AT2G45540
AT5G01100
AT5G02260
AT5G05310
AT2G18360
AT4G14340
```
