## Supplementary material for "A comprehensive map of preferentially located motifs reveals distinct proximal *cis*-regulatory elements in plants": AATGATT_containing_gene_set.txt

```
#Occurences of AATGATT between 2 and 2 (positions relative to the transcription start site)
#35 sequences with AATGATT in this interval
#0.18% of the sequences in promoter set with AATGATT (set with 19736 sequences)
AT5G07930
AT1G56045
AT5G40650
AT5G55132
AT3G62640
AT1G20360
AT5G11960
AT3G50120
AT5G62290
AT2G06530
AT5G01700
AT3G23600
AT4G31940
AT1G61980
AT1G65820
AT2G01540
AT1G70560
AT5G11920
AT1G66240
AT3G28290
AT4G10210
AT1G63950
AT5G09970
AT2G30933
AT2G24020
AT5G03495
AT1G66210
AT5G22130
AT3G28270
AT1G17680
AT1G69280
AT3G28780
AT3G28300
AT3G01670
AT1G17970
```
