## Supplementary material for "A comprehensive map of preferentially located motifs reveals distinct proximal *cis*-regulatory elements in plants": AATGCCAC_containing_gene_set.txt

```
#Occurences of AATGCCAC between -155 and -61 (positions relative to the transcription start site)
#95 sequences with AATGCCAC in this interval
#0.48% of the sequences in promoter set with AATGCCAC (set with 19736 sequences)
AT1G10350
AT1G64900
AT4G01880
AT5G50100
AT4G34500
AT2G41250
AT4G27720
AT1G07590
AT4G25710
AT5G63160
AT4G25470
AT2G01070
AT5G55240
AT4G25480
AT3G57940
AT1G79040
AT1G80240
AT4G14010
AT5G39510
AT1G18660
AT3G06930
AT2G20400
AT4G37340
AT3G05741
AT3G22930
AT1G09310
AT5G10730
AT1G22880
AT1G01225
AT1G50250
AT5G52980
AT3G06670
AT1G15330
AT5G11560
AT3G02150
AT5G27420
AT3G23700
AT4G04320
AT1G29050
AT5G23060
AT1G27480
AT4G22680
AT1G52230
AT4G17230
AT3G28910
AT1G34350
AT5G41080
AT1G01860
AT3G22968
AT2G34040
AT1G79340
AT3G60320
AT3G45530
AT3G22880
AT2G45480
AT5G52990
AT1G28530
AT1G67090
AT4G10955
AT1G15320
AT1G76100
AT3G55830
AT3G19030
AT2G29550
AT3G03680
AT4G28250
AT2G27160
AT3G01290
AT1G77810
AT1G27470
AT4G10960
AT5G04760
AT2G43570
AT1G78790
AT3G22970
AT5G19910
AT1G49570
AT1G78040
AT2G43260
AT3G56050
AT2G28080
AT3G46780
AT1G55670
AT2G16200
AT3G18570
AT5G06700
AT5G60680
AT2G39980
AT5G13580
AT3G16140
AT2G35610
AT1G23440
AT1G62710
AT1G04000
AT3G29010
```
