## Supplementary material for "A comprehensive map of preferentially located motifs reveals distinct proximal *cis*-regulatory elements in plants": AATGCCC_containing_gene_set.txt

```
#Occurences of AATGCCC between -145 and -57 (positions relative to the transcription start site)
#114 sequences with AATGCCC in this interval
#0.58% of the sequences in promoter set with AATGCCC (set with 19736 sequences)
AT5G22940
AT3G05727
AT1G31860
AT4G33270
AT4G17330
AT1G49520
AT1G56500
AT2G48100
AT3G54740
AT1G79060
AT2G28400
AT1G74280
AT3G21720
AT4G33260
AT5G47120
AT5G62770
AT4G27050
AT1G06980
AT3G61680
AT1G69740
AT5G26667
AT5G61370
AT1G03250
AT5G65900
AT3G03220
AT3G02950
AT4G16265
AT3G28200
AT3G12340
AT1G14370
AT2G34350
AT1G76280
AT2G14860
AT1G10700
AT1G74270
AT2G36720
AT4G23895
AT5G25870
AT4G08460
AT4G30340
AT4G17230
AT3G21890
AT1G51550
AT3G62400
AT1G36922
AT2G36330
AT1G61110
AT1G03445
AT1G14440
AT3G55910
AT5G10990
AT5G04320
AT1G70985
AT2G07692
AT5G13780
AT1G62560
AT1G71150
AT4G31360
AT1G45063
AT5G63800
AT3G26570
AT5G20650
AT5G44570
AT3G48560
AT1G04030
AT1G67430
AT1G70070
AT4G21620
AT5G55960
AT5G39860
AT5G41570
AT5G14800
AT1G01170
AT3G60245
AT3G24140
AT5G24314
AT2G27970
AT1G01250
AT4G08310
AT3G51350
AT1G12430
AT3G45210
AT5G20660
AT5G16770
AT1G56110
AT2G39650
AT5G47435
AT1G06360
AT1G49870
AT2G15400
AT5G05460
AT5G15640
AT4G28980
AT5G63130
AT4G17460
AT5G33370
AT2G38750
AT5G04770
AT2G34190
AT2G30230
AT2G42080
AT1G33480
AT3G43833
AT2G27740
AT4G30935
AT4G07950
AT1G18835
AT3G11760
AT2G36230
AT5G20640
AT1G28710
AT4G36270
AT5G63520
AT1G09090
```
