## Supplementary material for "A comprehensive map of preferentially located motifs reveals distinct proximal *cis*-regulatory elements in plants": AATGCCCC_containing_gene_set.txt

```
#Occurences of AATGCCCC between -141 and -94 (positions relative to the transcription start site)
#16 sequences with AATGCCCC in this interval
#0.08% of the sequences in promoter set with AATGCCCC (set with 19736 sequences)
AT1G79060
AT1G18835
AT5G13780
AT1G14440
AT5G47120
AT5G62770
AT2G34190
AT4G30935
AT5G20650
AT4G33270
AT5G25870
AT5G26667
AT2G38750
AT5G15640
AT1G33480
AT3G51350
```
