## Supplementary material for "A comprehensive map of preferentially located motifs reveals distinct proximal *cis*-regulatory elements in plants": AATGCTC_containing_gene_set.txt

```
#Occurences of AATGCTC between 408 and 451 (positions relative to the transcription start site)
#118 sequences with AATGCTC in this interval
#0.60% of the sequences in promoter set with AATGCTC (set with 19736 sequences)
AT1G72920
AT1G44224
AT1G56240
AT3G60330
AT1G67500
AT5G56530
AT4G01360
AT2G38823
AT3G17210
AT3G58290
AT5G39590
AT1G77750
AT3G57490
AT5G15740
AT5G61060
AT5G53750
AT3G14390
AT2G48030
AT2G40780
AT5G42560
AT2G17280
AT1G70250
AT3G53560
AT5G23210
AT2G02010
AT3G62690
AT3G22810
AT4G36410
AT5G58130
AT1G80850
AT5G67310
AT2G42560
AT4G38380
AT2G21860
AT1G19640
AT5G46950
AT4G15720
AT1G70090
AT1G41880
AT2G01830
AT5G11340
AT5G42820
AT4G37660
AT1G54590
AT5G47690
AT3G28140
AT5G42760
AT3G11745
AT2G26000
AT5G13200
AT3G56910
AT2G21340
AT1G78550
AT2G03810
AT5G50375
AT2G29600
AT4G32660
AT2G16750
AT1G51730
AT1G10910
AT4G10370
AT3G14660
AT2G24580
AT3G05730
AT2G15695
AT1G32530
AT2G19590
AT4G40045
AT1G71270
AT1G15700
AT5G63280
AT5G40500
AT4G26940
AT1G50430
AT2G41660
AT3G46666
AT5G42480
AT4G29270
AT1G31330
AT1G69780
AT3G57600
AT4G24560
AT3G20780
AT4G15540
AT1G71230
AT5G47520
AT2G34770
AT4G10250
AT5G17540
AT2G20190
AT1G11450
AT4G15690
AT1G08360
AT1G27470
AT5G08770
AT5G64490
AT2G41200
AT1G24310
AT1G32380
AT2G16980
AT4G33840
AT4G25590
AT1G19980
AT2G20820
AT1G27461
AT1G22180
AT1G24793
AT2G45950
AT5G40610
AT3G13780
AT4G29800
AT1G27480
AT5G51560
AT1G66210
AT4G08850
AT4G14740
AT5G08120
AT5G10170
```
