## Supplementary material for "A comprehensive map of preferentially located motifs reveals distinct proximal *cis*-regulatory elements in plants": AATGGA_containing_gene_set.txt

```
#Occurences of AATGGA between 0 and 117 (positions relative to the transcription start site)
#2530 sequences with AATGGA in this interval
#12.82% of the sequences in promoter set with AATGGA (set with 19736 sequences)
AT4G02550
AT4G33350
AT3G01100
AT3G03180
AT4G10465
AT5G51540
AT2G40800
AT1G01730
AT4G10370
AT1G29560
AT5G08640
AT4G32770
AT1G68470
AT1G35516
AT5G66200
AT4G29470
AT2G47460
AT2G41040
AT3G62190
AT1G73360
AT2G47590
AT1G34190
AT1G06420
AT1G33410
AT4G39300
AT2G31890
AT5G22780
AT5G60160
AT3G13120
AT2G32020
AT1G28960
AT5G53830
AT4G02485
AT3G11945
AT5G05530
AT3G08630
AT2G16880
AT1G18080
AT3G62720
AT1G52410
AT1G54920
AT2G44290
AT1G69780
AT5G46610
AT5G17210
AT4G00350
AT2G29900
AT1G62180
AT4G21980
AT1G71500
AT3G24350
AT1G16950
AT1G16060
AT5G28030
AT5G63610
AT1G54780
AT5G09995
AT2G05120
AT5G64570
AT5G04370
AT4G13266
AT3G50510
AT2G15960
AT4G29980
AT1G14750
AT3G46000
AT5G51700
AT1G27410
AT4G19120
AT5G19120
AT1G18280
AT1G30890
AT5G37550
AT4G24275
AT3G09930
AT3G01860
AT2G34580
AT5G40760
AT5G47240
AT2G27470
AT5G65683
AT5G27420
AT1G08410
AT3G27890
AT5G49150
AT1G80560
AT2G33855
AT2G41610
AT2G40670
AT1G60700
AT1G74550
AT5G20000
AT5G42780
AT1G05575
AT4G08685
AT2G31955
AT1G08480
AT3G24093
AT4G20310
AT1G01090
AT3G09490
AT2G22990
AT4G39980
AT1G15240
AT1G07090
AT5G05860
AT1G07230
AT2G17340
AT4G16566
AT5G16850
AT5G61550
AT3G06930
AT5G55490
AT2G01190
AT1G15320
AT4G06634
AT3G57080
AT2G17120
AT5G43960
AT5G11470
AT5G41685
AT5G11740
AT5G19340
AT2G27860
AT1G68390
AT2G04400
AT4G16840
AT5G04770
AT3G10130
AT3G53240
AT1G07795
AT2G17260
AT1G44050
AT3G14740
AT2G31725
AT5G09620
AT3G08510
AT4G39040
AT3G50300
AT2G35720
AT2G16835
AT1G68240
AT1G53910
AT1G22530
AT5G59590
AT5G38150
AT3G11810
AT4G21065
AT1G55830
AT3G46820
AT3G23910
AT5G47820
AT2G34650
AT3G59910
AT1G53430
AT2G41540
AT3G11840
AT2G21730
AT3G57090
AT3G44610
AT4G35390
AT5G60540
AT5G64342
AT3G05200
AT5G47350
AT4G19170
AT1G21400
AT4G39720
AT3G55980
AT1G10430
AT5G61010
AT2G24820
AT3G60290
AT1G60810
AT2G26560
AT4G28430
AT5G13550
AT5G55220
AT4G12720
AT2G22080
AT5G07790
AT1G04830
AT4G22910
AT1G03190
AT1G03910
AT1G19870
AT4G24700
AT2G04845
AT1G02750
AT2G38160
AT1G15620
AT5G05550
AT1G03650
AT1G08140
AT1G23180
AT5G27290
AT3G15270
AT1G29300
AT1G62980
AT4G25320
AT3G45710
AT1G15610
AT1G74380
AT5G20790
AT5G02420
AT2G45080
AT1G27530
AT1G22410
AT1G51940
AT5G12200
AT3G47180
AT5G21170
AT4G35987
AT2G45360
AT5G62260
AT3G26570
AT3G52680
AT5G09550
AT3G08980
AT5G37660
AT3G10000
AT2G30340
AT1G56170
AT3G60130
AT5G03680
AT5G10790
AT3G11340
AT5G13510
AT1G76460
AT3G21710
AT3G29375
AT3G47120
AT2G16640
AT3G02875
AT1G70170
AT3G15540
AT5G64340
AT1G30250
AT2G38025
AT1G65950
AT5G03840
AT2G34640
AT1G61415
AT2G37930
AT5G56890
AT1G07350
AT2G25370
AT2G31862
AT5G64390
AT3G18940
AT4G27730
AT1G68875
AT3G04910
AT4G10050
AT2G32130
AT1G71230
AT1G17380
AT5G10050
AT3G21260
AT3G25230
AT5G12290
AT5G61540
AT5G03520
AT2G22460
AT1G10540
AT1G18030
AT2G03620
AT4G26970
AT2G27250
AT4G14740
AT3G49190
AT2G22330
AT3G53140
AT5G15550
AT5G28740
AT1G13640
AT4G29730
AT3G12100
AT2G17850
AT2G29380
AT4G33880
AT1G23090
AT1G06830
AT5G24800
AT5G50680
AT3G02120
AT4G38100
AT5G40930
AT5G38940
AT3G22290
AT4G17670
AT1G26560
AT4G13180
AT5G05960
AT2G31870
AT5G62050
AT2G30960
AT3G59400
AT3G45080
AT2G16430
AT5G22950
AT1G49110
AT2G39110
AT4G03550
AT1G12980
AT2G19460
AT2G19710
AT3G47490
AT5G01240
AT1G26761
AT4G28140
AT2G13610
AT5G62890
AT3G10470
AT3G15020
AT1G02813
AT4G01770
AT3G62270
AT1G35670
AT5G15120
AT5G13200
AT3G01660
AT2G26240
AT5G45420
AT2G37540
AT5G47830
AT4G34490
AT3G07420
AT5G24900
AT2G37440
AT5G46390
AT4G33440
AT4G25850
AT1G35180
AT2G18915
AT4G25150
AT4G10300
AT2G19320
AT5G05870
AT2G19740
AT1G13280
AT4G09320
AT2G20940
AT1G03710
AT5G05890
AT1G51745
AT1G36340
AT4G17380
AT2G02880
AT1G50930
AT2G07667
AT5G55180
AT3G26170
AT2G40300
AT1G30972
AT5G08050
AT1G73020
AT2G20360
AT5G09880
AT3G42180
AT2G18360
AT1G32870
AT2G46520
AT2G34355
AT5G41570
AT4G37510
AT5G14600
AT4G24972
AT1G17360
AT4G10380
AT2G41660
AT3G24560
AT5G29000
AT1G46768
AT2G01070
AT1G28530
AT2G42440
AT4G35450
AT1G54550
AT3G21560
AT3G51830
AT2G41990
AT2G47750
AT3G15190
AT1G12910
AT1G03610
AT1G70770
AT5G61340
AT5G02220
AT4G22680
AT1G76280
AT1G55330
AT2G27170
AT2G40970
AT3G46830
AT1G48960
AT4G30080
AT2G27389
AT2G35980
AT3G13630
AT1G20930
AT1G79450
AT2G35610
AT2G20950
AT2G26590
AT2G17840
AT5G03545
AT4G39940
AT1G80920
AT2G37600
AT1G53160
AT5G42060
AT4G19630
AT2G22970
AT2G42790
AT4G10100
AT3G56400
AT3G07790
AT2G47480
AT3G06340
AT3G03740
AT2G31985
AT4G32970
AT5G40370
AT2G47990
AT3G60830
AT3G44880
AT5G27950
AT2G04100
AT5G17160
AT2G30490
AT5G43280
AT3G49030
AT2G23900
AT1G23950
AT4G32010
AT3G48880
AT5G24260
AT2G39090
AT5G10610
AT5G64341
AT1G79500
AT3G04290
AT3G17690
AT3G02480
AT5G65640
AT2G25680
AT3G58470
AT5G30495
AT4G25845
AT1G47670
AT1G66020
AT3G29410
AT3G44600
AT4G34830
AT1G65590
AT4G02610
AT2G38780
AT2G37180
AT5G06060
AT2G31420
AT2G38365
AT4G10180
AT1G59830
AT3G63120
AT1G23590
AT5G22650
AT2G38340
AT5G66005
AT1G73320
AT1G52880
AT4G32020
AT5G22540
AT3G22260
AT2G22780
AT3G05155
AT5G16220
AT1G48320
AT5G14260
AT3G15650
AT1G48605
AT1G20310
AT4G01720
AT1G61420
AT1G18880
AT3G19680
AT2G45000
AT3G47700
AT1G18870
AT5G56980
AT4G37682
AT5G05965
AT4G24810
AT3G11830
AT2G35260
AT5G47540
AT1G03445
AT1G34750
AT5G64343
AT2G26750
AT3G14990
AT5G49400
AT3G06760
AT3G06840
AT5G13650
AT3G09690
AT5G11810
AT3G01680
AT1G63090
AT1G36180
AT5G35690
AT1G05300
AT5G27390
AT5G50440
AT4G37409
AT5G08390
AT2G21250
AT5G38600
AT1G07630
AT2G42060
AT2G15530
AT2G26550
AT2G05790
AT4G28480
AT5G15880
AT4G13420
AT5G23190
AT3G52490
AT5G41980
AT4G17260
AT2G05170
AT3G50810
AT3G05400
AT2G15430
AT5G03540
AT5G15490
AT3G22890
AT5G63320
AT2G19800
AT3G18230
AT5G57570
AT1G69540
AT4G18240
AT3G24503
AT3G15353
AT5G58220
AT4G16140
AT1G19240
AT1G33470
AT5G49945
AT3G48360
AT5G47520
AT2G44840
AT5G11360
AT5G08030
AT5G46770
AT1G56560
AT2G27450
AT2G14080
AT2G38620
AT2G33880
AT5G53330
AT4G29930
AT5G43870
AT3G02290
AT4G26455
AT2G19340
AT1G04550
AT1G80970
AT5G09445
AT5G42590
AT5G45510
AT4G34540
AT5G64890
AT5G11640
AT4G13880
AT4G11820
AT5G32440
AT3G45870
AT5G43780
AT5G06960
AT5G64200
AT5G56860
AT5G38900
AT2G20590
AT3G21700
AT3G54810
AT5G05220
AT1G72250
AT5G05690
AT4G37690
AT5G62550
AT5G38830
AT5G46300
AT5G13970
AT3G08505
AT3G20260
AT5G58340
AT2G02050
AT2G05630
AT3G05345
AT1G27700
AT1G11765
AT3G46700
AT3G09650
AT3G21310
AT1G68450
AT1G61570
AT3G21530
AT5G01740
AT3G26560
AT3G07610
AT1G49040
AT3G28760
AT2G26900
AT3G17420
AT5G57685
AT3G09780
AT4G05110
AT2G30630
AT1G08420
AT4G15330
AT2G38700
AT3G08500
AT3G20865
AT3G07195
AT4G16370
AT5G27760
AT3G07300
AT3G18630
AT1G64580
AT1G52618
AT5G63470
AT5G54630
AT5G58900
AT1G10910
AT2G15490
AT1G35260
AT5G25900
AT2G40750
AT4G08470
AT1G74090
AT3G05560
AT3G02240
AT3G24010
AT3G58260
AT2G15400
AT4G15093
AT1G45230
AT1G73560
AT1G27910
AT1G68510
AT5G17330
AT1G30720
AT1G05510
AT3G15110
AT4G36070
AT5G20400
AT3G60980
AT1G61160
AT1G33055
AT1G36280
AT3G10730
AT3G08600
AT5G23810
AT5G06100
AT4G02640
AT1G23830
AT5G24830
AT4G35360
AT1G07750
AT3G04830
AT3G58180
AT1G18300
AT5G26030
AT1G35170
AT2G42710
AT3G20110
AT3G49307
AT5G40300
AT1G30220
AT5G63710
AT3G52000
AT1G07810
AT4G00460
AT1G16670
AT1G51580
AT4G00500
AT2G37160
AT4G21410
AT5G08770
AT1G03550
AT3G26744
AT3G55665
AT4G09570
AT1G74040
AT5G52990
AT3G43540
AT4G04890
AT2G26070
AT1G18650
AT2G30210
AT3G25940
AT1G08050
AT3G10195
AT1G22920
AT3G23900
AT3G45530
AT4G35220
AT3G24820
AT1G54770
AT5G07430
AT1G68120
AT5G12030
AT1G07550
AT4G16210
AT4G16030
AT1G48000
AT4G13810
AT5G22740
AT4G31420
AT2G22930
AT5G56340
AT5G10740
AT3G13227
AT4G33090
AT3G55605
AT3G27070
AT2G44580
AT5G63190
AT2G40530
AT1G74210
AT1G77690
AT2G27770
AT2G37230
AT5G42070
AT4G07990
AT2G17830
AT3G29320
AT3G49300
AT2G19080
AT3G10572
AT4G34250
AT5G07860
AT3G62370
AT1G49010
AT2G22000
AT3G28223
AT1G61215
AT1G27100
AT5G07410
AT1G73850
AT1G68150
AT4G02820
AT5G41992
AT2G43250
AT5G62165
AT1G62610
AT3G22900
AT3G58200
AT1G68680
AT2G25830
AT1G15000
AT2G33300
AT5G56300
AT5G41050
AT2G21530
AT5G51720
AT5G35320
AT4G39675
AT5G54830
AT5G62520
AT1G35220
AT5G50260
AT2G28315
AT5G49980
AT1G68890
AT3G52450
AT5G18920
AT5G62190
AT4G22880
AT2G18300
AT5G08300
AT2G28780
AT3G02750
AT3G13730
AT5G62710
AT4G19920
AT2G30200
AT5G48090
AT1G78450
AT1G16740
AT5G62950
AT4G34230
AT3G05000
AT2G05250
AT5G05640
AT1G44010
AT5G50490
AT5G57990
AT1G73170
AT1G13120
AT1G66360
AT2G29300
AT5G16930
AT2G45510
AT3G26550
AT1G08390
AT1G61667
AT3G05650
AT5G56130
AT5G14060
AT1G47710
AT1G08530
AT3G19615
AT5G49540
AT3G08890
AT1G22060
AT1G51450
AT1G67025
AT2G23100
AT2G26540
AT3G04590
AT3G53080
AT4G10800
AT5G04110
AT2G19570
AT2G30370
AT1G60610
AT3G49430
AT5G55100
AT4G36060
AT2G28140
AT5G03470
AT4G37330
AT3G44560
AT1G23205
AT5G25890
AT3G53200
AT2G13350
AT3G19280
AT2G48140
AT5G58130
AT4G26180
AT2G37820
AT2G27230
AT1G54360
AT4G29440
AT3G60420
AT5G09760
AT3G07860
AT2G07750
AT2G28100
AT5G19930
AT3G53350
AT5G48440
AT5G41990
AT2G43810
AT2G25900
AT3G60480
AT2G28680
AT3G26100
AT3G23530
AT2G31800
AT1G02510
AT2G39380
AT2G32380
AT1G02575
AT2G16200
AT2G20050
AT2G38110
AT5G65110
AT5G06450
AT2G17200
AT5G11950
AT5G22390
AT4G13930
AT2G17940
AT5G55380
AT3G10120
AT1G67960
AT4G39860
AT4G08280
AT2G31490
AT3G58850
AT1G05000
AT1G22850
AT2G23580
AT5G55710
AT3G15810
AT2G31790
AT4G17540
AT1G16900
AT3G23240
AT4G09520
AT3G45010
AT5G65300
AT2G23090
AT5G23530
AT4G15955
AT4G23170
AT2G20595
AT3G59440
AT1G01770
AT2G47650
AT3G44400
AT2G27430
AT4G35930
AT4G16670
AT1G68170
AT1G18160
AT4G29300
AT1G27450
AT1G26815
AT1G76800
AT5G45590
AT3G44630
AT5G16040
AT4G37660
AT2G41340
AT1G29760
AT1G68585
AT2G46880
AT3G07540
AT3G03270
AT1G74910
AT3G26690
AT1G12950
AT3G07980
AT5G18110
AT4G22010
AT3G13560
AT5G20990
AT4G14070
AT5G44574
AT2G45820
AT1G74530
AT3G17750
AT2G28670
AT3G20000
AT4G38500
AT1G28520
AT2G44160
AT5G09840
AT3G53320
AT1G58848
AT5G02750
AT2G03750
AT3G19080
AT5G58870
AT1G07450
AT1G06620
AT3G52170
AT3G49860
AT5G48520
AT1G01650
AT5G04560
AT2G30790
AT3G12070
AT5G24520
AT5G63200
AT4G04955
AT2G21240
AT3G61430
AT1G17010
AT5G41580
AT3G47833
AT5G41315
AT3G27520
AT3G56910
AT4G38050
AT4G32670
AT5G23700
AT2G42240
AT5G64400
AT3G44510
AT5G28500
AT1G67180
AT4G10080
AT3G10815
AT3G09400
AT3G24150
AT2G03370
AT1G32900
AT1G23880
AT4G16160
AT1G70940
AT1G18860
AT5G66985
AT1G18840
AT1G13290
AT2G13800
AT5G25930
AT3G18050
AT3G53130
AT4G38060
AT4G09010
AT4G00430
AT1G53840
AT2G42890
AT2G23680
AT3G07440
AT5G20050
AT1G05291
AT5G44380
AT2G14050
AT4G01897
AT1G54370
AT5G51550
AT3G58430
AT3G26000
AT1G32500
AT2G24610
AT1G70620
AT3G20557
AT5G44575
AT5G58370
AT5G50700
AT2G42030
AT1G01790
AT2G28625
AT5G22500
AT2G39970
AT1G74640
AT2G31160
AT5G64670
AT1G70270
AT5G20380
AT5G57400
AT5G52030
AT2G01620
AT5G60050
AT4G18480
AT5G54670
AT1G04645
AT5G67540
AT3G52370
AT5G37670
AT1G78310
AT2G17442
AT4G11570
AT4G34530
AT1G02900
AT3G55260
AT3G24550
AT1G63110
AT3G05920
AT4G02890
AT2G44745
AT2G04080
AT3G12170
AT2G20980
AT4G15420
AT5G40810
AT4G21320
AT1G02580
AT3G27020
AT3G14690
AT3G22210
AT4G25370
AT3G22590
AT2G32885
AT1G23440
AT5G38010
AT5G02110
AT4G11850
AT4G36950
AT3G51000
AT1G80490
AT5G12020
AT1G14870
AT4G16350
AT5G05490
AT1G14830
AT1G30320
AT4G22860
AT2G27270
AT1G31440
AT4G01560
AT4G21870
AT2G01300
AT5G48840
AT2G33780
AT3G61240
AT4G11100
AT3G27570
AT3G52380
AT1G25320
AT1G31280
AT5G36290
AT4G31500
AT1G30750
AT3G53232
AT3G57470
AT3G62930
AT1G33400
AT1G14720
AT5G01410
AT3G60410
AT3G49530
AT1G76120
AT5G51170
AT5G20100
AT1G54500
AT3G53470
AT5G20250
AT3G58020
AT2G26170
AT5G35840
AT5G01590
AT1G19180
AT3G07720
AT5G44520
AT1G34790
AT1G75980
AT3G17090
AT3G15250
AT2G19610
AT1G27110
AT4G33180
AT1G25290
AT5G43100
AT1G50360
AT4G33625
AT4G27700
AT1G55930
AT5G10580
AT4G02780
AT4G23910
AT1G25422
AT5G42390
AT1G64080
AT1G26110
AT3G51250
AT1G64600
AT1G27760
AT5G17310
AT5G62210
AT3G28740
AT1G65000
AT4G36540
AT4G28760
AT1G13430
AT3G26180
AT2G28520
AT1G70510
AT5G02890
AT2G47440
AT2G35920
AT2G28880
AT1G26300
AT1G77960
AT3G19050
AT1G12930
AT1G10190
AT5G08170
AT2G22370
AT3G11430
AT1G14450
AT5G12960
AT5G64816
AT4G35335
AT4G16447
AT1G32960
AT4G34050
AT1G65380
AT4G34440
AT1G31720
AT5G24750
AT5G24790
AT4G07390
AT5G11960
AT3G53700
AT4G24610
AT5G07170
AT4G21500
AT3G49800
AT2G32150
AT2G45560
AT2G02820
AT2G22010
AT3G52220
AT5G25190
AT1G34570
AT2G28020
AT1G55080
AT5G41040
AT2G34680
AT1G64880
AT2G17740
AT1G30680
AT1G67060
AT5G57950
AT4G33790
AT5G01330
AT5G58520
AT1G06320
AT1G65430
AT5G06580
AT5G07420
AT4G14010
AT4G29250
AT1G78320
AT3G55060
AT1G02810
AT4G23770
AT1G74320
AT2G18170
AT1G68430
AT4G01660
AT1G49660
AT4G17040
AT1G47655
AT2G43790
AT5G58380
AT3G17600
AT1G19020
AT2G40730
AT1G19580
AT3G49270
AT5G51680
AT3G23175
AT5G23535
AT1G70400
AT3G03470
AT4G11670
AT1G80170
AT4G11800
AT5G54250
AT2G31270
AT4G18950
AT5G43300
AT1G11785
AT1G10920
AT1G65140
AT5G27670
AT1G15280
AT4G35660
AT5G47090
AT5G09976
AT5G59340
AT1G06340
AT4G02500
AT5G50840
AT1G20823
AT5G55810
AT2G26740
AT5G09820
AT4G28340
AT3G02570
AT5G06510
AT3G27530
AT3G25530
AT4G23330
AT2G02020
AT1G62730
AT1G28390
AT3G52360
AT3G53220
AT4G33280
AT3G05600
AT1G02220
AT4G18440
AT5G02090
AT4G09340
AT2G34140
AT5G40950
AT4G34000
AT5G46160
AT2G37090
AT3G58740
AT4G29160
AT1G30280
AT4G19200
AT5G65440
AT1G79780
AT5G15170
AT4G16410
AT1G22140
AT3G47220
AT1G69410
AT5G07290
AT3G46180
AT1G17720
AT4G16330
AT3G04360
AT3G16785
AT3G58480
AT1G54510
AT5G10030
AT2G28000
AT2G03220
AT1G53260
AT2G34380
AT2G06555
AT5G54148
AT2G29310
AT5G52870
AT2G20700
AT3G55910
AT5G18430
AT5G41870
AT1G15890
AT4G24970
AT3G48690
AT4G30310
AT5G67240
AT4G27810
AT2G23800
AT3G11510
AT1G16905
AT2G27530
AT5G17840
AT5G40155
AT5G08710
AT4G21960
AT5G42030
AT3G58750
AT5G43420
AT1G24010
AT3G10410
AT3G22425
AT4G08810
AT3G22415
AT4G11010
AT5G52547
AT4G25710
AT3G03000
AT3G06100
AT1G30460
AT1G21970
AT1G15340
AT5G62470
AT5G42210
AT4G09680
AT1G07410
AT5G11280
AT1G53750
AT5G01350
AT2G26920
AT1G70070
AT1G74470
AT4G38220
AT5G15300
AT5G39970
AT5G59760
AT3G07568
AT1G28280
AT1G77932
AT5G26280
AT4G29560
AT3G05950
AT2G26770
AT2G01260
AT5G44460
AT1G10870
AT1G75380
AT3G20390
AT2G01520
AT1G27540
AT5G25540
AT5G26790
AT4G23500
AT4G37710
AT1G20830
AT5G14000
AT3G09860
AT3G19330
AT5G67245
AT2G29910
AT5G55930
AT1G63140
AT1G54410
AT1G70900
AT2G21540
AT4G23570
AT1G06530
AT1G27980
AT5G38480
AT1G77590
AT1G09190
AT5G17040
AT2G39470
AT3G51230
AT3G15470
AT5G15390
AT1G79120
AT5G38000
AT3G53800
AT2G03090
AT5G45530
AT3G16220
AT5G34940
AT5G42620
AT4G31050
AT1G17745
AT1G30400
AT4G18630
AT1G76660
AT1G67320
AT1G13770
AT1G67700
AT5G40510
AT5G44720
AT1G65230
AT2G15280
AT1G33265
AT5G41670
AT5G25940
AT3G55730
AT1G03130
AT5G22820
AT1G71170
AT3G07525
AT3G44540
AT2G39260
AT5G42380
AT5G09310
AT1G16000
AT5G58860
AT5G36770
AT4G19140
AT1G09370
AT3G66652
AT2G35380
AT5G15050
AT3G58490
AT5G57770
AT1G07920
AT2G02990
AT2G41905
AT4G36940
AT1G54340
AT1G62690
AT5G42920
AT3G57150
AT4G04980
AT4G20780
AT3G11710
AT1G76090
AT5G02180
AT1G12970
AT4G21750
AT3G24030
AT1G49160
AT2G04039
AT1G23840
AT2G19520
AT2G25090
AT2G30360
AT3G63480
AT4G14819
AT4G05520
AT3G62950
AT3G54490
AT5G06430
AT4G22260
AT5G11730
AT1G08070
AT5G09810
AT5G24110
AT5G42290
AT3G09800
AT1G66540
AT3G55500
AT3G15351
AT5G27710
AT2G36985
AT5G01160
AT5G46550
AT2G28490
AT4G00160
AT2G18980
AT1G26170
AT3G61111
AT4G27790
AT2G39560
AT2G25420
AT1G48170
AT5G48660
AT5G37770
AT5G47980
AT1G27990
AT5G66440
AT5G51880
AT3G23800
AT3G48510
AT1G03400
AT4G19095
AT3G63370
AT2G21655
AT1G72370
AT1G63980
AT3G07910
AT3G06630
AT2G05760
AT3G16340
AT1G35625
AT5G48450
AT4G15620
AT1G54820
AT3G12977
AT2G24300
AT2G27060
AT5G39650
AT4G02930
AT3G58620
AT5G51160
AT1G08315
AT1G04350
AT5G52230
AT4G36810
AT3G61580
AT3G11370
AT3G51740
AT2G26930
AT2G35410
AT5G43320
AT5G12220
AT3G26900
AT4G31330
AT3G02920
AT4G19440
AT5G21920
AT5G23490
AT2G04040
AT1G27310
AT3G52860
AT1G26620
AT1G01720
AT4G31610
AT3G23760
AT3G03430
AT2G22260
AT4G36590
AT3G05040
AT4G02425
AT3G14370
AT3G59880
AT1G34780
AT3G60660
AT3G18295
AT4G15630
AT2G18640
AT1G07890
AT2G46830
AT3G05937
AT5G44790
AT1G03495
AT1G80780
AT1G02630
AT4G35783
AT2G27960
AT5G26880
AT4G17560
AT4G10430
AT5G61560
AT5G60950
AT4G15080
AT2G41100
AT2G15170
AT3G04380
AT5G53320
AT3G57690
AT2G32950
AT2G38690
AT1G73500
AT1G01940
AT1G54540
AT5G50990
AT1G69180
AT1G51170
AT3G54210
AT1G30974
AT1G67030
AT4G03520
AT1G20260
AT4G18770
AT1G03440
AT5G06250
AT5G03660
AT1G18590
AT1G23390
AT2G33520
AT3G23990
AT1G64980
AT5G65165
AT1G67250
AT4G14790
AT5G46280
AT3G55700
AT1G63230
AT2G22840
AT2G24520
AT4G36090
AT2G01950
AT3G61140
AT1G65420
AT1G28510
AT3G57830
AT2G45590
AT5G48270
AT5G48335
AT2G23560
AT5G04820
AT1G71960
AT2G18690
AT1G67740
AT1G50910
AT1G06180
AT1G27480
AT2G43500
AT3G25585
AT3G03420
AT4G03070
AT3G15990
AT4G29490
AT5G17070
AT5G56540
AT3G18720
AT1G22810
AT4G25160
AT2G24390
AT3G49510
AT3G21810
AT5G55240
AT4G26430
AT2G25480
AT5G48590
AT1G10600
AT2G40370
AT1G67370
AT4G17150
AT5G56880
AT5G08280
AT1G16270
AT5G65310
AT1G62340
AT3G17210
AT5G46440
AT2G34200
AT1G48310
AT5G44440
AT1G01310
AT5G54500
AT3G28130
AT3G06810
AT4G21710
AT3G62280
AT3G04610
AT5G61590
AT4G13400
AT1G19720
AT3G13670
AT4G32480
AT1G78850
AT1G74950
AT4G15248
AT5G06700
AT2G05230
AT1G10586
AT2G07040
AT3G62360
AT2G23080
AT4G16162
AT1G28135
AT3G04510
AT3G27330
AT3G16720
AT4G15053
AT4G13770
AT1G26690
AT3G01516
AT5G60170
AT5G05940
AT3G62010
AT1G09130
AT2G45970
AT1G64810
AT3G27250
AT5G61865
AT1G21510
AT1G48830
AT4G25230
AT4G19860
AT2G44380
AT1G30200
AT4G25700
AT5G23870
AT2G23420
AT5G62480
AT2G27228
AT2G35150
AT4G39820
AT3G08690
AT5G23610
AT4G37650
AT5G28470
AT5G43830
AT3G22630
AT3G03510
AT1G61520
AT2G38470
AT5G66815
AT2G05850
AT2G32940
AT5G51630
AT2G42770
AT4G23010
AT5G14680
AT3G23070
AT5G07010
AT5G44578
AT3G03120
AT5G55950
AT1G68590
AT5G66658
AT3G62750
AT4G02340
AT3G12145
AT1G69940
AT5G23070
AT5G22355
AT5G53045
AT4G09020
AT4G14190
AT2G41390
AT1G26320
AT3G43230
AT5G20550
AT3G52640
AT1G59980
AT4G06583
AT4G31020
AT1G77890
AT4G34870
AT5G63310
AT2G21260
AT1G24600
AT5G66880
AT3G20830
AT3G03460
AT1G50610
AT3G60450
AT2G43850
AT1G20816
AT1G60730
AT4G14950
AT1G07720
AT2G32030
AT5G48470
AT3G16230
AT3G62230
AT2G44890
AT4G19710
AT5G54800
AT1G47280
AT5G49620
AT4G10920
AT5G14540
AT5G64905
AT1G19940
AT1G70160
AT3G23640
AT5G47560
AT5G25490
AT3G51450
AT1G18140
AT3G09640
AT1G26520
AT1G11545
AT4G27320
AT1G71920
AT3G10690
AT1G49990
AT5G63085
AT1G51500
AT2G41550
AT5G03080
AT3G10380
AT3G44380
AT5G11030
AT3G14050
AT5G03020
AT1G27045
AT1G05350
AT3G12630
AT5G63990
AT3G05741
AT1G54020
AT2G34490
AT5G46420
AT3G12210
AT2G14110
AT5G07730
AT5G45310
AT2G42350
AT2G47190
AT3G62920
AT2G27600
AT2G23200
AT1G76680
AT5G64370
AT4G27110
AT3G48590
AT3G57240
AT3G61950
AT3G22600
AT5G07870
AT3G55870
AT3G52870
AT5G53980
AT3G54180
AT2G45600
AT1G06840
AT1G49380
AT1G70660
AT5G49215
AT1G51805
AT4G22470
AT2G14210
AT3G08490
AT2G41230
AT1G59730
AT5G63950
AT1G14140
AT1G13780
AT3G48020
AT5G64140
AT3G55677
AT5G46690
AT3G05327
AT4G29940
AT3G20090
AT5G54850
AT1G22882
AT2G23390
AT5G18060
AT4G25760
AT5G52310
AT1G72090
AT4G12390
AT2G38050
AT4G00980
AT1G28335
AT1G59620
AT5G59470
AT5G63490
AT5G04810
AT4G28710
AT5G48950
AT3G10370
AT5G59870
AT5G67000
AT2G30750
AT2G18380
AT3G22810
AT1G03980
AT5G55210
AT2G45440
AT1G54280
AT5G47250
AT3G51670
AT2G47790
AT3G28150
AT1G75060
AT2G05642
AT1G52640
AT4G01880
AT2G22240
AT5G11580
AT5G39210
AT3G52920
AT1G49670
AT3G05900
AT4G27710
AT1G16650
AT3G51290
AT5G24318
AT1G35560
AT4G40042
AT1G18730
AT4G28280
AT4G34350
AT1G04635
AT1G79030
AT5G65950
AT5G38050
AT5G67320
AT2G35130
AT3G49470
AT5G63087
AT5G57020
AT4G18810
AT2G32350
AT1G76185
AT4G16270
AT5G27020
AT1G63990
AT3G21460
AT2G19270
AT5G05480
AT4G01650
AT5G65410
AT4G28720
AT3G20475
AT5G63450
AT1G73260
AT5G45730
AT3G04420
AT4G26900
AT3G61840
AT1G21640
AT5G61460
AT1G68460
AT4G16120
AT5G01100
AT1G23010
AT3G20130
AT4G21770
AT5G44100
AT1G20560
AT1G79700
AT4G11120
AT3G06750
AT1G74840
AT2G30290
AT4G02200
AT1G23230
AT1G17120
AT1G63800
AT4G15770
AT4G18020
AT5G25100
AT1G75660
AT5G18190
AT1G66670
AT1G69550
AT2G37270
AT4G30910
AT5G19480
AT3G01970
AT5G19000
AT1G06850
AT4G32280
AT3G59760
AT2G33430
AT4G31570
AT2G31970
AT1G07830
AT5G45340
AT2G32670
AT5G04890
AT3G21650
AT5G03690
AT3G26790
AT4G33510
AT5G01040
AT5G26260
AT4G14640
AT1G77682
AT3G53100
AT1G03760
AT3G52900
AT1G33170
AT3G24200
AT1G23200
AT1G31360
AT1G04710
AT5G18570
AT1G05770
AT1G13635
AT1G72470
AT2G18940
AT4G32720
AT2G42870
AT1G58440
AT3G15410
AT4G36860
AT3G56630
AT3G21510
AT1G26830
AT3G59330
AT5G03740
AT1G73830
AT2G37750
AT5G03940
AT3G62220
AT1G49510
AT5G47230
AT5G47620
AT5G10240
AT1G06160
AT3G16990
AT4G22840
AT3G58780
AT5G57860
AT3G01325
AT2G41900
AT1G06250
AT1G12480
AT5G36220
AT3G09300
AT5G06990
AT5G40980
AT3G57760
AT3G57600
AT5G13220
AT1G49980
AT5G52320
AT3G44326
AT5G04045
AT5G15860
AT4G16050
AT1G66160
AT5G01850
AT5G48545
AT5G37850
AT1G08320
AT1G69050
AT4G39480
AT5G58040
AT1G27670
AT5G53770
AT2G34250
AT1G09540
AT1G59840
AT2G14760
AT3G07070
AT3G27270
AT3G28420
AT1G22520
AT4G16510
AT3G51850
AT5G54780
AT1G16560
AT2G37240
AT1G08125
AT4G26370
AT4G26320
AT4G12760
AT3G26290
AT1G80300
AT1G54260
AT3G04180
AT3G13672
AT5G37530
AT4G10310
AT3G19440
AT4G27680
AT2G03350
AT4G20095
AT1G78340
AT2G24790
AT4G38360
AT3G44820
AT2G34790
AT5G61570
AT5G35170
AT2G20780
AT3G20200
AT3G46560
AT1G57610
AT5G35460
AT5G64640
AT3G14680
AT5G64900
AT3G26750
AT3G06710
AT2G36724
AT2G31530
AT1G08760
AT1G60260
AT3G54480
AT5G42570
AT1G06190
AT5G66310
AT3G14560
AT4G12005
AT2G10930
AT1G20370
AT2G29320
AT2G43960
AT3G50040
AT2G16580
AT4G35420
AT3G50270
AT4G01080
AT2G19830
AT5G57220
AT1G08460
AT1G08985
AT5G39050
AT5G11380
AT2G16592
AT1G67880
AT2G33440
AT5G27690
AT3G24160
AT3G11660
AT1G08920
AT3G14340
AT3G02820
AT5G58250
AT2G10920
AT5G49020
AT1G61850
AT3G22540
AT4G28100
AT5G47060
AT1G80680
AT4G20880
AT3G62040
AT5G55530
AT3G06890
AT5G21120
AT1G31940
AT1G03920
AT5G22940
AT2G43465
AT5G42980
AT1G15030
AT5G02950
AT1G20810
AT4G25970
AT3G53090
AT2G15860
AT2G39100
AT2G45580
AT3G49050
AT3G01220
AT5G56740
AT3G13190
AT2G12940
AT1G71850
AT4G08960
AT4G20270
AT1G13220
AT5G59880
AT5G13730
AT4G00420
AT4G13575
AT3G48230
AT2G47050
AT4G27600
AT3G04850
AT5G11650
AT1G09195
AT1G13990
AT1G60060
AT3G07200
AT4G21600
AT3G62640
AT3G10080
AT1G62975
AT5G44450
AT4G25540
AT3G26640
AT3G49310
AT4G38550
AT5G52940
AT1G29670
AT3G49305
AT1G11540
AT2G30530
AT3G50110
AT3G55740
AT1G60430
AT1G74800
AT4G36240
AT1G10810
AT2G15830
AT3G17170
AT1G16690
AT3G23200
AT5G57070
AT1G67660
AT4G23710
AT4G01100
AT2G36650
AT5G06590
AT5G23200
AT5G17510
AT1G10940
AT4G04880
AT3G20155
AT5G03430
AT5G53486
AT1G73220
AT1G62940
AT1G53620
AT3G15170
AT1G69260
AT5G09978
AT4G00670
AT4G26130
AT3G04210
AT4G32190
AT2G38890
AT1G15010
AT4G29110
AT3G53770
AT4G32960
AT3G16200
AT4G01870
AT3G19020
AT3G48100
AT2G27840
AT3G14760
AT1G75770
AT5G05670
AT4G03340
AT5G19740
AT3G09820
AT3G26780
AT1G76690
AT5G11920
AT5G40520
AT1G49230
AT3G54440
AT2G23460
AT5G45760
AT2G31945
AT5G65860
AT2G33480
AT1G24145
AT4G05530
AT4G36945
AT2G30460
AT4G31150
AT1G05460
AT3G11480
AT4G19450
AT2G06050
AT4G16745
AT1G71130
AT1G48240
AT3G07000
AT1G29280
AT3G52270
AT2G36970
AT1G73700
AT5G25150
AT4G34610
AT3G53740
AT3G18190
AT3G58450
AT1G28815
AT3G51600
AT1G79070
AT3G22790
AT5G42860
AT1G47570
AT5G53280
AT1G73210
AT1G12665
AT1G11610
AT5G50600
AT3G11000
AT3G55170
AT1G01100
AT3G12380
AT2G19160
AT4G16730
AT3G15000
AT5G51840
AT5G51260
AT5G35700
AT1G63710
AT1G71360
AT3G23470
AT4G37320
AT4G25390
AT5G15130
AT2G40760
AT3G03260
AT4G21380
AT4G21926
AT1G76405
AT1G02640
AT5G16490
AT5G12840
AT3G02660
AT3G55660
AT1G68660
AT3G15300
AT2G37630
AT5G15500
AT3G18060
AT2G16630
AT3G03440
AT3G21090
AT3G61820
AT2G03360
AT2G01890
AT3G52750
AT3G06778
AT2G18030
AT5G17860
AT3G55240
AT5G04200
AT5G10280
AT4G00525
AT4G35160
AT1G06120
AT1G49050
AT5G64130
AT4G31590
AT5G43130
AT2G28840
AT1G73250
AT1G71140
AT1G69510
AT4G17960
AT5G48410
AT4G09560
AT3G02910
AT3G19780
AT2G45690
AT5G49820
AT5G06610
AT5G19540
AT2G06200
AT1G78130
AT3G51280
AT5G09300
AT1G20330
AT2G39050
AT4G34960
AT1G28050
AT2G20830
AT2G31360
AT1G54120
AT1G15720
AT2G20330
AT3G02690
AT4G25840
AT5G02710
AT1G59218
AT1G30473
AT5G10350
AT1G71790
AT1G71820
AT1G12820
AT1G28300
AT1G54650
AT1G06000
AT1G06090
AT1G09090
AT2G45120
AT4G17740
AT2G02230
AT3G06610
AT1G22480
AT2G23550
AT3G42473
AT2G02750
AT5G52250
AT2G46600
AT2G33010
AT3G56460
AT1G09400
AT1G50040
AT3G55330
AT1G17860
AT1G01360
AT2G24990
AT1G34340
AT4G22400
AT2G15020
AT3G50440
AT5G57567
AT2G30770
AT5G15330
AT1G21550
AT5G63770
AT5G47050
AT1G69900
AT5G49370
AT1G70460
AT1G50270
AT5G08590
AT3G22680
AT3G15030
AT5G12390
AT1G11000
AT2G29340
AT1G79050
AT2G28160
AT5G08440
AT1G68100
AT5G05110
AT2G42730
AT5G12930
AT1G22300
AT4G19230
AT4G12560
AT2G20362
AT1G48100
AT5G55460
AT1G64490
AT1G67330
AT1G50640
AT3G61440
AT1G79550
AT5G53950
AT2G45050
AT4G23100
AT1G17450
AT4G32440
AT3G52160
AT5G62320
AT1G09750
AT2G32960
AT1G33720
AT1G61450
AT3G14790
AT5G14410
AT5G43560
AT3G15490
AT1G53920
AT4G39490
AT2G22430
AT4G15670
AT3G18560
AT4G39220
AT1G53700
AT1G64950
AT4G02830
AT2G46300
AT5G66700
AT3G16840
AT1G05805
AT5G49840
AT2G31580
AT5G17410
AT5G18460
AT4G14465
AT1G77122
AT3G44550
AT1G17970
AT4G18970
AT1G24460
AT5G22020
AT2G35780
AT1G80910
AT5G16010
AT2G44100
AT3G19210
AT1G11790
AT1G44446
AT4G19500
AT3G03170
AT1G64900
AT1G48630
AT3G24255
AT5G24360
AT4G21720
AT1G50710
AT4G10720
AT4G23610
AT1G64650
AT1G15590
AT1G78110
AT1G79150
AT3G19860
AT5G58720
AT5G13850
AT3G06860
AT1G12000
AT3G07170
AT1G78230
AT5G45600
AT5G65670
AT4G00231
AT1G21590
AT2G43720
AT1G27600
AT4G27470
AT3G60440
AT1G60790
AT1G66400
AT1G60900
AT2G26680
AT3G11560
AT3G21865
AT4G24930
AT5G24910
AT2G44300
AT3G47560
AT3G06620
AT1G21790
AT4G27840
AT1G32690
AT3G10230
AT2G25740
AT3G52850
AT5G04390
AT5G15800
AT4G09500
AT2G34960
AT3G53380
AT2G33800
AT1G13090
AT1G29120
AT1G34650
AT2G13650
AT1G02160
AT3G04110
AT1G55350
AT1G53050
AT2G23120
AT1G33030
AT5G48020
AT4G16880
AT3G25910
AT1G48130
AT4G24490
AT1G09420
AT1G72010
AT5G47120
AT5G44568
AT2G45310
AT5G43270
AT5G35715
AT3G53620
AT2G44230
AT1G24330
AT3G48970
AT5G50950
```
