## Supplementary material for "A comprehensive map of preferentially located motifs reveals distinct proximal *cis*-regulatory elements in plants": AATGGAAG_containing_gene_set.txt

```
#Occurences of AATGGAAG between 56 and 96 (positions relative to the transcription start site)
#149 sequences with AATGGAAG in this interval
#0.75% of the sequences in promoter set with AATGGAAG (set with 19736 sequences)
AT2G42870
AT1G68170
AT2G47650
AT3G49270
AT1G80780
AT1G55830
AT4G15080
AT4G33880
AT1G16060
AT1G73210
AT2G04100
AT3G49305
AT3G13630
AT1G19180
AT4G17380
AT4G29930
AT3G06760
AT5G37550
AT4G25760
AT4G35335
AT1G33030
AT5G65440
AT3G03420
AT2G31530
AT3G10470
AT2G38700
AT4G38050
AT3G53320
AT4G27700
AT5G04390
AT2G19080
AT5G01740
AT5G02950
AT3G46700
AT3G05600
AT5G51170
AT4G02200
AT3G27270
AT1G66400
AT5G37850
AT1G22410
AT1G59840
AT2G32950
AT3G55730
AT3G51850
AT3G10730
AT5G60170
AT5G43270
AT1G07230
AT2G05230
AT3G52270
AT4G16120
AT5G42390
AT5G05890
AT4G23170
AT1G61667
AT1G16900
AT3G44820
AT4G32770
AT5G23190
AT3G52750
AT3G09690
AT5G41980
AT3G24255
AT1G48960
AT4G14790
AT5G38940
AT5G40980
AT4G14640
AT5G01240
AT2G03360
AT4G09340
AT5G56880
AT5G52250
AT2G24300
AT1G04830
AT1G67320
AT1G26815
AT4G34490
AT3G16840
AT5G20990
AT5G01410
AT3G14760
AT4G23570
AT3G08980
AT3G09300
AT2G38690
AT1G67700
AT1G75770
AT1G27410
AT5G52870
AT5G65670
AT4G22400
AT4G31590
AT1G15030
AT4G10430
AT5G51700
AT1G05300
AT5G06100
AT5G35715
AT4G22910
AT3G29410
AT2G02820
AT4G25700
AT1G04635
AT3G57600
AT5G57570
AT4G28710
AT5G05860
AT3G63120
AT2G04080
AT5G40300
AT5G43560
AT5G57685
AT4G00430
AT4G28140
AT5G01040
AT4G22680
AT5G55210
AT2G18360
AT4G39940
AT2G03370
AT3G05327
AT2G33010
AT1G65430
AT5G25890
AT3G27890
AT3G55700
AT1G27530
AT2G28880
AT5G11740
AT5G18460
AT1G70900
AT1G08320
AT2G34960
AT1G51745
AT3G19780
AT2G47190
AT1G05575
AT3G07720
AT4G25540
AT2G43500
AT2G19830
AT2G26900
AT1G56170
AT2G14760
AT3G56910
AT2G47790
AT1G73020
```
