## Supplementary material for "A comprehensive map of preferentially located motifs reveals distinct proximal *cis*-regulatory elements in plants": AATGGAGG_containing_gene_set.txt

```
#Occurences of AATGGAGG between 17 and 97 (positions relative to the transcription start site)
#192 sequences with AATGGAGG in this interval
#0.97% of the sequences in promoter set with AATGGAGG (set with 19736 sequences)
AT5G06590
AT1G30460
AT1G09195
AT3G05155
AT3G24160
AT1G63990
AT5G08170
AT1G53160
AT3G09820
AT5G53770
AT5G58380
AT5G04770
AT1G55330
AT4G15248
AT1G74950
AT4G17960
AT4G26370
AT3G60290
AT4G34830
AT5G56130
AT5G37530
AT5G23200
AT5G38010
AT3G60660
AT5G38600
AT3G10000
AT3G52900
AT3G50110
AT2G28670
AT5G02090
AT2G33800
AT3G46830
AT4G18810
AT1G68890
AT3G55660
AT5G02220
AT5G05860
AT4G18240
AT4G17040
AT4G28760
AT4G17740
AT5G40510
AT4G32970
AT4G02820
AT3G47700
AT1G13290
AT4G17560
AT1G70270
AT3G54490
AT3G10130
AT2G27170
AT5G42060
AT4G35220
AT1G23390
AT1G25422
AT5G18110
AT1G26761
AT3G06930
AT3G60480
AT2G23120
AT3G55260
AT5G20050
AT1G71500
AT1G35180
AT1G71790
AT5G12220
AT5G56540
AT1G09420
AT1G01650
AT5G44790
AT5G59590
AT5G15130
AT2G10920
AT3G10572
AT1G19240
AT3G44510
AT5G15490
AT1G20560
AT5G58130
AT2G02050
AT1G06420
AT1G14450
AT2G03090
AT1G69050
AT1G61415
AT1G08920
AT1G30220
AT5G23070
AT4G17540
AT5G09760
AT5G21170
AT2G04400
AT4G26900
AT3G22290
AT3G15270
AT5G28500
AT4G34230
AT1G18880
AT2G24990
AT4G29250
AT5G50440
AT3G44600
AT1G18280
AT5G49370
AT4G10180
AT5G53045
AT5G40760
AT2G42730
AT1G60900
AT3G21310
AT3G28130
AT1G08530
AT1G18650
AT5G11640
AT4G16410
AT3G24200
AT5G54670
AT2G20830
AT4G24610
AT1G27700
AT5G21120
AT5G09310
AT1G72250
AT1G17120
AT4G10800
AT5G03940
AT4G37660
AT4G39980
AT5G42210
AT1G73170
AT3G20475
AT2G25480
AT2G47990
AT3G49310
AT1G21590
AT3G20130
AT5G12930
AT1G15620
AT1G35170
AT3G06840
AT2G33855
AT3G01516
AT1G72090
AT1G28510
AT5G10350
AT5G46610
AT1G06320
AT4G17670
AT1G80300
AT1G12665
AT4G33790
AT1G17720
AT2G39100
AT5G61340
AT2G43500
AT5G16930
AT3G19615
AT5G17330
AT5G13220
AT3G08600
AT1G44010
AT5G17510
AT2G18030
AT4G29940
AT2G33430
AT2G03750
AT1G76120
AT5G24750
AT2G46880
AT3G03460
AT1G33410
AT5G19540
AT3G11810
AT1G64490
AT2G37750
AT2G20330
AT5G22740
AT4G01880
AT5G42920
AT2G19160
AT5G49945
AT4G32960
AT2G26930
AT5G04810
AT5G08640
AT3G57150
AT3G52870
AT3G06778
AT4G26320
AT3G17210
AT2G39090
AT5G21920
```
