## Supplementary material for "A comprehensive map of preferentially located motifs reveals distinct proximal *cis*-regulatory elements in plants": AATGGCA_containing_gene_set.txt

```
#Occurences of AATGGCA between -4 and 83 (positions relative to the transcription start site)
#339 sequences with AATGGCA in this interval
#1.72% of the sequences in promoter set with AATGGCA (set with 19736 sequences)
AT1G62570
AT1G14940
AT1G08770
AT2G17800
AT2G41120
AT4G13500
AT5G09390
AT5G56280
AT4G36430
AT1G03250
AT2G37790
AT3G06350
AT5G62080
AT3G24640
AT2G30660
AT3G09850
AT3G02970
AT1G12270
AT4G11650
AT2G35190
AT4G27150
AT3G28820
AT2G24540
AT3G07630
AT1G66660
AT3G25110
AT3G55920
AT3G05930
AT5G06080
AT5G16730
AT5G62340
AT4G22305
AT1G75840
AT5G38130
AT3G05190
AT1G07645
AT1G65410
AT2G37510
AT5G59850
AT4G02770
AT3G49800
AT2G39020
AT3G51050
AT5G66800
AT1G69760
AT5G50100
AT3G25830
AT3G61470
AT2G28390
AT2G46170
AT3G46030
AT3G26150
AT1G48050
AT1G50560
AT2G30520
AT5G47850
AT2G21100
AT2G36695
AT4G25200
AT3G17675
AT4G25190
AT1G32740
AT5G10830
AT2G37450
AT3G50270
AT5G60870
AT5G21170
AT5G15250
AT2G28720
AT4G08280
AT5G17860
AT4G00400
AT2G18150
AT2G16600
AT3G50070
AT1G28630
AT4G27720
AT3G11430
AT3G28980
AT1G23130
AT1G55580
AT5G22010
AT5G04340
AT3G53980
AT5G35790
AT4G15920
AT3G12930
AT4G24250
AT3G12120
AT1G42980
AT4G12570
AT4G27140
AT4G33780
AT4G27550
AT4G01310
AT1G17455
AT5G24140
AT2G31890
AT3G01190
AT4G10390
AT4G32110
AT3G50640
AT3G27880
AT2G40520
AT1G77682
AT2G29070
AT4G19150
AT2G18630
AT1G16905
AT5G57640
AT5G61510
AT2G27460
AT5G19440
AT5G37850
AT2G42710
AT5G38000
AT1G73530
AT5G58160
AT1G35490
AT5G37980
AT3G28830
AT5G45710
AT5G37660
AT2G05310
AT3G22950
AT3G26370
AT1G52240
AT5G32619
AT2G26840
AT4G34265
AT1G06550
AT3G52620
AT3G53750
AT2G19060
AT5G01240
AT5G07180
AT5G02280
AT5G51890
AT1G52050
AT5G14450
AT2G38230
AT2G18660
AT1G01800
AT2G45110
AT4G39390
AT1G18250
AT5G38940
AT1G62150
AT1G65080
AT1G13100
AT1G70470
AT3G63290
AT4G27740
AT1G65860
AT5G34930
AT1G47490
AT2G43840
AT2G36550
AT2G22795
AT5G43750
AT2G38900
AT2G32300
AT1G78915
AT5G52100
AT5G04890
AT3G56820
AT3G12890
AT2G17265
AT4G20760
AT2G27030
AT2G16780
AT4G35100
AT5G24410
AT2G38860
AT1G78120
AT2G44790
AT5G65180
AT1G68590
AT4G37830
AT4G23630
AT3G06460
AT3G05727
AT1G62620
AT1G07590
AT4G35360
AT5G54810
AT2G32810
AT4G34600
AT5G67060
AT3G21260
AT5G27940
AT1G51355
AT2G04045
AT3G61220
AT2G28560
AT2G22860
AT5G44600
AT2G20595
AT3G54410
AT3G43960
AT1G08960
AT3G13930
AT3G02670
AT1G48430
AT2G15960
AT2G16490
AT2G47910
AT5G17165
AT2G31130
AT3G26160
AT5G54600
AT3G33530
AT1G73630
AT2G39200
AT2G23840
AT4G14330
AT4G24640
AT3G25820
AT1G80860
AT5G50915
AT3G20570
AT4G10500
AT1G02050
AT5G65540
AT5G10660
AT1G79700
AT3G55240
AT1G68290
AT1G78980
AT5G36210
AT5G06790
AT1G51350
AT3G44370
AT3G50140
AT1G29420
AT4G13050
AT1G17180
AT3G11600
AT3G02090
AT3G03080
AT4G35500
AT1G25330
AT3G09480
AT1G50520
AT5G67630
AT4G24670
AT3G57070
AT2G44940
AT1G80080
AT1G77740
AT5G07770
AT1G53830
AT1G15410
AT1G79310
AT2G34080
AT2G32980
AT3G56070
AT5G13310
AT4G14040
AT1G19150
AT3G60740
AT5G55710
AT3G28840
AT2G46225
AT5G03630
AT1G20830
AT3G48740
AT5G66790
AT1G62900
AT3G13620
AT3G51790
AT4G37690
AT3G63430
AT1G07610
AT3G24250
AT3G03060
AT4G29620
AT4G35970
AT1G62560
AT4G01710
AT2G21650
AT4G15290
AT4G02840
AT5G22580
AT2G20920
AT5G62630
AT3G55500
AT5G54490
AT2G43510
AT3G03640
AT5G62350
AT2G33060
AT3G51470
AT5G23660
AT2G33385
AT2G37770
AT3G54050
AT1G33230
AT3G13674
AT4G11190
AT1G07476
AT1G49050
AT1G34047
AT5G64770
AT3G02070
AT5G40630
AT4G39100
AT1G22470
AT4G26530
AT3G52390
AT2G13820
AT5G04280
AT5G67340
AT3G14310
AT1G55830
AT1G66270
AT1G12520
AT1G26640
AT3G20940
AT5G22770
AT1G44160
AT1G19900
AT3G22640
AT1G73640
AT1G18210
AT3G04400
AT3G57910
AT4G23260
AT1G71810
AT1G17170
AT5G09440
AT1G75940
AT5G16950
AT1G68570
AT2G26930
AT2G44620
AT1G51402
AT1G02920
AT4G27470
```
