## Supplementary material for "A comprehensive map of preferentially located motifs reveals distinct proximal *cis*-regulatory elements in plants": AATGGCTC_containing_gene_set.txt

```
#Occurences of AATGGCTC between 25 and 107 (positions relative to the transcription start site)
#119 sequences with AATGGCTC in this interval
#0.60% of the sequences in promoter set with AATGGCTC (set with 19736 sequences)
AT3G17830
AT2G38750
AT5G18050
AT5G44120
AT5G65360
AT4G21280
AT1G02800
AT1G52560
AT5G17190
AT3G43110
AT1G58060
AT1G50260
AT1G16950
AT4G40090
AT4G38900
AT1G29920
AT5G41970
AT5G25090
AT1G03630
AT5G13340
AT1G11470
AT5G51330
AT5G23760
AT5G47780
AT5G67560
AT5G42610
AT1G73600
AT1G29910
AT1G04290
AT2G30930
AT4G03415
AT1G78890
AT4G00250
AT2G21300
AT5G43850
AT4G28470
AT3G60310
AT1G44575
AT2G29050
AT3G19020
AT2G22510
AT1G07360
AT1G15870
AT5G27630
AT1G29930
AT1G45976
AT3G21730
AT5G03840
AT3G26710
AT2G36260
AT2G26330
AT5G09300
AT1G65260
AT2G48110
AT3G21500
AT5G10390
AT4G35290
AT1G16010
AT5G44170
AT5G52980
AT3G51690
AT5G07720
AT3G13610
AT5G13860
AT2G17790
AT3G01440
AT5G20740
AT4G16141
AT3G24515
AT4G34290
AT3G49960
AT1G28110
AT4G12360
AT4G16000
AT2G33550
AT3G14380
AT3G15400
AT5G02440
AT3G45060
AT1G21670
AT2G34430
AT2G27480
AT2G23180
AT2G04080
AT1G02360
AT4G38260
AT1G20850
AT1G75600
AT3G61210
AT2G14890
AT2G22560
AT4G32720
AT4G23530
AT3G12470
AT5G02790
AT4G36270
AT5G12200
AT1G68765
AT5G19680
AT5G10400
AT1G16840
AT4G39730
AT3G57060
AT2G38500
AT1G59900
AT1G74660
AT2G42300
AT1G11540
AT5G65760
AT2G35510
AT1G13330
AT3G13970
AT1G20823
AT1G75800
AT5G48150
AT4G05180
AT3G06730
AT1G72970
AT4G12550
```
