## Supplementary material for "A comprehensive map of preferentially located motifs reveals distinct proximal *cis*-regulatory elements in plants": AATGGGCA_containing_gene_set.txt

```
#Occurences of AATGGGCA between -168 and -94 (positions relative to the transcription start site)
#38 sequences with AATGGGCA in this interval
#0.19% of the sequences in promoter set with AATGGGCA (set with 19736 sequences)
AT2G46440
AT2G45280
AT2G44860
AT3G05936
AT4G00680
AT4G23680
AT5G01950
AT2G42600
AT3G49470
AT5G38344
AT1G22885
AT1G29950
AT1G17180
AT3G48280
AT2G05370
AT5G54270
AT2G20180
AT1G08360
AT5G47435
AT1G61110
AT5G64330
AT5G39950
AT1G03290
AT4G16460
AT5G04320
AT2G36720
AT2G47940
AT2G05350
AT4G14570
AT3G57940
AT5G13250
AT1G64105
AT5G18400
AT3G16080
AT1G58380
AT1G80060
AT1G18265
AT1G05690
```
