## Supplementary material for "A comprehensive map of preferentially located motifs reveals distinct proximal *cis*-regulatory elements in plants": AATGGGGA_containing_gene_set.txt

```
#Occurences of AATGGGGA between 25 and 69 (positions relative to the transcription start site)
#48 sequences with AATGGGGA in this interval
#0.24% of the sequences in promoter set with AATGGGGA (set with 19736 sequences)
AT5G63050
AT2G27200
AT2G27550
AT4G00780
AT4G10710
AT5G35330
AT2G41410
AT5G03840
AT2G17540
AT3G05000
AT2G28180
AT2G17670
AT5G10450
AT1G04850
AT5G61120
AT3G01520
AT1G28120
AT2G18790
AT5G35220
AT1G03960
AT3G18200
AT1G27090
AT5G04820
AT1G75200
AT4G29430
AT1G24510
AT1G10585
AT2G27130
AT1G75940
AT4G39880
AT3G58220
AT2G40116
AT1G62262
AT1G15980
AT1G60080
AT3G62780
AT3G14840
AT3G59840
AT5G10860
AT5G03780
AT3G14060
AT2G32710
AT5G48820
AT5G24650
AT4G14750
AT4G17680
AT3G01290
AT3G18410
```
