## Supplementary material for "A comprehensive map of preferentially located motifs reveals distinct proximal *cis*-regulatory elements in plants": AATGGTCA_containing_gene_set.txt

```
#Occurences of AATGGTCA between -219 and -187 (positions relative to the transcription start site)
#49 sequences with AATGGTCA in this interval
#0.25% of the sequences in promoter set with AATGGTCA (set with 19736 sequences)
AT2G19540
AT5G52530
AT4G21380
AT4G35905
AT3G60850
AT3G49350
AT2G36650
AT1G26795
AT5G19250
AT5G09690
AT3G44870
AT3G05840
AT3G51550
AT1G74280
AT3G20740
AT1G02840
AT2G36770
AT3G52080
AT3G03460
AT4G02770
AT5G14420
AT5G45290
AT5G03350
AT2G36780
AT3G22530
AT5G65880
AT2G07180
AT4G14096
AT1G78380
AT3G12970
AT5G62910
AT3G61700
AT1G62610
AT4G01440
AT3G48195
AT3G29240
AT4G15975
AT3G11650
AT5G09730
AT2G39851
AT5G49300
AT1G75960
AT1G12430
AT1G15570
AT2G27420
AT5G57220
AT2G39560
AT3G15380
AT1G36990
```
