## Supplementary material for "A comprehensive map of preferentially located motifs reveals distinct proximal *cis*-regulatory elements in plants": AATGGTGA_containing_gene_set.txt

```
#Occurences of AATGGTGA between 62 and 116 (positions relative to the transcription start site)
#131 sequences with AATGGTGA in this interval
#0.66% of the sequences in promoter set with AATGGTGA (set with 19736 sequences)
AT3G49410
AT4G16447
AT5G39150
AT4G29980
AT5G51920
AT4G39220
AT5G47050
AT5G11090
AT4G08530
AT3G51430
AT5G45800
AT1G04280
AT1G52400
AT3G28820
AT5G20600
AT5G65160
AT1G32380
AT1G69910
AT3G05600
AT2G15325
AT2G40860
AT3G55840
AT2G27530
AT2G32765
AT3G06250
AT1G13480
AT5G36260
AT5G11630
AT1G07070
AT1G77940
AT2G43465
AT4G00330
AT2G28360
AT3G18165
AT5G57740
AT4G02020
AT4G17340
AT4G24265
AT3G06380
AT1G74910
AT5G15700
AT4G17300
AT4G27090
AT2G32920
AT2G01710
AT4G15000
AT1G70630
AT3G62910
AT3G28980
AT5G05020
AT4G22980
AT5G51870
AT5G52380
AT1G63057
AT5G37840
AT2G35520
AT1G52300
AT1G53645
AT3G09200
AT4G35905
AT1G31410
AT1G74140
AT1G47278
AT2G33360
AT1G68185
AT3G27160
AT1G32210
AT2G26360
AT4G28210
AT1G10750
AT5G16010
AT5G48490
AT1G64470
AT1G68380
AT1G77920
AT1G79560
AT1G63055
AT1G06240
AT1G63030
AT3G47480
AT2G26520
AT2G31340
AT1G16825
AT3G49790
AT1G09760
AT5G39320
AT4G04745
AT3G11250
AT5G27710
AT5G61230
AT3G54780
AT2G16385
AT1G12010
AT3G24020
AT3G11773
AT1G49500
AT3G62810
AT4G13580
AT3G48090
AT2G39180
AT1G18180
AT5G61228
AT5G13930
AT1G18960
AT1G12672
AT1G53580
AT3G57670
AT1G56415
AT4G14320
AT1G10450
AT1G05990
AT3G05220
AT3G23900
AT5G57460
AT5G25540
AT3G59910
AT1G59590
AT3G16080
AT5G27210
AT3G48830
AT2G41600
AT5G18580
AT4G27660
AT1G19350
AT5G43780
AT3G28760
AT5G15430
AT4G24175
AT1G74930
AT2G02950
AT2G37960
```
