## Supplementary material for "A comprehensive map of preferentially located motifs reveals distinct proximal *cis*-regulatory elements in plants": AATGTT_containing_gene_set.txt

```
#Occurences of AATGTT between -392 and -254 (positions relative to the transcription start site)
#3996 sequences with AATGTT in this interval
#20.25% of the sequences in promoter set with AATGTT (set with 19736 sequences)
AT1G10290
AT1G12020
AT4G02590
AT1G67350
AT1G73430
AT5G25150
AT5G63500
AT5G02370
AT5G41270
AT5G42220
AT1G01920
AT5G53070
AT4G15550
AT2G23620
AT5G64342
AT2G39340
AT3G54180
AT2G22100
AT5G65910
AT5G03800
AT3G58120
AT5G13480
AT2G39110
AT4G14740
AT1G49200
AT4G17220
AT5G28630
AT2G35300
AT3G53670
AT4G18780
AT1G01200
AT1G50120
AT3G13080
AT1G13635
AT4G14330
AT5G47060
AT4G36988
AT1G20816
AT2G01640
AT3G10570
AT4G22758
AT1G21730
AT2G42530
AT5G09600
AT3G27110
AT1G05630
AT2G18196
AT5G53320
AT3G24190
AT1G23060
AT2G21370
AT2G02070
AT4G23630
AT1G32060
AT3G05670
AT5G10770
AT1G06870
AT2G01150
AT3G05190
AT2G27080
AT5G46060
AT3G03250
AT4G37400
AT5G37550
AT5G04820
AT4G24220
AT2G27800
AT1G80160
AT2G46920
AT3G52200
AT5G49530
AT5G09880
AT2G30330
AT1G76180
AT3G58800
AT1G02690
AT3G52160
AT1G51310
AT1G77600
AT4G20930
AT2G20495
AT5G38120
AT4G38800
AT1G52080
AT4G21970
AT2G03780
AT3G04680
AT3G22440
AT5G45940
AT1G61410
AT4G08280
AT3G09750
AT5G24430
AT5G09850
AT5G03160
AT1G15030
AT3G02570
AT5G39890
AT5G03930
AT1G44350
AT4G33030
AT1G53887
AT2G15270
AT3G12690
AT1G45230
AT1G07590
AT5G46890
AT4G35750
AT3G53300
AT5G22850
AT5G56170
AT2G41390
AT1G23980
AT2G44578
AT5G38630
AT2G46360
AT3G21740
AT1G42430
AT5G53710
AT1G77990
AT3G16240
AT1G22170
AT5G53400
AT5G59340
AT2G29530
AT5G09978
AT3G13180
AT1G13609
AT5G49330
AT4G17770
AT2G37370
AT5G43430
AT3G58610
AT5G01250
AT1G79630
AT3G14200
AT2G19600
AT4G29700
AT4G37580
AT1G68640
AT1G26460
AT4G13000
AT1G65270
AT4G06634
AT1G26190
AT2G01100
AT4G22900
AT5G08000
AT5G13810
AT1G04410
AT3G08980
AT3G26180
AT4G17785
AT2G01630
AT3G01020
AT4G00390
AT1G15430
AT1G55805
AT5G50480
AT4G35170
AT1G53100
AT1G61960
AT5G64830
AT1G29418
AT5G09300
AT2G20820
AT1G09850
AT2G36430
AT5G03920
AT5G43440
AT5G50030
AT2G43390
AT1G58220
AT4G19030
AT2G26310
AT3G48820
AT3G11280
AT1G59740
AT1G75060
AT5G13710
AT2G38905
AT3G12110
AT5G39740
AT2G17450
AT1G54620
AT3G16630
AT2G25560
AT4G11230
AT4G12530
AT5G56160
AT1G18990
AT2G48075
AT1G28335
AT4G27480
AT4G11290
AT4G16640
AT5G14800
AT1G21390
AT4G02390
AT5G13070
AT5G17100
AT1G55610
AT3G57510
AT4G37235
AT5G39960
AT4G18375
AT1G67320
AT2G29720
AT2G27200
AT3G54610
AT4G15840
AT5G01445
AT1G18630
AT4G34970
AT4G25890
AT4G30290
AT4G32390
AT5G51190
AT2G31240
AT5G59800
AT4G26630
AT4G28280
AT4G11310
AT5G64890
AT5G26210
AT3G62660
AT2G32760
AT2G17800
AT5G44820
AT4G14465
AT2G20875
AT1G30760
AT4G00050
AT3G53730
AT3G05970
AT3G50740
AT5G07730
AT2G43445
AT4G02830
AT1G15080
AT1G25472
AT2G24270
AT2G14830
AT3G56150
AT5G04320
AT5G13310
AT5G45920
AT5G43300
AT5G26717
AT4G16050
AT1G18773
AT3G50685
AT3G21160
AT4G13180
AT2G19760
AT5G28610
AT3G01840
AT3G49300
AT5G08139
AT3G61450
AT5G42780
AT5G04010
AT3G10550
AT2G38195
AT5G62950
AT1G55790
AT4G28710
AT5G12330
AT1G65590
AT3G57670
AT2G40910
AT5G45660
AT2G33570
AT5G45890
AT5G24352
AT1G54170
AT1G35210
AT1G62070
AT3G02140
AT5G62440
AT2G20020
AT1G53430
AT1G22770
AT3G59670
AT2G22690
AT1G27695
AT1G53840
AT2G41460
AT1G69770
AT5G10600
AT4G31460
AT1G54217
AT3G07070
AT1G57570
AT3G15280
AT2G37390
AT1G11110
AT5G53580
AT4G36000
AT1G47260
AT1G72480
AT3G47965
AT3G05230
AT1G71780
AT5G38510
AT5G40510
AT5G01290
AT3G61740
AT5G67480
AT1G32530
AT3G25770
AT1G56050
AT1G20540
AT4G11860
AT2G38220
AT4G07825
AT5G45730
AT3G47670
AT3G15354
AT2G16490
AT3G59910
AT3G02480
AT4G33390
AT2G18340
AT3G17080
AT4G02000
AT5G58660
AT3G08670
AT1G23520
AT5G06390
AT4G13970
AT5G20520
AT2G46950
AT1G02800
AT4G22140
AT1G73660
AT2G35490
AT5G20030
AT1G27150
AT2G28550
AT1G05410
AT1G30380
AT2G40430
AT1G16710
AT4G29800
AT5G60200
AT3G06030
AT2G18590
AT1G30840
AT2G46380
AT5G66658
AT5G25110
AT5G21940
AT2G14680
AT5G08060
AT4G02140
AT4G14040
AT3G52890
AT4G38950
AT4G32280
AT2G45750
AT3G15940
AT1G48100
AT1G13550
AT4G20270
AT4G12980
AT2G42780
AT5G43180
AT2G28390
AT3G20520
AT2G27740
AT1G10530
AT1G53300
AT5G53150
AT3G51620
AT4G14630
AT5G24240
AT2G31090
AT1G20930
AT1G55675
AT3G14230
AT3G11780
AT4G13370
AT1G55270
AT2G47430
AT2G44900
AT5G58190
AT2G01940
AT4G40050
AT3G49350
AT5G49730
AT1G06530
AT1G32570
AT5G10010
AT1G67300
AT1G24210
AT4G25835
AT2G37060
AT5G59210
AT1G72120
AT2G30820
AT5G63050
AT2G01450
AT5G21130
AT1G13960
AT5G54390
AT2G24250
AT5G23880
AT5G35210
AT3G02540
AT1G61667
AT5G59080
AT4G22300
AT2G46060
AT1G13540
AT2G41280
AT5G05000
AT2G31865
AT5G54290
AT1G10230
AT2G16890
AT5G49820
AT2G04340
AT2G29790
AT1G09950
AT1G12064
AT4G33420
AT2G17640
AT5G66570
AT5G38195
AT3G24503
AT5G51060
AT2G19570
AT3G13970
AT5G36770
AT4G27080
AT1G51690
AT1G60490
AT3G26618
AT3G21510
AT1G50020
AT1G79710
AT3G10090
AT1G11200
AT5G23020
AT4G29170
AT1G12920
AT3G03000
AT1G06475
AT5G35200
AT3G11670
AT2G37100
AT2G26860
AT2G38630
AT4G20140
AT4G14950
AT4G18690
AT2G39930
AT5G38170
AT1G52560
AT3G19340
AT3G26744
AT1G54040
AT5G23450
AT5G40060
AT1G32260
AT5G53050
AT1G75800
AT1G24170
AT3G07800
AT5G49840
AT2G04378
AT4G14103
AT1G70750
AT5G24170
AT3G10912
AT3G47630
AT1G15200
AT5G50870
AT1G70730
AT5G51810
AT1G71150
AT1G47278
AT5G49555
AT4G17900
AT2G01190
AT5G22608
AT1G26630
AT2G24670
AT5G10625
AT1G61480
AT5G05060
AT1G26830
AT2G14610
AT3G10340
AT2G04280
AT3G01326
AT3G18170
AT3G10770
AT2G21300
AT5G04110
AT3G50210
AT1G22760
AT1G67920
AT3G49840
AT1G11190
AT4G21660
AT3G47510
AT5G57670
AT4G29160
AT5G04840
AT5G55070
AT5G14590
AT1G52830
AT1G23120
AT2G02790
AT5G09270
AT5G12900
AT5G61890
AT3G16060
AT2G23050
AT3G01200
AT5G20550
AT1G12770
AT2G47480
AT1G28610
AT5G58770
AT5G06000
AT1G34110
AT5G06960
AT5G53250
AT5G67240
AT1G70985
AT1G12480
AT1G30795
AT4G36890
AT2G46170
AT4G25320
AT5G64341
AT2G23180
AT5G15450
AT2G27760
AT5G11960
AT3G13440
AT2G34315
AT4G25200
AT1G75230
AT4G16380
AT5G54730
AT5G58787
AT4G30700
AT1G49570
AT5G23750
AT3G54430
AT1G04870
AT3G08030
AT3G47440
AT5G14930
AT1G55810
AT1G56090
AT1G47400
AT4G26240
AT2G33630
AT2G38740
AT1G18010
AT2G39310
AT1G37140
AT2G20330
AT1G19910
AT3G45577
AT5G56540
AT2G36800
AT4G38210
AT1G78090
AT3G15350
AT5G45670
AT1G56100
AT3G13360
AT5G48630
AT2G39740
AT1G63610
AT4G22250
AT2G23820
AT4G25830
AT5G55410
AT4G14890
AT1G72240
AT5G26805
AT1G36380
AT4G37410
AT1G21970
AT4G14360
AT1G21090
AT5G18760
AT1G73655
AT4G16190
AT4G25000
AT2G41820
AT5G04180
AT1G48900
AT5G59770
AT1G29395
AT1G12470
AT3G27240
AT4G37295
AT5G25265
AT1G50320
AT1G75780
AT2G41530
AT1G72790
AT1G22040
AT2G13680
AT5G22600
AT4G35790
AT3G13175
AT4G12960
AT2G15660
AT4G36990
AT1G70170
AT1G04680
AT5G01270
AT1G24625
AT5G09500
AT5G47030
AT5G40710
AT1G62660
AT5G66420
AT1G22800
AT3G53890
AT1G08830
AT2G40390
AT4G32870
AT5G44600
AT2G07690
AT2G26030
AT5G57410
AT3G11430
AT2G20650
AT1G67865
AT2G41130
AT2G01130
AT2G27060
AT4G39980
AT5G03610
AT5G55200
AT3G61111
AT3G55580
AT5G24500
AT2G32720
AT1G76930
AT2G21650
AT1G26130
AT4G34390
AT3G61960
AT2G15050
AT1G77310
AT3G03040
AT4G29620
AT5G50580
AT2G40085
AT1G10570
AT4G10790
AT3G54200
AT4G01810
AT5G16490
AT1G75960
AT1G80850
AT5G60120
AT4G36790
AT5G23030
AT2G37460
AT1G18000
AT5G09672
AT3G21690
AT5G10560
AT5G64905
AT2G38390
AT3G26330
AT3G46450
AT5G63350
AT5G22460
AT2G27710
AT1G66920
AT5G43830
AT1G15120
AT2G27140
AT5G43900
AT2G42880
AT1G12990
AT1G34245
AT1G23490
AT1G64190
AT4G22130
AT3G54010
AT4G34160
AT1G30960
AT5G13650
AT5G08620
AT1G26762
AT3G05040
AT5G55950
AT5G11160
AT2G29490
AT5G48230
AT3G11440
AT3G55960
AT3G02740
AT4G01720
AT5G51660
AT3G15351
AT5G42750
AT4G10370
AT4G19860
AT3G50800
AT5G05850
AT5G57020
AT2G13840
AT1G72110
AT5G40830
AT1G77525
AT1G01300
AT3G06480
AT4G19460
AT3G57785
AT5G38380
AT1G59870
AT2G39550
AT3G54890
AT4G26060
AT3G05680
AT5G05660
AT4G25710
AT4G20230
AT3G22230
AT5G51010
AT1G04930
AT3G23610
AT5G04260
AT3G18215
AT3G16770
AT1G08220
AT1G06900
AT1G21790
AT3G54930
AT5G19660
AT2G05990
AT4G24470
AT2G03110
AT1G29025
AT1G61566
AT2G47260
AT1G49220
AT2G04270
AT1G33810
AT3G48420
AT3G54030
AT4G03965
AT1G04620
AT3G23290
AT3G06700
AT2G46400
AT2G33700
AT3G12890
AT2G34790
AT4G20420
AT1G04520
AT3G50830
AT4G34290
AT5G16040
AT5G58640
AT5G14430
AT5G09240
AT2G23590
AT3G52570
AT1G45229
AT1G16270
AT1G14650
AT4G26750
AT5G19780
AT2G26210
AT5G11650
AT4G03490
AT1G70890
AT3G10230
AT4G28811
AT5G35790
AT1G62210
AT4G14965
AT3G44430
AT1G24450
AT1G72180
AT1G21120
AT1G71040
AT5G05780
AT2G28180
AT2G16930
AT4G30930
AT1G53910
AT1G12150
AT3G02670
AT2G20920
AT5G01750
AT3G26115
AT5G10730
AT1G27435
AT1G20970
AT1G70160
AT5G19040
AT2G33730
AT4G17940
AT1G48520
AT1G31460
AT1G22480
AT5G60980
AT1G80030
AT5G48575
AT5G02770
AT5G19260
AT1G15772
AT4G26690
AT4G33910
AT2G02820
AT3G08610
AT1G51350
AT1G30410
AT1G62010
AT4G35220
AT3G52850
AT5G19050
AT1G71360
AT1G13210
AT2G15345
AT5G21280
AT3G54050
AT5G45410
AT3G56040
AT1G43171
AT1G07490
AT3G27190
AT3G45030
AT1G72810
AT1G06645
AT4G15735
AT1G69120
AT5G61010
AT1G56140
AT1G48110
AT5G41070
AT5G22400
AT2G04570
AT2G01220
AT3G11940
AT1G28050
AT4G09012
AT3G44530
AT3G01680
AT1G58360
AT3G12710
AT2G15400
AT2G41660
AT3G57070
AT1G73770
AT4G10170
AT2G04240
AT1G71695
AT1G68080
AT3G11180
AT4G22680
AT5G57625
AT4G38680
AT2G16920
AT3G15370
AT1G79580
AT3G45710
AT2G45570
AT5G05730
AT4G17960
AT3G57830
AT5G17000
AT5G36960
AT2G04040
AT1G16515
AT1G33720
AT1G51510
AT1G03530
AT4G21800
AT5G35180
AT5G15790
AT1G66820
AT2G16018
AT2G30490
AT2G22170
AT3G25170
AT5G51451
AT4G01400
AT1G06000
AT5G11020
AT4G16850
AT5G14010
AT3G05330
AT1G43190
AT5G64680
AT4G09340
AT1G15910
AT1G13760
AT3G14830
AT5G25340
AT4G19870
AT5G02690
AT5G25610
AT1G57980
AT2G36325
AT1G07640
AT3G53980
AT4G21860
AT5G43060
AT3G29100
AT3G07680
AT1G69500
AT3G54630
AT2G27020
AT3G50340
AT1G64900
AT3G10160
AT1G05890
AT5G37500
AT1G70850
AT1G74560
AT3G10540
AT1G19430
AT4G16950
AT5G64900
AT3G17170
AT1G69920
AT1G05835
AT4G17020
AT5G16960
AT2G46505
AT1G50900
AT5G58003
AT5G60800
AT3G60130
AT3G03260
AT3G14040
AT3G55240
AT3G28760
AT5G03900
AT5G55760
AT5G59450
AT5G57570
AT3G44220
AT1G24160
AT3G47050
AT2G43030
AT1G57620
AT3G02880
AT3G60286
AT2G42080
AT5G14230
AT3G46180
AT2G35530
AT1G65032
AT5G12240
AT3G51120
AT1G30080
AT2G26470
AT3G49430
AT2G18450
AT1G66060
AT1G07260
AT1G04270
AT2G18876
AT5G22280
AT1G45332
AT2G40830
AT1G10250
AT1G17170
AT4G01770
AT4G27350
AT2G02510
AT3G53560
AT2G34160
AT2G35110
AT3G09690
AT2G31141
AT3G57600
AT5G58690
AT4G34440
AT1G03910
AT4G23770
AT3G49590
AT4G03070
AT5G01740
AT2G43260
AT4G10920
AT5G62170
AT5G39320
AT2G44280
AT1G07940
AT4G28600
AT3G13870
AT4G07960
AT1G50910
AT1G56650
AT2G25820
AT4G20280
AT2G19820
AT2G45010
AT3G25950
AT1G64390
AT5G49410
AT4G27500
AT5G16210
AT2G35470
AT3G05165
AT1G07175
AT5G41150
AT5G16800
AT1G53885
AT5G25450
AT1G73320
AT5G15930
AT2G43070
AT1G80260
AT3G17100
AT3G17160
AT1G59560
AT1G19320
AT1G13770
AT3G13920
AT1G56250
AT1G06500
AT3G62990
AT4G37850
AT3G15270
AT1G22850
AT1G52315
AT1G04610
AT3G25500
AT3G02060
AT2G33233
AT5G09990
AT1G25420
AT2G46140
AT5G20940
AT4G15165
AT1G31320
AT2G04780
AT1G20050
AT1G27290
AT4G21340
AT1G01560
AT4G23020
AT3G54420
AT5G43150
AT3G12390
AT5G17910
AT4G20460
AT1G54280
AT1G19650
AT1G68340
AT1G67190
AT3G04140
AT2G24860
AT4G19185
AT2G06510
AT2G28150
AT3G27930
AT5G40590
AT2G43745
AT2G30480
AT1G02100
AT3G20510
AT2G47060
AT4G33590
AT5G48000
AT4G15393
AT5G64530
AT2G04360
AT4G02760
AT2G34530
AT4G18010
AT5G07430
AT1G10865
AT3G06960
AT4G21410
AT1G24270
AT2G21240
AT3G22570
AT2G31660
AT1G52120
AT5G27950
AT1G26230
AT1G16530
AT5G61410
AT2G36550
AT3G47860
AT4G28340
AT1G72600
AT2G29590
AT2G30260
AT3G27080
AT2G17500
AT4G12545
AT2G27535
AT5G63135
AT3G22180
AT1G15950
AT1G79440
AT3G30380
AT5G25940
AT3G23470
AT3G21290
AT5G48520
AT4G16980
AT1G16510
AT1G30473
AT1G78476
AT5G57685
AT5G01170
AT4G35250
AT5G58784
AT5G20490
AT4G02370
AT4G04955
AT4G34370
AT4G27430
AT1G67290
AT4G29730
AT5G55060
AT5G57910
AT4G37050
AT1G15340
AT2G04890
AT5G03130
AT2G45460
AT1G16750
AT2G19810
AT1G56070
AT5G64540
AT5G47240
AT3G06050
AT5G44578
AT5G26270
AT5G37475
AT2G14365
AT4G25230
AT5G20790
AT1G80340
AT5G60350
AT5G10790
AT1G77940
AT3G10580
AT3G16180
AT1G65610
AT5G44450
AT1G65880
AT3G56080
AT2G29995
AT2G32980
AT5G50530
AT1G06820
AT1G20020
AT1G11350
AT3G25940
AT1G30860
AT5G25100
AT4G03190
AT4G09180
AT4G02210
AT5G24490
AT2G14660
AT2G36750
AT1G09415
AT3G20470
AT2G17950
AT2G45960
AT1G14210
AT5G59730
AT3G51390
AT5G23970
AT2G40520
AT1G24405
AT1G76270
AT3G59940
AT1G70140
AT1G76800
AT5G37790
AT4G23885
AT4G17570
AT4G24700
AT2G01990
AT3G56970
AT1G80820
AT1G25500
AT4G37760
AT3G07940
AT4G24175
AT5G15960
AT1G19010
AT3G04610
AT5G01510
AT4G13580
AT3G22415
AT1G48840
AT2G17990
AT5G35590
AT1G05990
AT2G05220
AT1G08010
AT5G23840
AT2G41340
AT3G47580
AT3G26220
AT2G34810
AT1G74950
AT5G64343
AT3G09090
AT3G46580
AT1G58230
AT2G39500
AT3G26922
AT3G22942
AT1G28190
AT3G06610
AT3G08947
AT1G70420
AT1G27690
AT2G44530
AT1G19310
AT4G12340
AT4G14385
AT5G44930
AT2G01200
AT4G39630
AT3G01480
AT2G45640
AT5G64250
AT1G19710
AT2G47900
AT1G04780
AT2G19190
AT1G68790
AT3G08880
AT5G51830
AT5G09480
AT1G11790
AT1G67840
AT5G11310
AT4G32290
AT4G19112
AT4G00220
AT5G49770
AT1G31780
AT5G18430
AT2G17680
AT5G54680
AT3G59210
AT1G23750
AT5G18460
AT5G45360
AT5G41992
AT5G10930
AT2G29960
AT4G17616
AT1G09750
AT5G15030
AT5G27380
AT1G72700
AT5G48370
AT4G14960
AT1G67470
AT2G04660
AT5G63670
AT1G50630
AT1G35170
AT1G70570
AT5G27560
AT5G18850
AT1G32580
AT1G57760
AT1G01170
AT5G11520
AT1G78510
AT3G60190
AT3G59520
AT3G18560
AT2G43570
AT5G04950
AT2G32240
AT4G30935
AT4G26310
AT5G61790
AT1G53320
AT1G56418
AT3G28940
AT1G75440
AT3G09930
AT3G51470
AT3G62860
AT4G01700
AT1G23170
AT2G39770
AT5G06110
AT1G58100
AT4G34490
AT1G34760
AT2G38500
AT2G24762
AT4G36850
AT5G25410
AT1G68820
AT3G61920
AT4G00350
AT1G68570
AT3G55480
AT3G45930
AT1G79730
AT1G03820
AT3G19270
AT2G27250
AT2G17420
AT5G17760
AT5G14400
AT3G57240
AT5G60890
AT3G63300
AT5G02760
AT1G71130
AT3G49250
AT2G42460
AT3G24810
AT4G25820
AT4G33840
AT2G34690
AT5G53500
AT2G43590
AT2G05830
AT4G09720
AT5G05350
AT2G26430
AT1G70560
AT1G13370
AT2G41180
AT2G22425
AT2G09970
AT2G47360
AT5G06820
AT3G44460
AT2G15320
AT5G19910
AT2G15690
AT3G11590
AT1G30050
AT1G24800
AT2G21940
AT5G54850
AT4G38890
AT2G28900
AT4G38650
AT3G23560
AT1G70800
AT4G26790
AT4G11810
AT3G10530
AT5G57400
AT1G68825
AT2G46290
AT1G51680
AT2G35658
AT1G76990
AT1G49970
AT2G23430
AT3G24430
AT1G13605
AT2G04025
AT5G65790
AT5G20970
AT1G18360
AT3G56620
AT3G21990
AT3G52080
AT3G55910
AT3G51300
AT5G57380
AT3G28980
AT1G15930
AT1G67410
AT3G55410
AT3G15760
AT4G14690
AT4G00560
AT1G12360
AT4G28030
AT5G49960
AT2G30575
AT2G48020
AT4G13710
AT3G47370
AT1G72910
AT3G48520
AT4G27380
AT5G18680
AT5G52545
AT1G06770
AT1G77655
AT5G60520
AT1G14620
AT1G36310
AT2G26460
AT5G61770
AT2G27210
AT5G61160
AT1G60000
AT1G30640
AT3G03520
AT3G55010
AT1G17080
AT2G16950
AT5G13860
AT5G66200
AT5G01712
AT5G45850
AT5G50680
AT5G16220
AT5G05840
AT2G45050
AT2G16980
AT5G47380
AT4G08300
AT2G47050
AT1G54590
AT5G47880
AT1G49850
AT1G27210
AT3G50780
AT3G12220
AT1G62422
AT1G14400
AT4G00955
AT5G14760
AT3G03670
AT2G19470
AT4G13790
AT5G53120
AT1G22250
AT1G80420
AT5G55910
AT2G38020
AT1G33475
AT1G80190
AT5G17270
AT1G66200
AT1G58270
AT2G26695
AT1G61350
AT5G13020
AT3G03220
AT5G51545
AT3G26100
AT4G32272
AT4G05060
AT3G15810
AT2G28330
AT5G10990
AT5G41210
AT2G24550
AT1G26820
AT1G47580
AT5G16590
AT3G53668
AT3G54640
AT2G14835
AT2G32290
AT4G37682
AT3G14590
AT1G71950
AT1G78870
AT1G65520
AT1G51913
AT3G62680
AT4G36820
AT1G34047
AT2G44830
AT5G23830
AT5G15725
AT1G09980
AT4G38000
AT2G31270
AT4G28706
AT3G48690
AT5G10310
AT4G32915
AT1G69180
AT5G43513
AT3G09260
AT1G73330
AT3G12587
AT2G27320
AT2G28510
AT3G13430
AT3G05370
AT5G22880
AT5G64070
AT4G11370
AT1G59750
AT5G46200
AT5G66470
AT5G05550
AT2G22190
AT4G01370
AT4G00780
AT2G37680
AT5G49510
AT4G30440
AT3G14595
AT5G38435
AT1G06230
AT5G46280
AT1G15060
AT3G04520
AT2G02010
AT3G07170
AT1G24060
AT3G60680
AT2G47000
AT3G21840
AT5G64230
AT2G31350
AT5G14740
AT2G29930
AT2G40750
AT3G03300
AT1G05220
AT5G11670
AT3G27740
AT5G50990
AT1G08660
AT5G08670
AT2G28020
AT2G41830
AT1G08970
AT4G00460
AT1G16858
AT5G61040
AT5G19570
AT3G45970
AT1G16916
AT1G49870
AT1G30970
AT1G55120
AT1G71910
AT4G21310
AT3G47810
AT1G80010
AT1G64150
AT1G53490
AT3G47730
AT2G22410
AT3G19160
AT5G59850
AT3G49420
AT1G18210
AT2G28450
AT1G77680
AT1G14890
AT1G47820
AT1G13180
AT4G35335
AT1G49240
AT5G02640
AT5G41870
AT3G44260
AT5G05590
AT1G27070
AT1G68935
AT2G26240
AT5G67060
AT5G06850
AT3G62260
AT1G05470
AT1G03310
AT5G44190
AT3G53190
AT2G26080
AT5G47590
AT3G48410
AT2G26800
AT5G06550
AT5G13400
AT3G45000
AT5G39450
AT5G18640
AT5G13220
AT5G04560
AT1G04290
AT4G12450
AT1G51140
AT1G08770
AT1G67265
AT4G18390
AT1G54540
AT2G33410
AT3G22470
AT2G28625
AT5G63890
AT3G62620
AT5G05330
AT1G04910
AT3G57290
AT5G09220
AT4G20380
AT5G64040
AT3G11170
AT4G37030
AT1G36920
AT4G37210
AT5G63610
AT1G13230
AT4G16280
AT1G14010
AT5G39400
AT4G10270
AT4G28840
AT5G05860
AT3G13510
AT1G54710
AT1G17890
AT4G37200
AT2G44110
AT3G60250
AT3G19260
AT3G52620
AT1G22910
AT3G54170
AT1G22890
AT1G23710
AT5G07140
AT1G80270
AT2G39705
AT4G28040
AT3G19820
AT5G64480
AT5G03210
AT5G07450
AT5G66160
AT2G26170
AT2G01660
AT5G37070
AT5G45680
AT5G48440
AT3G25140
AT3G54680
AT3G22090
AT4G37830
AT2G27810
AT3G12910
AT5G03110
AT1G17040
AT5G47390
AT1G80660
AT3G62120
AT5G37930
AT5G58375
AT3G48480
AT4G04972
AT1G24190
AT1G72030
AT3G19970
AT5G53570
AT1G23410
AT1G48070
AT3G04810
AT3G18520
AT5G37850
AT4G23550
AT5G06630
AT2G38770
AT4G11910
AT2G25270
AT5G47970
AT1G67630
AT5G21430
AT5G20120
AT5G46960
AT5G17870
AT1G19870
AT1G09350
AT1G72100
AT4G33760
AT1G75890
AT4G28290
AT5G57800
AT4G21200
AT4G28775
AT1G75950
AT3G05280
AT1G32190
AT1G68660
AT3G23090
AT1G67760
AT5G16570
AT3G23805
AT1G21840
AT4G33480
AT5G56850
AT3G02220
AT4G35970
AT1G26680
AT1G78800
AT1G61670
AT1G59940
AT1G24490
AT5G58400
AT4G17860
AT4G38690
AT4G34220
AT5G66550
AT1G04470
AT1G04850
AT4G02080
AT1G49660
AT5G11970
AT5G01960
AT5G22620
AT4G29130
AT2G16440
AT1G30825
AT3G20670
AT5G54470
AT3G22060
AT2G45430
AT5G24800
AT1G09840
AT2G45040
AT5G24600
AT3G11950
AT4G14190
AT3G17920
AT5G58090
AT5G33355
AT4G37530
AT5G54490
AT3G61840
AT2G44650
AT1G44900
AT2G24520
AT5G64840
AT4G35650
AT4G19990
AT4G10265
AT1G24764
AT1G04530
AT2G16750
AT4G21930
AT5G18200
AT5G19370
AT5G13790
AT1G71170
AT2G39480
AT5G07540
AT5G03050
AT5G52300
AT3G59330
AT2G38670
AT3G03280
AT1G51190
AT5G03120
AT4G38640
AT4G26650
AT2G45880
AT4G25225
AT1G64440
AT5G60490
AT2G43080
AT3G09760
AT5G11710
AT4G35260
AT2G01890
AT1G70540
AT5G45330
AT3G24450
AT1G48120
AT1G34340
AT5G06300
AT3G17998
AT4G23570
AT1G23790
AT1G25470
AT3G56580
AT5G65660
AT2G41920
AT4G32180
AT4G00590
AT1G68840
AT4G34180
AT3G28680
AT1G06190
AT3G48550
AT2G03730
AT2G18860
AT3G62130
AT5G48655
AT5G19440
AT3G20490
AT5G42030
AT1G80650
AT5G67560
AT2G43560
AT2G29065
AT2G30060
AT1G35250
AT1G72230
AT2G42070
AT4G11240
AT1G60550
AT1G03470
AT5G11290
AT1G32870
AT3G01150
AT3G55420
AT1G60780
AT1G09620
AT3G20557
AT5G26600
AT2G19160
AT1G24030
AT2G38320
AT1G05250
AT1G50260
AT2G22890
AT3G14610
AT3G22750
AT4G19430
AT5G52380
AT5G09620
AT1G80510
AT4G29510
AT5G43620
AT1G78940
AT5G23670
AT2G41770
AT3G16860
AT4G24970
AT3G05500
AT3G24800
AT2G39670
AT5G49940
AT5G53660
AT1G60140
AT2G41990
AT1G69440
AT3G03950
AT3G43800
AT5G60750
AT1G74860
AT4G20130
AT2G30960
AT2G37630
AT1G14990
AT4G22570
AT1G30680
AT5G65480
AT3G23310
AT2G33710
AT2G31220
AT4G36515
AT2G02230
AT5G50375
AT2G19790
AT2G24780
AT5G50490
AT1G26470
AT2G32415
AT1G14340
AT1G80700
AT1G25330
AT5G48130
AT1G51450
AT2G19260
AT5G41980
AT5G20350
AT1G49640
AT5G07100
AT5G65590
AT4G13195
AT1G73100
AT1G20910
AT4G26050
AT2G23980
AT2G24260
AT2G34730
AT5G06870
AT3G55660
AT2G40000
AT1G04750
AT3G61710
AT2G41200
AT1G09140
AT4G19038
AT2G02300
AT3G46030
AT4G28720
AT1G08810
AT4G30490
AT1G17780
AT1G78060
AT1G29920
AT5G45840
AT2G18910
AT5G63620
AT2G46680
AT5G37370
AT1G19020
AT2G10920
AT2G44350
AT2G35900
AT2G21160
AT5G12220
AT1G76430
AT4G09850
AT2G44150
AT5G10580
AT1G06790
AT5G05810
AT1G18250
AT4G27530
AT2G34520
AT2G36970
AT3G52550
AT4G00630
AT4G38830
AT4G27450
AT3G24660
AT3G22150
AT1G18170
AT4G38120
AT5G20290
AT1G27200
AT1G65910
AT4G36470
AT5G56280
AT5G45760
AT4G37640
AT5G12190
AT5G22560
AT2G10940
AT4G26090
AT2G42450
AT5G06310
AT5G61830
AT3G26570
AT1G52300
AT5G39990
AT5G58440
AT5G45110
AT3G56400
AT5G20000
AT2G44230
AT3G32980
AT4G19390
AT3G59010
AT5G46700
AT2G40230
AT2G47590
AT4G36105
AT2G40580
AT4G34110
AT3G22510
AT2G13820
AT3G27310
AT1G75940
AT1G66390
AT1G53290
AT1G01780
AT1G10940
AT2G23470
AT1G07650
AT4G11280
AT4G35440
AT3G13120
AT5G44710
AT4G22910
AT3G27503
AT3G52560
AT1G68110
AT5G08450
AT2G07180
AT1G18490
AT1G07705
AT1G17960
AT4G01050
AT1G78770
AT2G29400
AT5G25390
AT1G30210
AT3G02885
AT2G34680
AT5G56240
AT5G51070
AT3G57000
AT2G36640
AT4G28680
AT5G02950
AT2G45650
AT4G10280
AT1G09932
AT5G01460
AT2G24190
AT5G44730
AT3G04480
AT1G71210
AT2G20960
AT3G21810
AT4G03260
AT4G29285
AT1G61795
AT3G04580
AT5G67140
AT2G34280
AT2G37760
AT5G09260
AT1G05770
AT3G26240
AT5G19990
AT5G60630
AT2G43840
AT3G58020
AT1G20693
AT4G00300
AT5G18250
AT5G36160
AT3G20640
AT2G25160
AT3G13390
AT4G11850
AT4G38440
AT1G49475
AT2G16570
AT1G07220
AT2G34620
AT2G13690
AT2G03270
AT2G23290
AT1G64790
AT3G02520
AT1G75490
AT2G35260
AT4G19830
AT5G54160
AT5G48980
AT4G21705
AT5G55135
AT1G29830
AT5G16130
AT5G65900
AT1G50732
AT4G33650
AT3G26170
AT5G21222
AT1G15460
AT1G65960
AT1G70920
AT4G23670
AT1G80450
AT4G39380
AT1G67570
AT2G47670
AT3G57780
AT5G26120
AT4G13070
AT5G17780
AT3G59700
AT5G14640
AT1G18300
AT1G33960
AT1G18970
AT1G70720
AT4G35420
AT4G24972
AT2G07040
AT2G38880
AT2G22200
AT3G23325
AT1G14730
AT1G52540
AT2G41970
AT1G78960
AT5G53990
AT4G23590
AT5G20070
AT1G17820
AT5G61960
AT1G05880
AT5G61240
AT1G71940
AT1G51670
AT2G02570
AT1G76730
AT5G47070
AT4G19110
AT1G24577
AT5G48560
AT3G48185
AT3G56510
AT5G44568
AT5G23520
AT3G25030
AT3G09000
AT4G12550
AT1G68140
AT3G60330
AT1G66210
AT1G56010
AT1G25550
AT1G55170
AT1G04645
AT5G53160
AT3G51800
AT3G61182
AT1G69750
AT5G37510
AT1G30300
AT1G21070
AT2G37230
AT3G07130
AT1G73630
AT3G57150
AT3G60510
AT4G37080
AT4G32120
AT2G36950
AT3G11470
AT2G01620
AT1G28290
AT5G38180
AT5G43810
AT3G05870
AT1G51020
AT1G24881
AT3G46820
AT5G17040
AT2G27360
AT1G62330
AT3G54000
AT5G19350
AT5G41020
AT4G30820
AT1G11608
AT1G08460
AT4G14147
AT3G55080
AT1G63550
AT1G48130
AT2G36270
AT1G76240
AT4G02350
AT1G72900
AT5G63030
AT5G14290
AT5G09310
AT4G35783
AT1G52910
AT2G42580
AT3G54826
AT1G75910
AT1G02260
AT1G19570
AT4G01100
AT1G69620
AT1G17560
AT5G13880
AT4G26555
AT4G39640
AT3G06470
AT4G10030
AT5G61605
AT3G49390
AT2G26300
AT3G49230
AT1G72880
AT5G44460
AT1G13860
AT1G31230
AT2G37560
AT1G64360
AT2G15590
AT5G49370
AT1G03550
AT4G30560
AT3G10910
AT5G04830
AT1G10740
AT5G65090
AT4G37120
AT3G60280
AT4G23910
AT1G33680
AT1G29900
AT2G26540
AT5G49320
AT5G49990
AT1G29410
AT4G17085
AT4G01897
AT2G38465
AT3G13750
AT1G05805
AT3G22110
AT1G51770
AT2G45890
AT3G05920
AT2G15580
AT5G57110
AT2G03830
AT2G41000
AT1G07150
AT5G56750
AT4G40030
AT5G38460
AT3G07300
AT2G02350
AT4G04470
AT1G77380
AT5G66400
AT2G41110
AT4G13310
AT2G17830
AT2G37590
AT1G20190
AT1G67856
AT1G29880
AT1G65730
AT2G22750
AT5G51880
AT4G21610
AT1G07950
AT1G29270
AT1G70940
AT4G09510
AT4G37990
AT1G30600
AT2G23985
AT3G15770
AT1G27360
AT4G38740
AT3G22220
AT1G73860
AT5G53470
AT4G36240
AT4G32700
AT5G63130
AT1G75090
AT3G49725
AT1G07485
AT1G11760
AT1G50730
AT2G16225
AT3G19950
AT5G16290
AT2G06050
AT3G14520
AT2G21060
AT1G21930
AT3G44560
AT5G09290
AT1G48360
AT2G28140
AT3G13882
AT1G14480
AT2G36350
AT1G31310
AT5G57565
AT2G39920
AT3G12680
AT5G16750
AT5G05760
AT3G22410
AT5G17540
AT5G55120
AT4G39820
AT2G42650
AT4G14365
AT1G19100
AT1G59600
AT1G22590
AT1G26440
AT1G12790
AT4G00238
AT2G42820
AT2G38280
AT4G25220
AT5G03180
AT4G34960
AT1G80900
AT1G14440
AT3G56420
AT1G70895
AT1G48020
AT3G47833
AT3G15980
AT5G44650
AT3G27280
AT4G24010
AT2G11000
AT5G07590
AT2G21380
AT3G23580
AT4G19170
AT1G74000
AT5G20640
AT1G22740
AT5G46080
AT4G18470
AT3G51130
AT3G17780
AT1G02400
AT5G61150
AT4G15440
AT1G02070
AT5G35690
AT5G22920
AT3G11960
AT4G02640
AT5G45560
AT3G01513
AT3G19680
AT5G51300
AT1G53935
AT1G04390
AT4G17030
AT1G51260
AT4G23420
AT2G37180
AT2G28600
AT4G23050
AT2G23834
AT1G71920
AT1G25211
AT3G16510
AT1G52100
AT2G17190
AT5G42740
AT1G21590
AT4G17500
AT2G32770
AT5G05320
AT2G23900
AT4G15450
AT1G24240
AT1G04900
AT2G22010
AT1G62120
AT5G05987
AT1G24440
AT1G13930
AT3G50920
AT5G14500
AT2G37890
AT1G65180
AT1G10190
AT4G28590
AT5G52940
AT2G07050
AT2G38120
AT3G52030
AT3G22240
AT5G01430
AT1G72650
AT3G60740
AT1G74780
AT5G46950
AT5G65750
AT2G30390
AT1G04710
AT4G11660
AT1G02580
AT4G04610
AT5G09800
AT5G23360
AT5G62270
AT3G25710
AT1G13450
AT3G17680
AT4G21750
AT2G34600
AT1G21900
AT5G05282
AT5G41770
AT2G16365
AT5G18407
AT5G36170
AT1G25540
AT5G55290
AT3G07910
AT2G39530
AT5G18800
AT5G22430
AT1G60080
AT2G16720
AT1G29090
AT1G47395
AT1G11112
AT1G22780
AT5G14550
AT5G43710
AT1G75790
AT4G30662
AT1G52160
AT5G66860
AT1G02780
AT3G29090
AT5G51130
AT5G18570
AT1G28070
AT1G63090
AT1G53860
AT5G59410
AT4G18440
AT2G42220
AT3G49780
AT5G59420
AT4G21380
AT5G08120
AT1G74050
AT2G26520
AT2G18970
AT1G21660
AT1G48230
AT1G79690
AT1G79270
AT5G05890
AT5G39220
AT1G16810
AT1G58280
AT5G48330
AT5G37590
AT1G32750
AT5G07860
AT4G01690
AT3G30340
AT2G31500
AT1G64400
AT3G16120
AT5G64110
AT5G57785
AT3G06180
AT1G68780
AT1G05020
AT2G25690
AT5G25250
AT5G59530
AT1G03457
AT3G44540
AT1G16540
AT5G04660
AT5G23570
AT5G44310
AT5G36722
AT2G37870
AT1G22275
AT5G35995
AT1G68600
AT5G36210
AT2G17730
AT3G43670
AT3G20390
AT4G20880
AT1G63260
AT4G11090
AT2G28630
AT5G23370
AT3G26340
AT5G09330
AT2G02740
AT2G38430
AT2G44380
AT2G41415
AT1G22330
AT3G25410
AT1G14290
AT5G01710
AT4G10400
AT2G23360
AT3G59050
AT1G15490
AT1G68740
AT5G19430
AT1G52330
AT2G23760
AT5G06250
AT5G50640
AT5G48660
AT4G12780
AT1G29070
AT3G09790
AT2G34330
AT5G48800
AT4G20300
AT5G65040
AT3G55840
AT2G46980
AT4G02130
AT1G80180
AT5G64270
AT5G65420
AT2G31370
AT3G18960
AT1G47200
AT2G32010
AT5G67245
AT5G54670
AT1G48850
AT1G60170
AT2G03821
AT3G47400
AT5G07920
AT2G34340
AT2G14170
AT5G65070
AT4G36030
AT1G68490
AT1G48620
AT4G37460
AT5G23730
AT5G22791
AT2G13800
AT1G09440
AT4G11120
AT5G14390
AT1G12740
AT1G80060
AT5G61340
AT5G35715
AT2G38400
AT3G08943
AT1G50570
AT3G28840
AT5G46115
AT5G42990
AT1G10350
AT3G03340
AT5G07060
AT4G08230
AT4G23460
AT4G16260
AT1G17060
AT5G08185
AT5G66690
AT1G65430
AT1G53190
AT1G78130
AT3G01810
AT5G46430
AT1G30820
AT2G04515
AT5G01100
AT4G14450
AT2G44140
AT4G14930
AT5G44990
AT4G15630
AT3G46980
AT1G14170
AT4G27490
AT5G38050
AT1G53650
AT5G54890
AT4G32570
AT5G57260
AT2G38995
AT1G66660
AT3G16080
AT1G28470
AT5G57060
AT1G32583
AT4G37930
AT2G40170
AT1G50110
AT5G12360
AT5G17060
AT3G04910
AT4G39753
AT3G21730
AT2G36985
AT3G06810
AT2G03530
AT5G46180
AT3G52540
AT1G53903
AT1G61250
AT1G10450
AT1G07980
AT2G33830
AT3G07110
AT4G01335
AT3G27020
AT1G69490
AT2G02710
AT5G61760
AT4G01660
AT1G08180
AT1G10910
AT5G38690
AT1G72150
AT2G25735
AT1G57770
AT4G25790
AT5G58930
AT2G44330
AT1G80240
AT4G25420
AT2G43930
AT1G34320
AT4G21250
AT5G11420
AT1G18340
AT5G56520
AT5G43170
AT1G48240
AT2G18640
AT4G13100
AT1G27310
AT3G61550
AT2G34710
AT1G67550
AT2G02590
AT1G67660
AT4G29905
AT4G27680
AT1G09450
AT1G10950
AT3G18535
AT1G64300
AT5G19740
AT5G23400
AT1G18400
AT1G52150
AT1G12300
AT1G25290
AT2G39980
AT1G13570
AT2G10950
AT3G06590
AT4G11440
AT3G19553
AT4G22730
AT1G07810
AT3G56310
AT1G53625
AT5G20890
AT1G09300
AT5G07290
AT5G03220
AT3G48350
AT4G18700
AT4G32750
AT1G72450
AT5G19750
AT4G09840
AT1G62170
AT1G15640
AT3G03980
AT1G78290
AT3G23100
AT1G56210
AT1G71015
AT2G03667
AT3G03940
AT4G33050
AT5G64340
AT3G28210
AT5G08400
AT4G23410
AT5G36810
AT1G33265
AT4G00940
AT2G26990
AT5G65700
AT4G25960
AT4G24690
AT3G10610
AT5G62600
AT5G38450
AT2G36260
AT1G35180
AT3G56210
AT3G51090
AT5G02230
AT2G46990
AT5G44620
AT2G23340
AT5G43570
AT1G72300
AT1G73750
AT1G62790
AT3G29310
AT5G64000
AT2G23450
AT1G80400
AT3G09940
AT5G39530
AT2G17670
AT1G03260
AT1G63500
AT5G58760
AT5G06800
AT2G39730
AT2G22720
AT1G08110
AT5G36940
AT1G07960
AT5G49660
AT3G03430
AT5G18650
AT3G58470
AT4G19003
AT2G33400
AT3G11397
AT4G12410
AT4G27840
AT2G29340
AT1G06160
AT2G38470
AT4G24670
AT2G05510
AT3G20015
AT1G60680
AT4G33470
AT3G46210
AT2G34560
AT5G14370
AT4G14830
AT1G73130
AT5G11880
AT4G02450
AT1G01210
AT1G80620
AT4G02700
AT5G20920
AT3G44160
AT2G23530
AT3G01640
AT3G48080
AT5G14260
AT2G45070
AT5G63860
AT1G78540
AT1G07530
AT1G07480
AT4G30850
AT5G41060
AT4G16940
AT1G17440
AT1G19660
AT1G28440
AT1G49245
AT3G62270
AT3G60850
AT1G54160
AT1G13250
AT1G77330
AT1G66700
AT1G13510
AT4G03510
AT3G16340
AT3G63070
AT3G15620
AT4G16350
AT2G24220
AT2G01540
AT1G70280
AT2G43720
AT3G49050
AT4G32720
AT2G31060
AT3G03720
AT2G35215
AT5G64130
AT3G25790
AT4G18660
AT5G28040
AT2G26590
AT5G50665
AT5G59520
AT2G02955
AT5G64430
AT1G29390
AT1G29060
AT5G13660
AT1G74930
AT1G60420
AT3G61930
AT4G13570
AT5G03670
AT4G36440
AT5G42770
AT2G43440
AT3G23300
AT3G25700
AT1G17160
AT4G37440
AT3G61320
AT3G30390
AT4G18905
AT3G15356
AT2G03420
AT4G22517
AT4G10010
AT3G26500
AT3G63220
AT3G56870
AT3G45260
AT4G17650
AT1G74990
AT2G04500
AT3G10350
AT2G39435
AT3G23620
AT5G18780
AT2G31870
AT5G53420
AT1G10410
AT2G01690
AT3G61060
AT1G62340
AT3G33530
AT3G56640
AT2G18770
AT5G14520
AT4G10955
AT4G09770
AT5G06280
AT2G03890
AT5G50810
AT3G51510
AT4G00660
AT1G49190
AT1G08520
AT1G76860
AT1G33230
AT3G03110
AT1G14200
AT2G33720
AT3G43520
AT2G32150
AT3G12950
AT4G34720
AT1G71690
AT1G63520
AT2G43000
AT5G41240
AT5G18010
AT1G74240
AT2G29510
AT2G30420
AT5G44380
AT5G52860
AT2G31955
AT2G20750
AT4G36710
AT2G42260
AT5G03570
AT1G03030
AT1G49500
AT2G36100
AT3G50140
AT3G26690
AT5G43760
AT1G60940
AT1G04860
AT3G03970
AT3G05741
AT1G74840
AT5G19300
AT2G34840
AT4G21770
AT5G24860
AT1G63940
AT1G72960
AT5G61330
AT1G01710
AT5G43690
AT4G10250
AT5G59140
AT4G28470
AT3G21420
AT4G25180
AT1G07080
AT5G58550
AT2G01590
AT1G63230
AT3G21710
AT4G28910
AT2G27370
AT4G33350
AT1G52070
AT4G37920
AT1G33330
AT2G36940
AT5G67420
AT1G80640
AT5G16510
AT1G48040
AT5G56370
AT2G35730
AT3G53930
AT2G46280
AT3G50500
AT2G20150
AT1G20880
AT5G28830
AT1G32370
AT3G01560
AT3G24170
AT5G62020
AT5G12970
AT5G22070
AT4G31730
AT5G03840
AT1G19835
AT2G33040
AT1G69710
AT2G43795
AT5G28650
AT1G60620
AT1G73240
AT1G25055
AT1G67148
AT1G45249
AT5G49170
AT5G24520
AT3G06860
AT1G67370
AT4G26780
AT1G24260
AT2G41835
AT3G07470
AT1G58225
AT5G06980
AT2G01270
AT1G72980
AT4G36110
AT3G18080
AT5G35753
AT5G50100
AT3G11030
AT3G03880
AT3G54290
AT2G37240
AT5G22730
AT2G05120
AT1G79590
AT1G11360
AT1G75630
AT1G20840
AT1G25530
AT2G34100
AT2G45360
AT3G23700
AT3G55254
AT1G13970
AT5G52970
AT2G43240
AT1G73190
AT3G52720
AT2G23410
AT5G14360
AT3G18773
AT4G18880
AT3G09570
AT1G07985
AT1G65800
AT5G04130
AT3G14690
AT1G34510
AT3G07960
AT2G47810
AT2G35520
AT4G13170
AT1G10720
AT1G34270
AT5G23460
AT5G26930
AT5G08630
AT5G15580
AT4G31420
AT1G51070
AT1G02380
AT2G28830
AT1G19670
AT5G02150
AT5G21105
AT3G20050
AT2G36390
AT3G15670
AT2G30140
AT5G41220
AT5G62480
AT3G62050
AT5G64180
AT4G18170
AT5G04730
AT4G11655
AT5G13430
AT5G39340
AT1G65560
AT5G61780
AT5G17030
AT2G47390
AT5G20900
AT3G53160
AT5G53730
AT3G63500
AT4G10330
AT3G58490
AT5G54165
AT3G62790
AT3G44730
AT1G15770
AT5G01640
AT1G53700
AT3G11260
AT1G17145
AT1G63290
AT1G06148
AT1G76280
AT4G16780
AT3G27809
AT3G52870
AT5G20090
AT1G06120
AT2G23600
AT2G24570
AT1G26800
AT1G62940
AT3G09900
AT1G34200
AT1G75717
AT5G59870
AT1G53460
AT1G23550
AT2G45480
AT1G71480
AT4G13075
AT1G63140
AT5G22890
AT5G15240
AT3G53510
AT3G20560
AT3G63020
AT5G66070
AT1G17920
AT1G29910
AT1G22100
AT4G24020
AT3G23870
AT5G44520
AT3G57390
AT3G51600
AT3G55880
AT5G11790
AT3G59052
AT5G50380
AT3G11900
AT4G35480
AT1G02820
AT5G03660
AT5G66600
AT2G24240
AT5G62550
AT2G18730
AT1G20900
AT3G50990
AT1G29890
AT4G31410
AT5G03880
AT4G25050
AT4G02580
AT5G11450
AT1G77740
AT4G17970
AT5G23920
AT1G55870
AT5G06160
AT1G62610
AT3G08840
AT1G14370
AT2G39840
AT1G13950
AT5G37010
AT1G78850
AT1G79070
AT2G04100
AT1G36622
AT4G29900
AT3G58010
AT3G46900
AT3G12490
AT3G17770
AT3G01240
AT2G14460
AT5G46630
AT3G04230
AT5G52050
AT2G05790
AT1G17580
AT3G46520
AT4G28490
AT4G00150
AT1G09020
AT2G27420
AT5G37770
AT5G35090
AT4G13660
AT2G33790
AT4G37880
AT4G09620
AT5G60730
AT3G54840
AT1G74130
AT1G80410
AT4G09610
AT5G13380
AT5G37980
AT2G25730
AT5G26780
AT2G31210
AT5G50915
AT4G25100
AT3G49760
AT5G61570
AT5G22545
AT4G12830
AT5G61090
AT4G32470
AT4G26700
AT5G45320
AT2G19120
AT2G27170
AT2G03340
AT3G53080
AT1G32980
AT1G44835
AT1G15230
AT4G31130
AT5G03470
AT1G67950
AT1G16860
AT1G15130
AT3G51770
AT5G66770
AT1G63640
AT2G34220
AT5G18440
AT1G18390
AT2G23060
AT5G30510
AT1G64740
AT3G51750
AT1G08640
AT1G05150
AT1G28270
AT2G17150
AT2G02730
AT1G13610
AT3G08720
AT3G15110
AT4G17340
AT1G80280
AT5G41850
AT5G16270
AT4G16730
AT2G04440
AT5G51560
AT1G53510
AT2G32230
AT2G04690
AT1G62300
AT1G07340
AT5G58840
AT5G28050
AT4G20320
AT1G11572
AT3G58480
AT1G64142
AT1G64490
AT5G46140
AT3G12090
AT4G03150
AT1G02370
AT1G56460
AT3G11240
AT1G29195
AT4G18510
AT5G65000
AT5G19790
AT5G59030
AT5G54650
AT5G62900
AT5G50565
AT3G56320
AT5G42660
AT3G59360
AT3G49060
AT3G24010
AT1G75640
AT4G24120
AT1G47670
AT3G15260
AT3G21070
AT2G40780
AT1G17380
AT2G36330
AT5G52830
AT1G15150
AT1G24020
AT1G62770
AT1G14860
AT3G58710
AT5G51260
AT5G49160
AT1G31870
AT1G54570
AT2G22125
AT5G23130
AT5G10030
AT2G16860
AT3G45020
AT1G48860
AT5G25350
AT1G08060
AT1G13330
AT5G03230
AT3G18940
AT4G08170
AT1G70580
AT1G76150
AT4G27650
AT2G30395
AT3G48230
AT2G30970
AT2G19560
AT1G69420
AT4G29000
AT3G27925
AT1G55205
AT1G30220
AT3G22500
AT1G52780
AT1G66470
AT5G10180
AT3G61580
AT4G08950
AT1G02880
AT3G04850
AT3G29010
AT4G26970
AT5G45550
AT3G07090
AT1G56580
AT4G34190
AT1G71720
AT4G34412
AT3G57930
AT5G48410
AT1G20110
AT5G19500
AT1G34770
AT1G07360
AT5G05110
AT3G28750
AT3G55170
AT3G16700
AT3G16530
AT3G53240
AT2G19750
AT5G15910
AT5G25950
AT5G51720
AT1G74170
AT5G22550
AT2G03200
AT3G10370
AT5G01810
AT2G41440
AT1G11655
AT5G57990
AT5G26330
AT1G66330
AT4G22370
AT1G62975
AT4G10465
AT4G16447
AT3G10720
AT1G61450
AT2G35060
AT4G15480
AT1G19900
AT1G68240
AT3G22420
AT1G19600
AT1G70740
AT1G77670
AT5G51120
AT2G28580
AT5G41315
AT5G16660
AT4G32500
AT2G38300
AT1G69820
AT5G61250
AT3G45310
AT2G16700
AT5G07770
AT4G20830
AT2G45490
AT4G19600
AT1G12380
AT2G31300
AT5G64360
AT4G38790
AT1G36640
AT1G11260
AT4G29540
AT4G30020
AT3G02860
AT2G25760
AT4G18810
AT1G50040
AT3G14280
AT3G17450
AT1G47340
AT5G02050
AT5G07250
AT5G64330
AT5G56220
AT5G12000
AT3G28930
AT1G22300
AT5G38140
AT5G60840
AT4G10090
AT1G80745
AT5G56550
AT1G24140
AT2G34540
AT4G21890
AT1G18880
AT2G28560
AT3G07568
AT2G28810
AT5G11170
AT4G20325
AT4G32760
AT5G20720
AT1G25275
AT5G26740
AT3G13490
AT3G25150
AT1G78440
AT2G25590
AT4G32400
AT2G25910
AT1G04240
AT3G09210
AT2G35736
AT5G10950
AT1G47540
AT5G06340
AT3G18000
AT4G16650
AT5G28150
AT1G23090
AT5G18037
AT1G50430
AT2G45620
AT1G55928
AT1G09560
AT2G21185
AT4G30280
AT2G34630
AT5G66310
AT1G56270
AT4G29390
AT1G13880
AT3G18200
AT1G66280
AT1G79280
AT3G13340
AT4G32930
AT2G44060
AT4G13040
AT1G64700
AT1G78810
AT1G67280
AT5G55440
AT1G62640
AT5G61500
AT5G58020
AT5G03770
AT3G19350
AT5G61412
AT3G26932
AT2G42120
AT1G60995
AT4G32790
AT3G18160
AT3G22640
AT3G24100
AT3G16990
AT1G33340
AT2G30570
AT3G25070
AT5G39720
AT2G31400
AT5G60850
AT5G41400
AT1G20100
AT2G30170
AT3G20650
AT4G08540
AT3G57650
AT1G31130
AT4G15640
AT2G45740
AT2G18915
AT1G21560
AT4G30390
AT1G11310
AT4G35230
AT2G24700
AT5G41990
AT3G16857
AT2G26740
AT2G29410
AT4G31985
AT1G64180
AT4G08900
AT3G25990
AT5G56490
AT5G42390
AT2G24430
AT4G30070
AT3G15640
AT3G19460
AT1G60730
AT2G18030
AT3G09560
AT2G02320
AT5G57780
AT2G42890
AT1G67490
AT1G55250
AT1G28280
AT4G05160
AT1G17130
AT5G43010
AT4G35060
AT5G51680
AT3G47910
AT1G30280
AT3G31910
AT3G09735
AT1G47510
AT3G22660
AT2G25110
AT3G59080
AT1G68070
AT3G52730
AT1G13640
AT1G33410
AT1G50420
AT2G28480
AT1G49400
AT3G53000
AT1G03103
AT3G06780
AT1G71830
AT4G01575
AT3G16520
AT2G40935
AT4G13670
AT4G33940
AT3G07750
AT4G00420
AT3G07320
AT3G22170
AT1G11905
AT1G77890
AT3G54940
AT4G02660
AT3G61415
AT5G03490
AT1G54820
AT2G33770
AT5G04895
AT5G60030
AT3G54770
AT2G40620
AT4G36580
AT3G23280
AT5G11340
AT2G30270
AT3G25660
AT5G34930
AT2G18750
AT5G39880
AT1G16180
AT2G29500
AT3G20740
AT5G35430
AT4G22740
AT1G72870
AT5G03340
AT4G02800
AT2G38530
AT4G25780
AT1G49800
AT4G27310
AT4G13345
AT1G46264
AT1G23970
AT5G52800
AT5G16370
AT5G54840
AT4G22790
AT1G49960
AT5G06970
AT2G24140
AT5G40720
AT1G34750
AT1G14780
AT4G11150
AT5G52530
AT4G35490
AT1G19800
AT5G60960
AT2G26550
AT1G78260
AT2G34640
AT1G67990
AT1G74500
AT5G09860
AT1G07970
AT2G43410
AT4G22214
AT2G46430
AT1G53850
AT3G47420
AT1G14020
AT3G52930
AT4G22270
AT5G27420
AT1G77950
AT1G64050
AT5G01210
AT1G24380
AT5G10820
AT3G47350
AT5G11680
AT2G01260
AT1G08450
AT5G12080
AT3G53260
AT4G33985
AT1G53720
AT1G61620
AT5G54370
AT4G23450
AT5G57123
AT3G19960
AT1G70100
AT2G04790
AT1G66720
AT2G47070
AT2G22060
AT1G49560
AT3G54670
AT1G74458
AT5G45910
AT2G25940
AT2G18410
AT5G64280
AT5G52110
AT3G07180
AT1G02180
AT4G16510
AT3G13677
AT2G27900
AT4G04180
AT1G14560
AT2G26700
AT3G20720
AT4G02010
AT3G58500
AT3G52480
AT4G10500
AT5G14270
AT5G26680
AT5G55710
AT3G28450
AT1G20430
AT2G40890
AT4G01430
AT5G40550
AT1G17230
AT1G54610
AT1G71140
AT2G25000
AT1G53540
AT1G22830
AT1G12580
AT1G55200
AT5G66700
AT3G50760
AT4G01090
AT4G30410
AT4G01330
AT4G34020
AT2G30550
AT1G18460
AT1G24575
AT5G20450
AT5G64420
AT5G14140
AT1G14755
AT3G32920
AT2G32260
AT1G07200
AT3G10670
AT5G45900
AT1G18750
AT5G47850
AT3G18750
AT5G22640
AT2G30230
AT3G55005
AT4G35310
AT5G47210
AT1G50490
AT5G55640
AT3G49600
AT5G54855
AT5G10410
AT5G19250
AT5G09510
AT1G52260
AT1G23580
AT2G33800
AT1G71890
AT5G07670
AT5G34869
AT4G31680
AT1G18910
AT2G33880
AT5G57655
AT5G63760
AT1G73870
AT3G19360
AT1G14455
AT3G50390
AT1G61680
AT2G04900
AT2G42860
AT3G06890
AT4G29840
AT1G53345
AT1G75120
AT1G22680
AT2G38090
AT5G57180
AT1G64140
AT4G15160
AT1G61980
AT3G29390
AT3G05935
AT5G14180
AT5G63480
AT5G24900
AT1G09080
AT2G43610
AT2G48150
AT4G16970
AT4G04860
AT5G08520
AT1G70180
AT4G06598
AT4G14990
AT5G17450
AT2G29440
AT5G09830
AT1G10280
AT4G18350
AT3G43440
AT5G58830
AT4G12820
AT5G19330
AT4G22690
AT1G65620
AT1G15250
AT3G60140
AT5G16230
AT1G67970
AT4G26410
AT4G19680
AT5G55230
AT1G52890
AT3G60590
AT2G26180
AT3G61470
AT2G43430
AT5G62200
AT1G16400
AT4G28640
AT3G02050
AT1G72050
AT3G55870
AT2G26580
AT2G11890
AT1G59840
AT4G39100
AT4G25040
AT1G52730
AT3G13290
AT3G17820
AT1G80840
AT2G03090
AT2G43790
AT3G03650
AT1G77370
AT5G59380
AT5G54800
AT3G26085
AT2G35160
AT1G04250
AT5G17820
AT2G45600
AT5G35770
AT5G04000
AT3G01670
AT2G30520
AT5G42650
AT1G13690
AT1G55930
AT1G01050
AT4G27140
AT5G41750
AT3G01450
AT2G01570
AT4G13720
AT5G39670
AT2G39010
AT3G44735
AT4G32240
AT3G04940
AT3G50640
AT1G06050
AT5G42800
AT3G27430
AT1G64690
AT2G20562
AT3G51660
AT5G51600
AT2G03550
AT2G01580
AT2G39855
AT4G24330
AT3G07830
AT1G21630
AT2G20000
AT2G05840
AT1G02520
AT3G27710
AT3G12360
AT1G25150
AT1G22885
AT5G49525
AT1G29470
AT2G30860
AT1G19330
AT2G47130
AT4G10960
AT5G65870
AT2G05350
AT5G44080
AT4G08620
AT5G55920
AT1G79830
AT5G15110
AT2G47700
AT5G15980
AT3G11290
AT4G31050
AT5G06210
AT2G42180
AT5G46160
AT5G32450
AT3G21080
AT3G54480
AT3G43810
AT4G01920
AT1G33110
AT4G40070
AT2G30200
AT5G60590
AT4G12130
AT3G01290
AT1G03760
AT1G67620
AT3G50260
AT1G13820
AT1G10070
AT5G20230
AT1G67890
AT3G25400
AT5G66670
AT5G15490
AT5G19400
AT4G13890
AT1G67900
AT5G24400
AT4G15470
AT1G11860
AT5G06560
AT1G26450
AT1G70830
AT5G13260
AT1G55230
AT4G23860
AT5G08680
AT4G18425
AT3G23770
AT4G00490
AT5G15070
AT1G24010
AT4G24204
AT1G16250
AT1G20690
AT1G28360
AT3G49601
AT2G06520
AT1G22750
AT5G41380
AT1G34350
AT1G12460
AT1G69720
AT2G22300
AT3G47480
AT5G20320
AT3G20570
AT2G30160
AT5G37380
AT4G00830
AT4G08290
AT5G55460
AT1G15190
AT4G31380
AT1G11480
AT4G32820
AT5G23230
AT5G09670
AT2G31110
AT5G62740
AT3G46320
AT5G42540
AT1G47600
AT1G34020
AT2G29050
AT5G44290
AT3G60600
AT4G21190
AT1G66690
AT4G02610
AT3G14010
AT3G02170
AT1G58060
AT1G33590
AT1G24520
AT3G03470
AT4G02480
AT4G14000
AT2G37980
AT2G23370
AT3G48231
AT1G07620
AT1G01120
AT1G32350
AT3G61830
AT4G29330
AT3G18010
AT2G22240
AT5G13160
AT5G18830
AT5G16550
AT5G24120
AT5G51460
AT4G31430
AT5G45510
AT2G30070
AT5G59810
AT1G62970
AT2G20670
AT5G42520
AT1G44910
AT3G26782
AT4G08455
AT5G49570
AT4G16162
AT3G18830
AT1G51620
AT1G23240
AT2G34310
AT4G23390
AT3G27610
AT5G54148
AT1G32360
AT3G12915
AT5G15220
AT3G25655
AT1G44810
AT5G43460
AT2G10930
AT5G12930
AT4G29150
AT1G25280
AT1G21890
AT2G19530
AT3G22120
AT3G62340
AT3G02420
AT1G12530
AT1G02170
AT4G26000
AT1G19960
AT5G19240
AT1G76580
AT2G16520
AT5G02470
AT3G47610
AT2G34590
AT2G28120
AT2G21290
AT4G27600
AT1G26090
AT3G07790
AT2G28430
AT3G25050
AT3G19300
AT1G75840
AT2G34910
AT1G74680
AT2G16850
AT1G79870
AT5G12290
AT5G37055
AT4G23400
AT3G15290
AT1G01680
AT4G28140
AT3G03190
AT2G45060
AT2G44260
AT2G26140
AT1G67050
AT2G45450
AT1G06630
AT5G40770
AT2G40340
AT5G20500
AT4G24680
AT4G15950
AT5G05280
AT3G28500
AT3G25805
AT3G50060
AT1G55110
AT5G12370
AT2G31960
AT1G79770
AT2G13650
AT1G78320
AT4G28050
AT5G46370
AT4G16440
AT1G02060
AT1G19850
AT1G11600
AT5G25754
AT4G22670
AT2G03937
AT4G23610
AT5G35220
AT4G26910
AT3G19800
AT3G23780
```
