## Supplementary material for "A comprehensive map of preferentially located motifs reveals distinct proximal *cis*-regulatory elements in plants": AATGTTT_containing_gene_set.txt

```
#Occurences of AATGTTT between -385 and -238 (positions relative to the transcription start site)
#1875 sequences with AATGTTT in this interval
#9.50% of the sequences in promoter set with AATGTTT (set with 19736 sequences)
AT5G11450
AT5G60590
AT1G20190
AT2G44745
AT5G48575
AT5G05350
AT3G01670
AT4G23550
AT1G32260
AT5G59850
AT1G29270
AT4G14965
AT1G28440
AT1G49660
AT4G11850
AT3G61415
AT5G18440
AT4G28490
AT2G29995
AT3G09000
AT1G30280
AT3G63500
AT2G43570
AT4G13230
AT2G40340
AT4G38650
AT5G06550
AT5G22640
AT1G64180
AT1G74458
AT5G45900
AT1G16270
AT3G02480
AT3G24010
AT1G62975
AT5G09850
AT5G35715
AT1G18880
AT5G62480
AT1G20910
AT1G06820
AT4G32760
AT3G26085
AT4G10270
AT1G68570
AT3G51390
AT5G35220
AT4G29390
AT1G67290
AT5G10600
AT2G44280
AT1G47260
AT5G02470
AT4G00940
AT1G62610
AT2G01270
AT1G36060
AT3G17160
AT3G16530
AT4G15393
AT3G23470
AT1G07980
AT5G54650
AT5G28650
AT3G04350
AT5G19350
AT3G11900
AT2G31380
AT5G57670
AT1G50110
AT5G03660
AT2G27900
AT4G29130
AT2G26695
AT2G38430
AT1G33340
AT1G04290
AT5G18830
AT3G28980
AT4G35320
AT3G16510
AT3G10570
AT2G40750
AT3G25170
AT2G43390
AT3G51130
AT3G01513
AT1G54820
AT3G06960
AT5G57180
AT5G18200
AT3G09920
AT4G15450
AT3G03190
AT4G38210
AT5G03900
AT1G51140
AT4G01720
AT2G22690
AT5G15030
AT1G26680
AT4G14330
AT1G23200
AT1G75940
AT3G10910
AT1G08640
AT2G19530
AT1G70730
AT1G32870
AT1G24020
AT5G09672
AT5G23920
AT5G10990
AT1G54540
AT1G13640
AT5G16370
AT3G51660
AT5G23520
AT2G37975
AT1G48860
AT1G23120
AT1G28470
AT1G15030
AT1G65270
AT3G22942
AT5G05590
AT4G18170
AT1G80850
AT4G27140
AT4G23860
AT2G47900
AT5G26930
AT4G00630
AT4G10370
AT5G44568
AT4G17085
AT2G27270
AT1G06230
AT3G63300
AT5G43180
AT1G74050
AT2G22720
AT1G56100
AT1G52150
AT1G07950
AT5G13260
AT2G38530
AT2G31270
AT3G59670
AT1G50260
AT4G07960
AT4G24204
AT2G47050
AT1G49475
AT4G24175
AT2G22890
AT2G01260
AT5G59340
AT5G44080
AT3G27110
AT5G64110
AT4G22140
AT5G14270
AT4G31430
AT5G46860
AT3G18940
AT3G48080
AT3G46180
AT1G04620
AT1G66690
AT3G47965
AT4G37400
AT2G30395
AT1G53090
AT5G17690
AT1G07480
AT1G70280
AT3G47810
AT5G64360
AT3G07300
AT5G53050
AT1G52830
AT4G27490
AT1G69500
AT3G62140
AT3G56310
AT2G19570
AT1G64790
AT5G05330
AT1G26190
AT1G63800
AT5G65090
AT5G20900
AT3G06030
AT1G20020
AT3G22170
AT1G73190
AT5G38450
AT1G27690
AT2G31370
AT3G62680
AT3G54290
AT2G35470
AT1G34047
AT3G61060
AT3G56510
AT1G27030
AT5G50030
AT3G06890
AT4G16970
AT4G37930
AT2G02790
AT3G48410
AT2G42070
AT2G34590
AT4G36550
AT2G38770
AT1G77740
AT4G31730
AT5G48630
AT1G50430
AT5G63350
AT4G38900
AT2G27320
AT3G05040
AT3G28840
AT5G42990
AT4G20270
AT3G60510
AT5G58190
AT1G18000
AT1G74000
AT3G57650
AT5G62550
AT5G44450
AT5G20830
AT1G48100
AT3G07750
AT5G42750
AT1G12150
AT2G22190
AT4G11680
AT2G33233
AT3G23610
AT5G54165
AT3G07470
AT5G41240
AT5G65790
AT2G28600
AT4G12130
AT1G72960
AT2G40830
AT1G10070
AT5G42390
AT3G47480
AT5G61890
AT1G70580
AT3G03650
AT2G42220
AT3G48231
AT3G54680
AT4G28590
AT1G71480
AT5G11880
AT4G16750
AT5G35690
AT2G30575
AT2G43720
AT5G65000
AT5G18430
AT3G55660
AT2G45430
AT4G37210
AT4G35750
AT2G19600
AT1G47340
AT4G31460
AT3G55240
AT2G17190
AT4G34720
AT3G05970
AT5G54850
AT1G72240
AT5G38690
AT5G10580
AT5G51830
AT2G11000
AT1G33810
AT3G13340
AT5G12190
AT3G25500
AT3G05870
AT2G09990
AT1G64400
AT1G71015
AT5G43300
AT3G13920
AT3G02990
AT5G07290
AT4G19830
AT3G30380
AT4G08620
AT3G48520
AT5G44578
AT4G09760
AT5G47970
AT1G27310
AT1G69440
AT1G72180
AT3G50760
AT2G31141
AT5G64130
AT3G26922
AT5G39400
AT5G05890
AT5G05282
AT1G74560
AT5G53990
AT3G54670
AT2G30390
AT3G13360
AT5G04010
AT2G15400
AT5G55230
AT4G17960
AT1G70890
AT3G03340
AT4G33390
AT1G55560
AT4G13660
AT3G18750
AT1G21840
AT2G44230
AT1G14455
AT4G30410
AT5G61830
AT1G49800
AT5G19990
AT3G57930
AT5G41992
AT5G58787
AT1G15910
AT1G62120
AT2G23430
AT1G55610
AT1G32570
AT5G39650
AT4G25835
AT4G29905
AT5G53500
AT5G43150
AT2G42650
AT3G22150
AT2G19820
AT1G68640
AT2G06510
AT5G39960
AT5G05320
AT1G77940
AT4G32120
AT2G20120
AT3G54180
AT2G29490
AT1G75730
AT2G32230
AT5G44290
AT4G16650
AT3G54770
AT1G73430
AT3G49300
AT3G45577
AT4G17150
AT5G21430
AT1G43190
AT3G57290
AT5G65800
AT1G17890
AT1G19800
AT1G36380
AT4G28750
AT3G56040
AT5G67560
AT1G51770
AT1G79730
AT5G07540
AT2G38390
AT1G70985
AT4G08230
AT3G01020
AT5G07770
AT5G46370
AT5G49555
AT1G68140
AT5G15790
AT3G15110
AT4G38000
AT3G25655
AT2G37760
AT4G10280
AT5G67240
AT2G14285
AT1G48620
AT5G22890
AT5G52050
AT1G07985
AT4G36240
AT2G18770
AT3G47630
AT3G43810
AT2G30070
AT1G22680
AT1G03820
AT3G20470
AT2G30440
AT1G74930
AT4G32390
AT2G28120
AT1G14400
AT1G65620
AT5G53592
AT3G60740
AT1G72100
AT5G25940
AT1G05150
AT1G69720
AT2G23620
AT5G49990
AT1G03470
AT5G40770
AT5G51380
AT5G62600
AT5G59450
AT1G04780
AT4G36710
AT2G29500
AT3G13290
AT2G29210
AT1G07590
AT3G17450
AT4G22214
AT3G13510
AT1G33410
AT1G75120
AT5G06820
AT1G04860
AT5G18680
AT2G18970
AT2G24570
AT1G70180
AT5G45670
AT1G78440
AT1G71695
AT4G25225
AT1G47200
AT5G57785
AT3G03110
AT1G72910
AT1G56415
AT1G80690
AT1G63230
AT3G52540
AT4G02590
AT1G62790
AT5G49160
AT5G24900
AT5G01460
AT2G25160
AT3G50780
AT5G11790
AT5G58020
AT1G18460
AT1G24060
AT3G55005
AT4G01400
AT3G11670
AT5G64340
AT4G21410
AT3G09210
AT5G60660
AT4G32280
AT1G11655
AT3G04850
AT4G11090
AT1G12580
AT5G12000
AT2G34520
AT5G65910
AT3G52080
AT5G09620
AT2G21940
AT3G14690
AT5G50380
AT1G67550
AT5G51260
AT3G23870
AT4G06634
AT1G14990
AT5G06160
AT5G12930
AT2G04025
AT5G48230
AT5G52110
AT1G61410
AT1G18300
AT5G12420
AT1G13880
AT4G26090
AT1G16180
AT1G12064
AT2G35900
AT1G19020
AT1G75090
AT1G51310
AT4G00220
AT3G47350
AT5G11020
AT5G66690
AT3G57490
AT2G35060
AT1G23580
AT5G52545
AT1G29880
AT5G57565
AT5G22620
AT3G30390
AT3G06590
AT1G22800
AT5G49510
AT1G22770
AT5G41315
AT2G36430
AT4G37295
AT5G15930
AT5G61760
AT4G01920
AT2G46290
AT1G34245
AT5G48810
AT5G06850
AT1G24160
AT1G80060
AT5G07100
AT1G24140
AT3G62270
AT3G22090
AT2G26560
AT4G19430
AT5G56280
AT5G52860
AT3G11940
AT4G02130
AT5G19690
AT2G21240
AT1G67320
AT3G13750
AT1G05410
AT5G49525
AT4G16190
AT3G01120
AT3G44220
AT5G04000
AT2G20650
AT5G57685
AT1G52120
AT4G25820
AT1G06000
AT2G15320
AT3G04880
AT4G26630
AT3G16080
AT5G60360
AT5G23360
AT3G58710
AT3G09930
AT3G58480
AT2G01220
AT5G17100
AT1G11905
AT5G54370
AT5G35180
AT4G08900
AT5G25350
AT5G61160
AT3G49230
AT1G75840
AT4G11440
AT4G10500
AT5G14180
AT4G21750
AT2G18590
AT5G30495
AT4G37580
AT3G11180
AT1G64690
AT1G73870
AT2G46380
AT5G19780
AT2G05510
AT2G41810
AT1G49570
AT1G67840
AT1G08220
AT2G28150
AT5G13380
AT3G56320
AT4G11310
AT5G12970
AT2G37390
AT1G23750
AT3G56870
AT1G19600
AT5G23020
AT1G68740
AT4G11230
AT3G53890
AT1G56250
AT3G12710
AT1G72416
AT1G31310
AT2G46400
AT1G13330
AT5G19250
AT1G27070
AT1G76010
AT5G15960
AT3G53240
AT2G46170
AT1G66700
AT1G49960
AT3G07320
AT2G31955
AT4G23400
AT2G45060
AT5G03120
AT4G02140
AT2G28830
AT3G10550
AT4G15480
AT4G11150
AT1G03830
AT1G74680
AT1G06360
AT2G45880
AT5G66670
AT1G76580
AT1G71920
AT3G52570
AT3G49780
AT4G25200
AT4G28775
AT3G01240
AT1G19330
AT3G44560
AT3G09760
AT5G05110
AT1G04470
AT2G46680
AT2G46980
AT1G18520
AT5G35590
AT3G15351
AT1G44350
AT5G15110
AT1G22330
AT5G07920
AT1G51350
AT4G19860
AT1G25550
AT1G52080
AT2G28560
AT5G45320
AT1G14440
AT1G47820
AT2G43590
AT3G26115
AT2G35730
AT1G04645
AT4G18040
AT3G01640
AT5G45890
AT5G16210
AT1G55928
AT5G35430
AT4G23570
AT2G41970
AT2G24550
AT3G28500
AT1G22830
AT2G03821
AT5G05800
AT3G29390
AT1G21900
AT4G27450
AT1G74530
AT5G64420
AT3G13970
AT3G21510
AT5G53250
AT4G35783
AT1G48120
AT1G67000
AT4G02480
AT3G07200
AT2G02570
AT5G20290
AT5G56490
AT3G27310
AT5G40830
AT5G59730
AT1G78050
AT5G07060
AT1G32530
AT2G30270
AT4G32400
AT1G77380
AT3G27503
AT3G16990
AT3G45310
AT2G19190
AT2G23834
AT5G18640
AT4G20320
AT5G20450
AT1G08110
AT2G04270
AT3G17680
AT4G04860
AT3G59520
AT5G09600
AT5G39890
AT4G35060
AT3G10370
AT5G14290
AT4G37760
AT1G68820
AT1G69490
AT2G36270
AT4G11370
AT5G08060
AT1G32580
AT1G27150
AT5G47060
AT1G26460
AT1G56510
AT4G09510
AT2G32770
AT5G18250
AT4G34440
AT5G23830
AT3G05920
AT5G05987
AT3G05670
AT3G45000
AT4G14103
AT5G62740
AT1G18750
AT3G13120
AT1G07175
AT1G18390
AT1G67280
AT3G24660
AT2G26550
AT1G19670
AT3G16630
AT5G40510
AT1G73100
AT3G56070
AT2G26520
AT3G24800
AT4G13170
AT2G29440
AT5G60750
AT1G54620
AT5G20500
AT1G14290
AT1G24560
AT3G56150
AT5G08520
AT3G54630
AT5G61880
AT4G20830
AT5G20550
AT1G23790
AT3G03260
AT1G12920
AT2G01940
AT3G58120
AT2G03340
AT4G17650
AT4G23885
AT4G02640
AT1G72150
AT4G20980
AT5G15490
AT1G55200
AT5G64342
AT5G45560
AT4G07825
AT4G34970
AT3G22410
AT5G28850
AT5G06870
AT3G11260
AT2G44590
AT1G52730
AT3G08030
AT3G07130
AT4G37880
AT2G39530
AT5G20970
AT4G09770
AT1G20430
AT5G64480
AT2G47700
AT1G68600
AT4G18440
AT5G12360
AT1G02880
AT1G04240
AT1G53850
AT1G08450
AT1G15150
AT5G55135
AT4G14690
AT3G31910
AT1G30960
AT1G22300
AT2G41660
AT5G11340
AT2G32760
AT4G13070
AT4G24970
AT2G30230
AT1G28370
AT3G54000
AT5G48335
AT2G05840
AT3G15880
AT3G53930
AT4G12830
AT2G03850
AT1G20840
AT5G01210
AT5G23570
AT5G57060
AT5G19300
AT4G22370
AT2G19760
AT1G21120
AT1G07490
AT1G73750
AT1G08460
AT5G60200
AT4G30700
AT3G11397
AT1G11480
AT2G27200
AT1G54170
AT1G73590
AT5G61410
AT3G15260
AT4G35970
AT3G22240
AT5G61770
AT3G49350
AT3G21990
AT5G58660
AT2G01640
AT3G02220
AT5G25950
AT2G34640
AT4G16260
AT5G18900
AT4G18690
AT1G49970
AT1G63090
AT1G67140
AT3G27190
AT2G23360
AT1G11572
AT4G33480
AT4G00350
AT5G47030
AT4G02350
AT4G23450
AT3G22110
AT2G22060
AT5G14800
AT1G33110
AT4G38890
AT4G26690
AT3G23620
AT5G51190
AT2G38300
AT1G63940
AT5G21130
AT1G52040
AT3G09790
AT4G28811
AT5G50840
AT1G72220
AT3G07110
AT1G27200
AT4G36470
AT4G13345
AT3G21310
AT5G03180
AT2G26080
AT2G45070
AT1G80280
AT3G53260
AT4G32750
AT1G49560
AT2G15270
AT5G20620
AT1G22750
AT1G78870
AT2G16920
AT4G18810
AT1G01210
AT2G01570
AT3G45970
AT2G03200
AT5G08630
AT1G67856
AT2G22475
AT5G05860
AT5G67060
AT2G34100
AT1G35250
AT1G80400
AT1G09950
AT5G03800
AT5G41370
AT4G24690
AT4G00050
AT5G38140
AT5G42070
AT1G19850
AT5G24100
AT1G64740
AT2G34710
AT5G05280
AT5G02690
AT1G75890
AT3G09940
AT1G69820
AT3G23280
AT2G16750
AT4G16780
AT5G64341
AT1G58070
AT5G22260
AT1G70420
AT1G22910
AT4G17570
AT1G70750
AT3G44540
AT2G21380
AT5G23130
AT3G22420
AT3G55254
AT4G22130
AT3G17780
AT4G13370
AT5G13220
AT2G26890
AT1G11790
AT2G38480
AT1G56580
AT1G80660
AT4G20880
AT1G37140
AT3G60680
AT5G62170
AT5G11170
AT5G58375
AT4G30820
AT2G30140
AT1G11190
AT1G15950
AT2G19790
AT1G25500
AT1G21590
AT1G54590
AT3G61111
AT2G32380
AT5G24170
AT4G17770
AT1G51690
AT1G22780
AT2G18730
AT3G21160
AT1G33720
AT5G54890
AT5G04660
AT3G58500
AT2G32415
AT5G11160
AT3G28760
AT1G33960
AT1G16400
AT2G27800
AT2G46920
AT3G02310
AT5G26600
AT5G44710
AT1G19270
AT5G24500
AT5G55440
AT1G66200
AT1G56418
AT1G04710
AT1G09140
AT4G13720
AT1G75060
AT3G62260
AT1G17580
AT5G19400
AT3G17820
AT3G53000
AT1G25275
AT2G46360
AT3G26340
AT3G08610
AT2G01630
AT3G58800
AT5G23750
AT1G24170
AT3G50140
AT5G24120
AT1G71690
AT5G04260
AT2G46990
AT3G53670
AT2G32980
AT1G29410
AT4G10960
AT5G28050
AT4G28840
AT5G17870
AT1G24380
AT5G64410
AT3G07568
AT3G27710
AT5G23030
AT5G49660
AT1G02800
AT2G31865
AT1G02780
AT2G20960
AT1G13210
AT2G27210
AT1G05835
AT1G55205
AT3G47440
AT2G07050
AT3G25990
AT1G28190
AT1G21630
AT4G01090
AT5G42660
AT5G36170
AT2G41460
AT4G29470
AT1G68790
AT3G16770
AT5G11310
AT3G25940
AT4G18010
AT3G52620
AT2G45360
AT1G80260
AT5G56520
AT1G30050
AT2G45040
AT3G56400
AT1G60420
AT4G22730
AT3G28450
AT5G53420
AT1G68240
AT1G08520
AT1G35210
AT1G67890
AT1G08810
AT4G27500
AT1G07960
AT3G03040
AT4G27680
AT3G06390
AT1G10250
AT1G57620
AT4G34160
AT4G08540
AT2G03110
AT5G24430
AT2G32240
AT2G36260
AT1G74130
AT2G16018
AT4G00150
AT1G14370
AT4G03150
AT5G25610
AT1G70920
AT3G06610
AT3G49600
AT2G34530
AT4G13195
AT5G22430
AT1G01710
AT5G50870
AT3G55480
AT1G04270
AT5G07250
AT3G28340
AT4G02380
AT1G70140
AT3G15356
AT5G52970
AT1G05575
AT2G39980
AT4G19460
AT4G22758
AT4G32790
AT2G28140
AT3G12510
AT4G18375
AT3G17170
AT5G04320
AT1G25540
AT5G09480
AT5G55950
AT3G46820
AT1G76730
AT1G29920
AT4G27650
AT1G77655
AT1G66160
AT1G66820
AT3G02670
AT3G17920
AT4G01770
AT5G14010
AT4G13040
AT4G30290
AT5G13860
AT5G16590
AT4G32272
AT5G41980
AT5G03340
AT1G11200
AT1G14560
AT4G40070
AT5G23460
AT5G63030
AT5G37930
AT3G45260
AT2G22410
AT5G15330
AT2G44060
AT3G18200
AT5G55760
AT1G11110
AT5G44650
AT1G34200
AT5G38120
AT3G63070
AT1G72450
AT5G16290
AT2G40620
AT2G22125
AT1G66210
AT3G11930
AT5G08000
AT3G50210
AT2G19120
AT5G19790
AT1G23710
AT4G08170
AT5G25250
AT1G05770
AT3G52160
AT5G22730
AT1G04610
AT4G10955
AT1G22100
AT1G80270
AT5G28040
AT2G27710
AT1G62300
AT4G40050
AT4G38800
AT2G24780
AT3G61840
AT5G54390
AT2G26700
AT4G16280
AT1G07650
AT5G57400
AT1G30210
AT4G12960
AT5G25754
AT4G39540
AT5G05820
AT5G42650
AT1G48360
AT4G26240
AT2G43260
AT5G10820
AT5G08620
AT3G05165
AT2G39340
AT1G80650
AT1G62940
AT1G78810
AT1G69420
AT3G03970
AT2G42450
AT4G16380
AT3G15290
AT3G57000
AT4G28680
AT2G43030
AT5G24860
AT3G32980
AT2G04900
AT5G65700
AT5G19240
AT2G42580
AT3G17100
AT1G29418
AT3G44460
AT1G30820
AT3G57070
AT4G04610
AT3G07960
AT1G63640
AT5G46200
AT5G37475
AT1G67190
AT1G10350
AT1G76150
AT5G64840
AT2G16860
AT5G42340
AT3G59330
AT3G50060
AT1G79590
AT5G45850
AT1G78060
AT1G78476
AT2G43430
AT3G52105
AT5G04820
AT5G27380
AT4G13310
AT4G26700
AT2G24190
AT1G69180
AT3G26690
AT4G34390
AT1G34760
AT1G65860
AT2G30970
AT4G22740
AT1G70830
AT2G28580
AT1G57770
AT4G35230
AT1G26800
AT5G48410
AT3G02300
AT5G06310
AT4G33470
AT5G57020
AT1G48130
AT2G37590
AT2G36325
AT5G18030
AT5G66700
AT5G27560
AT1G13760
AT3G54826
AT1G54570
AT1G14650
AT1G05220
AT5G15910
AT4G28280
AT5G37055
AT5G61240
AT5G17450
AT3G07170
AT4G00660
AT1G34320
AT1G52160
AT3G09735
AT5G16510
AT1G71940
AT5G18460
AT3G09690
AT4G20420
AT3G27240
AT2G28430
AT4G19170
AT5G18800
AT3G63020
AT1G75230
AT4G29285
AT1G06050
AT3G48550
AT5G46080
AT2G13800
AT5G15450
AT2G04500
AT5G62020
AT5G55070
AT1G20970
AT5G39740
AT5G19330
AT1G10530
AT1G32360
AT5G01270
AT3G52200
AT1G16916
AT1G62210
AT3G08670
AT1G30080
AT5G03470
AT4G18510
AT5G06210
AT3G16860
AT3G23310
AT5G20320
AT1G32190
AT1G30220
AT5G12900
AT4G02580
AT3G13390
AT1G09440
AT1G03030
AT2G01130
AT1G48070
AT5G27420
AT5G51680
AT5G59520
AT1G73770
AT3G04520
AT3G46100
AT5G13430
AT4G28720
AT3G07830
AT3G60250
AT3G48480
AT2G03667
AT1G17440
AT5G61040
AT5G58550
AT5G24800
AT1G29890
AT1G67050
AT2G34220
AT1G72300
AT2G32260
AT4G35220
AT3G21080
AT3G10912
AT4G31410
AT1G73240
AT1G52695
AT5G20890
AT1G48900
AT2G26210
AT3G45710
AT1G31780
AT5G64890
AT2G33570
AT3G04140
AT1G80450
AT1G13690
AT4G25220
AT3G54430
AT1G06690
AT5G02150
AT3G51090
AT4G25790
AT3G02880
AT5G60120
AT1G80820
AT5G22400
AT5G58440
AT1G31320
AT5G35995
AT3G11280
AT5G64830
AT3G02520
AT5G48970
AT5G64343
AT5G53120
AT1G09080
AT5G54148
AT4G25230
AT1G55805
AT2G43930
AT1G69710
AT5G40720
AT1G55270
AT2G24270
AT1G47510
AT4G21250
AT4G37640
AT5G10560
AT1G67865
AT1G77670
AT3G46580
AT3G50800
AT4G14630
AT5G43810
AT4G23770
AT1G11608
AT1G78940
AT4G14990
AT1G32370
AT5G59870
AT1G68780
AT5G35753
AT3G25770
AT2G26300
AT5G19660
AT5G41400
AT1G61795
AT1G77310
AT1G14860
AT5G13650
AT2G20860
AT5G46060
AT2G04570
AT3G26240
AT5G64070
AT5G65900
AT5G17270
AT2G45740
AT1G61480
AT1G24575
AT1G07485
AT2G05220
AT2G18910
AT1G76390
AT3G12390
AT5G42600
AT4G18880
AT2G13820
AT4G27480
AT2G43560
AT1G79770
AT3G11590
AT2G17640
AT1G03310
AT2G38280
AT5G41070
AT3G02885
AT5G43710
AT5G44620
AT2G14610
AT5G41990
AT4G27310
AT1G67660
AT3G11950
AT5G37590
AT3G03430
AT5G10770
AT2G43795
AT5G67245
AT1G80240
AT2G17450
AT3G10610
AT1G67760
AT5G09500
AT1G48840
AT2G18196
AT1G57760
AT2G44350
AT3G46980
AT3G04580
AT1G56090
AT5G46570
AT4G28140
AT1G60000
AT2G14170
AT2G44740
AT2G38905
AT3G25950
AT5G43570
AT1G16510
AT1G28070
AT5G04110
AT5G64180
AT5G01100
AT1G57980
AT3G47050
AT3G49430
AT1G26630
AT5G59810
AT5G19430
AT3G13677
AT3G18535
AT1G13610
AT4G02660
AT3G52730
AT1G53190
AT1G30380
AT4G12570
AT2G03090
AT5G16660
AT1G70570
AT2G04440
AT1G58280
AT5G41270
AT2G46060
AT1G28290
AT4G14930
AT2G18915
AT2G27540
AT5G54280
AT1G70540
AT1G67920
AT2G16700
AT3G10540
AT5G61250
AT1G59600
AT4G13890
AT1G23090
AT1G50120
AT1G51913
AT2G17420
AT3G47860
AT4G18320
AT2G31560
AT5G32450
AT1G61667
AT5G44730
AT5G05850
AT3G59940
AT3G57600
AT2G20000
AT4G28040
AT2G04280
AT1G07220
AT4G19038
AT1G19100
AT3G20740
AT2G40520
AT3G62990
AT1G47278
AT1G80700
AT5G64000
AT3G06480
AT1G48110
AT3G02140
AT1G60780
AT2G29960
AT4G14385
AT2G18030
AT2G13690
AT4G25830
AT4G20130
AT3G02210
AT4G28600
AT2G02350
AT1G12790
AT2G02740
AT1G65430
AT4G08280
AT1G04850
AT1G78540
AT1G67410
AT2G06050
AT4G31985
AT1G30970
AT5G10625
AT3G27740
AT5G10320
AT4G20460
AT3G03470
AT3G11170
AT1G24270
AT5G38630
AT2G24220
AT1G36622
AT4G14830
AT5G50100
AT5G63620
AT5G20130
AT2G45680
AT3G06810
AT5G14500
AT4G22670
AT1G72980
AT1G10410
AT3G59910
AT3G16520
AT5G13710
AT1G15200
AT1G10740
AT2G26590
AT2G38220
AT4G38040
AT2G42080
AT2G01450
AT1G24764
AT4G21340
AT5G38180
AT5G14930
AT1G09932
AT1G18010
AT2G02955
AT2G44270
AT1G06900
AT1G06500
AT2G35260
AT4G22270
AT3G07800
AT1G02380
AT3G29310
AT1G33475
AT2G38195
AT1G13450
AT1G24240
AT3G12360
AT1G03550
AT1G11112
AT1G80410
AT4G30390
AT3G28930
AT1G22250
AT1G76270
AT4G02800
AT3G26050
AT1G24210
AT1G09850
AT5G09670
AT2G24700
AT1G17960
AT4G28340
AT1G67570
AT5G10030
AT5G46140
AT3G49840
AT2G39010
AT2G10920
AT1G17820
AT4G31680
AT5G14360
AT3G59080
AT3G19460
AT2G40930
AT1G68340
AT2G22425
AT2G22170
AT3G12110
AT5G53710
AT2G40000
AT2G02160
AT2G01100
AT1G30840
AT3G14280
AT4G13970
AT3G26570
AT1G32060
AT1G50040
AT2G25270
AT3G18520
AT5G48660
AT3G19360
AT1G12380
AT5G28630
AT1G22040
AT4G28520
AT5G41720
AT5G18020
AT1G60940
AT5G65750
AT3G61830
AT1G01300
AT3G01150
AT2G15660
AT2G43240
AT2G20820
AT5G35790
AT2G30960
AT1G73920
AT3G16120
AT3G21070
AT4G12410
AT1G27130
AT3G58470
AT2G04030
AT5G14590
AT1G14780
AT3G62050
AT3G51620
AT5G01445
AT4G35650
AT1G45230
AT2G42570
AT3G03720
AT5G48000
AT1G33590
AT5G55920
AT1G17560
AT4G36890
AT1G45229
AT3G59690
AT5G06250
AT5G01740
AT2G38470
AT2G29470
AT5G42790
AT3G60850
AT3G19970
AT5G10630
AT3G53980
AT1G02690
AT2G26540
AT3G49601
AT4G20140
AT3G14595
AT3G04680
AT2G04790
AT4G35335
AT1G80840
AT4G23020
AT3G60600
AT1G67470
AT1G73250
AT1G26820
AT2G39840
AT5G20090
AT4G26000
AT2G26070
AT5G56370
AT5G47590
AT3G51770
AT2G38780
AT5G09690
AT1G71890
AT5G20070
AT5G57800
AT3G50340
AT2G31240
AT1G77990
AT1G27435
AT3G10580
AT3G53668
AT5G49730
AT1G71720
AT3G22750
AT2G23590
AT5G66658
AT5G44190
AT5G61150
AT3G61710
AT5G42540
AT3G23700
AT3G13490
AT3G12587
AT2G24260
AT1G48520
AT3G62790
AT1G74370
AT4G30560
AT4G14000
AT1G53860
AT4G33030
AT5G37790
AT5G64900
AT3G14200
AT1G12770
AT1G44810
AT3G54420
AT1G23220
AT2G38320
AT4G16447
AT3G49570
AT2G03550
AT5G16960
AT2G01190
AT2G40290
AT5G04560
AT4G25960
AT4G11060
AT1G19660
AT1G55110
AT5G10790
AT1G53625
AT5G18650
AT2G25000
AT3G23980
AT5G23880
AT5G02950
AT1G65610
AT5G65687
AT5G62270
AT2G39740
AT1G36640
AT2G35520
AT5G57410
AT4G29330
AT1G49850
AT1G28270
AT1G01200
AT4G22690
AT5G35090
AT3G28940
AT2G23290
AT5G09860
AT4G23420
AT1G52890
AT3G14040
AT5G01170
AT1G71950
AT3G19184
AT4G08300
AT1G01990
AT3G15354
AT2G37060
AT1G60740
AT4G26060
AT5G10950
AT3G04480
AT3G10670
AT1G21730
AT2G38465
AT5G53730
AT4G22900
AT5G43010
AT5G04730
AT5G13070
AT4G37120
AT4G08500
AT1G80030
AT3G05230
AT2G31660
AT2G29340
AT3G26932
AT2G41440
AT2G25590
AT1G65560
AT4G12530
AT2G26800
AT2G34810
AT5G49570
AT1G24625
AT1G76180
AT1G03910
AT2G38500
AT1G67148
AT5G03930
AT5G48800
AT5G23740
AT4G37460
AT5G64530
AT3G19160
AT5G12370
AT3G22120
AT5G47210
AT2G15590
AT5G05550
AT3G27930
AT4G25320
AT4G29000
AT5G17760
AT5G41020
AT1G54040
```
