## Supplementary material for "A comprehensive map of preferentially located motifs reveals distinct proximal *cis*-regulatory elements in plants": AATTAAAC_containing_gene_set.txt

```
#Occurences of AATTAAAC between -214 and -104 (positions relative to the transcription start site)
#474 sequences with AATTAAAC in this interval
#2.40% of the sequences in promoter set with AATTAAAC (set with 19736 sequences)
AT1G70770
AT3G56800
AT1G03250
AT5G50665
AT5G50180
AT5G50565
AT3G24503
AT2G43140
AT2G39460
AT2G43810
AT3G25470
AT1G72750
AT4G34070
AT1G10460
AT5G60530
AT2G32130
AT5G38940
AT2G05250
AT1G05170
AT2G04800
AT1G75390
AT3G20450
AT5G56590
AT3G27710
AT1G26798
AT1G13650
AT4G14350
AT5G54510
AT5G43330
AT2G46890
AT5G57345
AT5G49390
AT3G58500
AT1G05770
AT4G30060
AT5G02480
AT5G35930
AT5G07360
AT4G14605
AT5G07710
AT4G15075
AT1G61670
AT3G14940
AT5G37490
AT5G41000
AT1G26740
AT3G58560
AT5G20450
AT3G30180
AT2G44410
AT2G28140
AT3G47190
AT1G62960
AT2G38390
AT5G64220
AT1G63060
AT3G44940
AT3G25855
AT1G06170
AT2G35770
AT3G09210
AT2G35550
AT2G17730
AT1G56430
AT5G63130
AT1G30620
AT4G12005
AT2G22310
AT5G02590
AT2G41820
AT5G14380
AT5G26790
AT4G34215
AT4G03330
AT1G19360
AT1G58350
AT1G11545
AT5G45840
AT2G05520
AT5G50170
AT1G50250
AT4G04610
AT5G54660
AT5G07330
AT4G27520
AT1G77350
AT5G43240
AT2G17580
AT1G08220
AT1G75760
AT1G10280
AT3G01630
AT1G26797
AT2G30060
AT5G05350
AT2G05370
AT3G27260
AT1G63740
AT3G60690
AT5G63500
AT1G66590
AT5G64630
AT2G43950
AT3G16370
AT3G55870
AT5G52800
AT3G25430
AT4G02570
AT1G09280
AT1G58110
AT5G03560
AT3G27510
AT5G39090
AT5G61830
AT1G75950
AT5G40155
AT5G45660
AT5G22260
AT2G26020
AT4G36020
AT4G39480
AT5G07820
AT3G21810
AT5G01240
AT5G57970
AT5G46115
AT5G50830
AT1G69040
AT3G49800
AT2G34900
AT3G47000
AT2G38465
AT2G06925
AT5G64420
AT5G27130
AT2G38220
AT3G07110
AT1G11655
AT3G23370
AT2G42380
AT4G26130
AT5G47870
AT5G53620
AT5G63510
AT3G10780
AT3G44300
AT2G26440
AT3G54410
AT2G30000
AT1G15970
AT5G55500
AT1G67660
AT1G31940
AT5G19180
AT3G50830
AT3G21760
AT5G07870
AT3G63090
AT4G21680
AT5G20885
AT2G32880
AT4G13260
AT5G06790
AT3G51370
AT3G45530
AT5G56920
AT2G18465
AT1G25490
AT3G46810
AT5G54730
AT1G73040
AT4G36960
AT4G39900
AT3G24140
AT3G53420
AT5G03160
AT5G06180
AT4G27130
AT5G60640
AT5G41900
AT5G18960
AT1G30760
AT4G04740
AT5G03220
AT1G19396
AT5G23890
AT1G03457
AT4G28360
AT5G10500
AT5G39890
AT5G53850
AT1G23850
AT2G45406
AT3G28950
AT1G05220
AT3G57510
AT5G60960
AT3G29185
AT1G20010
AT3G58190
AT1G16470
AT5G11980
AT1G54040
AT1G57700
AT4G22110
AT1G08040
AT2G03890
AT1G70940
AT2G32810
AT1G35340
AT3G21820
AT3G51550
AT2G42310
AT2G32950
AT1G13670
AT3G22990
AT1G03475
AT1G14940
AT4G17370
AT3G51840
AT3G61840
AT5G51950
AT5G50380
AT3G49490
AT5G08650
AT2G24970
AT4G34950
AT4G18120
AT3G44260
AT1G76510
AT5G42955
AT3G23030
AT2G37560
AT1G08610
AT2G42350
AT1G68185
AT5G59460
AT1G17890
AT4G32390
AT2G34700
AT3G20040
AT1G05910
AT3G23620
AT2G20140
AT3G05340
AT1G79090
AT3G12550
AT3G26720
AT4G09150
AT5G41380
AT1G58330
AT4G17895
AT3G49725
AT1G30970
AT2G30600
AT4G32840
AT5G41120
AT5G04330
AT1G78140
AT5G28080
AT5G63010
AT3G63140
AT2G40370
AT5G05740
AT3G17998
AT3G61700
AT2G37530
AT1G75430
AT2G32930
AT1G05780
AT3G58820
AT3G06540
AT1G10700
AT4G36500
AT2G04675
AT1G29370
AT3G01620
AT1G79520
AT4G39220
AT1G32560
AT3G14220
AT3G49770
AT5G20280
AT1G51710
AT2G29740
AT1G54200
AT5G41870
AT1G17380
AT2G43630
AT1G68150
AT2G23420
AT2G41225
AT2G38690
AT5G65470
AT4G39560
AT3G21650
AT5G11620
AT4G15440
AT1G31220
AT5G56230
AT2G01750
AT5G01470
AT3G21570
AT1G54830
AT1G67840
AT1G60600
AT3G19120
AT1G09190
AT2G27180
AT4G12250
AT5G40780
AT1G49040
AT1G06430
AT2G36970
AT1G68620
AT1G77000
AT5G20390
AT5G46740
AT2G39580
AT1G11890
AT3G53300
AT2G43160
AT1G72290
AT1G67060
AT1G43667
AT2G24645
AT1G16340
AT4G34260
AT1G15490
AT5G15800
AT2G40270
AT1G12530
AT1G66900
AT3G18000
AT3G12070
AT3G18170
AT1G62720
AT1G49310
AT2G29930
AT1G20650
AT5G44005
AT2G45440
AT3G12920
AT5G65850
AT5G62470
AT5G14730
AT3G05740
AT4G28550
AT1G02310
AT5G42180
AT1G52630
AT1G07040
AT2G45460
AT5G47220
AT1G47750
AT1G09160
AT1G03600
AT3G54920
AT1G80640
AT3G06320
AT1G18520
AT2G24350
AT4G17500
AT2G43760
AT2G39720
AT5G53710
AT5G57830
AT4G32610
AT4G01350
AT5G60450
AT2G46330
AT4G13780
AT5G59850
AT4G30210
AT1G72580
AT4G11810
AT1G50410
AT4G16162
AT1G73990
AT5G56260
AT4G02710
AT3G54090
AT3G03740
AT1G53210
AT2G23985
AT3G10912
AT3G13290
AT2G25800
AT1G75388
AT1G23060
AT3G15760
AT2G23610
AT1G73980
AT1G55930
AT5G15490
AT5G41770
AT2G38400
AT1G76280
AT5G21160
AT5G21950
AT2G19620
AT1G07840
AT5G64540
AT3G61640
AT1G47250
AT3G63020
AT5G08570
AT2G25580
AT3G52570
AT1G09070
AT4G23890
AT5G03850
AT2G31730
AT1G70280
AT1G63230
AT5G11630
AT4G02715
AT1G45332
AT5G05660
AT1G15620
AT5G26240
AT2G39805
AT5G12130
AT1G75540
AT4G39740
AT1G44835
AT2G31350
AT1G13880
AT1G29350
AT2G36710
AT3G17712
AT3G49050
AT1G62975
AT3G10910
AT1G08780
AT5G48600
AT5G38120
AT5G55620
AT3G02280
AT2G20130
AT5G61880
AT2G38770
AT3G59520
AT3G25690
AT3G07130
AT4G24890
AT5G40840
AT3G16750
AT1G10580
AT3G23060
AT3G57360
AT1G34030
AT3G48280
AT2G39960
AT2G45290
AT2G36130
AT3G54910
AT5G65090
AT4G02940
AT5G41410
AT4G33790
AT5G08050
AT1G69420
AT1G74380
AT1G59540
AT4G24800
AT1G61900
AT5G66160
AT5G65925
AT5G62680
AT5G35970
AT5G04510
AT1G11880
AT2G05350
```
