## Supplementary material for "A comprehensive map of preferentially located motifs reveals distinct proximal *cis*-regulatory elements in plants": AATTACCC_containing_gene_set.txt

```
#Occurences of AATTACCC between -78 and -55 (positions relative to the transcription start site)
#39 sequences with AATTACCC in this interval
#0.20% of the sequences in promoter set with AATTACCC (set with 19736 sequences)
AT1G79860
AT3G07770
AT5G63220
AT5G45775
AT5G56610
AT3G49890
AT3G26430
AT5G25820
AT3G07750
AT3G25930
AT2G19390
AT1G55520
AT3G26420
AT5G66760
AT4G11060
AT1G24360
AT1G16790
AT5G16160
AT1G70540
AT5G48330
AT1G54130
AT4G39690
AT3G48080
AT2G24640
AT3G13445
AT3G54690
AT5G10070
AT1G18680
AT5G20740
AT1G70780
AT4G39680
AT5G16540
AT3G07740
AT1G73320
AT3G52930
AT1G70782
AT1G15380
AT1G60990
AT3G14790
```
