## Supplementary material for "A comprehensive map of preferentially located motifs reveals distinct proximal *cis*-regulatory elements in plants": AATTACGA_containing_gene_set.txt

```
#Occurences of AATTACGA between -130 and -52 (positions relative to the transcription start site)
#140 sequences with AATTACGA in this interval
#0.71% of the sequences in promoter set with AATTACGA (set with 19736 sequences)
AT3G24100
AT1G68580
AT2G21195
AT5G39940
AT1G15370
AT5G46750
AT5G54540
AT1G53240
AT1G09330
AT4G33420
AT3G06930
AT1G29820
AT2G02800
AT3G01440
AT1G55840
AT4G15250
AT5G24316
AT5G01270
AT5G37630
AT5G20820
AT3G11230
AT1G02800
AT3G09560
AT5G48180
AT1G18080
AT5G55730
AT5G63140
AT4G39360
AT4G34750
AT5G44520
AT2G28600
AT1G29560
AT5G66540
AT5G65220
AT1G14610
AT1G48450
AT4G01790
AT5G25415
AT1G31340
AT4G29120
AT4G37900
AT1G13340
AT3G11220
AT5G60670
AT4G26750
AT3G26840
AT5G05080
AT2G19160
AT5G27100
AT4G28390
AT5G45130
AT2G40230
AT1G16500
AT1G52730
AT4G13720
AT1G22160
AT3G53960
AT3G13882
AT2G39710
AT4G27410
AT2G24290
AT4G03965
AT3G07940
AT3G10300
AT1G55265
AT1G62080
AT5G06060
AT5G44060
AT1G23380
AT4G13030
AT5G14050
AT1G50670
AT3G49770
AT1G56090
AT1G15120
AT3G14172
AT1G55920
AT4G17890
AT3G11530
AT4G39630
AT4G31560
AT4G20260
AT5G65850
AT1G62000
AT2G36835
AT1G68400
AT1G48700
AT1G03445
AT5G59530
AT5G37720
AT5G14040
AT5G11060
AT1G19940
AT5G54062
AT3G01435
AT5G19830
AT3G58990
AT2G34150
AT1G76750
AT3G62860
AT5G40190
AT5G64850
AT3G16080
AT3G08930
AT5G10990
AT2G18170
AT4G29790
AT2G19670
AT3G27700
AT3G53880
AT2G19340
AT5G37990
AT3G11820
AT1G07795
AT2G43000
AT1G76960
AT4G17660
AT4G36770
AT1G19110
AT1G29810
AT2G17640
AT4G11570
AT5G19820
AT5G04460
AT1G26110
AT1G15670
AT3G14720
AT3G16570
AT5G49020
AT3G47730
AT5G37930
AT3G11780
AT3G44610
AT5G45660
AT2G16400
AT1G20300
AT1G76560
AT3G25740
AT3G43120
AT5G59890
```
