## Supplementary material for "A comprehensive map of preferentially located motifs reveals distinct proximal *cis*-regulatory elements in plants": AATTACGG_containing_gene_set.txt

```
#Occurences of AATTACGG between -127 and -69 (positions relative to the transcription start site)
#61 sequences with AATTACGG in this interval
#0.31% of the sequences in promoter set with AATTACGG (set with 19736 sequences)
AT2G46540
AT5G43900
AT1G80600
AT1G76600
AT2G26520
AT2G30700
AT3G44890
AT5G09960
AT1G19940
AT1G49670
AT3G12270
AT1G56580
AT2G28400
AT1G48450
AT3G60830
AT2G44860
AT5G02790
AT5G52410
AT4G34150
AT2G34460
AT5G38200
AT5G38830
AT3G43590
AT4G33390
AT1G01500
AT1G32690
AT4G36740
AT3G20120
AT3G55690
AT3G54260
AT3G07880
AT1G36640
AT1G32330
AT1G74370
AT2G18220
AT4G33260
AT5G19420
AT3G18850
AT3G51580
AT4G10465
AT2G04080
AT2G23630
AT2G29200
AT2G39670
AT2G38310
AT1G74380
AT1G79730
AT2G25640
AT1G05900
AT2G46800
AT1G06080
AT5G10070
AT1G26750
AT4G22960
AT3G12260
AT1G69880
AT2G19710
AT3G48930
AT2G44040
AT1G33060
AT1G26740
```
