## Supplementary material for "A comprehensive map of preferentially located motifs reveals distinct proximal *cis*-regulatory elements in plants": AATTC_containing_gene_set.txt

```
#Occurences of AATTC between -312 and -186 (positions relative to the transcription start site)
#7323 sequences with AATTC in this interval
#37.10% of the sequences in promoter set with AATTC (set with 19736 sequences)
AT1G19090
AT5G17410
AT3G48820
AT4G37020
AT3G48020
AT2G38905
AT1G18540
AT4G15790
AT5G07300
AT4G19670
AT4G37220
AT2G14710
AT3G26680
AT5G18780
AT1G31814
AT1G50260
AT5G25940
AT3G29130
AT3G17920
AT2G36800
AT5G66200
AT1G60080
AT5G57280
AT3G32180
AT4G10960
AT5G47840
AT2G16650
AT2G41900
AT2G20595
AT1G07880
AT4G21470
AT5G40530
AT5G24240
AT2G16640
AT5G35620
AT3G52370
AT1G13020
AT1G62220
AT3G13130
AT3G10940
AT4G24140
AT3G52990
AT2G33775
AT5G55070
AT2G34410
AT5G48210
AT1G63450
AT5G54270
AT2G16592
AT4G38650
AT3G28180
AT1G23560
AT1G77500
AT1G01750
AT2G01500
AT4G02070
AT3G13650
AT5G67180
AT1G09020
AT1G58983
AT2G34355
AT5G38780
AT1G77140
AT1G09160
AT1G03410
AT3G57050
AT4G32460
AT3G59800
AT4G32760
AT2G24680
AT4G24370
AT1G21410
AT1G62060
AT5G53870
AT1G71420
AT5G39560
AT5G08185
AT2G02380
AT4G13670
AT1G27110
AT5G28150
AT5G18600
AT2G17340
AT1G48610
AT2G35820
AT1G73620
AT1G80040
AT3G52280
AT5G17380
AT2G05850
AT5G66180
AT1G47740
AT5G65900
AT3G25730
AT1G65500
AT1G73020
AT5G02460
AT4G12545
AT5G51560
AT5G02150
AT4G15640
AT2G30400
AT3G59380
AT4G12650
AT5G14070
AT4G01670
AT4G15075
AT5G62320
AT5G23220
AT2G31270
AT5G37290
AT2G28130
AT4G11600
AT3G04630
AT5G62310
AT1G65820
AT5G19250
AT3G11510
AT2G39930
AT3G14180
AT1G12160
AT2G44530
AT5G59320
AT1G30700
AT5G45280
AT5G04180
AT5G65320
AT5G61840
AT2G40970
AT4G37270
AT3G52300
AT3G54840
AT5G14090
AT1G73655
AT2G36790
AT3G16690
AT1G29195
AT1G65030
AT5G24850
AT2G21330
AT1G14320
AT1G45063
AT5G66100
AT1G13110
AT4G32650
AT1G25422
AT3G10490
AT5G22580
AT4G10500
AT5G05530
AT5G26820
AT1G78430
AT3G01410
AT1G80270
AT2G42870
AT2G32770
AT2G45730
AT3G55665
AT1G67265
AT3G59990
AT3G07780
AT4G33910
AT4G14740
AT3G54540
AT1G51840
AT4G00800
AT4G11180
AT1G23900
AT1G12580
AT1G50670
AT4G26570
AT3G43420
AT1G61820
AT3G09085
AT1G68620
AT1G14185
AT2G32140
AT5G38850
AT5G46880
AT2G22740
AT4G01560
AT1G20430
AT2G14110
AT3G29290
AT5G01620
AT1G20030
AT1G74940
AT2G45360
AT4G39780
AT1G22640
AT1G66810
AT5G39860
AT2G25850
AT2G32900
AT1G45160
AT4G20980
AT5G45660
AT1G04280
AT3G56150
AT3G28917
AT5G41460
AT1G72820
AT5G17220
AT1G71400
AT5G48620
AT1G48620
AT2G14760
AT4G20280
AT5G23020
AT2G39670
AT4G05400
AT2G24420
AT2G18860
AT3G25870
AT4G32780
AT1G77180
AT3G62220
AT3G18490
AT5G52920
AT3G52270
AT3G43860
AT5G21990
AT2G45950
AT3G53890
AT1G76150
AT3G15240
AT4G10130
AT2G30010
AT1G72416
AT5G26310
AT3G63030
AT5G01250
AT1G15030
AT5G48385
AT2G46270
AT5G24390
AT3G03790
AT5G15080
AT1G04350
AT1G57660
AT2G07727
AT1G05170
AT5G01450
AT5G09890
AT1G62990
AT1G22840
AT4G38820
AT1G62981
AT1G19830
AT2G29140
AT3G59420
AT1G73440
AT5G14130
AT4G01700
AT2G24790
AT1G13330
AT4G28420
AT2G36470
AT3G13340
AT5G50570
AT5G16990
AT5G23660
AT5G56680
AT3G15610
AT3G14830
AT3G56690
AT3G56650
AT5G03250
AT2G44890
AT1G16870
AT4G37870
AT4G16590
AT2G25100
AT1G28335
AT5G49780
AT5G14610
AT3G53470
AT5G61780
AT1G03687
AT1G64640
AT1G60260
AT5G18050
AT3G06850
AT5G25265
AT5G59780
AT5G45620
AT5G63970
AT5G56530
AT2G24540
AT2G29570
AT5G07460
AT5G51960
AT1G21070
AT5G10240
AT4G09570
AT3G07890
AT2G06530
AT1G68960
AT5G50375
AT5G44310
AT4G30010
AT4G14080
AT4G36810
AT4G23920
AT5G46900
AT4G22120
AT1G53570
AT4G39010
AT5G45370
AT5G60160
AT2G26370
AT5G37730
AT5G52250
AT1G79770
AT4G05150
AT5G27760
AT4G37060
AT4G23730
AT3G24770
AT5G49810
AT1G12860
AT1G15950
AT4G09030
AT4G36820
AT2G41500
AT3G51690
AT3G14910
AT4G01580
AT5G12480
AT2G15580
AT5G11560
AT1G12180
AT1G67970
AT1G15500
AT5G62230
AT4G39403
AT4G01720
AT2G32030
AT1G11650
AT4G40070
AT2G33710
AT5G25220
AT4G28280
AT1G49560
AT5G17920
AT5G38840
AT4G28640
AT2G24430
AT2G04500
AT1G49800
AT2G40600
AT5G18490
AT1G07370
AT5G50400
AT2G42360
AT1G24400
AT2G28330
AT2G36250
AT1G80940
AT3G14510
AT3G01290
AT4G29310
AT5G15310
AT3G20490
AT2G17525
AT1G20880
AT3G24660
AT1G18290
AT3G09930
AT1G07485
AT5G25780
AT1G04470
AT1G66350
AT3G22630
AT5G44440
AT2G44100
AT1G04690
AT3G49650
AT1G26340
AT2G29770
AT3G16000
AT3G05010
AT5G22360
AT4G29070
AT1G66960
AT2G30170
AT2G18960
AT5G60580
AT2G32220
AT5G56000
AT5G05270
AT5G37500
AT4G39490
AT4G00430
AT4G34770
AT3G20410
AT3G21320
AT5G55270
AT5G67320
AT1G48460
AT5G13650
AT5G50670
AT5G14010
AT3G43220
AT5G01770
AT1G06040
AT1G48110
AT3G19980
AT3G02065
AT5G63520
AT4G15545
AT1G22690
AT5G23730
AT1G09415
AT3G47550
AT1G68110
AT1G10720
AT1G53800
AT2G47520
AT5G35170
AT1G56560
AT1G12010
AT1G66100
AT2G02300
AT3G60820
AT5G63800
AT1G11925
AT4G27830
AT3G55252
AT2G21620
AT2G39530
AT5G04840
AT1G71960
AT4G37540
AT5G13440
AT1G02010
AT2G38140
AT1G80910
AT1G08550
AT2G02070
AT3G11030
AT3G09740
AT2G46360
AT1G29500
AT1G21590
AT5G45700
AT1G68552
AT4G26480
AT2G22910
AT3G20080
AT3G07830
AT2G23380
AT5G10780
AT5G02230
AT2G20370
AT3G53140
AT5G35480
AT1G51355
AT2G17980
AT2G41225
AT4G16745
AT5G12230
AT4G10800
AT4G38900
AT5G41270
AT1G67630
AT3G10920
AT1G64680
AT2G05250
AT4G23880
AT5G15450
AT3G13445
AT3G23540
AT5G20700
AT2G23630
AT5G28370
AT3G48550
AT1G31190
AT5G54095
AT3G18535
AT1G59830
AT1G50750
AT2G38020
AT5G14450
AT3G21570
AT3G51980
AT4G19540
AT5G52230
AT3G27740
AT3G52230
AT4G21210
AT2G28890
AT1G13000
AT2G27960
AT4G36360
AT4G18480
AT3G23620
AT2G46280
AT1G72700
AT4G14455
AT3G49750
AT2G27990
AT2G45260
AT5G66600
AT1G30050
AT3G20090
AT5G52300
AT1G79490
AT1G10500
AT1G58390
AT2G47860
AT5G54640
AT5G14520
AT3G25290
AT4G11260
AT4G01950
AT3G55120
AT1G53025
AT4G32880
AT1G71480
AT5G45310
AT5G61170
AT4G28200
AT1G22985
AT2G20208
AT3G21740
AT5G09390
AT1G26780
AT1G23149
AT1G24147
AT1G51720
AT4G16110
AT2G12462
AT2G11851
AT1G04555
AT5G20920
AT4G13615
AT2G34160
AT3G27360
AT4G17500
AT4G32390
AT1G19530
AT2G07000
AT3G43960
AT2G46780
AT3G50550
AT3G51290
AT1G23590
AT1G12370
AT5G02190
AT3G49690
AT3G56210
AT3G07880
AT4G14540
AT2G35090
AT3G16080
AT5G15700
AT2G15280
AT4G12770
AT5G04320
AT1G80710
AT2G39805
AT1G66800
AT1G08840
AT2G43090
AT2G45060
AT4G23110
AT5G45730
AT3G22170
AT1G71270
AT5G56230
AT4G12400
AT5G61360
AT4G25110
AT4G02820
AT5G07560
AT1G62290
AT3G06910
AT1G22500
AT5G38200
AT5G50840
AT1G61300
AT5G13860
AT1G51250
AT1G31220
AT3G15490
AT5G44130
AT4G39720
AT3G58130
AT2G45330
AT4G37340
AT5G62670
AT5G62360
AT5G37780
AT5G10820
AT5G06630
AT1G72260
AT2G25220
AT1G26320
AT5G12960
AT4G12690
AT4G10140
AT5G23580
AT2G14540
AT5G20220
AT3G01750
AT2G27320
AT1G08320
AT3G07410
AT5G11080
AT1G18740
AT5G24770
AT5G19350
AT3G47000
AT3G14550
AT2G45010
AT5G52820
AT2G34690
AT5G35910
AT3G27770
AT1G19790
AT5G24490
AT3G16440
AT2G45890
AT1G33590
AT1G66160
AT5G43280
AT3G06450
AT4G25420
AT1G74440
AT2G20020
AT4G38890
AT3G27610
AT1G49300
AT2G30050
AT4G37910
AT1G30850
AT3G26730
AT2G30575
AT3G15050
AT2G41790
AT4G32060
AT1G64380
AT5G10480
AT2G18110
AT2G47380
AT1G51110
AT1G21864
AT5G15350
AT5G40700
AT1G55900
AT2G16510
AT5G67500
AT5G53180
AT2G31335
AT1G34180
AT3G43210
AT1G30260
AT3G07820
AT3G02940
AT5G20330
AT4G31860
AT1G78510
AT5G64080
AT2G32850
AT3G21055
AT5G60400
AT1G17930
AT2G30890
AT1G69850
AT4G13230
AT5G55910
AT3G03950
AT4G03330
AT2G22720
AT1G50570
AT1G12150
AT3G18980
AT5G27560
AT5G64770
AT1G02450
AT2G41080
AT4G12480
AT1G26330
AT1G75090
AT1G74320
AT4G21450
AT4G32190
AT1G19440
AT5G03540
AT3G54470
AT2G25600
AT2G07706
AT1G59890
AT4G16660
AT5G11670
AT5G45095
AT2G12480
AT5G22120
AT1G62000
AT1G19680
AT2G36355
AT4G13345
AT1G11280
AT1G31300
AT4G18070
AT3G47670
AT4G23860
AT1G61460
AT2G33060
AT4G24630
AT4G23040
AT3G56580
AT3G50960
AT5G45410
AT5G59140
AT5G43730
AT1G14620
AT2G27229
AT2G36070
AT1G06180
AT3G03260
AT4G12750
AT2G31830
AT2G18510
AT4G13020
AT1G03110
AT4G34530
AT3G59010
AT4G29690
AT5G11240
AT3G09960
AT2G25480
AT1G30720
AT4G10310
AT3G10985
AT2G36330
AT5G11900
AT4G17300
AT3G16120
AT1G31920
AT4G22540
AT1G75510
AT1G16560
AT5G15270
AT4G03080
AT2G30280
AT2G47680
AT1G02870
AT5G43470
AT1G31180
AT1G10700
AT5G28290
AT3G03270
AT4G20760
AT5G45040
AT2G40510
AT4G13780
AT5G01590
AT4G28040
AT1G72090
AT5G63570
AT1G53935
AT3G09010
AT5G42750
AT3G47700
AT4G37530
AT3G23390
AT2G19850
AT1G60985
AT4G21160
AT3G44430
AT1G76790
AT3G22760
AT3G02870
AT1G75960
AT2G05120
AT5G47390
AT5G07000
AT2G25130
AT1G77750
AT5G05710
AT3G12530
AT4G34220
AT4G11660
AT2G05840
AT1G60700
AT2G26230
AT1G03980
AT1G29330
AT1G62310
AT5G49950
AT5G48150
AT3G51990
AT5G28300
AT2G14900
AT1G49480
AT1G12970
AT3G59000
AT4G08320
AT2G20630
AT1G30755
AT3G03060
AT1G03200
AT2G25620
AT5G26610
AT1G50280
AT5G12880
AT5G47710
AT1G11530
AT1G19990
AT1G78810
AT1G20640
AT2G02750
AT2G21130
AT4G11630
AT2G45720
AT1G12430
AT2G17030
AT5G01270
AT5G04510
AT2G39060
AT2G17280
AT3G59200
AT2G17970
AT3G05420
AT4G01510
AT1G26799
AT2G14880
AT1G70840
AT2G01330
AT5G42470
AT2G31240
AT1G70770
AT4G36030
AT5G04340
AT1G49860
AT2G43795
AT3G18030
AT5G47250
AT5G67270
AT2G22540
AT5G51710
AT3G23605
AT5G44720
AT1G11380
AT1G60650
AT1G08960
AT4G08980
AT1G51940
AT5G62460
AT2G39795
AT1G53510
AT5G55410
AT3G14220
AT3G49670
AT1G11120
AT3G27460
AT1G49470
AT5G18760
AT2G38180
AT1G64405
AT5G40330
AT3G47590
AT5G39550
AT1G06990
AT2G30790
AT5G45350
AT2G01735
AT3G05940
AT4G31340
AT1G29320
AT1G27910
AT5G51880
AT2G02990
AT4G20170
AT1G12740
AT4G20020
AT2G32070
AT3G44940
AT5G16880
AT5G50565
AT2G06095
AT2G17590
AT5G65420
AT1G21651
AT4G12382
AT4G32105
AT1G48740
AT5G27750
AT5G07475
AT4G28085
AT3G54270
AT3G28080
AT3G49060
AT2G35040
AT5G35210
AT5G18270
AT2G20480
AT1G58350
AT5G35630
AT1G64770
AT3G22840
AT3G58720
AT4G23470
AT1G17360
AT3G28790
AT2G45510
AT1G72750
AT1G69960
AT4G24540
AT3G55254
AT4G32110
AT4G19210
AT1G01680
AT1G35310
AT1G21500
AT4G34265
AT2G28810
AT1G14950
AT3G11800
AT1G75040
AT5G20250
AT2G45410
AT2G46180
AT5G52430
AT4G17620
AT5G25060
AT2G32600
AT1G59670
AT3G01340
AT1G54680
AT1G66140
AT3G51310
AT3G25570
AT4G38080
AT5G65220
AT1G80650
AT1G66190
AT4G32810
AT1G64620
AT1G17280
AT2G33560
AT2G23460
AT1G32330
AT3G43610
AT5G60570
AT2G41990
AT3G24020
AT3G22230
AT5G15070
AT1G60420
AT1G78900
AT4G15940
AT4G31430
AT1G64180
AT4G14723
AT3G27320
AT4G28300
AT4G10360
AT5G60850
AT2G20800
AT1G18900
AT4G05100
AT3G53230
AT3G55270
AT1G06350
AT5G58530
AT3G16480
AT3G52710
AT5G42210
AT1G64370
AT5G15130
AT5G07070
AT5G24970
AT2G20780
AT3G02250
AT3G05937
AT3G43700
AT3G04700
AT5G42530
AT1G51090
AT4G07868
AT4G35905
AT3G60900
AT4G32240
AT3G16490
AT3G29350
AT2G39390
AT2G05755
AT5G53080
AT4G02590
AT5G51170
AT3G03870
AT5G19460
AT2G25740
AT2G45300
AT2G41475
AT4G29300
AT5G60730
AT1G33475
AT1G05250
AT5G48500
AT1G67080
AT3G12050
AT1G19380
AT3G24350
AT3G43300
AT5G52020
AT5G46960
AT3G05640
AT1G04980
AT1G35430
AT5G04620
AT2G02850
AT2G28380
AT1G21600
AT5G62020
AT5G55310
AT5G48920
AT5G52547
AT2G39110
AT5G58350
AT5G38720
AT2G43650
AT5G25190
AT3G55690
AT5G58420
AT3G59340
AT1G08230
AT3G01800
AT3G23780
AT5G10830
AT5G37990
AT2G03270
AT5G48850
AT1G50430
AT5G46200
AT2G25820
AT5G14620
AT5G37530
AT1G51710
AT1G35180
AT1G08160
AT2G43640
AT1G03920
AT2G18220
AT4G04190
AT2G25605
AT3G61930
AT4G27140
AT3G19900
AT4G32400
AT2G29125
AT4G40060
AT4G27350
AT4G37040
AT4G24080
AT3G48730
AT1G15960
AT1G13980
AT4G11990
AT3G29152
AT1G07310
AT3G60190
AT4G37490
AT1G50360
AT1G71866
AT4G38600
AT1G18150
AT5G12020
AT5G58160
AT1G72910
AT3G28320
AT4G39050
AT3G28140
AT3G23890
AT4G01940
AT5G20950
AT2G40120
AT5G51830
AT3G05300
AT5G44320
AT3G54260
AT2G14860
AT5G62470
AT3G09320
AT3G01050
AT5G44190
AT5G62530
AT5G11310
AT5G38710
AT1G70300
AT5G60720
AT1G31070
AT1G54290
AT4G36520
AT5G02640
AT1G47655
AT4G14750
AT4G33240
AT1G07070
AT5G51690
AT1G50940
AT1G18750
AT1G77940
AT2G01680
AT4G35220
AT2G21180
AT5G07020
AT1G27070
AT1G17730
AT5G09976
AT3G54790
AT2G47570
AT5G48300
AT5G13510
AT3G60980
AT4G01810
AT4G33000
AT5G24520
AT1G79250
AT5G55060
AT5G50030
AT5G51451
AT2G34420
AT3G58650
AT1G16190
AT4G24530
AT1G18700
AT1G13640
AT1G35550
AT2G02010
AT5G43750
AT3G58450
AT1G06900
AT1G29290
AT3G52180
AT5G55190
AT2G40880
AT4G24880
AT2G38430
AT5G40880
AT5G13840
AT3G50770
AT5G10230
AT5G10946
AT5G15440
AT5G25870
AT1G10580
AT1G14210
AT4G40042
AT5G39250
AT5G45900
AT1G76500
AT2G31730
AT1G47580
AT2G42150
AT3G59880
AT5G41690
AT2G21520
AT1G66830
AT3G24250
AT1G76080
AT4G32140
AT1G49980
AT1G66170
AT2G43250
AT5G59750
AT3G54110
AT1G03250
AT4G24040
AT1G06090
AT1G32870
AT5G48000
AT5G46720
AT2G36410
AT5G45140
AT3G08943
AT4G08520
AT3G28340
AT3G57300
AT1G78650
AT5G51640
AT3G52630
AT2G42460
AT3G13810
AT4G18710
AT3G45490
AT3G47450
AT1G77770
AT4G04180
AT5G04410
AT3G47050
AT1G51030
AT2G41840
AT4G03490
AT5G48590
AT2G20820
AT5G57685
AT1G05520
AT1G03290
AT4G00550
AT2G28520
AT4G02400
AT5G56040
AT2G46850
AT5G59613
AT4G27580
AT5G37890
AT1G64110
AT5G62280
AT3G12620
AT1G12760
AT4G17390
AT5G19050
AT1G70560
AT4G20150
AT4G27560
AT4G11655
AT2G38120
AT3G24820
AT3G52550
AT2G44430
AT1G03870
AT1G21395
AT1G23140
AT3G53080
AT1G27600
AT1G66690
AT5G39040
AT2G33830
AT3G24740
AT5G12950
AT2G47540
AT1G73850
AT1G06080
AT5G48330
AT5G60540
AT4G28340
AT1G08420
AT2G22060
AT5G59020
AT4G26555
AT1G08380
AT3G20300
AT1G13230
AT3G59520
AT3G53760
AT3G45930
AT3G18130
AT1G74200
AT1G58060
AT1G23080
AT3G11591
AT4G14970
AT3G10160
AT3G52960
AT5G43190
AT4G30270
AT1G34630
AT5G47180
AT3G01510
AT1G65620
AT4G34700
AT1G09140
AT5G39940
AT3G08710
AT1G19940
AT2G36500
AT3G13433
AT1G08360
AT4G23090
AT1G61210
AT1G09760
AT1G68080
AT1G05675
AT4G17785
AT5G11020
AT5G06180
AT4G39100
AT3G60286
AT1G20920
AT3G44200
AT4G21320
AT3G25590
AT5G41170
AT5G49610
AT3G44770
AT2G36850
AT3G05410
AT3G49850
AT5G17770
AT1G08670
AT2G01590
AT1G53180
AT5G18710
AT3G57450
AT5G40400
AT5G09840
AT3G19120
AT2G33420
AT4G40050
AT5G26280
AT2G43060
AT3G21620
AT3G15590
AT5G53560
AT5G28910
AT2G06520
AT3G03980
AT1G12770
AT1G51610
AT5G49230
AT2G04440
AT4G16750
AT4G27640
AT2G20580
AT3G20500
AT3G01780
AT1G38131
AT2G38840
AT1G66400
AT5G46170
AT3G11940
AT1G33500
AT5G16230
AT2G34380
AT4G24690
AT3G01320
AT1G01710
AT4G14695
AT3G59900
AT4G33460
AT1G48490
AT1G32750
AT1G03760
AT3G05350
AT2G31810
AT1G52400
AT4G15910
AT1G22470
AT1G58250
AT3G60670
AT5G39090
AT1G35340
AT1G75180
AT1G11580
AT1G55540
AT3G21100
AT4G11160
AT4G37760
AT1G50460
AT1G12665
AT1G72170
AT5G52120
AT2G31430
AT1G60850
AT3G16630
AT3G25070
AT4G32860
AT4G31200
AT3G53700
AT1G73220
AT1G33700
AT5G53620
AT3G09670
AT1G27385
AT4G15180
AT5G10130
AT3G57200
AT5G25360
AT1G73990
AT3G02740
AT1G28100
AT4G39880
AT1G06590
AT1G29750
AT5G47070
AT2G07040
AT5G15570
AT5G54880
AT5G46295
AT1G75700
AT1G46768
AT4G18740
AT3G21760
AT5G53810
AT5G39150
AT1G74240
AT5G44574
AT2G45190
AT5G63560
AT5G12410
AT4G17730
AT5G64180
AT1G17620
AT1G22100
AT1G74430
AT4G38040
AT4G15800
AT5G63870
AT5G25070
AT2G24945
AT1G55910
AT2G04940
AT1G34190
AT5G35790
AT4G07410
AT1G78080
AT2G16270
AT3G05160
AT3G05150
AT2G23834
AT4G16790
AT4G35420
AT1G80500
AT5G56990
AT2G03120
AT1G56330
AT1G51400
AT3G15060
AT1G29951
AT2G18240
AT5G18690
AT1G80980
AT1G71691
AT1G09420
AT5G08580
AT3G21500
AT3G24310
AT5G52860
AT1G14160
AT3G51850
AT3G62422
AT3G21210
AT5G09690
AT2G39040
AT5G07380
AT4G32551
AT1G61350
AT4G19120
AT3G04510
AT2G40280
AT1G60070
AT5G50310
AT4G34590
AT4G39690
AT2G35780
AT2G23093
AT4G30180
AT5G63890
AT5G66040
AT5G20820
AT2G17270
AT4G26700
AT2G27110
AT5G66770
AT1G06515
AT1G73040
AT5G47310
AT3G60350
AT3G60120
AT3G62150
AT5G64240
AT5G16110
AT3G06483
AT5G51210
AT2G27160
AT4G13980
AT3G49770
AT3G27200
AT5G49520
AT1G77490
AT3G57650
AT5G03340
AT1G06980
AT3G29680
AT5G02550
AT2G24700
AT3G18450
AT5G46160
AT3G10610
AT4G28550
AT1G04340
AT2G22140
AT5G49540
AT2G29380
AT5G47950
AT1G72960
AT5G10390
AT5G67600
AT4G39180
AT5G35770
AT5G02940
AT1G74680
AT1G05280
AT2G29180
AT2G42830
AT1G74030
AT2G31060
AT1G03040
AT5G14550
AT1G15970
AT4G23493
AT3G23080
AT1G62170
AT2G28720
AT2G27420
AT1G05470
AT2G28160
AT5G22460
AT4G05410
AT4G31540
AT4G17310
AT2G37060
AT5G65687
AT3G48520
AT5G58000
AT2G26730
AT4G01480
AT1G32520
AT5G54680
AT4G30600
AT3G17465
AT3G03610
AT5G01560
AT3G10700
AT5G14040
AT4G36650
AT4G19006
AT1G26560
AT5G27550
AT1G02720
AT5G55340
AT1G13150
AT1G50910
AT3G59020
AT1G50500
AT3G26640
AT3G48530
AT3G02610
AT5G58520
AT3G52890
AT4G16160
AT5G03440
AT4G33110
AT2G16810
AT1G13810
AT5G05460
AT1G53785
AT4G30050
AT3G44560
AT1G68185
AT1G71730
AT1G06520
AT5G01670
AT2G42310
AT2G39310
AT2G19670
AT1G26760
AT5G54530
AT3G62400
AT1G22040
AT3G25572
AT1G18590
AT5G25390
AT3G21600
AT4G04890
AT4G30220
AT1G03960
AT1G67100
AT1G18773
AT5G02620
AT4G23020
AT2G25880
AT2G35790
AT1G07530
AT1G03910
AT1G08980
AT1G34000
AT2G41850
AT1G50200
AT1G01480
AT4G14120
AT1G67350
AT2G01990
AT1G15230
AT3G50430
AT1G74070
AT5G61710
AT4G33925
AT3G21460
AT4G17740
AT1G12620
AT1G64060
AT2G32120
AT3G29639
AT1G07490
AT5G24655
AT1G17230
AT1G52460
AT5G27670
AT2G25460
AT3G56750
AT5G56750
AT5G60190
AT3G16830
AT1G01490
AT1G10095
AT3G45590
AT5G10870
AT1G77460
AT2G38823
AT2G39920
AT3G07420
AT1G79430
AT4G17490
AT2G03410
AT5G24600
AT4G34555
AT5G07530
AT5G18560
AT5G49525
AT1G78820
AT4G31820
AT5G23590
AT1G72810
AT5G25260
AT3G51720
AT3G19515
AT1G53780
AT4G08691
AT1G62710
AT5G15800
AT4G30550
AT2G15830
AT1G16440
AT3G26580
AT1G48970
AT4G17330
AT2G01630
AT4G26160
AT5G62050
AT1G26440
AT3G13570
AT1G73680
AT2G07340
AT5G46230
AT5G23550
AT5G23040
AT2G36840
AT5G45510
AT3G57210
AT3G63090
AT4G12960
AT2G20495
AT3G13175
AT3G25905
AT1G01030
AT1G29952
AT4G32340
AT1G61667
AT2G23030
AT2G01190
AT1G17530
AT2G46430
AT2G01440
AT3G54120
AT3G12410
AT2G32250
AT4G12735
AT3G03300
AT2G31190
AT3G06960
AT3G54420
AT4G13260
AT4G19410
AT5G18120
AT3G17840
AT4G14070
AT5G38300
AT5G05920
AT5G60950
AT5G43770
AT4G09180
AT5G14120
AT1G03970
AT1G69490
AT3G03920
AT3G18140
AT1G53700
AT2G42070
AT4G39130
AT4G20430
AT1G21695
AT3G10800
AT5G14440
AT3G15356
AT4G34131
AT5G37770
AT1G10880
AT5G25580
AT5G28740
AT2G32950
AT5G03230
AT4G37580
AT3G10195
AT2G39720
AT2G23370
AT1G20300
AT5G38170
AT1G80530
AT5G18460
AT4G39140
AT3G48560
AT5G45790
AT3G03110
AT1G08110
AT1G47128
AT1G50700
AT1G79020
AT1G65920
AT5G16970
AT3G30390
AT5G41740
AT1G51805
AT5G18820
AT3G44320
AT5G25790
AT1G56670
AT3G01950
AT5G35980
AT1G04230
AT3G26700
AT5G20890
AT5G07900
AT5G46280
AT5G57350
AT5G27700
AT1G77590
AT5G19875
AT3G20660
AT2G42780
AT5G01500
AT2G47040
AT2G42240
AT5G62170
AT1G79750
AT3G04030
AT1G78410
AT1G51510
AT2G16225
AT1G80730
AT5G49890
AT2G45970
AT3G49250
AT4G20400
AT1G28190
AT1G63390
AT5G22880
AT2G31990
AT1G69330
AT2G32170
AT4G37890
AT5G11350
AT3G51010
AT2G36930
AT3G07740
AT3G08505
AT2G02360
AT1G33390
AT3G20600
AT3G50510
AT1G04670
AT1G78790
AT3G19280
AT2G19320
AT4G09560
AT5G16470
AT1G08640
AT3G30210
AT3G50980
AT5G13240
AT1G10710
AT4G24800
AT4G37120
AT2G06510
AT3G05760
AT4G13050
AT5G23970
AT3G06890
AT1G36320
AT4G17480
AT1G13450
AT5G15880
AT3G30247
AT4G00440
AT1G13280
AT1G10380
AT3G46780
AT3G02450
AT1G10540
AT1G26390
AT3G61210
AT3G17155
AT1G30300
AT2G38320
AT1G30460
AT2G28200
AT2G22100
AT1G11540
AT3G17310
AT1G66910
AT2G42350
AT4G26910
AT3G07430
AT2G32415
AT1G32150
AT5G56100
AT1G24560
AT1G24062
AT2G34620
AT3G09150
AT1G10220
AT1G75450
AT3G25940
AT5G05760
AT2G35520
AT5G28220
AT2G46440
AT3G46560
AT1G71350
AT5G63000
AT2G04230
AT5G55240
AT5G05660
AT1G06060
AT4G03030
AT3G47833
AT1G35490
AT5G67430
AT2G41415
AT3G45680
AT5G05680
AT3G11660
AT5G65270
AT2G05632
AT5G38490
AT2G16005
AT1G48140
AT4G31170
AT5G01100
AT3G44570
AT4G27600
AT5G58020
AT1G13670
AT2G03720
AT1G04710
AT5G44070
AT5G49800
AT3G08040
AT3G16850
AT3G21420
AT5G42110
AT4G17180
AT2G19970
AT4G09670
AT3G02530
AT2G14890
AT1G55240
AT3G54300
AT1G06149
AT1G06475
AT2G22750
AT2G34920
AT1G34110
AT3G57760
AT1G48560
AT3G55420
AT1G17760
AT1G18520
AT3G20310
AT1G43800
AT1G30520
AT3G58140
AT2G31570
AT5G04170
AT5G52960
AT4G19570
AT1G69800
AT5G51020
AT5G15510
AT2G19080
AT2G14290
AT4G25440
AT3G03890
AT5G48370
AT2G37130
AT5G22140
AT1G75780
AT5G16260
AT1G13990
AT5G47320
AT3G53990
AT3G14610
AT2G15400
AT1G09530
AT5G62640
AT3G06300
AT5G39785
AT3G14040
AT2G38390
AT5G41480
AT3G11930
AT1G20816
AT5G23900
AT3G04140
AT5G16940
AT3G28940
AT1G60470
AT3G07510
AT4G34020
AT1G03100
AT4G32770
AT1G12360
AT3G27430
AT5G07280
AT5G48230
AT5G48610
AT2G37110
AT1G31770
AT3G45870
AT5G54510
AT5G03990
AT1G19270
AT1G57560
AT3G28210
AT1G22770
AT4G30935
AT2G45740
AT1G78140
AT2G30900
AT2G32210
AT5G40510
AT5G19280
AT1G25490
AT5G16650
AT2G41950
AT1G14130
AT2G46230
AT4G26790
AT4G02880
AT4G31130
AT5G01360
AT4G39680
AT3G11440
AT1G31480
AT3G21865
AT1G02580
AT5G66170
AT3G20830
AT3G50850
AT5G59850
AT5G55140
AT4G22260
AT4G35740
AT4G25690
AT1G67430
AT3G13120
AT4G39830
AT4G20420
AT5G52200
AT1G02150
AT3G15170
AT1G43560
AT2G07776
AT2G18020
AT3G06390
AT4G24210
AT2G32295
AT3G09830
AT2G24240
AT3G60660
AT2G38870
AT2G44620
AT3G13640
AT1G18340
AT1G47640
AT3G43520
AT3G09230
AT5G63110
AT2G46510
AT5G37930
AT3G16430
AT4G32130
AT5G01600
AT3G21700
AT5G12030
AT1G04590
AT1G71520
AT1G15640
AT4G02425
AT2G37170
AT2G14095
AT2G19530
AT1G78530
AT5G64500
AT5G16370
AT2G44745
AT4G01037
AT1G55460
AT3G20210
AT3G15605
AT2G21430
AT1G69270
AT3G01690
AT1G27370
AT2G38650
AT5G49570
AT5G56460
AT5G44250
AT1G27400
AT4G29740
AT4G15690
AT3G17790
AT1G55310
AT4G31050
AT5G40270
AT5G49970
AT5G05090
AT5G46520
AT5G58710
AT5G51370
AT2G17760
AT2G39210
AT1G13390
AT1G53750
AT3G19950
AT3G59845
AT5G05510
AT4G21130
AT5G44370
AT5G10650
AT4G30240
AT3G57520
AT5G11280
AT2G17900
AT1G47230
AT3G24890
AT5G63180
AT3G61770
AT2G24280
AT4G24900
AT1G68830
AT1G02000
AT5G43870
AT1G63600
AT5G06390
AT1G21900
AT3G51750
AT3G20940
AT4G03070
AT4G17220
AT5G51780
AT1G71170
AT1G02400
AT5G60810
AT4G37710
AT1G23490
AT1G11760
AT3G53220
AT2G01640
AT3G48700
AT5G09250
AT4G34230
AT2G30580
AT5G20550
AT3G27785
AT2G07750
AT5G58320
AT4G33467
AT3G16895
AT1G19250
AT2G04305
AT4G02610
AT3G55490
AT2G34670
AT1G45000
AT5G11710
AT5G53060
AT3G32940
AT4G02990
AT2G27505
AT2G36620
AT5G21970
AT4G01200
AT1G33170
AT3G07440
AT3G56310
AT4G10613
AT5G60142
AT1G63530
AT1G71865
AT3G02580
AT2G19160
AT2G23080
AT1G15550
AT3G43120
AT3G05920
AT4G26580
AT1G50840
AT5G17210
AT2G44850
AT3G29020
AT2G43255
AT5G61440
AT2G02480
AT1G30550
AT4G19550
AT1G19920
AT3G03090
AT1G79280
AT1G15890
AT1G56600
AT2G34310
AT1G79330
AT5G50250
AT1G08590
AT3G19500
AT5G57590
AT5G46390
AT3G17880
AT3G45140
AT5G24313
AT3G08690
AT3G51740
AT1G58684
AT1G67660
AT5G55120
AT4G35560
AT5G51440
AT1G24620
AT2G34330
AT3G60340
AT2G30615
AT3G19820
AT1G54490
AT1G52710
AT5G39210
AT1G63480
AT4G10250
AT3G45040
AT5G01380
AT4G19740
AT3G53720
AT1G61688
AT5G13980
AT5G51160
AT4G26370
AT5G56840
AT5G39400
AT5G20170
AT2G18465
AT1G55020
AT3G12520
AT2G17110
AT2G16500
AT1G66470
AT1G14455
AT1G61215
AT2G23820
AT2G43590
AT1G74080
AT3G05190
AT5G18630
AT5G66270
AT4G38020
AT3G09162
AT1G78440
AT3G02210
AT2G19940
AT3G15640
AT5G02320
AT2G19350
AT1G01010
AT5G50990
AT3G23740
AT4G09010
AT5G04550
AT5G03840
AT5G59100
AT1G01840
AT1G15310
AT3G22420
AT4G15570
AT5G18525
AT3G20390
AT3G06490
AT1G01940
AT5G44620
AT5G48655
AT1G13880
AT4G21990
AT3G58850
AT1G71070
AT5G53980
AT5G20660
AT5G13000
AT2G41720
AT3G02840
AT3G28730
AT4G39740
AT1G19720
AT2G26470
AT4G22370
AT1G26230
AT1G56150
AT2G34470
AT3G08850
AT3G29330
AT1G79130
AT4G11270
AT4G25225
AT1G25480
AT3G05750
AT1G32640
AT3G04850
AT2G19580
AT5G40840
AT4G35890
AT5G05800
AT3G01230
AT1G64080
AT5G43230
AT5G37340
AT5G50530
AT3G44730
AT5G58480
AT3G07810
AT5G53800
AT3G12480
AT4G17040
AT2G22330
AT1G27330
AT5G57700
AT2G36760
AT1G76650
AT3G12210
AT3G27560
AT2G37700
AT1G35210
AT3G18060
AT4G35040
AT1G51730
AT3G07200
AT5G16790
AT1G24030
AT4G36020
AT1G68250
AT1G56290
AT5G43980
AT1G61960
AT4G21100
AT5G51130
AT4G09770
AT1G18660
AT3G46020
AT5G44150
AT2G17820
AT5G13550
AT4G04020
AT1G23110
AT3G11280
AT2G38450
AT1G56590
AT3G25130
AT5G54610
AT3G19190
AT1G49740
AT1G74910
AT5G19690
AT5G16453
AT2G43910
AT1G10585
AT1G05460
AT4G01440
AT4G21670
AT5G58920
AT5G01710
AT5G23820
AT4G13430
AT1G47970
AT3G18080
AT2G24580
AT3G32980
AT1G50930
AT2G46720
AT4G14850
AT2G19650
AT4G37310
AT4G21960
AT3G26590
AT4G09000
AT1G36580
AT5G52360
AT1G14990
AT1G72175
AT1G20830
AT3G48990
AT5G48950
AT5G49480
AT1G67855
AT2G22425
AT3G25620
AT5G59420
AT4G35320
AT3G22330
AT1G80450
AT1G11660
AT5G62620
AT2G38660
AT3G47420
AT5G58310
AT4G26860
AT5G20720
AT3G07350
AT4G30662
AT2G34185
AT3G56090
AT3G62340
AT3G27150
AT5G64341
AT5G41150
AT5G18000
AT1G75930
AT1G37130
AT4G37700
AT3G58490
AT3G20810
AT5G61990
AT2G16940
AT3G52380
AT1G01020
AT5G19590
AT1G66500
AT2G44820
AT5G50230
AT3G18520
AT5G22830
AT5G07970
AT2G48020
AT5G52760
AT1G24148
AT4G10720
AT3G26290
AT4G16030
AT1G61566
AT1G72010
AT2G46970
AT5G16240
AT5G02220
AT4G29330
AT4G28520
AT1G11950
AT5G40240
AT1G14180
AT1G26610
AT5G16380
AT3G61100
AT1G79920
AT5G51580
AT5G58370
AT3G10810
AT1G79110
AT4G21680
AT2G26250
AT3G50350
AT3G58180
AT5G16220
AT5G11550
AT2G02180
AT1G08770
AT1G34760
AT4G03400
AT3G47960
AT1G52590
AT4G08330
AT1G04940
AT5G63040
AT5G22770
AT4G34140
AT3G57480
AT2G41630
AT1G18480
AT1G15130
AT2G46830
AT1G44800
AT1G78630
AT1G68820
AT1G49870
AT2G23940
AT1G32170
AT3G52220
AT4G20260
AT1G08370
AT4G26140
AT1G63020
AT3G15970
AT2G34170
AT2G01175
AT5G03495
AT4G38740
AT5G51300
AT1G72210
AT2G36990
AT5G01110
AT4G24330
AT2G38550
AT1G66520
AT2G45620
AT3G49590
AT5G64690
AT5G19040
AT1G43770
AT3G57830
AT4G00750
AT3G60160
AT2G33793
AT5G43240
AT5G19910
AT3G57940
AT3G06080
AT1G21460
AT5G46800
AT2G16760
AT1G02813
AT2G02170
AT5G45560
AT5G17450
AT3G24200
AT4G36620
AT1G21050
AT4G11820
AT2G39010
AT1G64530
AT4G28400
AT1G19140
AT1G08530
AT2G17975
AT3G04420
AT2G41090
AT3G21060
AT3G18760
AT2G28690
AT4G30000
AT1G59820
AT3G54040
AT5G58030
AT5G57960
AT1G44770
AT4G25070
AT5G44670
AT2G31070
AT2G43780
AT3G16250
AT4G08160
AT3G16420
AT5G03850
AT2G04350
AT1G05010
AT1G75200
AT5G41670
AT2G42000
AT5G40190
AT3G04300
AT3G57140
AT2G25355
AT5G32619
AT4G28840
AT1G69740
AT1G59700
AT3G14420
AT3G46510
AT4G14890
AT3G44380
AT2G28180
AT1G67250
AT3G60140
AT2G04340
AT3G26840
AT3G57080
AT1G59750
AT5G51510
AT5G08780
AT2G05510
AT2G32765
AT1G26300
AT1G58380
AT5G43740
AT4G31350
AT3G17440
AT2G03600
AT5G39950
AT1G59960
AT3G58470
AT1G13550
AT3G04720
AT5G44280
AT4G09600
AT1G53790
AT5G38070
AT5G63750
AT3G55530
AT1G78740
AT4G35230
AT1G13090
AT2G33435
AT5G20040
AT1G50140
AT3G10870
AT5G62740
AT2G17950
AT1G10180
AT4G27030
AT5G35450
AT3G44460
AT1G44110
AT2G44065
AT5G17790
AT5G17610
AT5G08000
AT5G65240
AT1G71900
AT2G29740
AT5G54170
AT2G25890
AT5G11720
AT3G48740
AT4G39860
AT3G61530
AT3G49170
AT2G19900
AT4G05420
AT3G06600
AT1G68750
AT1G68020
AT4G30460
AT3G02660
AT5G06839
AT2G36590
AT1G30090
AT3G23150
AT4G33050
AT3G51550
AT5G06660
AT3G13460
AT1G61450
AT4G00170
AT4G05460
AT3G02220
AT5G61430
AT2G46940
AT2G43000
AT1G27680
AT4G32180
AT2G42790
AT4G14340
AT5G66930
AT4G34950
AT2G02230
AT5G18770
AT3G53710
AT2G28680
AT5G13810
AT3G21330
AT1G68710
AT4G04950
AT1G07390
AT3G56110
AT5G26240
AT2G24330
AT1G27380
AT3G09900
AT1G62300
AT5G30490
AT5G13825
AT5G58690
AT5G48090
AT3G46320
AT1G16530
AT1G67750
AT1G12840
AT5G40590
AT2G05760
AT4G14230
AT1G59359
AT3G02460
AT1G15360
AT5G52880
AT3G58500
AT5G24340
AT3G29810
AT3G27730
AT1G54630
AT2G28510
AT4G04750
AT2G30460
AT1G54540
AT5G67240
AT2G27970
AT1G04010
AT5G54080
AT3G16520
AT1G75170
AT3G02860
AT4G33905
AT2G38940
AT1G69680
AT5G65730
AT1G10430
AT1G68380
AT2G01170
AT4G15560
AT5G39580
AT5G52240
AT2G23910
AT2G32990
AT3G07130
AT3G26900
AT5G03520
AT2G28500
AT4G36470
AT3G52970
AT5G11700
AT2G23350
AT4G33350
AT4G31680
AT4G34890
AT3G50650
AT1G50410
AT2G23148
AT4G00400
AT1G17040
AT2G18640
AT3G52920
AT2G27385
AT4G24970
AT3G14780
AT2G03890
AT2G31170
AT5G54855
AT4G22305
AT4G16140
AT2G43680
AT4G28980
AT2G34860
AT2G10920
AT1G04300
AT2G38560
AT1G22270
AT3G13620
AT3G56880
AT1G74550
AT1G66590
AT1G22890
AT5G18550
AT5G54810
AT1G28305
AT4G01920
AT1G02970
AT5G52660
AT3G61240
AT5G08150
AT4G26600
AT4G09730
AT4G18950
AT3G04540
AT3G23900
AT4G29530
AT2G39560
AT1G80555
AT1G61563
AT5G37830
AT3G52105
AT3G44190
AT3G20430
AT2G24940
AT3G22310
AT1G07135
AT2G45220
AT1G33810
AT5G64380
AT4G00780
AT2G38860
AT3G49050
AT2G37020
AT5G53500
AT5G54280
AT4G10590
AT1G10800
AT3G48290
AT3G62190
AT1G31730
AT3G22830
AT3G14150
AT4G18010
AT5G48170
AT1G07010
AT1G54690
AT3G25050
AT2G43190
AT1G67856
AT2G47300
AT1G63170
AT5G60700
AT5G22470
AT3G11890
AT1G70990
AT3G51880
AT1G35160
AT1G35420
AT1G48990
AT3G07840
AT3G10030
AT4G38560
AT5G08240
AT2G29065
AT5G11450
AT2G19190
AT5G18740
AT2G37630
AT4G19710
AT5G11740
AT3G24040
AT5G23710
AT1G17490
AT5G20635
AT3G27660
AT5G01920
AT3G57280
AT2G34140
AT3G19340
AT1G76590
AT2G47350
AT5G42340
AT3G46830
AT3G46970
AT4G32000
AT4G11650
AT4G04885
AT3G61430
AT1G75630
AT2G38540
AT1G29640
AT1G29418
AT4G02725
AT4G03635
AT2G02500
AT2G20840
AT4G21750
AT2G28140
AT5G09960
AT1G25211
AT1G03090
AT2G07690
AT3G21465
AT1G60240
AT2G37260
AT3G14770
AT2G04570
AT3G52060
AT1G18210
AT3G49260
AT4G24820
AT4G26260
AT3G05330
AT5G54300
AT1G55570
AT5G02020
AT2G23740
AT1G49670
AT1G69580
AT3G63210
AT5G40600
AT2G26150
AT4G15030
AT3G54800
AT4G22666
AT5G13870
AT3G29010
AT2G34390
AT1G13290
AT1G52570
AT2G33847
AT5G44080
AT3G50120
AT4G08510
AT5G18140
AT5G27410
AT3G51950
AT2G19830
AT3G52740
AT4G23490
AT4G02440
AT5G64060
AT1G27670
AT1G19980
AT1G30690
AT4G28556
AT1G71880
AT2G13800
AT5G43970
AT3G61850
AT5G53320
AT4G26190
AT1G22620
AT3G24870
AT4G28570
AT2G22800
AT2G19600
AT1G19730
AT4G12330
AT3G04710
AT4G23630
AT3G49600
AT4G12550
AT2G35070
AT2G15620
AT1G22030
AT1G80680
AT3G49270
AT3G46110
AT3G05650
AT3G06110
AT3G46940
AT3G25100
AT1G76520
AT3G24010
AT1G48790
AT1G02030
AT2G03340
AT3G14840
AT5G22560
AT5G48340
AT3G24860
AT3G48870
AT5G50100
AT4G25080
AT2G43080
AT4G14490
AT1G13900
AT2G41640
AT1G16840
AT4G20880
AT2G18196
AT3G61898
AT2G20100
AT4G10330
AT1G65800
AT1G04820
AT3G15690
AT1G19880
AT1G09300
AT3G06540
AT2G19500
AT1G68290
AT5G08330
AT4G00460
AT1G51660
AT2G19560
AT4G35260
AT4G23060
AT1G78476
AT5G60270
AT4G32730
AT1G03620
AT4G29130
AT2G38300
AT3G06330
AT5G21100
AT1G35290
AT5G64150
AT1G67890
AT1G48380
AT3G62890
AT1G55920
AT5G03780
AT3G23480
AT3G18010
AT4G32330
AT5G06080
AT2G47370
AT4G21500
AT3G11000
AT5G67610
AT5G43900
AT4G01220
AT2G40050
AT5G66400
AT3G11160
AT5G64410
AT1G11608
AT5G18037
AT2G30490
AT1G31160
AT1G71980
AT5G13160
AT2G34780
AT3G44990
AT1G76700
AT3G18440
AT3G06680
AT4G39480
AT1G65930
AT4G12230
AT1G09520
AT4G15470
AT5G48575
AT2G28860
AT5G26980
AT4G02850
AT2G32840
AT1G68120
AT2G47190
AT1G77420
AT1G75580
AT4G16100
AT2G04040
AT3G18790
AT1G51440
AT2G15270
AT5G03920
AT5G61960
AT1G09730
AT1G03190
AT1G30860
AT3G21310
AT4G34412
AT1G16520
AT3G01440
AT5G13560
AT4G24830
AT4G12780
AT4G17030
AT1G70985
AT4G17060
AT5G39660
AT3G08550
AT3G54180
AT4G37390
AT3G56820
AT3G04810
AT5G60880
AT3G05680
AT1G07940
AT4G16141
AT5G49370
AT1G22200
AT4G00730
AT2G28100
AT5G48760
AT4G08700
AT1G65486
AT5G53540
AT1G55730
AT1G04800
AT5G53150
AT4G02060
AT5G62550
AT4G14380
AT3G53610
AT1G53320
AT5G28630
AT2G01360
AT3G60240
AT4G35600
AT1G76800
AT4G17460
AT4G36590
AT2G23050
AT1G79840
AT4G32940
AT3G43720
AT4G26620
AT5G06680
AT4G03450
AT1G50370
AT4G29800
AT2G10970
AT4G38550
AT2G43630
AT5G32440
AT5G45970
AT4G30190
AT5G51840
AT4G04830
AT1G19740
AT1G63750
AT1G16770
AT2G26880
AT5G04090
AT1G34200
AT5G54730
AT4G09060
AT5G08390
AT3G13850
AT1G68910
AT3G15370
AT3G47060
AT3G13990
AT2G42730
AT3G18250
AT5G26731
AT3G61600
AT3G47030
AT2G28880
AT1G16370
AT5G06590
AT1G18100
AT2G47990
AT2G21410
AT3G13390
AT3G60680
AT3G15250
AT5G18640
AT1G15490
AT5G28750
AT3G50010
AT4G22400
AT2G26710
AT1G49380
AT3G16700
AT4G38520
AT1G66530
AT4G18205
AT2G21860
AT3G03773
AT1G23820
AT1G72120
AT1G04490
AT4G24340
AT1G05960
AT3G03140
AT1G14360
AT1G31020
AT1G18000
AT5G02770
AT4G13820
AT1G74710
AT1G07175
AT4G13710
AT2G44670
AT5G40640
AT5G10320
AT4G03550
AT4G22690
AT2G01980
AT1G44010
AT3G07100
AT5G59710
AT3G03120
AT5G42780
AT2G15640
AT1G08065
AT5G06410
AT1G71790
AT1G02180
AT2G35736
AT5G40370
AT1G10740
AT5G40630
AT5G19950
AT1G53390
AT1G80010
AT4G01400
AT4G33600
AT1G71410
AT4G05070
AT3G61180
AT1G49230
AT3G48110
AT3G23810
AT3G09890
AT3G04660
AT1G24764
AT2G10940
AT5G44390
AT4G37240
AT1G30100
AT5G01420
AT1G02560
AT4G15520
AT1G43170
AT1G73260
AT3G23805
AT1G54650
AT5G57990
AT2G44450
AT4G15780
AT1G65720
AT1G65860
AT2G46330
AT5G50050
AT3G27050
AT5G03140
AT2G25940
AT4G18640
AT1G69880
AT1G22280
AT5G07790
AT5G57380
AT5G11460
AT5G03930
AT3G09950
AT4G31460
AT2G38240
AT5G51570
AT4G30390
AT1G64280
AT2G23470
AT3G60000
AT1G20900
AT5G20080
AT1G02500
AT5G11760
AT1G75400
AT1G25260
AT3G14010
AT2G22200
AT1G47570
AT3G19640
AT1G51580
AT5G09970
AT1G14820
AT4G12030
AT5G48180
AT5G55100
AT3G16470
AT2G30270
AT4G16120
AT5G46240
AT3G57785
AT4G23570
AT1G72340
AT4G14780
AT1G73640
AT1G01400
AT1G47250
AT1G74310
AT1G11905
AT1G16916
AT1G67720
AT3G06430
AT2G44460
AT4G24310
AT3G57150
AT4G25470
AT5G51110
AT4G19490
AT2G48010
AT5G40300
AT5G65470
AT2G36750
AT5G48820
AT2G44050
AT5G39900
AT4G09460
AT3G17940
AT3G29200
AT3G01175
AT1G27950
AT2G31800
AT1G02750
AT5G67400
AT4G24350
AT1G76400
AT1G30490
AT3G51632
AT1G56270
AT4G25830
AT2G44610
AT1G14310
AT1G80750
AT3G58930
AT2G18670
AT1G19150
AT2G22780
AT2G13370
AT3G07400
AT3G18420
AT4G25790
AT3G08810
AT5G38890
AT3G18600
AT5G19730
AT4G10340
AT1G05990
AT5G66420
AT4G18430
AT5G56290
AT5G62760
AT1G25340
AT3G28860
AT3G17100
AT1G32090
AT5G41920
AT3G07190
AT5G46030
AT1G51350
AT1G80790
AT3G15395
AT1G72790
AT3G23570
AT1G80120
AT1G50510
AT4G04745
AT2G40030
AT5G64250
AT1G15180
AT1G23260
AT2G24070
AT2G22795
AT1G27160
AT3G53780
AT4G13400
AT1G18960
AT3G05936
AT5G10930
AT3G55720
AT4G12250
AT5G01010
AT2G43140
AT3G27820
AT4G25160
AT2G34770
AT1G30757
AT4G21326
AT2G19860
AT3G02540
AT3G14810
AT1G72190
AT1G02860
AT3G13690
AT5G21900
AT1G50950
AT2G32430
AT1G59990
AT5G56540
AT5G27600
AT5G22920
AT4G25870
AT1G25380
AT4G28630
AT5G08050
AT3G61960
AT5G65670
AT1G65000
AT1G70000
AT1G67560
AT5G44630
AT4G04810
AT3G57010
AT1G18440
AT4G31490
AT2G26870
AT3G55750
AT1G75640
AT2G13810
AT3G61050
AT4G11240
AT2G44680
AT2G35140
AT4G04620
AT5G64552
AT3G21390
AT1G08450
AT1G14930
AT3G03440
AT1G65370
AT1G19710
AT1G73240
AT4G28730
AT3G07568
AT4G26010
AT1G21720
AT1G04910
AT1G36920
AT5G67420
AT5G18190
AT4G39320
AT5G20740
AT2G42380
AT1G64360
AT1G74930
AT3G42800
AT3G26610
AT5G20840
AT2G02820
AT2G41231
AT2G44060
AT2G36485
AT3G13660
AT5G47050
AT1G62910
AT4G31890
AT3G57000
AT5G04040
AT5G28610
AT3G27000
AT5G01130
AT5G20850
AT2G42250
AT3G03670
AT2G18230
AT1G23480
AT3G60280
AT5G59950
AT3G59080
AT1G51190
AT1G76610
AT3G24503
AT5G56030
AT5G27230
AT2G38210
AT1G52560
AT5G52750
AT5G49555
AT1G22850
AT2G36720
AT4G14960
AT3G06570
AT5G40550
AT1G80480
AT5G07550
AT1G42540
AT4G36760
AT5G07410
AT5G03160
AT5G58770
AT5G08370
AT2G20870
AT5G64440
AT1G64142
AT5G14410
AT5G48545
AT2G46500
AT5G17870
AT1G48745
AT3G47860
AT4G18330
AT1G06450
AT1G65190
AT4G19950
AT2G04190
AT2G47110
AT5G50175
AT3G11840
AT1G22180
AT1G17860
AT5G58190
AT5G07740
AT3G61740
AT3G49360
AT4G12670
AT1G67460
AT5G38060
AT2G19390
AT2G26975
AT5G53350
AT4G37180
AT4G10100
AT2G20700
AT4G01990
AT2G30740
AT5G48220
AT1G22980
AT1G10980
AT1G76050
AT2G34080
AT1G22110
AT2G23660
AT5G57785
AT2G03480
AT1G12480
AT2G47410
AT3G03100
AT5G43518
AT2G29390
AT2G42510
AT3G26760
AT3G51120
AT2G33800
AT5G22650
AT3G49570
AT1G28540
AT5G19890
AT2G30540
AT4G02480
AT5G47780
AT4G25315
AT3G11780
AT1G30200
AT4G11830
AT2G43500
AT2G21490
AT1G62110
AT5G18520
AT3G47180
AT5G50860
AT5G07510
AT5G63220
AT3G33520
AT5G64120
AT2G20300
AT3G26770
AT1G52670
AT4G33985
AT1G23530
AT5G47890
AT2G38490
AT1G50490
AT2G46410
AT3G16110
AT3G07090
AT1G18360
AT4G24060
AT1G49200
AT3G52400
AT3G50700
AT4G21940
AT1G03440
AT5G08270
AT1G72450
AT5G03630
AT3G59810
AT2G22500
AT3G47800
AT1G74800
AT2G26330
AT5G09900
AT4G10920
AT2G45760
AT5G20150
AT2G45160
AT5G01950
AT2G27770
AT1G55790
AT1G17220
AT2G42010
AT3G18580
AT4G18930
AT5G51540
AT5G05690
AT5G51010
AT5G65040
AT2G19385
AT2G40800
AT1G67325
AT1G10410
AT3G06750
AT2G18150
AT2G27460
AT3G16510
AT5G35550
AT3G10290
AT3G13540
AT3G16400
AT5G39990
AT4G14060
AT1G73650
AT5G63400
AT3G23870
AT2G38680
AT5G59450
AT1G31170
AT3G45770
AT3G57570
AT1G05030
AT1G32980
AT2G28605
AT5G13290
AT3G44450
AT5G09850
AT2G01760
AT5G36810
AT5G01300
AT1G14000
AT4G21120
AT3G01472
AT5G28080
AT3G49350
AT2G04032
AT5G21150
AT4G29850
AT5G27820
AT2G31320
AT3G10740
AT5G41380
AT4G15660
AT3G17410
AT2G42030
AT3G04130
AT4G32490
AT1G18160
AT2G41600
AT1G07990
AT1G15730
AT4G40045
AT4G33380
AT4G32290
AT4G35700
AT3G07670
AT1G79660
AT5G19520
AT5G40830
AT3G50860
AT1G62720
AT1G13510
AT4G28020
AT5G54870
AT5G13730
AT4G07515
AT3G27750
AT3G52290
AT1G05820
AT3G58680
AT3G16310
AT4G10210
AT2G22470
AT3G15760
AT3G06500
AT3G10410
AT1G59900
AT1G30820
AT5G16350
AT2G44578
AT1G80490
AT1G17380
AT4G13970
AT2G37790
AT5G24640
AT2G24395
AT1G62080
AT2G21990
AT1G01630
AT5G40900
AT1G16740
AT3G45090
AT1G54920
AT5G56180
AT5G37790
AT5G64200
AT5G26040
AT2G31140
AT1G51220
AT1G30630
AT1G28640
AT3G29270
AT3G07390
AT1G19860
AT5G24230
AT1G19770
AT1G62280
AT3G50530
AT3G17152
AT3G58070
AT4G17720
AT1G13270
AT2G34300
AT4G34740
AT5G60140
AT5G66210
AT1G68720
AT4G36380
AT5G64050
AT1G30960
AT1G26180
AT4G26950
AT4G15770
AT4G38630
AT3G17205
AT3G22240
AT2G42430
AT4G30680
AT2G02350
AT3G03520
AT2G25420
AT2G43730
AT2G15090
AT5G59730
AT1G69770
AT4G39820
AT1G11750
AT4G38980
AT5G03650
AT5G43910
AT3G03460
AT3G53580
AT1G31490
AT4G25630
AT3G51630
AT1G11300
AT5G01260
AT4G08910
AT2G46040
AT5G23030
AT2G33880
AT2G31150
AT5G56700
AT2G26510
AT1G10940
AT2G40620
AT2G31100
AT4G25490
AT1G53620
AT1G36622
AT2G38880
AT5G19290
AT3G04910
AT4G13830
AT2G34040
AT4G29020
AT2G20900
AT4G05590
AT2G31230
AT1G28560
AT3G52070
AT5G35590
AT4G32590
AT2G37360
AT1G65710
AT2G43070
AT1G58007
AT2G43610
AT3G24460
AT5G61810
AT3G03640
AT2G19470
AT2G28230
AT1G26630
AT2G18900
AT5G08260
AT5G39930
AT4G19860
AT3G55480
AT1G49840
AT1G79670
AT4G35580
AT3G43810
AT2G26670
AT1G68240
AT4G15110
AT1G22275
AT1G71430
AT5G61550
AT3G53530
AT5G44005
AT3G03180
AT1G03860
AT5G04680
AT5G42440
AT2G32450
AT5G41850
AT1G15820
AT2G36960
AT1G01360
AT1G07570
AT4G18830
AT5G15500
AT3G54680
AT1G04510
AT1G73700
AT4G36670
AT5G14150
AT5G40200
AT1G17880
AT3G06590
AT3G17910
AT4G31240
AT1G57870
AT2G36240
AT4G14500
AT3G14330
AT1G18730
AT1G03495
AT1G29720
AT5G36880
AT3G54460
AT1G76070
AT3G54140
AT5G23490
AT3G49305
AT3G13510
AT1G61260
AT4G40080
AT4G22720
AT5G59520
AT4G10730
AT4G12340
AT2G41310
AT5G54780
AT1G58110
AT2G35990
AT3G12470
AT5G01075
AT1G06870
AT5G64813
AT5G57760
AT1G57600
AT2G25680
AT1G72930
AT2G46420
AT2G20890
AT1G79360
AT1G03000
AT3G61360
AT1G76250
AT3G44340
AT3G51320
AT1G26130
AT1G05830
AT2G29130
AT3G49120
AT4G25910
AT1G04430
AT1G11780
AT1G19430
AT1G65470
AT2G32270
AT2G26850
AT2G19310
AT5G05520
AT3G50220
AT5G53360
AT1G10350
AT5G20010
AT5G50830
AT3G49540
AT4G04720
AT1G10840
AT2G15290
AT5G10400
AT5G62990
AT3G45760
AT5G27380
AT5G50335
AT4G23300
AT2G13350
AT3G54290
AT4G21560
AT1G62330
AT4G12410
AT5G06340
AT4G22990
AT3G51060
AT3G20820
AT4G36110
AT4G23790
AT1G76380
AT3G55250
AT1G29810
AT1G55500
AT3G11320
AT2G22930
AT3G01570
AT2G37420
AT2G34585
AT4G19230
AT1G11020
AT2G07667
AT1G14960
AT3G62660
AT2G33290
AT3G55370
AT4G01350
AT4G14410
AT1G21130
AT3G48830
AT1G59610
AT5G17310
AT5G19220
AT2G19490
AT5G07870
AT2G31210
AT2G26750
AT5G62940
AT5G42880
AT1G68780
AT4G09250
AT1G63000
AT4G35490
AT3G19080
AT4G28820
AT4G37510
AT4G02350
AT2G20930
AT3G46230
AT4G17830
AT5G30495
AT2G03670
AT1G74370
AT4G10640
AT1G65250
AT4G31990
AT3G29170
AT1G47270
AT3G57400
AT1G12810
AT5G35160
AT5G24160
AT4G15475
AT5G50210
AT3G27570
AT3G01700
AT3G15518
AT4G14190
AT2G20190
AT4G39925
AT2G16730
AT2G40670
AT3G01640
AT1G79460
AT5G61030
AT3G50520
AT5G44860
AT1G06645
AT3G17930
AT1G61520
AT3G55980
AT2G39910
AT1G23010
AT5G35995
AT1G52618
AT5G16070
AT1G01100
AT2G41342
AT1G74260
AT2G29090
AT2G31085
AT5G65810
AT4G18692
AT4G19830
AT2G45910
AT5G64560
AT5G62580
AT4G39070
AT1G69080
AT2G30210
AT1G79910
AT3G49310
AT5G43920
AT3G61010
AT1G73965
AT5G66690
AT3G52750
AT1G53290
AT1G51980
AT1G13310
AT5G24890
AT1G68450
AT1G66090
AT3G55820
AT4G18910
AT5G63850
AT2G43261
AT1G27120
AT1G22510
AT2G22250
AT2G23580
AT2G34530
AT2G31500
AT2G38900
AT2G18780
AT1G28050
AT5G39670
AT5G05657
AT3G56850
AT3G24560
AT1G07110
AT3G11500
AT5G10580
AT1G63260
AT4G27380
AT2G26980
AT1G72150
AT3G18550
AT1G04450
AT4G01110
AT2G33740
AT1G80410
AT1G70895
AT3G46950
AT3G19240
AT5G04540
AT1G32560
AT5G61920
AT1G19540
AT4G25340
AT1G63640
AT2G21440
AT3G55130
AT3G56200
AT1G73603
AT2G34910
AT4G16270
AT1G55350
AT3G25400
AT1G66230
AT4G08685
AT5G23535
AT5G57035
AT1G77855
AT3G61880
AT5G09978
AT2G44740
AT5G17600
AT1G30972
AT5G35930
AT5G25480
AT5G35570
AT4G22217
AT1G33960
AT4G16380
AT2G38360
AT2G33440
AT1G75140
AT2G47140
AT1G16820
AT1G29310
AT1G03430
AT4G11150
AT1G17780
AT1G15930
AT3G27340
AT1G09950
AT5G48800
AT1G77850
AT4G17370
AT4G34290
AT1G73607
AT3G44680
AT3G58820
AT5G42290
AT5G43100
AT4G32450
AT2G17550
AT4G21192
AT5G57930
AT2G47930
AT1G60860
AT3G06440
AT4G12990
AT2G47050
AT4G32470
AT3G14720
AT2G33390
AT3G55630
AT3G29410
AT3G05970
AT3G20680
AT5G42960
AT1G48160
AT5G48540
AT3G20780
AT4G11110
AT4G37430
AT3G11470
AT1G61250
AT5G54110
AT1G09660
AT1G04130
AT5G22220
AT3G60420
AT5G54050
AT1G20960
AT4G11320
AT5G22390
AT3G01513
AT1G20950
AT2G22760
AT3G02170
AT1G18970
AT4G02260
AT5G62820
AT4G09810
AT5G63880
AT1G15440
AT5G07420
AT3G14067
AT3G51650
AT1G24010
AT3G13520
AT1G68370
AT5G47210
AT3G59470
AT5G18800
AT1G70370
AT5G13100
AT1G71770
AT2G17830
AT3G05250
AT3G25600
AT5G42000
AT1G24100
AT1G65900
AT5G05282
AT4G35480
AT4G17380
AT4G36800
AT5G57580
AT5G16840
AT4G33160
AT3G49100
AT4G34430
AT2G01940
AT4G38840
AT2G32860
AT1G02220
AT3G24495
AT5G67510
AT1G69430
AT1G47870
AT2G38770
AT5G33390
AT4G23810
AT1G69790
AT1G11210
AT1G52050
AT2G22125
AT4G05060
AT3G42630
AT2G34200
AT3G61630
AT5G63540
AT5G67230
AT3G48390
AT2G33630
AT4G21070
AT1G75460
AT1G51340
AT5G04140
AT5G62710
AT5G65990
AT2G33220
AT1G68790
AT1G71470
AT1G04750
AT1G06010
AT1G24575
AT1G71230
AT1G12845
AT4G22130
AT1G49990
AT4G23770
AT5G14050
AT1G64140
AT2G43580
AT5G45110
AT5G28060
AT4G32420
AT3G25013
AT2G22480
AT2G20530
AT4G19530
AT3G01516
AT5G23700
AT3G12040
AT3G55950
AT3G25410
AT5G44520
AT3G59490
AT5G49840
AT1G77740
AT2G40420
AT5G60840
AT3G25640
AT1G22630
AT3G23910
AT1G70410
AT4G14315
AT1G63710
AT1G55450
AT5G63490
AT3G01710
AT5G08695
AT3G46130
AT2G34190
AT4G02330
AT2G45210
AT3G50130
AT2G02970
AT5G05750
AT1G11655
AT3G04840
AT4G15802
AT1G50380
AT4G39330
AT1G49260
AT3G61640
AT1G79070
AT1G07090
AT4G36105
AT1G05220
AT5G10605
AT4G19400
AT2G26240
AT1G54080
AT1G03520
AT5G47100
AT1G78570
AT3G13080
AT1G75850
AT2G41820
AT4G25410
AT4G35070
AT4G17080
AT5G01330
AT3G44820
AT4G00355
AT2G23150
AT1G03780
AT3G14160
AT3G23940
AT2G38160
AT2G29500
AT5G11610
AT2G40160
AT1G17170
AT5G22860
AT2G20310
AT2G36230
AT3G61890
AT5G17910
AT5G24610
AT1G12630
AT5G41750
AT2G26970
AT4G13220
AT5G23290
AT3G09030
AT1G34020
AT3G53160
AT1G05890
AT1G09290
AT1G64500
AT5G63085
AT2G31670
AT3G50160
AT2G40920
AT3G55760
AT2G18915
AT1G15165
AT4G16480
AT3G49725
AT4G21310
AT5G64220
AT1G52855
AT4G26410
AT2G39270
AT3G52850
AT1G23230
AT3G16040
AT4G37650
AT2G18280
AT3G53620
AT4G01915
AT2G38820
AT5G48360
AT1G26580
AT1G35560
AT5G50240
AT5G07470
AT1G33440
AT4G31360
AT5G64550
AT5G15020
AT2G09990
AT5G46610
AT1G35910
AT4G34540
AT1G24350
AT5G65290
AT3G54930
AT5G51870
AT1G60200
AT3G06530
AT5G62960
AT4G14096
AT2G41730
AT5G17640
AT5G22800
AT1G70570
AT5G17030
AT4G15120
AT1G29060
AT5G27030
AT5G07920
AT3G08990
AT5G42480
AT4G19140
AT1G48420
AT4G05440
AT3G23430
AT5G14940
AT2G28150
AT1G10780
AT4G38000
AT5G15250
AT5G07710
AT3G14270
AT3G02780
AT5G64490
AT2G41770
AT2G43230
AT1G11440
AT2G39140
AT4G23550
AT2G42280
AT4G14570
AT3G15351
AT1G13570
AT5G44740
AT1G77550
AT1G25550
AT5G28350
AT3G03510
AT5G54800
AT3G17600
AT1G30000
AT1G74230
AT2G18840
AT2G41590
AT3G11010
AT5G54980
AT3G45640
AT3G04760
AT4G16880
AT2G45420
AT2G15310
AT1G65270
AT1G70400
AT3G03880
AT5G42420
AT5G37940
AT2G18560
AT5G20410
AT3G07220
AT3G26500
AT5G64620
AT1G23350
AT3G14600
AT1G68670
AT3G26210
AT5G39330
AT5G57345
AT1G20500
AT1G15150
AT2G15860
AT5G40710
AT4G30480
AT4G26690
AT1G05710
AT1G69010
AT3G21270
AT3G61870
AT3G25910
AT2G33570
AT4G02030
AT1G26800
AT3G05730
AT3G26450
AT3G45210
AT3G12700
AT1G06230
AT3G48620
AT1G71190
AT2G41510
AT2G39710
AT3G25180
AT2G33730
AT2G46455
AT3G19920
AT3G10460
AT5G24105
AT1G72650
AT3G28840
AT5G16870
AT2G23090
AT5G05940
AT2G47600
AT5G06050
AT1G62070
AT5G51480
AT2G31980
AT2G19060
AT5G58230
AT5G39570
AT3G50950
AT1G79930
AT2G39380
AT5G01900
AT3G02830
AT5G59250
AT5G62560
AT5G56160
AT1G35460
AT3G21750
AT5G16610
AT1G51630
AT1G26762
AT4G00955
AT3G52130
AT5G07820
AT2G06050
AT2G47670
AT2G38750
AT2G42260
AT1G03700
AT5G41120
AT1G50610
AT5G11440
AT3G44870
AT2G46370
AT3G46010
AT1G06650
AT4G37440
AT1G08630
AT3G06455
AT1G45474
AT2G32275
AT1G70690
AT3G63410
AT2G47970
AT4G39230
AT3G13030
AT1G69640
AT1G19330
AT3G01326
AT3G13882
AT1G68650
AT2G43670
AT5G53700
AT5G42630
AT3G48610
AT2G47960
AT4G25390
AT3G03080
AT3G11540
AT1G07050
AT2G27100
AT1G73660
AT2G37550
AT2G20240
AT5G65950
AT3G29400
AT3G04580
AT3G27325
AT3G44290
AT4G14400
AT3G04520
AT4G37460
AT3G57062
AT5G53270
AT4G35170
AT5G15802
AT3G43790
AT1G51620
AT1G10570
AT1G21060
AT2G36895
AT3G48900
AT3G57070
AT3G12650
AT2G29080
AT4G19030
AT4G10955
AT3G27640
AT3G05510
AT1G07040
AT4G34460
AT1G80560
AT2G46620
AT2G37770
AT5G47830
AT1G79680
AT3G02360
AT4G26810
AT1G04570
AT4G18596
AT1G72240
AT1G03360
AT3G10525
AT3G61060
AT2G47620
AT5G24310
AT5G62240
AT2G07696
AT1G37150
AT4G22900
AT2G40360
AT5G21060
AT1G60730
AT3G10550
AT1G48170
AT3G52730
AT1G16640
AT3G55150
AT5G02280
AT5G59440
AT5G63250
AT3G01470
AT1G28230
AT4G36250
AT1G48280
AT5G02740
AT5G57300
AT1G23170
AT1G35230
AT3G51160
AT4G27490
AT5G49665
AT4G34090
AT5G49820
AT5G26030
AT4G33720
AT4G19170
AT1G80820
AT4G34970
AT4G28450
AT5G20030
AT1G10510
AT1G76720
AT5G24790
AT1G01370
AT2G01860
AT3G08970
AT5G11790
AT1G53635
AT3G52561
AT1G74540
AT3G12740
AT1G27170
AT1G78970
AT1G34650
AT2G40660
AT5G35200
AT3G07120
AT5G57830
AT3G51450
AT5G59880
AT2G21880
AT5G65170
AT3G02890
AT2G18340
AT1G24040
AT5G17780
AT1G02880
AT2G38780
AT5G43430
AT2G02720
AT5G43450
AT5G56050
AT1G13750
AT5G19090
AT1G30840
AT3G15940
AT2G30630
AT2G44380
AT2G26680
AT2G17033
AT3G27290
AT3G28200
AT4G33920
AT3G53370
AT3G55360
AT3G26790
AT2G38400
AT2G25640
AT5G45390
AT3G03150
AT1G02190
AT3G51080
AT4G25840
AT1G29140
AT1G63150
AT5G24870
AT1G33265
AT5G57940
AT5G66080
AT3G51590
AT5G18240
AT3G06380
AT1G74100
AT4G02080
AT5G54600
AT4G19370
AT5G05820
AT2G01570
AT3G20155
AT4G27800
AT3G04680
AT3G26960
AT1G77090
AT5G12210
AT1G17340
AT4G19500
AT2G36550
AT1G21160
AT1G32860
AT1G48330
AT1G34790
AT2G41970
AT5G44060
AT1G27930
AT5G44585
AT3G62060
AT1G09770
AT1G62770
AT1G48690
AT1G62640
AT3G44510
AT1G21670
AT5G05020
AT1G55690
AT3G13320
AT5G64816
AT4G14760
AT3G46590
AT1G20330
AT3G54720
AT1G10190
AT5G44650
AT4G14104
AT1G28670
AT2G29060
AT2G17450
AT1G61040
AT1G76270
AT2G07692
AT4G08950
AT1G09810
AT5G08750
AT5G57015
AT1G22310
AT1G53885
AT2G23610
AT1G03330
AT1G24095
AT2G04700
AT3G59910
AT3G46210
AT5G13280
AT5G20130
AT1G73810
AT2G47320
AT1G79230
AT1G70230
AT3G02240
AT3G05360
AT2G18660
AT1G11765
AT1G18170
AT2G45790
AT2G34450
AT2G43040
AT1G31350
AT1G65380
AT5G54148
AT1G61110
AT5G07520
AT1G25150
AT1G07910
AT3G52420
AT1G62420
AT2G28410
AT3G57560
AT1G27470
AT3G50240
AT4G13965
AT2G45750
AT5G64140
AT3G58810
AT2G26340
AT3G11745
AT1G28200
AT4G04610
AT1G66070
AT5G01640
AT5G11380
AT5G05280
AT1G28580
AT2G47310
AT3G11480
AT3G15980
AT3G17980
AT4G11900
AT4G11810
AT3G10220
AT3G18035
AT5G38940
AT5G63550
AT3G15270
AT2G20210
AT3G55770
AT2G21280
AT4G20830
AT5G65158
AT3G56720
AT4G28360
AT5G48660
AT5G36930
AT2G20830
AT5G22750
AT3G28130
AT5G15050
AT2G41980
AT4G29770
AT2G36580
AT3G01160
AT5G65790
AT3G23930
AT3G29100
AT1G06430
AT1G08460
AT2G36130
AT1G72200
AT5G64300
AT3G05900
AT3G15140
AT1G30510
AT3G12345
AT5G23520
AT1G68810
AT3G18390
AT3G25040
AT5G03670
AT2G44330
AT5G36700
AT2G20340
AT1G70520
AT5G62440
AT5G50330
AT4G10320
AT4G22290
AT4G17085
AT3G04060
AT1G17450
AT5G59160
AT2G41440
AT4G15830
AT4G08870
AT1G60140
AT2G27535
AT1G13560
AT2G40830
AT3G52030
AT5G35970
AT3G48350
AT1G19010
AT4G39540
AT1G03830
AT4G15396
AT5G54740
AT5G35100
AT5G65200
AT3G04230
AT4G34920
AT5G66750
AT1G02390
AT2G27830
AT1G80745
AT4G31400
AT4G37400
AT3G59830
AT2G47640
AT3G02550
AT5G58080
AT5G49020
AT3G03272
AT1G27650
AT5G66330
AT1G64860
AT3G25545
AT5G49980
AT3G23700
AT4G34390
AT5G23540
AT5G06770
AT5G44000
AT5G66005
AT4G38440
AT2G35410
AT3G12510
AT1G24706
AT5G43310
AT3G12490
AT3G30180
AT5G38880
AT5G04430
AT5G55710
AT2G46450
AT5G54720
AT5G13720
AT1G21390
AT1G48200
AT4G26430
AT2G45650
AT5G45500
AT2G01870
AT1G22930
AT3G56180
AT1G50730
AT1G80420
AT2G02620
AT3G57580
AT3G62420
AT5G23280
AT4G29010
AT3G60540
AT3G15510
AT2G44920
AT1G61670
AT5G63440
AT5G47110
AT3G11700
AT1G11910
AT2G41940
AT5G52840
AT5G12900
AT1G13520
AT5G37475
AT5G53030
AT4G33790
AT1G01730
AT3G07195
AT2G22490
AT5G03190
AT5G39260
AT5G60680
AT2G34350
AT1G08210
AT5G42270
AT3G47250
AT2G35230
AT3G57180
AT1G69060
AT2G35795
AT2G04550
AT1G49510
AT4G21910
AT1G22910
AT4G33960
AT2G18170
AT1G60230
AT1G53840
AT1G33420
AT4G00335
AT2G18480
AT1G79420
AT5G60650
AT2G30910
AT5G37840
AT4G39390
AT5G01810
AT2G04080
AT2G13560
AT5G11060
AT4G00950
AT1G18390
AT5G64290
AT5G45980
AT5G23940
AT3G47295
AT4G00490
AT5G56910
AT4G13100
AT1G14520
AT2G23700
AT3G12350
AT1G10760
AT1G30800
AT3G07590
AT1G48700
AT3G20540
AT3G10260
AT4G24940
AT5G23400
AT3G06870
AT2G39420
AT5G08650
AT1G24060
AT1G48090
AT3G18780
AT3G19490
AT5G19420
AT5G18680
AT3G26070
AT5G45300
AT3G59040
AT4G14360
AT1G19240
AT5G17060
AT2G23360
AT2G21060
AT3G03050
AT5G53750
AT5G36160
AT4G23640
AT5G45750
AT4G15080
AT3G54050
AT3G11330
AT2G20320
AT1G76670
AT2G19950
AT3G03630
AT3G22235
AT5G52450
AT1G04850
AT1G15660
AT5G44030
AT1G64750
AT2G26590
AT2G35100
AT3G02090
AT3G56120
AT1G26970
AT2G25000
AT4G26965
AT3G19970
AT3G56190
AT2G17230
AT5G07370
AT3G02970
AT1G30750
AT1G60640
AT3G05270
AT5G60548
AT5G51630
AT3G02160
AT3G47220
AT1G68410
AT3G63420
AT2G35330
AT3G17580
AT1G75980
AT5G62070
AT1G63060
AT4G28460
AT4G04980
AT1G07240
AT1G19715
AT4G01880
AT5G40420
AT5G55130
AT5G26050
AT5G50640
AT3G59430
AT4G34160
AT3G25717
AT1G48360
AT4G10040
AT1G30640
AT3G54020
AT4G01840
AT1G18860
AT4G29040
AT1G54610
AT2G40060
AT2G04520
AT4G35870
AT3G05830
AT5G63860
AT5G61010
AT2G30260
AT5G14420
AT3G61620
AT5G41910
AT3G12760
AT3G18880
AT1G08035
AT4G33670
AT1G67850
AT3G50070
AT2G38630
AT4G26110
AT3G26100
AT5G56170
AT2G33120
AT2G32290
AT3G49000
AT1G08520
AT2G21500
AT5G53120
AT3G26935
AT4G27390
AT3G27180
AT5G36790
AT3G02750
AT4G31370
AT5G05860
AT2G27900
AT5G25350
AT3G12800
AT2G41490
AT1G48590
AT1G02335
AT4G23180
AT4G29790
AT3G53420
AT5G18590
AT4G26940
AT4G34400
AT3G16560
AT1G68550
AT3G44260
AT3G62170
AT3G51270
AT1G55230
AT5G15170
AT1G74990
AT3G12320
AT3G06240
AT2G30860
AT4G31910
AT2G38580
AT4G31810
AT3G62970
AT5G12180
AT5G58110
AT2G18630
AT4G37190
AT1G07950
AT5G52070
AT1G49500
AT2G01420
AT4G30440
AT4G20380
AT3G17380
AT3G46770
AT1G52500
AT4G32160
AT1G77240
AT1G80920
AT4G14510
AT1G52030
AT3G14980
AT1G62422
AT2G41740
AT1G25450
AT2G39840
AT5G44578
AT2G32885
AT3G12080
AT1G62900
AT4G18040
AT2G22180
AT5G18810
AT1G79080
AT3G10970
AT4G35450
AT1G75880
AT1G21440
AT1G27190
AT4G12360
AT2G21100
AT4G09890
AT1G67940
AT1G15570
AT5G46115
AT1G28695
AT2G26460
AT3G62499
AT2G33310
AT2G19690
AT4G24200
AT1G04990
AT4G04910
AT2G45240
AT2G43810
AT4G00080
AT1G64105
AT2G19620
AT1G78980
AT5G64280
AT2G47710
AT4G27110
AT1G20620
AT1G02990
AT3G53130
AT3G47836
AT2G41010
AT1G03457
AT2G23840
AT3G50480
AT3G13040
AT4G15380
AT1G24610
AT3G62790
AT1G79790
AT1G27750
AT3G11050
AT3G10820
AT2G34540
AT5G02610
AT1G80400
AT1G44100
AT5G52780
AT5G33300
AT4G36640
AT1G63050
AT5G51670
AT3G46180
AT3G04730
AT1G77670
AT1G29250
AT4G26180
AT2G24090
AT5G08290
AT4G03000
AT3G25680
AT3G15870
AT5G44680
AT1G19640
AT5G40670
AT2G29980
AT2G37925
AT5G13950
AT3G04970
AT5G08190
AT1G49520
AT4G26420
AT3G53800
AT5G39740
AT2G22650
AT1G45180
AT5G22545
AT2G15000
AT4G11120
AT3G01620
AT3G25030
AT5G66280
AT5G54920
AT2G20260
AT3G16350
AT5G35735
AT2G23690
AT3G21240
AT5G23870
AT4G01600
AT4G26455
AT1G77230
AT5G41970
AT1G76280
AT5G57655
AT4G25520
AT2G45050
AT4G30660
AT3G59770
AT1G23070
AT4G18590
AT5G22050
AT3G49220
AT3G09490
AT5G51380
AT4G10170
AT2G27389
AT1G12610
AT3G19630
AT1G32580
AT4G11211
AT1G74590
AT2G44640
AT1G13470
AT1G67820
AT5G56970
AT5G64680
AT3G29180
AT2G44090
AT2G41130
AT1G48760
AT5G07940
AT2G34790
AT3G58620
AT1G62430
AT4G29930
AT5G11390
AT2G45450
AT3G14660
AT5G42500
AT4G24204
AT5G08380
AT5G46680
AT5G27990
AT1G63720
AT4G24930
AT3G61790
AT3G16990
AT1G15790
AT4G36910
AT5G39510
AT1G15290
AT1G72900
AT2G46000
AT2G41830
AT5G45690
AT4G15165
AT1G22290
AT2G17690
AT3G58510
AT5G03860
AT1G52320
AT4G09900
AT3G54320
AT5G01712
AT1G43130
AT4G29540
AT3G06510
AT5G61570
AT4G39460
AT5G46290
AT1G47380
AT1G02290
AT3G07690
AT4G32020
AT1G58242
AT3G46440
AT3G21280
AT2G30820
AT1G22490
AT3G55550
AT3G23240
AT1G06340
AT4G37925
AT5G48870
AT1G65120
AT3G07790
AT1G53560
AT5G17240
AT2G28600
AT3G19870
AT2G47460
AT4G00180
AT1G15470
AT1G02890
AT1G06460
AT4G17615
AT3G52540
AT4G35540
AT3G03770
AT3G05910
AT2G41370
AT2G31410
AT4G14040
AT4G22640
AT1G62940
AT1G27000
AT5G35580
AT5G42680
AT5G14290
AT3G55170
AT2G31955
AT1G02610
AT2G36305
AT3G19780
AT2G46220
AT5G44565
AT4G14819
AT1G57777
AT5G17523
AT2G20720
AT1G02900
AT1G17650
AT5G01530
AT1G14730
AT4G21460
AT4G19095
AT5G11890
AT1G30650
AT1G44170
AT1G35530
AT4G21870
AT5G54165
AT4G01080
AT5G10100
AT5G09630
AT1G29410
AT5G36722
AT3G61111
AT4G34570
AT2G05230
AT3G25430
AT5G24860
AT5G42850
AT3G19290
AT5G26860
AT1G12470
AT1G15910
AT1G35680
AT4G36780
AT3G25800
AT3G57880
AT1G04100
AT3G45010
AT1G65230
AT3G44610
AT5G05590
AT4G08170
AT2G42690
AT5G27210
AT1G21690
AT4G09150
AT4G37409
AT4G06634
AT5G67220
AT5G40820
AT3G51100
AT4G22750
AT5G14110
AT4G35760
AT1G34010
AT5G59800
AT1G71150
AT2G04790
AT2G37370
AT1G06690
AT1G78260
AT2G04400
AT1G17400
AT3G25710
AT3G60070
AT1G26761
AT5G22780
AT1G12250
AT4G17910
AT5G64343
AT2G46820
AT2G40460
AT1G79150
AT2G40095
AT5G25090
AT5G19473
AT1G54000
AT2G27740
AT4G32530
AT2G26170
AT4G30850
AT3G01060
AT5G26770
AT3G18300
AT1G28480
AT1G08140
AT4G22300
AT2G14835
AT1G03055
AT4G31560
AT4G35090
AT3G17300
AT5G48530
AT4G33400
AT2G35765
AT1G72720
AT1G26960
AT5G39970
AT1G51310
AT3G45443
AT5G04130
AT4G14880
AT3G21530
AT3G59870
AT2G33780
AT5G56590
AT5G09570
AT4G39590
AT1G49590
AT1G52340
AT3G20440
AT5G08120
AT5G62880
AT1G75220
AT1G66510
AT2G20562
AT2G38890
AT2G02955
AT1G06440
AT1G76940
AT2G45850
AT1G77630
AT1G23150
AT1G27690
AT4G24810
AT5G61240
AT3G10380
AT4G23840
AT5G50970
AT3G09300
AT4G39950
AT1G75270
AT2G16385
AT1G67090
AT4G19720
AT5G09260
AT1G69750
AT2G19130
AT5G51910
AT1G75190
AT1G68795
AT4G14700
AT3G56990
AT1G65430
AT3G19390
AT2G39580
AT4G25230
AT1G01970
AT3G08920
AT1G71930
AT1G17580
AT3G17760
AT1G27880
AT2G25800
AT1G14170
AT2G45130
AT2G29650
AT3G55460
AT3G27420
AT5G47380
AT3G14090
AT4G19050
AT1G77110
AT2G35680
AT1G51270
AT2G33370
AT4G28540
AT5G49010
AT4G08150
AT5G60550
AT1G57570
AT3G11560
AT5G59105
AT4G25180
AT1G32370
AT3G46540
AT4G01360
AT2G01830
AT3G10930
AT1G63310
AT3G56810
AT3G28270
AT4G09160
AT5G56140
AT3G04500
AT2G29170
AT1G14010
AT5G16210
AT2G37930
AT1G69570
AT2G45320
AT2G41160
AT1G24310
AT5G48790
AT3G19720
AT2G35390
AT4G00450
AT2G31550
AT1G75990
AT3G51840
AT1G10210
AT2G21200
AT1G04140
AT1G05910
AT1G10890
AT1G19970
AT4G37730
AT5G05780
AT1G12790
AT5G15640
AT1G23380
AT1G73130
AT3G16410
AT5G17070
AT3G19440
AT2G23980
AT5G37720
AT5G03280
AT5G42810
AT1G52700
AT3G18290
AT5G07240
AT5G53960
AT5G24060
AT1G16000
AT4G02570
AT4G25740
AT2G01300
AT5G10360
AT3G14520
AT5G48740
AT5G62165
AT5G45440
AT1G53430
AT5G48990
AT1G04780
AT4G03290
AT5G38700
AT5G40060
AT1G66900
AT1G48175
AT5G59760
AT3G11980
AT5G57770
AT4G13590
AT1G07410
AT1G15840
AT5G42090
AT2G36430
AT2G42220
AT4G28610
AT2G47200
AT1G75060
AT2G02950
AT4G01750
AT4G13690
AT3G60110
AT4G39090
AT2G32040
AT3G60290
AT3G04690
AT4G36550
AT3G15210
AT3G04290
AT3G07525
AT5G27940
AT2G31740
AT4G23650
AT5G34940
AT5G03905
AT4G38580
AT1G18470
AT4G14910
AT5G58330
AT2G47020
AT1G68480
AT3G13300
AT1G20610
AT4G33440
AT5G40540
AT2G46690
AT3G24550
AT5G54430
AT4G02280
AT3G49550
AT5G49945
AT3G60300
AT5G38470
AT5G08450
AT5G60980
AT5G10190
AT1G73790
AT1G13700
AT5G22210
AT3G24230
AT5G11950
AT4G04740
AT2G30840
AT1G02520
AT1G22065
AT1G59540
AT5G05170
AT4G13520
AT3G56020
AT4G34340
AT1G06760
AT5G42080
AT5G66320
AT5G22350
AT1G24800
AT5G38380
AT1G68690
AT5G11770
AT3G43590
AT1G45170
AT3G46580
AT4G36890
AT5G17560
AT2G36110
AT1G09910
AT4G26090
AT5G17670
AT4G31150
AT3G62560
AT4G02733
AT2G46880
AT2G30432
AT1G31240
AT1G17560
AT5G13960
AT4G32010
AT2G32370
AT3G13275
AT3G44370
AT1G60660
AT3G12170
AT1G76390
AT5G04080
AT4G15160
AT4G18320
AT3G58990
AT5G10270
AT4G33590
AT5G09290
AT5G19080
AT1G15080
AT2G27402
AT1G47265
AT5G19510
AT1G32350
AT5G26060
AT1G60460
AT1G78240
AT5G66480
AT1G48850
AT5G52890
AT3G16620
AT2G34960
AT5G49910
AT3G54610
AT5G66440
AT1G20160
AT5G15120
AT1G13245
AT1G75840
AT2G25580
AT3G25597
AT3G45310
AT3G43833
AT2G34110
AT2G26360
AT1G20980
AT4G16430
AT3G03320
AT5G38435
AT2G17870
AT1G24280
AT1G44910
AT1G21580
AT4G21510
AT5G55230
AT1G30760
AT4G05390
AT5G15740
AT1G72510
AT5G27400
AT5G18230
AT5G58140
AT5G55990
AT1G64760
AT4G25660
AT4G02040
AT5G51060
AT3G55040
AT5G33320
AT2G46900
AT5G61560
AT3G13420
AT1G31850
AT4G22820
AT1G67110
AT1G28600
AT2G40820
AT2G47430
AT3G09860
AT2G13770
AT1G55530
AT5G01160
AT1G31500
AT3G29070
AT3G05950
AT4G22340
AT2G37600
AT3G02810
AT4G33410
AT4G09830
AT5G49170
AT2G41110
AT2G23950
AT2G46915
AT3G22640
AT1G80670
AT5G13610
AT5G22020
AT2G40330
AT1G55580
AT5G24010
AT2G38710
AT3G05570
AT5G17000
AT5G48880
AT1G62010
AT4G08280
AT5G55500
AT3G04490
AT5G38630
AT5G58510
AT2G42990
AT3G60690
AT5G59910
AT4G21280
AT1G01920
AT4G28470
AT3G49160
AT4G21790
AT3G19420
AT4G04930
AT5G61330
AT3G09350
AT4G21770
AT1G07830
AT1G50250
AT4G37300
AT1G23965
AT1G35470
AT5G48960
AT5G15090
AT1G31817
AT5G18730
AT5G11640
AT4G14520
AT2G44040
AT4G32830
AT3G62990
AT4G34150
AT4G37295
AT5G65430
AT3G52810
AT2G15230
AT2G38690
AT3G51920
AT3G61820
AT3G04360
AT1G11600
AT4G10080
AT1G78270
AT1G80160
AT1G65730
AT1G26410
AT5G37740
AT2G40480
AT1G60030
AT4G03090
AT4G08470
AT1G58220
AT1G63090
AT2G42540
AT3G09540
AT5G66360
AT2G40290
AT5G47610
AT3G02670
AT2G16390
AT1G16858
AT3G16060
AT3G50260
AT4G30590
AT4G18260
AT2G18770
AT2G17972
AT1G53887
AT2G22920
AT5G38860
AT3G62630
AT4G14270
AT2G25070
AT2G16018
AT4G03260
AT2G39000
AT1G32920
AT1G70250
AT3G15070
AT1G45688
AT2G47240
AT4G31040
AT5G10560
AT5G66850
AT3G48360
AT4G11521
AT3G01390
AT3G17020
AT5G46795
AT4G35020
AT5G67490
AT5G39600
AT5G57260
AT1G15140
AT3G53190
AT3G53260
AT1G68920
AT2G18876
AT5G67540
AT5G47550
AT2G04495
AT1G08510
AT5G08139
AT5G27860
AT2G43030
AT1G08200
AT1G72770
AT3G21430
AT4G16340
AT1G54310
AT3G25760
AT1G29950
AT2G40116
AT1G42480
AT1G74340
AT3G47490
AT4G19460
AT1G56430
AT4G15760
AT4G14290
AT2G40190
AT1G54250
AT4G22860
AT3G20370
AT5G06100
AT2G43110
AT3G06950
AT3G46666
AT3G27240
AT1G26260
AT1G61795
AT2G13960
AT5G25440
AT1G08315
AT5G66880
AT2G24255
AT5G64930
AT2G01970
AT4G05050
AT3G53930
AT1G04420
AT5G47910
AT1G23610
AT1G19580
AT1G65580
AT3G52210
AT3G59970
AT2G47260
AT2G19110
AT4G18120
AT3G49920
AT3G06580
AT2G39410
AT3G59650
AT5G23460
AT3G21630
AT2G37040
AT1G21770
AT1G04170
AT4G30200
AT5G06560
AT2G41700
AT2G34590
AT5G09310
AT4G37030
AT4G26270
AT2G16880
AT3G59700
AT1G53300
AT1G02340
AT4G09610
AT5G22000
AT1G62040
AT1G43640
AT1G61180
AT3G20520
AT3G56050
AT2G35690
AT1G34640
AT4G36270
AT4G10850
AT1G22015
AT5G16710
AT5G04500
AT3G60780
AT2G19070
AT5G17800
AT3G62770
AT3G46740
AT1G15190
AT4G17100
AT1G16860
AT1G78290
AT1G49210
AT4G23900
AT5G10710
AT2G40004
AT3G17210
AT2G44210
AT5G35700
AT5G64880
AT3G46810
AT1G49570
AT1G04700
AT2G29930
AT4G01090
AT5G25970
AT4G32870
AT5G14220
AT1G19570
AT1G44780
AT1G69250
AT4G25880
AT5G19670
AT4G26530
AT3G18680
AT1G17410
AT5G04270
AT2G32160
AT4G09462
AT5G01040
AT4G28650
AT5G11110
AT1G72630
AT3G01210
AT3G09310
AT1G11362
AT3G11120
AT5G35180
AT5G26880
AT5G67150
AT4G36210
AT1G63950
AT1G09390
AT4G25720
AT2G40640
AT2G29910
AT3G52680
AT2G22560
AT4G24130
AT4G32890
AT1G49000
AT4G31410
AT4G16830
AT3G44220
AT2G22770
AT2G05642
AT5G43880
AT2G16700
AT5G55600
AT2G44300
AT2G41230
AT2G42710
AT2G45820
AT3G52160
AT1G33490
AT1G64190
AT2G31985
AT4G36610
AT1G29520
AT1G12880
AT3G09735
AT2G15780
AT1G78690
AT5G18900
AT4G04080
AT1G33360
AT2G25670
AT4G16700
AT3G02140
AT1G57860
AT3G01360
AT3G01630
AT3G04640
AT4G31900
AT2G29690
AT4G32280
AT3G01530
AT3G17780
AT1G48950
AT3G14900
AT3G24320
AT2G24570
AT5G27520
AT3G58270
AT1G61850
AT3G49080
AT3G62580
AT1G04640
AT1G10960
AT4G14690
AT3G54730
AT2G44470
AT3G06760
AT5G59690
AT2G20400
AT4G13320
AT1G25320
AT3G61440
AT2G25110
AT4G23270
AT1G73540
AT1G54620
AT2G21385
AT1G01320
AT2G29950
AT2G10930
AT5G48120
AT1G67910
AT1G48020
AT4G12080
AT1G66670
AT3G09050
AT1G48040
AT4G37370
AT1G73970
AT5G59770
AT2G44410
AT3G56730
AT3G47300
AT1G20200
AT4G08230
AT4G35783
AT2G43235
AT1G51070
AT5G67060
AT5G15581
AT5G37630
AT4G33625
AT2G44600
AT5G41050
AT5G25510
AT5G27150
AT3G02520
AT3G51000
AT1G03470
AT5G07670
AT1G68500
AT1G12420
AT5G58740
AT2G16405
AT5G55860
AT5G46790
AT5G65630
AT1G34570
AT5G01700
AT1G30974
AT5G57520
AT2G19730
AT2G42340
AT1G72550
AT4G01120
AT3G27530
AT5G60450
AT2G37690
AT4G34250
AT3G10120
AT4G13360
AT1G11330
AT2G40090
AT1G80350
AT1G01610
AT5G58150
AT4G01410
AT4G28260
AT4G12530
AT5G42370
AT3G01740
AT2G22900
AT3G04920
AT3G18830
AT3G54520
AT1G67230
AT3G19000
AT4G14276
AT3G14560
AT3G49400
AT5G43950
AT5G42955
AT2G35630
AT4G18520
AT4G34380
AT5G21090
AT1G57760
AT2G31305
AT2G16920
AT1G73030
AT1G12320
AT3G60245
AT1G76580
AT4G38430
AT3G54200
AT2G41260
AT1G62180
AT3G27170
AT5G19880
AT5G35320
AT4G18580
AT1G66730
AT5G24400
AT1G53903
AT3G06610
AT4G14030
AT2G13100
AT3G61230
AT5G14105
AT2G16030
AT1G09000
AT5G47870
AT3G53030
AT3G57500
AT3G21300
AT1G54840
AT5G35490
AT1G13940
AT5G59490
AT4G16280
AT5G38690
AT4G28480
AT3G18560
AT5G08320
AT1G48630
AT5G41330
AT1G16950
AT1G53120
AT3G25700
AT3G03740
AT3G62020
AT3G03490
AT5G37010
AT4G19100
AT5G61090
AT1G52300
AT1G05840
AT1G34300
AT4G27585
AT3G18630
AT4G00820
AT3G58430
AT4G15610
AT2G25260
AT1G03070
AT5G45680
AT5G27630
AT4G39630
AT5G20930
AT1G29340
AT2G23620
AT5G01540
AT2G18350
AT3G28970
AT4G04470
AT4G29810
AT3G53690
AT2G45570
AT3G24506
AT1G16010
AT3G54030
AT1G80950
AT1G31120
AT5G61220
AT1G10588
AT4G31660
AT2G39300
AT5G16320
AT4G10550
AT5G62810
AT4G23330
AT3G26570
AT4G34490
AT3G01610
AT3G45160
AT2G06040
AT5G35390
AT2G41420
AT4G18280
AT3G10500
AT3G48170
AT5G26180
AT4G25710
AT1G72030
AT2G40550
AT5G14380
AT1G61010
AT3G25230
AT5G35530
AT1G67140
AT1G60940
AT5G14740
AT5G35732
AT3G12750
AT3G11600
AT5G20990
AT5G34850
AT1G06150
AT1G32100
AT1G64470
AT3G61700
AT5G64340
AT4G15670
AT2G28610
AT1G51020
AT4G31120
AT3G49870
AT1G10550
AT1G74470
AT5G39050
AT2G33550
AT3G44620
AT5G05700
AT4G16150
AT4G27270
AT1G75030
AT1G16430
AT5G05330
AT1G07020
AT1G32550
AT1G77580
AT2G16860
AT5G65830
AT2G47120
AT5G02480
AT3G47480
AT5G44920
AT2G24780
AT4G26780
AT3G25480
AT5G53970
AT2G03150
AT1G56180
AT2G41920
AT2G40400
AT4G22780
AT5G26760
AT1G09940
AT1G67000
AT5G57210
AT2G31110
AT2G44580
AT5G24630
AT5G05370
AT2G31090
AT3G53880
AT3G49210
AT2G24640
AT3G12920
AT4G26460
AT2G39180
AT3G21351
AT3G07560
AT2G37080
AT5G20390
AT4G13075
AT3G06170
AT5G11930
AT5G23140
AT5G64890
AT1G80900
AT1G66210
AT1G15400
AT3G58480
AT4G28790
AT5G35080
AT3G51530
AT4G31590
AT1G12550
AT1G33040
AT2G25050
AT3G55840
AT4G30710
AT2G17370
AT1G54120
AT4G17890
AT3G03720
AT5G15780
AT3G13150
AT1G43650
AT1G07795
AT1G28680
AT3G52820
AT5G59960
AT1G79810
AT2G29450
AT1G53035
AT4G30510
AT2G44510
AT1G57820
AT5G05030
AT1G12120
AT1G33470
AT4G15417
AT5G26830
AT1G10640
AT1G66200
AT1G12710
AT1G78370
AT3G01540
AT4G22890
AT1G50000
AT3G44310
AT1G33330
AT4G00850
AT1G62540
AT3G24430
AT1G22410
AT1G54575
AT3G16780
AT4G11670
AT4G31790
AT1G67060
AT5G51430
AT1G79720
AT1G65484
AT3G01860
AT5G58560
AT4G14790
AT1G69890
AT5G13580
AT1G73190
AT5G51860
AT3G43240
AT2G25080
AT5G62790
AT3G56220
AT2G47550
AT1G19025
AT1G68260
AT1G80440
AT3G57710
AT5G16960
AT4G32605
AT4G17090
AT1G27700
AT3G49320
AT3G03620
AT5G07030
AT2G25870
AT4G27880
AT5G11630
AT4G31020
AT5G65700
AT2G29960
AT1G76460
AT3G42050
AT5G66450
AT2G32090
AT4G10840
AT3G55660
AT3G29770
AT4G30080
AT1G66860
AT4G00350
AT5G66815
AT4G00290
AT2G03310
AT2G32890
AT4G15500
AT3G62460
AT2G33270
AT3G51171
AT3G06200
AT2G39020
AT5G53340
AT1G20450
AT3G25900
AT5G02130
AT1G58200
AT1G68600
AT3G14930
AT4G02170
AT3G20530
AT4G37930
AT2G07681
AT4G33270
AT2G38620
AT3G48060
AT1G73350
AT5G03690
AT2G42770
AT3G60220
AT3G53390
AT3G07860
AT3G17390
AT1G79010
AT5G07290
AT1G31840
AT4G16442
AT5G56500
AT3G49420
AT4G13270
AT5G25820
AT5G02170
AT3G51510
AT3G14590
AT3G14380
AT3G15300
AT1G79530
AT1G12830
AT4G26980
AT2G21220
AT4G21250
AT1G78800
AT3G08940
AT3G11230
AT1G77220
AT3G05080
AT3G26932
AT1G18680
AT2G26810
AT3G08770
AT1G32940
AT5G24420
AT5G53045
AT1G15880
AT5G08160
AT4G39520
AT3G22850
AT5G06530
AT5G64780
AT1G52370
AT1G33800
AT1G11790
AT2G33750
AT4G33355
AT2G20825
AT4G15490
AT5G06460
AT4G37560
AT5G59060
AT3G43190
AT2G20140
AT3G56940
AT1G54890
AT4G09960
AT3G45260
AT5G21120
AT5G16850
AT5G40780
AT4G03965
AT2G41610
AT5G55170
AT1G06820
AT2G22860
AT1G72280
AT3G47990
AT3G02875
AT5G47500
AT1G01440
AT3G53340
AT1G33250
AT3G50270
AT3G25990
AT5G47580
AT5G48470
AT5G20670
AT5G57070
AT2G37820
AT4G28160
AT5G07800
AT1G56580
AT1G57680
AT5G36180
AT1G16670
AT1G32740
AT5G17020
AT1G19020
AT2G34710
AT1G02405
AT1G48100
AT3G11720
AT1G14580
AT5G51720
AT1G65150
AT5G43400
AT4G23410
AT2G34840
AT2G25090
AT4G12450
AT2G24270
AT5G17820
AT5G18940
AT1G50710
AT1G51130
AT4G31420
AT5G63910
AT3G02350
AT5G04070
AT2G04800
AT1G07350
AT3G09400
AT5G47560
AT1G09340
AT1G08845
AT2G15960
AT2G36050
AT2G46800
AT5G06970
AT3G02410
AT1G54870
AT3G47620
AT5G58260
AT2G44070
AT1G04680
AT5G08790
AT1G17960
AT3G25190
AT5G35690
AT4G11860
AT1G64810
AT1G04900
AT4G04850
AT5G14730
AT1G67600
AT4G25640
AT3G54510
AT5G18310
AT1G01180
AT4G33760
AT4G26740
AT1G04440
AT1G10020
AT1G09090
AT5G16540
AT4G28811
AT4G30470
AT1G54130
AT1G22810
AT5G27770
AT5G51400
AT3G02730
AT3G63190
AT3G56510
AT1G16610
AT4G12300
AT2G17130
AT5G20650
AT3G42950
AT2G31345
AT1G47280
AT5G04730
AT4G20480
AT1G79270
AT5G24840
AT4G00150
AT4G32710
AT1G80470
AT2G38310
AT1G53200
AT1G63120
AT1G05790
AT4G00500
AT4G15233
AT4G31330
AT3G59580
AT5G11330
AT5G49390
AT2G38480
AT5G63980
AT1G20760
AT4G12060
AT1G63820
AT2G44790
AT1G04090
AT3G18890
AT1G15610
AT3G05060
AT5G42250
AT3G21215
AT1G06000
AT4G28290
AT3G18480
AT4G33680
AT4G32700
AT5G50850
AT3G46460
AT4G04870
AT5G55810
AT1G76960
AT2G48070
AT1G04030
AT3G23220
AT3G06868
AT3G53540
AT4G35360
AT4G30580
AT3G45100
AT2G31480
AT1G75430
AT1G04190
AT5G16810
AT5G08565
AT5G06310
AT3G29185
AT1G68580
AT1G79480
AT1G15810
AT2G46920
AT3G56800
AT3G11830
AT3G13480
AT5G16050
AT2G30290
AT3G20380
AT4G27080
AT1G55320
AT2G17520
AT3G53740
AT3G57790
AT3G10080
AT5G01210
AT1G10870
AT1G69190
AT2G39990
AT1G14670
AT3G11630
AT4G20910
AT1G43700
AT3G20020
AT1G29025
AT1G03365
AT2G28940
AT1G28090
AT2G01720
AT5G49960
AT5G09330
AT5G50920
AT3G47810
AT3G27416
AT5G35840
AT2G01270
AT2G37590
AT3G51620
AT1G16060
AT5G40440
AT2G40745
AT5G18475
AT3G63170
AT4G04780
AT3G51670
AT4G28860
AT3G01420
AT1G53090
AT1G25500
AT2G29050
AT3G21175
AT1G68850
AT3G58150
AT5G19760
AT5G09270
AT4G37470
AT5G49900
AT4G25310
AT2G01480
AT4G20300
AT1G55080
AT5G45430
AT3G62300
AT4G22010
AT1G62510
AT5G46870
AT1G50110
AT1G56345
AT5G64350
AT3G27330
AT2G30330
AT1G24405
AT3G53500
AT1G12040
AT3G23030
AT1G50010
AT3G22180
AT2G36020
AT3G10110
AT2G05910
AT2G16890
AT3G02490
AT3G15010
AT1G56100
AT5G05160
AT5G16060
AT4G23420
AT3G26940
AT3G22540
AT5G63320
AT5G41260
AT1G80460
AT3G02060
AT3G17970
AT4G30020
AT4G15840
AT2G23985
AT5G35375
AT5G41040
AT5G51030
AT1G78100
AT3G58030
AT5G64790
AT5G41610
AT5G65210
AT5G45720
AT4G31300
AT2G20920
AT3G04010
AT3G22320
AT1G63690
AT5G48410
AT1G34360
AT1G24625
AT1G79410
AT3G22800
AT1G21450
AT5G46770
AT2G46150
AT3G46750
AT5G25110
AT1G48650
AT3G57630
AT1G02660
AT3G49940
AT4G01150
AT5G51950
AT3G07980
AT3G47390
AT2G22660
AT1G05380
AT1G80340
AT5G56790
AT5G64342
AT1G22730
AT1G11870
AT3G17740
AT3G03190
AT1G24881
AT5G03300
AT2G46505
AT3G54710
AT1G49190
AT2G42580
AT2G22080
AT2G03420
AT5G01180
AT1G52825
AT1G04310
AT2G47485
AT5G63500
AT5G40570
AT5G12300
AT5G19630
AT4G34360
AT4G35060
AT1G19180
AT4G23290
AT1G70680
AT1G06135
AT3G12960
AT1G05575
AT1G16810
AT5G38180
AT1G48070
AT5G22410
AT5G38360
AT1G17270
AT5G08670
AT5G13340
AT5G26710
AT3G25440
AT4G27520
AT5G23210
AT1G02700
AT1G52620
AT1G60560
AT3G02470
AT5G35460
AT3G26460
AT2G39740
AT1G10360
AT5G04800
AT4G14220
AT2G02570
AT3G21080
AT4G09080
AT4G36420
AT3G26060
AT1G54090
AT5G13260
AT1G32700
AT4G29430
AT3G03860
AT5G58640
AT4G23930
AT1G31930
AT5G50915
AT1G24180
AT1G56280
AT3G54230
AT1G05385
AT3G29090
AT1G51800
AT5G01410
AT2G27330
AT1G54220
AT5G18830
AT4G14965
AT3G12587
AT4G18380
AT3G55920
AT3G48150
AT3G49880
AT1G79640
AT4G33860
AT3G03780
AT5G04470
AT5G14970
AT1G32900
AT4G15400
AT5G08630
AT2G47000
AT5G66490
AT1G27500
AT5G05360
AT1G23030
AT2G30060
AT5G16130
AT4G27330
AT5G58790
AT1G43790
AT1G08000
AT2G21930
AT1G26620
AT1G01170
AT5G24980
AT3G13857
AT5G51290
AT5G56310
AT4G27450
AT1G27350
AT1G47340
AT2G31530
AT3G23180
AT4G12590
AT2G35370
AT5G23150
AT3G11773
AT3G27210
AT4G27540
AT3G61120
AT3G01150
AT2G41250
AT5G50460
AT3G63040
AT4G25692
AT1G68170
AT5G16400
AT2G13680
AT5G10690
AT1G08750
AT5G25150
AT2G20725
AT5G04530
AT3G50630
AT5G06240
AT1G61640
AT1G44890
AT3G59690
AT2G42590
AT1G77130
AT2G21790
AT3G51350
AT1G04945
AT3G25690
AT3G57230
AT3G05870
AT5G50740
AT2G30933
AT2G28270
AT4G31110
AT2G29540
AT2G38050
AT3G09790
AT1G21080
AT5G64905
AT1G05340
AT5G15790
AT1G36990
AT1G78590
AT1G43690
AT2G42130
AT1G14430
AT4G16490
AT2G29350
AT1G21880
AT2G18380
AT2G14560
AT4G34588
AT1G63180
AT2G45690
AT3G60180
AT5G65940
AT5G03770
AT2G38410
AT5G19485
AT1G01090
AT1G61095
AT4G16650
AT1G72370
AT3G57810
AT3G54190
AT1G15670
AT3G60720
AT5G56980
AT4G26990
AT4G23140
AT5G21910
AT4G09850
AT1G19500
AT2G15440
AT4G11960
AT2G04390
AT2G02790
AT2G43510
AT2G35110
AT3G21820
AT3G30300
AT3G51500
AT4G38860
AT2G26280
AT1G78000
AT1G21710
AT4G35910
AT4G26650
AT1G77640
AT1G13360
AT3G20970
AT5G45760
AT2G33430
AT5G60170
AT5G01820
AT1G05440
AT1G74970
AT1G60995
AT2G35430
AT3G55140
AT5G42200
AT4G21390
AT5G01090
AT5G03345
AT5G53190
AT5G10960
AT4G02730
AT1G61680
AT5G23450
AT1G23510
AT3G59620
AT1G17920
AT3G17450
AT4G00525
AT1G19300
AT2G19450
AT3G60400
AT1G48520
AT3G59760
AT1G67930
AT4G24805
AT2G16676
AT4G17695
AT1G59730
AT1G01160
AT3G63250
AT3G59600
AT1G49580
AT3G13310
AT1G07900
AT2G32640
AT2G13540
AT3G51300
AT1G63700
AT5G17160
AT2G17680
AT1G71890
AT3G22550
AT1G18840
AT2G23430
AT4G23050
AT2G28315
AT4G14713
AT2G02060
AT1G09350
AT3G54820
AT4G37800
AT5G01660
AT1G14780
AT1G01600
AT2G06005
AT2G42480
AT2G26740
AT3G20360
AT4G37290
AT2G45920
AT3G16857
AT4G38210
AT1G65880
AT1G57720
AT3G09760
AT4G00420
AT3G51700
AT1G80610
AT1G66330
AT1G32583
AT3G46330
AT1G52140
AT5G08610
AT5G02030
AT5G25050
AT5G07830
AT2G40316
AT5G63530
AT1G41880
AT4G26870
AT5G03455
AT5G02010
AT1G05920
AT2G30930
AT5G07220
AT5G59790
AT1G32190
AT4G31875
AT5G08740
AT1G71380
AT1G59970
AT5G28646
AT3G59280
AT5G47700
AT2G33845
AT4G13266
AT5G55132
AT4G18510
AT2G42880
AT3G11850
AT4G06676
AT3G28750
AT2G32690
AT4G22517
AT3G56740
AT1G55510
AT2G23420
AT3G47430
AT4G32610
AT2G40950
AT5G48650
AT4G32120
AT5G27490
AT5G51070
AT1G05750
AT1G01350
AT5G48490
AT2G20120
AT5G54470
AT2G42400
AT5G45840
AT5G17700
AT2G24590
AT5G57660
AT1G31050
AT4G32720
AT3G53320
AT5G48720
AT3G05390
AT1G04200
AT4G19990
AT5G65440
AT5G06420
AT3G55610
AT2G17250
AT4G19840
AT1G33260
AT1G09850
AT4G32680
AT1G20225
AT5G57330
AT3G01910
AT3G10420
AT1G78020
AT5G38530
AT4G28230
AT4G13330
AT3G19550
AT2G32350
AT3G22530
AT3G13674
AT2G25720
AT1G01500
AT1G77655
AT2G01470
AT3G11340
AT2G21140
AT2G26700
AT2G01950
AT2G42520
AT3G12770
AT3G18860
AT1G30515
AT5G02050
AT2G39780
AT5G09740
AT1G49005
AT1G75860
AT5G28690
AT1G76470
AT4G34100
AT4G16610
AT3G46890
AT2G28420
AT2G22640
AT5G45190
AT1G57700
AT3G63310
AT5G67000
AT1G32440
AT2G22970
AT2G21730
AT5G01830
AT1G30080
AT3G29075
AT5G08335
AT4G23400
AT5G53940
AT5G53820
AT2G42760
AT2G29510
AT2G44660
AT3G57930
AT5G23880
AT1G18580
AT2G02980
AT5G54260
AT5G62190
AT1G23180
AT3G56140
AT5G67385
AT3G09200
AT3G10405
AT1G12950
AT4G33360
AT3G54590
AT1G69380
AT3G58190
AT1G49530
AT4G34750
AT3G59440
AT4G09750
AT5G62540
AT4G00585
AT3G28070
AT4G00250
AT5G41110
AT1G25570
AT4G15730
AT1G19490
AT1G58100
AT2G04630
AT3G24500
AT2G20680
AT2G43920
AT2G40730
AT3G14170
AT4G24490
AT3G44630
AT4G03420
AT2G18910
AT5G10510
AT5G06130
AT1G13170
AT5G34885
AT2G44000
AT5G01490
AT2G12646
AT4G20130
AT5G62930
AT1G31470
AT4G13870
AT5G28500
AT2G23540
AT4G28270
AT3G17712
AT5G64070
AT5G17490
AT2G06850
AT1G13160
AT4G12910
AT1G08760
AT5G61770
AT5G28460
AT1G43900
AT1G69820
AT5G36910
AT5G42235
AT3G01660
AT2G25409
AT5G04850
AT4G35030
AT3G27415
AT2G41650
AT1G61620
AT5G02110
AT1G64580
AT5G02950
AT4G05090
AT1G10900
AT2G19540
AT4G36080
AT5G51140
AT1G17520
AT2G16750
AT2G04675
AT4G22880
AT5G04250
AT1G10090
AT5G63260
AT2G26640
AT1G25055
AT2G27470
AT4G30920
AT4G10010
AT3G57730
AT3G61130
AT2G22475
AT3G09940
AT3G01435
AT2G14210
AT4G20960
AT2G41780
AT3G19800
AT4G09980
AT2G43340
AT3G09250
AT3G11570
AT5G01520
AT2G27370
AT5G61600
AT4G18890
AT1G56070
AT1G78320
AT2G25200
AT3G60250
AT1G65700
AT3G55010
AT2G17200
AT5G49000
AT1G48830
AT1G55150
AT5G46180
AT3G50360
AT5G05070
AT5G45275
AT3G07500
AT1G15460
AT4G02270
AT1G54730
AT5G53130
AT1G75760
AT3G57170
AT2G19570
AT5G57123
AT1G12200
AT1G08060
AT2G21230
AT5G16040
AT5G56190
AT2G16835
AT4G26520
AT3G16680
AT1G18320
AT5G24990
AT2G29420
AT2G25290
AT2G36920
AT1G66060
AT4G27940
AT3G10300
AT2G36460
AT5G41940
AT4G35410
AT1G21650
AT2G35210
AT3G25890
AT1G56720
AT4G22758
AT2G27775
AT4G34860
AT1G21010
AT3G26600
AT5G60940
AT5G40890
AT3G12370
AT3G07010
AT4G36945
AT5G42146
AT4G31550
AT2G35635
AT5G05987
AT1G22060
AT2G32980
AT5G22840
AT4G13150
AT1G76550
AT2G03350
AT4G32820
AT3G53860
AT2G36770
AT4G30980
AT1G23580
AT2G27800
AT2G45170
AT2G42680
AT5G24110
AT3G06778
AT2G25970
AT2G32920
AT4G03240
AT1G77030
AT2G31083
AT1G63940
AT1G32990
AT1G17800
AT1G12570
AT1G78930
AT5G38280
AT4G14050
AT4G28395
AT3G12340
AT3G20960
AT2G30570
AT4G13930
AT5G67530
AT1G30250
AT5G10210
AT5G55450
AT2G20815
AT4G32670
AT1G72560
AT5G17010
AT3G51110
AT2G32650
AT2G28020
AT3G28150
AT5G26740
AT1G78960
AT3G23550
AT1G70470
AT4G14800
AT1G34320
AT5G18020
AT3G26370
AT3G50100
AT1G10280
AT3G10210
AT3G02910
AT1G78070
AT2G17500
AT2G42490
AT1G72310
AT3G09770
AT1G79220
AT1G68590
AT5G24040
AT1G13870
AT4G32150
AT3G50930
AT5G42590
AT5G17520
AT2G31260
AT4G03960
AT1G64520
AT4G00840
AT5G19440
AT1G03103
AT3G20150
AT4G33550
AT1G56145
AT5G12850
AT5G62650
AT2G46640
AT1G72730
AT1G75820
AT2G39890
AT5G10450
AT3G63000
AT1G31140
AT3G50740
AT3G25260
AT4G21980
ATMG01170
AT2G21250
AT1G32690
AT4G00110
AT3G06220
AT1G28210
AT4G09800
AT2G29330
AT5G53580
AT1G13620
AT2G35610
AT2G47030
AT1G24240
AT2G30160
AT1G11900
AT2G39200
AT3G03970
AT4G00200
AT2G20230
AT5G46590
AT5G38450
AT5G21140
AT2G28110
AT1G73875
AT3G47370
AT3G62310
AT5G20270
AT1G10490
AT1G02280
AT4G14605
AT4G29560
AT1G22370
```
