## Supplementary material for "A comprehensive map of preferentially located motifs reveals distinct proximal *cis*-regulatory elements in plants": AATTCA_containing_gene_set.txt

```
#Occurences of AATTCA between -5 and -5 (positions relative to the transcription start site)
#75 sequences with AATTCA in this interval
#0.38% of the sequences in promoter set with AATTCA (set with 19736 sequences)
AT1G69870
AT3G51940
AT3G53980
AT1G53390
AT4G00755
AT1G04280
AT1G69818
AT3G62710
AT4G28395
AT5G22290
AT3G61860
AT3G06080
AT1G13550
AT5G23530
AT3G44860
AT4G28860
AT2G45600
AT2G45570
AT2G36485
AT1G60730
AT1G68185
AT5G04770
AT4G32280
AT5G06270
AT2G38380
AT2G46980
AT3G56370
AT2G32370
AT4G33925
AT3G16190
AT1G29680
AT5G56540
AT4G16330
AT4G16060
AT4G01870
AT5G50800
AT3G51420
AT2G17440
AT5G36910
AT1G78000
AT3G26110
AT3G19590
AT4G27780
AT3G01190
AT5G20400
AT2G31450
AT4G18230
AT3G50100
AT3G61980
AT1G68660
AT2G36620
AT4G26860
AT3G10560
AT3G48490
AT3G28220
AT5G11970
AT1G74100
AT1G19485
AT1G16460
AT5G03210
AT1G64360
AT5G08120
AT4G36490
AT5G06420
AT3G53930
AT4G21900
AT1G13730
AT5G24640
AT5G54230
AT5G19210
AT4G35160
AT3G21550
AT1G16420
AT1G54890
AT1G09245
```
