## Supplementary material for "A comprehensive map of preferentially located motifs reveals distinct proximal *cis*-regulatory elements in plants": AATTCAA_containing_gene_set.txt

```
#Occurences of AATTCAA between -309 and -162 (positions relative to the transcription start site)
#1804 sequences with AATTCAA in this interval
#9.14% of the sequences in promoter set with AATTCAA (set with 19736 sequences)
AT2G46690
AT3G21465
AT5G14150
AT4G23330
AT4G14780
AT1G77110
AT1G26620
AT3G21500
AT1G14950
AT4G21940
AT1G11300
AT3G58480
AT1G61670
AT4G24080
AT2G34170
AT5G56590
AT1G55460
AT1G07070
AT2G36250
AT3G03920
AT4G24350
AT4G08960
AT3G49260
AT1G48950
AT4G15545
AT4G18240
AT1G11310
AT2G43920
AT1G09010
AT2G44100
AT4G24540
AT1G47380
AT5G44000
AT4G40042
AT3G11840
AT2G40090
AT5G42200
AT1G80150
AT5G01920
AT4G29300
AT3G29020
AT5G01510
AT3G16440
AT2G39890
AT4G10613
AT2G28860
AT2G31480
AT5G09976
AT3G44990
AT5G07520
AT1G15570
AT5G21910
AT3G46790
AT4G00730
AT1G09350
AT4G36360
AT1G52630
AT2G38360
AT2G33800
AT1G80450
AT1G64405
AT2G39110
AT5G38530
AT3G01175
AT3G25600
AT1G64105
AT4G09810
AT5G42210
AT4G22758
AT3G07120
AT1G74930
AT2G41500
AT4G21790
AT1G50700
AT5G07460
AT3G52220
AT4G35140
AT3G49690
AT4G22130
AT3G16350
AT5G04040
AT1G57760
AT3G01160
AT2G23380
AT1G17800
AT2G25620
AT5G66440
AT1G78510
AT2G22475
AT1G16750
AT2G26510
AT4G09730
AT2G18780
AT5G24770
AT5G48720
AT1G24625
AT4G14690
AT3G56990
AT4G22750
AT2G43580
AT5G40590
AT4G16660
AT5G51070
AT5G45850
AT3G29180
AT3G61530
AT5G44320
AT1G73030
AT3G24510
AT1G34770
AT3G10460
AT5G10650
AT4G28420
AT4G04790
AT2G17525
ATMG01170
AT1G32750
AT1G73990
AT3G15518
AT5G34885
AT1G63000
AT5G03020
AT5G27030
AT4G33410
AT1G11280
AT3G27430
AT5G66000
AT2G42760
AT3G47450
AT1G21130
AT2G30930
AT1G44920
AT3G61930
AT1G68550
AT4G34860
AT5G03170
AT1G61590
AT5G63250
AT3G46230
AT1G12630
AT5G35910
AT4G26210
AT1G32690
AT2G38490
AT5G08320
AT1G77220
AT1G49530
AT1G78000
AT1G51340
AT4G34588
AT1G67660
AT5G28300
AT1G79640
AT3G55254
AT5G61810
AT4G35020
AT3G59020
AT2G04390
AT2G41010
AT2G33740
AT2G34190
AT4G03090
AT3G06860
AT1G68450
AT3G29270
AT1G68170
AT5G07240
AT4G29930
AT2G43650
AT1G70840
AT1G29290
AT3G20410
AT2G10930
AT4G24790
AT3G12760
AT2G39990
AT1G62000
AT3G44770
AT2G16760
AT1G13360
AT1G14930
AT4G30200
AT4G32605
AT4G26190
AT1G12620
AT1G05020
AT5G66005
AT3G16850
AT3G19970
AT2G40510
AT4G09160
AT1G77580
AT1G63390
AT5G25260
AT1G53645
AT5G09350
AT2G26740
AT1G49260
AT1G55450
AT3G03272
AT2G32250
AT5G06680
AT2G18990
AT1G66070
AT1G44170
AT1G08230
AT2G34200
AT1G71230
AT3G20210
AT1G66520
AT4G30662
AT2G10970
AT1G67090
AT1G70520
AT5G03930
AT1G53620
AT4G38980
AT4G34590
AT2G38860
AT1G62220
AT1G16530
AT1G36070
AT4G35600
AT1G77460
AT3G49920
AT5G14010
AT5G52120
AT1G72650
AT3G23700
AT5G57610
AT3G08943
AT2G24590
AT4G14455
AT3G53160
AT3G59340
AT3G13340
AT2G32140
AT3G11500
AT1G12430
AT1G47270
AT5G60548
AT1G48490
AT5G20670
AT5G08260
AT1G18680
AT5G64342
AT3G09770
AT1G77140
AT5G19670
AT2G19490
AT2G43080
AT2G32840
AT4G23410
AT2G04340
AT3G16330
AT1G74240
AT2G39210
AT1G54220
AT2G39840
AT1G12830
AT1G10810
AT2G44460
AT1G08450
AT1G07880
AT1G65500
AT1G73440
AT5G34940
AT1G52618
AT1G58110
AT2G27740
AT3G46020
AT1G69740
AT1G02500
AT5G08185
AT5G07900
AT5G39210
AT5G13890
AT1G02450
AT4G22820
AT4G35760
AT5G60160
AT3G04850
AT3G22420
AT1G73130
AT2G35680
AT5G38435
AT5G36722
AT1G58007
AT4G34970
AT1G24560
AT4G32940
AT5G48880
AT5G60940
AT5G43980
AT5G40840
AT5G07530
AT5G05160
AT5G53190
AT4G33910
AT1G07410
AT3G02350
AT2G42840
AT1G65700
AT2G28890
AT4G15120
AT3G44750
AT1G30490
AT1G49580
AT1G61180
AT5G20030
AT5G21105
AT5G03840
AT4G10360
AT1G15550
AT1G08830
AT5G19875
AT5G67400
AT4G16745
AT4G36020
AT5G28646
AT3G32940
AT5G45730
AT1G66090
AT2G02980
AT5G04540
AT1G24310
AT1G35310
AT1G11950
AT5G66180
AT5G02030
AT4G33860
AT3G44260
AT4G09770
AT1G12665
AT1G49560
AT2G01100
AT1G59670
AT2G31260
AT4G37430
AT2G46800
AT3G28450
AT4G32010
AT4G23810
AT5G67600
AT2G16225
AT5G53360
AT5G17600
AT1G04190
AT5G05760
AT2G31210
AT5G44572
AT2G23690
AT1G06990
AT3G02530
AT1G55300
AT2G41342
AT1G51130
AT5G25220
AT4G13050
AT1G15960
AT5G09840
AT5G24610
AT2G15280
AT3G59880
AT2G40745
AT1G50370
AT2G01175
AT3G10810
AT1G30755
AT5G02950
AT1G01480
AT5G04500
AT4G15790
AT5G65210
AT5G28060
AT4G00200
AT5G23450
AT1G54890
AT5G19730
AT3G04760
AT3G26590
AT2G02590
AT3G11440
AT5G22500
AT1G59900
AT5G40570
AT3G06610
AT1G73220
AT3G51840
AT5G13440
AT1G31160
AT1G54340
AT1G15840
AT4G08160
AT5G66400
AT2G33390
AT3G10290
AT1G66500
AT3G55750
AT1G80790
AT4G32890
AT2G03350
AT2G40400
AT4G29010
AT3G25260
AT3G52820
AT1G74030
AT1G20160
AT1G26761
AT4G21390
AT3G06330
AT4G19170
AT5G18037
AT1G18590
AT2G15780
AT1G80040
AT3G43240
AT1G14330
AT4G31550
AT1G48970
AT1G50140
AT3G44570
AT3G06760
AT1G48850
AT4G23180
AT1G50750
AT2G32910
AT5G62940
AT4G20480
AT2G27830
AT2G43030
AT4G24130
AT3G06470
AT2G19430
AT4G10130
AT4G08910
AT5G06460
AT3G51940
AT3G53180
AT5G22770
AT1G30860
AT1G74310
AT3G54520
AT5G04010
AT1G04820
AT4G24200
AT1G43650
AT1G55910
AT5G64070
AT3G54320
AT3G01470
AT4G37310
AT2G35370
AT3G05680
AT1G74060
AT3G51100
AT2G36110
AT1G21410
AT1G05890
AT3G45210
AT3G26790
AT5G57380
AT5G58920
AT5G62650
AT4G32290
AT5G13960
AT1G49350
AT5G63190
AT4G26140
AT3G17410
AT5G45390
AT1G30515
AT3G27240
AT3G56050
AT4G18640
AT4G19490
AT3G10195
AT1G19090
AT5G20130
AT5G08390
AT4G09570
AT3G56740
AT1G68620
AT1G42990
AT3G03120
AT3G47640
AT3G27210
AT3G08690
AT2G19385
AT5G20080
AT1G74940
AT1G21710
AT4G15780
AT3G19500
AT3G01326
AT4G37540
AT4G29850
AT3G13175
AT4G21460
AT2G20700
AT3G51850
AT4G29330
AT3G06710
AT1G30850
AT1G52825
AT1G01310
AT2G02850
AT3G12170
AT1G80900
AT5G51020
AT5G35490
AT3G18490
AT4G34380
AT4G31680
AT3G61180
AT2G39580
AT4G03030
AT4G13070
AT2G39310
AT3G49420
AT5G44005
AT2G43060
AT1G04310
AT4G37060
AT3G59830
AT4G26480
AT4G13150
AT1G64750
AT1G18440
AT4G31150
AT4G25070
AT3G57430
AT3G54820
AT3G58130
AT3G59900
AT5G60810
AT3G03970
AT3G21420
AT4G26580
AT5G64340
AT5G50640
AT5G52660
AT2G02820
AT3G55140
AT5G35390
AT3G01610
AT2G33560
AT3G13310
AT1G13230
AT5G44920
AT4G12450
AT4G13930
AT5G41270
AT5G38940
AT5G23210
AT1G32940
AT2G25870
AT5G32619
AT3G10630
AT4G18910
AT4G04910
AT5G60300
AT5G35375
AT3G25910
AT1G22180
AT1G05470
AT2G23420
AT5G12210
AT2G45720
AT3G58450
AT1G75180
AT1G14185
AT3G17020
AT4G00450
AT2G42350
AT3G49230
AT1G54730
AT5G23290
AT4G26110
AT1G27910
AT2G45220
AT5G60720
AT5G19910
AT2G41230
AT1G22690
AT2G45060
AT3G24230
AT2G42680
AT1G25150
AT1G59750
AT1G56600
AT3G17155
AT5G25050
AT2G18290
AT5G18780
AT5G59440
AT1G65000
AT1G02970
AT2G45570
AT3G20865
AT1G12470
AT1G51220
AT1G55230
AT3G03060
AT4G23650
AT1G03410
AT1G61350
AT4G14290
AT5G24240
AT3G11900
AT4G39050
AT3G18830
AT2G38400
AT3G57610
AT3G16410
AT4G11280
AT2G34450
AT1G23530
AT1G50000
AT2G27150
AT3G10920
AT2G22910
AT1G24240
AT3G08990
AT3G18560
AT4G14450
AT5G07470
AT5G46200
AT5G02280
AT5G56500
AT5G43190
AT5G44060
AT4G00800
AT5G44630
AT5G48650
AT2G32040
AT1G75400
AT3G15270
AT3G54540
AT1G34320
AT3G57070
AT2G25820
AT3G60245
AT1G50010
AT4G01750
AT1G65484
AT4G28630
AT1G76150
AT3G06960
AT3G62560
AT5G26740
AT5G17450
AT2G45240
AT1G53390
AT5G60730
AT1G26130
AT1G31120
AT1G51630
AT5G63220
AT5G58790
AT1G79430
AT1G78410
AT1G23350
AT5G39260
AT2G37260
AT1G22890
AT2G23660
AT2G30860
AT5G42590
AT2G38820
AT1G80560
AT4G02040
AT2G25110
AT2G16730
AT1G15080
AT3G01530
AT4G33760
AT1G01030
AT5G50530
AT2G21620
AT1G11330
AT1G14010
AT2G31945
AT5G61920
AT2G33630
AT5G55990
AT1G18160
AT2G28270
AT5G24310
AT4G32490
AT4G29560
AT1G67720
AT5G48575
AT5G08330
AT3G44760
AT2G25220
AT5G58420
AT4G12670
AT1G22810
AT1G60730
AT1G14160
AT3G05250
AT3G20790
AT3G58930
AT2G40120
AT4G16880
AT2G06850
AT4G28980
AT2G14095
AT5G43450
AT3G50630
AT3G55120
AT5G63540
AT5G64350
AT1G51805
AT5G48660
AT4G30580
AT5G03495
AT2G41970
AT2G22640
AT3G15070
AT5G66270
AT2G38160
AT3G55950
AT3G58270
AT3G20440
AT1G22730
AT5G03770
AT4G30240
AT1G75510
AT1G35560
AT3G14520
AT2G42460
AT2G17972
AT1G42540
AT5G56290
AT4G24630
AT5G66280
AT5G59770
AT1G57560
AT3G23390
AT3G15300
AT2G29550
AT2G46000
AT3G61130
AT2G26250
AT2G39710
AT4G00290
AT4G10850
AT5G44973
AT1G08845
AT4G25225
AT1G35910
AT3G18060
AT4G19030
AT2G26680
AT3G26760
AT1G76480
AT5G23140
AT1G03980
AT5G27450
AT5G39970
AT4G30270
AT2G39780
AT1G19330
AT1G13870
AT1G13640
AT5G67270
AT2G25600
AT3G53720
AT1G48690
AT3G08940
AT3G08550
AT3G55130
AT4G28860
AT1G64470
AT5G63780
AT1G16860
AT5G64341
AT5G18830
AT2G46505
AT1G16430
AT5G06970
AT1G24405
AT3G02065
AT3G47390
AT4G14040
AT4G37510
AT5G33390
AT1G77940
AT5G18110
AT1G13560
AT1G50120
AT4G04470
AT4G36890
AT2G23370
AT2G44090
AT1G02190
AT5G50920
AT3G49170
AT4G21470
AT2G02720
AT2G47320
AT3G18450
AT5G05987
AT1G43690
AT1G26762
AT5G60880
AT1G46768
AT1G32170
AT1G79840
AT4G16110
AT1G15880
AT4G36800
AT5G19950
AT4G25870
AT3G17970
AT5G59613
AT2G18465
AT1G76580
AT3G25717
AT3G21820
AT1G02150
AT3G57520
AT4G03000
AT5G60550
AT2G21140
AT5G18230
AT3G03610
AT1G08370
AT4G23140
AT1G66100
AT3G60680
AT3G22235
AT1G35255
AT5G57123
AT5G35770
AT1G80910
AT5G40530
AT4G23020
AT3G49670
AT1G75450
AT4G38360
AT3G05270
AT1G25480
AT1G64500
AT2G20300
AT4G05050
AT3G28070
AT2G24700
AT3G51300
AT3G18780
AT1G19540
AT5G62710
AT5G15180
AT3G19630
AT4G22260
AT1G28190
AT2G29060
AT5G13130
AT5G37770
AT5G50915
AT5G09530
AT1G63480
AT4G09800
AT2G36070
AT4G18520
AT3G26932
AT1G02700
AT3G29152
AT2G05760
AT3G50980
AT2G26360
AT4G14520
AT5G37940
AT4G17380
AT2G31190
AT5G54810
AT1G05385
AT5G18140
AT5G43750
AT1G23580
AT1G24800
AT3G14600
AT2G13690
AT1G30050
AT3G61960
AT1G49190
AT1G32980
AT1G09730
AT1G20300
AT3G03870
AT5G44580
AT5G05860
AT1G04900
AT5G51630
AT2G16860
AT5G47110
AT3G45100
AT4G28020
AT4G08230
AT5G63400
AT1G68110
AT3G07220
AT5G07300
AT1G43560
AT2G28160
AT3G52850
AT3G63310
AT2G40060
AT3G14220
AT1G08065
AT2G17130
AT3G47480
AT1G68910
AT1G48610
AT1G49380
AT2G20840
AT1G01370
AT1G29810
AT4G03550
AT5G62070
AT5G25110
AT5G20330
AT5G08139
AT5G02940
AT1G61667
AT2G28380
AT2G29910
AT5G50565
AT1G61680
AT3G11320
AT3G44730
AT2G40316
AT5G16470
AT4G18040
AT1G47640
AT5G41110
AT2G17950
AT5G24970
AT4G33985
AT5G58560
AT4G31875
AT1G19920
AT5G59800
AT2G47410
AT2G41250
AT5G15270
AT1G52050
AT2G43795
AT1G62060
AT5G60142
AT3G03620
AT1G14180
AT5G19220
AT2G15400
AT2G24640
AT1G13570
AT1G65486
AT1G04300
AT3G46810
AT2G22860
AT4G38650
AT4G35040
AT2G16030
AT3G20090
AT1G03330
AT1G10430
AT1G38131
AT3G04400
AT1G05830
AT3G51720
AT4G14815
AT2G46510
AT1G72630
AT2G15960
AT3G01510
AT5G56460
AT1G58250
AT5G01820
AT1G79720
AT4G39880
AT1G25055
AT1G22290
AT5G03300
AT4G19740
AT4G15075
AT3G17210
AT1G10540
AT5G50250
AT2G29390
AT5G26830
AT3G46560
AT3G17440
AT3G62460
AT1G10180
AT1G61250
AT3G26850
AT1G78260
AT3G17940
AT1G15890
AT3G25165
AT2G45790
AT5G08190
AT3G11570
AT3G06510
AT1G07910
AT1G30080
AT1G21440
AT5G33300
AT2G41080
AT3G12740
AT4G20000
AT5G16880
AT1G17530
AT3G48480
AT2G16405
AT2G26870
AT5G07820
AT4G16380
AT3G62770
AT3G13460
AT1G21460
AT4G13820
AT5G26160
AT5G37790
AT3G07560
AT4G00180
AT3G25100
AT3G10030
AT3G47220
AT5G47050
AT4G25180
AT2G24570
AT5G56580
AT1G74200
AT4G35230
AT4G13870
AT1G06000
AT1G63450
AT3G11030
AT1G02860
AT2G32765
AT5G42290
AT3G57140
AT4G23630
AT3G61600
AT2G17110
AT1G67490
AT5G44080
AT4G18430
AT1G74910
AT3G25180
AT4G16610
AT1G78320
AT1G06870
AT2G42490
AT2G21990
AT4G22666
AT1G49500
AT3G57230
AT5G39560
AT1G50200
AT4G05400
AT1G66910
AT1G26780
AT5G64290
AT1G17960
AT2G23148
AT3G06580
AT5G25970
AT5G06530
AT5G65830
AT1G75980
AT5G22860
AT1G70300
AT2G21410
AT5G62280
AT5G17490
AT4G02570
AT4G21120
AT1G78800
AT3G47670
AT5G20890
AT1G67080
AT1G26390
AT2G41790
AT2G23610
AT2G41720
AT5G64120
AT5G52280
AT3G13660
AT3G16490
AT5G42940
AT4G02400
AT5G06100
AT4G00840
AT1G80350
AT2G37690
AT2G36580
AT1G62030
AT1G12840
AT3G61880
AT5G44190
AT4G32880
AT1G66200
AT3G14720
AT5G45310
AT5G38880
AT1G48760
AT4G02440
AT3G15640
AT2G38540
AT5G35170
AT3G18520
AT1G68590
AT4G32390
AT2G34840
AT3G13120
AT4G17910
AT4G19190
AT3G50220
AT1G05730
AT3G63410
AT2G17300
AT5G59845
AT4G25390
AT2G45690
AT1G77180
AT2G32270
AT1G27370
AT4G28550
AT4G00585
AT1G17050
AT5G58020
AT2G15000
AT2G20400
AT1G01360
AT1G77550
AT1G77030
AT3G08850
AT5G57840
AT3G54030
AT1G16610
AT5G18710
AT3G53190
AT3G07410
AT1G79680
AT2G39420
AT5G41920
AT5G20650
AT4G13075
AT4G33400
AT2G45620
AT4G36380
AT3G56800
AT5G58480
AT5G67000
AT3G47800
AT3G59010
AT3G52180
AT2G04940
AT1G56070
AT5G44390
AT4G34750
AT4G12330
AT5G02580
AT4G31120
AT4G28811
AT4G18260
AT5G14290
AT4G18320
AT4G33240
AT3G04630
AT4G31050
AT4G21770
AT1G29640
AT5G11950
AT2G19110
AT4G32690
AT4G16141
AT3G45010
AT3G54290
AT2G22660
AT3G09010
AT4G37400
AT3G11800
AT3G63040
AT4G18596
AT5G52840
AT3G25800
AT1G26410
AT2G18915
AT5G60460
AT5G55600
AT3G53530
AT4G20260
AT1G56230
AT1G79020
AT5G11760
AT5G22650
AT3G24430
AT4G20300
AT2G03590
AT1G55310
AT4G03420
AT4G35190
AT5G60340
AT4G39680
AT4G33925
AT2G07727
AT2G21380
AT1G32700
AT2G38870
AT4G28340
AT3G01472
AT4G00170
AT1G14320
AT4G08950
AT3G58650
AT1G02280
AT1G28600
AT2G19500
AT3G19800
AT1G22985
AT3G27730
AT1G72340
AT5G24010
AT1G04910
AT3G61790
AT2G14760
AT4G22960
AT4G35480
AT1G69250
AT5G16280
AT3G18740
AT1G48110
AT1G18730
AT5G62240
AT1G68552
AT5G67620
AT1G69430
AT4G37560
AT1G44110
AT1G04670
AT4G15910
AT4G28085
AT5G04680
AT5G28630
AT2G22330
AT4G09030
AT2G17970
AT4G14060
AT3G16480
AT1G74320
AT1G41880
AT3G16110
AT1G32990
AT2G02180
AT2G36850
AT1G07890
AT1G70690
AT3G48610
AT2G39795
AT5G62930
AT4G22890
AT2G23150
AT2G05642
AT5G45970
AT2G40950
AT1G12560
AT1G49980
AT3G59940
AT5G44565
AT5G50375
AT5G15740
AT5G39150
AT3G43810
AT5G57280
AT4G39520
AT2G18900
AT3G51080
AT3G28917
AT5G56000
AT3G45140
AT4G05090
AT5G20170
AT1G31730
AT5G24600
AT1G07485
AT5G44280
AT4G31790
AT3G05940
AT3G60160
AT1G28680
AT1G05340
AT2G17760
AT4G38890
AT3G54510
AT4G14410
AT3G15358
AT3G19550
AT3G13620
AT1G53935
AT1G17690
AT5G13160
AT5G24313
AT5G02890
AT4G26650
AT3G61770
AT3G11660
AT3G07840
AT2G35765
AT3G17450
AT2G45130
AT3G06300
AT4G11680
AT1G49200
AT3G18630
AT3G50860
AT2G30460
AT5G53960
AT4G20830
AT4G14050
AT1G18860
AT1G75780
AT2G16835
AT1G73680
AT5G45720
AT2G17370
AT1G53885
AT3G55550
AT5G20700
AT4G27380
AT4G14540
AT1G56415
AT1G74800
AT5G66950
AT1G28230
AT2G26730
AT3G19640
AT3G47530
AT1G72830
AT3G58140
AT5G56160
AT1G60660
AT5G07920
AT3G61190
AT4G31340
AT3G25760
AT4G26090
AT3G09085
AT5G01330
AT5G06420
AT1G08510
AT3G27640
AT2G30010
AT1G22930
AT2G44380
AT3G15610
AT4G12060
AT1G65190
AT3G49780
AT2G19970
AT1G76520
AT1G16858
AT5G18310
AT3G05970
AT1G62900
AT2G25080
AT3G23570
AT4G26980
AT4G32870
AT1G47600
AT2G28520
AT2G38050
AT5G28500
AT2G35110
AT2G25605
AT3G25230
AT5G49400
AT1G54610
AT5G67420
AT3G03110
AT3G10820
AT2G38890
AT4G37925
AT5G27760
AT3G15980
AT4G15570
AT2G04230
AT3G52810
AT5G39860
AT1G10570
AT1G06520
AT3G42725
AT3G46010
AT1G36920
AT3G49590
AT4G38740
AT3G24255
AT1G48020
AT3G23480
AT3G28340
AT5G02170
AT1G71480
AT2G38690
AT1G69060
AT5G24850
AT4G04720
AT2G01720
AT2G13370
AT2G44740
AT4G01670
AT1G18520
AT5G49890
AT5G65700
AT3G11780
AT5G16710
AT4G31990
AT4G26600
AT5G49510
AT4G03280
AT4G22690
AT5G18900
AT5G02320
AT2G17975
AT3G61870
AT5G11310
AT5G43950
AT1G59890
AT4G33920
AT1G77090
AT5G38720
AT1G71730
AT2G15090
AT5G59140
AT2G47020
AT2G17680
AT5G43970
AT5G59060
AT5G44520
AT5G48540
AT2G41130
AT4G25830
AT3G13433
AT5G58370
AT1G22770
AT4G22720
AT5G58190
AT4G01700
AT4G02770
AT1G66740
AT4G37120
AT2G33640
AT1G53903
AT1G31020
AT3G52740
AT4G37800
AT1G67350
AT3G10970
AT3G49650
AT1G11900
AT3G10985
AT3G16060
AT3G59990
AT3G04060
AT1G66530
AT3G15050
AT5G54070
AT1G56590
AT5G63800
AT3G25500
AT5G20660
AT5G63920
AT4G15840
AT3G59580
AT1G11440
AT5G61430
AT1G10840
AT3G22170
AT3G59700
AT1G05910
AT5G50240
AT1G25211
AT2G21210
AT5G45560
AT3G49250
AT3G57200
AT2G02360
AT2G22980
AT3G57830
AT5G42235
AT1G56430
AT5G59850
AT4G39925
AT3G62660
AT1G05520
AT5G65990
AT1G72175
AT1G26300
AT4G17810
AT4G14700
AT3G10800
AT3G59080
AT1G77740
AT2G14110
AT4G39740
AT3G04810
AT1G47265
AT5G49480
AT5G57210
AT3G09735
AT1G22850
AT1G67940
AT4G03080
AT4G37390
AT5G23580
AT1G08520
AT5G66080
AT2G28200
AT1G21450
AT5G48590
AT3G16895
AT5G36810
AT5G66930
AT5G20050
AT5G18770
AT4G30880
AT1G06340
AT2G30040
AT2G44430
AT5G26060
AT2G29540
AT1G62510
AT4G33460
AT5G48130
AT5G64150
AT2G41980
AT1G55280
AT1G29750
AT4G23880
AT1G34300
AT5G11390
AT3G51800
AT5G64440
AT5G44440
AT5G15780
AT5G10480
AT2G13770
AT1G26810
AT1G09760
AT4G12480
AT1G68850
AT1G22910
AT3G12520
AT1G47870
AT4G09670
AT2G29770
AT5G01420
AT4G13830
AT3G09540
AT3G59430
AT4G17180
AT1G06060
AT1G52320
AT5G62310
AT4G01090
AT5G39900
AT5G64343
AT1G08460
AT3G27660
AT3G15140
AT5G45750
AT2G14260
AT3G20380
AT5G09970
AT3G51632
AT5G19690
AT4G32680
AT5G05020
AT3G59760
AT5G51451
AT1G07940
AT1G28090
AT5G59420
AT1G61210
AT3G49540
AT1G66160
AT1G59970
AT4G31810
AT1G07830
AT4G23060
AT1G37150
AT5G24110
AT1G43800
AT3G48730
AT5G67150
AT2G20890
AT5G54270
AT4G09890
AT4G18890
AT3G01540
AT3G11930
AT3G21240
AT1G67890
AT3G60660
AT1G51030
AT2G42310
AT2G23093
AT4G04920
AT1G74990
AT1G30800
AT5G42955
AT1G06050
AT3G07200
AT3G18580
AT5G60450
AT4G26620
AT3G20080
AT1G02813
AT5G01450
AT1G61040
AT3G48530
AT2G42540
AT5G08120
AT3G59650
AT1G56670
AT3G28860
AT3G02860
AT2G17830
AT1G18170
AT2G37060
AT3G06680
AT3G01660
AT1G80270
AT3G53230
AT3G47810
AT1G61460
AT3G50350
AT2G34420
AT5G53320
AT1G65620
AT4G26790
AT1G33700
AT3G52280
AT5G62550
AT5G25150
AT5G02150
AT4G00500
AT3G10000
AT5G66815
AT4G12650
AT2G42220
AT5G42110
AT1G12740
AT2G38680
AT3G09890
AT2G02380
AT5G09570
AT1G17490
AT1G02390
AT1G77750
AT1G14560
AT2G22650
AT4G36650
AT5G06050
AT1G53290
AT1G02610
AT3G61060
AT3G15352
AT3G56120
AT2G44690
AT2G34185
AT4G21210
AT3G14040
AT3G05390
AT4G10590
AT1G76470
AT2G13100
AT2G31230
AT5G14550
AT3G22180
AT5G51380
AT2G24020
AT2G33550
AT1G52370
AT3G60190
AT5G47390
AT5G24860
AT5G41910
AT3G53420
AT5G35980
AT5G45690
AT1G06980
AT1G24881
AT1G68120
AT1G06430
AT4G01680
AT2G34710
AT5G38840
AT3G27050
AT2G17650
AT5G11380
AT1G62180
AT5G50840
AT5G23710
AT1G07010
AT5G56310
AT1G80120
AT2G20820
AT2G42990
AT1G21690
AT5G25820
AT1G48040
AT1G67110
AT2G37080
AT1G47740
AT4G08280
AT4G22010
AT4G13970
AT5G04510
AT1G35290
AT5G57660
AT5G21990
AT3G55820
AT2G46450
AT1G18970
AT5G54510
AT1G66230
AT2G24400
AT4G10210
AT3G25597
AT4G11670
AT2G36360
AT1G22015
AT3G05150
AT1G68370
AT2G42690
AT5G61840
AT5G39570
AT5G58310
AT5G66690
AT5G52890
AT2G39200
AT5G07560
AT2G18840
AT1G70000
AT4G24270
AT1G36622
AT3G59520
AT3G57630
AT5G09330
AT1G28305
AT5G36180
AT1G80460
AT3G48830
AT5G03990
AT3G07740
AT2G31670
AT2G24270
AT1G71070
AT5G51400
AT1G61410
AT1G27470
AT3G52950
AT5G17160
AT2G21100
AT3G53810
AT4G37190
AT5G04270
AT2G21440
AT4G00150
AT5G24130
AT1G59840
AT1G01630
AT5G48950
AT5G24390
AT1G53490
AT1G31480
AT4G17890
AT4G27780
AT1G26560
AT2G25970
AT2G47670
AT2G21600
AT3G05900
AT1G55020
AT1G22980
AT3G06483
AT2G43590
AT3G02540
AT3G23080
AT4G14190
AT2G31985
AT3G02750
AT2G24240
AT5G14120
AT1G01220
AT4G28556
AT1G24100
AT3G17205
AT5G55810
AT2G04450
```
