## Supplementary material for "A comprehensive map of preferentially located motifs reveals distinct proximal *cis*-regulatory elements in plants": AATTCAAA_containing_gene_set.txt

```
#Occurences of AATTCAAA between -253 and -184 (positions relative to the transcription start site)
#419 sequences with AATTCAAA in this interval
#2.12% of the sequences in promoter set with AATTCAAA (set with 19736 sequences)
AT4G33240
AT3G52220
AT3G26760
AT5G27030
AT2G26680
AT1G49530
AT1G79680
AT5G38720
AT4G02570
AT1G13360
AT3G43240
AT2G16405
AT1G75400
AT1G42540
AT4G37510
AT2G28380
AT1G56600
AT4G03080
AT5G55990
AT5G06680
AT3G17440
AT3G61870
AT2G16760
AT4G15780
AT2G47670
AT1G50000
AT2G41790
AT1G49560
AT3G25717
AT1G65000
AT1G24100
AT3G22170
AT3G55820
AT2G15780
AT3G15300
AT5G23290
AT5G18830
AT2G19385
AT2G30460
AT1G61180
AT1G79640
AT1G13560
AT4G32490
AT4G05090
AT1G06050
AT5G66280
AT2G27830
AT4G30270
AT3G08850
AT1G07880
AT5G25150
AT5G34940
AT1G01370
AT4G37390
AT2G28890
AT4G12060
AT2G22330
AT1G30800
AT2G39840
AT5G66270
AT1G65486
AT5G14550
AT1G61670
AT3G05680
AT3G42725
AT1G61250
AT4G31810
AT5G64342
AT1G06340
AT5G63400
AT4G31875
AT5G23210
AT4G39050
AT1G49980
AT1G55020
AT5G40840
AT1G24625
AT1G29750
AT5G42235
AT1G59970
AT5G42210
AT1G44920
AT3G61880
AT5G44390
AT2G45240
AT5G43190
AT4G29010
AT4G34590
AT4G18040
AT2G21140
AT3G03110
AT4G32605
AT1G70000
AT3G07220
AT1G23530
AT5G64341
AT5G24010
AT5G65700
AT2G31670
AT4G34860
AT2G02180
AT4G14190
AT1G52320
AT3G57140
AT5G64343
AT1G75980
AT1G22690
AT1G43800
AT3G25910
AT2G22475
AT1G69740
AT1G32990
AT3G47670
AT4G28420
AT5G59420
AT4G23410
AT1G26130
AT1G48850
AT2G05760
AT5G06050
AT5G23450
AT1G66160
AT1G05830
AT5G56460
AT2G15090
AT5G18037
AT5G41110
AT1G65620
AT5G09330
AT1G28230
AT3G53720
AT2G36850
AT5G19220
AT5G58020
AT1G75510
AT4G03000
AT5G13960
AT4G04920
AT1G76150
AT2G04940
AT3G05940
AT5G20080
AT5G59613
AT5G54810
AT3G45010
AT5G44060
AT2G29390
AT5G07820
AT5G03770
AT5G39210
AT1G77940
AT2G20820
AT5G67420
AT4G25830
AT1G68850
AT1G04900
AT4G31990
AT1G02450
AT5G67400
AT5G53360
AT3G55130
AT3G51720
AT5G62710
AT1G16430
AT5G47110
AT1G19090
AT3G59900
AT1G06000
AT1G48490
AT4G39520
AT3G59430
AT2G43650
AT5G51020
AT2G24590
AT1G77140
AT4G00840
AT2G01175
AT5G04680
AT2G45220
AT3G62560
AT4G13050
AT3G11440
AT5G55810
AT2G15400
AT5G67270
AT2G44690
AT5G56000
AT5G22860
AT1G04670
AT5G66930
AT2G24270
AT1G66070
AT1G58110
AT3G61600
AT5G06420
AT1G62180
AT3G03272
AT4G16110
AT5G19690
AT2G34170
AT3G05970
AT3G09540
AT5G64340
AT1G04910
AT3G28070
AT1G67660
AT1G32980
AT1G76580
AT5G64290
AT4G14690
AT3G58130
AT5G24850
AT4G19190
AT2G32270
AT1G73440
AT3G01610
AT3G48830
AT3G29180
AT5G44520
AT1G04300
AT3G13460
AT5G05020
AT5G60142
AT1G19920
AT5G57660
AT3G51080
AT5G02150
AT2G25110
AT1G11280
AT3G27240
AT3G43810
AT5G20700
AT5G24110
AT5G58310
AT5G07900
AT4G00730
AT2G18900
AT3G20080
AT5G25820
AT1G65190
AT4G18890
AT1G55910
AT2G17370
AT2G23660
AT1G61460
AT1G14185
AT4G28860
AT1G56670
AT4G15790
AT1G80350
AT5G42290
AT2G43920
AT3G23080
AT3G46010
AT5G07530
AT2G39890
AT5G01420
AT5G01920
AT2G42760
AT4G17890
AT2G42350
AT1G79020
AT3G09735
AT5G16710
AT1G20160
AT1G74030
AT2G39110
AT5G27760
AT3G01160
AT4G37190
AT4G10130
AT2G29060
AT1G10180
AT3G57830
AT5G64440
AT3G15610
AT1G24240
AT5G35770
AT5G51400
AT2G41980
AT2G38160
AT5G24970
AT3G55550
AT2G39795
AT4G25225
AT3G22235
AT3G46560
AT3G44770
AT3G18580
AT2G06850
AT1G08230
AT5G15270
AT5G15740
AT4G09800
AT4G11670
AT4G24080
AT1G08510
AT5G06970
AT5G40530
AT1G06430
AT1G35310
AT3G05390
AT3G17410
AT4G18596
AT3G63410
AT3G09890
AT1G26300
AT3G59010
AT2G13370
AT5G60160
AT4G30200
AT3G48730
AT3G25180
AT1G32940
AT3G53160
AT1G65484
AT2G21990
AT2G31230
AT5G05160
AT4G33910
AT3G57630
AT2G47410
AT1G50750
AT3G05250
AT5G20890
AT3G53420
AT1G17490
AT1G54610
AT3G03870
AT4G26620
AT3G29152
AT3G25260
AT2G38890
AT1G48970
AT4G35020
AT1G65500
AT2G36580
AT2G28520
AT2G26870
AT4G02440
AT2G46510
AT2G46450
AT4G35600
AT3G54540
AT1G74310
AT5G16470
AT2G22910
AT2G18465
AT1G21130
AT2G10930
AT3G08690
AT1G52618
AT2G43080
AT1G02610
AT4G33400
AT3G58480
AT5G08390
AT5G19875
AT2G32765
AT5G43970
AT5G20170
AT1G06060
AT3G23390
AT2G21100
AT4G02040
AT3G22180
AT5G43450
AT2G46000
AT1G53390
AT3G17940
AT3G52810
AT4G14060
AT3G28860
AT5G08320
AT5G48590
AT5G58370
AT4G26140
AT1G79430
AT3G20865
AT1G48610
AT3G27050
AT1G22985
AT3G60190
AT3G13660
AT2G46505
AT3G47450
AT5G24610
AT3G47800
AT4G33985
AT3G16490
AT1G51340
AT1G07910
AT1G77090
AT1G68120
AT2G40120
AT4G08280
AT1G72340
AT4G26190
AT1G14160
AT2G19110
AT2G13100
AT4G34588
AT1G18970
AT4G28556
AT2G20400
AT1G61667
AT2G42490
AT2G31190
AT5G51630
AT5G37790
AT5G54270
AT5G66440
AT4G25390
AT1G31730
AT1G27910
AT2G21440
AT1G77580
AT1G13640
AT3G60660
```
