## Supplementary material for "A comprehensive map of preferentially located motifs reveals distinct proximal *cis*-regulatory elements in plants": AATTCCAT_containing_gene_set.txt

```
#Occurences of AATTCCAT between -230 and -218 (positions relative to the transcription start site)
#27 sequences with AATTCCAT in this interval
#0.14% of the sequences in promoter set with AATTCCAT (set with 19736 sequences)
AT1G13170
AT1G68820
AT3G09030
AT1G25570
AT4G18930
AT3G08990
AT1G55500
AT4G19670
AT3G51740
AT3G03120
AT5G15790
AT2G20780
AT4G27450
AT2G39930
AT3G05920
AT4G36610
AT2G20230
AT5G17790
AT1G69060
AT1G60230
AT5G40590
AT1G08380
AT5G04470
AT1G31930
AT2G47550
AT5G11550
AT5G01500
```
