## Supplementary material for "A comprehensive map of preferentially located motifs reveals distinct proximal *cis*-regulatory elements in plants": AATTCTCT_containing_gene_set.txt

```
#Occurences of AATTCTCT between -19 and 82 (positions relative to the transcription start site)
#368 sequences with AATTCTCT in this interval
#1.86% of the sequences in promoter set with AATTCTCT (set with 19736 sequences)
AT2G38180
AT4G28630
AT3G51430
AT1G70170
AT4G05320
AT3G29575
AT2G26300
AT2G47520
AT3G07020
AT1G08315
AT5G35840
AT5G58340
AT5G59590
AT5G50370
AT1G20120
AT1G48100
AT1G71980
AT4G08770
AT2G18193
AT2G34580
AT4G17695
AT1G18180
AT4G30870
AT1G67050
AT5G53350
AT3G27025
AT5G22600
AT5G11750
AT5G52280
AT2G12480
AT5G57800
AT5G62570
AT3G23620
AT5G13730
AT3G32930
AT4G18210
AT5G16830
AT5G21940
AT5G38840
AT4G18880
AT5G61865
AT1G80540
AT1G59890
AT1G11080
AT5G08660
AT1G32690
AT1G23260
AT4G01800
AT1G45180
AT4G03410
AT1G60850
AT3G02230
AT1G14160
AT4G18590
AT5G51060
AT5G02020
AT1G15240
AT1G03310
AT3G23210
AT5G37260
AT5G18090
AT1G13410
AT5G65920
AT1G10657
AT3G20000
AT1G25320
AT4G37370
AT1G22020
AT5G40950
AT3G14060
AT5G09250
AT4G24060
AT4G37930
AT3G49870
AT1G05510
AT5G56270
AT2G19760
AT4G10570
AT3G16980
AT5G01010
AT5G26667
AT1G35470
AT1G62110
AT4G22360
AT4G31920
AT5G48720
AT3G14690
AT1G68380
AT2G25570
AT5G27230
AT2G40960
AT5G23160
AT1G54230
AT4G37030
AT4G21192
AT3G26850
AT3G05990
AT2G17760
AT4G19450
AT5G41580
AT3G15390
AT1G61740
AT3G50830
AT1G73000
AT4G30935
AT5G45110
AT5G45620
AT2G48060
AT4G33200
AT3G42790
AT5G57550
AT3G12345
AT5G02620
AT4G12830
AT4G00080
AT4G18230
AT5G56420
AT4G21200
AT5G14520
AT5G19240
AT3G25710
AT5G24120
AT1G22090
AT4G36840
AT5G44350
AT2G27950
AT2G41640
AT5G17523
AT3G12580
AT2G39970
AT1G76670
AT5G62500
AT1G05970
AT3G27280
AT1G29970
AT1G67970
AT4G03290
AT5G67490
AT3G49780
AT2G31350
AT1G66740
AT2G16592
AT5G63180
AT2G20562
AT4G33280
AT4G35800
AT3G55990
AT2G19500
AT3G53460
AT3G53020
AT3G23190
AT5G49230
AT3G44100
AT3G15460
AT3G43700
AT5G02690
AT1G50710
AT3G56360
AT2G27510
AT1G79740
AT4G35510
AT5G16540
AT5G23860
AT5G13490
AT1G04680
AT1G04670
AT2G29580
AT5G47430
AT2G31260
AT2G44690
AT3G56710
AT3G12710
AT3G10470
AT3G05560
AT3G54085
AT3G21500
AT4G32960
AT2G37420
AT5G24800
AT1G68030
AT2G02540
AT5G35490
AT5G37890
AT5G37750
AT1G36340
AT2G25590
AT1G50040
AT1G76680
AT5G53880
AT1G08065
AT5G09370
AT1G17400
AT3G61490
AT3G49110
AT5G40720
AT4G02485
AT1G44835
AT3G43660
AT4G17490
AT2G35230
AT2G15240
AT2G16510
AT1G79860
AT2G46060
AT3G05800
AT2G28590
AT5G54470
AT5G01750
AT1G24140
AT3G48280
AT4G18520
AT1G62990
AT5G03080
AT5G59970
AT4G32630
AT3G46500
AT4G35040
AT3G22845
AT5G49710
AT5G22940
AT1G75910
AT1G77855
AT1G05230
AT1G72010
AT5G51580
AT2G20630
AT5G57780
AT5G26930
AT5G66350
AT2G02410
AT4G00870
AT3G61120
AT4G34320
AT4G26720
AT4G29170
AT1G55200
AT1G70280
AT5G59305
AT3G20557
AT2G28870
AT1G48240
AT3G30380
AT4G01690
AT3G12290
AT3G14650
AT4G28720
AT3G53620
AT5G55910
AT2G16365
AT3G23660
AT4G17410
AT5G66490
AT5G44060
AT3G10230
AT5G47040
AT5G48210
AT4G10170
AT5G48390
AT5G58390
AT1G27100
AT2G23093
AT2G40530
AT3G06380
AT1G02270
AT2G47950
AT3G51500
AT5G62630
AT4G38320
AT3G18440
AT2G26810
AT5G03660
AT1G05450
AT2G20590
AT1G49750
AT5G42720
AT3G54030
AT3G24495
AT3G28740
AT2G01735
AT1G68790
AT5G40610
AT3G26240
AT4G03500
AT1G18250
AT5G43490
AT1G77580
AT3G13050
AT3G45010
AT3G56900
AT5G17550
AT5G05570
AT1G13390
AT4G32210
AT1G74090
AT4G29310
AT5G57580
AT4G11300
AT5G50335
AT4G15080
AT1G51260
AT4G09630
AT3G60530
AT5G62340
AT5G44090
AT2G43261
AT4G13370
AT3G51230
AT5G44560
AT2G36200
AT1G48500
AT4G02150
AT3G07310
AT2G21620
AT3G45577
AT1G01230
AT3G46100
AT4G33390
AT5G14070
AT1G07140
AT1G52530
AT4G35300
AT3G49570
AT1G32450
AT2G44090
AT1G70895
AT3G52630
AT4G10270
AT2G30060
AT3G07680
AT4G35350
AT1G32330
AT5G58920
AT2G02880
AT2G40780
AT4G08850
AT4G28940
AT3G13677
AT5G35910
AT4G35410
AT5G17160
AT5G46330
AT3G45880
AT5G61140
AT2G29730
AT4G36380
AT3G15780
AT2G26850
AT4G26780
AT5G26210
AT3G11670
AT5G62150
AT5G54870
AT3G62499
AT3G09210
AT1G12200
AT4G10070
AT3G63290
AT3G54820
AT4G11110
AT4G09060
AT2G29020
AT5G09960
AT4G00340
AT4G22745
AT1G09560
AT5G52430
AT1G74450
AT4G19430
```
