## Supplementary material for "A comprehensive map of preferentially located motifs reveals distinct proximal *cis*-regulatory elements in plants": AATTCTTC_containing_gene_set.txt

```
#Occurences of AATTCTTC between 17 and 117 (positions relative to the transcription start site)
#276 sequences with AATTCTTC in this interval
#1.40% of the sequences in promoter set with AATTCTTC (set with 19736 sequences)
AT1G70070
AT3G56990
AT5G46680
AT4G23470
AT2G29590
AT3G57340
AT4G26650
AT2G39760
AT3G62880
AT5G38290
AT1G56250
AT2G18110
AT1G06770
AT3G54620
AT3G15730
AT3G60350
AT1G75270
AT1G03260
AT1G56240
AT1G11350
AT2G24500
AT1G72390
AT3G60620
AT5G53550
AT4G16144
AT5G17000
AT1G60780
AT2G41920
AT4G14400
AT1G13910
AT5G61550
AT1G69340
AT1G14300
AT1G64890
AT4G36760
AT2G38490
AT4G15475
AT5G41480
AT1G21150
AT3G44326
AT2G38360
AT1G05820
AT2G22000
AT4G28556
AT1G48380
AT1G05020
AT5G37130
AT5G60730
AT5G40460
AT3G25680
AT5G55510
AT5G21900
AT1G51550
AT2G28605
AT5G35690
AT5G35570
AT1G78620
AT1G57700
AT3G45050
AT5G63180
AT1G55805
AT1G51540
AT1G19450
AT5G66470
AT5G35930
AT1G77510
AT5G57035
AT3G47790
AT3G63140
AT4G33560
AT2G43250
AT2G20010
AT3G24660
AT2G29065
AT3G56140
AT5G44750
AT5G54250
AT1G09040
AT1G71800
AT1G20460
AT3G57170
AT5G62950
AT4G18980
AT1G29150
AT5G63060
AT3G44400
AT3G22110
AT1G16020
AT4G39630
AT1G66340
AT3G57450
AT2G40890
AT5G42470
AT2G25730
AT1G22980
AT5G08695
AT4G01220
AT2G31870
AT5G47150
AT2G04550
AT1G15570
AT4G12970
AT5G51830
AT3G59770
AT2G15730
AT5G13860
AT1G10510
AT5G10820
AT4G28140
AT5G43740
AT2G15345
AT5G56890
AT3G05936
AT5G25120
AT2G36580
AT5G23610
AT1G67050
AT1G09415
AT3G48850
AT3G23670
AT5G45630
AT4G19060
AT4G11990
AT4G33260
AT5G40200
AT5G03140
AT5G27230
AT2G36390
AT5G52210
AT4G27720
AT5G53750
AT5G61500
AT5G52940
AT5G05160
AT1G26820
AT3G09220
AT1G30120
AT5G65070
AT2G29190
AT5G63420
AT4G08980
AT2G32645
AT2G44620
AT5G50250
AT1G16110
AT2G46530
AT3G56910
AT1G70740
AT5G24165
AT3G61560
AT4G22910
AT1G80080
AT2G17720
AT1G72260
AT5G59440
AT5G38100
AT3G05610
AT5G62600
AT4G30996
AT3G12560
AT2G27840
AT3G51220
AT1G06050
AT4G30240
AT3G17580
AT4G37640
AT1G01170
AT2G43940
AT3G51120
AT5G48660
AT5G18820
AT2G31220
AT5G07960
AT5G67160
AT4G27050
AT2G31420
AT5G55310
AT4G10590
AT1G08500
AT3G14700
AT5G23190
AT4G39230
AT4G05020
AT3G46220
AT5G03380
AT1G67180
AT3G61060
AT1G52342
AT3G21230
AT3G55990
AT5G13080
AT2G31865
AT1G14980
AT4G16160
AT1G23790
AT3G30380
AT3G09150
AT4G04630
AT1G70610
AT1G08600
AT5G13020
AT5G47420
AT1G49750
AT1G12560
AT1G13990
AT5G55630
AT1G30620
AT5G60680
AT5G67500
AT3G17040
AT2G43180
AT1G42430
AT3G19780
AT1G68830
AT5G63090
AT1G32130
AT4G00740
AT4G13395
AT4G01790
AT4G31770
AT2G34970
AT5G64960
AT3G04950
AT2G31335
AT1G16370
AT4G21340
AT1G79210
AT1G61290
AT1G09320
AT3G08030
AT1G22800
AT3G14090
AT3G05625
AT4G01570
AT5G04840
AT2G45440
AT1G09815
AT3G56630
AT5G40300
AT3G01170
AT4G35530
AT2G21940
AT4G02130
AT4G33200
AT2G31350
AT1G19980
AT5G44920
AT5G25450
AT3G42180
AT1G29640
AT2G15560
AT4G31790
AT2G02410
AT1G79490
AT1G27330
AT2G43330
AT2G41080
AT3G44600
AT4G17810
AT1G02890
AT2G27580
AT4G10210
AT5G42080
AT2G40475
AT1G56190
AT3G43700
AT3G49410
AT5G05700
AT1G58025
AT2G38710
AT1G55535
AT5G40630
AT2G43930
AT4G14980
AT4G39780
AT3G04010
```
