## Supplementary material for "A comprehensive map of preferentially located motifs reveals distinct proximal *cis*-regulatory elements in plants": AATTGCTA_containing_gene_set.txt

```
#Occurences of AATTGCTA between -508 and -488 (positions relative to the transcription start site)
#26 sequences with AATTGCTA in this interval
#0.13% of the sequences in promoter set with AATTGCTA (set with 19736 sequences)
AT3G06550
AT5G09810
AT4G17310
AT2G42760
AT3G23340
AT3G47790
AT5G55910
AT1G77940
AT4G21280
AT2G24100
AT5G24660
AT3G57540
AT4G32970
AT3G27710
AT5G19520
AT1G64040
AT4G26701
AT1G11310
AT4G15700
AT3G22480
AT2G46600
AT5G05360
AT1G28200
AT2G43220
AT5G01530
AT4G09890
```
