## Supplementary material for "A comprehensive map of preferentially located motifs reveals distinct proximal *cis*-regulatory elements in plants": AATTGCTG_containing_gene_set.txt

```
#Occurences of AATTGCTG between 411 and 438 (positions relative to the transcription start site)
#21 sequences with AATTGCTG in this interval
#0.11% of the sequences in promoter set with AATTGCTG (set with 19736 sequences)
AT5G62500
AT2G32910
AT1G66730
AT1G28530
AT4G21800
AT3G41762
AT5G08160
AT1G58370
AT3G56820
AT1G65290
AT4G01110
AT1G26180
AT1G56350
AT5G17990
AT4G16640
AT5G42150
AT3G04850
AT1G11270
AT3G15580
AT4G26180
AT4G02450
```
