## Supplementary material for "A comprehensive map of preferentially located motifs reveals distinct proximal *cis*-regulatory elements in plants": AATTGG_containing_gene_set.txt

```
#Occurences of AATTGG between -168 and -60 (positions relative to the transcription start site)
#2162 sequences with AATTGG in this interval
#10.95% of the sequences in promoter set with AATTGG (set with 19736 sequences)
AT2G41475
AT1G32583
AT2G27229
AT5G19510
AT5G46340
AT2G30520
AT3G14080
AT1G33270
AT5G64340
AT3G29000
AT3G46540
AT5G40450
AT1G43770
AT5G09970
AT1G72520
AT3G20220
AT3G28180
AT5G15980
AT3G57910
AT3G01450
AT3G62840
AT2G36130
AT5G09270
AT5G07250
AT4G01850
AT2G42680
AT2G17120
AT3G06930
AT2G43430
AT2G38080
AT1G43900
AT5G63550
AT1G78980
AT4G25660
AT1G79560
AT1G06730
AT1G68185
AT3G19810
AT2G31370
AT5G54260
AT1G33811
AT4G27630
AT1G78740
AT4G28770
AT1G23400
AT5G62560
AT1G08630
AT1G27150
AT5G36790
AT2G17140
AT3G19290
AT2G33520
AT3G62720
AT3G51420
AT1G49430
AT4G11860
AT4G14350
AT3G22540
AT1G03550
AT1G67920
AT3G47930
AT5G15110
AT3G22150
AT5G47770
AT4G04800
AT4G11380
AT5G05330
AT2G47760
AT1G54410
AT1G31480
AT1G77920
AT1G60995
AT1G29395
AT3G27220
AT5G66390
AT1G10450
AT3G05840
AT1G01780
AT5G14530
AT1G64880
AT5G03070
AT5G19070
AT1G05785
AT1G77500
AT1G75590
AT5G41690
AT2G41400
AT3G08770
AT1G64330
AT3G45300
AT1G48470
AT3G47290
AT5G27020
AT4G34240
AT3G10020
AT1G68920
AT5G10160
AT1G08720
AT5G19440
AT3G61920
AT1G80410
AT2G04795
AT4G24290
AT2G42670
AT2G21540
AT5G03545
AT2G14110
AT5G42765
AT1G48460
AT5G42960
AT4G32830
AT1G12390
AT2G36250
AT3G03530
AT5G01670
AT3G58590
AT2G29070
AT3G22330
AT5G57010
AT4G04630
AT2G40290
AT2G02790
AT3G49725
AT1G66350
AT5G18750
AT1G24350
AT3G51580
AT4G34680
AT5G27650
AT1G24290
AT1G75270
AT1G11080
AT2G15760
AT4G15260
AT5G10220
AT2G23450
AT2G27775
AT3G60910
AT5G58670
AT1G44760
AT4G12990
AT3G02830
AT2G35120
AT2G45300
AT5G57410
AT5G06830
AT5G50740
AT3G63340
AT2G06990
AT5G60200
AT4G16710
AT2G31430
AT4G39160
AT2G37020
AT4G32680
AT2G34520
AT5G57300
AT4G30620
AT5G46800
AT3G12012
AT4G01400
AT5G13470
AT2G03870
AT1G66060
AT2G39190
AT1G78530
AT5G04060
AT1G26190
AT1G76200
AT5G49710
AT2G44200
AT1G31120
AT4G12005
AT3G45050
AT1G62200
AT5G18090
AT3G12030
AT2G46440
AT2G15535
AT2G38430
AT1G62940
AT1G78940
AT1G04985
AT3G60770
AT2G30500
AT2G45360
AT1G57860
AT2G02710
AT1G48320
AT2G43710
AT4G32930
AT1G29850
AT1G15430
AT5G64880
AT1G16430
AT3G06320
AT5G45320
AT3G22680
AT4G26750
AT5G17300
AT4G30480
AT3G14030
AT2G21060
AT2G34530
AT1G08420
AT4G17090
AT5G19030
AT4G38970
AT5G57830
AT4G09900
AT3G27230
AT5G01290
AT2G20610
AT3G10290
AT2G41710
AT2G40940
AT5G62410
AT5G48150
AT1G33240
AT3G47950
AT1G11710
AT2G28680
AT1G43245
AT4G04885
AT1G35680
AT2G32870
AT1G51950
AT2G32885
AT3G23550
AT1G03365
AT5G12310
AT5G58040
AT2G38310
AT1G58200
AT5G39570
AT4G12110
AT5G26710
AT2G40060
AT4G24180
AT1G01610
AT3G25740
AT4G30880
AT4G38600
AT4G22670
AT2G24060
AT5G06410
AT5G65950
AT3G63170
AT3G19860
AT2G36080
AT4G14720
AT2G37270
AT5G54920
AT5G46230
AT2G43820
AT1G80280
AT1G70810
AT2G14660
AT5G50440
AT1G02080
AT3G47470
AT3G18300
AT5G12250
AT2G40460
AT4G31340
AT5G54148
AT4G39220
AT5G61230
AT1G66855
AT3G13000
AT4G34720
AT4G32400
AT4G09970
AT5G13240
AT2G44150
AT2G39670
AT3G44620
AT3G52070
AT1G15810
AT1G77720
AT4G21100
AT2G45160
AT4G23630
AT4G34040
AT5G16160
AT3G24800
AT5G16890
AT2G17280
AT1G07890
AT3G51970
AT3G63290
AT3G51430
AT3G28920
AT4G27120
AT1G66700
AT4G18590
AT2G18450
AT5G58030
AT4G37030
AT2G45710
AT5G21080
AT1G15500
AT1G76480
AT5G44340
AT1G10720
AT4G34000
AT3G25430
AT2G40815
AT5G41770
AT1G69880
AT1G54080
AT2G40800
AT3G63020
AT1G61140
AT1G27400
AT1G15250
AT4G38240
AT1G45332
AT2G41451
AT1G02060
AT1G61990
AT3G54670
AT4G29030
AT3G51030
AT1G04870
AT4G34215
AT3G07060
AT2G35750
AT3G62170
AT3G07910
AT3G24810
AT4G21980
AT3G06700
AT4G39150
AT2G37250
AT4G02790
AT5G22790
AT5G23540
AT2G42310
AT4G18510
AT5G45500
AT2G21830
AT1G25422
AT5G36700
AT1G61240
AT4G22910
AT1G73530
AT1G23360
AT5G55580
AT1G58230
AT4G05070
AT5G11600
AT5G09830
AT5G16790
AT4G36130
AT2G20210
AT4G40070
AT3G51980
AT1G55930
AT1G19990
AT2G25735
AT3G58100
AT2G33570
AT4G27660
AT4G33145
AT5G10150
AT2G01910
AT5G61220
AT4G37800
AT4G02120
AT5G18770
AT3G59500
AT4G17340
AT1G27620
AT3G22620
AT4G11190
AT2G42150
AT3G12890
AT5G64680
AT4G14819
AT3G60250
AT3G05800
AT5G10745
AT4G34630
AT5G37510
AT5G26760
AT1G16630
AT1G19700
AT5G63010
AT2G07727
AT3G12280
AT3G51325
AT4G16745
AT4G38440
AT3G24590
AT2G45530
AT3G16640
AT5G12040
AT4G34190
AT1G12970
AT1G21760
AT3G62920
AT1G26910
AT5G22570
AT2G29570
AT3G18510
AT2G11623
AT2G47310
AT3G62380
AT2G31955
AT1G29120
AT5G63190
AT5G02610
AT2G47170
AT5G03380
AT2G26540
AT1G30230
AT1G08610
AT2G33340
AT5G62310
AT1G63230
AT1G55360
AT1G75230
AT4G36690
AT4G39640
AT1G67680
AT5G52650
AT4G01210
AT1G71030
AT1G08035
AT1G13755
AT3G54080
AT2G43260
AT1G04500
AT2G37370
AT1G53800
AT3G14190
AT2G27140
AT3G13672
AT4G01480
AT3G01560
AT1G25682
AT5G53590
AT4G17770
AT3G11945
AT2G32760
AT1G65430
AT5G64343
AT4G36590
AT5G61228
AT1G65040
AT2G22420
AT3G61940
AT2G27360
AT5G45420
AT1G02575
AT3G01660
AT2G30400
AT5G43050
AT3G59770
AT2G25870
AT2G01590
AT5G64342
AT5G52370
AT1G30590
AT5G51350
AT2G25080
AT3G05270
AT4G13810
AT5G56280
AT5G44080
AT1G74040
AT4G30210
AT1G14380
AT5G66230
AT1G26850
AT5G55490
AT2G29390
AT2G35950
AT5G64700
AT2G27960
AT5G47350
AT4G21580
AT5G65683
AT4G10850
AT3G03420
AT1G29070
AT3G48140
AT4G21600
AT1G09330
AT3G53870
AT5G17510
AT5G08430
AT1G22460
AT1G02205
AT5G06450
AT3G50840
AT3G61723
AT3G60540
AT3G07080
AT5G01920
AT1G08780
AT5G24770
AT4G31600
AT2G43240
AT5G61200
AT5G23080
AT3G49540
AT2G01850
AT5G58730
AT1G28240
AT1G25440
AT2G30480
AT5G64730
AT1G07360
AT5G40820
AT4G10080
AT1G55330
AT3G13710
AT1G22660
AT1G56415
AT1G19800
AT1G80970
AT1G68300
AT1G67980
AT2G25300
AT5G56270
AT5G46490
AT2G28520
AT3G24180
AT3G51990
AT1G21250
AT5G54520
AT1G10030
AT1G70730
AT1G43560
AT4G36970
AT5G61250
AT3G44940
AT1G11600
AT2G16060
AT2G31530
AT5G39610
AT4G33680
AT1G68310
AT5G20060
AT3G21175
AT1G53120
AT5G46920
AT1G63660
AT1G61390
AT1G49200
AT1G10020
AT5G05730
AT2G18780
AT5G61920
AT5G63650
AT1G60940
AT5G10740
AT2G39700
AT5G55140
AT5G13220
AT3G60350
AT3G50320
AT5G14230
AT1G11905
AT1G44542
AT5G59105
AT5G07300
AT3G44326
AT4G39550
AT1G29660
AT1G08970
AT3G14200
AT4G14060
AT5G65850
AT5G57020
AT1G12920
AT5G43240
AT5G63080
AT5G24165
AT1G79610
AT5G51020
AT1G44820
AT1G80680
AT1G34380
AT5G49015
AT2G42395
AT5G48270
AT3G47650
AT1G21390
AT5G37780
AT5G15690
AT1G53790
AT4G15393
AT5G38510
AT1G52630
AT3G19830
AT4G34370
AT3G11420
AT3G48710
AT2G45695
AT3G21710
AT1G69840
AT4G18370
AT3G04450
AT5G59440
AT1G75800
AT5G05710
AT3G17980
AT1G71170
AT3G15518
AT1G48980
AT3G06860
AT2G05910
AT4G28390
AT3G49940
AT1G62975
AT3G07540
AT3G53420
AT2G41670
AT5G08710
AT1G30450
AT1G26160
AT4G13520
AT3G55460
AT1G15630
AT5G17760
AT4G20010
AT5G51260
AT5G56190
AT3G05020
AT1G12300
AT1G10570
AT2G17972
AT3G24300
AT2G44070
AT1G49380
AT5G62240
AT2G03270
AT3G08590
AT3G26710
AT1G15610
AT1G14420
AT2G02870
AT1G52220
AT4G02230
AT5G09330
AT3G52720
AT1G51980
AT1G20770
AT1G15750
AT1G71090
AT1G11350
AT4G33670
AT1G64185
AT2G31600
AT5G22290
AT4G32490
AT5G63760
AT4G32900
AT5G01360
AT2G05642
AT5G20250
AT5G17060
AT2G42810
AT3G52561
AT2G26930
AT5G37890
AT3G52470
AT4G09150
AT3G53760
AT5G60710
AT5G50400
AT3G58110
AT1G70000
AT1G01840
AT5G50960
AT4G14440
AT3G51960
AT3G21360
AT4G01940
AT2G21580
AT4G27940
AT4G36960
AT4G12310
AT4G05050
AT1G22530
AT1G21200
AT3G17770
AT1G48530
AT1G63310
AT5G23680
AT2G23620
AT1G75500
AT1G63740
AT2G26140
AT1G03687
AT3G63070
AT5G08280
AT1G74030
AT1G35630
AT1G44790
AT5G44030
AT1G80630
AT4G25910
AT5G06460
AT5G15230
AT2G34315
AT5G63540
AT4G14290
AT5G06250
AT4G23860
AT4G25780
AT2G02930
AT2G15830
AT4G03090
AT1G50430
AT5G13410
AT5G14550
AT3G61580
AT3G14067
AT5G44040
AT5G61040
AT2G14050
AT4G39280
AT3G04290
AT5G55920
AT3G54180
AT1G14620
AT2G20320
AT2G38000
AT4G25672
AT3G18790
AT1G50320
AT2G21640
AT4G00550
AT3G08890
AT2G27260
AT5G55000
AT3G14510
AT2G46590
AT5G64350
AT4G18830
AT1G26170
AT1G72320
AT3G02120
AT2G13290
AT3G55350
AT1G47310
AT2G14830
AT4G17140
AT1G67060
AT3G53010
AT2G22410
AT2G22570
AT5G44200
AT5G23730
AT3G49307
AT4G24610
AT2G30695
AT4G16700
AT2G41060
AT4G31120
AT3G44010
AT3G27260
AT1G67430
AT5G38590
AT5G63140
AT1G62640
AT2G32770
AT1G69295
AT4G16590
AT3G29370
AT3G48570
AT2G23670
AT1G66260
AT5G63000
AT1G29490
AT2G38220
AT3G60100
AT1G08920
AT1G69450
AT5G56310
AT4G09980
AT1G76380
AT2G44660
AT4G21110
AT2G23290
AT4G11820
AT4G24470
AT1G72660
AT4G34970
AT2G33500
AT4G39960
AT5G05310
AT2G36720
AT4G33270
AT4G27880
AT5G55230
AT3G15840
AT2G47330
AT1G79440
AT2G36370
AT1G62150
AT5G56740
AT2G32320
AT1G51460
AT3G25520
AT3G26940
AT4G35760
AT1G70490
AT2G39850
AT2G02560
AT2G34357
AT4G13400
AT3G03180
AT1G06290
AT3G62910
AT2G47140
AT2G33850
AT2G45520
AT3G15690
AT5G18740
AT1G76820
AT3G59520
AT4G22930
AT1G22200
AT1G12770
AT4G27595
AT1G09750
AT1G04810
AT5G64300
AT2G42160
AT1G29290
AT1G55325
AT5G15460
AT4G27250
AT5G64390
AT4G27435
AT4G21810
AT1G12240
AT1G72410
AT4G11920
AT1G80670
AT2G25600
AT2G17130
AT2G38530
AT2G41390
AT1G08370
AT5G66950
AT4G03050
AT4G16165
AT2G28100
AT3G12990
AT3G53230
AT1G79460
AT4G19350
AT1G08520
AT2G20800
AT1G77460
AT5G62740
AT4G10180
AT1G55300
AT1G23280
AT5G02050
AT4G10270
AT5G28540
AT1G55560
AT5G10830
AT4G09610
AT4G14270
AT3G47450
AT2G36360
AT2G44510
AT5G63120
AT1G12820
AT1G31420
AT2G17740
AT1G27595
AT4G38360
AT3G27330
AT3G12700
AT4G26900
AT1G22330
AT5G15080
AT2G18510
AT1G79340
AT2G39340
AT3G61110
AT2G30350
AT5G22770
AT3G57150
AT5G48410
AT3G22270
AT3G54710
AT2G35330
AT3G55700
AT3G22900
AT2G42500
AT5G51630
AT5G64341
AT5G42540
AT1G67990
AT5G65700
AT3G25800
AT5G52520
AT5G61120
AT5G23550
AT3G07230
AT1G02100
AT2G34260
AT5G19420
AT4G37440
AT5G42110
AT1G73965
AT3G20960
AT4G15010
AT1G77525
AT1G62980
AT2G19830
AT4G01660
AT1G21750
AT5G27760
AT1G06450
AT1G03680
AT1G15260
AT2G35380
AT1G02780
AT5G27100
AT5G16750
AT4G36610
AT3G24515
AT3G12587
AT4G34910
AT4G36280
AT2G30060
AT4G05400
AT3G18630
AT5G59845
AT4G27780
AT1G69850
AT1G09770
AT5G42780
AT1G13330
AT5G14380
AT5G66700
AT1G28510
AT2G29580
AT4G19630
AT5G11530
AT3G15790
AT4G32710
AT5G38880
AT5G65480
AT3G12010
AT1G32928
AT5G59810
AT1G49540
AT1G58430
AT3G50390
AT5G64110
AT3G26690
AT4G12040
AT2G41160
AT2G35040
AT1G07370
AT4G24840
AT4G02730
AT2G43680
AT3G20130
AT5G61380
AT4G02650
AT3G23200
AT1G07970
AT4G28910
AT5G57290
AT2G21160
AT4G17520
AT5G61360
AT2G41880
AT2G20960
AT1G47750
AT1G29970
AT2G34870
AT3G51410
AT1G73440
AT1G07350
AT4G16270
AT2G05120
AT5G22080
AT5G47670
AT1G23410
AT2G27285
AT2G36230
AT5G23900
AT3G06370
AT5G52800
AT1G18080
AT2G01130
AT4G14450
AT1G69910
AT1G32930
AT4G34140
AT1G10600
AT1G72810
AT5G02150
AT3G22170
AT3G10820
AT5G43690
AT1G02090
AT5G38830
AT5G47760
AT1G51360
AT5G64990
AT1G04090
AT4G36360
AT5G48000
AT1G62820
AT5G15160
AT5G65840
AT4G00860
AT2G15010
AT4G21090
AT2G42510
AT1G08620
AT1G71240
AT4G02810
AT4G31930
AT1G18980
AT4G22580
AT4G22830
AT4G19560
AT1G74550
AT2G37600
AT4G25100
AT4G37300
AT4G28450
AT2G04830
AT2G42340
AT1G07820
AT4G09300
AT5G48010
AT2G13800
AT1G15930
AT4G21460
AT3G55080
AT3G19630
AT5G22620
AT5G19500
AT1G16820
AT3G55270
AT2G43770
AT4G08790
AT3G02450
AT5G11690
AT5G15800
AT1G09980
AT5G14010
AT1G53480
AT1G19396
AT2G21340
AT5G14120
AT2G20330
AT5G19010
AT3G60310
AT3G57360
AT5G58060
AT3G46950
AT3G10930
AT5G58230
AT1G57600
AT1G78830
AT1G05140
AT3G52840
AT2G39180
AT5G27660
AT3G09470
AT1G05720
AT3G19030
AT1G72360
AT4G25650
AT4G24080
AT1G30580
AT2G22930
AT1G79650
AT4G33720
AT1G64610
AT2G38890
AT2G30950
AT2G16380
AT2G31980
AT1G18480
AT4G26710
AT4G03250
AT5G40460
AT2G37960
AT5G14540
AT1G20890
AT5G01910
AT2G42300
AT2G26860
AT5G10320
AT5G25490
AT3G09300
AT4G18195
AT2G31300
AT2G43460
AT4G32910
AT4G21440
AT1G01460
AT4G08230
AT5G17630
AT1G22310
AT1G65590
AT1G67960
AT2G24765
AT1G13605
AT2G30942
AT5G19172
AT4G12520
AT1G79000
AT1G79550
AT5G26210
AT4G13840
AT4G38770
AT5G20910
AT5G16990
AT5G16370
AT4G21380
AT4G31210
AT1G74490
AT4G37190
AT4G28775
AT1G53885
AT2G36930
AT1G04010
AT3G14040
AT5G25940
AT5G16080
AT3G57140
AT3G16760
AT1G66740
AT4G16190
AT1G68550
AT2G31335
AT5G64670
AT2G01980
AT3G45310
AT4G24480
AT2G47840
AT3G08040
AT1G59700
AT1G31814
AT4G09320
AT2G38480
AT2G03600
AT3G07640
AT1G24793
AT2G17190
AT3G07860
AT4G20050
AT2G10930
AT5G53930
AT5G43170
AT1G20510
AT1G14300
AT1G55265
AT1G68080
AT1G73840
AT3G23175
AT5G58710
AT4G11120
AT4G00810
AT3G19540
AT2G46660
AT5G47090
AT4G22130
AT4G11180
AT1G14310
AT1G30475
AT3G29390
AT2G47400
AT2G34350
AT2G34570
AT3G18420
AT2G43660
AT5G58520
AT5G50350
AT3G23180
AT5G65260
AT1G06790
AT2G12400
AT1G48850
AT1G73860
AT1G06720
AT4G02220
AT1G02790
AT3G51500
AT3G09720
AT2G31740
AT1G55040
AT3G16390
AT3G09890
AT2G44750
AT1G12410
AT5G57930
AT3G05940
AT1G20580
AT2G42990
AT1G24160
AT5G63980
AT1G09340
AT5G53710
AT1G16950
AT1G68430
AT5G13360
AT4G29550
AT5G13840
AT5G38660
AT2G16390
AT1G23290
AT5G65900
AT5G64320
AT2G22240
AT3G22470
AT5G56130
AT3G57785
AT5G14100
AT5G28290
AT3G02520
AT3G18860
AT3G22120
AT1G73750
AT5G40960
AT3G19460
AT3G05870
AT5G13960
AT1G06120
AT5G14420
AT5G14410
AT1G27350
AT3G60370
AT2G01755
AT2G40530
AT1G79270
AT5G06130
AT4G19710
AT3G16200
AT5G27420
AT2G29630
AT1G30880
AT2G36970
AT2G29980
AT4G31940
AT1G70400
AT3G44530
AT2G24490
AT4G38100
AT1G54830
AT3G13460
AT4G30400
AT5G60020
AT3G20930
AT2G25409
AT4G32760
AT2G24255
AT3G19580
AT5G40970
AT4G01960
AT1G01010
AT1G23780
AT5G48620
AT3G21110
AT2G40150
AT4G22380
AT5G52920
AT1G34030
AT1G32920
AT4G02400
AT3G11591
AT3G59390
AT1G02170
AT5G43070
AT1G76280
AT4G20930
AT2G47990
AT3G62060
AT2G43445
AT1G24440
AT5G25900
AT1G73510
AT5G62700
AT2G43120
AT1G06220
AT3G15355
AT4G39235
AT3G62800
AT3G15430
AT5G39100
AT4G39510
AT4G28290
AT4G39420
AT4G29840
AT1G49710
AT3G16650
AT2G28650
AT3G06470
AT1G10240
AT5G54850
AT3G10405
AT3G13040
AT1G65880
AT4G30500
AT1G06180
AT2G40190
AT4G13260
AT1G06530
AT4G29170
AT1G51800
AT2G43070
AT4G15110
AT5G48385
AT4G23110
AT5G25350
AT1G26130
AT5G20070
AT2G33600
AT1G49160
AT5G19250
AT5G54610
AT5G23830
AT4G35870
AT2G17970
AT3G57500
AT5G60850
AT4G36430
AT3G07990
AT3G03240
AT4G14960
AT5G16380
AT1G61970
AT3G54010
AT2G01860
AT5G46330
AT4G19700
AT3G12390
AT1G78140
AT5G57150
AT5G61440
AT5G01830
AT4G35910
AT3G14170
AT1G02740
AT5G62880
AT3G02468
AT3G14740
AT1G24267
AT4G28530
AT2G38823
AT1G24400
AT3G51171
AT4G07390
AT1G30910
AT5G52110
AT1G03230
AT1G73810
AT4G04870
AT5G45440
AT1G78590
AT5G02060
AT4G08980
AT3G04880
AT2G40570
AT3G58200
AT3G27930
AT3G16750
AT3G28780
AT1G34650
AT2G47600
AT5G25190
AT1G55928
AT3G12920
AT2G27540
AT2G28570
AT5G59050
AT2G31725
AT4G34030
AT3G56420
AT3G45680
AT1G16590
AT5G63500
AT4G37520
AT3G59490
AT5G02320
AT4G19440
AT5G45680
AT2G36590
AT1G05070
AT1G07720
AT3G19350
AT3G17780
AT5G51940
AT1G23070
AT3G58740
AT1G70340
AT5G53650
AT1G61640
AT2G24100
AT3G07810
AT5G27750
AT5G59520
AT2G30580
AT5G12080
AT5G62550
AT3G01015
AT1G73990
AT5G35090
AT1G79150
AT2G40900
AT1G02960
AT3G26380
AT1G05760
AT4G16980
AT1G72150
AT5G55270
AT3G47836
AT3G05230
AT4G20880
AT1G52340
AT2G26030
AT5G54600
AT5G60750
AT4G16765
AT5G23535
AT5G13780
AT4G02000
AT1G19310
AT1G71860
AT1G69190
AT5G53540
AT1G16400
AT3G43220
AT5G66360
AT2G17820
AT5G39420
AT5G39250
AT5G40590
AT1G79750
AT1G74590
AT3G63410
AT4G32140
AT5G04660
AT2G36305
AT5G03905
AT5G04320
AT3G06450
AT1G31410
AT5G42850
AT1G65650
AT4G16340
AT4G02520
AT4G40040
AT5G66540
AT3G12510
AT4G28230
AT1G24340
AT2G40750
AT2G35635
AT1G19115
AT3G13230
AT1G64720
AT1G07830
AT2G42170
AT5G38050
AT3G14390
AT1G53770
AT5G59850
AT4G28610
AT2G21560
AT1G74780
AT5G05450
AT3G54630
AT5G43970
AT1G13780
AT3G21150
AT4G18580
AT3G03450
AT3G11840
AT2G25900
AT1G10430
AT1G30630
AT3G09410
AT1G78300
AT1G19330
AT2G25170
AT4G15720
AT3G16920
AT1G10700
AT3G57480
AT3G21520
AT4G17060
AT3G47010
AT1G63520
AT5G64270
AT1G48325
AT1G04820
AT4G25670
AT2G44380
AT5G50580
AT5G16660
AT4G39100
AT4G34900
AT1G55820
AT5G42760
AT3G25810
AT1G29410
AT3G13430
AT4G10590
AT3G11250
AT4G28470
AT4G03635
AT5G53090
AT4G31180
AT2G06420
AT2G40510
AT2G47270
AT5G17840
AT2G34900
AT4G05190
AT3G50810
AT3G58020
AT5G23870
AT5G45940
AT4G39260
AT2G34020
AT5G22310
AT2G37080
AT5G47580
AT1G29250
AT5G60670
AT3G22160
AT1G27670
AT3G15940
AT3G08740
AT2G39250
AT3G51870
AT1G01370
AT5G07330
AT5G03520
AT3G59840
AT4G22530
AT1G17700
AT5G48340
AT5G45290
AT4G04330
AT2G17730
AT4G21560
AT3G60880
AT1G78910
AT5G19630
AT4G24370
AT1G62880
AT1G07050
AT1G52820
AT3G16450
AT2G36300
AT5G64890
AT3G04520
AT4G16080
AT1G21080
AT1G18460
AT1G12010
AT5G09840
AT5G07940
AT1G10210
AT3G06950
AT5G14760
AT4G02655
AT3G53500
AT5G63890
AT1G10370
AT5G14060
AT3G45730
AT1G80980
AT2G20740
AT5G05570
AT2G38090
AT5G45930
AT3G46790
AT3G08505
AT1G13630
AT1G20270
AT1G71865
AT3G56940
AT3G13740
AT3G47580
AT3G56150
AT2G38160
AT5G56140
AT1G56340
AT3G20890
AT2G38840
AT1G67850
AT2G31400
AT1G28660
AT2G01870
AT3G10195
AT2G19160
AT4G28050
AT3G27520
AT3G11240
AT3G61850
AT2G02720
AT5G26880
AT1G66760
AT2G31960
AT5G41900
AT5G59180
AT2G35510
AT5G64610
AT3G13850
AT3G13882
AT1G68552
AT5G09740
AT3G55400
AT1G13170
AT1G54200
AT2G39290
AT2G44970
AT1G30520
AT4G13170
AT5G53280
AT3G12090
AT5G50230
AT5G51680
AT5G26180
AT2G25490
AT2G32370
AT5G60960
AT2G36240
AT1G26330
AT4G10100
AT5G45340
AT2G19180
AT2G27190
AT3G19190
AT5G22360
AT1G14840
AT1G34120
AT3G08530
AT1G52310
AT5G62440
AT4G34340
AT5G09440
AT4G30710
AT1G36640
AT4G27620
AT4G38150
AT2G47770
AT5G23810
AT3G53890
AT3G28990
AT5G02130
AT4G34020
AT5G12360
AT4G27540
AT3G05330
AT4G00850
AT1G21528
AT2G25510
AT5G36170
AT1G25540
AT5G53880
AT5G39580
AT1G79880
AT1G05270
AT1G07630
AT3G45890
AT3G02880
AT2G38130
AT5G67090
AT3G11960
AT5G43330
AT5G60430
AT3G53860
AT5G05640
AT1G09450
AT4G38460
AT2G37000
AT1G48130
AT1G12040
AT1G02450
AT2G43400
AT3G09210
AT2G36320
AT1G54210
AT3G27470
AT5G39970
AT5G64500
AT1G20070
AT5G10920
AT5G23150
AT5G53330
AT3G55050
AT5G63180
AT5G40370
AT3G17205
AT1G72730
AT2G37760
AT5G03830
AT3G02410
AT5G58980
AT5G43230
AT2G21150
AT3G44600
AT1G07010
AT5G36950
AT2G22060
AT1G49850
AT5G50680
AT4G35800
AT5G19390
AT1G24706
AT3G63110
AT1G61740
AT3G27010
AT1G53200
AT2G04390
AT5G09490
AT3G21330
AT5G42090
AT1G32550
AT3G10595
AT5G02250
AT1G23710
AT1G18730
AT5G03290
AT5G13130
AT5G02500
AT5G37720
AT1G22810
AT1G18800
AT1G20450
AT1G11130
AT1G03220
AT4G27350
AT1G16825
AT3G61111
AT1G12250
AT2G02070
AT2G40610
AT1G16810
AT1G33490
AT1G55540
AT2G14285
AT5G54160
AT1G11890
AT5G11380
AT4G11420
AT3G44540
AT2G12480
AT2G42950
AT3G08690
AT5G21280
AT4G23660
AT1G66210
AT2G03800
AT4G08500
AT4G34230
AT5G46950
AT5G49950
AT5G55560
AT3G51180
AT1G16480
AT2G43000
AT1G64060
AT4G03320
AT1G24360
AT2G29910
AT4G11560
AT2G43230
AT1G10890
AT3G50270
AT1G30825
AT1G28140
AT2G04430
AT4G30240
AT3G10640
AT3G55610
AT1G08900
AT1G53000
AT3G17120
AT1G16740
AT1G62010
AT5G06310
AT1G67150
AT1G16500
AT1G33560
AT3G49230
AT3G63160
AT2G13100
AT5G49410
AT4G15020
AT5G40660
AT3G26330
AT5G47240
AT1G53570
AT5G14570
AT1G08350
AT3G44020
AT4G00840
AT1G04050
AT5G12320
AT3G15060
AT2G16880
AT5G08160
AT1G68330
AT5G09445
AT1G07130
AT3G04850
AT3G05560
AT2G43580
AT1G65970
AT4G35320
AT1G16390
AT3G52040
AT1G54240
AT4G15030
AT5G53030
AT2G02370
AT3G22780
AT3G16810
AT2G18770
AT5G52900
AT2G42770
AT5G35080
AT5G41880
AT4G04610
AT2G19750
AT1G74240
AT1G49800
AT1G55450
AT3G09360
AT4G31200
AT5G58200
AT2G19780
AT2G30460
AT1G33080
AT2G27500
AT5G53560
AT3G17070
AT1G13750
AT5G23040
AT4G20000
AT5G52230
AT2G17530
AT5G22430
AT5G64030
AT2G01760
AT5G63750
AT1G31600
AT4G37310
AT1G04310
AT2G01190
AT5G02440
AT3G58380
AT3G20620
AT3G45090
AT1G53903
AT2G36750
AT2G20585
AT2G20340
AT3G02670
AT1G28090
AT2G41420
AT2G36870
AT5G46740
AT1G22220
AT2G02980
AT5G46115
AT5G38720
AT3G25840
AT3G21220
AT2G43210
AT3G24250
AT2G34940
AT1G79490
AT3G55120
AT4G01670
AT5G40410
AT4G04210
AT4G31790
AT4G17900
AT3G18870
AT3G15090
AT3G59980
AT2G21840
AT4G38530
AT1G74090
AT3G62220
AT3G25882
AT1G27310
AT1G17080
AT1G71750
AT1G66500
AT2G31660
AT1G04650
AT4G12382
AT5G46720
AT1G05220
AT3G01340
AT2G35130
AT3G50470
AT4G05520
AT1G14010
AT4G19860
AT5G51880
AT4G33510
AT3G16940
AT2G27600
AT5G08520
AT1G18260
AT4G19160
AT4G04470
AT2G47980
AT4G32390
AT4G14730
AT3G60940
AT3G19170
AT1G55490
AT5G10625
AT5G01850
AT2G33620
AT3G55240
AT4G39730
AT3G26890
AT5G49480
AT5G04800
AT5G52540
AT5G13530
AT4G01750
AT2G32290
AT1G77655
AT2G32700
AT3G10880
AT1G55840
AT1G60700
AT2G17570
AT3G44400
AT1G43170
AT5G53470
AT4G01060
AT1G12000
AT3G05480
AT1G04000
AT3G44510
AT2G31083
AT4G23980
AT3G54780
AT3G45040
AT1G05680
AT5G08380
AT5G26700
AT3G02250
AT4G16360
AT1G22760
AT1G04590
AT4G35190
AT2G28710
AT3G08550
AT1G28670
AT1G30690
AT4G36660
AT1G63470
AT1G13980
AT5G62300
AT4G34350
AT1G71920
AT4G20960
AT2G03390
AT2G26510
AT5G03840
AT2G10920
AT1G50010
AT5G65470
AT3G23255
AT2G03120
AT5G16640
AT2G16070
AT3G20670
AT5G16050
AT1G44750
AT4G10310
AT1G63630
AT3G25230
AT1G78310
AT5G46860
AT3G47690
AT4G24520
AT5G42520
AT3G04640
AT5G10960
AT4G39520
AT5G07020
AT1G68380
AT3G57320
AT1G06950
AT1G21560
AT5G17310
AT5G66220
AT4G24400
AT1G71070
AT1G59510
AT3G01540
AT1G24450
AT1G20065
AT3G12550
AT2G46780
AT4G29930
AT3G45970
AT5G18640
AT2G27250
AT1G53850
AT1G26880
AT3G58220
AT1G54510
AT1G71530
AT1G18060
AT3G01310
AT1G10340
AT1G54990
AT4G19410
AT3G44990
AT5G49960
AT5G41920
AT1G79450
AT4G27470
AT2G43110
AT3G25600
AT5G16690
AT3G20320
AT5G41480
AT5G18260
AT1G16720
AT1G48970
AT1G49210
AT3G61028
AT2G27860
AT5G23000
AT5G11260
AT1G59760
AT1G53100
AT5G40850
AT1G17460
AT5G12050
AT5G54900
AT5G46960
AT3G06060
AT1G35470
AT1G55475
AT1G07590
AT3G03000
AT1G11430
AT5G08415
AT3G18880
AT4G34050
AT3G50010
AT4G32690
AT3G59680
AT3G28730
AT1G62690
AT5G40730
AT1G30890
AT1G33500
AT4G12750
AT5G01110
AT5G12200
AT2G32560
AT5G54830
AT5G11170
AT5G46890
AT5G62680
AT3G22660
AT5G53430
AT2G40400
AT1G03610
AT3G22060
AT5G15830
AT1G18620
AT4G18230
AT4G31805
AT5G03730
AT5G42770
AT1G25490
AT5G23400
AT2G46340
AT4G01650
AT3G09350
AT1G50575
AT4G22666
AT5G57370
AT5G67450
AT1G45248
AT5G08660
AT2G35658
AT3G56000
AT3G16780
AT5G19830
AT4G09010
AT5G45600
AT2G01270
AT5G08610
AT3G09550
AT5G37475
AT1G05380
AT5G13090
AT3G19570
AT1G28110
AT4G04775
AT1G67820
AT3G07050
AT3G20870
AT2G26680
AT1G02380
AT5G49020
AT2G18300
AT1G63560
AT4G35725
AT4G16695
AT4G31170
AT1G63000
AT4G34265
AT5G65250
AT3G47780
AT4G09140
AT5G39590
AT2G18050
AT4G03560
AT1G29840
AT1G09780
AT3G04890
AT1G73830
AT5G53588
AT5G57720
AT3G53520
AT1G80360
AT5G20500
AT2G43360
AT5G64770
AT3G50300
AT3G05500
AT1G28270
AT1G10820
AT1G60010
AT1G55310
AT2G34770
AT5G61990
AT5G58480
AT2G32060
AT4G35110
AT5G45390
```
