## Supplementary material for "A comprehensive map of preferentially located motifs reveals distinct proximal *cis*-regulatory elements in plants": AATTGGG_containing_gene_set.txt

```
#Occurences of AATTGGG between -161 and -39 (positions relative to the transcription start site)
#789 sequences with AATTGGG in this interval
#4.00% of the sequences in promoter set with AATTGGG (set with 19736 sequences)
AT5G19420
AT4G13520
AT1G26160
AT1G30880
AT1G27350
AT4G09320
AT5G36950
AT4G12382
AT2G02560
AT4G00860
AT5G54148
AT5G16160
AT5G06130
AT4G11420
AT1G07830
AT1G21750
AT1G79630
AT3G06700
AT3G07080
AT2G41160
AT4G30240
AT2G02850
AT1G51160
AT4G17090
AT2G15535
AT2G22240
AT2G16595
AT5G59520
AT1G55928
AT4G08500
AT4G30210
AT4G32930
AT1G55540
AT1G49160
AT2G36720
AT2G32290
AT5G53330
AT2G04795
AT3G18420
AT3G55280
AT1G78680
AT3G22900
AT5G04895
AT2G42395
AT1G78740
AT2G33730
AT4G27880
AT4G21903
AT5G63540
AT3G12510
AT1G75500
AT4G34910
AT2G01850
AT5G22620
AT4G09900
AT2G42340
AT5G48620
AT5G64050
AT3G22320
AT5G65840
AT3G47450
AT5G02610
AT1G05140
AT2G02070
AT5G10740
AT4G16720
AT4G34720
AT4G28640
AT5G55270
AT5G57010
AT2G35380
AT1G30890
AT1G66210
AT3G18870
AT1G57600
AT5G57410
AT5G63550
AT4G36130
AT4G14730
AT2G36590
AT1G54410
AT4G36280
AT1G58230
AT4G14440
AT3G21110
AT1G31410
AT1G01840
AT3G58100
AT5G17300
AT4G39550
AT1G07350
AT2G41451
AT5G07330
AT5G23400
AT2G42150
AT1G72320
AT2G37000
AT1G60995
AT5G57830
AT1G64720
AT5G61228
AT2G27960
AT5G38590
AT1G29250
AT4G31790
AT5G16640
AT1G16720
AT1G27050
AT3G22060
AT3G05560
AT1G10530
AT1G23290
AT5G27650
AT5G64270
AT1G50010
AT4G24470
AT5G24770
AT3G02120
AT4G11190
AT2G24060
AT4G02400
AT2G20330
AT1G09780
AT5G54520
AT1G44542
AT1G23280
AT1G07010
AT5G64670
AT5G17060
AT1G20580
AT2G35240
AT2G24860
AT5G45680
AT2G42300
AT4G12310
AT1G43890
AT5G11260
AT1G44575
AT3G22620
AT3G06470
AT5G64610
AT2G31660
AT1G18040
AT3G60910
AT2G32320
AT3G17770
AT5G56140
AT1G62880
AT1G09330
AT1G76890
AT5G55140
AT1G06220
AT5G04900
AT5G61230
AT2G29570
AT2G27285
AT2G36130
AT2G25490
AT4G33060
AT5G11110
AT1G65880
AT4G31200
AT2G22400
AT1G04010
AT4G04470
AT5G58030
AT3G02520
AT4G05520
AT1G55360
AT3G14390
AT5G04660
AT3G17780
AT5G61220
AT5G12050
AT2G43370
AT5G58230
AT4G36430
AT5G01360
AT2G17270
AT5G58480
AT5G38050
AT1G30450
AT4G39730
AT4G27660
AT3G52040
AT5G01020
AT5G26760
AT5G13780
AT1G55265
AT5G66360
AT5G56310
AT5G61200
AT5G64350
AT1G65470
AT1G08035
AT1G79550
AT5G55580
AT5G53588
AT2G25409
AT5G16930
AT2G46200
AT4G28390
AT5G41770
AT4G16765
AT2G43460
AT2G40900
AT1G71530
AT3G20130
AT5G04320
AT5G47860
AT4G37440
AT1G10210
AT4G24290
AT1G05720
AT2G43430
AT5G02250
AT5G53590
AT5G04840
AT3G19190
AT3G01015
AT3G52050
AT3G07860
AT3G51420
AT5G44030
AT3G63160
AT2G41120
AT2G46780
AT5G55000
AT2G32295
AT5G58980
AT1G30690
AT5G54830
AT3G26890
AT4G39420
AT4G37300
AT1G02100
AT3G25740
AT2G21580
AT5G53560
AT3G44400
AT5G03830
AT3G23200
AT1G11430
AT2G29580
AT5G13130
AT5G50230
AT2G17972
AT5G58710
AT2G03270
AT3G27230
AT1G69850
AT5G06250
AT2G17130
AT1G80970
AT1G17460
AT3G22540
AT2G01270
AT1G59760
AT5G61360
AT5G53800
AT1G08350
AT4G39220
AT5G43970
AT5G06190
AT1G09340
AT1G30050
AT1G08360
AT4G35800
AT5G14530
AT5G37780
AT3G12090
AT5G27640
AT1G71860
AT5G20060
AT1G01780
AT4G33510
AT4G00810
AT5G10160
AT4G31210
AT1G02960
AT3G59390
AT1G25490
AT5G62300
AT4G36270
AT2G41230
AT2G26030
AT5G47760
AT5G53540
AT5G63890
AT5G58490
AT5G36170
AT2G03390
AT1G80980
AT1G53480
AT5G02160
AT4G10180
AT5G64730
AT3G06710
AT3G20240
AT1G53800
AT5G19030
AT2G45300
AT4G27435
AT5G24165
AT4G14270
AT1G30870
AT4G08980
AT4G12005
AT5G46230
AT2G26540
AT5G51940
AT1G12920
AT3G47650
AT1G68380
AT1G72360
AT4G21105
AT5G49480
AT1G26850
AT1G55325
AT4G03320
AT5G51260
AT1G76820
AT5G11930
AT5G37890
AT3G27930
AT4G02230
AT1G66500
AT2G40190
AT4G24080
AT4G28610
AT4G20960
AT5G65480
AT1G70400
AT2G19780
AT5G11380
AT1G06530
AT3G13740
AT1G12000
AT4G33500
AT5G06370
AT5G39420
AT5G13960
AT2G35510
AT2G26840
AT2G01870
AT2G47840
AT1G30520
AT2G20585
AT4G28530
AT5G16080
AT3G07060
AT5G63080
AT4G01210
AT2G22570
AT5G23535
AT5G23550
AT4G20000
AT4G35760
AT4G22930
AT5G48385
AT5G06460
AT3G12010
AT3G60880
AT1G75230
AT3G60940
AT1G76200
AT1G42430
AT1G54770
AT2G44065
AT2G06990
AT5G52230
AT5G41900
AT3G08550
AT1G13630
AT5G27660
AT1G04820
AT4G21980
AT2G33340
AT1G48325
AT4G15020
AT3G61028
AT4G36050
AT2G30520
AT5G49960
AT2G33620
AT2G14660
AT2G33500
AT3G22330
AT4G30620
AT2G17140
AT2G14285
AT2G28480
AT2G32060
AT1G14010
AT2G35750
AT2G20210
AT3G44600
AT1G31120
AT3G10595
AT2G30350
AT5G60160
AT3G18790
AT3G57320
AT3G53200
AT1G30825
AT3G22470
AT2G36370
AT4G09970
AT3G12030
AT1G02170
AT2G30460
AT4G04885
AT4G39960
AT2G43230
AT1G72660
AT5G27395
AT5G40970
AT5G08650
AT5G54900
AT2G35330
AT1G48320
AT1G02060
AT3G58020
AT1G53200
AT2G21540
AT2G26430
AT3G60310
AT1G33560
AT3G60350
AT2G01860
AT5G64770
AT2G31740
AT5G47770
AT1G65040
AT3G13230
AT5G67090
AT3G11250
AT5G38880
AT1G22200
AT1G79610
AT5G28060
AT4G02120
AT1G29410
AT1G26130
AT1G11710
AT5G10360
AT1G31420
AT4G14960
AT1G04310
AT4G04850
AT1G34120
AT3G61723
AT4G18230
AT3G18860
AT1G15810
AT4G25672
AT1G79150
AT3G12012
AT2G25870
AT1G33490
AT5G23730
AT1G49850
AT5G01830
AT1G02780
AT1G13330
AT3G44620
AT2G45520
AT1G30230
AT1G23400
AT3G16580
AT3G45970
AT4G12110
AT4G21580
AT2G38140
AT2G34020
AT5G09390
AT3G07910
AT4G28910
AT1G05785
AT5G01110
AT4G36960
AT3G63170
AT4G32400
AT5G18640
AT4G31930
AT1G10950
AT4G07390
AT2G38090
AT3G25600
AT1G19310
AT1G24793
AT4G04210
AT3G04450
AT1G07820
AT1G12010
AT5G46960
AT4G16695
AT2G36360
AT1G53790
AT1G22660
AT3G52150
AT1G29970
AT5G43070
AT5G25630
AT4G27780
AT1G51360
AT3G13430
AT1G06180
AT5G10745
AT4G32680
AT2G23450
AT3G04850
AT1G15420
AT4G39150
AT2G37080
AT5G48340
AT5G55920
AT1G05380
AT5G46950
AT1G20890
AT1G79560
AT3G60250
AT3G48710
AT1G60700
AT2G47760
AT3G20890
AT4G16270
AT1G09450
AT5G65250
AT1G15930
AT4G29840
AT5G08280
AT5G26830
AT4G00550
AT3G58220
AT2G17970
AT2G35320
AT4G25670
AT1G63290
AT4G11920
AT5G60430
AT5G54600
AT1G48460
AT4G39260
AT3G57150
AT4G01400
AT4G16710
AT5G58220
AT1G15430
AT2G41710
AT3G49540
AT2G27229
AT2G24255
AT5G41520
AT3G28230
AT5G10730
AT1G73860
AT5G09840
AT1G28270
AT2G18780
AT5G19500
AT3G62810
AT1G11240
AT2G39340
AT5G12080
AT5G43050
AT4G04330
AT1G73000
AT5G10220
AT4G16190
AT1G68185
AT5G65470
AT3G05500
AT4G36690
AT2G33570
AT1G07050
AT4G18240
AT1G06790
AT4G26900
AT5G52650
AT4G39240
AT1G02090
AT4G24610
AT1G73840
AT3G47940
AT5G16050
AT5G43950
AT2G43770
AT5G11690
AT5G61060
AT5G60990
AT5G65850
AT3G45050
AT5G22290
AT1G20575
AT1G77500
AT1G69510
AT3G45040
AT2G47220
AT3G15790
AT1G25540
AT3G09350
AT5G67450
AT5G20500
AT1G64880
AT1G48520
AT5G25900
AT4G14720
AT3G10405
AT3G19350
AT4G31170
AT1G49540
AT3G51430
AT5G47580
AT4G09610
AT3G13000
AT5G62700
AT1G04810
AT5G66750
AT3G27470
AT4G14455
AT4G39470
AT2G21150
AT4G15010
AT1G33500
AT5G09830
AT1G14420
AT2G43710
AT3G05480
AT2G31300
AT3G62220
AT1G03365
AT5G39250
AT1G23410
AT2G39290
AT3G01660
AT2G44750
AT5G17510
AT5G50350
AT1G28510
AT1G73820
AT1G13605
AT2G45530
AT2G45695
AT1G62690
AT4G31430
AT2G42990
AT2G38130
AT1G19115
AT1G12390
AT4G40070
AT2G42170
AT1G27400
AT2G43360
AT1G54200
AT2G47170
AT5G61990
AT3G62800
AT5G66040
AT1G19700
AT2G02790
AT5G26880
AT4G02655
AT3G48600
AT2G43260
AT5G19172
AT5G45600
AT3G46950
AT2G36000
AT1G14840
AT5G14010
AT5G08320
AT4G03560
AT2G26930
AT2G42310
AT1G12240
AT5G42850
AT5G40450
AT2G34770
AT5G02150
AT2G39190
AT4G28470
AT5G38720
AT5G49950
AT3G47780
AT1G54240
AT5G02050
AT1G13980
AT5G18770
AT2G17280
AT5G25350
AT1G21560
AT4G15260
AT3G12890
AT1G48130
AT5G60960
AT5G51620
AT2G44970
AT1G52230
AT1G02740
AT5G13360
AT5G21280
AT2G38310
AT3G21080
AT4G13260
AT5G51680
AT3G17205
AT1G71520
AT1G16590
AT5G50440
AT3G18880
AT3G60770
AT2G47770
AT2G37250
AT4G09140
AT4G27280
AT1G53850
AT3G12280
AT5G59845
AT5G02320
AT4G14819
AT3G05870
AT3G23175
AT3G52180
AT3G14170
AT5G14030
AT5G56130
AT4G36970
AT1G55475
AT4G31180
AT1G74780
AT3G07050
AT1G79880
AT2G30580
AT2G47330
AT5G09970
AT4G34900
AT5G40590
AT1G44790
AT1G71090
AT4G31940
AT3G05940
AT1G27390
AT3G47690
AT3G12700
AT2G43660
AT1G67960
AT4G23660
AT3G15250
AT5G09740
AT1G23710
AT4G26670
AT5G51880
AT4G21100
AT4G27595
AT1G16570
AT5G03840
AT1G20160
AT1G52220
AT1G63470
AT1G14380
AT3G16310
AT4G01660
AT2G17690
AT2G20340
AT2G22410
AT3G24180
AT5G58040
AT5G41920
AT1G10030
AT5G65260
AT4G16700
AT1G50320
AT2G46590
AT2G11623
AT1G04650
AT2G40290
AT1G26910
AT5G13240
AT2G13290
AT1G65610
AT1G30630
AT3G15840
AT3G22780
AT2G19180
AT4G19440
AT1G66510
AT3G13300
AT3G29390
```
