## Supplementary material for "A comprehensive map of preferentially located motifs reveals distinct proximal *cis*-regulatory elements in plants": AATTGGGC_containing_gene_set.txt

```
#Occurences of AATTGGGC between -173 and -39 (positions relative to the transcription start site)
#403 sequences with AATTGGGC in this interval
#2.04% of the sequences in promoter set with AATTGGGC (set with 19736 sequences)
AT3G05940
AT4G07390
AT2G43460
AT3G60910
AT2G33500
AT1G26910
AT2G46200
AT3G17770
AT5G54520
AT1G12390
AT4G39150
AT5G57410
AT1G23710
AT1G79610
AT1G53480
AT5G12050
AT4G36690
AT5G55140
AT1G30520
AT3G10020
AT2G43360
AT1G33490
AT2G20330
AT1G18040
AT1G25540
AT5G58220
AT1G53790
AT5G06340
AT1G55325
AT5G06460
AT3G60880
AT1G64880
AT2G22410
AT5G27660
AT4G16720
AT3G25740
AT1G11710
AT2G22400
AT1G14380
AT2G45300
AT5G10360
AT1G51360
AT5G15700
AT3G45050
AT1G72360
AT2G36130
AT2G18780
AT4G34720
AT5G38050
AT3G16310
AT5G13960
AT4G16765
AT2G38140
AT1G29250
AT1G04650
AT5G10730
AT4G21100
AT3G61723
AT1G02100
AT3G52050
AT1G23280
AT5G27640
AT2G26540
AT4G31930
AT1G27390
AT4G39550
AT4G35760
AT1G73820
AT1G76200
AT5G55000
AT5G43050
AT2G38130
AT5G53800
AT5G64610
AT3G12890
AT3G51420
AT1G78680
AT1G55928
AT1G33500
AT2G38090
AT3G27230
AT2G06990
AT4G12382
AT1G13330
AT2G47840
AT4G39240
AT1G02090
AT5G02150
AT1G10210
AT1G15930
AT5G64730
AT2G42150
AT5G54900
AT2G45530
AT1G22660
AT3G07860
AT5G47770
AT3G51430
AT1G05785
AT5G19030
AT2G29570
AT5G08650
AT3G18870
AT5G61990
AT3G60310
AT1G73840
AT4G13520
AT4G36270
AT3G20890
AT4G01400
AT2G30350
AT5G60960
AT2G42300
AT5G61220
AT1G49850
AT1G48520
AT3G01660
AT5G55580
AT5G42850
AT4G16710
AT5G06370
AT5G65840
AT5G01110
AT1G11240
AT4G28390
AT3G58220
AT1G49540
AT5G54148
AT1G07350
AT3G22540
AT1G09450
AT3G60770
AT4G31210
AT5G41520
AT2G31300
AT2G45520
AT3G19190
AT4G33060
AT2G35750
AT3G13000
AT1G53800
AT5G58490
AT3G12010
AT1G20575
AT1G66500
AT1G09330
AT2G43260
AT1G06790
AT5G21280
AT2G35240
AT1G79880
AT2G42395
AT1G72660
AT1G27400
AT5G09740
AT5G28060
AT1G80980
AT5G47860
AT1G64720
AT5G63890
AT3G27470
AT1G30890
AT5G01360
AT3G12012
AT1G25490
AT1G08035
AT2G20585
AT3G57150
AT3G05480
AT5G58710
AT1G16590
AT1G79550
AT4G28640
AT2G02560
AT1G65040
AT4G00550
AT1G01840
AT4G34910
AT5G61230
AT2G39190
AT3G21110
AT5G27395
AT1G06220
AT1G02060
AT2G14660
AT4G31200
AT5G61040
AT1G08360
AT4G22930
AT3G11250
AT2G47760
AT5G54600
AT1G07010
AT3G58110
AT2G33340
AT4G02230
AT1G16570
AT3G13430
AT4G36130
AT2G44065
AT5G17060
AT1G54770
AT4G39040
AT1G21560
AT1G08350
AT3G62800
AT5G65260
AT5G53330
AT2G32290
AT5G45600
AT5G02160
AT2G15535
AT1G22200
AT4G34900
AT3G05870
AT4G26670
AT1G76510
AT3G18790
AT1G70400
AT5G58230
AT5G13780
AT2G35320
AT5G14030
AT4G32680
AT1G74780
AT2G01870
AT1G04010
AT2G47170
AT5G62810
AT1G75230
AT5G65480
AT2G47770
AT5G47580
AT5G66360
AT2G40290
AT1G42430
AT4G35800
AT4G16700
AT2G02790
AT2G38310
AT2G39340
AT5G65850
AT1G80970
AT1G09340
AT1G69510
AT2G43660
AT3G60250
AT3G48600
AT3G58020
AT2G20210
AT3G11240
AT4G09140
AT2G45695
AT1G05380
AT5G56310
AT1G14010
AT1G55475
AT5G17510
AT2G35510
AT4G14455
AT3G47450
AT4G20000
AT1G09780
AT1G62690
AT2G03270
AT2G24060
AT1G66510
AT5G18770
AT2G27285
AT3G09350
AT5G55920
AT5G23550
AT4G00860
AT4G11920
AT3G04850
AT5G53560
AT2G26030
AT5G04320
AT1G15810
AT3G62720
AT1G51160
AT3G22780
AT5G48340
AT1G23400
AT5G51940
AT3G13300
AT5G60160
AT4G09320
AT4G15260
AT1G10950
AT1G02170
AT5G09390
AT4G16695
AT2G35380
AT5G63540
AT3G46950
AT1G23290
AT3G52040
AT5G58480
AT5G10745
AT2G44970
AT1G20890
AT3G17780
AT4G19440
AT2G41120
AT2G17270
AT1G57600
AT5G01020
AT4G01660
AT1G23410
AT4G28910
AT3G55280
AT4G32690
AT5G02050
AT2G44750
AT5G26760
AT1G20160
AT3G46790
AT1G13980
AT4G39420
AT2G29580
AT3G07080
AT1G71090
AT5G64270
AT1G62880
AT3G18880
AT4G21105
AT5G63550
AT2G46340
AT1G30880
AT1G10030
AT5G10740
AT3G52150
AT1G20580
AT4G28470
AT4G03320
AT5G39250
AT5G40970
AT2G26430
AT2G35330
AT4G26900
AT3G06470
AT2G28480
AT2G32320
AT5G25630
AT1G72320
AT3G62810
AT4G00810
AT5G60990
AT1G26160
AT2G43370
AT5G08320
AT2G03390
AT3G15840
AT1G29410
AT2G36720
AT1G59760
AT4G39160
AT4G39470
AT5G53540
AT1G05140
AT1G48320
AT5G10160
AT4G33510
AT5G43970
AT2G21580
AT2G26840
AT5G61228
AT2G14285
AT3G10405
AT1G49160
AT1G12000
AT1G54240
AT4G36280
AT1G53200
AT5G27650
AT5G67090
AT4G08500
AT2G26930
AT2G01270
AT1G02960
AT5G45680
AT3G13740
AT3G02520
AT5G47760
AT1G30230
AT4G33500
AT1G55540
AT2G21150
AT4G32930
AT1G79560
AT5G66040
AT1G30050
AT4G21980
AT1G30825
AT3G18860
AT3G45040
AT3G58100
AT3G14390
AT1G78740
AT1G79150
AT5G65470
AT1G12920
```
