## Supplementary material for "A comprehensive map of preferentially located motifs reveals distinct proximal *cis*-regulatory elements in plants": AATTT_containing_gene_set.txt

```
#Occurences of AATTT between -326 and -222 (positions relative to the transcription start site)
#11801 sequences with AATTT in this interval
#59.79% of the sequences in promoter set with AATTT (set with 19736 sequences)
AT2G37435
AT2G39900
AT2G28160
AT2G36110
AT3G04070
AT3G25013
AT5G47120
AT5G22830
AT1G21890
AT3G05730
AT5G41070
AT1G72160
AT2G45890
AT5G35550
AT1G34650
AT5G67600
AT4G08910
AT2G20875
AT3G49400
AT2G14540
AT5G23260
AT5G27630
AT5G54530
AT3G60670
AT4G24204
AT4G37370
AT2G44290
AT2G47210
AT5G41370
AT5G44720
AT1G79350
AT2G36950
AT1G30110
AT4G02640
AT3G23890
AT4G09760
AT1G06350
AT2G35470
AT5G46840
AT2G26930
AT3G57480
AT4G30260
AT1G64760
AT3G26660
AT1G17160
AT1G56010
AT5G37830
AT5G14620
AT3G18250
AT5G17380
AT1G73210
AT3G04570
AT1G58390
AT1G66860
AT3G24460
AT2G28510
AT5G20930
AT3G23770
AT1G16825
AT2G02860
AT4G27780
AT1G10550
AT4G23496
AT3G44150
AT4G11270
AT1G31817
AT3G10070
AT4G34710
AT1G65985
AT3G21500
AT1G03600
AT3G25030
AT5G41410
AT1G16010
AT5G57620
AT2G40530
AT1G66620
AT1G14200
AT3G51590
AT5G27410
AT5G54680
AT5G45660
AT1G54440
AT5G62960
AT5G27400
AT4G01130
AT2G16800
AT1G74440
AT1G60770
AT1G65920
AT3G26030
AT5G55470
AT3G28670
AT1G67760
AT5G13300
AT3G13990
AT1G07940
AT3G24515
AT3G54500
AT5G47740
AT4G08620
AT5G07571
AT3G11740
AT2G31530
AT2G01710
AT3G28420
AT1G26260
AT3G12640
AT5G42240
AT4G02030
AT2G46300
AT1G59960
AT1G61520
AT1G17400
AT1G52827
AT4G23880
AT3G01470
AT1G68810
AT4G21180
AT5G16560
AT3G22310
AT5G43670
AT2G20480
AT3G16450
AT2G43320
AT3G14270
AT1G48605
AT1G63980
AT1G60995
AT1G02180
AT1G47530
AT1G80500
AT3G07560
AT5G11930
AT1G32360
AT3G15395
AT1G74055
AT2G47450
AT3G05350
AT3G07170
AT1G02380
AT3G10500
AT2G15760
AT5G22250
AT5G35995
AT5G10690
AT2G46860
AT5G64750
AT1G51340
AT4G32030
AT1G03140
AT5G22220
AT5G39670
AT3G53730
AT5G07280
AT1G58470
AT1G55810
AT2G26140
AT1G17147
AT3G54960
AT1G76450
AT3G56920
AT3G03050
AT4G34950
AT3G25840
AT4G08455
AT1G66690
AT5G27620
AT5G07400
AT1G70690
AT4G21326
AT3G46820
AT3G04720
AT5G14580
AT1G79070
AT4G36590
AT4G35730
AT5G63980
AT3G25740
AT5G50100
AT1G19430
AT2G31300
AT5G15430
AT4G32551
AT1G70000
AT4G22710
AT3G08510
AT1G30000
AT1G55530
AT3G05430
AT5G49720
AT1G53180
AT5G46750
AT5G49940
AT1G03340
AT5G17700
AT4G09650
AT4G31900
AT2G47190
AT4G25010
AT4G25800
AT5G65700
AT2G26750
AT5G66815
AT1G30120
AT3G09490
AT2G41350
AT2G36780
AT1G25500
AT2G03550
AT1G47510
AT5G13690
AT3G26690
AT5G13220
AT3G19080
AT3G06540
AT3G51420
AT3G22370
AT3G21080
AT1G68390
AT4G20800
AT1G18710
AT4G08320
AT1G20500
AT2G33830
AT1G33060
AT2G25150
AT3G02885
AT4G36290
AT5G45800
AT5G18065
AT5G12840
AT1G05280
AT2G31880
AT1G52560
AT1G28120
AT3G45300
AT2G01500
AT5G51400
AT2G43480
AT2G22250
AT2G20950
AT5G57990
AT5G34869
AT5G13930
AT2G01630
AT1G06135
AT3G13620
AT5G61420
AT4G23730
AT1G49240
AT1G10890
AT3G27710
AT3G62090
AT5G13090
AT1G77500
AT3G28290
AT1G08310
AT5G46030
AT4G14365
AT4G01750
AT1G16430
AT5G23535
AT4G18596
AT3G20830
AT1G15130
AT4G11310
AT1G65120
AT3G62860
AT2G20420
AT5G01160
AT3G43210
AT1G13210
AT3G10250
AT1G61120
AT2G33640
AT4G39070
AT5G04850
AT4G13980
AT3G09550
AT1G72800
AT3G10210
AT5G56850
AT5G13590
AT4G19460
AT5G03510
AT5G13750
AT3G13150
AT3G18060
AT4G09770
AT1G73320
AT4G19830
AT5G11260
AT2G32920
AT2G20500
AT3G44760
AT5G13260
AT2G16070
AT5G05990
AT4G18190
AT1G62080
AT5G12300
AT5G05810
AT3G03220
AT3G12910
AT2G29080
AT3G14280
AT5G16320
AT2G16640
AT1G67080
AT4G22200
AT5G43630
AT2G02060
AT5G45350
AT5G33390
AT1G79810
AT3G46290
AT4G15660
AT1G29940
AT1G80010
AT3G49230
AT3G53370
AT4G33470
AT2G34585
AT3G10200
AT3G55590
AT1G69740
AT1G31020
AT4G11845
AT5G02790
AT5G55040
AT1G34570
AT1G56300
AT3G01020
AT3G13120
AT5G67530
AT1G22880
AT5G61090
AT2G39710
AT5G59250
AT3G14590
AT3G62210
AT3G55450
AT3G06778
AT5G64130
AT1G63160
AT3G01810
AT3G48210
AT4G38970
AT5G64880
AT4G36810
AT3G24506
AT1G49450
AT1G71850
AT1G04670
AT4G02715
AT3G58940
AT5G54060
AT2G45690
AT1G65650
AT3G48610
AT1G05960
AT1G04700
AT1G79360
AT1G34640
AT5G61605
AT3G07220
AT4G01660
AT1G70790
AT1G29300
AT2G42950
AT3G56400
AT3G20920
AT3G51670
AT4G17085
AT4G37180
AT3G57520
AT3G23190
AT5G40840
AT1G17210
AT1G01370
AT2G20495
AT2G47650
AT2G43020
AT4G17060
AT3G52150
AT1G02335
AT3G14790
AT2G35150
AT1G58370
AT5G54590
AT2G20515
AT4G15540
AT5G57260
AT1G24265
AT3G12260
AT3G19850
AT2G13650
AT4G35140
AT2G32760
AT3G09160
AT2G24970
AT5G52030
AT3G20910
AT1G77140
AT3G23955
AT2G35240
AT2G45470
AT4G38080
AT2G26470
AT3G50960
AT2G37330
AT2G05310
AT1G53860
AT3G62150
AT3G23990
AT5G52160
AT2G23060
AT5G39740
AT1G66390
AT5G07430
AT4G37000
AT3G44260
AT1G76810
AT2G21160
AT4G34600
AT2G40670
AT1G25520
AT1G51370
AT3G25572
AT2G21340
AT1G60800
AT4G19112
AT5G66570
AT4G03550
AT1G69120
AT3G62870
AT2G45420
AT4G17260
AT5G01300
AT4G36910
AT1G56670
AT3G44120
AT1G05840
AT4G15396
AT3G42473
AT2G27230
AT5G59740
AT3G60750
AT5G64343
AT1G09000
AT1G80640
AT5G43822
AT1G10810
AT2G02710
AT1G28320
AT1G53625
AT4G20980
AT2G25270
AT1G27020
AT1G29465
AT4G17670
AT2G07360
AT5G62280
AT2G16835
AT5G67130
AT4G25310
AT5G24810
AT5G45000
AT1G73140
AT5G37630
AT5G65685
AT4G32150
AT5G14480
AT1G08360
AT5G48300
AT5G20960
AT1G07350
AT4G19380
AT2G25590
AT3G55800
AT5G06660
AT3G11150
AT1G48440
AT2G35190
AT5G10270
AT1G01020
AT4G14320
AT1G28190
AT3G13940
AT5G51640
AT1G68330
AT1G09160
AT5G14120
AT1G69330
AT5G64100
AT1G21528
AT5G44670
AT1G68460
AT3G13670
AT5G56290
AT3G03840
AT3G60580
AT3G19240
AT5G55990
AT5G60142
AT5G40340
AT5G59080
AT2G13360
AT5G25480
AT2G02130
AT1G18390
AT5G48010
AT3G10910
AT5G22140
AT4G21745
AT1G05460
AT2G36985
AT4G15000
AT4G28570
AT3G23370
AT3G24890
AT3G27325
AT5G49270
AT3G23790
AT1G70090
AT2G47160
AT3G25560
AT1G65910
AT2G04880
AT1G15810
AT5G27860
AT5G60950
AT2G19730
AT2G18670
AT4G39170
AT1G48170
AT1G24010
AT3G52640
AT1G29330
AT5G05020
AT3G27120
AT4G30550
AT5G52470
AT5G02650
AT2G28610
AT3G16700
AT5G44650
AT1G15010
AT5G47550
AT3G54740
AT3G02930
AT1G19730
AT1G36180
AT1G02400
AT5G20200
AT1G20330
AT3G62499
AT3G27460
AT1G29395
AT3G12480
AT4G22756
AT1G08050
AT4G22513
AT3G05170
AT4G16510
AT5G18980
AT5G51840
AT1G03820
AT1G48590
AT1G31180
AT2G33460
AT3G18040
AT4G01000
AT1G13860
AT1G75110
AT3G53040
AT1G77630
AT4G28710
AT5G46790
AT5G09260
AT2G39750
AT1G68552
AT3G46280
AT3G13110
AT3G29370
AT4G18700
AT4G21070
AT1G33500
AT3G06960
AT5G12310
AT3G58820
AT5G45880
AT4G28310
AT4G38930
AT1G68240
AT1G68690
AT4G14315
AT3G54930
AT5G41240
AT5G13510
AT5G58670
AT2G32645
AT1G18900
AT2G31335
AT5G47950
AT1G09645
AT5G36722
AT1G72320
AT1G04830
AT5G64340
AT5G48530
AT2G35140
AT2G29480
AT4G11680
AT1G50640
AT5G08260
AT2G42290
AT5G56000
AT5G22355
AT1G04650
AT3G22590
AT5G17540
AT4G28610
AT5G08200
AT1G11940
AT5G53140
AT3G05120
AT3G60820
AT1G77310
AT4G12310
AT3G25170
AT5G46190
AT2G24945
AT5G06830
AT1G09690
AT4G39220
AT2G47310
AT3G55060
AT1G47340
AT4G02260
AT5G08340
AT3G01980
AT3G61620
AT3G11000
AT3G21690
AT3G56410
AT3G28820
AT5G27130
AT1G45050
AT3G23400
AT5G06680
AT4G02220
AT1G56650
AT4G28880
AT1G70830
AT2G26590
AT2G41810
AT4G24972
AT2G44900
AT1G12010
AT2G45695
AT5G15260
AT2G37530
AT1G20550
AT5G52480
AT1G69523
AT5G27520
AT1G33470
AT1G27000
AT5G26880
AT5G46795
AT3G18970
AT1G49975
AT3G22235
AT5G13130
AT3G58020
AT1G71400
AT1G08880
AT3G48820
AT4G10340
AT2G28180
AT1G49510
AT5G57660
AT1G57820
AT3G04860
AT1G16370
AT1G77550
AT2G19810
AT1G48600
AT5G10940
AT3G33520
AT5G52330
AT3G51820
AT4G31940
AT5G23200
AT5G39260
AT1G12760
AT2G40435
AT3G45260
AT3G07320
AT5G49890
AT3G45490
AT1G27070
AT2G30420
AT4G23860
AT4G27610
AT2G45770
AT2G03500
AT5G05840
AT1G60985
AT4G33960
AT1G31330
AT3G01160
AT1G18560
AT3G58760
AT3G43860
AT5G04750
AT1G77960
AT3G09890
AT1G11170
AT1G11125
AT2G35110
AT3G58630
AT1G57680
AT2G42030
AT3G06890
AT5G10400
AT3G42630
AT3G23220
AT2G38630
AT4G28750
AT1G67025
AT2G44750
AT5G02260
AT4G08540
AT3G03680
AT1G70280
AT1G04570
AT5G39530
AT2G45480
AT5G39660
AT2G04340
AT2G35210
AT1G68880
AT1G79970
AT4G26180
AT5G07870
AT5G58740
AT5G09860
AT2G26520
AT1G21350
AT3G12770
AT1G69320
AT5G52230
AT5G19740
AT3G09650
AT5G57410
AT2G20805
AT4G00760
AT4G29070
AT4G11800
AT3G01660
AT5G04170
AT1G73930
AT4G22570
AT2G02870
AT1G05291
AT1G63970
AT3G29330
AT1G68180
AT4G20720
AT3G19580
AT3G04680
AT5G26040
AT2G35450
AT2G46970
AT4G05530
AT4G23620
AT5G05440
AT2G45670
AT1G35430
AT1G69680
AT3G50520
AT1G22440
AT3G43440
AT1G55110
AT4G32010
AT3G18950
AT1G06130
AT3G09360
AT1G66230
AT4G14819
AT3G60000
AT5G58060
AT4G28250
AT1G73030
AT1G20696
AT4G15260
AT2G31560
AT2G26260
AT1G21160
AT2G21820
AT5G41040
AT3G17380
AT5G55710
AT4G28730
AT1G30250
AT4G15640
AT2G17410
AT3G13910
AT5G50423
AT2G20430
AT1G49180
AT3G14415
AT2G22770
AT5G64060
AT3G52920
AT1G73965
AT2G10930
AT5G49470
AT2G43460
AT4G21650
AT1G07970
AT4G22900
AT1G63700
AT3G26510
AT5G45700
AT5G67610
AT2G46180
AT4G20830
AT5G43390
AT2G29330
AT1G47710
AT3G52850
AT2G32950
AT3G56010
AT5G58110
AT5G46295
AT5G35930
AT3G02560
AT3G57220
AT1G08220
AT3G25810
AT4G30230
AT5G65158
AT3G01480
AT5G64790
AT3G18130
AT1G67730
AT3G47510
AT5G55440
AT1G69900
AT5G62880
AT5G44260
AT3G19515
AT4G26010
AT1G64065
AT4G09300
AT5G47070
AT1G23580
AT5G42940
AT3G01435
AT5G11060
AT2G45860
AT3G48930
AT5G02470
AT5G11020
AT3G60350
AT3G04150
AT1G47330
AT5G45100
AT1G78820
AT5G62050
AT1G30520
AT3G23250
AT1G62810
AT3G03341
AT2G01600
AT4G23870
AT5G24030
AT2G06200
AT1G17620
AT1G60230
AT5G19090
AT5G45130
AT4G17510
AT5G42146
AT2G29690
AT4G11521
AT5G38610
AT1G55230
AT1G69640
AT5G63620
AT3G46540
AT3G09140
AT1G25472
AT5G42740
AT5G50010
AT3G07480
AT4G12790
AT2G28700
AT2G25900
AT5G24410
AT1G14000
AT1G27920
AT3G12070
AT4G18350
AT5G45690
AT3G51700
AT1G72090
AT2G19780
AT5G25940
AT2G30400
AT1G64142
AT1G28100
AT1G23120
AT1G55820
AT3G22190
AT5G53980
AT3G48850
AT1G12370
AT4G14520
AT4G10895
AT2G30410
AT3G11591
AT1G54520
AT2G37690
AT4G26860
AT2G01490
AT4G12730
AT2G29710
AT3G48990
AT1G17180
AT5G64670
AT1G33055
AT5G60860
AT3G12280
AT3G10470
AT2G22795
AT4G36030
AT3G03530
AT5G67470
AT1G23960
AT1G63080
AT1G14940
AT1G79610
AT1G12780
AT3G43660
AT3G44710
AT3G51890
AT4G05050
AT5G51560
AT5G52970
AT1G68580
AT4G37260
AT3G09930
AT1G63110
AT1G51350
AT1G48175
AT4G39390
AT4G36790
AT5G13110
AT4G31200
AT5G43980
AT1G67990
AT5G10180
AT4G35510
AT1G52910
AT2G16510
AT1G73850
AT2G26730
AT2G28240
AT3G22120
AT1G54410
AT5G48650
AT4G15610
AT3G14395
AT2G48130
AT5G66270
AT3G19660
AT1G69940
AT3G25717
AT1G63900
AT2G36930
AT5G08000
AT2G03190
AT3G20540
AT3G15605
AT5G05480
AT1G76580
AT4G29670
AT2G26200
AT4G10210
AT3G55080
AT1G61795
AT5G05690
AT3G28780
AT1G77670
AT2G45710
AT5G45340
AT4G36040
AT3G60550
AT1G14660
AT5G05510
AT5G46070
AT1G11090
AT3G06760
AT5G05010
AT2G46493
AT3G55230
AT5G06180
AT5G42310
AT5G44585
AT5G50240
AT2G40430
AT4G01650
AT4G30160
AT4G13790
AT3G55170
AT2G10931
AT1G68590
AT1G07040
AT2G30910
AT4G33630
AT3G06750
AT5G19670
AT3G15490
AT5G06140
AT4G34720
AT2G18360
AT1G26300
AT5G44320
AT1G75717
AT1G79670
AT1G47271
AT3G03305
AT3G60690
AT1G28200
AT1G19710
AT4G25530
AT4G11090
AT5G44080
AT3G18380
AT5G43830
AT5G04200
AT5G07560
AT1G23170
AT1G52030
AT2G34450
AT2G45870
AT2G15010
AT1G05240
AT5G01750
AT5G66010
AT1G23230
AT4G32190
AT1G36280
AT2G35680
AT5G66720
AT1G06000
AT5G56910
AT3G15690
AT2G42650
AT3G22760
AT4G34920
AT2G15910
AT3G18760
AT5G61590
AT4G14880
AT4G34890
AT1G73060
AT2G35780
AT4G34970
AT1G62720
AT5G56520
AT3G15760
AT2G40810
AT5G52100
AT5G58340
AT5G06320
AT1G13870
AT1G22730
AT5G53150
AT4G38630
AT1G77885
AT5G64200
AT2G47900
AT4G39130
AT3G20100
AT1G72490
AT5G41980
AT1G74420
AT1G69870
AT4G36780
AT1G12480
AT5G19220
AT1G14450
AT1G75380
AT3G52620
AT4G01920
AT2G23530
AT3G54320
AT2G32390
AT3G50670
AT1G12710
AT5G47435
AT4G10730
AT3G11570
AT3G15390
AT5G49060
AT1G73690
AT1G21200
AT2G46170
AT2G30766
AT5G62470
AT4G38740
AT1G66550
AT2G34940
AT2G17510
AT5G52790
AT3G61390
AT2G31985
AT3G10820
AT1G71170
AT1G68410
AT2G17043
AT1G04900
AT2G17540
AT1G26620
AT1G01610
AT5G64620
AT5G21150
AT2G40935
AT1G14740
AT1G78830
AT1G75840
AT1G72030
AT1G64990
AT1G04390
AT2G40460
AT5G43190
AT5G15080
AT1G11440
AT3G11520
AT5G08160
AT3G03150
AT5G40530
AT4G00770
AT5G25330
AT4G28860
AT3G23560
AT5G25790
AT1G17970
AT1G51650
AT5G09640
AT5G10430
AT5G42790
AT3G09350
AT2G13680
AT5G16200
AT1G27440
AT3G47550
AT1G48790
AT3G25910
AT1G49580
AT5G62500
AT4G19170
AT4G16770
AT4G30910
AT2G16005
AT5G59960
AT1G06900
AT5G03280
AT5G25820
AT5G25590
AT4G29840
AT3G06790
AT5G26740
AT5G50640
AT5G57970
AT2G38270
AT5G53860
AT4G28550
AT1G48420
AT2G47030
AT5G59710
AT1G74060
AT2G43930
AT2G34870
AT5G26820
AT1G49800
AT1G50010
AT5G66470
AT5G13250
AT3G60680
AT1G27880
AT2G29340
AT3G08020
AT3G02040
AT1G51720
AT1G20850
AT3G59880
AT4G16050
AT2G38000
AT1G64355
AT3G59830
AT2G18480
AT3G51980
AT3G02450
AT1G43170
AT2G21640
AT4G32300
AT2G39855
AT2G05620
AT1G01170
AT5G16000
AT3G05937
AT2G19820
AT3G11940
AT2G21320
AT1G66520
AT2G42810
AT1G73180
AT5G35370
AT5G04800
AT5G35100
AT1G12610
AT5G17440
AT5G12050
AT4G21620
AT1G79270
AT2G36890
AT3G22520
AT4G31480
AT5G60548
AT5G59790
AT1G50380
AT1G35290
AT1G72070
AT5G16880
AT2G34410
AT1G19130
AT5G16453
AT1G10540
AT1G79460
AT2G19430
AT1G54680
AT4G31720
AT1G75400
AT5G48240
AT4G14240
AT1G33810
AT3G14850
AT1G06840
AT5G43010
AT3G53220
AT4G38980
AT5G02180
AT1G03530
AT4G38100
AT1G09370
AT3G14330
AT5G49610
AT3G56220
AT3G49050
AT5G11740
AT4G16008
AT3G03750
AT2G35050
AT2G03470
AT1G03960
AT2G24230
AT5G20230
AT1G54100
AT3G27290
AT1G10920
AT3G07500
AT2G44300
AT1G53790
AT2G43550
AT2G03340
AT3G22290
AT1G30870
AT1G28210
AT4G23930
AT4G08230
AT1G34470
AT5G12180
AT3G13226
AT2G01940
AT4G15530
AT5G16220
AT2G40230
AT1G17145
AT1G69450
AT5G43240
AT1G51110
AT4G28405
AT3G16260
AT3G07100
AT3G44326
AT1G26540
AT5G32470
AT4G29540
AT1G65500
AT4G27960
AT5G07540
AT1G03980
AT3G11400
AT5G20010
AT1G80440
AT4G15630
AT2G18620
AT1G49640
AT1G72150
AT4G27380
AT2G01180
AT2G16520
AT4G11920
AT3G59920
AT1G54040
AT5G41660
AT5G04830
AT4G12720
AT1G06820
AT3G52740
AT2G01480
AT3G50120
AT1G60730
AT5G49280
AT5G02100
AT2G34650
AT3G18830
AT3G19860
AT2G43660
AT4G10450
AT5G64250
AT2G29065
AT2G46225
AT2G15570
AT4G39180
AT1G14330
AT3G15160
AT1G68470
AT1G16820
AT1G33102
AT1G23460
AT2G20370
AT1G18970
AT5G03990
AT2G31070
AT5G23400
AT4G32770
AT1G03950
AT1G64370
AT3G62770
AT5G14520
AT1G72510
AT3G13230
AT5G43470
AT1G08040
AT3G57230
AT1G62640
AT3G58850
AT1G64620
AT5G65040
AT4G23920
AT3G45080
AT1G55300
AT3G07780
AT1G27650
AT2G42280
AT2G33040
AT2G35170
AT5G61230
AT3G60190
AT5G23420
AT1G25550
AT3G55970
AT2G25490
AT2G39630
AT5G22920
AT3G58150
AT2G24400
AT3G52960
AT1G45063
AT1G30960
AT1G68960
AT1G44890
AT2G33170
AT5G09510
AT5G03300
AT4G02730
AT1G60950
AT3G08580
AT1G79000
AT5G48540
AT3G14890
AT1G80960
AT2G05100
AT3G51100
AT1G13610
AT5G45620
AT4G12070
AT1G74370
AT2G20150
AT1G32700
AT3G60520
AT1G21540
AT4G37050
AT4G29790
AT1G26090
AT5G59320
AT3G57530
AT2G05830
AT1G07210
AT5G22500
AT2G15580
AT5G05940
AT2G33740
AT5G23880
AT1G54590
AT5G35910
AT5G24360
AT3G62400
AT3G30540
AT2G37410
AT4G21130
AT1G69400
AT2G21880
AT1G01320
AT5G59690
AT5G03930
AT2G21860
AT3G06670
AT5G23730
AT3G03100
AT4G24090
AT5G24870
AT2G26670
AT2G30350
AT4G04930
AT4G32140
AT5G52640
AT5G59870
AT4G32850
AT4G02210
AT2G18090
AT2G37950
AT3G14205
AT5G02580
AT1G14080
AT1G24793
AT1G61980
AT2G39820
AT5G07990
AT1G49760
AT1G48745
AT3G06070
AT4G11600
AT2G40830
AT4G09970
AT5G09840
AT5G42920
AT1G10560
AT5G09300
AT1G12470
AT1G10870
AT5G02200
AT3G62060
AT3G07360
AT5G26050
AT1G13450
AT1G56140
AT1G13280
AT4G23000
AT1G28580
AT1G66070
AT5G60580
AT3G21070
AT5G58770
AT5G17020
AT2G41900
AT2G28910
AT4G01280
AT1G23980
AT3G47340
AT4G37080
AT5G55560
AT2G42070
AT2G22425
AT3G01510
AT4G10020
AT5G05965
AT5G19870
AT3G02875
AT1G54385
AT1G61350
AT2G28450
AT3G09320
AT5G65850
AT2G29670
AT3G29152
AT5G59500
AT1G16870
AT5G38890
AT4G23210
AT5G03140
AT1G77610
AT5G66080
AT5G10070
AT1G06770
AT5G13070
AT1G72820
AT1G73380
AT2G29450
AT3G54600
AT3G55830
AT2G38760
AT1G78110
AT1G11400
AT3G60070
AT3G23740
AT1G06149
AT1G48230
AT2G42940
AT2G21120
AT4G12130
AT5G54850
AT1G21660
AT3G22750
AT3G53230
AT1G48310
AT5G24230
AT2G13770
AT1G19440
AT1G19940
AT5G09440
AT1G24610
AT4G24900
AT2G02820
AT5G27950
AT5G66380
AT5G04940
AT2G34355
AT3G07830
AT4G33920
AT2G24220
AT1G67540
AT5G40630
AT1G77160
AT1G30750
AT2G14850
AT4G35180
AT4G11220
AT2G41231
AT1G17360
AT5G05750
AT2G18850
AT1G20370
AT4G20000
AT1G35680
AT5G03470
AT1G13635
AT4G27870
AT3G04510
AT5G27940
AT1G22190
AT2G13840
AT4G15233
AT5G39190
AT2G04400
AT3G62000
AT3G28970
AT1G28330
AT3G18260
AT3G55690
AT4G12450
AT1G23010
AT4G34230
AT5G46490
AT3G16420
AT3G06483
AT2G17230
AT3G51550
AT1G53300
AT3G60370
AT2G36290
AT4G08570
AT5G59730
AT1G70490
AT1G77920
AT3G54780
AT2G31980
AT2G31420
AT4G27020
AT5G45940
AT2G22122
AT4G04910
AT3G62710
AT5G04890
AT1G78790
AT2G31990
AT5G37600
AT5G22090
AT3G11470
AT5G01220
AT1G79060
AT5G51720
AT2G02540
AT1G80040
AT5G49020
AT1G32860
AT1G26470
AT1G30135
AT2G19700
AT4G01480
AT3G04290
AT2G32990
AT1G64790
AT1G07485
AT3G12490
AT5G55300
AT3G19330
AT5G62210
AT5G50020
AT3G15250
AT1G47278
AT5G18820
AT1G13180
AT1G19570
AT4G02080
AT5G11390
AT3G21870
AT5G66950
AT1G16880
AT1G75010
AT5G41970
AT3G01345
AT5G10130
AT3G21230
AT2G44420
AT4G17150
AT4G23850
AT2G47880
AT5G23590
AT4G30240
AT4G36410
AT5G65290
AT1G61990
AT4G34280
AT5G05410
AT1G78340
AT4G38700
AT4G13230
AT1G52190
AT3G20450
AT4G29170
AT1G45165
AT5G06310
AT1G72650
AT2G40600
AT1G74340
AT1G06620
AT1G08650
AT3G62990
AT1G24100
AT2G22660
AT4G33565
AT2G24780
AT1G74860
AT2G30440
AT2G47990
AT5G51590
AT1G16780
AT1G09750
AT2G28830
AT4G33690
AT1G55730
AT2G28470
AT3G26990
AT1G29850
AT2G37540
AT5G53970
AT2G12170
AT2G03350
AT5G48590
AT4G38830
AT2G25625
AT4G18501
AT1G06110
AT5G56790
AT3G62250
AT5G66900
AT4G35910
AT5G36001
AT2G25050
AT2G32400
AT5G65280
AT1G34760
AT1G01470
AT1G78890
AT5G18490
AT3G11640
AT3G27170
AT1G65370
AT1G05560
AT2G25690
AT4G20095
AT4G31800
AT2G38700
AT2G39910
AT1G65610
AT5G64070
AT1G18610
AT1G30970
AT1G03170
AT5G37670
AT5G20680
AT5G05240
AT2G43750
AT3G11430
AT3G24250
AT5G54720
AT1G74910
AT4G23100
AT5G52500
AT2G01850
AT1G27290
AT2G17320
AT3G02180
AT2G18940
AT3G10110
AT5G42720
AT5G43560
AT5G01100
AT3G24690
AT3G17300
AT3G22800
AT3G26240
AT4G15920
AT5G14170
AT3G51830
AT4G30996
AT3G13460
AT1G77640
AT4G15840
AT5G57330
AT2G47670
AT5G43400
AT5G62310
AT2G23150
AT4G35410
AT2G24580
AT2G14830
AT4G19990
AT3G13180
AT5G18460
AT5G41650
AT4G17785
AT4G00860
AT3G26270
AT2G45530
AT1G18360
AT5G67385
AT2G38550
AT3G50110
AT1G70300
AT1G53920
AT1G30210
AT1G49110
AT3G02000
AT5G06150
AT3G26210
AT5G04000
AT5G04440
AT1G61720
AT5G28300
AT3G48150
AT5G01660
AT1G01480
AT5G19080
AT3G48110
AT1G59359
AT4G26470
AT5G59490
AT5G03530
AT1G68760
AT3G20150
AT3G16990
AT5G14260
AT2G27040
AT5G64342
AT2G43290
AT2G40110
AT2G38570
AT5G49570
AT1G16790
AT1G18180
AT1G10700
AT1G64580
AT3G26760
AT5G24100
AT2G41700
AT5G24200
AT3G43960
AT5G23290
AT4G02660
AT5G11300
AT5G55190
AT5G40380
AT5G22700
AT1G64060
AT2G14095
AT1G77770
AT1G09590
AT3G23620
AT1G01070
AT1G66700
AT5G65110
AT4G18570
AT1G60660
AT3G01360
AT1G30720
AT5G62575
AT5G15730
AT2G45740
AT1G18580
AT3G46580
AT4G01150
AT5G04820
AT2G30140
AT1G52460
AT1G15080
AT5G13825
AT3G61150
AT5G38860
AT1G07660
AT2G28200
AT5G03406
AT1G50120
AT5G39570
AT3G01840
AT1G55150
AT3G18300
AT4G05100
AT5G09880
AT5G40490
AT4G29735
AT4G13870
AT1G57600
AT5G59850
AT1G55020
AT5G06970
AT2G37460
AT4G27430
AT5G03995
AT5G65360
AT3G62420
AT3G48310
AT5G20150
AT4G28950
AT1G74130
AT4G13830
AT4G37790
AT5G15410
AT1G55535
AT5G53880
AT3G10974
AT1G07420
AT3G02740
AT5G33320
AT5G26360
AT1G18620
AT5G63780
AT4G12320
AT1G29900
AT3G05640
AT3G09970
AT4G22150
AT5G14390
AT5G66770
AT3G24350
AT5G39830
AT4G22120
AT4G28556
AT4G03080
AT5G59570
AT1G67740
AT1G03630
AT5G13450
AT4G10600
AT1G65030
AT2G31725
AT4G19490
AT5G26670
AT5G54148
AT2G39310
AT1G08090
AT2G32480
AT5G52940
AT5G01510
AT5G17000
AT1G51030
AT3G10730
AT5G38720
AT1G31360
AT4G24550
AT1G68670
AT5G53420
AT5G37990
AT2G19450
AT3G01860
AT5G37660
AT1G54870
AT1G16950
AT1G61250
AT2G01690
AT1G13120
AT1G07150
AT2G13810
AT5G54190
AT2G31380
AT3G28180
AT4G14780
AT3G58640
AT3G45000
AT1G75510
AT2G31945
AT3G52660
AT5G46610
AT5G13240
AT2G02300
AT5G22550
AT2G33610
AT3G48630
AT2G19180
AT5G22380
AT1G44960
AT1G49350
AT1G26580
AT3G25805
AT1G10940
AT5G07790
AT4G18020
AT1G14130
AT1G27030
AT4G10970
AT1G27750
AT1G12160
AT5G66880
AT4G04810
AT4G13890
AT3G09900
AT1G77290
AT5G24420
AT5G48320
AT3G28690
AT1G03090
AT3G21820
AT1G60670
AT5G67450
AT5G05790
AT1G53000
AT5G63920
AT1G10070
AT2G40330
AT5G50375
AT3G47350
AT4G37540
AT3G47820
AT2G47050
AT5G33300
AT3G08490
AT2G15290
AT1G19640
AT2G38710
AT1G80370
AT4G34588
AT5G63380
AT3G06240
AT3G07900
AT2G27600
AT3G49860
AT1G52700
AT1G07640
AT1G23740
AT1G03740
AT1G28375
AT1G55930
AT4G19690
AT3G14040
AT1G69190
AT2G19170
AT1G71230
AT3G59890
AT5G05365
AT4G28990
AT1G48460
AT4G23610
AT1G13980
AT3G50300
AT1G12430
AT5G11600
AT3G46990
AT1G50440
AT3G25120
AT2G30985
AT1G15950
AT5G57360
AT3G20230
AT2G17120
AT4G35080
AT1G17880
AT3G09000
AT1G70370
AT5G23530
AT5G54400
AT1G03200
AT2G41475
AT1G04910
AT3G23470
AT5G25060
AT5G19440
AT2G37040
AT1G56260
AT2G23985
AT4G24200
AT4G23900
AT3G50320
AT2G47390
AT1G66240
AT1G29950
AT4G32660
AT2G34040
AT1G43900
AT3G54920
AT1G49300
AT1G05180
AT1G51690
AT5G62080
AT5G63610
AT3G17410
AT2G38790
AT1G22220
AT4G19680
AT2G19000
AT1G80730
AT2G23930
AT1G26710
AT5G11690
AT1G66920
AT2G42510
AT1G76100
AT4G15400
AT2G46375
AT2G39950
AT2G34530
AT3G08980
AT1G01440
AT1G22810
AT1G61300
AT4G06634
AT4G32680
AT3G23170
AT1G52150
AT3G19350
AT3G24503
AT3G63300
AT1G23147
AT5G51060
AT4G31810
AT3G12040
AT3G56370
AT3G63060
AT4G39980
AT1G10020
AT1G12380
AT1G75760
AT1G21460
AT4G04614
AT2G48020
AT3G24790
AT1G70800
AT4G26710
AT4G22670
AT1G53635
AT1G22930
AT3G20020
AT1G14160
AT2G21170
AT1G57720
AT3G61070
AT4G31875
AT5G26770
AT5G12390
AT1G77655
AT2G23370
AT4G08390
AT2G39010
AT5G63520
AT1G57760
AT4G04920
AT2G04520
AT5G59100
AT2G02955
AT5G10660
AT3G11402
AT1G61210
AT4G21160
AT4G25860
AT3G15420
AT1G08830
AT1G61090
AT1G62210
AT5G50300
AT3G63150
AT3G06820
AT1G67980
AT4G38210
AT2G03480
AT4G14104
AT4G14020
AT1G22500
AT3G12630
AT3G56620
AT4G30590
AT1G26762
AT5G54520
AT1G73350
AT5G24020
AT3G52480
AT4G23590
AT2G45920
AT3G13720
AT2G07776
AT3G13630
AT1G56710
AT2G24030
AT5G38290
AT2G40004
AT5G23050
AT1G64140
AT5G42850
AT1G03040
AT3G52810
AT1G02050
AT3G60330
AT1G66360
AT4G24380
AT3G21310
AT1G19020
AT2G30970
AT1G17040
AT4G04925
AT5G28630
AT2G35020
AT2G47240
AT5G54160
AT2G39960
AT3G19050
AT3G25690
AT4G34850
AT5G14890
AT1G03160
AT1G48110
AT3G15340
AT4G08170
AT4G37820
AT3G09770
AT5G58540
AT2G19870
AT3G49390
AT1G22290
AT3G04200
AT2G16270
AT1G19830
AT1G27840
AT2G23660
AT5G02170
AT3G13970
AT3G45310
AT4G01883
AT1G69580
AT4G27330
AT3G50390
AT5G46740
AT2G01150
AT5G33370
AT3G57070
AT3G21390
AT2G25680
AT5G60120
AT4G20320
AT1G50830
AT2G21390
AT1G34000
AT1G10250
AT3G24140
AT1G60490
AT4G22000
AT1G27360
AT3G24570
AT2G46690
AT3G01300
AT3G15870
AT1G14030
AT3G17920
AT3G54200
AT1G13880
AT1G01350
AT4G14713
AT5G56760
AT4G35905
AT2G36920
AT4G25420
AT5G23370
AT1G69230
AT4G22550
AT3G50100
AT3G26740
AT5G60540
AT3G11660
AT1G12665
AT1G79330
AT1G32090
AT1G10340
AT1G23750
AT1G49540
AT1G12700
AT4G33355
AT3G13740
AT4G34320
AT1G12200
AT2G45750
AT1G63270
AT2G27820
AT1G78310
AT1G53560
AT1G72960
AT2G27350
AT1G06930
AT3G06170
AT5G66030
AT4G18590
AT3G22950
AT1G31810
AT5G56090
AT4G15165
AT4G32880
AT5G02190
AT4G39770
AT3G53010
AT2G23690
AT3G57260
AT5G41720
AT1G55260
AT5G57630
AT1G07175
AT1G31550
AT1G19115
AT4G31350
AT5G58020
AT1G12850
AT2G14880
AT4G00940
AT2G21590
AT5G03110
AT2G23260
AT3G61130
AT1G57660
AT4G13850
AT3G28910
AT1G06410
AT1G64590
AT1G63060
AT2G03750
AT1G07530
AT5G03680
AT4G16380
AT4G09467
AT1G05630
AT5G35570
AT1G76590
AT5G47860
AT1G69980
AT3G04060
AT5G60620
AT5G65830
AT2G41650
AT3G50080
AT1G04980
AT5G62740
AT5G38280
AT4G11230
AT2G26680
AT1G54210
AT3G51780
AT3G54280
AT1G13755
AT3G62640
AT3G03570
AT3G06390
AT3G62910
AT1G62000
AT1G23070
AT3G27785
AT1G36310
AT3G04910
AT1G78590
AT5G57035
AT1G51550
AT3G13610
AT3G14700
AT2G30700
AT2G03600
AT5G52830
AT1G72230
AT3G07810
AT4G36820
AT1G51510
AT3G46780
AT5G28690
AT1G02890
AT3G63120
AT5G45330
AT1G75940
AT3G01890
AT1G14540
AT3G61990
AT3G23340
AT2G32690
AT4G05150
AT5G56160
AT1G66250
AT1G61670
AT4G15053
AT1G66200
AT1G05870
AT5G51950
AT1G06590
AT3G26922
AT3G44340
AT4G12570
AT3G02840
AT1G30473
AT3G57050
AT1G05850
AT1G09190
AT2G47550
AT3G22240
AT3G27730
AT3G53090
AT1G22710
AT2G26430
AT3G55720
AT3G61340
AT3G06580
AT5G10320
AT5G03240
AT2G16500
AT2G45130
AT1G50480
AT3G02710
AT1G09290
AT3G17950
AT5G01530
AT3G47520
AT4G13320
AT1G59124
AT2G35000
AT3G21190
AT1G23890
AT4G23980
AT1G53163
AT5G25450
AT3G55750
AT1G69960
AT5G04510
AT3G17430
AT1G21120
AT4G28703
AT3G56200
AT4G00040
AT5G15150
AT5G28220
AT5G59540
AT3G16810
AT2G23130
AT2G40130
AT5G11630
AT1G80540
AT3G61111
AT5G15880
AT1G76500
AT4G25490
AT3G15580
AT5G01110
AT4G10500
AT1G02500
AT5G04270
AT2G12480
AT4G24940
AT4G23490
AT4G38250
AT4G29660
AT3G54290
AT4G16000
AT1G30840
AT1G31440
AT2G03730
AT2G46700
AT1G10850
AT2G21230
AT1G80660
AT5G46370
AT5G60360
AT1G44800
AT4G24140
AT1G61160
AT2G40815
AT5G38344
AT3G28830
AT3G57180
AT4G22490
AT3G49640
AT5G10200
AT5G61110
AT1G71410
AT4G22290
AT5G05680
AT5G15270
AT1G72750
AT2G27140
AT2G38070
AT3G04210
AT2G43420
AT3G05560
AT2G44520
AT1G12320
AT5G15400
AT5G22520
AT2G19860
AT1G77580
AT4G35290
AT2G28110
AT3G16760
AT2G35290
AT3G26910
AT2G45290
AT3G02110
AT1G14360
AT5G43060
AT3G04090
AT3G49160
AT5G51030
AT5G39520
AT3G18780
AT5G07320
AT5G43930
AT2G18260
AT3G08810
AT2G20450
AT1G05020
AT1G77490
AT1G52890
AT2G23050
AT4G25720
AT4G15500
AT3G29390
AT2G39220
AT2G43920
AT4G03635
AT3G14400
AT2G39740
AT3G48830
AT1G52618
AT1G21130
AT5G09500
AT2G18350
AT3G27580
AT5G49100
AT1G56190
AT4G22920
AT3G59080
AT5G47720
AT1G16210
AT4G21980
AT2G02250
AT5G39510
AT1G28250
AT1G73740
AT3G09120
AT5G19890
AT5G22360
AT3G05100
AT1G78440
AT5G52660
AT3G09405
AT1G16920
AT5G05030
AT1G54490
AT3G07940
AT5G01712
AT5G45950
AT2G30780
AT2G01830
AT1G36000
AT2G16630
AT3G16490
AT4G33865
AT2G25210
AT5G43760
AT1G23390
AT3G27025
AT3G12550
AT3G05545
AT3G09210
AT3G02610
AT5G23980
AT5G13440
AT5G44170
AT1G75420
AT1G78430
AT3G26570
AT2G24390
AT5G07200
AT5G61840
AT1G79640
AT5G46180
AT2G39280
AT1G18680
AT5G39900
AT2G24430
AT4G30490
AT2G38320
AT1G76070
AT2G44140
AT5G64850
AT2G16760
AT5G50410
AT5G02120
AT1G04950
AT3G46610
AT1G22470
AT3G50550
AT5G48575
AT4G22810
AT2G20840
AT5G04430
AT1G04170
AT5G60040
AT4G33985
AT4G17330
AT4G12770
AT5G10190
AT1G15920
AT1G50730
AT2G43235
AT1G68150
AT5G06000
AT2G01980
AT3G24750
AT1G01090
AT5G26749
AT2G38340
AT2G30200
AT3G05800
AT1G15030
AT1G51470
AT5G49630
AT4G21560
AT1G61215
AT4G03090
AT3G62390
AT3G59150
AT3G51800
AT2G35620
AT3G12890
AT1G33800
AT4G30870
AT3G29630
AT3G51870
AT4G15010
AT5G10460
AT1G62380
AT5G39220
AT3G46930
AT3G62130
AT3G16250
AT4G39955
AT1G31300
AT1G12930
AT5G42210
AT3G18010
AT3G20480
AT4G09040
AT1G56610
AT4G00390
AT1G14280
AT5G15010
AT2G25100
AT3G11330
AT4G00310
AT5G61460
AT4G27170
AT2G20810
AT1G23660
AT5G51510
AT5G48600
AT3G45740
AT3G24760
AT5G55960
AT1G07980
AT4G09010
AT5G35460
AT5G40590
AT4G23720
AT2G37700
AT5G42520
AT3G61630
AT3G53890
AT2G02320
AT1G15910
AT1G52400
AT1G04340
AT2G39350
AT5G41610
AT2G24330
AT1G50920
AT5G61660
AT2G28020
AT2G29770
AT3G08850
AT1G45223
AT5G25870
AT2G35730
AT2G45270
AT4G10640
AT5G38180
AT1G65850
AT5G05780
AT3G59380
AT3G58750
AT5G41080
AT2G07170
AT3G25590
AT3G54210
AT3G01520
AT3G02870
AT2G16060
AT2G30660
AT2G38820
AT1G09520
AT5G39930
AT1G31310
AT5G05070
AT3G15370
AT3G29810
AT4G34590
AT5G12260
AT4G33270
AT3G30460
AT4G39030
AT1G36640
AT2G32430
AT4G12670
AT2G40060
AT2G28360
AT3G27070
AT1G66800
AT5G62580
AT1G75250
AT3G18640
AT3G19270
AT4G23680
AT4G28085
AT1G13270
AT2G20610
AT2G40800
AT3G13710
AT4G26480
AT5G53530
AT3G58130
AT1G58983
AT2G43140
AT5G45260
AT5G43430
AT4G14430
AT5G42110
AT4G36988
AT4G15180
AT3G10780
AT5G65880
AT2G46260
AT2G01818
AT2G33110
AT3G59190
AT4G27450
AT4G34960
AT3G01270
AT5G47710
AT2G29350
AT5G45980
AT1G17140
AT2G35940
AT3G21320
AT1G22450
AT2G29660
AT1G09390
AT3G26110
AT4G05320
AT2G17695
AT2G41130
AT3G50630
AT1G19530
AT5G35210
AT5G24430
AT2G38400
AT2G16365
AT1G14170
AT1G60060
AT5G56870
AT2G01720
AT3G51280
AT2G35070
AT3G06010
AT2G41415
AT2G44950
AT2G03310
AT1G10630
AT1G73940
AT5G05860
AT1G11930
AT4G04470
AT4G14096
AT4G10480
AT4G16460
AT4G16270
AT5G62340
AT3G54180
AT1G78260
AT2G43030
AT2G04530
AT5G45900
AT3G51430
AT5G24110
AT5G52060
AT4G18890
AT4G00520
AT2G15230
AT3G18690
AT4G35240
AT5G51130
AT3G49530
AT1G58110
AT2G42880
AT3G13445
AT5G28610
AT5G60600
AT4G27360
AT5G37780
AT1G66530
AT5G42440
AT3G17210
AT5G13530
AT4G15075
AT1G16520
AT1G12530
AT1G51730
AT5G53570
AT4G02120
AT3G50040
AT3G46460
AT1G15190
AT1G70480
AT5G51870
AT2G43090
AT3G52420
AT5G05320
AT2G20390
AT5G21960
AT3G05140
AT2G38900
AT3G61160
AT1G22590
AT4G39490
AT1G11230
AT5G44400
AT2G17630
AT1G53250
AT2G22330
AT1G68020
AT2G42310
AT1G76850
AT5G58900
AT1G27340
AT3G19930
AT5G42980
AT1G04190
AT2G36020
AT2G14247
AT4G24080
AT3G03700
AT5G65990
AT4G20420
AT3G27320
AT1G12620
AT4G37700
AT4G12030
AT1G47670
AT2G41220
AT3G54510
AT3G23410
AT1G43690
AT3G09030
AT1G44350
AT1G13140
AT3G09830
AT4G09620
AT1G16680
AT5G45095
AT3G21351
AT1G30470
AT5G44575
AT4G39240
AT4G26570
AT5G36160
AT5G15300
AT4G00660
AT1G09240
AT3G16980
AT5G11310
AT2G34520
AT2G46620
AT1G65090
AT3G49490
AT2G18600
AT5G40700
AT5G58070
AT4G18740
AT1G19330
AT3G25040
AT2G02170
AT5G02950
AT3G12520
AT1G27630
AT4G00720
AT4G15330
AT1G72980
AT3G49210
AT5G44190
AT3G56290
AT1G43560
AT5G38100
AT2G37230
AT3G19690
AT4G11110
AT1G04350
AT5G48760
AT1G02410
AT5G47830
AT5G58590
AT2G38940
AT5G50380
AT1G07590
AT1G78320
AT4G39940
AT5G45600
AT2G39930
AT1G24430
AT4G30270
AT2G42180
AT1G27960
AT2G34600
AT1G53090
AT5G62490
AT1G15630
AT3G51850
AT1G45160
AT3G19200
AT3G25530
AT3G61110
AT4G08530
AT3G52110
AT1G24520
AT5G49170
AT3G56590
AT2G25605
AT2G22720
AT4G15940
AT2G30960
AT1G72900
AT5G27660
AT5G13580
AT1G11362
AT2G26540
AT3G46660
AT1G20470
AT5G46080
AT4G23810
AT1G31040
AT3G66654
AT4G33760
AT4G34100
AT4G01140
AT1G25260
AT2G01970
AT1G70540
AT4G13180
AT1G69810
AT1G73540
AT1G79720
AT4G16940
AT1G69780
AT3G54660
AT2G02980
AT3G55490
AT5G53370
AT3G52680
AT5G55240
AT3G20155
AT1G64160
AT1G73810
AT1G05580
AT1G10410
AT4G01810
AT4G00420
AT1G70740
AT3G10980
AT1G17700
AT1G69080
AT3G29250
AT4G37430
AT3G25930
AT3G61430
AT5G06460
AT5G50011
AT5G25250
AT5G15240
AT2G40730
AT1G17370
AT1G04310
AT3G24315
AT5G59140
AT1G68570
AT5G27320
AT1G20950
AT1G63260
AT5G60410
AT4G14950
AT3G05460
AT1G13380
AT4G01670
AT5G42785
AT5G66790
AT4G21470
AT5G54280
AT1G32470
AT2G26360
AT2G44578
AT4G12080
AT3G62750
AT5G22740
AT3G14810
AT1G01260
AT5G67200
AT3G48320
AT5G44980
AT4G02940
AT1G61930
AT2G38823
AT5G58660
AT4G25845
AT1G55510
AT4G20230
AT5G34885
AT2G32520
AT2G37420
AT1G65950
AT4G19040
AT2G23540
AT1G20480
AT3G26780
AT3G56640
AT1G64890
AT3G16330
AT2G27490
AT5G11750
AT2G41740
AT1G06200
AT3G05030
AT4G26500
AT1G48950
AT2G43230
AT3G23670
AT5G38050
AT2G43610
AT5G52320
AT5G20390
AT5G51140
AT4G18395
AT3G60200
AT2G15530
AT2G33120
AT1G30050
AT2G47260
AT1G22275
AT2G17787
AT1G29930
AT1G11190
AT5G50260
AT5G36180
AT2G24670
AT5G61150
AT5G66210
AT5G53800
AT1G15770
AT3G42170
AT3G50990
AT4G14290
AT4G30710
AT4G18440
AT1G29840
AT2G30615
AT4G32020
AT4G00170
AT3G61870
AT4G37410
AT5G08570
AT3G16470
AT5G18270
AT1G73660
AT1G03920
AT5G03340
AT1G32928
AT4G17520
AT1G07620
AT5G63800
AT5G10030
AT3G44620
AT3G19630
AT5G38000
AT1G48210
AT3G33528
AT1G03260
AT1G61380
AT5G19520
AT3G30841
AT1G14780
AT2G24090
AT1G56430
AT5G65410
AT2G32250
AT1G02610
AT5G64020
AT4G27410
AT5G59760
AT3G22930
AT1G04040
AT3G52400
AT2G42380
AT1G67250
AT4G14700
AT5G22400
AT2G29440
AT4G05090
AT2G43340
AT2G23800
AT2G01890
AT5G55940
AT5G59770
AT5G11890
AT5G58490
AT3G47010
AT5G42330
AT2G04800
AT3G51610
AT1G61620
AT4G31270
AT1G70310
AT5G20910
AT1G68795
AT3G07510
AT1G73330
AT5G42650
AT5G50130
AT1G26960
AT5G11340
AT3G61260
AT2G02950
AT5G40480
AT1G51190
AT3G14960
AT4G14970
AT3G02220
AT2G44810
AT4G01430
AT1G09810
AT3G62230
AT5G49540
AT1G55840
AT4G12330
AT4G33650
AT4G18170
AT5G10650
AT1G31170
AT3G50000
AT5G20890
AT2G41620
AT3G22845
AT3G54590
AT3G26680
AT5G42340
AT1G79120
AT3G23930
AT2G25420
AT3G24650
AT1G73370
AT1G16470
AT5G01120
AT1G22080
AT5G48660
AT3G52580
AT4G28320
AT5G05830
AT5G62920
AT3G47965
AT5G55520
AT1G65620
AT1G22620
AT1G30240
AT1G56020
AT2G40316
AT1G21050
AT5G36890
AT1G07000
AT5G15570
AT3G62310
AT2G24310
AT4G40080
AT2G26740
AT2G18400
AT1G19050
AT4G23700
AT4G19740
AT1G80510
AT2G27290
AT3G15430
AT4G38680
AT1G56460
AT1G74930
AT3G21780
AT4G05590
AT3G54340
AT3G24010
AT2G40095
AT2G17240
AT1G01140
AT4G14900
AT4G21120
AT1G61040
AT1G05970
AT4G35230
AT4G08685
AT3G07060
AT1G01740
AT3G03640
AT4G21190
AT1G10657
AT3G61270
AT2G20300
AT4G33980
AT3G62010
AT3G54680
AT2G19940
AT5G06080
AT4G04350
AT5G65060
AT3G60660
AT1G09380
AT3G06110
AT3G44510
AT4G30520
AT1G01050
AT3G13440
AT3G09940
AT1G08450
AT4G02350
AT4G36515
AT4G25434
AT1G55570
AT1G63460
AT2G16592
AT3G48450
AT4G24230
AT1G21950
AT5G18920
AT1G15970
AT2G15240
AT1G16410
AT3G12130
AT5G37475
AT3G49307
AT5G27360
AT4G01610
AT5G49780
AT1G70420
AT4G21100
AT1G66190
AT4G22010
AT1G11910
AT1G49430
AT1G18190
AT4G19920
AT2G42760
AT3G24180
AT2G17705
AT1G59980
AT1G52670
AT4G26600
AT1G48598
AT1G25320
AT4G37040
AT1G72700
AT1G58030
AT5G48020
AT5G17270
AT1G52520
AT5G18430
AT2G36970
AT1G24040
AT5G42420
AT1G49890
AT2G42440
AT4G21510
AT4G34530
AT5G60700
AT1G48740
AT3G13437
AT4G36210
AT5G14640
AT3G10195
AT4G14350
AT1G80910
AT4G27510
AT2G41730
AT2G01950
AT3G28580
AT4G37680
AT2G25480
AT4G13266
AT1G49940
AT5G51190
AT5G23700
AT5G53320
AT3G22960
AT2G31280
AT2G46920
AT5G45410
AT1G17090
AT3G01120
AT5G09890
AT4G02810
AT5G49120
AT2G01735
AT5G42250
AT5G35180
AT5G56940
AT1G65290
AT2G29790
AT1G18170
AT5G38310
AT4G10770
AT4G28460
AT5G52880
AT5G43460
AT4G24620
AT3G52900
AT3G04820
AT4G19110
AT1G15470
AT5G60390
AT1G50280
AT2G15050
AT2G16980
AT3G07540
AT5G22390
AT4G33400
AT3G55252
AT2G25735
AT1G62480
AT4G09250
AT1G54690
AT3G29350
AT2G20825
AT5G50540
AT5G19350
AT2G40390
AT1G08320
AT5G60500
AT5G57090
AT5G61790
AT5G43420
AT5G02620
AT1G72410
AT4G29730
AT5G63135
AT4G10170
AT5G40300
AT4G36550
AT2G44590
AT4G34700
AT1G19396
AT4G28100
AT3G12090
AT5G55450
AT3G12350
AT2G27680
AT1G29420
AT3G06200
AT5G06850
AT3G59910
AT2G03890
AT1G13590
AT1G57540
AT1G62840
AT1G07830
AT3G04520
AT5G28919
AT5G01930
AT3G56000
AT5G65170
AT1G77060
AT4G13110
AT2G47800
AT5G40570
AT2G30170
AT2G35310
AT4G04780
AT3G12050
AT5G23040
AT3G22150
AT1G01550
AT4G09830
AT1G27120
AT2G28320
AT4G01037
AT4G13640
AT1G27480
AT3G21810
AT5G15060
AT4G25140
AT3G23430
AT4G13195
AT5G45720
AT5G13360
AT3G50260
AT3G54750
AT5G58760
AT5G43730
AT1G15800
AT3G06570
AT5G50480
AT2G27535
AT5G27670
AT2G41590
AT5G42030
AT3G55460
AT5G06230
AT3G22320
AT3G21920
AT5G42765
AT3G12270
AT5G13640
AT5G43500
AT2G42885
AT5G04720
AT5G61210
AT4G35165
AT3G05000
AT5G65300
AT3G28990
AT1G09815
AT2G39430
AT1G62040
AT5G42020
AT3G19490
AT3G49430
AT4G38060
AT2G36835
AT1G13230
AT3G03020
AT4G09560
AT1G61097
AT5G07670
AT1G48850
AT3G24230
AT4G36090
AT4G21520
AT3G53720
AT1G09980
AT2G36470
AT3G07980
AT1G80810
AT3G54220
AT1G59650
AT1G14755
AT3G46440
AT4G29740
AT3G57380
AT2G42130
AT2G30130
AT2G15080
AT3G44110
AT5G56750
AT5G55480
AT3G20970
AT1G30090
AT5G23740
AT1G64110
AT1G72740
AT1G67635
AT3G55740
AT1G45233
AT2G17420
AT2G31130
AT1G65190
AT4G09610
AT1G17810
AT5G02800
AT1G45150
AT4G32890
AT1G75388
AT1G04550
AT3G20200
AT2G41440
AT1G73177
AT4G31660
AT5G23550
AT4G15960
AT1G30845
AT4G03560
AT4G33770
AT3G52840
AT4G20310
AT3G29170
AT1G07990
AT5G50310
AT4G19150
AT2G35650
AT1G60650
AT5G13670
AT5G26210
AT5G44750
AT5G42860
AT1G25470
AT1G15200
AT5G13290
AT2G46000
AT1G58290
AT1G14010
AT2G40550
AT3G16560
AT1G71865
AT5G17560
AT3G25160
AT5G04950
AT4G22770
AT4G25500
AT3G45290
AT2G19080
AT3G27090
AT3G22968
AT1G21930
AT4G11990
AT3G55677
AT2G33700
AT5G37070
AT2G23390
AT1G13090
AT5G66540
AT5G08590
AT2G19480
AT5G48570
AT2G21060
AT2G03680
AT2G48140
AT1G55290
AT2G28100
AT2G29070
AT3G01516
AT5G55500
AT1G28630
AT5G24770
AT2G41120
AT5G01420
AT3G23580
AT2G31670
AT1G13710
AT4G29510
AT4G16420
AT4G26950
AT2G18660
AT2G05250
AT1G77170
AT4G37608
AT3G46890
AT3G18990
AT5G58570
AT5G39890
AT3G45700
AT5G40240
AT5G61760
AT3G22790
AT3G50840
AT1G68260
AT5G42610
AT2G26580
AT5G15460
AT1G72970
AT4G32700
AT4G35010
AT5G60960
AT2G20815
AT1G05230
AT1G71900
AT1G29250
AT1G01725
AT2G31862
AT1G77410
AT5G17860
AT1G56320
AT4G15110
AT3G56720
AT2G20465
AT5G67390
AT2G06040
AT3G16510
AT4G36520
AT4G23190
AT1G20225
AT1G62170
AT4G24350
AT1G19790
AT4G02580
AT2G37520
AT5G41940
AT2G25950
AT3G22850
AT3G02830
AT1G03240
AT3G08670
AT3G60180
AT2G25800
AT4G12545
AT3G57560
AT5G25190
AT4G20150
AT5G51810
AT1G67850
AT4G05400
AT1G24460
AT2G06510
AT1G60470
AT4G04880
AT4G21060
AT5G62390
AT1G61070
AT4G26210
AT3G07670
AT1G29270
AT1G18840
AT5G51040
AT2G30942
AT1G03080
AT5G04280
AT2G47730
AT3G12400
AT1G73990
AT1G26640
AT4G11655
AT5G51220
AT5G67245
AT3G52090
AT5G14970
AT2G25070
AT4G29140
AT2G21300
AT4G26190
AT4G35100
AT1G51780
AT4G02850
AT3G25070
AT5G37440
AT1G62690
AT5G04990
AT1G03365
AT3G25882
AT4G32280
AT1G45249
AT4G33130
AT5G17220
AT1G62910
AT1G05320
AT3G12940
AT2G38290
AT5G56970
AT4G23110
AT5G04190
AT5G49960
AT1G02450
AT4G17730
AT1G54310
AT1G22020
AT5G49450
AT1G20450
AT5G58650
AT1G76110
AT3G04360
AT1G68935
AT2G18970
AT5G19130
AT5G64600
AT2G40085
AT3G06510
AT4G02760
AT3G20395
AT3G04500
AT1G07340
AT1G50430
AT2G19670
AT2G20340
AT3G02770
AT1G21880
AT4G32170
AT2G38300
AT5G41280
AT5G41170
AT1G36732
AT3G29260
AT4G19570
AT4G11260
AT3G16150
AT1G79390
AT2G06210
AT5G18910
AT3G29020
AT1G63770
AT5G50920
AT5G63260
AT3G10140
AT4G29410
AT3G04700
AT1G65970
AT2G31190
AT1G75830
AT2G37260
AT5G11590
AT4G36610
AT3G53130
AT1G79550
AT5G53760
AT2G01520
AT5G35790
AT4G39480
AT5G46630
AT4G38900
AT5G28650
AT1G72240
AT1G75980
AT2G28370
AT3G25230
AT2G38380
AT5G16490
AT1G77260
AT1G10290
AT5G23280
AT5G57070
AT1G21640
AT1G12672
AT3G21110
AT4G13880
AT4G18710
AT4G15490
AT2G36724
AT1G01360
AT1G65690
AT1G74270
AT1G54130
AT1G11020
AT1G49710
AT1G23570
AT5G26980
AT5G06160
AT3G25990
AT4G14450
AT1G75170
AT3G18390
AT1G04860
AT2G45820
AT5G36770
AT5G15820
AT2G33720
AT3G49850
AT1G48260
AT4G01070
AT4G13200
AT3G14030
AT5G51280
AT5G47920
AT1G66120
AT3G25950
AT1G11960
AT3G16690
AT5G40420
AT1G09710
AT3G23910
AT5G50570
AT5G44160
AT5G01610
AT1G28110
AT5G06990
AT5G35730
AT3G20470
AT1G60410
AT4G38225
AT3G11030
AT1G75160
AT5G40670
AT1G01030
AT1G27110
AT1G48990
AT5G04160
AT2G45110
AT4G32840
AT1G31600
AT2G41225
AT5G10830
AT5G14960
AT4G22890
AT4G01080
AT1G48040
AT2G03810
AT1G26550
AT1G03100
AT5G16060
AT5G08300
AT2G32120
AT3G08943
AT1G04200
AT5G32619
AT5G58720
AT2G34200
AT1G43770
AT4G27720
AT3G18480
AT2G30920
AT5G07330
AT1G80410
AT2G27460
AT5G58140
AT4G27270
AT1G34046
AT5G48810
AT5G28080
AT4G37470
AT4G33350
AT1G57870
AT1G72940
AT2G27810
AT4G13350
AT5G46900
AT4G10840
AT5G65240
AT1G67320
AT5G48410
AT2G36850
AT4G11360
AT2G41750
AT2G32885
AT2G26695
AT3G51520
AT1G23140
AT3G55530
AT1G54960
AT2G24940
AT1G12260
AT1G26797
AT3G17650
AT3G24040
AT4G11280
AT4G27070
AT1G55460
AT4G17080
AT5G03850
AT3G49220
AT2G26060
AT5G51105
AT5G43270
AT3G01370
AT4G27830
AT5G46860
AT1G62970
AT5G15265
AT4G12430
AT5G25170
AT2G03870
AT1G04360
AT1G19520
AT3G62050
AT1G80690
AT4G26090
AT1G79680
AT2G01540
AT5G45390
AT2G46040
AT1G09840
AT5G53930
AT1G26920
AT5G01600
AT4G35500
AT1G50360
AT4G00020
AT3G12915
AT3G43540
AT4G29960
AT4G09140
AT5G47780
AT4G30580
AT2G39270
AT5G04460
AT3G10595
AT2G23900
AT3G50620
AT5G09630
AT1G79860
AT3G03080
AT4G31910
AT1G06430
AT4G22160
AT4G16850
AT3G07600
AT1G49520
AT2G01440
AT4G04620
AT1G02900
AT2G20010
AT3G53710
AT2G16890
AT3G12760
AT3G56460
AT5G26692
AT2G16700
AT1G56720
AT1G62975
AT2G40240
AT1G20010
AT2G37925
AT2G26810
AT1G04520
AT1G50930
AT2G38490
AT3G63220
AT4G29930
AT2G38840
AT2G40300
AT3G61960
AT3G44860
AT5G23860
AT1G31990
AT3G23690
AT5G50840
AT2G35390
AT1G76990
AT1G58340
AT3G09010
AT4G14720
AT4G09810
AT3G46020
AT2G41500
AT5G52110
AT2G01905
AT3G22530
AT4G35950
AT3G20750
AT1G57610
AT1G51140
AT1G03620
AT3G18660
AT3G05060
AT1G22920
AT2G44525
AT4G06676
AT2G05790
AT2G31480
AT1G08250
AT2G39940
AT3G16520
AT1G02145
AT2G24762
AT4G38180
AT2G25290
AT2G13690
AT4G24160
AT5G05210
AT1G31800
AT5G61290
AT5G53710
AT3G25660
AT2G42005
AT2G22670
AT2G30000
AT4G21192
AT5G15550
AT4G30990
AT1G55760
AT4G27490
AT2G45560
AT2G32275
AT3G17790
AT5G62300
AT1G32740
AT5G64170
AT1G54200
AT1G80160
AT2G26510
AT1G08610
AT3G02540
AT5G19060
AT2G21490
AT5G37055
AT5G55550
AT1G69430
AT5G60100
AT2G01570
AT3G25570
AT3G58550
AT5G60020
AT3G27880
AT1G22040
AT5G39680
AT3G54710
AT3G11120
AT1G57620
AT1G31230
AT5G38470
AT1G12750
AT1G70840
AT3G61930
AT1G47380
AT5G18140
AT4G15120
AT4G29430
AT3G57830
AT2G29500
AT1G73150
AT1G30810
AT3G23730
AT5G10600
AT3G17880
AT5G13180
AT3G06730
AT3G59370
AT1G74320
AT5G21040
AT1G54710
AT5G22890
AT3G53350
AT1G19090
AT1G18300
AT4G09640
AT5G52530
AT1G57765
AT5G35753
AT5G09980
AT4G19600
AT5G40600
AT3G50340
AT5G48360
AT3G62830
AT3G57790
AT5G57160
AT5G41270
AT1G18520
AT4G24020
AT2G26710
AT3G27770
AT3G27830
AT2G19610
AT3G01750
AT1G63310
AT1G73360
AT3G27740
AT2G17640
AT3G19800
AT5G14420
AT1G03290
AT2G46940
AT5G04480
AT3G26370
AT5G63230
AT4G24265
AT5G23810
AT1G15730
AT2G19800
AT2G41770
AT2G14846
AT4G36960
AT5G60340
AT1G60440
AT2G28600
AT4G17030
AT2G28430
AT4G07825
AT5G60160
AT3G63010
AT5G22650
AT2G04280
AT3G25700
AT3G15520
AT1G44920
AT3G01670
AT4G21580
AT1G25055
AT3G03240
AT2G36130
AT3G09760
AT1G27690
AT3G28340
AT1G21710
AT3G48090
AT1G68250
AT5G55760
AT5G20990
AT4G23840
AT4G01720
AT2G43120
AT5G01800
AT2G21410
AT1G15640
AT2G46060
AT5G08060
AT2G35630
AT5G38410
AT4G29770
AT2G43110
AT5G09250
AT4G16610
AT5G37840
AT3G16670
AT1G72310
AT3G05750
AT3G16860
AT3G09070
AT1G53500
AT4G16800
AT3G29575
AT4G39160
AT3G49670
AT1G18340
AT2G28671
AT1G14687
AT1G01810
AT2G30740
AT1G11785
AT3G26340
AT5G52980
AT2G38780
AT5G39360
AT3G01620
AT1G11200
AT3G59500
AT4G10050
AT2G39490
AT5G44430
AT1G22230
AT1G14590
AT1G71880
AT1G43640
AT5G45850
AT1G23200
AT3G19360
AT5G19370
AT2G16210
AT2G35736
AT1G19680
AT3G55950
AT3G12610
AT5G50900
AT1G22280
AT4G22790
AT3G61940
AT4G18920
AT3G61310
AT2G21950
AT2G44680
AT1G64910
AT5G44565
AT2G29680
AT1G58440
AT1G75430
AT3G28300
AT4G00670
AT1G13150
AT1G74740
AT3G05330
AT1G08065
AT4G21960
AT1G62430
AT2G45410
AT3G17980
AT2G45460
AT3G54270
AT5G22545
AT5G18525
AT4G14000
AT1G15440
AT5G17800
AT5G03780
AT4G14340
AT2G42580
AT2G03740
AT5G59430
AT4G15090
AT1G24320
AT5G62700
AT1G28470
AT4G19210
AT5G20850
AT5G48950
AT3G47860
AT1G79430
AT3G19610
AT1G50460
AT1G15000
AT5G44785
AT5G15725
AT1G65860
AT4G12910
AT5G43140
AT5G01490
AT2G46550
AT5G02590
AT4G09150
AT3G52130
AT1G29120
AT3G03970
AT4G00100
AT5G59470
AT5G27350
AT2G31800
AT5G48310
AT1G76080
AT1G75060
AT5G57950
AT2G46880
AT5G05760
AT3G16950
AT5G62530
AT3G63210
AT2G01170
AT5G13140
AT5G48335
AT3G58670
AT5G67420
AT1G07050
AT4G11880
AT5G36790
AT5G37360
AT4G36130
AT4G34370
AT3G23640
AT1G76700
AT4G30200
AT2G30630
AT3G55605
AT1G16270
AT5G53250
AT3G50240
AT3G22540
AT4G16670
AT5G61530
AT5G25070
AT4G32870
AT4G14960
AT4G13670
AT4G33790
AT4G00300
AT3G49500
AT5G03370
AT2G45620
AT5G13780
AT2G36160
AT1G28670
AT1G44100
AT4G33240
AT1G02260
AT5G25500
AT3G45980
AT5G11450
AT3G25545
AT2G33530
AT1G67430
AT2G23680
AT3G01650
AT1G10865
AT1G30480
AT5G11550
AT1G53130
AT4G26650
AT2G37560
AT5G04060
AT3G53530
AT1G24490
AT2G16400
AT1G12000
AT4G18580
AT1G76710
AT1G12020
AT3G25130
AT5G39950
AT1G68720
AT1G01530
AT3G49580
AT4G15780
AT2G25990
AT1G26820
AT3G10700
AT3G12950
AT1G13245
AT1G59218
AT1G55450
AT1G33040
AT2G43570
AT5G18470
AT4G28590
AT5G52760
AT1G26530
AT3G07660
AT1G02700
AT5G56270
AT1G72680
AT2G27100
AT5G64930
AT2G38180
AT5G53270
AT1G48100
AT3G10940
AT5G45790
AT3G25540
AT5G61010
AT5G61710
AT4G38840
AT1G68530
AT3G02210
AT1G26770
AT1G51060
AT2G19060
AT3G50900
AT2G23360
AT3G19120
AT4G29160
AT5G21105
AT3G61420
AT1G72710
AT3G20510
AT1G16400
AT2G14110
AT4G11810
AT3G10525
AT4G37990
AT2G34250
AT1G69250
AT3G09710
AT3G61710
AT1G20920
AT3G50910
AT1G32310
AT1G21190
AT4G26140
AT1G03840
AT1G66150
AT1G04750
AT5G20580
AT1G33970
AT1G34220
AT1G71820
AT5G44250
AT4G36860
AT3G50440
AT3G04920
AT4G14640
AT5G62460
AT2G46915
AT3G20270
AT1G45688
AT2G35510
AT3G63040
AT2G02360
AT3G55360
AT3G07090
AT1G15940
AT4G19160
AT3G49305
AT3G13570
AT3G62040
AT1G05720
AT1G23050
AT5G50770
AT2G46210
AT4G11670
AT2G39040
AT1G30755
AT2G41870
AT3G09670
AT5G15350
AT3G09560
AT3G55910
AT5G08250
AT5G55860
AT3G53200
AT4G03820
AT5G28290
AT1G75580
AT5G65530
AT3G51895
AT1G53785
AT4G39470
AT5G65220
AT1G73680
AT5G41360
AT1G63000
AT3G23175
AT3G28857
AT1G27170
AT5G24490
AT4G22690
AT1G05760
AT3G54120
AT4G23790
AT4G23060
AT1G70985
AT2G04940
AT4G17460
AT2G40380
AT1G57990
AT2G38370
AT5G40740
AT2G19500
AT4G38580
AT1G11000
AT4G20430
AT1G01310
AT5G60980
AT2G17190
AT1G05360
AT3G63490
AT2G20550
AT4G24830
AT4G32285
AT2G25250
AT1G44910
AT2G33480
AT4G20860
AT1G75680
AT4G35530
AT3G28040
AT4G26630
AT5G05280
AT2G34330
AT4G04020
AT4G14660
AT3G49540
AT1G60870
AT3G52030
AT3G20000
AT5G62260
AT2G46640
AT5G62165
AT3G07640
AT1G59610
AT1G75440
AT1G75410
AT3G46320
AT2G27228
AT1G15700
AT2G23980
AT4G21170
AT3G54170
AT5G66850
AT2G39000
AT1G13650
AT3G53100
AT3G05345
AT5G39250
AT1G24210
AT5G59040
AT4G27950
AT5G60670
AT3G53180
AT1G54850
AT4G12240
AT2G16750
AT1G31730
AT1G58280
AT1G30630
AT5G38560
AT4G05460
AT1G33330
AT1G36060
AT3G59640
AT5G41060
AT4G15450
AT3G47980
AT4G28370
AT5G17990
AT1G74960
AT2G28305
AT3G26950
AT2G30060
AT1G52290
AT4G00250
AT4G09200
AT4G35320
AT5G67030
AT3G57920
AT1G54260
AT1G12250
AT3G56090
AT1G01110
AT2G43490
AT5G22940
AT5G14380
AT5G05987
AT5G59613
AT3G43430
AT3G44560
AT3G03740
AT5G25475
AT1G30510
AT4G36830
AT2G37210
AT3G17740
AT5G09225
AT1G76060
AT3G13510
AT3G24210
AT2G36680
AT3G05727
AT1G22110
AT1G28570
AT1G27470
AT2G45840
AT5G27930
AT4G26850
AT5G25090
AT4G03415
AT1G65483
AT1G02920
AT5G37350
AT1G32440
AT3G04630
AT4G18320
AT2G42220
AT5G56320
AT5G25520
AT4G04330
AT3G25480
AT5G46115
AT3G46830
AT1G67600
AT1G24030
AT3G47940
AT1G32070
AT4G15950
AT1G18270
AT2G02515
AT3G47180
AT5G63910
AT4G12550
AT4G27230
AT4G05520
AT5G23750
AT5G27840
AT3G10490
AT4G39970
AT1G76720
AT4G29350
AT1G21070
AT3G51270
AT5G02160
AT1G22610
AT2G46505
AT5G56220
AT5G43518
AT1G05510
AT5G12870
AT5G15070
AT3G11170
AT2G03220
AT5G38070
AT1G32330
AT1G04635
AT3G09840
AT1G74360
AT3G17510
AT4G25225
AT4G34860
AT1G47830
AT5G53870
AT5G20600
AT1G10090
AT2G32500
AT4G13330
AT4G37800
AT1G23870
AT1G11160
AT3G13540
AT4G24190
AT1G07720
AT5G48560
AT5G24400
AT1G75720
AT2G33390
AT2G22970
AT2G14170
AT5G59810
AT3G02640
AT2G39650
AT4G27657
AT2G42150
AT2G32300
AT1G68430
AT4G32340
AT3G53520
AT5G58380
AT1G78410
AT4G35260
AT3G19720
AT2G14620
AT1G15720
AT2G24460
AT2G16720
AT3G57190
AT2G30390
AT4G03320
AT3G45620
AT4G13010
AT1G62780
AT1G71110
AT5G05580
AT1G75040
AT2G33350
AT5G23430
AT1G12450
AT3G15010
AT2G40650
AT5G46950
AT2G36870
AT2G41342
AT5G54270
AT1G19540
AT5G44100
AT5G60650
AT2G29730
AT5G59800
AT1G02530
AT3G46010
AT5G46640
AT5G37750
AT3G56210
AT1G31660
AT2G10920
AT5G07520
AT2G18690
AT1G06120
AT1G77590
AT2G15345
AT5G65160
AT3G30210
AT1G11840
AT3G63000
AT5G27380
AT5G52520
AT1G64740
AT1G14910
AT4G24370
AT5G63140
AT1G74210
AT3G27503
AT5G44110
AT5G05620
AT1G79110
AT3G17850
AT5G16380
AT4G15620
AT1G08160
AT1G01820
AT3G54610
AT1G17960
AT5G33210
AT5G20640
AT1G64530
AT1G11710
AT3G25180
AT4G18360
AT1G72910
AT1G54830
AT4G33080
AT1G72770
AT2G25510
AT3G29075
AT2G29700
AT1G11210
AT4G34290
AT5G27750
AT3G29320
AT1G62520
AT3G49250
AT1G70590
AT3G62410
AT4G08350
AT4G12300
AT2G23348
AT5G56680
AT2G22060
AT2G43700
AT3G53630
AT4G23660
AT2G13560
AT5G50000
AT5G51820
AT1G34360
AT3G42950
AT3G02790
AT1G58420
AT4G02110
AT1G02813
AT2G47170
AT1G75630
AT5G01350
AT4G36020
AT2G27960
AT5G23820
AT1G08370
AT1G64550
AT2G31040
AT3G42180
AT1G64680
AT1G17030
AT2G28230
AT1G07670
AT5G63110
AT2G37180
AT1G07310
AT1G19500
AT3G19810
AT1G55280
AT1G50750
AT4G27080
AT3G03090
AT1G23030
AT2G39580
AT5G14220
AT2G46360
AT5G19620
AT2G43500
AT4G34900
AT1G30360
AT4G13615
AT3G50860
AT2G34357
AT4G10030
AT3G18680
AT2G34790
AT4G19350
AT3G04580
AT1G17010
AT4G04210
AT2G33590
AT2G04925
AT2G20270
AT4G23800
AT5G63130
AT5G02780
AT2G46090
AT1G71890
AT3G57470
AT3G16100
AT1G80950
AT4G34050
AT1G67630
AT4G14276
AT1G49480
AT2G32140
AT1G79530
AT1G03410
AT4G29940
AT4G00780
AT1G68830
AT3G49120
AT4G34410
AT4G16141
AT4G02340
AT3G50500
AT4G29590
AT5G64000
AT5G63600
AT3G05490
AT4G10010
AT5G57170
AT5G50330
AT2G32650
AT5G44450
AT5G20500
AT1G06050
AT4G08930
AT1G52530
AT2G05530
AT2G18170
AT5G52440
AT1G77420
AT5G60750
AT2G05260
AT5G65860
AT4G09465
AT1G22510
AT5G46150
AT1G10585
AT1G05570
AT3G49010
AT3G44460
AT1G48650
AT4G17640
AT1G62010
AT1G65440
AT1G52780
AT3G21140
AT5G42500
AT2G22750
AT2G30370
AT4G15080
AT2G45450
AT2G35795
AT4G36220
AT4G24180
AT4G35630
AT5G15440
AT2G35658
AT3G15030
AT4G17180
AT1G64880
AT1G79490
AT1G20200
AT1G51760
AT1G26970
AT1G26440
AT2G30550
AT1G07476
AT3G60630
AT2G33630
AT5G15310
AT3G59940
AT4G38730
AT1G43710
AT3G23980
AT1G64470
AT1G09550
AT4G27900
AT1G67050
AT2G19990
AT5G65180
AT5G18340
AT1G77855
AT5G47330
AT5G41750
AT2G17620
AT1G05450
AT5G67340
AT5G54130
AT1G62300
AT2G17033
AT1G22170
AT2G23610
AT3G06320
AT3G14360
AT3G03260
AT1G80240
AT2G32940
AT5G61910
AT1G11600
AT4G02150
AT1G58250
AT1G17170
AT5G19760
AT5G01170
AT1G64840
AT5G28540
AT1G02220
AT4G26230
AT4G32630
AT1G22882
AT1G30515
AT2G25355
AT2G45950
AT1G77990
AT2G27229
AT3G48200
AT5G15581
AT3G61220
AT3G04640
AT2G24290
AT2G31141
AT3G04320
AT1G62900
AT5G01450
AT5G24660
AT1G22850
AT5G59440
AT1G26680
AT2G23100
AT3G19508
AT1G79380
AT5G05450
AT2G05632
AT2G47890
AT5G62790
AT1G27990
AT1G26760
AT3G05390
AT3G07930
AT1G26250
AT4G23050
AT4G29990
AT2G23840
AT1G10040
AT5G25110
AT1G17730
AT4G23020
AT5G52870
AT2G17370
AT5G06270
AT1G80380
AT2G15480
AT1G56415
AT1G56450
AT5G16390
AT5G38200
AT3G03720
AT3G18535
AT5G19660
AT4G00810
AT1G75490
AT1G79250
AT5G12290
AT2G20920
AT1G32570
AT1G04640
AT2G36310
AT5G10560
AT3G23325
AT5G04710
AT2G16990
AT5G20610
AT1G80400
AT1G19270
AT1G60630
AT4G13450
AT4G04960
AT5G27450
AT1G02580
AT3G62380
AT2G40570
AT5G11860
AT1G71770
AT3G24860
AT2G23940
AT1G20310
AT4G10300
AT1G31780
AT1G47400
AT3G54470
AT5G44500
AT1G51800
AT5G03290
AT2G36485
AT3G15270
AT1G66410
AT1G79210
AT1G78210
AT1G07900
AT3G59950
AT5G15580
AT5G03100
AT1G45000
AT1G28290
AT4G32350
AT4G22970
AT1G23180
AT3G23780
AT1G10640
AT5G06370
AT1G50030
AT3G45010
AT2G28250
AT1G04090
AT1G25375
AT1G73620
AT3G25710
AT2G28860
AT1G64950
AT3G54840
AT2G13900
AT4G26980
AT5G59520
AT5G16720
AT1G56550
AT3G15660
AT5G42930
AT1G19350
AT5G03900
AT2G46660
AT4G39660
AT1G31814
AT1G32870
AT1G55920
AT1G80180
AT1G76550
AT2G37340
AT1G56100
AT1G62340
AT3G20560
AT1G72930
AT2G16810
AT5G17510
AT2G44370
AT5G09790
AT5G38830
AT2G04650
AT1G51400
AT3G01920
AT4G27540
AT1G13300
AT3G25110
AT3G55150
AT4G12735
AT3G18290
AT4G02425
AT4G02860
AT1G04450
AT2G13290
AT5G64341
AT5G07550
AT5G27030
AT5G43850
AT4G12800
AT2G30990
AT1G65490
AT4G30680
AT4G30860
AT3G12930
AT5G23940
AT5G63200
AT3G55130
AT5G18420
AT4G28280
AT2G03850
AT2G41090
AT5G38450
AT5G63350
AT1G51360
AT5G67620
AT2G39920
AT5G54770
AT4G16980
AT5G26340
AT4G16210
AT2G23590
AT5G35450
AT3G07430
AT4G21380
AT1G22250
AT2G24040
AT4G18070
AT1G18160
AT3G44330
AT5G57500
AT4G37060
AT2G37060
AT5G13280
AT4G28025
AT5G46730
AT5G09490
AT1G60200
AT3G17155
AT1G35630
AT2G39020
AT3G26190
AT1G52980
AT1G02690
AT1G23965
AT3G26940
AT5G42270
AT3G45760
AT2G27720
AT5G58782
AT1G76790
AT5G17310
AT5G28470
AT2G19560
AT3G47190
AT1G27040
AT5G16920
AT5G58190
AT3G02290
AT1G35910
AT4G25315
AT2G34630
AT2G18840
AT4G39300
AT5G65890
AT3G18630
AT5G15840
AT2G30070
AT4G01410
AT3G48180
AT2G44690
AT1G51540
AT4G24026
AT5G63710
AT5G10220
AT3G10540
AT2G27402
AT1G01300
AT2G33710
AT5G24520
AT3G25140
AT2G20720
AT3G63020
AT5G07890
AT5G48150
AT1G36370
AT2G40925
AT2G42010
AT4G34000
AT4G04950
AT5G24010
AT5G66300
AT4G18430
AT5G45430
AT2G41850
AT3G60310
AT3G27360
AT3G03590
AT4G08520
AT2G14580
AT2G46520
AT5G49990
AT3G27430
AT1G71697
AT4G31890
AT5G24320
AT3G26100
AT4G01040
AT3G08960
AT3G11090
AT1G76650
AT4G25710
AT4G12990
AT3G09780
AT4G22370
AT5G15210
AT2G40610
AT4G38530
AT5G44210
AT1G05910
AT3G62790
AT1G21395
AT1G61110
AT2G38210
AT4G02540
AT1G69490
AT2G41160
AT4G13210
AT1G79080
AT1G21450
AT1G07985
AT5G50665
AT3G59845
AT3G43810
AT4G02330
AT1G51840
AT4G38270
AT1G63990
AT2G44090
AT5G06839
AT3G25620
AT2G04240
AT1G35625
AT2G37640
AT1G60930
AT5G03555
AT1G62330
AT1G73880
AT5G28442
AT1G09310
AT1G18100
AT4G17600
AT1G10450
AT2G32730
AT4G30170
AT1G69700
AT1G61667
AT1G34790
AT3G10985
AT1G10380
AT3G61010
AT1G32350
AT4G12360
AT1G72610
AT1G61140
AT5G16040
AT1G68750
AT1G63810
AT5G54870
AT4G11160
AT5G58520
AT1G03770
AT2G47980
AT4G39520
AT2G36960
AT5G14400
AT1G67830
AT5G27150
AT1G47610
AT5G23970
AT5G62980
AT3G50950
AT4G11370
AT4G25940
AT1G08780
AT4G13075
AT3G56740
AT3G60240
AT3G15640
AT3G19440
AT3G53540
AT1G19300
AT5G36230
AT4G09000
AT2G37080
AT5G08780
AT1G16500
AT5G45890
AT1G72010
AT1G01640
AT3G22420
AT4G37200
AT2G03370
AT5G41380
AT5G60940
AT5G62720
AT2G19570
AT1G62880
AT4G15520
AT1G21080
AT3G12740
AT3G58990
AT5G53810
AT4G30350
AT3G53342
AT1G76955
AT1G54160
AT1G71690
AT4G18593
AT2G20595
AT2G35345
AT5G16780
AT2G31810
AT2G03120
AT2G39445
AT2G33360
AT5G16810
AT5G66675
AT1G06290
AT2G27270
AT1G02070
AT5G26860
AT4G37210
AT5G42870
AT4G05180
AT4G14730
AT3G03380
AT2G22140
AT1G05030
AT1G33240
AT3G04470
AT2G46220
AT3G12380
AT3G24800
AT2G32930
AT3G25905
AT1G77682
AT1G16110
AT1G23480
AT5G11640
AT1G44770
AT2G43910
AT1G80170
AT5G20950
AT5G06390
AT5G26120
AT5G67500
AT2G02570
AT2G25080
AT4G13720
AT5G64290
AT5G03650
AT1G06645
AT1G51020
AT2G47570
AT4G02480
AT4G12490
AT4G00200
AT1G75810
AT2G47140
AT3G03770
AT4G17570
AT1G22630
AT4G31100
AT1G49200
AT5G18710
AT5G18650
AT4G31450
AT1G33700
AT3G10860
AT5G25950
AT3G14760
AT1G68340
AT5G03760
AT4G23290
AT1G21580
AT4G13780
AT3G09735
AT4G11980
AT4G37510
AT1G62570
AT5G18110
AT3G46940
AT3G11130
AT1G55152
AT2G36220
AT3G62660
AT1G13550
AT1G67180
AT2G41790
AT1G20960
AT2G33500
AT2G18470
AT4G18140
AT4G25692
AT3G45590
AT2G21195
AT4G18330
AT5G14130
AT1G75730
AT3G02160
AT3G19590
AT1G31320
AT1G05120
AT5G20050
AT3G45770
AT2G25760
AT5G67210
AT1G65310
AT3G48240
AT5G47450
AT4G12500
AT5G55850
AT3G47220
AT1G02860
AT5G17820
AT4G17370
AT5G63280
AT5G25240
AT4G33460
AT4G10710
AT1G48160
AT1G16630
AT1G56345
AT1G68120
AT2G39851
AT2G35340
AT1G68238
AT5G63510
AT1G29470
AT4G28020
AT3G21770
AT4G22217
AT5G16610
AT3G04140
AT5G42680
AT1G54370
AT1G78650
AT3G08610
AT4G33800
AT3G08500
AT5G42630
AT5G50760
AT5G43920
AT3G21430
AT1G04990
AT5G64230
AT5G66070
AT2G41520
AT2G43670
AT4G26790
AT5G28900
AT5G02410
AT3G06380
AT3G57030
AT3G59700
AT5G51800
AT1G79510
AT1G07745
AT1G61095
AT4G27585
AT1G20823
AT3G21560
AT5G10730
AT5G52860
AT1G11180
AT1G48630
AT4G00480
AT5G43680
AT4G22260
AT1G17490
AT2G27035
AT5G52430
AT3G07210
AT1G59900
AT5G12120
AT5G60720
AT3G21215
AT5G03610
AT1G20690
AT2G02230
AT1G41880
AT2G40711
AT5G47620
AT4G01460
AT1G54780
AT3G47810
AT1G79580
AT5G41920
AT2G14560
AT1G30380
AT1G05730
AT3G44680
AT2G21470
AT1G15610
AT3G24300
AT5G04560
AT1G58007
AT5G58700
AT5G39590
AT1G33270
AT5G63770
AT3G13480
AT5G18960
AT1G35550
AT2G46900
AT1G10980
AT2G34960
AT1G50700
AT2G04515
AT4G04885
AT4G24040
AT5G17620
AT4G29120
AT5G01370
AT1G28400
AT1G70760
AT2G43080
AT4G25110
AT2G26070
AT3G52720
AT1G47250
AT2G04740
AT5G43370
AT3G13850
AT2G41490
AT4G37660
AT2G35920
AT3G27960
AT5G51630
AT1G45130
AT1G08920
AT5G60810
AT2G31930
AT1G60170
AT1G01490
AT2G43580
AT4G16140
AT5G54980
AT3G44600
AT2G33330
AT5G24680
AT5G07830
AT3G15750
AT2G37130
AT1G03890
AT5G22410
AT1G20090
AT1G61800
AT2G21990
AT1G24800
AT3G50480
AT4G39150
AT3G60780
AT1G71470
AT4G34980
AT5G22430
AT4G30880
AT5G54610
AT5G65380
AT1G52315
AT5G26720
AT2G42000
AT4G17430
AT2G28720
AT4G14500
AT2G02370
AT3G47450
AT1G78670
AT1G08470
AT1G70730
AT2G41780
AT5G56190
AT4G33680
AT5G15250
AT2G11000
AT3G20930
AT1G51630
AT1G07650
AT1G23190
AT2G41330
AT2G39518
AT4G24610
AT5G16570
AT3G16040
AT1G17220
AT2G24693
AT3G52155
AT5G52370
AT2G21840
AT5G48740
AT4G22750
AT4G35580
AT2G04790
AT5G63530
AT4G31140
AT1G02010
AT3G47960
AT3G18470
AT1G76460
AT2G19650
AT3G01450
AT4G38150
AT5G53940
AT5G05950
AT5G22020
AT4G14440
AT5G11790
AT1G25211
AT4G34350
AT2G26230
AT1G60783
AT2G26000
AT2G04350
AT1G25150
AT5G07680
AT5G62840
AT3G60850
AT1G23550
AT5G27490
AT1G18730
AT2G30810
AT5G45170
AT1G70290
AT4G04460
AT1G33170
AT1G60080
AT3G56580
AT5G39150
AT3G16000
AT4G06744
AT4G37340
AT5G44350
AT3G52630
AT3G25770
AT5G07720
AT5G19875
AT3G52970
AT1G14260
AT5G23520
AT5G63630
AT1G31710
AT4G03945
AT2G41540
AT2G31350
AT4G04190
AT3G26890
AT3G46220
AT5G61650
AT1G36730
AT1G63470
AT5G17170
AT1G73630
AT1G71691
AT1G53110
AT4G26460
AT1G07070
AT2G22920
AT3G05280
AT5G35360
AT4G05170
AT5G56010
AT2G28540
AT1G70400
AT2G16860
AT3G46970
AT1G24530
AT1G24280
AT4G34620
AT5G40830
AT4G16970
AT4G12610
AT3G14870
AT1G75180
AT4G12000
AT2G28930
AT1G26795
AT3G29310
AT2G11910
AT3G06450
AT5G13610
AT3G58620
AT1G25054
AT4G22580
AT1G56250
AT2G02180
AT5G47140
AT2G04270
AT2G39780
AT3G16280
AT3G03870
AT1G77122
AT5G66100
AT1G71480
AT4G26060
AT3G23310
AT5G20220
AT5G36260
AT2G24610
AT5G49980
AT2G07750
AT1G04710
AT1G29418
AT3G04840
AT5G20160
AT1G59820
AT1G18950
AT5G05060
AT2G40050
AT2G41720
AT2G45660
AT4G37690
AT3G61970
AT5G63540
AT3G17100
AT5G24120
AT1G19320
AT2G42590
AT5G36940
AT5G57830
AT3G16895
AT4G22400
AT1G69818
AT1G27930
AT2G03020
AT1G33420
AT3G52380
AT2G44200
AT5G27700
AT4G27470
AT5G41870
AT1G04430
AT2G29980
AT3G01325
AT1G21110
AT1G19860
AT1G53480
AT5G47390
AT1G14140
AT1G26690
AT2G48121
AT1G16810
AT1G13220
AT5G15980
AT3G17152
AT5G56795
AT1G69830
AT2G38540
AT1G02870
AT1G03910
AT4G00530
AT5G58375
AT2G27530
AT1G74490
AT1G12360
AT5G55140
AT5G44030
AT4G21890
AT1G80790
AT2G41630
AT1G54270
AT1G12030
AT1G67280
AT1G02740
AT2G30470
AT2G32600
AT2G18150
AT3G08010
AT4G18422
AT2G44210
AT3G27930
AT1G31460
AT5G04970
AT1G06260
AT5G14650
AT1G43130
AT3G15070
AT5G55460
AT1G70750
AT1G26930
AT1G48330
AT4G01595
AT1G08410
AT1G49470
AT1G06060
AT2G32460
AT3G02570
AT1G55900
AT4G25670
AT4G02010
AT5G26990
AT5G25810
AT1G22760
AT4G34630
AT4G10800
AT5G13020
AT4G11820
AT1G28260
AT3G18035
AT2G29910
AT1G77220
AT5G59160
AT5G66480
AT1G21560
AT1G61900
AT4G35335
AT2G33835
AT3G46110
AT1G12980
AT2G32030
AT1G12730
AT1G05350
AT3G14200
AT3G22460
AT1G49880
AT1G63540
AT3G28940
AT5G08695
AT5G16540
AT1G68450
AT1G60000
AT1G14950
AT2G36720
AT2G37840
AT3G54810
AT1G11450
AT3G61850
AT5G35715
AT2G39400
AT5G65430
AT5G19770
AT3G29270
AT5G45440
AT3G58430
AT5G46140
AT5G54145
AT2G20560
AT3G53760
AT3G53110
AT1G16190
AT4G26610
AT1G77525
AT4G15560
AT3G22220
AT1G55690
AT5G02030
AT3G24093
AT1G21760
AT1G14620
AT4G03070
AT5G60870
AT1G68620
AT2G45050
AT1G68070
AT4G19140
AT4G02820
AT3G43270
AT2G21600
AT5G24210
AT5G18170
AT3G06030
AT3G63460
AT2G22510
AT5G35530
AT3G57760
AT2G42230
AT2G36210
AT1G48020
AT1G50610
AT3G55140
AT5G49900
AT2G22180
AT5G67020
AT2G44360
AT4G11290
AT5G16500
AT3G53020
AT1G68110
AT1G26340
AT1G65480
AT1G80260
AT5G23220
AT4G26455
AT4G17100
AT3G06190
AT1G28335
AT1G22480
AT3G21840
AT5G11610
AT3G51940
AT4G37120
AT5G10230
AT3G44940
AT5G58640
AT5G57050
AT2G44580
AT5G50450
AT4G25850
AT3G15540
AT3G51180
AT3G24510
AT3G60980
AT3G55730
AT5G14920
AT4G27800
AT1G12570
AT4G01915
AT1G05780
AT5G01270
AT5G60970
AT3G48560
AT1G04680
AT5G10750
AT3G50830
AT3G09500
AT1G10522
AT4G20110
AT5G52780
AT1G30070
AT3G10320
AT4G11420
AT4G26160
AT5G63150
AT1G63295
AT5G02040
AT1G18540
AT3G18860
AT2G45380
AT1G52500
AT2G20240
AT3G52540
AT3G11480
AT2G16430
AT5G03345
AT1G80080
AT1G17850
AT1G02930
AT3G57610
AT5G57810
AT1G74950
AT3G52290
AT4G28360
AT3G51290
AT5G06790
AT1G67856
AT5G19420
AT2G05210
AT4G27600
AT3G02660
AT5G10630
AT4G13250
AT2G18960
AT1G11110
AT3G16440
AT3G49300
AT2G22240
AT3G56860
AT5G06770
AT5G16240
AT4G04080
AT2G29050
AT1G03710
AT2G37630
AT5G42300
AT1G10690
AT1G09850
AT1G03360
AT1G70460
AT5G17030
AT4G01210
AT4G16165
AT1G73260
AT1G06690
AT3G27670
AT5G66240
AT5G49650
AT3G27415
AT5G59910
AT2G03200
AT3G22200
AT1G30690
AT3G14560
AT2G40270
AT5G61670
AT3G57450
AT4G35460
AT3G61820
AT3G50310
AT1G49990
AT1G78230
AT2G46400
AT1G71250
AT5G22260
AT4G02280
AT1G50260
AT4G29010
AT2G37220
AT4G33200
AT2G47600
AT2G17940
AT5G27550
AT1G52510
AT2G23310
AT5G41330
AT5G65730
AT5G65940
AT1G12310
AT3G27530
AT3G17205
AT5G40400
AT5G57350
AT4G35750
AT5G24080
AT3G56990
AT1G02405
AT1G49030
AT5G44568
AT1G21480
AT3G01530
AT3G47780
AT1G11700
AT1G61680
AT5G46280
AT3G18295
AT2G35480
AT1G08960
AT1G28640
AT5G23210
AT4G37280
AT5G37310
AT1G10760
AT5G12110
AT3G52820
AT2G18915
AT3G11730
AT5G56590
AT3G20940
AT5G11070
AT2G43060
AT1G04010
AT3G51770
AT1G25560
AT5G40390
AT3G04710
AT5G56700
AT5G17300
AT4G16566
AT5G51350
AT2G31090
AT5G04870
AT5G10910
AT4G35350
AT1G30880
AT2G27160
AT3G16140
AT5G51370
AT2G27770
AT5G56180
AT4G37950
AT3G22415
AT5G65660
AT3G12170
AT1G01600
AT5G21970
AT5G57700
AT3G57120
AT5G49525
AT1G74010
AT4G09460
AT3G46520
AT1G53850
AT5G40040
AT2G45340
AT1G63430
AT3G60150
AT1G20840
AT2G02160
AT3G20650
AT1G22770
AT2G44330
AT5G42955
AT2G28400
AT1G54570
AT2G29210
AT1G08510
AT3G24520
AT3G54925
AT5G43745
AT4G37930
AT5G40900
AT3G49790
AT1G74090
AT3G16370
AT1G79470
AT5G13880
AT1G57790
AT4G16730
AT5G18830
AT3G20320
AT1G05805
AT2G02790
AT1G08680
AT4G03390
AT3G51990
AT4G27320
AT1G15460
AT2G44060
AT4G37450
AT5G41480
AT5G17770
AT1G06450
AT5G05550
AT4G19450
AT2G22500
AT1G54820
AT1G26110
AT1G20650
AT1G63450
AT3G15353
AT2G31305
AT1G14610
AT3G27210
AT4G31060
AT5G01260
AT4G31150
AT1G64150
AT2G41970
AT1G64440
AT5G01770
AT2G23810
AT1G09830
AT4G16447
AT1G02370
AT1G49380
AT5G25580
AT5G42970
AT2G19460
AT3G16080
AT2G21370
AT4G26590
AT3G12570
AT2G28740
AT5G43440
AT5G40510
AT5G65630
AT1G53580
AT5G60680
AT5G56980
AT4G08025
AT5G54600
AT3G48100
AT3G10870
AT5G40880
AT1G79750
AT3G47250
AT1G09640
AT3G06220
AT5G03450
AT3G03520
AT4G30560
AT2G07000
AT2G25770
AT2G42870
AT1G49360
AT3G25520
AT5G42470
AT3G63380
AT5G19172
AT1G50520
AT1G74700
AT1G21270
AT5G38210
AT5G38710
AT5G65120
AT4G38800
AT1G30280
AT4G39780
AT1G20020
AT5G64710
AT3G17060
AT3G09150
AT5G52280
AT1G03610
AT2G29490
AT2G30580
AT1G29030
AT2G27090
AT2G05170
AT5G17760
AT3G01770
AT1G22270
AT4G24010
AT3G50070
AT4G14990
AT2G02010
AT3G06360
AT3G25600
AT1G72890
AT1G66100
AT5G26600
AT3G21100
AT1G72810
AT3G55020
AT1G78550
AT4G24640
AT5G24060
AT2G32770
AT3G52070
AT1G75090
AT5G67270
AT3G06400
AT1G67150
AT1G66970
AT4G34135
AT5G47020
AT1G70780
AT2G18328
AT1G69850
AT3G02490
AT2G39730
AT5G38195
AT3G15060
AT2G38750
AT2G31540
AT3G59000
AT5G57280
AT4G13560
AT1G27190
AT4G38810
AT1G12110
AT1G17990
AT1G50200
AT2G28355
AT1G54620
AT1G77320
AT5G65790
AT2G19110
AT1G07840
AT5G62990
AT3G28660
AT1G06070
AT2G27330
AT5G44380
AT1G76440
AT4G38820
AT2G46280
AT3G60280
AT4G11150
AT1G51710
AT5G53180
AT1G48970
AT3G61880
AT1G50670
AT2G10970
AT4G16100
AT4G16430
AT3G17690
AT2G28625
AT1G01970
AT2G20080
AT1G15370
AT1G50410
AT2G29580
AT4G01840
AT3G49060
AT3G01420
AT4G09900
AT2G38330
AT1G76200
AT4G13520
AT2G39300
AT3G63200
AT1G61415
AT1G61660
AT3G49240
AT1G30200
AT1G29460
AT1G66330
AT4G29470
AT1G34350
AT5G15090
AT5G20450
AT2G31430
AT1G62180
AT1G67340
AT5G03130
AT5G64240
AT5G47000
AT3G57710
AT5G16130
AT3G53940
AT3G58710
AT3G54820
AT1G11880
AT4G39650
AT3G11840
AT5G04250
AT3G27110
AT5G04660
AT1G73510
AT4G40060
AT5G41560
AT5G48485
AT4G19120
AT1G02020
AT4G38410
AT4G34110
AT2G42780
AT1G32260
AT2G36320
AT4G15440
AT1G26180
AT3G49601
AT1G75140
AT3G26440
AT1G22490
AT5G06330
AT2G37990
AT2G27760
AT4G13040
AT1G65960
AT4G38510
AT1G67970
AT3G53240
AT2G16880
AT3G08840
AT5G49520
AT1G74540
AT1G14370
AT5G02380
AT2G34900
AT3G13790
AT5G08450
AT3G48160
AT4G24880
AT1G27950
AT2G45210
AT4G39950
AT5G40970
AT4G36250
AT5G63890
AT5G63570
AT1G02660
AT4G01680
AT2G31110
AT4G36980
AT4G04840
AT4G00500
AT4G14400
AT1G14345
AT5G38520
AT3G17310
AT3G25100
AT5G22120
AT2G01670
AT2G42820
AT5G23150
AT1G04220
AT5G08480
AT5G20330
AT1G66050
AT1G10140
AT1G56290
AT1G26800
AT1G62940
AT5G39850
AT3G46810
AT5G61360
AT5G58800
AT5G09445
AT3G26410
AT1G47840
AT1G52620
AT1G73640
AT5G57010
AT5G02420
AT5G41800
AT1G16890
AT2G34160
AT1G15400
AT5G63970
AT2G36840
AT2G44240
AT3G54900
AT1G35670
AT2G40100
AT3G18160
AT3G46530
AT5G24750
AT4G24290
AT5G25130
AT1G57770
AT3G05990
AT4G27520
AT3G18440
AT2G16380
AT5G35590
AT1G53620
AT5G04070
AT5G46870
AT5G03080
AT3G23255
AT4G00440
AT1G29630
AT3G50350
AT2G42360
AT5G46700
AT5G27770
AT1G01250
AT5G53280
AT1G64330
AT2G31490
AT1G07490
AT2G25940
AT2G47115
AT5G16970
AT4G28180
AT1G19900
AT1G52080
AT2G46850
AT5G09900
AT1G13470
AT2G44410
AT4G02530
AT3G48040
AT3G48360
AT3G59455
AT2G28890
AT1G23380
AT5G13870
AT1G67000
AT3G59540
AT3G08040
AT4G36890
AT5G40170
AT2G18510
AT2G41230
AT3G57650
AT3G43670
AT2G01360
AT5G41810
AT4G37290
AT5G62820
AT4G21310
AT3G12510
AT4G37320
AT3G52550
AT1G13440
AT4G37270
AT5G52840
AT5G64320
AT3G29130
AT1G60850
AT3G13672
AT2G17520
AT5G18970
AT5G53770
AT4G29800
AT2G36240
AT5G63590
AT2G24570
AT2G02970
AT1G20190
AT5G47210
AT4G14200
AT3G27850
AT3G16680
AT4G23950
AT3G10800
AT1G66350
AT3G27020
AT2G33793
AT1G61730
AT3G50150
AT5G09330
AT5G14105
AT3G27640
AT1G51770
AT3G04490
AT5G26280
AT4G14965
AT3G22630
AT5G45275
AT3G07020
AT1G78010
AT1G61460
AT5G64700
AT5G65590
AT3G27925
AT1G13510
AT1G04270
AT1G09575
AT4G25250
AT1G65230
AT3G18740
AT2G38970
AT5G51740
AT2G19710
AT2G26650
AT1G68550
AT5G14780
AT1G05785
AT5G54800
AT3G61200
AT5G19380
AT1G20050
AT1G69360
AT4G07990
AT5G61030
AT1G52280
AT1G72840
AT4G17650
AT2G17570
AT1G28480
AT1G72730
AT3G50590
AT3G29200
AT1G26390
AT5G16450
AT1G67190
AT5G55700
AT1G02880
AT2G17380
AT5G42060
AT3G09200
AT1G66580
AT2G03460
AT4G22700
AT5G02490
AT5G03190
AT2G17972
AT4G13070
AT1G13480
AT3G10370
AT2G06095
AT2G34500
AT1G08270
AT1G78020
AT4G35220
AT1G49740
AT5G04047
AT5G46230
AT3G49310
AT1G64450
AT5G08420
AT4G38890
AT1G66850
AT5G38895
AT1G06420
AT5G41770
AT4G25210
AT5G26780
AT1G03687
AT2G26600
AT5G11780
AT4G29720
AT3G55840
AT5G63470
AT1G16860
AT1G58190
AT1G53430
AT4G17380
AT1G06220
AT1G29830
AT1G60860
AT1G09340
AT1G67110
AT1G48510
AT5G22010
AT2G20142
AT4G16650
AT1G21590
AT3G08910
AT3G24810
AT2G18560
AT5G56640
AT1G60700
AT3G43190
AT5G44200
AT5G51540
AT3G18490
AT5G64960
AT3G13730
AT1G03055
AT5G18590
AT4G38260
AT1G45229
AT1G16540
AT1G64980
AT2G23420
AT5G15790
AT5G11080
AT5G44973
AT5G19180
AT5G13700
AT1G74990
AT5G60170
AT3G15500
AT5G03120
AT3G49270
AT3G16740
AT1G33590
AT2G20140
AT3G44160
AT4G28200
AT5G47560
AT1G01010
AT5G54580
AT1G31350
AT1G62020
AT2G44450
AT3G20670
AT4G33210
AT5G02130
AT5G42540
AT2G01918
AT5G15650
AT5G67400
AT1G80245
AT1G28960
AT2G01620
AT5G11760
AT1G70170
AT3G20865
AT1G20880
AT3G49620
AT2G25560
AT3G13030
AT3G14720
AT3G11850
AT1G78530
AT2G16385
AT1G17380
AT4G12560
AT4G21210
AT2G19830
AT3G46950
AT4G01990
AT2G32970
AT4G12970
AT3G17830
AT2G04550
AT5G60840
AT4G02980
AT5G04680
AT3G24130
AT4G35310
AT5G24760
AT2G03980
AT1G26460
AT1G23950
AT3G05165
AT5G10310
AT1G04120
AT4G39010
AT2G43520
AT1G52730
AT1G74880
AT4G00750
AT1G04330
AT3G22440
AT2G38020
AT4G07390
AT1G19240
AT1G79280
AT3G05936
AT4G32640
AT5G04347
AT4G15510
AT5G61160
AT4G32610
AT5G20970
AT1G53210
AT1G05600
AT3G19920
AT4G33180
AT1G14350
AT5G66200
AT1G72560
AT4G08870
AT4G32060
AT5G54430
AT1G55805
AT2G30590
AT2G14285
AT5G38020
AT4G17215
AT1G34120
AT3G42725
AT1G47900
AT4G35560
AT3G01150
AT3G13857
AT3G43120
AT3G15880
AT2G29180
AT5G53750
AT1G64390
AT3G61440
AT5G54390
AT5G11730
AT5G48545
AT1G32400
AT1G42550
AT1G21250
AT5G01740
AT2G23030
AT2G30820
AT5G18560
AT2G19540
AT2G20900
AT1G80340
AT3G56850
AT5G15320
AT5G40540
AT1G15380
AT5G08335
AT3G45640
AT4G20260
AT5G35200
AT4G33550
AT4G24390
AT4G35680
AT3G54360
AT2G17020
AT2G25670
AT1G12580
AT4G28680
AT5G08120
AT5G27560
AT5G45480
AT5G22350
AT3G13175
AT2G32980
AT3G03760
AT1G69710
AT1G79130
AT1G49260
AT1G69240
AT1G52825
AT2G13100
AT4G10790
AT5G20635
AT3G18410
AT3G21150
AT2G47320
AT1G05520
AT3G54050
AT3G62890
AT3G47620
AT1G54020
AT3G49810
AT2G24120
AT2G44070
AT2G19530
AT2G43040
AT5G18760
AT1G25450
AT3G02120
AT1G72720
AT3G23630
AT5G44520
AT5G35732
AT1G26360
AT1G51913
AT5G08740
AT1G54580
AT3G43220
AT4G00955
AT5G45280
AT3G57090
AT1G65250
AT1G11475
AT4G04610
AT1G30410
AT5G59550
AT4G32970
AT5G03920
AT3G19840
AT2G31730
AT3G25860
AT5G53060
AT1G47970
AT1G26700
AT3G62270
AT1G78910
AT2G34710
AT2G30020
AT4G39140
AT2G38365
AT3G29680
AT1G52260
AT3G54030
AT2G25720
AT3G26090
AT2G32790
AT1G77380
AT1G18590
AT4G31050
AT5G19040
AT4G37580
AT2G40116
AT1G15015
AT1G14560
AT3G20430
AT1G64000
AT1G07440
AT4G28490
AT1G23830
AT2G03667
AT4G33060
AT4G30050
AT3G49910
AT1G61890
AT1G76240
AT4G05190
AT5G02240
AT1G06630
AT1G35490
AT1G09440
AT2G42400
AT5G15290
AT1G69800
AT5G44572
AT2G03780
AT1G06150
AT5G01030
AT5G38940
AT5G66330
AT1G28815
AT4G18030
AT1G52230
AT2G16225
AT3G28760
AT3G14075
AT1G70030
AT2G31400
AT2G22430
AT2G46960
AT2G43465
AT5G12020
AT1G14840
AT2G30260
AT2G44100
AT3G61920
AT4G10290
AT1G35140
AT5G12960
AT5G26260
AT4G27660
AT3G62460
AT5G57960
AT4G15470
AT3G09470
AT2G40510
AT4G38690
AT2G32410
AT4G22640
AT4G22250
AT1G79010
AT2G35690
AT1G11670
AT1G59840
AT5G09770
AT5G45370
AT2G30575
AT1G21390
AT3G28050
AT2G21655
AT1G77740
AT5G05310
AT1G73530
AT1G12855
AT5G03220
AT3G20800
AT1G71350
AT5G01810
AT3G62560
AT2G31160
AT1G53887
AT5G49690
AT3G03890
AT1G70630
AT3G03773
AT1G63150
AT5G23240
AT2G32550
AT3G63190
AT5G57040
AT3G05530
AT1G12820
AT3G18790
AT3G23130
AT3G24870
AT4G32720
AT1G18600
AT3G19650
AT4G35040
AT1G59760
AT3G16340
AT2G17820
AT4G11240
AT1G75780
AT5G06240
AT5G60530
AT2G31220
AT3G08590
AT3G17680
AT1G11925
AT3G45930
AT1G50910
AT3G55860
AT4G12850
AT3G58100
AT3G13470
AT4G10910
AT1G01200
AT5G51850
AT5G49710
AT2G32450
AT5G20400
AT1G09415
AT5G08305
AT5G42350
AT4G21215
AT5G60710
AT2G26880
AT5G10780
AT4G39320
AT1G13670
AT1G15170
AT4G07960
AT1G17340
AT4G20880
AT1G09070
AT5G09460
AT1G76900
AT1G53025
AT1G32370
AT1G54550
AT5G38650
AT4G39720
AT1G76260
AT3G21570
AT5G49180
AT5G08630
AT2G23140
AT3G52570
AT3G15358
AT4G32160
AT1G61360
AT2G37960
AT3G12960
AT3G28030
AT2G40880
AT1G74690
AT1G73870
AT3G05890
AT5G56450
AT1G21750
AT1G78460
AT5G38130
AT5G24270
AT1G67325
AT5G59290
AT4G15720
AT1G53730
AT5G02850
AT5G47250
AT3G01310
AT3G14780
AT3G48425
AT5G03310
AT4G34070
AT4G13690
AT2G21200
AT4G22320
AT1G61820
AT2G02380
AT4G34138
AT2G21220
AT3G47690
AT5G12140
AT4G24470
AT2G36170
AT2G34780
AT5G55060
AT3G11050
AT4G23040
AT3G48020
AT5G06440
AT5G52650
AT1G13410
AT2G05940
AT5G40820
AT4G16150
AT2G02100
AT5G48720
AT5G64950
AT3G09920
AT3G07420
AT5G05290
AT3G46590
AT2G44820
AT5G38360
AT3G02170
AT4G08850
AT1G10930
AT4G39540
AT4G23670
AT5G58680
AT1G69220
AT4G30480
AT5G28830
AT4G04830
AT2G40930
AT3G19990
AT5G42000
AT1G54220
AT2G27940
AT3G14240
AT4G14750
AT5G02290
AT3G49420
AT4G16860
AT3G04110
AT2G02740
AT2G38090
AT1G30550
AT2G45360
AT3G02690
AT1G05820
AT1G67370
AT3G10060
AT5G07500
AT2G35635
AT2G31840
AT4G31680
AT4G24790
AT1G08130
AT1G78740
AT5G09920
AT2G40580
AT3G23060
AT5G05460
AT1G68380
AT5G63090
AT3G01870
AT2G41210
AT5G18500
AT4G18630
AT1G71270
AT4G21270
AT1G09700
AT1G67100
AT1G66020
AT2G19790
AT5G41700
AT1G07410
AT1G05010
AT1G53160
AT2G45300
AT2G28270
AT5G41600
AT5G50565
AT1G03380
AT1G48960
AT5G18475
AT1G75930
AT4G15790
AT1G02680
AT4G35920
AT4G32620
AT4G30980
AT3G49900
AT2G19600
AT1G64080
AT3G55290
AT3G50780
AT4G11970
AT1G31835
AT2G23950
AT3G10040
AT5G54540
AT1G73250
AT3G44290
AT1G32760
AT3G46640
AT1G08460
AT1G62990
AT1G35310
AT3G46180
AT2G24350
AT3G18090
AT4G10620
AT3G14150
AT3G59410
AT1G62530
AT5G18037
AT2G01270
AT1G73970
AT5G25560
AT3G58500
AT4G03330
AT3G07140
AT3G57780
AT1G31970
AT2G25600
AT3G26730
AT2G02350
AT2G30860
AT3G27650
AT2G30933
AT3G60245
AT5G27495
AT1G70560
AT3G28320
AT1G71710
AT3G10030
AT3G51240
AT2G07681
AT1G02780
AT1G10150
AT4G32450
AT3G05570
AT5G62270
AT1G22430
AT1G53240
AT2G38560
AT1G20100
AT5G18730
AT5G35680
AT4G17245
AT1G25530
AT5G38530
AT3G13228
AT5G40270
AT3G21330
AT3G01050
AT5G61130
AT5G11460
AT1G34430
AT3G49570
AT5G66280
AT1G69910
AT3G56170
AT3G06130
AT4G31380
AT3G12800
AT3G46790
AT5G60990
AT3G15570
AT2G47590
AT2G43130
AT3G15730
AT1G34047
AT3G43520
AT4G16444
AT3G57550
AT3G23805
AT2G21100
AT2G17790
AT5G62690
AT2G42490
AT2G24360
AT2G42430
AT1G61093
AT4G32240
AT2G27830
AT3G12977
AT1G67870
AT5G60230
AT3G58660
AT5G06340
AT2G18110
AT2G21180
AT1G47620
AT2G10950
AT2G02490
AT3G50970
AT1G55360
AT5G09976
AT3G51860
AT2G41980
AT1G20460
AT3G22970
AT5G38430
AT1G08390
AT4G14650
AT1G72920
AT1G74920
AT4G08950
AT2G16190
AT3G54790
AT3G51720
AT3G58480
AT5G53950
AT3G17940
AT5G08770
AT3G18350
AT1G58807
AT4G29700
AT4G29910
AT4G13630
AT5G23020
AT1G07610
AT1G08380
AT4G31610
AT1G60986
AT1G25480
AT1G73190
AT2G23340
AT4G33000
AT3G52990
AT5G19310
AT1G07870
AT4G24930
AT2G18240
AT3G17160
AT5G18930
AT2G47020
AT4G20010
AT5G05200
AT5G66730
AT1G08890
AT2G05850
AT2G31955
AT3G55665
AT5G64660
AT1G27045
AT3G54880
AT3G03370
AT1G65080
AT5G27990
AT1G03440
AT1G49245
AT5G51570
AT1G24190
AT2G45220
AT2G27385
AT2G46200
AT2G23148
AT1G07130
AT2G02090
AT4G09170
AT5G64180
AT5G04530
AT4G13580
AT3G63130
AT5G64490
AT3G10570
AT2G33410
AT5G13320
AT1G78420
AT2G05910
AT4G13030
AT5G03740
AT5G42530
AT4G04030
AT1G28600
AT1G49860
AT3G02280
AT3G46770
AT3G17150
AT5G56230
AT2G24645
AT2G14835
AT1G12080
AT1G09910
AT2G02140
AT5G66680
AT2G38870
AT1G09040
AT5G08560
AT5G28150
AT1G24140
AT3G62110
AT5G51340
AT2G47710
AT5G51460
AT3G16850
AT3G48060
AT5G13560
AT2G29930
AT5G07270
AT1G60010
AT1G14720
AT1G13700
AT1G66900
AT4G02733
AT2G01175
AT5G24330
AT5G07770
AT4G27110
AT5G01130
AT5G22560
AT3G20580
AT3G23800
AT1G74020
AT2G44080
AT3G60110
AT1G30910
AT2G32530
AT3G14362
AT1G74230
AT5G58470
AT2G24530
AT5G08390
AT3G44870
AT3G56060
AT3G46670
AT5G64080
AT5G57800
AT3G51010
AT1G66830
AT4G37460
AT1G52060
AT2G44870
AT4G17020
AT5G18780
AT5G62440
AT1G16740
AT1G22050
AT1G17830
AT5G53490
AT3G60380
AT2G15090
AT3G48570
AT2G26180
AT3G43420
AT1G21630
AT1G69295
AT3G21700
AT1G43190
AT3G04480
AT5G43870
AT5G14950
AT2G15695
AT3G19340
AT5G63400
AT1G79340
AT1G33440
AT1G65450
AT3G14860
AT5G10050
AT4G22190
AT1G05675
AT4G22130
AT3G57400
AT5G61390
AT2G26370
AT1G29520
AT5G03150
AT4G17890
AT2G45790
AT1G32520
AT1G71190
AT4G23470
AT2G24060
AT4G12060
AT2G46160
AT5G19140
AT2G21260
AT2G37678
AT2G36630
AT1G31490
AT3G47600
AT4G17390
AT4G30020
AT2G41660
AT1G22140
AT5G24160
AT5G37500
AT4G39050
AT2G41640
AT2G01990
AT4G24490
AT4G16030
AT1G02575
AT1G28305
AT5G49230
AT4G30760
AT1G70720
AT2G44670
AT1G49730
AT1G78930
AT5G54010
AT1G14960
AT5G18810
AT1G67800
AT1G58180
AT5G34940
AT1G60640
AT5G57567
AT5G11880
AT4G12110
AT5G01330
AT3G55610
AT3G48730
AT5G59020
AT1G23510
AT1G55870
AT4G09800
AT4G37070
AT3G16310
AT5G56610
AT2G03720
AT3G62580
AT5G37370
AT5G56460
AT5G47890
AT3G01085
AT1G60987
AT3G60540
AT1G60620
AT5G61865
AT5G16360
AT4G18975
AT1G50490
AT1G17200
AT3G15140
AT2G34110
AT4G29030
AT1G14900
AT4G34140
AT2G46150
AT1G02460
AT2G22460
AT3G30720
AT3G06810
AT4G13530
AT5G20100
AT2G19690
AT1G70770
AT5G49880
AT1G13900
AT1G06400
AT5G04550
AT1G61960
AT1G08560
AT3G22840
AT4G03140
AT1G68910
AT1G07473
AT5G39130
AT1G26761
AT1G65060
AT1G10570
AT3G28510
AT5G48990
AT2G01300
AT1G73790
AT1G05550
AT1G24310
AT2G20210
AT4G11100
AT5G45590
AT5G04410
AT1G11330
AT1G22950
AT5G59090
AT1G14460
AT1G05440
AT5G27238
AT1G32500
AT3G16350
AT3G10270
AT1G76010
AT3G17760
AT5G65050
AT3G04240
AT2G40890
AT3G55580
AT3G10410
AT1G48410
AT1G74460
AT3G09730
AT5G20280
AT2G47410
AT5G12230
AT4G19645
AT5G55050
AT1G03850
AT1G18370
AT2G04795
AT1G55270
AT3G02950
AT1G66890
AT1G63650
AT4G26540
AT1G24062
AT3G55660
AT5G55270
AT3G57500
AT5G57590
AT3G11560
AT4G00430
AT1G09780
AT5G60690
AT4G16480
AT4G18870
AT3G17040
AT1G04000
AT2G14910
AT1G29720
AT2G39250
AT1G69770
AT3G52490
AT3G54100
AT5G13970
AT2G37370
AT4G16750
AT5G07120
AT5G44440
AT3G17090
AT3G15290
AT1G16460
AT1G69840
AT3G04030
AT3G09540
AT1G68680
AT1G61920
AT3G18170
AT1G61030
AT1G28060
AT2G38360
AT5G38510
AT5G01360
AT4G15802
AT3G61060
AT5G41180
AT5G10150
AT5G38160
AT5G21060
AT1G20110
AT5G27610
AT5G46570
AT3G26290
AT1G49870
AT2G29310
AT4G34250
AT1G80700
AT2G17740
AT5G57120
AT1G08315
AT5G65870
AT2G20180
AT5G39960
AT5G60730
AT1G58235
AT4G09462
AT1G20260
AT4G26870
AT5G04140
AT2G46870
AT1G68170
AT4G27160
AT5G14440
AT3G44100
AT4G05390
AT3G14410
AT2G17720
AT2G15000
AT4G35733
AT5G17650
AT4G39800
AT2G41390
AT1G65380
AT1G61688
AT4G19390
AT5G50180
AT1G22910
AT5G05530
AT4G35840
AT1G67940
AT3G26640
AT3G43720
AT2G38920
AT5G22608
AT3G23570
AT1G52160
AT4G14540
AT4G32080
AT5G48040
AT4G39740
AT1G73290
AT5G53190
AT2G39050
AT5G61540
AT2G35370
AT2G31360
AT1G16840
AT2G42600
AT5G45920
AT1G68825
AT5G65205
AT3G13360
AT1G02630
AT5G03670
AT4G18240
AT1G78050
AT1G27210
AT2G27060
AT1G34200
AT1G29960
AT3G49190
AT3G63400
AT3G01170
AT1G48280
AT1G30600
AT1G47420
AT5G57490
AT5G66005
AT1G27530
AT3G57940
AT3G14620
AT3G04181
AT1G30580
AT2G18800
AT5G61810
AT4G39730
AT5G40360
AT4G28365
AT3G07568
AT5G47040
AT2G39210
AT2G31550
AT5G57785
AT5G55340
AT5G18230
AT5G51180
AT5G48790
AT5G38460
AT1G67090
AT4G15830
AT5G66640
AT3G61680
AT5G10350
AT5G61040
AT3G16870
AT5G07580
AT1G59750
AT2G03410
AT3G11500
AT1G29200
AT3G04970
AT2G37890
AT2G39360
AT1G75220
AT2G17290
AT2G40970
AT5G07900
AT1G69790
AT1G30850
AT1G07090
AT1G77710
AT4G39795
AT1G64860
AT4G11010
AT3G25290
AT1G10370
AT3G23760
AT2G43050
AT5G07140
AT2G42350
AT3G46330
AT2G34580
AT4G15248
AT3G14260
AT5G51110
AT2G01750
AT4G21280
AT1G69588
AT4G32820
AT2G47480
AT3G11960
AT4G37440
AT1G19700
AT4G26940
AT3G59990
AT2G21185
AT4G28410
AT3G19820
AT1G52140
AT5G15690
AT5G02050
AT1G10840
AT2G37500
AT3G52950
AT4G11380
AT5G48330
AT2G42730
AT3G18580
AT1G73860
AT3G12110
AT4G33050
AT3G12980
AT1G15960
AT1G08620
AT3G16910
AT5G48640
AT3G20880
AT5G54740
AT2G37050
AT4G13000
AT5G02450
AT1G10200
AT5G18630
AT2G33400
AT2G14365
AT4G19840
AT3G49880
AT5G10470
AT4G37890
AT1G14750
AT1G63780
AT4G27310
AT4G29620
AT5G19400
AT1G69310
AT1G29760
AT1G65430
AT5G54370
AT4G30530
AT3G54850
AT3G29280
AT5G38480
AT1G13740
AT2G19470
AT2G34660
AT2G44890
AT4G09090
AT1G35250
AT3G25980
AT1G71950
AT1G63750
AT1G14710
AT3G44200
AT3G27420
AT5G64640
AT1G17410
AT1G21410
AT2G16405
AT5G43650
AT1G73590
AT3G52930
AT3G62700
AT1G26630
AT2G31085
AT1G56520
AT2G46455
AT4G10070
AT4G23270
AT2G05220
AT2G26530
AT1G05385
AT1G75800
AT4G35440
AT3G20370
AT2G45070
AT1G58360
AT3G60890
AT5G44370
AT3G03690
AT2G34420
AT3G16500
AT4G24650
AT3G54480
AT1G55350
AT1G47410
AT3G15940
AT1G51680
AT1G33390
AT5G08150
AT1G67490
AT1G01290
AT3G15620
AT3G25050
AT4G39830
AT3G43833
AT2G36900
AT1G61566
AT2G44770
AT5G16480
AT1G69526
AT5G42090
AT1G07020
AT4G21460
AT4G00730
AT4G39330
AT2G18030
AT5G52545
AT4G17660
AT1G67910
AT1G10720
AT1G66960
AT3G47000
AT5G20045
AT1G21970
AT1G16490
AT5G23710
AT5G11520
AT4G34060
AT1G73650
AT3G47833
AT5G13730
AT5G49300
AT5G48820
AT4G16265
AT2G07050
AT4G00080
AT4G35980
AT3G61910
AT1G05490
AT2G45800
AT1G28695
AT3G55480
AT1G51460
AT2G40660
AT3G02750
AT1G59580
AT4G30780
AT3G45090
AT1G59890
AT3G53140
AT3G53120
AT3G04370
AT5G63950
AT3G29100
AT1G66855
AT5G47190
AT1G30700
AT3G27470
AT3G55040
AT5G44040
AT5G66860
AT2G31170
AT1G56150
AT1G12180
AT4G09890
AT3G03450
AT5G63160
AT2G40150
AT1G51380
AT4G15380
AT2G34910
AT3G46980
AT4G03600
AT1G71730
AT5G40440
AT5G08610
AT5G54810
AT5G05520
AT1G15930
AT1G77000
AT3G10120
AT1G66140
AT1G53390
AT5G11770
AT1G57700
AT3G20870
AT5G04320
AT5G04470
AT2G41190
AT3G14940
AT1G03220
AT2G31180
AT1G71692
AT5G18200
AT1G05250
AT1G07250
AT4G31420
AT4G33666
AT1G02030
AT3G05260
AT5G08380
AT1G76320
AT4G18120
AT5G54070
AT5G62480
AT2G17130
AT3G46270
AT2G38695
AT1G73730
AT2G15620
AT5G56360
AT5G21950
AT5G35170
AT4G28390
AT4G37750
AT5G39560
AT1G54350
AT1G75520
AT1G01860
AT3G20440
AT4G08180
AT3G05950
AT3G50330
AT1G20300
AT3G13227
AT1G22885
AT2G37590
AT4G22340
AT3G59020
AT5G24830
AT4G36900
AT3G46900
AT1G09932
AT2G42390
AT1G34780
AT1G79570
AT5G57780
AT5G64860
AT3G03000
AT4G39460
AT5G36930
AT4G09180
AT5G67220
AT5G51830
AT2G28315
AT1G04420
AT5G43170
AT1G27310
AT3G10840
AT2G36360
AT2G16790
AT1G32540
AT1G29640
AT5G24380
AT3G52870
AT2G48070
AT2G04830
AT5G14760
AT3G23490
AT2G05410
AT4G02170
AT3G47210
AT5G13420
AT5G58950
AT4G02590
AT5G40780
AT5G28740
AT1G65880
AT3G08970
AT1G54240
AT1G66510
AT1G15385
AT3G02670
AT2G22200
AT2G38120
AT1G67480
AT2G39670
AT4G02930
AT4G19630
AT1G52470
AT1G69920
AT3G17600
AT4G38280
AT3G06140
AT1G63170
AT3G60910
AT1G22200
AT1G06515
AT3G45870
AT4G31620
AT1G74140
AT3G23590
AT3G59360
AT3G06060
AT5G62320
AT1G61870
AT1G12970
AT4G34540
AT5G38060
AT2G47040
AT5G12360
AT2G42250
AT1G43860
AT2G01680
AT5G22860
AT5G22950
AT4G34260
AT5G18640
AT4G09060
AT3G17000
AT1G70880
AT1G10960
AT2G23110
AT3G19190
AT5G15020
AT1G29820
AT4G18375
AT1G01620
AT5G13950
AT1G19720
AT1G66820
AT4G21105
AT3G03790
AT3G51220
AT5G45630
AT5G22000
AT5G27000
AT1G63010
AT4G31540
AT5G05360
AT2G39990
AT4G02550
AT4G05330
AT2G32890
AT4G08590
AT1G07570
AT5G09740
AT4G02070
AT3G45577
AT1G70900
AT3G51310
AT4G14620
AT5G43280
AT2G18500
AT3G19420
AT4G13730
AT1G03370
AT5G28770
AT4G38560
AT5G28640
AT1G74710
AT4G02840
AT1G59560
AT1G44810
AT3G02230
AT1G64280
AT2G15660
AT2G47330
AT2G22540
AT3G15680
AT3G11773
AT2G41450
AT4G28640
AT3G28700
AT1G63680
AT2G34300
AT5G51890
AT1G29195
AT1G52120
AT1G24405
AT1G03870
AT3G12410
AT5G49510
AT2G21330
AT3G04880
AT4G31920
AT4G21090
AT2G32350
AT3G04230
AT5G49530
AT3G10340
AT1G18800
AT5G19290
AT1G52695
AT2G31890
AT1G48700
AT5G22600
AT2G47360
AT2G25820
AT3G29185
AT1G76160
AT1G23350
AT3G20310
AT2G28380
AT5G62540
AT5G58150
AT1G26160
AT3G45443
AT3G07440
AT1G31850
AT2G04675
AT5G10380
AT2G38140
AT4G35170
AT4G37445
AT2G23790
AT2G43840
AT4G19180
AT1G13960
AT3G60530
AT4G34419
AT5G26180
AT4G28520
AT2G28520
AT2G26170
AT3G05500
AT3G52310
AT2G45060
AT1G22310
AT3G06650
AT1G73980
AT5G23405
AT5G55640
AT5G43770
AT5G05282
AT5G17920
AT3G02468
AT2G44745
AT3G02300
AT4G13310
AT2G45430
AT5G48450
AT1G80470
AT1G78995
AT4G34340
AT5G06265
AT3G28930
AT2G18730
AT3G28715
AT4G05440
AT1G26850
AT4G36650
AT4G02430
AT3G15980
AT1G08000
AT1G21060
AT3G19900
AT5G41130
AT1G17080
AT4G33410
AT5G54500
AT1G73170
AT4G39910
AT5G27020
AT1G34110
AT4G26110
AT3G62100
AT2G43430
AT5G51020
AT4G39190
AT3G54350
AT4G16160
AT4G36970
AT2G31740
AT1G04260
AT4G34160
AT1G23490
AT5G37540
AT2G25110
AT5G09462
AT4G10130
AT5G07470
AT1G15885
AT1G30490
AT5G06780
AT5G18050
AT1G52300
AT3G53410
AT1G74310
AT4G17895
AT5G42370
AT1G15490
AT1G36050
AT1G17720
AT4G00895
AT4G16950
AT3G08930
AT5G43950
AT5G48100
AT1G27970
AT1G68660
AT2G29020
AT1G77330
AT3G18165
AT1G52070
AT1G08590
AT1G51250
AT4G21540
AT1G63530
AT3G14380
AT5G58003
AT1G66160
AT2G21850
AT5G03880
AT3G22942
AT1G71380
AT4G01560
AT1G63690
AT5G13720
AT3G03780
AT3G59650
AT3G48680
AT3G62530
AT1G08210
AT2G42340
AT4G14455
AT2G27180
AT1G19600
AT2G40070
AT2G27470
AT2G23070
AT3G55270
AT1G13930
AT5G56120
AT5G64260
AT1G60740
AT5G28840
AT5G19980
AT3G13550
AT5G08750
AT5G13160
AT5G03495
AT3G21420
AT2G06010
AT1G42540
AT2G47490
AT1G34150
AT1G64780
AT3G12370
AT1G24575
AT2G37820
AT4G11960
AT1G31760
AT1G07280
AT3G54640
AT5G50335
AT4G21610
AT4G02690
AT3G44370
AT3G56800
AT5G20740
AT1G36622
AT1G31840
AT2G17700
AT5G02550
AT4G18480
AT1G31650
AT5G49820
AT1G18773
AT3G14740
AT4G10330
AT2G41610
AT3G54690
AT2G20580
AT1G19670
AT1G22460
AT1G69160
AT1G25422
AT1G62150
AT2G28660
AT3G01180
AT5G44560
AT5G35620
AT5G67350
AT4G01580
AT1G28680
AT1G65845
AT4G28500
AT2G18390
AT5G65925
AT4G21926
AT2G14720
AT1G65720
AT5G66180
AT1G54280
AT5G39600
AT3G17840
AT1G50630
AT1G03475
AT4G01220
AT5G08440
AT2G25710
AT4G08300
AT5G63300
AT4G03210
AT4G28630
AT2G11520
AT1G76360
AT1G64770
AT3G51150
AT1G19120
AT2G30280
AT1G62820
AT1G75770
AT2G36620
AT3G01230
AT3G27999
AT2G17950
AT1G06250
AT1G62981
AT2G45650
AT5G61250
AT5G02480
AT5G37530
AT3G47470
AT5G54730
AT3G06100
AT5G45760
AT1G52270
AT4G00800
AT5G41150
AT5G45730
AT1G73960
AT2G19510
AT1G10110
AT1G72430
AT4G27150
AT3G53270
AT1G78300
AT5G54490
AT3G07990
AT3G48410
AT1G08845
AT1G48480
AT4G29310
AT1G03470
AT5G66110
AT5G04390
AT5G63440
AT4G38920
AT3G17420
AT2G35605
AT4G24670
AT2G40790
AT2G42540
AT3G52561
AT4G16146
AT4G31180
AT4G20300
AT4G26310
AT2G34750
AT5G17090
AT5G61020
AT1G79650
AT4G26270
AT5G38980
AT5G28030
AT2G04039
AT1G78200
AT5G35690
AT5G67370
AT1G73770
AT5G06050
AT5G47240
AT5G41315
AT3G14550
AT1G53200
AT3G61723
AT1G63240
AT3G43930
AT3G14190
AT4G11610
AT1G56070
AT4G06598
AT4G28470
AT3G53460
AT4G13930
AT4G17220
AT1G71140
AT1G78070
AT2G25620
AT2G15780
AT3G51400
AT5G41100
AT3G07880
AT1G47540
AT3G06160
AT3G48120
AT4G23820
AT3G24240
AT1G06640
AT4G01335
AT5G66750
AT2G37600
AT3G62422
AT3G55980
AT1G17510
AT1G13020
AT5G41400
AT1G74590
AT5G51550
AT3G55254
AT5G26110
AT1G44790
AT2G46800
AT1G78980
AT5G16170
AT3G01175
AT1G65470
AT1G03880
AT5G16760
AT3G05380
AT3G55250
AT1G62060
AT5G65165
AT5G24990
AT1G54730
AT4G16700
AT1G07810
AT2G44640
AT1G02065
AT5G57210
AT3G05010
AT2G37440
AT5G27710
AT2G35410
AT5G37480
AT1G62500
AT3G20490
AT4G11850
AT5G17690
AT1G57860
AT1G55560
AT4G34750
AT5G19330
AT5G50800
AT4G40090
AT1G03180
AT4G36920
AT1G63290
AT1G06510
AT1G04140
AT3G53990
AT1G08110
AT1G18290
AT2G34610
AT3G07580
AT4G31410
AT5G40060
AT3G01040
AT3G12080
AT1G08290
AT3G11880
AT1G47500
AT2G16730
AT5G07300
AT1G56590
AT5G02710
AT2G32040
AT5G53000
AT2G31140
AT3G47836
AT1G22550
AT1G63480
AT2G18465
AT1G79590
AT4G11040
AT2G20650
AT2G32370
AT1G18990
AT2G33550
AT2G22870
AT3G19450
AT4G35870
AT5G50915
AT4G29250
AT5G65970
AT1G47960
AT2G12400
AT1G48610
AT1G26130
AT4G11300
AT3G51130
AT3G15780
AT4G19030
AT3G01740
AT1G58380
AT3G22500
AT1G29290
AT2G36570
AT4G22930
AT3G18030
AT1G02750
AT3G06300
AT1G35780
AT5G09670
AT4G22140
AT2G28670
AT4G33540
AT1G79220
AT5G36710
AT3G19480
AT2G22420
AT5G38630
AT3G01440
AT3G24550
AT5G59410
AT1G42430
AT1G80980
AT5G05820
AT5G67510
AT1G67210
AT1G14920
AT1G29670
AT5G36250
AT5G45710
AT5G64520
AT1G15790
AT5G23190
AT1G44010
AT1G02340
AT5G15800
AT5G64530
AT4G23493
AT1G11380
AT2G45580
AT1G06980
AT2G39420
AT4G00290
AT5G63080
AT5G01710
AT5G47200
AT5G09463
AT5G45290
AT5G59400
AT1G60989
AT3G50270
AT4G27180
AT5G48657
AT5G37010
AT5G01500
AT2G17480
AT4G08330
AT4G31130
AT5G53890
AT2G12550
AT5G33290
AT5G53350
AT1G08900
AT3G21465
AT1G64625
AT3G56730
AT5G12850
AT1G71520
AT1G35255
AT4G30290
AT5G63190
AT3G61950
AT3G07910
AT3G58140
AT3G53690
AT5G28237
AT4G34240
AT2G22980
AT1G52370
AT5G42760
AT3G59290
AT5G54470
AT5G35735
AT5G63990
AT1G76890
AT5G15500
AT2G19970
AT3G26450
AT3G18420
AT4G13710
AT1G18910
AT3G28730
AT1G64561
AT3G27510
AT2G33440
AT3G12140
AT1G27760
AT5G02220
AT5G20270
AT4G16144
AT3G04130
AT1G58848
AT5G25270
AT1G51070
AT5G05330
AT1G22940
AT5G19250
AT1G47210
AT3G28680
AT4G36160
AT1G74080
AT1G10660
AT3G56050
AT2G03390
AT2G15400
AT2G40400
AT4G00820
AT5G58560
AT1G22985
AT3G17626
AT2G16930
AT5G16630
AT2G16920
AT5G66870
AT1G12860
AT3G19000
AT3G15180
AT2G28560
AT5G62000
AT1G06990
AT1G80530
AT4G09630
AT5G45840
AT3G48070
AT5G19730
AT2G29540
AT1G20693
AT3G24070
AT1G34270
AT4G36640
AT1G67330
AT1G06390
AT5G06700
AT2G01470
AT5G19510
AT5G10390
AT3G01060
AT2G20680
AT4G34870
AT4G30400
AT2G38465
AT2G22000
AT4G25100
AT3G21295
AT2G43000
AT5G25890
AT4G24690
AT3G01590
AT2G35380
AT1G67855
AT5G13660
AT2G45190
AT5G39050
AT4G13590
AT5G13000
AT5G26742
AT2G17250
AT3G24430
AT2G42850
AT5G08139
AT1G27590
AT2G28420
AT2G37585
AT1G08060
AT4G23640
AT2G46680
AT2G21440
AT3G62950
AT1G52770
AT1G23520
AT4G38380
AT3G46600
AT5G20720
AT5G04840
AT3G04420
AT4G15393
AT5G67150
AT1G49820
AT4G10060
AT1G75960
AT2G38050
AT1G08200
AT3G12700
AT1G28135
AT1G47640
AT2G21620
AT1G49980
AT1G47270
AT5G22110
AT3G49780
AT4G31570
AT2G36090
AT1G32750
AT2G41800
AT5G55120
AT5G20670
AT1G28370
AT1G07480
AT5G05590
AT4G21500
AT4G36430
AT5G38300
AT5G60200
AT1G10950
AT4G23430
AT4G33480
AT4G12650
AT1G49050
AT4G35090
AT3G58120
AT1G49032
AT5G63087
AT4G20780
AT1G75100
AT3G59400
AT5G22540
AT2G23180
AT5G12100
AT3G03060
AT4G07515
AT3G15210
AT5G14850
AT1G76340
AT3G01330
AT1G16850
AT3G48500
AT3G02370
AT5G50670
AT2G36250
AT2G41050
AT1G19610
AT1G14630
AT5G02690
AT2G21130
AT3G23160
AT4G35890
AT5G62760
AT3G20380
AT3G59660
AT1G30760
AT4G08690
AT4G25690
AT5G58170
AT5G13120
AT5G08760
AT5G35320
AT1G22900
AT1G11608
AT2G18290
AT3G25730
AT2G39130
AT2G04025
AT4G34180
AT1G43580
AT4G20890
AT4G26260
AT5G46770
AT3G20475
AT5G48655
AT1G02310
AT1G35340
AT1G70410
AT1G02090
AT4G10360
AT4G39510
AT3G50800
AT2G02580
AT3G17860
AT5G46530
AT3G11650
AT5G55910
AT1G43666
AT3G53750
AT2G19950
AT3G06780
AT3G57160
AT4G11410
AT5G12200
AT4G01110
AT5G06560
AT1G60680
AT3G14310
AT1G63630
AT5G35480
AT5G22580
AT1G71790
AT5G61170
AT1G04800
AT5G03630
AT1G62850
AT4G16807
AT2G23780
AT4G14090
AT3G48460
AT5G52390
AT3G04690
AT4G34490
AT5G64905
AT5G62620
AT3G15220
AT2G45120
AT3G61180
AT1G62540
AT5G35090
AT1G77110
AT4G28220
AT5G46550
AT4G25340
AT3G22180
AT2G36230
AT4G34420
AT2G39700
AT4G37925
AT5G03330
AT3G26220
AT1G05880
AT1G80930
AT3G21055
AT3G54040
AT1G67230
AT5G25780
AT1G15180
AT2G17525
AT1G54630
AT3G19950
AT4G19370
AT2G03450
AT1G05750
AT2G26980
AT4G38860
AT2G04390
AT5G43750
AT1G52310
AT3G06980
AT2G36010
AT5G57150
AT2G33847
AT3G03610
AT2G47470
AT2G03150
AT5G46360
AT1G76880
AT3G21520
AT2G34740
AT5G65420
AT1G32730
AT4G03240
AT2G46330
AT2G23410
AT2G27690
AT4G12230
AT2G22780
AT3G59690
AT5G53900
AT3G06840
AT5G37290
AT4G03490
AT1G09530
AT1G79480
AT1G76680
AT4G24820
AT4G09310
AT3G04160
AT1G23260
AT5G39870
AT3G17810
AT4G30210
AT1G12640
AT2G23910
AT5G12240
AT4G02370
AT1G22830
AT3G29160
AT2G46470
AT4G11450
AT3G11160
AT1G42970
AT3G26020
AT2G36580
AT3G44320
AT1G52550
AT5G12250
AT3G10230
AT1G26880
AT1G23780
AT1G56145
AT3G11320
AT2G38500
AT3G01930
AT2G38080
AT5G46110
AT5G19780
AT3G01820
AT3G57785
AT3G53402
AT3G62020
AT5G46850
AT4G21670
AT3G47050
AT5G16640
AT3G02530
AT1G10190
AT4G32330
AT1G73230
AT2G36895
AT1G62420
AT1G77660
AT2G26950
AT3G14420
AT1G80460
AT1G11765
AT2G33750
AT4G21440
AT3G56040
AT2G24170
AT5G18520
AT1G31250
AT1G55580
AT5G36120
AT2G26240
AT5G39990
AT3G09680
AT1G03457
AT1G10780
AT4G14160
AT5G02890
AT5G52450
AT2G36490
AT4G39900
AT1G02560
AT4G19530
AT1G68140
AT1G06570
AT3G50790
AT5G11420
AT5G17240
AT1G54030
AT5G45040
AT2G24590
AT1G72180
AT4G25410
AT5G07340
AT1G34380
AT3G12920
AT1G11280
AT1G76350
AT1G42480
AT4G01350
AT2G27505
AT3G17250
AT1G16705
AT3G04590
AT1G11580
AT3G58770
AT3G43700
AT2G48100
AT1G51745
AT2G41940
AT1G67930
AT1G05260
AT5G64910
AT1G76065
AT3G01320
AT5G56310
AT2G34560
AT1G17470
AT3G02410
AT3G13450
AT5G06860
AT2G44230
AT5G61190
AT4G16720
AT4G18340
AT5G48230
AT5G48180
AT4G35987
AT1G31860
AT4G14070
AT5G05180
AT2G38995
AT3G05190
AT1G68300
AT5G43860
AT3G01630
AT5G04500
AT5G20920
AT5G24570
AT5G19590
AT3G49000
AT5G62940
AT4G27560
AT3G12750
AT2G42570
AT3G01640
AT5G52070
AT3G12290
AT4G02400
AT2G45510
AT5G07010
AT5G35630
AT1G65590
AT2G17442
AT3G26782
AT2G25190
AT1G56418
AT1G28710
AT1G15710
AT2G21250
AT1G23670
AT4G34640
AT5G46520
AT3G25400
AT1G36922
AT3G59330
AT2G32180
AT4G39040
AT5G59480
AT1G27385
AT3G21460
AT5G66800
AT2G36530
AT2G28000
AT5G38220
AT1G60240
AT5G60190
AT3G22090
AT5G48870
AT3G20557
AT3G01290
AT5G22840
AT4G10570
AT1G24060
AT4G14510
AT1G11050
AT5G48900
AT1G74430
AT5G46960
AT3G06610
AT5G37720
AT5G24310
AT3G21060
AT5G03540
AT3G19020
AT5G10290
AT5G42910
AT1G32690
AT5G46780
AT4G35900
AT3G02820
AT2G46950
AT1G66940
AT2G02610
AT3G12580
AT5G53090
AT3G14390
AT1G66170
AT2G28410
AT4G31290
AT4G34790
AT3G22104
AT4G37190
AT3G03810
AT1G25220
AT1G63830
AT1G23310
AT1G75660
AT3G59220
AT3G01323
AT2G24190
AT3G17800
AT3G26590
AT3G12180
AT3G13870
AT3G17670
AT4G17900
AT1G04050
AT5G23100
AT2G44740
AT2G34190
AT5G20000
AT5G19300
AT5G25260
AT4G31550
AT1G01160
AT2G17830
AT1G05470
AT1G13640
AT3G18770
AT4G37390
AT4G10760
AT1G53490
AT2G01290
AT2G23834
AT5G56860
AT1G45332
AT5G42235
AT1G53510
AT1G71040
AT5G15740
AT4G30130
AT3G07400
AT1G68630
AT2G31410
AT5G61920
AT4G14490
AT5G37940
AT2G26250
AT5G38170
AT5G05470
AT3G20330
AT2G01275
AT3G12100
AT1G56080
AT4G34940
AT2G02620
AT5G26920
AT3G51120
AT1G49130
AT2G26500
AT1G08180
AT2G32270
AT2G38650
AT5G47080
AT1G30820
AT1G29540
AT2G07340
AT2G23093
AT2G37110
AT2G30950
AT2G04230
AT5G41580
AT1G23860
AT1G23970
AT2G04305
AT4G12382
AT3G54380
AT5G01620
AT4G31370
AT5G52547
AT1G32930
AT4G20910
AT4G30450
AT5G17060
AT3G03180
AT3G48390
AT2G17650
AT1G19220
AT1G34320
AT5G24280
AT5G01210
AT4G19560
AT5G18940
AT3G10450
AT5G58420
AT4G35070
AT5G20590
AT4G30470
AT5G09672
AT2G22840
AT5G46620
AT4G24480
AT5G23690
AT1G55190
AT5G03830
AT2G30120
AT1G25540
AT1G78140
AT3G59430
AT3G22380
AT3G16730
AT1G78780
AT5G10360
AT5G07740
AT3G59480
AT5G11240
AT2G20400
AT3G61640
AT3G17070
AT2G40420
AT4G26640
AT2G39510
AT5G65960
AT1G56280
AT3G11340
AT4G33495
AT2G46450
AT2G30330
AT1G26830
AT4G30935
AT5G01540
AT3G01690
AT1G29220
AT1G48690
AT3G13400
AT1G66950
AT4G24890
AT2G06005
AT2G25810
AT2G21380
AT2G44510
AT3G47700
AT1G09920
AT4G31985
AT1G71960
AT4G21660
AT1G72110
AT1G11890
AT1G79450
AT1G02730
AT1G43667
AT2G17850
AT3G63050
AT4G23400
AT1G14990
AT4G29130
AT3G52790
AT1G11915
AT4G37310
AT1G14580
AT5G09680
AT4G26840
AT5G50645
AT3G20620
AT2G04080
AT3G50360
AT1G17800
AT1G67840
AT5G08130
AT5G24290
AT3G03620
AT2G18990
AT2G05630
AT1G45230
AT4G23330
AT2G17260
AT2G02510
AT2G31425
AT3G60440
AT1G03000
AT1G76660
AT2G18950
AT5G44574
AT3G32940
AT5G16470
AT3G25190
AT3G17450
AT4G24500
AT3G63470
AT1G59970
AT5G39785
AT1G36320
AT2G35260
AT3G04180
AT1G65280
AT3G56690
AT2G20940
AT5G18740
AT5G07390
AT1G78490
AT5G24316
AT2G37380
AT5G02560
AT4G20400
AT1G47550
AT5G27230
AT1G17745
AT3G46000
AT1G14530
AT3G05580
AT1G15590
AT5G57345
AT2G32380
AT1G80720
AT1G78290
AT5G66390
AT1G59830
AT2G01250
AT1G54010
AT1G55040
AT1G58350
AT4G37900
AT5G55180
AT4G24270
AT4G17490
AT3G11510
AT2G25000
AT1G55475
AT2G12646
AT2G17110
AT5G24300
AT1G49320
AT3G02070
AT5G47100
AT4G38000
AT4G03610
AT3G08940
AT5G18480
AT5G24130
AT1G05190
AT4G17615
AT5G11360
AT5G56530
AT2G47120
AT2G27775
AT5G04730
AT2G39180
AT5G06710
AT3G17330
AT5G05380
AT3G11820
AT5G09461
AT4G09160
AT4G16745
AT5G21160
AT1G78960
AT5G66000
AT5G17230
AT1G09020
AT2G16200
AT1G24881
AT1G62610
AT1G74870
AT5G18190
AT3G59420
AT5G46210
AT1G75790
AT3G06430
AT3G05150
AT1G29770
AT2G01660
AT2G36260
AT1G77400
AT3G09400
AT1G35470
AT1G23440
AT4G09670
AT2G36100
AT2G03640
AT3G57890
AT2G43790
AT2G35790
AT3G51650
AT1G28090
AT3G20360
AT3G59760
AT3G08770
AT4G21810
AT2G21510
AT5G13330
AT4G08920
AT3G43610
AT4G13430
AT2G46780
AT5G53500
AT5G59070
AT3G61280
AT1G21900
AT3G12020
AT1G18070
AT1G45221
AT3G03350
AT3G03830
AT3G43740
AT1G03860
AT1G33780
AT1G02390
AT5G16370
AT1G19360
AT4G18910
AT4G11760
AT5G62610
AT1G10280
AT3G59060
AT3G23540
AT5G62350
AT1G80230
AT1G55080
AT2G38240
AT2G30570
AT2G30480
AT2G24860
AT2G26850
AT4G31590
AT4G25470
AT1G01540
AT4G19100
AT5G22620
AT3G23810
AT3G49650
AT4G29830
AT3G15356
AT2G40120
AT5G44410
AT2G19620
AT5G62150
AT5G38380
AT1G06520
AT1G44780
AT4G25040
AT3G05420
AT5G51260
AT1G32080
AT4G30920
AT1G47740
AT1G17020
AT1G77765
AT4G15800
AT1G58220
AT1G49500
AT2G38770
AT5G45960
AT1G63050
AT2G18196
AT5G23920
AT1G70340
AT3G15518
AT5G50490
AT1G27090
AT5G08270
AT3G06145
AT4G15900
AT5G19820
AT4G39080
AT1G47497
AT2G44850
AT1G67270
AT3G28100
AT5G15780
AT3G17930
AT3G02550
AT5G40690
AT2G43160
AT4G39850
AT3G15900
AT5G24450
AT1G54740
AT3G46230
AT2G45570
AT5G67440
AT1G64430
AT2G20590
AT3G55390
AT4G01510
AT1G53120
AT4G27040
AT2G45150
AT5G09730
AT1G30860
AT3G60770
AT5G07250
AT5G42600
AT2G19070
AT5G45490
AT5G51580
AT1G21910
AT2G28500
AT5G61000
AT2G07180
AT5G63870
AT5G57460
AT2G42830
AT4G19950
AT3G63260
AT4G32290
AT3G48860
AT5G23580
AT3G04810
AT3G24560
AT1G01510
AT4G25440
AT2G01590
AT1G66840
AT3G23450
AT5G48460
AT3G58650
AT5G44740
AT4G29285
AT3G05680
AT5G64560
AT2G32820
AT5G14410
AT3G31910
AT1G28240
AT3G28500
AT4G15415
AT4G13840
AT5G51300
AT1G68160
AT5G26910
AT1G79630
AT5G27330
AT1G49850
AT4G30850
AT5G43710
AT5G38420
AT4G33590
AT2G31100
AT5G20550
AT3G45610
AT2G37200
AT1G22840
AT1G21550
AT1G49475
AT5G57390
AT1G76950
AT1G50370
AT1G70782
AT3G27906
AT4G23990
AT5G19050
AT1G22680
AT1G29990
AT3G60800
AT1G50450
AT3G23870
AT2G02630
AT3G50470
AT3G03860
AT4G38620
AT5G54840
AT2G25060
AT4G20480
AT4G18040
AT1G77080
AT1G76730
AT3G08630
AT3G26180
AT5G42840
AT3G15530
AT2G44150
AT2G47620
AT5G03970
AT1G72270
AT1G10650
AT4G03510
AT4G36800
AT5G44070
AT2G03270
AT3G52470
AT5G37380
AT2G14045
AT1G14730
AT4G08500
AT4G26020
AT2G42890
AT2G20725
AT5G42960
AT2G42240
AT4G23180
AT5G37740
AT3G56270
AT2G16676
AT2G43940
AT1G72190
AT4G23010
AT2G24395
AT4G32320
AT1G05000
AT4G25520
AT3G44380
AT1G12050
AT1G46264
AT4G04320
AT5G67590
AT5G38490
AT5G43185
AT2G42480
AT2G34930
AT2G24690
AT5G57015
AT4G31430
AT1G01730
AT3G05510
AT4G26990
AT3G54440
AT1G45215
AT2G45540
AT3G51080
AT5G56990
AT1G23710
AT5G39920
AT2G19880
AT4G33905
AT1G69270
AT5G07080
AT3G05900
AT4G02000
AT1G54340
AT3G08530
AT1G55620
AT2G47940
AT5G35700
AT2G35610
AT5G56100
AT1G54390
AT5G15680
AT4G01320
AT3G58030
AT3G19130
AT1G10910
AT5G27540
AT1G67820
AT1G04470
AT4G34200
AT3G17240
AT1G70600
AT1G44050
AT5G21130
AT5G23300
AT3G16175
AT1G49005
AT2G29380
AT1G51090
AT1G16440
AT4G29210
AT3G28270
AT1G49220
AT4G21865
AT1G15110
AT3G22600
AT1G79410
AT4G13510
AT3G01540
AT1G22530
AT3G28200
AT4G11190
AT5G49800
AT4G32360
AT1G10430
AT5G46720
AT5G18690
AT1G04100
AT2G44050
AT3G15260
AT1G14570
AT4G08280
AT1G07160
AT2G26960
AT5G02770
AT4G04180
AT2G04160
AT1G49750
AT5G27720
AT3G19895
AT1G76610
AT4G17486
AT3G11200
AT1G23100
AT2G33250
AT1G26798
AT3G01850
AT1G06760
AT5G26760
AT5G22780
AT3G20660
AT1G53670
AT4G33780
AT2G27285
AT2G25130
AT2G31680
AT5G38780
AT4G14380
AT2G41670
AT5G51380
AT1G68080
AT2G33370
AT3G06270
AT1G34630
AT3G51230
AT2G21730
AT1G06310
AT4G04750
AT3G30775
AT3G26460
AT5G40260
AT4G13460
AT5G47030
AT3G07120
AT5G27420
AT2G22310
AT4G32830
AT4G30190
AT5G07380
AT2G01640
AT4G32930
AT4G03110
AT1G16250
AT5G61140
AT2G33320
AT3G49320
AT1G77090
AT1G16905
AT4G12432
AT5G28850
AT1G31940
AT2G32710
AT2G43745
AT5G55950
AT5G50012
AT5G21990
AT2G11851
AT5G19600
AT1G14240
AT3G25780
AT2G39090
AT1G16390
AT5G44240
AT1G72370
AT2G45160
AT4G36380
AT1G06850
AT3G23550
AT4G08810
AT1G15280
AT3G46210
AT4G18425
AT3G53560
AT5G58370
AT4G25672
AT1G69060
AT2G02720
AT5G26850
AT5G63560
AT5G07240
AT1G12840
AT5G10580
AT5G49370
AT3G44280
AT2G39110
AT1G31335
AT1G14310
AT1G72420
AT5G64980
AT2G44110
AT2G15325
AT5G11500
AT5G35330
AT1G08940
AT2G34080
AT3G52360
AT5G44130
AT5G15450
AT3G15351
AT5G05850
AT2G02990
AT5G50460
AT3G14980
AT3G16770
AT1G32630
AT1G28520
AT4G36940
AT5G47960
AT4G15700
AT1G13750
AT1G06340
AT1G70890
AT4G25900
AT1G21720
AT2G30500
AT4G17350
AT3G02350
AT4G02380
AT1G67890
AT5G51100
AT1G73480
AT4G40050
AT1G15550
AT4G10280
AT4G01200
AT5G41670
AT1G37150
AT1G07230
AT4G28240
AT2G15220
AT1G10530
AT3G02460
AT2G36990
AT1G58684
AT2G17680
AT1G55610
AT5G16690
AT5G48920
AT1G15820
AT3G21510
AT3G14000
AT5G46880
AT5G30495
AT5G21900
AT3G20290
AT4G39820
AT2G47420
AT2G47950
AT5G04910
AT4G22214
AT1G03230
AT2G46270
AT5G40200
AT1G17420
AT1G08980
AT5G17160
AT1G09060
AT5G65670
AT1G73200
AT2G20020
AT5G45930
AT1G63500
AT1G19250
AT5G63500
AT3G58380
AT1G58242
AT4G21970
AT1G09100
AT5G05500
AT4G32590
AT4G30900
AT2G36910
AT5G57290
AT1G30270
AT1G12740
AT1G52720
AT4G22990
AT3G16480
AT1G80350
AT5G04895
AT5G54790
AT5G48520
AT5G57270
AT2G41110
AT5G47670
AT3G57020
AT3G49690
AT5G56840
AT1G62510
AT4G00110
AT1G50040
AT3G57580
AT3G45850
AT3G13310
AT1G51130
AT5G48380
AT1G05300
AT1G03190
AT3G54420
AT3G52770
AT4G20870
AT5G53580
AT4G33600
AT3G13275
AT4G26220
AT1G33960
AT1G27910
AT2G18780
AT2G23670
AT5G09800
AT4G00335
AT5G37770
AT5G07920
AT5G14450
AT2G47485
AT3G54720
AT1G13950
AT5G49160
AT3G53770
AT1G50270
AT5G48140
AT5G66820
AT2G31260
AT5G10440
AT1G65710
AT3G13050
AT5G42690
AT4G12400
AT5G19240
AT5G15330
AT1G59670
AT4G19190
AT5G27640
AT1G30170
AT3G15300
AT1G29320
AT5G05110
AT5G15490
AT2G16390
AT1G44575
AT1G28140
AT3G48140
AT5G46160
AT4G11650
AT4G18650
AT1G10180
AT5G20730
AT4G27650
AT1G48270
AT3G53850
AT1G76860
AT2G25430
AT1G21500
AT5G08690
AT5G64050
AT1G01560
AT5G53240
AT4G36880
AT4G16590
AT5G22530
AT1G74070
AT3G52905
AT4G09320
AT1G12800
AT5G58080
AT3G47390
AT3G25655
AT4G19500
AT4G29890
AT5G11150
AT1G65000
AT5G60880
AT2G43250
AT1G43800
AT2G42300
AT3G29670
AT3G30350
AT3G55070
AT1G18810
AT3G27809
AT3G13340
AT5G64030
AT4G13950
AT3G55520
AT1G67570
AT5G48160
AT5G57670
AT5G03730
AT1G35530
AT1G49950
AT5G15710
AT5G47700
AT5G02750
AT2G46080
AT5G24140
AT5G42200
AT5G40150
AT2G46320
AT3G27700
AT1G64750
AT1G65320
AT2G43018
AT3G27270
AT5G60460
AT4G04745
AT4G09580
AT1G73875
AT5G11950
AT1G47600
AT1G53285
AT5G05870
AT3G57340
AT4G32400
AT5G40660
AT4G12480
AT4G31805
AT2G27740
AT4G37730
AT1G77940
AT1G02840
AT5G08391
AT1G32380
AT3G07410
AT1G76420
AT1G49630
AT1G21090
AT4G37300
AT5G26660
AT4G08790
AT3G18524
AT1G09080
AT2G04690
AT1G27770
AT3G44540
AT3G16170
AT2G33310
AT5G66440
AT5G09600
AT5G44860
AT2G23580
AT4G08900
AT3G54060
AT4G29180
AT3G07720
AT1G23790
AT4G40070
AT1G80840
AT3G25430
AT3G52000
AT1G27330
AT1G02990
AT1G63720
AT4G37030
AT2G14660
AT1G65700
AT1G15150
AT1G12790
AT1G20610
AT3G22260
AT2G23820
AT5G24600
AT1G20760
AT2G17840
AT4G03960
AT1G01040
AT2G16030
AT5G21100
AT4G17695
AT5G65340
AT1G05170
AT1G03103
AT1G76090
AT1G71070
AT3G09880
AT5G24460
AT2G17730
AT1G45015
AT5G14150
AT5G47600
AT5G17010
AT3G51750
AT4G21600
AT3G08690
AT1G77210
AT4G08580
AT3G20740
AT5G22210
AT2G28940
AT3G03280
AT5G55132
AT1G15570
AT5G39320
AT3G09860
AT5G53050
AT1G35210
AT3G15670
AT3G52390
AT5G56300
AT1G38131
AT1G74470
AT1G01670
AT5G42150
AT4G27700
AT5G58980
AT3G27820
AT3G14290
AT1G65800
AT5G60800
AT1G07260
AT4G39680
AT5G61370
AT5G22820
AT5G10760
AT5G21070
AT5G38150
AT2G30210
AT1G66180
AT2G19580
AT3G16360
AT5G26930
AT1G56330
AT2G21290
AT1G51980
AT2G46390
AT2G44940
AT5G64667
AT5G36960
AT3G10640
AT1G50690
AT2G18420
AT2G18380
AT3G59810
AT5G62240
AT5G62190
AT2G32700
AT1G74100
AT4G35790
AT3G18230
AT3G42800
AT5G15600
AT1G10990
AT4G00360
AT2G29950
AT5G54920
AT5G04130
AT5G62410
AT2G35040
AT2G43780
AT2G44180
AT3G59770
AT4G21895
AT3G55120
AT1G19380
AT1G23205
AT2G18890
AT4G14420
AT3G56080
AT3G04620
AT5G59600
AT1G51220
AT5G53300
AT4G28720
AT4G36760
AT5G56280
AT3G21990
AT1G76670
AT1G09230
AT3G24500
AT3G19910
AT2G31210
AT1G09620
AT4G09464
AT2G34590
AT5G06130
AT4G33040
AT1G47480
AT5G07440
AT2G33620
AT5G28050
AT4G17140
AT4G16280
AT1G63090
AT5G47870
AT1G08540
AT3G50130
AT2G47640
AT1G68710
AT3G01430
AT4G28395
AT1G27400
AT2G42740
AT4G32440
AT3G02050
AT3G19960
AT2G21660
AT1G06960
AT1G03905
AT2G28880
AT2G38250
AT1G12300
AT3G04610
AT3G56430
AT4G35970
AT1G25280
AT2G43630
AT1G11610
AT5G04740
AT1G75200
AT5G65810
AT3G57810
AT3G47030
AT5G23450
AT3G11950
AT5G11650
AT2G31340
AT3G19380
AT5G19550
AT1G68790
AT1G43670
AT3G01200
AT4G01450
AT1G29952
AT3G14230
AT1G48050
AT4G33585
AT4G22860
AT4G13965
AT1G49140
AT2G28460
AT5G47430
AT2G37790
AT2G35900
AT1G01150
AT4G02460
AT2G30360
AT5G24640
AT4G17810
AT2G24692
AT4G35000
AT3G24020
AT1G60890
AT2G19750
AT1G10830
AT5G48490
AT1G11590
AT5G17050
AT3G15380
AT3G60160
AT3G09085
AT4G18010
AT4G31020
AT3G48690
AT3G58450
AT2G25570
AT5G24105
AT1G14820
AT3G09050
AT2G41060
AT5G08535
AT5G10210
AT1G10670
AT4G16620
AT2G18640
AT5G05270
AT1G13830
AT5G25150
AT5G20250
AT2G04030
AT2G15440
AT4G10400
AT4G21930
AT4G39210
AT5G61600
AT5G48250
AT5G61240
AT4G25730
AT2G28190
AT3G14600
AT2G19802
AT5G27430
AT5G65687
AT2G26870
AT5G52240
AT3G53000
AT5G47790
AT3G61190
AT1G78920
AT4G19430
AT2G36740
AT5G41850
AT1G05210
AT1G12500
AT4G11860
AT4G16260
AT4G25970
AT5G37260
AT5G09220
AT1G11900
AT5G13820
AT1G20900
AT3G08780
AT1G53935
AT5G50530
AT1G35160
AT5G63310
AT3G56600
AT5G54670
AT1G48320
AT4G29900
AT1G33520
AT2G01650
AT1G34180
AT1G11780
AT5G40370
AT1G72130
AT5G16790
AT3G23900
AT3G47950
AT4G36390
AT4G16120
AT2G01190
AT3G07890
AT2G38185
AT3G01210
AT3G11890
AT3G18450
AT1G24560
AT3G58350
AT5G12860
AT3G02810
AT5G40950
AT5G35160
AT5G36810
AT4G32470
AT3G28840
AT5G11480
AT1G79310
AT3G29090
AT2G04865
AT5G61430
AT3G19980
AT1G12290
AT2G36390
AT4G14800
AT2G40920
AT1G73603
AT5G08360
AT2G42610
AT2G35090
AT3G10310
AT2G31570
AT2G38460
AT2G42060
AT4G19550
AT3G47040
AT2G03760
AT5G01780
AT1G58602
AT2G02498
AT5G54290
AT3G19180
AT4G05410
AT1G79770
AT3G49100
AT2G06520
AT5G40960
AT1G22160
AT1G75860
AT1G50170
AT4G39270
AT1G49000
AT1G09940
AT3G20220
AT1G04930
AT2G39140
AT2G32640
AT2G05590
AT3G11770
AT1G04970
AT5G22850
AT1G16858
AT1G44030
AT4G34430
AT2G47430
AT3G14830
AT3G15970
AT1G77800
AT2G26560
AT4G29360
AT2G15535
AT3G03480
AT1G51660
AT2G03505
AT1G73430
AT1G31720
AT1G09270
AT5G11170
AT1G15020
AT3G05630
AT5G42080
AT2G41370
AT3G20300
AT2G24270
AT1G16830
AT4G14300
AT5G19390
AT5G19880
AT2G41290
AT2G39060
AT3G08640
AT4G08150
AT3G58590
AT2G45170
AT5G15120
AT3G53440
AT3G10810
AT3G25800
AT5G42220
AT3G01990
AT1G13290
AT3G06680
AT1G11112
AT1G09510
AT5G57123
AT1G11800
AT3G51600
AT2G16950
AT2G18450
AT5G57580
AT5G51600
AT2G27389
AT1G27620
AT4G21870
AT3G07110
AT3G61790
AT4G34500
AT2G04032
AT2G20310
AT5G24155
AT5G52210
AT5G56030
AT5G65200
AT1G15660
AT2G44610
AT3G10912
AT1G62960
AT5G61770
AT4G24210
AT3G11830
AT3G44610
AT5G22270
AT1G69480
AT5G61410
AT4G30993
AT1G13330
AT5G25440
AT2G25520
AT5G25980
AT5G67330
AT1G13940
AT4G18130
AT1G27370
AT1G02190
AT1G29810
AT1G18320
AT5G08290
AT5G58550
AT5G01560
AT5G41520
AT3G06080
AT2G28330
AT3G50220
AT5G67260
AT5G51480
AT5G52890
AT1G78800
AT2G30890
AT4G36870
AT3G19550
AT5G61510
AT1G62730
AT1G58330
AT4G10590
AT1G30260
AT5G49480
AT5G03040
AT1G72670
AT1G42980
AT3G50770
AT3G18500
AT5G17280
AT3G22810
AT3G60260
AT4G05000
AT3G09950
AT1G75900
AT5G18900
AT3G45680
AT1G07110
AT5G05930
AT3G03340
AT2G32220
AT3G16750
AT5G07730
AT3G57390
AT1G69510
AT5G23440
AT4G13160
AT5G66658
AT4G00460
AT3G04450
AT3G04190
AT4G25170
AT3G53480
AT1G22990
AT5G08500
AT4G25390
AT1G18030
AT1G22700
AT2G28590
AT1G10770
AT5G41960
AT3G27570
AT4G17440
AT2G32090
AT5G06070
AT5G03160
AT2G07690
AT1G58225
AT3G29410
AT4G39200
AT1G19715
AT1G22640
AT1G32530
AT1G78680
AT4G16190
AT3G56230
AT5G01850
AT1G04645
AT4G19720
AT4G08470
AT1G11680
AT4G02440
AT3G50850
AT3G60450
AT5G49950
AT4G27810
AT4G26580
AT3G15000
AT5G03230
AT5G04040
AT2G05840
AT4G14695
AT1G73950
AT3G58540
AT2G17900
AT3G16530
AT5G24610
AT5G17870
AT5G19630
AT4G32272
AT4G28480
AT2G32880
AT1G63670
AT1G22060
AT4G32295
AT3G21650
AT3G55850
AT4G29020
AT5G11580
AT1G17560
AT2G26210
AT3G25890
AT5G01460
AT3G11910
AT2G32160
AT4G13970
AT2G16505
AT1G64810
AT5G35980
AT1G07700
AT1G75350
AT5G51440
AT3G56610
AT5G41260
AT1G02820
AT3G28450
AT4G25740
AT3G59530
AT5G61120
AT1G06680
AT2G30432
AT1G05220
AT3G22275
AT3G56320
AT3G02800
AT1G32160
AT2G24790
AT3G60400
AT1G28390
AT5G35410
AT5G67580
AT1G19510
AT5G13980
AT3G47490
AT5G57550
AT1G22690
AT4G18372
AT3G02020
AT3G09100
AT5G43150
AT4G32110
AT4G31840
AT3G24320
AT1G26320
AT5G20020
AT4G37010
AT2G39725
AT1G68400
AT3G11690
AT3G06530
AT3G51690
AT3G58470
AT1G25370
AT5G48580
AT3G06600
AT1G17780
AT1G21770
AT3G61360
AT5G18310
AT5G43450
AT1G67140
AT5G13740
AT1G77840
AT5G60550
AT1G52540
AT4G16760
AT5G26700
AT1G67550
AT5G59010
AT4G08691
AT1G54320
AT5G57655
AT5G04860
AT3G58970
AT1G21730
AT4G22517
AT3G08947
AT2G44710
AT1G13730
AT2G46770
AT5G45020
AT5G25490
AT2G05520
AT3G10850
AT1G66080
AT1G14340
AT5G33355
AT4G36110
AT2G42080
AT1G59740
AT1G78900
AT2G22010
AT3G53880
AT5G56880
AT5G15160
AT1G65930
AT4G15160
AT1G21864
AT5G62710
AT2G45040
AT3G53260
AT1G21830
AT2G40820
AT3G06435
AT5G20030
AT5G56630
AT1G31480
AT4G38495
AT2G42680
AT1G65484
AT3G19290
AT1G31340
AT4G09080
AT5G64610
AT5G35970
AT3G47730
AT2G27550
AT3G60130
AT4G36080
AT4G20350
AT1G67530
AT3G52560
AT2G26100
AT5G44582
AT5G02150
AT1G62790
AT4G00840
AT2G03510
AT3G17970
AT2G24070
AT4G25790
AT5G54170
AT3G11540
AT5G40610
AT3G53340
AT3G20520
AT5G06510
AT3G51325
AT4G20380
AT2G41010
AT2G47130
AT5G02500
AT4G14815
AT4G18970
AT5G24040
AT1G55240
AT4G38600
AT3G07200
AT1G09950
AT2G35100
AT4G14740
AT1G20130
AT1G67350
AT4G02130
AT1G71866
AT3G15360
AT5G23680
AT3G05920
AT5G04930
AT5G56350
AT5G46430
AT5G26310
AT1G18860
AT1G79920
AT4G25835
AT2G03280
AT3G48350
AT5G44630
AT5G03790
AT5G25160
AT1G08670
AT5G22460
AT5G41910
AT3G50370
AT2G30110
AT1G56270
AT3G29639
AT3G24495
AT2G30520
AT5G16140
AT5G08190
AT4G30960
AT2G35010
AT1G16700
AT4G23450
AT1G31220
AT2G38810
AT3G44990
AT1G74260
AT3G43590
AT1G04440
AT5G57130
AT1G15780
AT1G67860
AT4G16845
AT5G57530
AT4G31700
AT1G67580
AT1G31920
AT5G53560
AT2G23290
AT5G61780
AT1G08140
AT5G26805
AT1G18960
AT2G07727
AT2G01220
AT5G37890
AT4G39230
AT4G28400
AT1G75020
AT5G47050
AT5G09370
AT4G02920
AT3G57200
AT5G36950
AT2G09970
AT3G20680
AT4G11560
AT4G26288
AT1G02110
AT1G72170
AT5G47500
AT5G07510
AT3G07180
AT5G57180
AT4G39370
AT4G39890
AT3G52105
AT1G63020
AT5G44280
AT2G15390
AT5G48070
AT4G33710
AT5G50790
AT4G03120
AT5G01240
AT1G52410
AT2G17270
AT5G54900
AT2G01860
AT4G29100
AT3G55370
AT3G14050
AT5G26330
AT5G05340
AT4G22270
AT5G20940
AT1G69380
AT1G30450
AT5G65207
AT1G35260
AT5G19200
AT3G16857
AT5G58787
AT2G36305
AT4G14270
AT2G41835
AT1G49190
AT4G35690
AT4G17240
AT1G41830
AT4G33030
AT5G55100
AT3G06950
AT2G29060
AT2G40760
AT1G75370
AT3G04830
AT1G54140
AT1G29050
AT3G02480
AT1G08230
AT3G57062
AT2G32010
AT3G47680
AT4G16830
AT5G56040
AT1G53570
AT5G14730
AT2G25409
AT3G06620
AT4G27130
AT1G18450
AT3G42790
AT5G14090
AT2G33770
AT2G37360
AT4G19230
AT4G09030
AT2G27130
AT1G71420
AT1G11540
AT4G36730
AT3G26744
AT2G04100
AT5G03520
AT1G04130
AT1G53290
AT1G04030
AT2G42620
AT4G37330
AT2G46530
AT3G59820
AT3G58690
AT4G14080
AT5G59700
AT5G42900
AT4G32605
AT1G08600
AT1G64405
AT2G47370
AT3G14750
AT1G10900
AT4G25070
AT1G55265
AT3G48185
AT1G02520
AT1G05055
AT1G78630
AT3G20790
AT3G27750
AT1G72450
AT4G38710
AT2G17760
AT5G22875
AT5G49010
AT3G14010
AT1G01680
AT5G35560
AT5G03860
AT1G04890
AT3G54150
AT1G55600
AT2G37940
AT2G22890
AT2G45640
AT3G61050
AT1G56580
AT5G13550
AT2G44860
AT3G05040
AT2G22125
AT1G60030
AT3G54826
AT4G27030
AT1G04880
AT2G45760
AT5G56150
AT3G56650
AT3G03460
AT1G67750
AT5G07350
AT3G55510
AT1G80050
AT1G27980
AT4G02800
AT3G50570
AT3G52060
AT1G67700
AT2G17310
AT5G25540
AT4G30940
AT2G01330
AT5G15180
AT2G13370
AT1G07180
AT5G45550
AT5G64770
AT5G05090
AT2G14080
AT5G10770
AT1G33490
AT5G50750
AT3G03980
AT2G47970
AT2G03430
AT5G29000
AT5G66160
AT4G24510
AT3G15610
AT2G33435
AT4G02390
AT2G36670
AT1G75150
AT3G28980
AT2G03820
AT2G39380
AT2G39390
AT4G19700
AT1G56110
AT1G73390
AT2G07560
AT1G43890
AT2G16770
AT5G39160
AT5G57565
AT3G45630
AT1G34210
AT1G80420
AT3G56900
AT4G28270
AT5G48385
AT4G37830
AT2G19310
AT5G57340
AT4G18950
AT3G04850
AT1G48070
AT3G11270
AT1G17540
AT2G27200
AT1G74970
AT4G35480
AT1G75390
AT1G70680
AT3G06910
AT1G75300
AT5G24240
AT4G28510
AT4G26970
AT3G42050
AT5G54300
AT5G58790
AT1G44110
AT2G27800
AT2G23470
AT3G26560
AT1G20180
AT4G04940
AT1G76210
AT2G43070
AT5G24530
AT5G06610
AT4G13270
AT5G01870
AT5G39550
AT5G23870
AT2G44480
AT3G51320
AT5G36880
AT5G61330
AT1G15060
AT1G06870
AT2G44920
AT1G66750
AT5G49448
AT1G24330
AT4G38940
AT5G65900
AT4G28811
AT3G13390
AT5G16070
AT2G17030
AT5G48430
AT1G13320
AT5G43880
AT5G59340
AT1G80280
AT3G28360
AT1G71050
AT1G11660
AT2G39795
AT1G18330
AT1G53165
AT5G37300
AT2G03937
AT5G02440
AT5G12280
AT5G03905
AT5G38880
AT1G49960
AT3G05650
AT5G18610
AT5G09390
AT1G07135
AT1G67560
AT1G36990
AT3G58260
AT4G25760
AT1G47230
AT4G18770
AT5G16400
AT5G37730
AT5G10745
AT5G42290
AT5G64920
AT3G09630
AT3G60880
AT1G66910
AT3G25220
AT3G24310
AT4G24240
AT4G27240
AT5G12350
AT4G18610
AT2G46140
AT4G13345
AT2G46540
AT2G41705
AT1G14520
AT2G47400
AT1G64710
AT4G30700
AT1G65040
AT1G09330
AT2G41420
AT5G60050
AT4G37740
AT1G17455
AT3G23150
AT5G03260
AT1G06180
AT2G27990
AT3G54300
AT3G25870
AT2G35200
AT5G28060
AT3G53950
AT4G00893
AT5G23570
AT2G18050
AT5G03430
AT5G41350
AT2G20562
AT1G48560
AT3G48080
AT1G70990
AT4G02650
AT5G50200
AT3G45750
AT4G33070
AT5G54660
AT2G43820
AT3G46666
AT1G21320
AT5G50090
AT5G66190
AT1G08530
AT2G48075
AT1G33680
AT1G01750
AT4G14622
AT4G32570
AT3G13640
AT3G43790
AT1G22360
AT5G54165
AT4G02450
AT4G12690
AT3G30300
AT2G44440
AT1G53750
AT3G24660
AT3G01472
AT3G06660
AT3G58680
AT1G29310
AT5G47730
AT3G23390
AT1G52855
AT3G06550
AT3G52200
AT3G48231
AT4G39790
AT3G43980
AT1G74550
AT1G27660
AT4G25820
AT4G33220
AT3G24100
AT1G57777
AT5G27280
AT3G18820
AT1G16640
AT4G16660
AT5G59830
AT2G16940
AT3G55700
AT4G10550
AT3G53400
AT5G09990
AT4G27570
AT1G23935
AT3G03120
AT5G15610
AT1G20120
AT4G18195
AT2G18230
AT4G39360
AT5G13960
AT1G53170
AT2G26990
AT5G64400
AT3G61770
AT5G48000
AT1G21700
AT5G35080
AT1G72630
AT5G09810
AT2G30750
AT1G13460
AT1G22890
AT2G39720
AT3G50400
AT3G22900
AT1G05340
AT2G46410
AT1G24580
AT2G02730
AT2G35060
AT1G01240
AT3G55820
AT4G00050
AT3G27416
AT3G10080
AT5G54630
AT5G14290
AT1G17680
AT1G05920
AT4G13810
AT2G26760
AT4G01935
AT4G26780
AT3G59970
AT3G22400
AT5G19540
AT3G22060
AT5G59450
AT1G53035
AT3G13520
AT5G25800
AT5G44000
AT1G18570
AT1G22410
AT1G64190
AT5G48210
AT1G80620
AT4G24810
AT2G36460
AT5G44310
AT1G51402
AT4G14050
AT1G80650
AT4G27652
AT5G47180
AT3G01190
AT3G56260
AT1G61560
AT1G31280
AT5G51860
AT1G12150
AT5G22630
AT1G29800
AT2G26080
AT4G25870
AT5G18620
AT5G48970
AT3G11710
AT5G22340
AT5G24314
AT3G18510
AT4G22840
AT2G23270
AT5G19690
AT3G06480
AT2G26900
AT5G07910
AT2G41920
AT3G07310
AT4G37240
AT3G63030
AT2G47380
AT3G50510
AT4G29560
AT1G55207
AT1G65980
AT5G18550
AT3G12120
AT1G51805
AT2G24100
AT2G41830
AT3G22890
AT2G39530
AT3G11590
AT5G63550
AT3G51580
AT3G47200
AT4G30510
AT5G16300
AT1G03250
AT5G42180
AT2G38880
AT2G38905
AT2G05755
AT4G28690
AT2G43810
AT1G76530
AT1G09500
AT5G14010
AT3G18850
AT3G29400
AT5G11970
AT3G58490
AT5G60760
AT5G48930
AT1G14650
AT1G18250
AT2G33560
AT2G32560
AT1G80670
AT2G35760
AT3G23000
AT1G29951
AT5G20380
AT5G57640
AT1G53310
AT3G53420
AT5G44340
AT1G54500
AT2G05810
AT3G22550
AT5G10930
AT3G54950
AT5G52300
AT3G48970
AT3G03920
AT5G38640
AT1G70940
AT3G50940
AT3G45020
AT5G27210
AT2G37750
AT2G21520
AT5G11700
AT5G39080
AT4G00490
AT5G14310
AT1G27900
AT2G47560
AT3G07820
AT1G71130
AT1G65295
AT1G05830
AT3G21280
AT1G45180
AT2G06850
AT2G32060
AT3G57300
AT1G31470
AT3G61415
AT4G37110
AT1G21400
AT2G23620
AT4G10613
AT5G12030
AT2G34050
AT5G50970
AT2G40630
AT1G07470
AT5G51070
AT2G45700
AT5G60520
AT1G15860
AT3G49260
AT2G01530
AT2G19850
AT5G09978
AT1G72050
AT5G25220
AT4G10850
AT4G32040
AT4G28980
AT1G15620
AT2G30160
AT1G24260
AT5G20110
AT1G67500
AT5G38690
AT1G12600
AT5G61560
AT5G58330
AT1G76800
AT2G18340
AT1G71910
AT5G44820
AT1G80900
AT5G42590
AT5G23575
AT2G18590
AT3G18520
AT2G47520
AT5G67000
AT1G18460
AT4G32490
AT2G29090
AT3G27010
AT4G35430
AT3G10360
AT5G15640
AT2G23430
AT4G25910
AT1G68890
AT1G18000
AT4G21410
AT1G26940
AT1G30230
AT3G44730
AT5G61228
AT1G25490
AT2G42750
AT4G29480
AT5G03940
AT3G60100
AT1G05790
AT1G69720
AT3G04890
AT5G17890
AT1G76600
AT3G12710
AT3G25440
AT4G08310
AT5G07840
AT1G59730
AT2G37160
AT2G04780
AT4G32410
AT5G22470
AT1G78690
AT1G48195
AT4G04740
AT3G51110
AT3G09230
AT4G27060
AT5G13210
AT5G49400
AT5G39040
AT5G08330
AT1G04510
AT5G52410
AT1G22180
AT1G63220
AT2G03670
AT1G44900
AT1G53700
AT1G60140
AT1G14180
AT4G01550
AT1G21520
AT5G25410
AT2G21140
AT1G24735
AT2G25740
AT1G34340
AT3G02580
AT1G75890
AT4G38770
AT1G17860
AT5G57380
AT2G03830
AT2G13800
AT5G09570
AT4G10100
AT5G06530
AT1G56230
AT5G17290
AT2G32830
AT2G41880
AT4G11211
AT3G58270
AT5G21090
AT2G18770
AT2G42395
AT1G71360
AT5G24970
AT3G55340
AT3G60360
AT1G05290
AT1G10820
AT1G78476
AT1G05540
AT1G54650
AT3G19570
AT1G06230
AT5G65480
AT1G75710
AT5G20885
AT5G53340
AT5G39800
AT5G01040
AT3G47120
AT1G52342
AT3G53490
AT1G72470
AT1G49040
AT5G55730
AT3G23100
AT5G26030
AT3G03250
AT5G25360
AT3G48760
AT2G15960
AT1G06800
AT1G23080
AT2G05710
AT4G01400
AT2G19350
AT5G54050
AT3G15357
AT2G29960
AT4G33120
AT5G40160
AT1G48490
AT5G08565
AT1G75190
AT2G43010
AT5G65210
AT1G02790
AT5G45775
AT4G15735
AT2G19490
AT2G20990
AT1G52200
AT5G26270
AT5G67180
AT4G34830
AT5G56580
AT2G27250
AT1G34770
AT2G26800
AT1G70470
AT3G07300
AT2G21930
AT3G50530
AT3G10720
AT4G23570
AT1G17980
AT1G55310
AT1G74560
AT5G51960
AT1G35460
AT1G17280
AT4G31460
AT1G26610
AT1G13630
AT5G11710
AT3G11990
AT2G45080
AT1G63820
AT3G57420
AT5G23070
AT4G24130
AT3G49350
AT5G07290
AT2G20770
AT1G68500
AT4G12870
AT1G26560
AT5G12890
AT1G16320
AT1G09794
AT1G70100
AT3G25900
AT5G40760
AT2G38220
AT5G53480
AT3G15170
AT4G36990
AT4G35830
AT1G02475
AT1G71750
AT2G36000
AT3G03630
AT1G78380
AT5G32440
AT3G61300
AT1G17270
AT5G51710
AT3G20820
AT1G48760
AT2G31750
AT5G54095
AT2G22850
AT4G35760
AT3G26070
AT3G53080
AT1G78090
AT1G02970
AT5G01410
AT5G39090
AT1G08750
AT3G12620
AT5G09700
AT3G28070
AT5G21910
AT5G02020
AT1G23040
AT2G36750
AT1G29500
AT4G24800
AT4G31340
AT5G12480
AT3G06410
AT2G35840
AT4G22610
AT1G55050
AT5G05657
AT4G14910
AT4G27640
AT3G21630
AT5G05130
AT2G39805
AT4G02075
AT3G58800
AT1G13060
AT1G72210
AT2G38890
AT1G64720
AT1G68600
AT5G66690
AT2G21045
AT3G05980
AT2G40190
AT1G28270
AT3G16565
AT5G57440
AT4G03420
AT2G05120
AT2G36350
AT1G31750
AT5G02940
AT4G38650
AT1G48300
AT3G56940
AT3G62720
AT3G13580
AT4G03100
AT1G19485
AT1G04690
AT5G56420
AT2G17220
AT1G11530
AT1G27850
AT3G05520
AT3G55500
AT2G43280
AT2G19130
AT5G19500
AT1G28540
AT4G04340
AT4G23550
AT3G62300
AT5G28646
AT5G10170
AT5G18410
AT1G61810
AT4G30950
AT5G15910
AT1G74500
AT2G06925
AT1G44542
AT3G19010
AT1G28560
AT1G25330
AT5G15802
AT5G02230
AT3G15840
AT4G09340
AT3G20720
AT5G65920
AT4G32860
AT1G11755
AT5G04220
AT5G08185
AT4G17300
AT4G01540
AT1G20340
AT1G53910
AT3G24530
AT3G47420
AT1G51355
AT1G03700
AT4G39260
AT5G14720
AT2G22300
AT3G62080
AT4G35620
AT1G20670
AT3G57010
AT3G13065
AT3G16430
AT5G18120
AT1G48350
AT3G04010
AT1G73560
AT4G10265
AT4G21680
AT1G08800
AT5G67110
AT1G70570
AT5G39210
AT5G47380
AT3G60210
AT5G38600
AT3G01280
AT3G51950
AT4G02770
AT1G29790
AT1G51310
AT3G19640
AT5G49850
AT1G27350
AT4G25630
AT5G23000
AT1G26810
AT5G09960
AT3G55760
AT4G11900
AT1G77460
AT1G36380
AT5G17570
AT3G02520
AT5G27740
AT5G36800
AT2G30695
AT4G00450
AT1G06650
AT5G24690
AT2G26690
AT1G20816
AT1G35230
AT4G33110
AT1G50732
AT4G37910
AT1G33990
AT1G32100
AT1G26190
AT1G78510
AT1G67460
AT1G18400
AT4G30670
AT1G33265
AT1G01120
AT1G02960
AT4G09466
AT3G50650
AT2G31500
AT3G58520
AT5G26830
AT3G14350
AT4G24920
AT2G40860
AT5G57110
AT4G12410
AT1G73760
AT1G06040
AT1G11790
AT5G10960
AT2G35330
AT4G38550
AT2G19120
AT3G28790
AT2G45810
AT5G19120
AT3G12955
AT2G30340
AT1G32170
AT5G26790
AT3G54400
AT2G15490
AT3G21750
AT2G32900
AT5G47610
AT1G26150
AT5G02090
AT3G58570
AT3G61760
AT5G15470
AT2G35880
AT5G47455
AT2G24240
AT2G41250
AT2G24150
AT2G22260
AT5G01180
AT3G26360
AT5G65440
AT4G00355
AT2G27150
AT5G43100
AT1G76370
AT2G09990
AT3G13650
AT1G35560
AT4G00755
AT5G66450
AT3G62120
AT5G60250
AT3G55280
AT1G24148
AT5G60850
AT1G57590
AT3G26840
AT5G11530
AT1G53320
AT3G59600
AT1G50950
AT5G64890
AT4G05420
AT4G10140
AT5G24170
AT5G42050
AT5G12320
AT4G00870
AT1G58100
AT3G14990
AT4G30460
AT3G19250
AT3G05741
AT4G29220
AT4G32000
AT3G29034
AT1G48840
AT3G48480
AT3G24640
AT5G12170
AT4G17860
AT2G31390
AT5G40210
AT1G75670
AT5G64410
AT3G06830
AT1G56240
AT2G01960
AT1G50140
AT3G07525
AT3G16110
AT3G16785
AT1G62290
AT1G02770
AT5G32450
AT4G20370
AT3G18080
AT3G13660
AT1G61640
AT3G47570
AT4G13395
AT3G18570
AT1G16610
AT1G05710
AT1G11650
AT1G69420
AT2G18330
AT5G36700
AT3G15050
AT1G67060
AT1G51740
AT1G64300
AT1G35620
AT1G13910
AT1G04850
AT5G58290
AT3G54760
AT5G66320
AT2G46510
AT4G27435
AT3G18750
AT5G64120
AT1G54840
AT3G10550
AT1G20830
AT5G09530
AT1G68370
AT1G09245
AT4G39860
AT2G35360
AT1G61260
AT3G55630
AT3G02470
AT3G54460
AT2G27840
AT5G03800
AT2G46380
AT4G36470
AT3G05910
AT5G47320
AT3G55240
AT1G13190
AT5G64870
AT4G04630
AT5G24840
AT3G15770
AT3G16060
AT2G47860
AT1G16910
AT3G09180
AT3G17770
AT3G53620
AT5G27690
AT3G45210
AT1G69820
AT5G15510
AT1G03445
AT5G13460
AT5G09410
AT3G04730
AT3G44570
AT2G30230
AT2G04700
AT4G17480
AT1G60560
AT3G46510
AT2G39290
AT4G37870
AT5G51970
AT5G45300
AT5G16150
AT2G10608
AT4G13050
AT2G38170
AT2G40090
AT5G50860
AT5G13650
AT1G78850
AT2G16570
AT1G22030
AT4G00900
AT1G07010
AT5G25510
AT5G09400
AT5G66360
AT5G10010
AT2G37760
AT4G25610
AT5G22080
AT3G05740
AT2G30980
AT3G57510
AT5G07450
AT4G15390
AT2G03800
AT5G61720
AT3G02730
AT1G35420
AT1G62980
AT1G73840
AT4G03260
AT2G02690
AT2G20362
AT3G51410
AT2G25310
AT2G27210
AT5G45190
AT2G46430
AT3G11600
AT3G16570
AT3G51620
AT5G56050
AT3G03600
AT5G59000
AT4G04870
AT2G37150
AT4G01090
AT2G20208
AT3G01130
AT4G04640
AT1G63140
AT4G34460
AT1G04530
AT2G02930
AT2G33060
AT3G12670
AT5G60570
AT3G56880
AT5G44610
AT4G16780
AT5G58780
AT3G12345
AT1G48000
AT2G13820
AT2G15270
AT5G27820
AT1G11720
AT5G17600
AT5G03910
AT2G05370
AT4G27580
AT3G52860
AT2G25640
AT5G61820
AT3G61600
AT5G65310
AT4G35110
AT1G62750
AT3G55430
AT3G10920
AT1G48620
AT4G21445
AT1G53345
AT4G04720
AT2G40950
AT3G27100
AT3G13410
AT3G27310
AT5G16960
AT1G62050
AT4G24220
AT3G18880
AT1G05990
AT1G60260
AT4G34412
AT5G61570
AT3G06330
AT5G64110
AT1G19025
AT5G13570
AT2G15790
AT1G30650
AT2G44490
AT1G18440
AT1G29025
AT2G36640
AT2G17360
AT1G72330
AT1G44820
AT4G33700
AT2G47350
AT3G20260
AT3G55420
AT3G52600
AT1G32900
AT4G23410
AT2G05350
AT5G04230
AT1G54575
AT3G28956
AT4G24770
AT4G02610
AT3G29070
AT4G35785
AT2G20230
AT5G50400
AT3G10290
AT5G42480
AT4G21020
AT5G12410
AT2G30900
```
