## Supplementary material for "A comprehensive map of preferentially located motifs reveals distinct proximal *cis*-regulatory elements in plants": AATTTAT_containing_gene_set.txt

```
#Occurences of AATTTAT between -28 and -23 (positions relative to the transcription start site)
#222 sequences with AATTTAT in this interval
#1.12% of the sequences in promoter set with AATTTAT (set with 19736 sequences)
AT4G31450
AT4G36630
AT4G31530
AT2G42300
AT1G33790
AT4G10340
AT2G40850
AT5G06660
AT2G04340
AT2G22720
AT3G09220
AT1G26130
AT1G75300
AT1G03850
AT2G19260
AT2G39530
AT5G54062
AT5G22570
AT1G06230
AT5G65010
AT3G57450
AT2G35585
AT2G35090
AT3G14190
AT1G35190
AT5G41980
AT5G23670
AT1G64660
AT1G30870
AT4G30210
AT2G41160
AT3G54940
AT4G02890
AT1G64105
AT2G43020
AT2G28110
AT4G17410
AT1G69310
AT1G52550
AT4G31780
AT5G37500
AT4G16563
AT5G54370
AT1G04000
AT2G03090
AT1G03680
AT5G46940
AT4G32295
AT4G36040
AT3G09640
AT1G71140
AT1G63810
AT1G61800
AT2G35160
AT1G71490
AT2G26170
AT3G53720
AT5G11090
AT3G57150
AT4G01335
AT4G14630
AT5G44120
AT1G66860
AT3G62730
AT1G78090
AT5G27850
AT3G14210
AT1G19140
AT1G69530
AT3G11000
AT5G19090
AT1G07080
AT3G13790
AT1G29960
AT4G13570
AT1G10710
AT5G34869
AT2G27480
AT5G39130
AT5G38200
AT1G66020
AT5G03200
AT4G27550
AT1G59740
AT2G31360
AT4G20400
AT3G19640
AT2G25670
AT3G06780
AT5G60880
AT4G20780
AT1G49260
AT2G31370
AT4G11880
AT2G42770
AT4G17500
AT5G44080
AT1G04340
AT1G21980
AT1G56580
AT4G22214
AT3G09390
AT1G27990
AT1G23710
AT1G62480
AT2G01420
AT3G21720
AT3G17860
AT4G28430
AT5G19780
AT2G35600
AT1G07030
AT5G03740
AT5G04500
AT5G60300
AT5G09860
AT2G31540
AT3G49670
AT1G17180
AT1G26795
AT4G21600
AT3G28220
AT5G11650
AT2G41100
AT4G22212
AT4G33650
AT4G02480
AT3G57240
AT5G63850
AT3G17120
AT5G38760
AT2G39518
AT1G51840
AT5G39160
AT1G08830
AT2G42920
AT1G58430
AT1G56330
AT1G17340
AT3G27390
AT3G05560
AT3G10610
AT5G58840
AT1G26770
AT5G54585
AT1G23380
AT5G25280
AT1G09700
AT5G20390
AT4G23950
AT4G38060
AT3G12920
AT2G43018
AT2G44590
AT4G15480
AT4G02940
AT3G05930
AT1G42550
AT1G21500
AT3G55050
AT4G11810
AT5G50960
AT3G58630
AT2G28570
AT4G06583
AT3G57260
AT4G24960
AT5G51105
AT5G43460
AT4G23570
AT5G02020
AT1G04090
AT3G22231
AT4G22505
AT4G20420
AT3G55370
AT1G67940
AT4G36910
AT3G14395
AT5G65158
AT1G18170
AT3G49780
AT2G39140
AT3G54880
AT1G32350
AT5G52660
AT4G25650
AT2G46890
AT3G48180
AT1G21080
AT5G39190
AT4G22217
AT5G62300
AT5G14380
AT2G35260
AT1G62340
AT4G11990
AT1G53030
AT4G14840
AT5G47190
AT3G57130
AT3G44326
AT2G27160
AT1G60740
AT5G51480
AT2G26800
AT1G35910
AT1G16970
AT2G36500
AT5G16290
AT1G79870
AT2G29400
AT3G05700
AT3G28340
AT5G50423
AT4G24800
AT4G11860
AT3G49307
AT5G14230
AT5G66330
AT1G47840
AT3G04540
```
