## Supplementary material for "A comprehensive map of preferentially located motifs reveals distinct proximal *cis*-regulatory elements in plants": AATTTATA_containing_gene_set.txt

```
#Occurences of AATTTATA between -29 and -23 (positions relative to the transcription start site)
#148 sequences with AATTTATA in this interval
#0.75% of the sequences in promoter set with AATTTATA (set with 19736 sequences)
AT1G53030
AT1G03850
AT1G26770
AT4G23950
AT1G62480
AT1G10710
AT5G46940
AT3G09220
AT2G31540
AT5G51105
AT4G14630
AT5G41980
AT5G39190
AT3G57130
AT5G11650
AT1G09700
AT2G01420
AT5G27850
AT3G05700
AT2G43020
AT5G38200
AT5G38760
AT2G26800
AT3G57150
AT3G57260
AT2G03090
AT1G06230
AT1G04000
AT1G66860
AT4G25040
AT1G60740
AT2G25670
AT5G58840
AT1G64660
AT3G55050
AT1G33790
AT3G04540
AT5G63850
AT3G49307
AT4G38060
AT5G02020
AT3G12920
AT3G48180
AT4G33650
AT1G64105
AT1G17180
AT2G39280
AT1G35910
AT4G25650
AT4G22505
AT3G05560
AT3G13790
AT3G53720
AT1G29960
AT5G11090
AT5G39160
AT4G02890
AT3G09390
AT4G30210
AT4G23570
AT2G36500
AT5G09860
AT2G22122
AT1G47840
AT3G14190
AT4G11860
AT2G26170
AT1G23710
AT5G39130
AT1G69530
AT3G57240
AT1G07030
AT4G15480
AT5G54062
AT5G50423
AT1G71140
AT4G24960
AT1G06080
AT5G22570
AT4G02940
AT2G35160
AT3G17860
AT1G26130
AT3G62730
AT1G21500
AT2G39518
AT2G43018
AT1G30870
AT3G57450
AT4G17410
AT5G65010
AT1G66020
AT3G58630
AT4G17500
AT1G56580
AT1G61800
AT3G14210
AT5G66330
AT4G22212
AT5G54370
AT2G35260
AT1G21980
AT5G14380
AT2G31360
AT4G27550
AT5G25280
AT4G22217
AT4G22214
AT2G19260
AT3G28220
AT3G10610
AT3G22231
AT3G05930
AT2G39530
AT5G04500
AT5G54585
AT1G78090
AT5G37500
AT1G26795
AT2G28110
AT1G62340
AT1G59740
AT3G14395
AT3G19640
AT1G04340
AT5G03200
AT2G35600
AT1G32350
AT5G62300
AT4G20420
AT4G24800
AT2G42920
AT4G11810
AT3G49780
AT3G54940
AT5G52660
AT2G41100
AT4G36040
AT4G02480
AT3G44326
AT5G41900
AT3G09640
AT1G21080
AT1G35190
AT5G51480
AT2G46890
AT5G20390
AT2G28570
```
