## Supplementary material for "A comprehensive map of preferentially located motifs reveals distinct proximal *cis*-regulatory elements in plants": AATTTCGG_containing_gene_set.txt

```
#Occurences of AATTTCGG between -128 and -58 (positions relative to the transcription start site)
#86 sequences with AATTTCGG in this interval
#0.44% of the sequences in promoter set with AATTTCGG (set with 19736 sequences)
AT3G10480
AT5G10730
AT4G33610
AT1G68310
AT1G09270
AT1G28380
AT2G38740
AT1G35680
AT5G48620
AT5G45790
AT5G22770
AT2G02750
AT2G23460
AT2G32487
AT5G47810
AT5G11020
AT1G71920
AT5G26110
AT3G12130
AT3G61360
AT5G65310
AT3G13229
AT5G16160
AT2G28830
AT3G13450
AT1G01290
AT1G19990
AT2G22250
AT3G61580
AT1G58350
AT3G06145
AT4G16650
AT5G45930
AT5G62570
AT1G18260
AT4G00020
AT1G49980
AT1G64720
AT3G55000
AT2G42660
AT3G58220
AT5G54580
AT2G45560
AT4G15545
AT1G10210
AT1G49820
AT1G47260
AT3G01310
AT2G02760
AT1G53490
AT4G29130
AT3G13190
AT1G55590
AT2G34480
AT5G62200
AT3G23255
AT3G27925
AT4G21650
AT5G58787
AT3G45490
AT3G25660
AT3G17760
AT1G14380
AT1G08460
AT5G41390
AT2G42340
AT4G33925
AT1G66070
AT3G63340
AT3G61370
AT4G02380
AT3G43220
AT5G52840
AT1G65070
AT4G38860
AT2G38690
AT4G14890
AT2G38695
AT2G20130
AT5G17440
AT3G13180
AT1G11710
AT3G55500
AT5G47020
AT4G22390
AT1G55040
```
