## Supplementary material for "A comprehensive map of preferentially located motifs reveals distinct proximal *cis*-regulatory elements in plants": AATTTCTC_containing_gene_set.txt

```
#Occurences of AATTTCTC between -16 and 127 (positions relative to the transcription start site)
#569 sequences with AATTTCTC in this interval
#2.88% of the sequences in promoter set with AATTTCTC (set with 19736 sequences)
AT2G25990
AT1G63270
AT3G05160
AT1G80650
AT5G42910
AT2G27710
AT5G61640
AT3G13810
AT5G64570
AT4G24180
AT1G33700
AT1G33270
AT5G10960
AT1G13030
AT5G16790
AT4G21100
AT4G19950
AT2G47060
AT2G39170
AT2G13900
AT3G06400
AT4G34660
AT1G77130
AT3G22220
AT1G28695
AT1G72020
AT3G05500
AT5G66880
AT2G32250
AT5G65920
AT3G05520
AT5G11980
AT1G23790
AT1G31880
AT3G01330
AT5G40950
AT1G72600
AT2G02860
AT1G47610
AT3G19930
AT4G35870
AT3G46750
AT1G52315
AT3G02140
AT3G09630
AT1G73150
AT5G61760
AT4G39050
AT1G62120
AT5G01270
AT1G12580
AT3G48860
AT3G18190
AT2G14680
AT5G48960
AT1G11940
AT1G80380
AT1G55820
AT4G31430
AT5G39590
AT1G64230
AT1G75820
AT4G20780
AT3G05900
AT2G28520
AT5G57030
AT1G08130
AT2G06005
AT1G18630
AT1G32450
AT3G60070
AT1G05590
AT1G61120
AT5G40240
AT4G17740
AT4G35080
AT5G23880
AT2G32670
AT3G59430
AT5G04740
AT1G58370
AT5G17060
AT5G18040
AT3G19840
AT1G49670
AT1G48850
AT4G37190
AT1G26940
AT1G66020
AT5G15830
AT5G50160
AT4G36020
AT1G21550
AT5G50440
AT2G32840
AT2G43940
AT5G20130
AT3G28910
AT2G17760
AT2G18380
AT3G20360
AT4G29040
AT3G62790
AT3G15620
AT3G51330
AT4G16470
AT5G62240
AT4G07960
AT3G52220
AT5G47140
AT3G16730
AT4G14190
AT3G54900
AT1G67265
AT2G38255
AT5G19370
AT1G20370
AT1G12150
AT2G04550
AT5G49448
AT3G27350
AT1G52710
AT4G15802
AT2G25420
AT5G59830
AT5G49450
AT1G53230
AT5G35160
AT3G10572
AT1G62200
AT4G20020
AT2G02880
AT1G24706
AT3G23820
AT5G48930
AT5G48570
AT5G51230
AT4G02010
AT3G10540
AT4G08500
AT5G25510
AT1G58110
AT5G58840
AT1G04660
AT3G61350
AT1G20910
AT3G06820
AT1G21890
AT5G50800
AT4G01810
AT3G03070
AT4G13870
AT2G44490
AT3G56690
AT1G30720
AT3G12860
AT1G64400
AT1G23010
AT4G30170
AT2G05620
AT3G25150
AT4G26630
AT5G03250
AT4G16150
AT3G04350
AT4G33355
AT4G15430
AT3G16010
AT1G77960
AT2G38690
AT3G62960
AT5G13800
AT4G17970
AT3G27210
AT5G45130
AT1G80150
AT4G11630
AT5G49880
AT5G02560
AT5G06000
AT2G35070
AT3G28560
AT5G07170
AT4G29130
AT3G14390
AT3G46300
AT5G22650
AT5G50670
AT1G73220
AT5G22800
AT1G62870
AT5G65830
AT3G50080
AT3G26940
AT4G22260
AT2G23080
AT4G34940
AT5G14790
AT2G35360
AT3G12685
AT5G56990
AT1G01370
AT5G56940
AT4G31390
AT4G09020
AT1G49880
AT5G50570
AT3G32980
AT4G04630
AT1G05490
AT5G58950
AT3G50100
AT5G23190
AT2G39810
AT5G28040
AT3G10130
AT5G16050
AT4G24000
AT1G29060
AT2G32150
AT3G01730
AT1G69810
AT1G26320
AT2G35190
AT5G20810
AT3G09550
AT3G05230
AT1G03070
AT2G27260
AT5G65180
AT4G38660
AT1G78200
AT3G27160
AT1G79280
AT5G64430
AT3G48850
AT1G21580
AT2G32430
AT3G59150
AT1G75060
AT2G45070
AT3G05030
AT1G26920
AT1G52570
AT2G30550
AT2G20840
AT2G29790
AT1G69960
AT2G37160
AT5G49970
AT3G18160
AT5G25630
AT4G13550
AT5G07740
AT1G65180
AT2G47310
AT2G27040
AT3G13433
AT3G56190
AT5G16470
AT5G44160
AT3G07960
AT1G64628
AT1G72700
AT4G37470
AT4G25320
AT4G05320
AT5G07090
AT4G22740
AT1G09060
AT3G19240
AT1G67710
AT5G08695
AT3G11760
AT4G09800
AT2G02790
AT1G03365
AT1G15520
AT3G20020
AT3G10690
AT1G77800
AT5G14740
AT4G22960
AT5G08650
AT5G62740
AT1G21640
AT1G26710
AT1G21920
AT1G68340
AT5G57815
AT3G23280
AT1G80360
AT1G51140
AT5G23360
AT3G22840
AT1G64630
AT1G24050
AT4G32440
AT2G01100
AT5G44660
AT5G53200
AT4G30060
AT4G03390
AT3G13380
AT1G77420
AT2G17540
AT5G17160
AT3G20300
AT1G68030
AT1G63000
AT1G12600
AT5G27440
AT3G14740
AT5G26720
AT1G51130
AT5G22500
AT1G30845
AT3G06010
AT4G18580
AT4G14605
AT5G54490
AT3G13580
AT4G01370
AT3G47120
AT1G33400
AT1G09630
AT3G20720
AT1G72660
AT1G27170
AT1G54650
AT1G76820
AT2G02710
AT1G55928
AT1G49890
AT4G01070
AT2G41510
AT3G52630
AT5G01410
AT1G36990
AT2G30000
AT3G05625
AT1G76550
AT2G03430
AT1G76270
AT5G43350
AT3G47833
AT2G42460
AT5G55135
AT2G17690
AT4G18120
AT5G58990
AT1G72280
AT3G59820
AT3G03600
AT2G24430
AT3G15040
AT1G33490
AT5G07470
AT1G68310
AT5G18760
AT5G59690
AT3G11340
AT1G75760
AT4G33070
AT5G41870
AT5G50420
AT5G42765
AT4G26240
AT2G07690
AT2G26190
AT1G06700
AT4G10090
AT2G48150
AT3G55910
AT4G32530
AT3G01015
AT2G45430
AT1G16060
AT2G03390
AT2G31350
AT1G52230
AT1G28250
AT4G03560
AT4G19985
AT4G01720
AT4G19860
AT5G65840
AT4G29010
AT1G56340
AT5G17780
AT1G07080
AT1G72360
AT2G46540
AT4G10550
AT5G52510
AT4G39260
AT5G50380
AT2G03220
AT2G33040
AT1G20770
AT1G31940
AT4G26270
AT1G79570
AT2G43730
AT1G61620
AT1G17130
AT1G13730
AT4G05390
AT3G57230
AT1G11905
AT5G48655
AT5G20410
AT1G16340
AT4G02890
AT5G64890
AT3G46890
AT2G33320
AT1G54130
AT3G24070
AT1G12430
AT5G54510
AT5G65683
AT3G33530
AT3G16230
AT5G27680
AT1G22040
AT1G66900
AT1G20080
AT2G21210
AT3G53980
AT2G17720
AT5G55565
AT5G40420
AT3G19000
AT2G17980
AT5G10820
AT2G43230
AT5G06430
AT4G23490
AT1G33960
AT5G03220
AT3G17590
AT3G63390
AT3G30775
AT5G38780
AT2G14260
AT5G42050
AT1G66400
AT3G26510
AT1G62720
AT5G39560
AT2G43790
AT2G19800
AT1G36320
AT3G20490
AT5G15110
AT5G40500
AT1G13900
AT1G47510
AT4G32480
AT4G28990
AT1G72120
AT4G05020
AT3G61370
AT5G37630
AT3G54020
AT1G26230
AT5G64200
AT2G41980
AT2G16070
AT1G58470
AT3G58840
AT4G28230
AT5G11880
AT5G47030
AT1G05670
AT5G53180
AT1G34470
AT5G17310
AT5G10390
AT1G22660
AT1G53190
AT1G16300
AT2G38000
AT1G01150
AT1G48860
AT5G54680
AT5G02250
AT2G19490
AT3G53890
AT5G41180
AT1G68370
AT4G32915
AT1G66250
AT1G77950
AT5G55760
AT5G07060
AT5G07440
AT2G46510
AT1G67050
AT5G62260
AT5G02580
AT1G55000
AT1G55690
AT3G07890
AT2G24590
AT5G41480
AT4G38960
AT4G37530
AT3G02920
AT5G44070
AT4G12760
AT5G51220
AT4G35987
AT4G32272
AT1G08360
AT4G21105
AT3G16270
AT5G56160
AT5G21326
AT4G01000
AT5G61090
AT4G27230
AT2G37320
AT1G43670
AT1G57600
AT4G18440
AT5G23000
AT1G63640
AT5G52900
AT3G48900
AT1G09270
AT5G51740
AT3G46930
AT5G54660
AT4G23860
AT4G11800
AT1G02330
AT3G06170
AT1G64740
AT1G04260
AT1G48900
AT1G62290
AT5G62650
AT1G12440
AT2G32400
AT5G22820
AT2G22430
AT4G23910
AT3G21430
AT4G39520
AT4G31750
AT1G79610
AT5G66200
AT4G16710
AT4G02550
AT5G08540
AT1G60800
AT2G01250
AT5G10460
AT4G34135
AT5G19550
AT1G53920
AT1G26770
AT4G36515
AT4G14840
AT1G08450
AT3G26890
AT3G11650
```
