## Supplementary material for "A comprehensive map of preferentially located motifs reveals distinct proximal *cis*-regulatory elements in plants": AATTTGCC_containing_gene_set.txt

```
#Occurences of AATTTGCC between -149 and -75 (positions relative to the transcription start site)
#83 sequences with AATTTGCC in this interval
#0.42% of the sequences in promoter set with AATTTGCC (set with 19736 sequences)
AT3G27650
AT5G55560
AT5G41720
AT3G59550
AT5G49640
AT5G41880
AT4G38410
AT1G63540
AT4G25150
AT4G37110
AT5G66280
AT1G07795
AT1G56418
AT5G52020
AT5G11490
AT1G17210
AT5G11480
AT1G78260
AT3G09820
AT4G15930
AT5G19010
AT3G59870
AT5G35753
AT2G28085
AT5G10780
AT5G01040
AT3G58560
AT2G40150
AT1G56580
AT5G12120
AT2G22400
AT2G34940
AT3G20470
AT1G78320
AT3G28130
AT1G48110
AT3G02468
AT1G72990
AT1G30210
AT2G25680
AT1G77370
AT1G13150
AT1G79750
AT1G59830
AT5G38990
AT4G31180
AT5G05010
AT2G35658
AT3G47180
AT2G43410
AT4G38225
AT4G13010
AT4G13400
AT1G30690
AT4G36690
AT1G63230
AT4G02920
AT3G27809
AT5G45370
AT2G16710
AT1G66480
AT2G01960
AT1G67290
AT2G29260
AT3G27060
AT3G59540
AT1G27000
AT5G66450
AT1G17340
AT5G26940
AT3G47730
AT2G36145
AT3G57210
AT5G10240
AT1G33080
AT5G06290
AT3G53490
AT2G38840
AT2G15010
AT2G38410
AT5G07840
AT1G32540
AT5G60390
```
