## Supplementary material for "A comprehensive map of preferentially located motifs reveals distinct proximal *cis*-regulatory elements in plants": AATTTGGG_containing_gene_set.txt

```
#Occurences of AATTTGGG between -116 and -66 (positions relative to the transcription start site)
#141 sequences with AATTTGGG in this interval
#0.71% of the sequences in promoter set with AATTTGGG (set with 19736 sequences)
AT3G52150
AT3G23940
AT1G32490
AT2G16070
AT3G44760
AT1G80720
AT3G21370
AT4G02410
AT4G20340
AT1G59760
AT5G58020
AT3G61140
AT5G07300
AT3G45020
AT5G44500
AT2G02880
AT1G79730
AT5G50230
AT3G11250
AT4G24610
AT5G37260
AT2G43220
AT2G05220
AT4G30780
AT1G76820
AT1G68390
AT3G22530
AT2G27450
AT5G10360
AT2G34900
AT3G19510
AT1G71720
AT3G21270
AT5G19820
AT1G68820
AT1G09620
AT1G04950
AT1G17790
AT1G72370
AT2G27775
AT4G39080
AT5G13730
AT4G24550
AT4G09140
AT3G07480
AT3G07540
AT1G14410
AT2G01620
AT1G55170
AT1G60790
AT2G43810
AT2G47510
AT4G19150
AT5G52440
AT5G28150
AT4G15000
AT3G16480
AT2G16810
AT3G22880
AT5G63310
AT5G66870
AT4G32660
AT1G73120
AT2G37400
AT3G20330
AT5G04280
AT1G22280
AT5G64270
AT3G45890
AT5G53060
AT1G70820
AT5G26610
AT4G25960
AT1G36922
AT5G02220
AT3G63140
AT3G11530
AT4G20330
AT3G20530
AT2G36160
AT3G16740
AT1G69850
AT5G38860
AT4G33560
AT1G22530
AT3G16760
AT4G03240
AT3G13120
AT3G13570
AT5G41690
AT4G35460
AT1G36050
AT1G65250
AT4G08810
AT2G42540
AT2G36080
AT5G04270
AT3G23890
AT1G61290
AT4G12780
AT1G59540
AT2G33800
AT4G08590
AT1G78960
AT4G15930
AT5G20930
AT1G26580
AT1G48160
AT5G22570
AT2G45070
AT5G09630
AT1G78910
AT1G33810
AT3G52860
AT5G46570
AT2G36020
AT3G28150
AT2G37035
AT3G58940
AT5G10010
AT3G44940
AT1G67980
AT3G06180
AT5G63220
AT4G28320
AT4G27050
AT4G21445
AT5G38840
AT5G04560
AT1G11750
AT5G63550
AT1G15060
AT3G12670
AT3G09910
AT1G10710
AT2G41945
AT4G36620
AT1G04670
AT4G35910
AT3G22110
AT4G32360
```
