## Supplementary material for "A comprehensive map of preferentially located motifs reveals distinct proximal *cis*-regulatory elements in plants": AATTTGT_containing_gene_set.txt

```
#Occurences of AATTTGT between -317 and -242 (positions relative to the transcription start site)
#1072 sequences with AATTTGT in this interval
#5.43% of the sequences in promoter set with AATTTGT (set with 19736 sequences)
AT3G51590
AT5G37740
AT1G16470
AT3G62830
AT3G25480
AT3G06750
AT3G45010
AT4G02220
AT5G11420
AT5G62440
AT4G39490
AT1G33390
AT1G13290
AT4G12670
AT3G09540
AT2G47410
AT5G62190
AT1G05360
AT5G47000
AT3G14330
AT5G12110
AT2G21290
AT5G13960
AT1G34570
AT2G28370
AT4G28690
AT1G60680
AT3G04130
AT5G46160
AT1G69790
AT4G02800
AT1G48230
AT5G05780
AT5G48490
AT5G40400
AT3G54300
AT3G09010
AT1G69818
AT4G00040
AT4G19170
AT5G02950
AT1G28640
AT3G51325
AT3G16340
AT5G20960
AT5G07330
AT3G20370
AT1G16910
AT2G01190
AT1G07280
AT5G02560
AT1G80370
AT5G41940
AT5G11060
AT1G20370
AT1G50750
AT5G02050
AT2G47940
AT4G01110
AT4G00050
AT5G04950
AT2G44230
AT5G33300
AT1G43170
AT1G49050
AT3G06778
AT2G22425
AT2G29330
AT2G19940
AT1G58983
AT3G54750
AT5G01040
AT2G21840
AT4G39330
AT3G52790
AT4G30680
AT5G42110
AT1G72510
AT1G27660
AT5G55760
AT4G31290
AT3G08020
AT5G62880
AT3G25800
AT1G79920
AT1G11930
AT1G16320
AT1G26710
AT4G01350
AT1G05710
AT2G41060
AT5G52830
AT2G46200
AT3G10720
AT4G34290
AT1G16540
AT5G44320
AT1G73430
AT3G28700
AT4G00750
AT4G13520
AT5G28150
AT2G37600
AT3G52380
AT1G05300
AT5G54160
AT3G24300
AT5G10400
AT5G42060
AT2G19130
AT3G56270
AT4G09630
AT1G48350
AT1G77960
AT2G32970
AT1G01090
AT3G10595
AT2G17520
AT2G17230
AT2G46000
AT2G18360
AT1G59560
AT2G03720
AT1G34180
AT5G19740
AT4G35580
AT4G09040
AT1G80080
AT1G23935
AT4G37370
AT5G27320
AT1G10660
AT4G38260
AT3G17626
AT2G37790
AT5G61720
AT1G33500
AT2G25625
AT1G09500
AT1G26762
AT3G52030
AT5G62000
AT4G10840
AT1G05385
AT2G25430
AT5G63350
AT1G29630
AT4G30490
AT5G08305
AT2G36640
AT2G23540
AT5G10350
AT1G73480
AT1G49940
AT1G27960
AT2G14660
AT5G36710
AT5G39900
AT2G03480
AT3G59330
AT5G19130
AT3G18790
AT5G02090
AT2G36985
AT5G18230
AT5G58110
AT3G56900
AT2G47120
AT2G45220
AT4G00460
AT2G24762
AT5G09680
AT4G25225
AT1G09810
AT1G80730
AT1G04270
AT5G47550
AT3G10310
AT1G52160
AT4G11900
AT2G22510
AT1G09700
AT4G17150
AT1G08065
AT3G13110
AT5G46740
AT3G05345
AT4G19180
AT4G27170
AT2G30410
AT5G17870
AT5G17860
AT1G48040
AT5G18560
AT3G06510
AT4G32300
AT5G24110
AT3G10525
AT4G19380
AT1G29960
AT3G13480
AT5G55050
AT1G64750
AT2G47050
AT5G25240
AT2G31560
AT2G20208
AT4G22756
AT1G47210
AT2G03740
AT3G22950
AT4G33905
AT5G60040
AT5G35410
AT1G55900
AT5G22580
AT1G59610
AT1G36380
AT5G14920
AT1G52560
AT2G37340
AT3G17980
AT3G27360
AT1G65280
AT1G05580
AT5G48900
AT5G25540
AT1G54850
AT4G22490
AT1G13270
AT5G62080
AT2G22850
AT5G12360
AT1G68120
AT5G44110
AT1G47330
AT5G48380
AT3G56620
AT1G51340
AT1G02110
AT4G14660
AT1G08940
AT3G44290
AT1G67280
AT4G27020
AT5G56880
AT1G31720
AT5G53870
AT2G33330
AT3G19180
AT1G02630
AT5G61130
AT5G50423
AT3G47810
AT2G33480
AT3G10910
AT3G45610
AT1G61980
AT1G72610
AT3G56290
AT3G52070
AT1G34046
AT1G72430
AT5G63910
AT1G15940
AT3G14980
AT5G40780
AT3G24560
AT3G01510
AT2G47360
AT2G17760
AT1G06149
AT3G23955
AT2G23980
AT3G06570
AT5G14410
AT3G04420
AT5G38640
AT5G38210
AT4G31410
AT5G40200
AT2G23670
AT2G42290
AT2G20550
AT1G15380
AT3G06390
AT4G16144
AT1G73965
AT5G02240
AT5G06370
AT3G57500
AT1G66890
AT5G15880
AT4G38730
AT1G05840
AT1G73260
AT1G61520
AT1G22640
AT1G68790
AT2G02710
AT5G22210
AT5G18550
AT1G55535
AT4G19030
AT2G23580
AT1G73540
AT1G68460
AT1G66920
AT4G09890
AT5G16560
AT3G57340
AT4G34180
AT4G19150
AT5G20030
AT5G11300
AT2G02955
AT2G27490
AT1G68330
AT5G39190
AT5G44030
AT1G35680
AT4G35320
AT1G61810
AT1G66750
AT3G17810
AT1G10180
AT3G47390
AT4G03320
AT1G72700
AT5G12350
AT4G13930
AT2G41540
AT2G19470
AT5G35590
AT3G45210
AT3G55360
AT1G79130
AT5G19590
AT3G50650
AT3G11600
AT2G28860
AT4G11230
AT5G51105
AT2G28020
AT5G22460
AT5G65530
AT5G17030
AT5G02450
AT5G12020
AT5G24660
AT3G02468
AT4G23060
AT2G33390
AT2G26520
AT4G16950
AT5G21040
AT1G76530
AT2G02350
AT1G45050
AT2G13680
AT2G27800
AT2G19480
AT2G33740
AT5G20740
AT5G05987
AT1G30380
AT1G23080
AT4G32150
AT4G35460
AT5G48310
AT4G04880
AT5G51560
AT4G22840
AT1G69800
AT3G49250
AT5G18480
AT1G54820
AT1G62940
AT5G21990
AT1G78820
AT3G10370
AT5G59320
AT5G40040
AT2G18170
AT2G36900
AT2G45460
AT1G52980
AT5G40420
AT5G59960
AT4G36960
AT2G35090
AT2G20495
AT1G34470
AT1G16610
AT1G58290
AT4G10570
AT4G10130
AT1G78995
AT3G29410
AT1G70300
AT3G03080
AT1G70782
AT3G23570
AT4G04020
AT5G03830
AT3G06400
AT5G15820
AT1G51540
AT1G29790
AT1G12050
AT2G30432
AT5G63280
AT3G55370
AT3G19610
AT3G17740
AT5G09640
AT3G27420
AT3G02660
AT4G33565
AT5G53480
AT3G17330
AT1G12610
AT1G62690
AT2G28200
AT5G22875
AT5G17020
AT1G22690
AT1G09830
AT4G13030
AT2G31070
AT3G22750
AT3G61310
AT2G38770
AT2G03810
AT2G40570
AT5G47120
AT2G22460
AT2G46400
AT5G09445
AT3G10360
AT1G68890
AT2G35920
AT1G65483
AT4G25850
AT4G10400
AT4G39040
AT1G49760
AT2G21170
AT2G23790
AT1G73350
AT4G14815
AT2G16930
AT1G06680
AT1G77855
AT1G17830
AT1G16870
AT1G67830
AT4G09650
AT3G17090
AT3G01120
AT1G68830
AT4G03080
AT1G66910
AT5G60050
AT5G07470
AT1G34270
AT2G26760
AT4G28860
AT3G13730
AT5G54400
AT1G12500
AT3G15870
AT1G15930
AT5G50750
AT1G07570
AT3G15358
AT3G03870
AT3G48080
AT2G23985
AT1G74550
AT1G35490
AT4G05400
AT1G62960
AT3G04570
AT5G18690
AT4G09080
AT5G15410
AT5G47610
AT5G59000
AT1G71190
AT3G26570
AT5G20380
AT2G03450
AT2G39445
AT2G15270
AT1G53730
AT2G23060
AT3G51750
AT3G59420
AT2G03730
AT5G57620
AT5G08250
AT5G24230
AT5G57660
AT4G15630
AT4G37690
AT3G25230
AT4G21310
AT4G26590
AT5G13650
AT1G60620
AT2G28380
AT1G63220
AT3G06890
AT4G13070
AT4G05180
AT2G06095
AT2G13290
AT2G01720
AT1G60670
AT2G34530
AT3G05560
AT3G46660
AT4G11360
AT5G07550
AT5G61865
AT5G04047
AT5G54870
AT3G61220
AT1G29540
AT3G12180
AT3G52420
AT5G36950
AT3G49500
AT1G08000
AT1G11915
AT4G19630
AT3G26110
AT1G68720
AT2G04520
AT5G01240
AT5G40970
AT1G10570
AT5G60530
AT2G11910
AT4G37460
AT1G64160
AT5G64170
AT3G20480
AT4G37190
AT5G17770
AT1G04690
AT1G63270
AT4G15720
AT1G06150
AT2G30942
AT3G18490
AT1G65310
AT4G23496
AT5G63140
AT1G04140
AT3G20680
AT4G08570
AT2G43460
AT3G49350
AT4G10850
AT2G19540
AT2G21320
AT4G20910
AT5G05310
AT3G49307
AT1G16905
AT3G04370
AT4G08530
AT1G22500
AT5G35370
AT5G66850
AT3G16950
AT4G16620
AT2G41475
AT1G11330
AT2G24692
AT5G15440
AT5G19880
AT5G64750
AT2G14580
AT2G21140
AT2G33750
AT2G22200
AT5G42760
AT1G71770
AT5G10630
AT1G69900
AT2G31390
AT5G66950
AT3G08850
AT5G46840
AT3G18630
AT4G24510
AT1G76600
AT3G15770
AT1G48175
AT1G25422
AT2G35470
AT5G41080
AT5G65110
AT1G05910
AT2G32550
AT1G66580
AT1G43800
AT4G00290
AT1G44030
AT5G65420
AT1G08250
AT3G17060
AT3G49240
AT5G51840
AT5G06700
AT5G65220
AT1G05750
AT2G46510
AT5G47890
AT4G28720
AT3G06670
AT5G66820
AT5G56760
AT5G44610
AT4G03490
AT1G67090
AT2G14540
AT4G32000
AT2G37585
AT3G07568
AT1G13440
AT1G14940
AT3G46970
AT5G11170
AT1G15780
AT4G34970
AT3G28360
AT4G11970
AT4G23110
AT4G29180
AT3G50990
AT1G59359
AT2G29480
AT1G35780
AT1G12430
AT1G72560
AT1G64440
AT3G25890
AT2G45050
AT4G39140
AT3G06450
AT1G43640
AT1G62570
AT1G71866
AT5G51190
AT1G01320
AT5G49720
AT1G68660
AT1G03100
AT3G56230
AT2G39310
AT3G44710
AT5G28650
AT2G25680
AT4G16860
AT1G79970
AT1G10370
AT3G11000
AT1G72370
AT5G06330
AT3G25590
AT1G70100
AT1G07150
AT3G61300
AT3G51895
AT1G64561
AT3G01300
AT1G48270
AT3G25910
AT5G05810
AT3G16000
AT5G41910
AT5G15120
AT3G09030
AT1G49730
AT5G22940
AT5G29000
AT3G28660
AT4G31940
AT5G05320
AT5G08391
AT2G24610
AT1G35255
AT2G28110
AT3G14940
AT3G05910
AT3G51800
AT1G23870
AT3G16570
AT3G24230
AT4G24810
AT2G33110
AT5G43730
AT3G25540
AT3G61920
AT4G01080
AT5G41060
AT2G13690
AT2G33630
AT2G03830
AT1G64150
AT4G26180
AT3G18480
AT3G16810
AT1G79350
AT1G27590
AT4G36220
AT3G24750
AT2G18560
AT3G13640
AT5G51950
AT3G57710
AT5G53050
AT1G18170
AT2G17410
AT4G38980
AT4G26630
AT2G39580
AT4G10800
AT2G40120
AT2G34740
AT1G70940
AT4G28200
AT4G10170
AT1G22890
AT5G63950
AT3G60070
AT1G61667
AT4G14200
AT1G06590
AT2G45430
AT1G23490
AT5G07140
AT5G23450
AT3G43833
AT4G31460
AT2G40950
AT1G02930
AT3G54510
AT3G55750
AT3G03920
AT5G01750
AT3G11430
AT5G37380
AT3G10080
AT5G47700
AT3G14960
AT5G12050
AT5G04250
AT1G22940
AT1G18340
AT2G31430
AT5G20600
AT3G18410
AT2G44490
AT5G45550
AT5G02710
AT2G19870
AT2G41120
AT1G26630
AT4G26090
AT1G54690
AT1G29810
AT5G12860
AT2G25510
AT3G62060
AT4G37730
AT3G19020
AT3G24790
AT4G26160
AT5G52940
AT3G28180
AT2G31040
AT2G38970
AT3G10912
AT3G17250
AT5G41480
AT5G41560
AT1G74430
AT1G58380
AT5G54130
AT5G11860
AT5G09500
AT3G20920
AT1G54870
AT1G75580
AT1G54320
AT2G38880
AT2G33410
AT5G59080
AT2G37840
AT5G01810
AT5G18037
AT1G60660
AT5G39130
AT1G14580
AT5G66680
AT5G51100
AT5G12260
AT3G44370
AT3G06680
AT1G73210
AT3G52720
AT5G55190
AT2G39140
AT2G01620
AT1G03360
AT3G56940
AT5G56700
AT5G40490
AT5G44560
AT4G14950
AT1G53130
AT3G46280
AT3G30720
AT3G08940
AT3G56610
AT1G24881
AT5G06180
AT3G11590
AT4G04920
AT1G77122
AT4G35090
AT1G56290
AT3G46460
AT4G15790
AT4G38710
AT4G25490
AT1G12790
AT1G62981
AT3G07900
AT5G53370
AT1G66520
AT2G18230
AT1G11160
AT2G27060
AT1G03880
AT3G11850
AT1G56610
AT3G63210
AT5G03905
AT5G26260
AT1G80650
AT2G29980
AT2G13370
AT2G20020
AT4G37390
AT5G11340
AT2G36485
AT2G41810
AT5G15580
AT3G21230
AT1G76720
AT3G59060
AT1G06820
AT5G24400
AT5G41070
AT2G23290
AT1G14730
AT5G35200
AT5G15710
AT1G08390
AT4G25692
AT5G23000
AT1G02340
AT5G18200
AT5G60410
AT2G26540
AT5G14970
AT5G51550
AT1G50630
AT2G15580
AT3G21420
AT4G25690
AT3G56730
AT3G04820
AT2G24120
AT5G28300
AT1G29465
AT4G38970
AT5G66450
AT4G25520
AT2G26430
AT2G35480
AT3G06145
AT1G22620
AT5G17170
AT1G49480
AT3G14350
AT3G14050
AT1G26190
AT3G52860
AT3G54100
AT2G05370
AT2G35100
AT1G50480
AT1G51060
AT5G66240
AT5G17240
AT2G04270
AT2G32275
AT5G16000
AT5G57590
AT1G67850
AT1G69430
AT2G15440
AT3G45680
AT5G26280
AT5G16070
AT1G58420
AT5G33320
AT5G64200
AT1G66800
AT4G00870
AT1G70780
AT5G22500
AT2G05120
AT5G64850
AT5G02420
AT2G39725
AT1G79630
AT2G28830
AT3G53720
AT1G16010
AT1G09060
AT2G39650
AT3G05420
AT1G18070
AT2G45480
AT3G43790
AT2G33370
AT1G67870
AT1G62880
AT3G51290
AT5G46180
AT2G33310
AT2G34750
AT4G31480
AT1G07990
AT1G28580
AT5G45775
AT5G37480
AT2G30590
AT4G02450
AT5G65900
AT5G37730
AT3G49490
AT3G61111
AT2G25130
AT4G16270
AT3G01310
AT4G01000
AT3G44110
AT2G35840
AT1G31660
AT1G05260
AT5G10940
AT1G54575
AT1G68960
AT5G27550
AT1G51130
AT3G49650
AT1G77310
AT5G45170
AT2G10930
AT5G26930
AT5G49300
AT3G03700
AT4G21215
AT1G76790
AT1G44350
AT3G62750
AT3G23770
AT2G19490
AT2G44200
AT5G36800
AT1G14950
AT1G68810
AT1G15800
AT3G14550
AT1G24800
AT2G21380
AT2G17830
AT1G53160
AT1G03920
AT3G56010
AT4G27040
AT3G62560
AT2G25310
AT3G15970
AT2G37330
AT1G72900
AT3G59150
AT1G08510
AT5G43770
AT2G15000
AT1G28240
AT2G28320
AT3G27170
AT1G54490
AT5G52160
AT4G19830
AT1G75350
AT3G53080
AT4G33960
AT3G43190
AT1G63720
AT5G13290
AT5G32619
AT2G26990
AT5G08570
AT1G75730
AT5G16200
AT1G56320
AT1G55810
AT4G27640
AT3G21810
AT5G08139
AT2G01940
AT2G47400
AT3G01930
AT5G13825
AT2G38920
AT5G60980
AT5G02290
AT1G73140
AT1G29300
AT2G32645
AT3G57230
AT4G35750
AT1G54630
AT4G39300
AT1G11125
AT4G34140
AT3G54320
AT5G17300
AT5G39160
AT2G26250
AT5G06990
AT2G33400
AT1G61210
AT1G55040
AT5G40210
AT5G58670
AT1G72650
AT4G13230
AT1G58684
AT2G18690
AT2G29950
AT1G30820
AT1G45150
AT2G38290
AT1G02680
AT3G04910
AT5G24010
AT1G26830
AT3G10230
AT5G51860
AT5G59520
```
