## Supplementary material for "A comprehensive map of preferentially located motifs reveals distinct proximal *cis*-regulatory elements in plants": AATTTTAA_containing_gene_set.txt

```
#Occurences of AATTTTAA between -282 and -237 (positions relative to the transcription start site)
#443 sequences with AATTTTAA in this interval
#2.24% of the sequences in promoter set with AATTTTAA (set with 19736 sequences)
AT3G03870
AT2G24030
AT5G60550
AT4G14070
AT2G40800
AT5G07200
AT1G30200
AT2G34610
AT4G02080
AT3G45980
AT2G22795
AT5G38780
AT5G41040
AT5G06150
AT1G60870
AT1G72090
AT5G44572
AT4G01510
AT3G15353
AT1G79270
AT1G08050
AT3G50350
AT2G47490
AT5G22920
AT5G49160
AT5G08610
AT5G06050
AT3G11400
AT2G47190
AT5G54530
AT2G16210
AT2G41835
AT4G19350
AT5G27330
AT3G07830
AT1G72430
AT1G60890
AT5G47430
AT2G42820
AT5G60548
AT1G42430
AT3G01650
AT5G42930
AT3G51700
AT3G61150
AT2G31090
AT5G07240
AT5G25170
AT5G38980
AT2G18240
AT5G04830
AT1G47510
AT2G27990
AT2G16770
AT1G33440
AT1G20920
AT1G18590
AT5G16790
AT1G80400
AT5G51600
AT4G11360
AT1G78740
AT5G60620
AT5G53580
AT1G47900
AT2G44520
AT5G46700
AT5G28030
AT1G49540
AT1G45233
AT1G55840
AT3G13360
AT3G09100
AT1G78050
AT2G33120
AT3G12700
AT1G67150
AT3G13226
AT3G42790
AT5G41370
AT3G07510
AT1G18710
AT4G12490
AT3G09540
AT1G60470
AT1G15460
AT5G56270
AT2G14045
AT4G17380
AT1G66240
AT4G09320
AT3G22200
AT4G17080
AT5G02450
AT2G05830
AT4G16141
AT5G02940
AT3G24460
AT2G35110
AT5G03650
AT5G49880
AT3G12520
AT3G07320
AT4G36940
AT5G42200
AT4G27570
AT5G09960
AT1G20110
AT4G12410
AT1G11680
AT2G11520
AT1G35290
AT4G25100
AT2G26430
AT2G40935
AT2G39700
AT2G05410
AT2G03410
AT1G52140
AT2G01970
AT5G04220
AT4G04960
AT1G02900
AT4G02480
AT4G10060
AT5G47730
AT2G29690
AT5G54050
AT2G45700
AT1G45221
AT5G59740
AT3G10030
AT4G28590
AT5G66180
AT1G32900
AT5G53480
AT4G33690
AT3G03240
AT5G42870
AT5G24990
AT3G50970
AT4G02810
AT4G10265
AT1G61680
AT3G47810
AT3G09150
AT3G47730
AT2G32730
AT3G60150
AT4G30230
AT2G28470
AT2G22330
AT3G28970
AT5G51280
AT1G62820
AT1G65700
AT5G05750
AT1G23170
AT3G19250
AT1G09780
AT4G00755
AT5G61410
AT2G25640
AT5G05410
AT1G64890
AT4G32490
AT5G03040
AT5G43440
AT2G41231
AT5G19310
AT2G22670
AT1G76320
AT5G06680
AT4G34110
AT2G19430
AT3G27906
AT1G48260
AT3G16420
AT2G18465
AT1G76090
AT4G10280
AT3G62830
AT5G15430
AT1G08830
AT1G10570
AT1G07570
AT1G21630
AT1G27090
AT3G11600
AT5G26040
AT1G27070
AT3G54280
AT1G57660
AT3G25870
AT5G49370
AT1G74310
AT3G49880
AT4G39040
AT4G13710
AT4G16610
AT5G41720
AT3G12570
AT5G61510
AT5G51105
AT3G12140
AT1G76450
AT3G19990
AT4G15053
AT1G45215
AT1G26700
AT1G01010
AT1G11362
AT5G26850
AT1G77110
AT5G58170
AT1G54030
AT5G49720
AT5G51890
AT4G16730
AT4G34710
AT3G61640
AT2G05590
AT1G33470
AT5G54680
AT1G23870
AT4G14780
AT3G03770
AT5G46210
AT2G17510
AT5G05365
AT2G35260
AT3G22890
AT2G03350
AT5G35995
AT1G34380
AT4G24920
AT4G18870
AT5G40830
AT1G61620
AT2G28600
AT3G55730
AT4G26110
AT1G77330
AT4G33120
AT1G52315
AT5G20990
AT1G32750
AT5G66110
AT1G49880
AT1G66690
AT5G37440
AT1G17210
AT4G23550
AT3G44940
AT5G16760
AT5G52100
AT1G14010
AT1G01260
AT1G16870
AT1G45223
AT2G36580
AT3G18035
AT5G16570
AT5G07560
AT5G57260
AT3G01120
AT2G31420
AT1G09830
AT1G70280
AT1G63000
AT3G33520
AT1G65880
AT1G49820
AT5G18037
AT1G20020
AT3G49650
AT3G57890
AT5G20390
AT1G04090
AT3G58820
AT5G37670
AT5G03130
AT4G39650
AT4G35350
AT3G20510
AT3G06960
AT5G62620
AT4G36020
AT3G18040
AT5G36180
AT3G07720
AT1G65470
AT4G20320
AT4G32590
AT2G12170
AT5G60050
AT4G29070
AT1G73660
AT1G14170
AT1G64080
AT5G66680
AT5G12960
AT1G22930
AT1G10820
AT2G04800
AT1G48490
AT5G47000
AT3G60210
AT3G24500
AT1G14000
AT3G04580
AT2G16030
AT2G31170
AT2G19800
AT1G56345
AT4G26780
AT1G47610
AT1G29330
AT2G35200
AT1G21480
AT2G25210
AT1G02400
AT3G62499
AT3G28070
AT4G08180
AT1G48598
AT5G53980
AT3G11330
AT2G12646
AT1G25480
AT1G31810
AT3G19190
AT1G47420
AT3G26070
AT2G21820
AT1G45000
AT3G09730
AT1G56580
AT3G47550
AT1G79920
AT1G14340
AT2G26230
AT3G46530
AT5G62280
AT5G59770
AT1G17970
AT1G14080
AT1G79310
AT1G19730
AT2G06010
AT5G50100
AT2G18050
AT2G14170
AT3G49160
AT1G74490
AT2G20840
AT4G13810
AT1G18270
AT4G27470
AT2G20680
AT4G13520
AT2G46550
AT2G44330
AT4G32850
AT3G04160
AT5G52545
AT1G10865
AT1G56330
AT5G41400
AT1G51800
AT1G07150
AT5G17060
AT5G54730
AT1G53285
AT3G27416
AT3G02750
AT1G27950
AT5G49960
AT4G00820
AT1G20180
AT1G66350
AT2G28700
AT3G03520
AT5G48010
AT3G49540
AT1G77310
AT4G29350
AT2G30400
AT2G14850
AT5G03940
AT1G10180
AT5G25250
AT5G38200
AT3G54590
AT1G20823
AT3G18480
AT4G40090
AT2G40760
AT3G07880
AT4G28410
AT2G46000
AT1G64470
AT5G62150
AT1G53165
AT3G53420
AT5G24830
AT5G20450
AT4G33030
AT3G02520
AT5G04320
AT4G33700
AT1G34570
AT5G47200
AT3G47010
AT1G28210
AT2G03220
AT2G04550
AT5G04250
AT1G31040
AT5G20940
AT1G05870
AT5G61790
AT3G28840
AT1G13650
AT2G30410
AT1G66170
AT3G51180
AT3G58940
AT2G30980
AT5G17700
AT5G37600
AT3G19515
AT2G16070
AT1G53170
AT5G18560
AT3G26922
AT3G46290
AT1G19510
AT3G03080
AT4G17245
AT3G56720
AT5G13090
AT3G57500
```
