## Supplementary material for "A comprehensive map of preferentially located motifs reveals distinct proximal *cis*-regulatory elements in plants": AATTTTG_containing_gene_set.txt

```
#Occurences of AATTTTG between -316 and -216 (positions relative to the transcription start site)
#1823 sequences with AATTTTG in this interval
#9.24% of the sequences in promoter set with AATTTTG (set with 19736 sequences)
AT4G18910
AT5G56000
AT5G45730
AT3G06030
AT1G63050
AT5G46570
AT5G64150
AT3G13400
AT4G23670
AT3G53100
AT1G33590
AT1G06230
AT1G48610
AT1G07175
AT3G55280
AT5G02650
AT1G75170
AT5G15320
AT2G30900
AT3G01330
AT5G59010
AT5G11600
AT4G02260
AT3G18250
AT1G08065
AT2G38540
AT5G03650
AT2G26870
AT4G25070
AT5G05690
AT1G72720
AT5G57210
AT5G41360
AT5G16070
AT1G74130
AT3G51950
AT3G05330
AT3G60360
AT4G00080
AT1G53110
AT1G04900
AT1G70030
AT5G06180
AT5G10820
AT4G39980
AT2G18260
AT2G17320
AT4G19190
AT5G60020
AT1G24060
AT4G08580
AT2G44240
AT1G10630
AT2G41700
AT1G18460
AT1G01820
AT5G04060
AT4G10790
AT2G44820
AT1G32930
AT3G45620
AT3G05990
AT3G07440
AT4G13630
AT4G14315
AT4G26640
AT5G45700
AT2G31670
AT1G31480
AT1G13150
AT1G16700
AT3G54880
AT5G43730
AT5G15150
AT3G53220
AT1G11362
AT3G62100
AT3G57030
AT4G38620
AT1G14180
AT1G23580
AT2G01190
AT1G60080
AT3G56720
AT4G19550
AT5G36890
AT5G35770
AT1G17490
AT5G22540
AT2G24670
AT5G40540
AT5G42920
AT1G06350
AT1G01610
AT3G54220
AT1G21640
AT4G36910
AT1G35910
AT5G20850
AT1G72150
AT3G61300
AT3G22320
AT4G35785
AT3G28760
AT3G57940
AT3G50340
AT3G45680
AT3G11470
AT3G26020
AT2G13290
AT4G31370
AT1G63630
AT5G49280
AT3G51150
AT1G10780
AT4G14455
AT3G60070
AT5G63780
AT1G27340
AT5G41270
AT5G58740
AT1G77400
AT4G16165
AT3G47010
AT4G28703
AT5G44000
AT1G27290
AT5G01180
AT1G77550
AT3G04680
AT1G79810
AT1G75388
AT5G38180
AT5G44370
AT5G58782
AT5G25520
AT5G23820
AT5G10270
AT5G63450
AT1G15950
AT1G04200
AT1G70490
AT3G05750
AT2G44150
AT4G25500
AT1G31780
AT4G25520
AT4G29030
AT1G52300
AT2G46700
AT3G14720
AT2G07170
AT3G07990
AT4G34590
AT5G21900
AT1G76955
AT2G03937
AT2G44090
AT2G47320
AT4G37210
AT1G18030
AT3G04140
AT5G63990
AT4G34430
AT5G21970
AT5G16630
AT3G03080
AT2G33835
AT2G31490
AT2G42300
AT3G25882
AT1G25280
AT1G23790
AT3G49810
AT1G09080
AT1G22730
AT3G01750
AT1G64760
AT1G15170
AT1G28695
AT1G63700
AT5G22220
AT3G23175
AT2G48130
AT1G19830
AT1G56140
AT4G18375
AT5G24360
AT1G51340
AT1G06510
AT1G08900
AT1G29940
AT2G40950
AT3G49540
AT4G00355
AT1G76370
AT5G26050
AT3G01160
AT5G43760
AT5G27350
AT1G18773
AT1G72430
AT3G10310
AT2G43660
AT1G78200
AT3G19515
AT1G58030
AT5G61430
AT2G36740
AT3G10195
AT5G23940
AT5G47080
AT1G76580
AT5G50490
AT3G07640
AT3G52900
AT1G21770
AT4G16280
AT1G79360
AT5G02230
AT1G32540
AT3G44620
AT5G57800
AT3G60280
AT1G64110
AT5G67400
AT3G53730
AT1G79460
AT4G23810
AT5G12960
AT4G25340
AT5G18710
AT4G25210
AT1G27370
AT1G70890
AT5G45290
AT4G27610
AT2G41810
AT5G57960
AT2G25480
AT5G39930
AT3G49120
AT2G31985
AT5G48655
AT5G07330
AT1G66390
AT1G10920
AT5G35360
AT1G74360
AT3G04690
AT1G73350
AT2G39020
AT1G27630
AT4G39720
AT5G55050
AT4G28460
AT1G53560
AT2G47020
AT1G79270
AT3G11400
AT1G72670
AT3G07120
AT5G22210
AT2G30695
AT1G75930
AT5G06440
AT2G45760
AT3G12130
AT3G12140
AT2G46505
AT1G53860
AT3G27640
AT2G04350
AT2G37940
AT1G15150
AT1G26630
AT1G15910
AT5G45130
AT5G43930
AT3G14990
AT3G07780
AT1G76350
AT2G17240
AT3G13450
AT5G08440
AT2G44770
AT3G27850
AT5G44400
AT1G55930
AT5G42420
AT1G23205
AT1G27040
AT1G05850
AT4G27510
AT3G19930
AT2G28110
AT2G18730
AT3G25890
AT4G12300
AT2G42610
AT5G15650
AT4G17140
AT2G02870
AT4G10170
AT5G01510
AT5G36950
AT1G27590
AT1G25560
AT5G27410
AT2G43340
AT1G04040
AT1G77885
AT3G25430
AT1G64840
AT3G59690
AT1G67760
AT1G44050
AT2G02720
AT1G11590
AT2G39700
AT2G01850
AT2G30810
AT3G14830
AT3G04640
AT4G16000
AT1G75110
AT5G65200
AT2G31180
AT5G16370
AT3G55677
AT5G62080
AT3G07820
AT4G18870
AT3G06680
AT1G80050
AT5G50310
AT3G53410
AT2G05100
AT1G79450
AT3G53370
AT4G08690
AT3G46510
AT5G65280
AT4G13615
AT1G80930
AT5G57180
AT1G29850
AT3G12670
AT2G33060
AT1G49260
AT3G06220
AT2G36325
AT2G37520
AT2G19430
AT1G75810
AT4G39950
AT5G24270
AT5G56010
AT1G48280
AT2G47650
AT3G07720
AT5G05440
AT4G21160
AT1G52270
AT1G10657
AT4G30480
AT4G37608
AT5G57120
AT5G44740
AT3G03620
AT4G23010
AT1G55900
AT4G19490
AT5G27400
AT3G28990
AT4G18130
AT2G36840
AT5G64410
AT5G17560
AT1G74460
AT2G28600
AT2G29540
AT4G12400
AT5G12020
AT4G39360
AT5G57530
AT1G31220
AT2G46330
AT5G52240
AT5G57670
AT5G08185
AT5G13440
AT4G36640
AT3G29250
AT5G43710
AT2G44745
AT2G40970
AT5G43460
AT4G14640
AT5G42850
AT3G25572
AT5G45950
AT5G61410
AT2G22795
AT5G15450
AT5G10830
AT1G52825
AT1G23310
AT3G07430
AT1G20010
AT4G21980
AT4G28710
AT3G60245
AT1G53210
AT1G31250
AT3G52905
AT4G39680
AT5G27000
AT1G04950
AT3G19380
AT4G30600
AT3G59380
AT2G47330
AT5G23710
AT2G17680
AT5G13730
AT5G63380
AT1G79330
AT5G01240
AT2G27090
AT5G65960
AT1G08270
AT3G10770
AT3G49350
AT1G62290
AT2G23755
AT4G30130
AT1G04000
AT1G02180
AT2G33710
AT1G32440
AT3G08010
AT1G60890
AT4G32060
AT3G25545
AT5G38650
AT2G27920
AT1G68160
AT1G52620
AT5G43450
AT5G03540
AT3G60770
AT1G52520
AT1G80810
AT2G07180
AT1G45180
AT5G11060
AT1G56450
AT4G18020
AT4G30935
AT5G22820
AT3G09120
AT2G35040
AT5G10930
AT3G49320
AT5G17010
AT1G64390
AT5G54070
AT1G10570
AT2G03780
AT5G64920
AT4G19210
AT1G34047
AT5G43670
AT5G40900
AT1G68795
AT1G58110
AT2G39380
AT5G16500
AT2G47200
AT4G27870
AT2G40110
AT3G43740
AT1G65090
AT1G09270
AT3G08850
AT2G27200
AT2G23690
AT1G54210
AT4G01220
AT1G27020
AT5G33390
AT2G45290
AT1G19790
AT1G74070
AT5G03330
AT3G26850
AT3G17790
AT4G13310
AT1G70470
AT5G16960
AT3G20800
AT3G11150
AT5G38880
AT1G29395
AT2G30920
AT1G79470
AT4G38100
AT1G21270
AT4G05150
AT5G02090
AT5G54900
AT5G45980
AT1G51470
AT3G14030
AT5G01270
AT1G29500
AT4G30290
AT2G38900
AT3G02540
AT1G55280
AT2G01860
AT1G10640
AT4G22810
AT4G18920
AT5G51400
AT1G53390
AT5G63870
AT3G46220
AT3G04290
AT3G47340
AT1G13830
AT2G47600
AT2G39710
AT3G49010
AT4G16860
AT5G54530
AT1G72160
AT1G17210
AT4G11560
AT1G14200
AT4G34860
AT5G62720
AT1G29670
AT5G38380
AT1G14240
AT1G08530
AT1G10670
AT5G42340
AT2G27210
AT5G56460
AT5G58720
AT4G23720
AT3G26100
AT2G27330
AT5G22620
AT1G80230
AT1G51730
AT1G59980
AT1G01240
AT3G16950
AT3G46980
AT1G11608
AT5G03910
AT4G31940
AT2G34740
AT5G54190
AT5G16380
AT2G39780
AT2G32275
AT2G16200
AT3G61723
AT3G60370
AT4G23180
AT3G60190
AT3G25800
AT3G19390
AT1G43667
AT2G24580
AT4G20095
AT3G14310
AT1G20850
AT4G34050
AT3G14760
AT3G02660
AT1G76900
AT5G40060
AT4G20870
AT2G34560
AT5G19120
AT4G26010
AT2G11910
AT3G17160
AT5G60810
AT3G50260
AT4G37470
AT1G53625
AT3G61190
AT3G57070
AT5G62240
AT5G66440
AT1G64080
AT3G22960
AT5G67180
AT1G80840
AT5G55950
AT4G14440
AT2G23100
AT3G54380
AT1G28480
AT2G39890
AT4G30980
AT5G03120
AT3G53020
AT4G29900
AT4G37750
AT1G73320
AT1G58280
AT5G03900
AT3G25480
AT3G48380
AT3G27460
AT2G38995
AT1G49030
AT1G53200
AT1G09160
AT5G05360
AT5G60870
AT3G43440
AT2G45450
AT1G30510
AT5G15740
AT1G63990
AT5G40370
AT4G13070
AT5G10220
AT1G65720
AT3G24040
AT2G21330
AT2G37960
AT5G35730
AT4G02210
AT5G16130
AT1G22950
AT4G02390
AT4G17570
AT2G01918
AT3G19050
AT4G38510
AT3G43540
AT4G10060
AT1G45130
AT5G02410
AT1G43640
AT3G07560
AT1G30870
AT3G18060
AT2G28660
AT5G61570
AT1G18590
AT2G03280
AT3G50440
AT1G10150
AT4G37050
AT1G35670
AT5G05110
AT2G35650
AT2G35510
AT4G39170
AT4G02080
AT3G48180
AT1G47497
AT2G34110
AT1G13700
AT1G67080
AT3G16785
AT1G15440
AT2G42400
AT2G42810
AT2G02160
AT1G14280
AT1G54680
AT2G18850
AT1G31360
AT3G19570
AT5G41260
AT1G08220
AT2G34590
AT3G53400
AT2G45410
AT1G22050
AT5G08760
AT3G51895
AT5G43140
AT3G10200
AT4G32080
AT5G63500
AT3G48090
AT1G24320
AT4G37910
AT4G33050
AT1G49580
AT4G09760
AT3G59360
AT3G48930
AT1G08210
AT1G58225
AT2G30330
AT3G28320
AT2G40580
AT4G26940
AT1G29220
AT4G13395
AT5G59320
AT5G06390
AT4G32610
AT5G49370
AT3G21630
AT4G33865
AT1G30580
AT2G43250
AT1G65700
AT2G21320
AT1G20330
AT2G03430
AT1G08140
AT3G17970
AT3G16850
AT4G23570
AT1G66530
AT1G70290
AT1G66250
AT1G06210
AT3G01650
AT5G56180
AT5G03610
AT3G17430
AT2G39180
AT5G21960
AT2G05810
AT4G33350
AT1G29050
AT2G44940
AT5G09920
AT4G27040
AT4G08950
AT2G42280
AT3G58540
AT4G21650
AT5G05180
AT2G30020
AT1G54130
AT5G07300
AT5G63630
AT3G24020
AT1G51110
AT3G55740
AT4G24900
AT1G22882
AT3G24315
AT1G06149
AT5G64850
AT5G01370
AT3G59020
AT5G59430
AT4G29470
AT5G04130
AT3G47860
AT1G62880
AT3G20510
AT5G57390
AT3G25440
AT5G15880
AT5G22000
AT5G64030
AT5G38020
AT1G78460
AT5G48160
AT4G34980
AT3G21780
AT4G34890
AT2G01150
AT5G13980
AT3G18035
AT2G30950
AT3G24650
AT1G19250
AT5G06150
AT1G15640
AT4G06634
AT1G53035
AT2G32410
AT3G56690
AT3G10500
AT1G73660
AT2G30660
AT5G61840
AT1G01630
AT5G51850
AT5G42590
AT3G16565
AT5G59470
AT3G59220
AT1G69190
AT1G73250
AT4G34950
AT1G02410
AT3G01430
AT3G51860
AT1G30960
AT4G27560
AT5G49100
AT5G37660
AT5G67290
AT3G59455
AT1G71270
AT4G28811
AT2G28410
AT1G04890
AT3G05937
AT5G45410
AT3G10400
AT5G41810
AT3G17310
AT2G30570
AT4G03820
AT1G54390
AT4G01750
AT5G46950
AT5G09800
AT3G15540
AT4G37240
AT1G22850
AT4G18650
AT2G25900
AT3G29070
AT5G20020
AT3G42800
AT1G12200
AT2G29910
AT3G43980
AT1G75150
AT1G11915
AT1G55300
AT1G58235
AT5G19200
AT2G36490
AT3G23130
AT4G25610
AT3G61930
AT4G14965
AT2G22870
AT1G18730
AT2G19850
AT4G18593
AT1G48598
AT2G05620
AT2G03890
AT3G01040
AT2G21260
AT3G63030
AT5G60550
AT2G29310
AT3G10720
AT3G07200
AT5G10390
AT5G55040
AT3G23410
AT1G52855
AT1G32870
AT5G48300
AT1G77060
AT1G49190
AT5G60160
AT5G60940
AT5G62940
AT4G27170
AT3G62870
AT1G74920
AT1G61215
AT2G43160
AT2G41220
AT1G23380
AT5G59730
AT2G03750
AT1G02030
AT5G23810
AT1G12160
AT1G11930
AT3G52990
AT1G50280
AT3G48610
AT3G24640
AT2G06040
AT4G01680
AT3G55130
AT3G11320
AT5G24840
AT1G60770
AT1G62510
AT3G49420
AT2G34650
AT4G30700
AT1G66150
AT3G21320
AT5G61190
AT4G20430
AT4G38700
AT4G16950
AT1G63480
AT4G01140
AT2G42240
AT5G13510
AT3G26590
AT4G18170
AT4G00893
AT2G30260
AT1G10340
AT2G38170
AT1G78230
AT4G27060
AT1G72240
AT3G52860
AT1G19340
AT1G62330
AT2G36500
AT5G13640
AT1G11800
AT5G59760
AT3G22420
AT1G62780
AT3G60200
AT1G26470
AT3G10550
AT3G27880
AT1G63530
AT2G25080
AT4G29160
AT4G36920
AT3G01620
AT5G58680
AT2G45070
AT2G45480
AT2G38360
AT3G55860
AT1G22460
AT3G53402
AT3G16910
AT4G00110
AT4G34260
AT4G03560
AT2G40711
AT1G21090
AT2G24693
AT1G10040
AT2G30280
AT2G34500
AT2G41590
AT1G76200
AT1G05675
AT4G38980
AT4G03550
AT1G30470
AT1G26440
AT1G05190
AT4G15720
AT1G02610
AT1G07130
AT5G27430
AT2G33420
AT5G01260
AT1G33060
AT2G39990
AT4G37260
AT1G78820
AT2G26490
AT5G01770
AT1G31130
AT1G05170
AT2G19860
AT4G13250
AT5G28919
AT2G22000
AT1G54620
AT3G22950
AT3G25717
AT1G72320
AT2G15400
AT1G12640
AT4G31450
AT4G21120
AT3G03520
AT1G33330
AT1G07210
AT1G08320
AT1G73390
AT5G38710
AT1G02900
AT5G46960
AT2G30750
AT4G16160
AT2G37370
AT3G53010
AT1G20816
AT2G29340
AT1G03770
AT2G41130
AT1G57790
AT2G06850
AT4G04030
AT2G16390
AT3G04210
AT4G33780
AT1G09510
AT2G40650
AT2G35530
AT4G31380
AT4G36520
AT5G48310
AT4G26610
AT5G46770
AT2G21410
AT4G31840
AT5G10650
AT1G56650
AT2G22840
AT2G19110
AT5G10190
AT5G15730
AT3G02280
AT1G53510
AT5G46700
AT1G35560
AT5G63310
AT1G70770
AT1G65410
AT3G03828
AT1G17730
AT5G07840
AT1G35230
AT5G44350
AT1G53163
AT1G27310
AT4G01580
AT5G04070
AT1G70740
AT2G21290
AT5G36940
AT1G73770
AT5G08380
AT3G48100
AT5G53710
AT4G24180
AT3G13730
AT2G37925
AT2G33400
AT1G75720
AT2G39010
AT1G28060
AT3G13390
AT1G51090
AT3G62990
AT1G05710
AT4G15950
AT5G35100
AT2G16920
AT1G62210
AT4G18395
AT1G50732
AT5G67510
AT4G00755
AT1G70630
AT1G14920
AT1G28330
AT5G61910
AT5G48545
AT2G34660
AT2G31530
AT4G38150
AT2G18110
AT2G25620
AT3G58190
AT1G17680
AT4G02120
AT1G22760
AT5G38344
AT3G56400
AT1G36380
AT1G22280
AT2G26210
AT5G42680
AT2G32400
AT3G60670
AT4G09670
AT3G46950
AT1G19710
AT4G02070
AT3G28270
AT1G22510
AT5G42765
AT3G05800
AT1G06220
AT2G01500
AT1G29030
AT4G02280
AT5G19220
AT1G12250
AT4G15750
AT4G34110
AT5G44785
AT5G12260
AT1G68530
AT3G16870
AT2G20940
AT1G12580
AT4G27730
AT3G45443
AT5G23420
AT3G28830
AT4G34630
AT3G03790
AT4G35560
AT5G06660
AT5G57160
AT2G34580
AT1G58440
AT1G70460
AT3G23670
AT1G06150
AT1G24610
AT1G30000
AT5G65040
AT3G15340
AT3G03060
AT5G08000
AT1G76710
AT5G45340
AT1G54320
AT3G19800
AT3G02580
AT2G30960
AT2G16365
AT5G20910
AT5G08695
AT1G67940
AT2G25130
AT2G03670
AT2G46260
AT3G51420
AT5G27710
AT5G44575
AT2G23110
AT2G45695
AT3G03070
AT1G09330
AT2G32010
AT3G61050
AT4G28610
AT4G18422
AT4G35260
AT1G21400
AT1G68110
AT5G55100
AT2G31085
AT5G10130
AT1G53645
AT3G28050
AT3G03020
AT1G18300
AT1G16470
AT5G62340
AT3G54360
AT1G26640
AT5G50460
AT2G18360
AT5G35995
AT3G25560
AT4G32850
AT1G75770
AT4G12770
AT3G51830
AT3G52580
AT1G16500
AT3G26780
AT5G51560
AT1G07476
AT4G14104
AT1G24490
AT4G17080
AT3G28857
AT5G57410
AT4G34588
AT1G01490
AT5G54980
AT5G01100
AT1G65320
AT1G34270
AT3G53850
AT5G18610
AT1G79070
AT4G33240
AT2G31300
AT5G20390
AT1G15730
AT1G14755
AT2G32730
AT2G38890
AT2G18780
AT5G50860
AT1G15960
AT2G17940
AT1G68960
AT5G09260
AT2G25650
AT5G64960
AT1G31920
AT3G50120
AT3G19120
AT5G61360
AT2G19990
AT5G27030
AT1G05230
AT1G04650
AT2G22060
AT5G46030
AT3G57580
AT1G65970
AT1G62840
AT5G48020
AT4G34750
AT3G58850
AT2G29210
AT3G57810
AT5G08190
AT4G02770
AT1G01140
AT4G01600
AT4G34640
AT4G28220
AT1G70560
AT5G22500
AT5G05940
AT3G27325
AT3G50400
AT3G05920
AT3G51850
AT3G07410
AT1G68120
AT4G14819
AT5G53940
AT1G06040
AT3G21870
AT4G20280
AT4G32890
AT1G47900
AT3G11170
AT5G19440
AT1G11170
AT3G51130
AT5G54680
AT1G10700
AT4G12730
AT2G02060
AT1G78630
AT5G22545
AT1G54650
AT5G17090
AT4G25140
AT1G18540
AT3G14810
AT3G55460
AT5G26820
AT4G13180
AT3G02610
AT3G17070
AT3G61180
AT3G23930
AT1G35780
AT2G47410
AT4G15900
AT2G01720
AT5G62470
AT1G53000
AT3G06390
AT1G34770
AT1G64880
AT3G59540
AT3G19350
AT4G22580
AT5G27560
AT4G21440
AT5G09400
AT3G28360
AT5G48790
AT4G31700
AT5G18480
AT5G46070
AT4G14540
AT1G73030
AT4G12690
AT3G43270
AT5G04440
AT2G34610
AT1G14130
AT5G13880
AT2G46080
AT5G05270
AT1G70800
AT1G65290
AT3G45640
AT1G54580
AT3G60550
AT1G08160
AT3G53180
AT5G61720
AT5G43170
AT1G10250
AT3G15970
AT1G55360
AT5G54165
AT2G02610
AT3G27025
AT3G18090
AT1G76610
AT1G55810
AT2G36390
AT2G41740
AT2G44410
AT2G20465
AT4G33460
AT5G64667
AT1G18560
AT1G30720
AT2G38550
AT2G46450
AT5G25060
AT4G09890
AT5G39210
AT1G52310
AT3G09900
AT3G49210
AT5G54370
AT5G18820
AT3G54600
AT3G58120
AT3G56210
AT3G57120
AT2G19320
AT5G17890
AT5G65890
AT1G05320
AT1G36060
AT2G20240
AT1G30270
AT1G72740
AT1G76065
AT1G28680
AT1G73940
AT1G26150
AT1G11050
AT5G06830
AT3G27930
AT1G53345
AT1G05910
AT3G56620
AT1G32750
AT5G49780
AT5G39590
AT1G15280
AT2G16500
AT2G23780
AT3G52400
AT4G09770
AT5G52940
AT5G20280
AT3G55040
AT1G72750
AT5G59020
AT3G20560
AT3G48850
AT5G48740
AT1G20693
AT4G26190
AT1G59960
AT5G41700
AT4G19140
AT4G00310
AT2G10950
AT5G65880
AT1G65000
AT1G11530
AT4G21100
AT5G44130
AT1G62180
AT1G09830
AT4G02370
AT1G02680
AT3G04570
AT1G75390
AT1G64590
AT1G11090
AT3G13445
AT5G55180
AT5G58340
AT2G47160
AT3G11500
AT2G40300
AT3G01540
AT5G50330
AT1G75710
AT1G50000
AT1G61960
AT3G05350
AT2G46000
AT1G52510
AT5G26720
AT2G26510
AT3G58130
AT3G49650
AT2G26990
AT2G36870
AT2G26170
AT5G38895
AT1G24100
AT2G36110
AT2G46680
AT3G52360
AT3G16990
AT2G19530
AT5G61560
AT3G23780
AT4G33700
AT5G55480
AT3G22942
AT2G44140
AT5G10110
AT5G64660
AT4G00955
AT3G58800
AT5G10600
AT5G39830
AT5G63440
AT5G44100
AT2G46780
AT2G45110
AT2G01970
AT3G62010
AT5G52100
AT3G53140
AT5G24310
AT5G28470
AT4G31540
AT4G01460
AT2G38630
AT1G36000
AT3G14190
AT2G38270
AT2G35900
AT5G13250
AT2G31480
AT3G15780
AT5G38070
AT2G26500
AT3G04920
AT4G00900
AT2G40330
AT1G65230
AT1G17140
AT4G33200
AT5G05320
AT5G60170
AT5G09600
AT1G56260
AT3G21110
AT5G63090
AT5G19540
AT2G26680
AT5G59480
AT1G48230
AT2G34780
AT1G06310
AT1G48600
AT1G47960
AT1G53320
AT4G37920
AT4G31805
AT2G04160
AT4G19100
AT5G63610
AT1G75940
AT5G22020
AT5G05450
AT3G46890
AT5G55240
AT4G16566
AT2G17280
AT1G21540
AT5G01040
AT1G63720
AT4G04950
AT4G01610
AT1G21950
AT1G10110
AT4G24390
AT5G46140
AT4G25910
AT3G15690
AT1G14730
AT2G29480
AT1G13300
AT5G45330
AT1G71950
AT5G56290
AT3G20870
AT1G02970
AT3G48200
AT4G08180
AT5G60620
AT5G63520
AT1G62981
AT4G09030
AT3G02800
AT5G19090
AT3G54200
AT3G01050
AT1G03100
AT2G03410
AT5G42220
AT1G78040
AT4G33860
AT5G17300
AT2G02100
AT5G41150
AT1G54780
AT5G18340
AT3G09880
AT1G78430
AT5G60548
AT3G44200
AT4G05180
AT4G12550
AT1G68825
AT1G16840
AT5G01800
AT5G52520
AT3G25655
AT1G06990
AT4G32330
AT2G31890
AT2G24400
AT1G03950
AT1G35625
AT2G39290
AT3G17090
AT2G22660
AT5G20250
AT5G32470
AT3G49640
AT1G65930
AT3G55480
AT1G78960
AT3G51010
AT1G49430
AT1G14010
AT5G54095
AT2G41250
AT3G24870
AT5G07320
AT1G27110
AT2G43010
AT1G11230
AT5G01120
AT3G29350
AT3G18295
AT1G34640
AT4G12320
AT2G19460
AT3G21280
AT5G52890
AT1G02790
AT2G31340
AT5G45000
AT5G16000
AT5G64070
AT4G26110
AT1G75180
AT2G24090
AT2G39730
AT5G37940
AT2G37630
AT2G42510
AT1G74550
AT5G51300
AT1G63110
AT1G05540
AT2G40116
AT1G64450
AT2G03220
AT2G38710
AT5G30495
AT5G66390
AT3G44600
AT2G21620
AT5G64110
AT1G08390
AT3G58620
AT2G06925
AT1G09500
AT3G44340
AT4G35240
AT1G19430
AT5G10770
AT5G58470
AT4G33630
AT1G73480
AT1G68260
AT3G50270
AT3G01060
AT1G54340
AT4G02840
AT2G19570
AT3G11591
AT5G18900
AT1G12665
AT5G05790
AT5G56850
AT2G15695
AT1G55820
AT3G13110
AT5G53830
AT1G24764
AT3G56200
AT3G60660
AT1G14710
AT5G49820
AT1G76490
AT4G31900
AT5G48320
AT5G61330
AT1G13140
AT1G12430
AT5G41240
AT2G22890
AT1G79110
AT2G43060
AT5G41170
AT1G11755
AT5G64350
AT5G06070
AT5G59520
AT1G54920
AT3G57010
AT4G30190
AT3G24430
AT5G35090
AT5G02580
AT5G38290
AT4G33680
AT1G67490
AT1G10910
AT3G52640
AT5G27630
AT4G09630
AT5G03040
AT1G36640
AT5G05987
AT1G44800
AT5G64750
AT1G13270
AT1G17980
AT4G28400
AT1G43580
AT5G43650
AT1G02220
AT5G45720
AT1G35310
AT5G63880
AT1G26300
AT5G04190
AT1G67850
AT1G76090
AT1G64890
AT2G24645
AT5G58790
AT3G04490
AT2G16720
AT2G26980
AT5G20220
AT3G10250
AT3G29670
AT5G66750
AT1G29540
AT5G07510
AT1G61040
AT1G50630
AT5G43470
AT5G17990
AT2G23270
AT2G30340
AT1G73560
AT5G23370
AT4G14050
AT2G17790
AT1G31730
AT5G11170
AT4G39820
AT4G31830
AT2G42310
AT2G20680
AT4G00300
AT1G71130
AT2G47550
AT2G19510
AT4G33770
AT2G26100
AT1G09230
AT1G67750
AT1G60985
AT5G44450
AT4G36610
AT5G15610
AT1G73590
AT1G13210
AT3G23390
AT5G11950
AT2G43670
AT1G34180
AT4G27230
AT5G27330
AT1G02560
AT4G32140
AT5G13260
AT1G43560
AT3G28930
AT3G17670
AT3G17980
AT1G64530
AT1G77660
AT1G76720
AT1G56430
AT1G08845
AT5G06680
AT4G15530
AT3G24010
AT1G77920
AT4G03490
AT5G65360
AT3G49601
AT4G33070
AT4G24880
AT4G15800
AT3G07568
AT3G20450
AT1G66330
AT1G75860
AT2G20810
AT4G24026
AT3G47220
AT4G05530
AT3G06200
AT4G26270
AT2G42760
AT1G57760
AT1G79130
AT1G73760
AT5G16780
AT5G40970
AT3G52155
AT1G68470
AT3G48680
AT2G45820
AT2G43820
AT5G43150
AT2G23150
AT5G20200
AT2G25060
AT3G20440
AT2G32790
AT3G25570
AT1G80260
AT3G07420
AT4G24640
AT3G02170
AT4G31590
AT3G10030
AT5G03300
AT2G21440
AT1G29418
AT5G65290
AT1G78540
AT3G29185
AT3G42790
AT4G29430
AT5G20670
AT5G20270
AT3G61530
AT3G12510
AT2G37640
AT3G59290
AT2G25600
AT1G67635
AT5G24210
AT3G10940
AT3G24570
AT2G42580
AT3G19250
AT3G52600
AT3G59845
AT4G08025
AT2G19120
AT3G51620
AT3G56060
AT3G56040
AT1G02890
AT4G22190
AT5G51140
AT3G18080
AT5G59410
AT5G52650
AT5G25410
AT2G16990
AT1G35620
AT5G62540
```
