## Supplementary material for "A comprehensive map of preferentially located motifs reveals distinct proximal *cis*-regulatory elements in plants": AATTTTGA_containing_gene_set.txt

```
#Occurences of AATTTTGA between -483 and -430 (positions relative to the transcription start site)
#308 sequences with AATTTTGA in this interval
#1.56% of the sequences in promoter set with AATTTTGA (set with 19736 sequences)
AT1G61800
AT1G03780
AT2G15430
AT1G56610
AT5G40420
AT5G22050
AT1G21050
AT4G39675
AT5G01340
AT5G42030
AT4G18240
AT2G33835
AT2G01850
AT3G07480
AT3G21390
AT4G37890
AT4G32020
AT1G12672
AT5G65870
AT5G27020
AT1G14560
AT3G07050
AT1G61170
AT2G39140
AT2G25900
AT5G59500
AT2G30800
AT5G17520
AT4G28530
AT3G25990
AT5G23820
AT5G51710
AT2G44920
AT4G12650
AT4G32570
AT2G30270
AT1G67750
AT1G29030
AT1G16910
AT5G23260
AT5G49440
AT3G29070
AT3G56970
AT1G04790
AT1G70510
AT2G34850
AT1G23350
AT4G22110
AT1G62710
AT5G57660
AT1G71960
AT2G18800
AT3G29260
AT1G58848
AT5G59090
AT5G47630
AT4G15700
AT5G46060
AT4G14315
AT3G62270
AT1G58807
AT5G22880
AT4G04790
AT5G62820
AT4G13150
AT1G14780
AT1G44030
AT2G30700
AT2G17700
AT1G15700
AT1G05291
AT1G03982
AT4G37700
AT4G17490
AT1G09290
AT2G22640
AT1G66720
AT1G58360
AT4G19610
AT1G67280
AT2G27389
AT1G03160
AT1G75270
AT3G03320
AT5G35180
AT1G29980
AT2G33170
AT5G19250
AT3G43220
AT5G27460
AT4G36180
AT3G25290
AT2G47370
AT3G14780
AT1G54740
AT3G63050
AT3G26270
AT1G13380
AT3G06360
AT2G32400
AT5G66220
AT5G02100
AT5G55610
AT2G47880
AT2G38400
AT3G25100
AT3G23940
AT2G41310
AT4G24840
AT4G34120
AT5G18710
AT4G08590
AT4G39160
AT4G29800
AT3G25110
AT2G46735
AT4G27410
AT5G44150
AT3G56710
AT2G35130
AT2G19780
AT1G43560
AT3G17570
AT1G63610
AT5G66230
AT1G63600
AT1G55140
AT3G04120
AT1G06160
AT5G63590
AT5G51720
AT2G45890
AT3G14550
AT5G17420
AT3G24530
AT5G23690
AT1G49520
AT3G27110
AT3G22810
AT1G28370
AT1G73200
AT4G02000
AT1G64350
AT2G13790
AT2G42860
AT3G61690
AT5G49710
AT3G61310
AT1G36340
AT1G63050
AT4G19440
AT1G45010
AT3G13670
AT2G27535
AT1G59670
AT3G26990
AT1G08065
AT5G64790
AT4G02590
AT4G27680
AT5G13750
AT2G21930
AT4G02580
AT1G59124
AT4G23010
AT5G45030
AT2G01330
AT5G24655
AT1G70720
AT1G50030
AT5G56940
AT4G24960
AT1G48410
AT4G12820
AT5G46710
AT5G58400
AT2G26060
AT2G28310
AT4G15880
AT5G35995
AT1G65700
AT1G01350
AT2G26430
AT2G36240
AT3G14370
AT5G44600
AT4G32170
AT4G13980
AT3G14060
AT3G13677
AT3G55580
AT3G43190
AT1G62200
AT2G35040
AT1G48350
AT3G10930
AT3G09680
AT1G02030
AT1G04330
AT3G11130
AT2G16810
AT1G27480
AT4G32530
AT4G11175
AT5G19460
AT1G32640
AT5G60460
AT5G27330
AT5G18260
AT1G50575
AT5G26990
AT4G33050
AT1G64710
AT5G04800
AT5G47060
AT3G06650
AT3G07810
AT4G11850
AT2G42360
AT1G78300
AT5G42235
AT3G14840
AT2G44440
AT5G61190
AT1G65850
AT5G53880
AT3G24280
AT3G15750
AT1G35160
AT5G04480
AT5G51600
AT2G15660
AT1G78410
AT4G37440
AT2G33360
AT1G75080
AT2G45840
AT4G27950
AT4G28320
AT5G10960
AT2G24285
AT3G07410
AT2G43720
AT1G57610
AT1G69530
AT4G01575
AT1G68480
AT1G10280
AT3G09405
AT2G20420
AT4G12790
AT3G58510
AT5G25240
AT5G15680
AT1G63840
AT5G35530
AT5G53900
AT5G46940
AT1G33055
AT1G12380
AT2G33040
AT1G02870
AT5G23720
AT1G35340
AT3G19250
AT5G06360
AT3G11670
AT1G66240
AT5G20960
AT2G30600
AT3G13080
AT1G68840
AT4G19140
AT3G60420
AT4G24240
AT1G07890
AT3G61940
AT3G01740
AT1G17380
AT1G24040
AT4G19680
AT5G52010
AT5G04330
AT2G28040
AT4G10470
AT4G21990
AT1G51020
AT3G47420
AT1G55960
AT1G68820
AT5G38480
AT1G17620
AT1G10690
AT1G56345
AT3G01750
AT5G23190
AT1G28680
AT3G60190
AT2G44110
AT5G17460
AT5G03510
AT1G47620
AT4G16470
AT5G52300
AT1G65120
AT3G53890
AT4G26870
AT4G15780
```
