## Supplementary material for "A comprehensive map of preferentially located motifs reveals distinct proximal *cis*-regulatory elements in plants": AATTTTGG_containing_gene_set.txt

```
#Occurences of AATTTTGG between -278 and -132 (positions relative to the transcription start site)
#570 sequences with AATTTTGG in this interval
#2.89% of the sequences in promoter set with AATTTTGG (set with 19736 sequences)
AT4G12730
AT5G43670
AT4G19210
AT1G28330
AT4G02760
AT3G24255
AT5G21900
AT2G22890
AT1G11590
AT1G48370
AT3G16650
AT4G28703
AT2G47320
AT2G37520
AT1G67635
AT2G44925
AT2G01500
AT1G05820
AT1G11170
AT3G55740
AT3G19350
AT2G04032
AT3G20500
AT1G51630
AT3G19250
AT3G61890
AT1G68160
AT1G52000
AT3G25890
AT3G02830
AT1G20850
AT5G62680
AT5G56420
AT1G58420
AT3G15710
AT5G09462
AT1G04890
AT2G22660
AT3G20580
AT3G24320
AT2G35040
AT5G04810
AT5G63630
AT4G12780
AT5G63060
AT3G48200
AT3G48100
AT1G02400
AT4G32610
AT5G37660
AT5G54900
AT5G10830
AT1G47550
AT1G27020
AT1G27500
AT4G39690
AT2G45110
AT3G59690
AT1G01140
AT2G39730
AT1G10250
AT3G11400
AT1G67490
AT2G24670
AT1G15910
AT4G22745
AT2G30810
AT1G62290
AT3G15115
AT3G19450
AT5G07840
AT3G24080
AT3G24315
AT4G21650
AT3G54910
AT5G50250
AT3G27190
AT1G28480
AT4G38170
AT1G02410
AT5G35090
AT1G34020
AT1G72330
AT1G07080
AT4G37608
AT4G02120
AT4G38590
AT1G69160
AT1G32750
AT4G15530
AT5G16130
AT3G19570
AT3G03760
AT5G59470
AT1G18710
AT5G49920
AT4G14440
AT1G19130
AT5G62410
AT1G47410
AT5G64110
AT1G36000
AT1G66410
AT5G57390
AT1G08845
AT5G36940
AT1G65070
AT3G50350
AT1G08840
AT3G24010
AT3G13410
AT5G41000
AT2G27920
AT2G20260
AT3G58850
AT5G61360
AT4G16620
AT2G15790
AT2G41250
AT3G22320
AT3G05990
AT4G36020
AT1G30860
AT2G30340
AT3G18080
AT2G20940
AT5G22020
AT3G60360
AT1G72970
AT3G03430
AT3G20920
AT1G78060
AT3G19120
AT5G16780
AT5G67290
AT1G02030
AT4G12770
AT5G53970
AT1G55570
AT1G50260
AT2G17580
AT5G09570
AT4G04610
AT2G25480
AT3G53880
AT4G27585
AT2G29210
AT1G67270
AT1G21640
AT4G11450
AT5G09461
AT3G04140
AT3G53350
AT3G56090
AT3G53010
AT5G64270
AT1G51340
AT2G20100
AT1G58060
AT3G58810
AT4G16830
AT3G62800
AT1G66670
AT1G73030
AT5G28470
AT3G23410
AT3G20960
AT4G10450
AT3G12685
AT3G45443
AT3G57070
AT2G44060
AT3G09700
AT1G76065
AT1G24330
AT4G02450
AT1G78920
AT5G42850
AT1G29680
AT2G42870
AT2G38360
AT1G02180
AT1G20065
AT1G09370
AT3G03220
AT3G43580
AT3G53750
AT3G50530
AT5G59240
AT5G55810
AT1G77920
AT1G32360
AT4G27230
AT3G61300
AT5G44120
AT5G56250
AT3G14810
AT1G52510
AT1G05890
AT1G09310
AT5G44390
AT3G55140
AT5G53150
AT4G31180
AT5G60870
AT1G43560
AT5G65360
AT2G20810
AT5G32450
AT1G01200
AT1G51390
AT1G02405
AT5G23190
AT3G61580
AT5G21950
AT2G15400
AT1G19710
AT3G22960
AT5G10660
AT5G06390
AT3G02670
AT5G01370
AT4G33630
AT5G44320
AT5G07330
AT1G73790
AT2G36500
AT4G11190
AT5G27560
AT1G63990
AT2G18780
AT5G37510
AT1G77885
AT5G46280
AT1G75270
AT5G35995
AT3G18740
AT1G75890
AT4G39820
AT4G05100
AT5G42340
AT1G08210
AT5G55180
AT5G49720
AT1G76610
AT1G02190
AT1G69750
AT1G24610
AT4G02260
AT3G59380
AT2G16400
AT1G74460
AT5G45340
AT1G02020
AT4G01140
AT5G43230
AT5G54530
AT5G35620
AT3G55890
AT2G24090
AT3G11500
AT2G01850
AT5G38710
AT4G33925
AT5G49880
AT1G31500
AT1G65080
AT4G10250
AT5G01270
AT5G20070
AT3G22420
AT5G52890
AT1G10200
AT1G68030
AT2G22060
AT2G45450
AT2G27330
AT1G53645
AT5G10480
AT1G68825
AT5G53710
AT1G21710
AT5G47150
AT1G21770
AT2G45410
AT1G22530
AT1G11090
AT2G43060
AT5G16150
AT3G08970
AT1G63640
AT2G26540
AT1G30720
AT2G33340
AT3G28320
AT4G30050
AT5G12180
AT2G37640
AT5G13730
AT3G14190
AT4G29960
AT1G64760
AT4G30470
AT3G57120
AT5G03610
AT1G18960
AT2G28605
AT2G02160
AT2G37860
AT3G24650
AT2G25310
AT5G04130
AT4G11760
AT5G37940
AT3G19780
AT1G18560
AT1G72980
AT3G02580
AT5G15090
AT4G35560
AT1G50920
AT4G21970
AT4G38570
AT5G10110
AT5G07842
AT4G25840
AT4G28160
AT3G20440
AT5G43710
AT5G51820
AT1G69840
AT3G46950
AT3G18035
AT1G08010
AT1G27110
AT3G16850
AT5G20050
AT5G15740
AT2G06520
AT5G03880
AT1G70770
AT2G22650
AT2G04630
AT5G09463
AT5G10820
AT5G15320
AT4G16280
AT4G04775
AT5G04430
AT4G35500
AT4G11960
AT5G48760
AT1G35680
AT5G09460
AT5G22350
AT1G21540
AT1G26580
AT5G67450
AT4G31100
AT4G02290
AT1G27310
AT2G23130
AT4G25310
AT3G05750
AT4G35680
AT1G22460
AT1G78630
AT2G25690
AT2G15695
AT5G43170
AT1G34640
AT4G33070
AT2G19510
AT1G52520
AT4G03560
AT3G46940
AT5G18820
AT4G12300
AT1G75860
AT1G72110
AT3G15340
AT1G14920
AT2G41740
AT1G03380
AT2G18560
AT3G52905
AT4G38860
AT1G03170
AT4G01460
AT5G22000
AT5G39590
AT5G50860
AT1G24320
AT5G15550
AT5G28630
AT1G13830
AT4G01915
AT2G28660
AT3G22950
AT4G28390
AT4G14160
AT1G02960
AT4G36945
AT5G43050
AT5G43470
AT4G14570
AT5G15450
AT4G10550
AT2G42750
AT4G28860
AT2G30920
AT3G04150
AT5G21140
AT4G15475
AT1G75770
AT3G28040
AT3G07780
AT3G19270
AT3G51010
AT3G58480
AT5G38344
AT2G46915
AT3G52640
AT2G36750
AT1G29030
AT3G23780
AT1G75710
AT1G51730
AT1G51940
AT5G05640
AT3G11430
AT3G49430
AT1G02260
AT5G59430
AT1G35180
AT3G19370
AT3G24570
AT1G75670
AT5G67210
AT2G23800
AT5G56180
AT1G73230
AT2G47330
AT2G28610
AT1G11608
AT2G46720
AT2G43820
AT5G06150
AT3G43540
AT5G66360
AT1G80840
AT1G43667
AT2G41390
AT5G34940
AT4G02070
AT5G24360
AT1G17980
AT2G35170
AT3G24870
AT5G06140
AT4G17330
AT5G44350
AT5G10400
AT2G02870
AT2G37940
AT1G51580
AT5G60170
AT1G33265
AT2G01480
AT3G24020
AT3G44890
AT2G40190
AT1G55900
AT3G63170
AT5G08695
AT5G62980
AT2G35450
AT5G24840
AT1G28240
AT2G40520
AT1G27750
AT4G36640
AT3G15690
AT5G41080
AT5G02560
AT2G40950
AT3G49650
AT4G25520
AT5G01510
AT5G64460
AT2G16270
AT5G45730
AT5G19780
AT1G61070
AT3G25660
AT5G44730
AT3G48930
AT5G22500
AT5G01240
AT2G35050
AT3G50840
AT3G58260
AT5G64400
AT5G61150
AT1G78300
AT3G48610
AT2G43630
AT5G42300
AT3G48380
AT3G16010
AT3G09970
AT1G31480
AT1G09250
AT3G07720
AT5G07320
AT3G58680
AT1G06210
AT5G46220
AT1G60987
AT1G04000
AT5G08740
AT2G44820
AT3G26590
AT2G46430
AT5G63990
AT5G30495
AT1G22950
AT3G03570
AT1G50740
AT5G45130
AT5G42920
AT1G48900
AT4G28280
AT2G33060
AT2G04520
AT5G65040
AT5G17010
AT5G64470
AT1G65890
AT3G49420
AT2G16070
AT4G24390
AT1G76200
AT3G29390
AT2G20950
AT3G19390
AT1G03370
AT2G17940
AT5G05790
AT4G13250
AT1G14180
AT5G08270
AT3G05330
AT3G25080
AT1G71015
AT3G52600
AT3G55677
AT1G65320
AT1G22280
AT1G18300
AT1G48020
AT1G60870
AT3G58930
AT1G70710
AT5G10690
AT3G24350
AT4G38620
AT1G32870
AT2G19385
AT4G05530
```
