## Supplementary material for "A comprehensive map of preferentially located motifs reveals distinct proximal *cis*-regulatory elements in plants": AATTTTGT_containing_gene_set.txt

```
#Occurences of AATTTTGT between -293 and -226 (positions relative to the transcription start site)
#511 sequences with AATTTTGT in this interval
#2.59% of the sequences in promoter set with AATTTTGT (set with 19736 sequences)
AT5G56010
AT1G05230
AT1G27340
AT3G48090
AT1G48598
AT4G35260
AT3G10940
AT5G47080
AT1G05170
AT2G44745
AT5G59020
AT1G54780
AT5G08440
AT5G66750
AT1G79070
AT4G14455
AT5G13880
AT3G04210
AT3G04640
AT2G47410
AT5G48655
AT5G54370
AT2G42400
AT3G19120
AT4G09760
AT5G61330
AT2G26870
AT5G62720
AT1G19830
AT3G01540
AT1G55930
AT4G37210
AT2G26500
AT5G55950
AT5G28919
AT1G68120
AT1G77660
AT2G45820
AT4G08580
AT1G73480
AT2G18110
AT1G70800
AT1G70630
AT5G65200
AT3G06680
AT1G75940
AT5G58740
AT1G17140
AT3G54600
AT3G56690
AT3G09120
AT2G03750
AT3G25560
AT5G13440
AT5G08000
AT4G00955
AT2G01860
AT3G11591
AT2G43160
AT3G51860
AT4G37470
AT1G04900
AT4G01750
AT3G07200
AT1G65720
AT1G79460
AT2G01970
AT3G16565
AT4G23570
AT4G33240
AT3G57010
AT4G23810
AT2G44240
AT2G25620
AT2G22870
AT2G21620
AT2G17240
AT3G05920
AT1G79360
AT2G48130
AT1G07175
AT4G34110
AT5G45290
AT5G41170
AT3G06030
AT1G71950
AT2G40330
AT1G53510
AT1G12580
AT5G57210
AT1G30960
AT5G45700
AT5G03300
AT1G79270
AT5G10220
AT1G73940
AT5G13510
AT1G80050
AT5G06180
AT5G48310
AT3G20450
AT2G23270
AT4G00755
AT4G33700
AT1G14730
AT5G05987
AT5G41700
AT5G49280
AT3G44200
AT3G57030
AT5G46140
AT3G06200
AT4G19140
AT5G01180
AT5G60810
AT3G09880
AT1G10570
AT1G65930
AT1G21090
AT1G65090
AT5G13250
AT5G30495
AT1G66330
AT4G16566
AT3G23390
AT1G29540
AT3G25800
AT2G23110
AT3G03790
AT2G02100
AT3G04690
AT4G13310
AT5G19540
AT3G11150
AT2G40711
AT3G13450
AT5G16500
AT1G52270
AT1G45130
AT3G10720
AT2G36740
AT3G01060
AT5G17300
AT3G23930
AT1G76955
AT5G16960
AT5G41810
AT2G41740
AT5G06440
AT4G02210
AT3G14830
AT1G06150
AT5G41240
AT3G17090
AT1G10110
AT5G10130
AT5G54165
AT4G31370
AT1G10657
AT5G43670
AT4G30130
AT3G62100
AT5G07300
AT3G49640
AT5G63870
AT4G02080
AT5G27030
AT4G28710
AT1G64110
AT5G10930
AT2G16200
AT2G30340
AT3G21630
AT5G05360
AT4G25340
AT4G00310
AT4G31940
AT2G06040
AT5G45980
AT3G62010
AT2G42310
AT3G51420
AT4G09670
AT1G22850
AT3G56210
AT5G26050
AT4G28811
AT5G65280
AT4G18395
AT3G52905
AT5G65880
AT1G68260
AT3G57120
AT3G51950
AT5G62340
AT5G51300
AT1G27590
AT1G12250
AT5G54190
AT5G17560
AT5G44740
AT5G13980
AT3G07440
AT3G55040
AT3G19515
AT1G33590
AT1G26440
AT2G36840
AT1G53860
AT2G19860
AT4G33770
AT3G53370
AT1G13300
AT1G75720
AT5G35100
AT1G62180
AT5G05180
AT1G05320
AT5G61720
AT5G64750
AT4G31450
AT2G06925
AT4G28703
AT1G31360
AT1G17210
AT1G62290
AT3G49540
AT1G25280
AT3G23130
AT1G71130
AT1G76710
AT2G41220
AT1G22730
AT5G52100
AT4G33780
AT5G45330
AT4G09630
AT1G78820
AT5G49820
AT2G43250
AT1G60080
AT3G02660
AT3G48680
AT1G15910
AT3G14310
AT3G60660
AT1G61040
AT2G17790
AT4G14540
AT4G21160
AT3G28760
AT4G37750
AT5G64960
AT5G27710
AT1G74130
AT1G14010
AT1G15960
AT3G51130
AT3G47860
AT5G56850
AT2G18360
AT5G57180
AT3G58120
AT1G49030
AT2G47160
AT5G10650
AT5G49370
AT3G27325
AT5G38070
AT3G55480
AT4G09030
AT4G28460
AT5G23370
AT1G59980
AT1G52310
AT1G53210
AT3G28830
AT5G59520
AT5G62080
AT5G20220
AT3G59380
AT1G23790
AT5G27350
AT1G10670
AT3G46890
AT5G60160
AT1G29850
AT3G02610
AT5G57530
AT5G57960
AT1G08270
AT2G33710
AT1G12665
AT5G59760
AT3G60070
AT4G14104
AT4G33630
AT1G21270
AT3G29250
AT4G30700
AT5G27000
AT3G12140
AT5G56290
AT5G52520
AT3G27460
AT1G23380
AT2G47600
AT5G59480
AT5G63990
AT5G67180
AT1G27040
AT2G44090
AT5G55050
AT5G59320
AT4G19550
AT1G72740
AT2G36870
AT3G59360
AT4G13070
AT1G53110
AT5G39830
AT2G01918
AT1G70030
AT3G20510
AT3G54880
AT1G52620
AT2G30020
AT2G34500
AT1G32540
AT3G58800
AT5G67510
AT2G34610
AT1G61215
AT1G64890
AT1G79810
AT4G30980
AT5G36890
AT3G02170
AT3G53220
AT4G33050
AT3G13400
AT1G06149
AT3G59020
AT1G43580
AT1G18540
AT5G41150
AT1G72720
AT5G25520
AT4G39360
AT5G20390
AT4G36910
AT5G25060
AT5G24270
AT3G56040
AT1G34180
AT1G31920
AT3G54200
AT5G24310
AT5G64920
AT3G24640
AT1G64080
AT5G03910
AT5G12260
AT1G58280
AT4G28610
AT2G29540
AT5G60548
AT4G24180
AT2G47650
AT1G72430
AT4G01220
AT2G29310
AT2G03890
AT1G31250
AT1G56650
AT1G08065
AT3G42790
AT3G47010
AT5G05270
AT2G31490
AT5G64660
AT1G11800
AT4G30190
AT4G02390
AT1G62880
AT3G47220
AT3G27025
AT3G23175
AT1G04950
AT5G23810
AT1G70290
AT1G26470
AT3G43980
AT1G60890
AT1G10910
AT2G34560
AT4G12730
AT4G27170
AT1G53163
AT4G29030
AT1G10640
AT2G43340
AT3G14990
AT4G27610
AT1G10150
AT2G44150
AT3G28930
AT5G52650
AT5G61570
AT4G28220
AT1G76900
AT2G27090
AT5G05450
AT5G48320
AT1G58440
AT4G29470
AT5G04440
AT4G31700
AT5G57160
AT2G44940
AT5G44000
AT4G34430
AT5G10770
AT3G59290
AT1G13700
AT3G53400
AT4G16950
AT5G04130
AT3G25717
AT1G03950
AT1G02220
AT5G63520
AT1G73390
AT5G03900
AT4G30480
AT1G22760
AT3G20800
AT4G34640
AT3G10500
AT2G30570
AT4G16860
AT5G62540
AT5G46770
AT3G60770
AT5G22540
AT3G53180
AT1G16700
AT3G26100
AT2G40650
AT5G22820
AT2G46700
AT5G56180
AT1G16840
AT4G00893
AT5G05320
AT2G35510
AT3G03060
AT3G12510
AT2G44410
AT1G78230
AT4G34750
AT1G30270
AT1G63480
AT2G33835
AT5G54070
AT2G21290
AT2G19430
AT1G34770
AT2G02060
AT3G53730
AT2G30900
AT4G18593
AT1G57790
AT2G19990
AT4G30290
AT1G22882
AT1G08160
AT2G39710
AT3G53402
AT4G26940
AT3G17980
AT5G60550
AT5G43650
AT5G54095
AT5G63380
AT5G08380
AT2G31530
AT5G01800
AT4G09890
AT3G54220
AT4G01610
AT2G38630
AT1G43640
AT3G02540
AT3G12130
AT3G25430
AT1G18590
AT4G28400
AT5G19120
AT2G30280
AT1G23580
AT1G02680
AT5G07320
AT5G43460
AT5G55240
AT3G16990
AT5G01120
AT4G14050
AT5G18610
AT4G37910
AT2G06850
```
