## Supplementary material for "A comprehensive map of preferentially located motifs reveals distinct proximal *cis*-regulatory elements in plants": ACAA_containing_gene_set.txt

```
#Occurences of ACAA between 0 and 1 (positions relative to the transcription start site)
#984 sequences with ACAA in this interval
#4.99% of the sequences in promoter set with ACAA (set with 19736 sequences)
AT4G29070
AT5G25410
AT2G35450
AT1G79050
AT5G39410
AT3G55230
AT5G56320
AT3G04160
AT1G50700
AT5G04770
AT5G47650
AT2G28120
AT3G56940
AT2G43850
AT3G05730
AT3G26430
AT1G74470
AT2G42780
AT2G41220
AT5G01560
AT3G02460
AT1G48380
AT1G67230
AT1G65900
AT2G27940
AT5G61720
AT3G21620
AT2G05910
AT4G37290
AT4G35020
AT1G05500
AT1G66070
AT2G24350
AT3G16350
AT2G17500
AT3G61210
AT2G17850
AT5G61020
AT3G24093
AT4G00390
AT1G34060
AT1G11940
AT4G36750
AT2G34700
AT1G68780
AT2G14835
AT2G26190
AT1G60240
AT5G52870
AT5G22560
AT1G63940
AT3G48970
AT1G66860
AT4G11810
AT3G57000
AT1G73410
AT2G35920
AT1G68330
AT5G13500
AT4G22212
AT1G48325
AT5G23860
AT4G27580
AT4G28570
AT2G43261
AT4G27654
AT2G03880
AT4G21870
AT2G44900
AT1G65480
AT5G10050
AT1G16510
AT5G04530
AT5G54930
AT2G04270
AT3G62730
AT2G28880
AT4G25640
AT5G50080
AT2G13810
AT2G38000
AT3G47010
AT4G12980
AT5G56452
AT3G27880
AT1G74055
AT2G20260
AT1G68710
AT1G79270
AT1G71070
AT2G15080
AT2G20880
AT5G18410
AT4G36290
AT5G57450
AT5G35770
AT3G47520
AT3G62010
AT2G28110
AT3G51830
AT2G14850
AT5G43240
AT5G57560
AT3G05980
AT1G18010
AT1G68960
AT5G16560
AT5G03970
AT3G02690
AT5G17900
AT4G00780
AT1G04960
AT5G48020
AT1G54500
AT3G04560
AT5G10430
AT3G50760
AT3G47580
AT5G58200
AT3G50850
AT1G72410
AT4G16500
AT4G21745
AT5G03260
AT3G51280
AT3G49550
AT5G13590
AT3G61930
AT3G10970
AT5G34885
AT3G16260
AT1G28400
AT2G16405
AT1G26580
AT1G27030
AT5G42420
AT2G23680
AT5G26720
AT1G30860
AT3G17570
AT5G23240
AT3G20360
AT2G23270
AT2G01370
AT1G63430
AT1G63600
AT5G01340
AT2G25210
AT5G14760
AT5G50810
AT4G15610
AT1G05180
AT1G61800
AT5G15270
AT5G14390
AT3G51460
AT1G18100
AT1G10690
AT5G66550
AT2G41415
AT4G28360
AT3G46030
AT3G49140
AT5G48290
AT1G29060
AT1G69720
AT5G16040
AT5G23150
AT5G19600
AT4G26840
AT1G06990
AT5G21040
AT1G52740
AT5G49920
AT2G47780
AT3G03190
AT5G62790
AT3G18800
AT3G26935
AT3G28930
AT1G55080
AT5G47060
AT3G13229
AT4G29860
AT1G12950
AT1G26750
AT1G66900
AT3G25050
AT1G09195
AT5G08415
AT1G73820
AT1G23150
AT3G53880
AT5G43470
AT4G14430
AT3G01680
AT3G02640
AT5G05190
AT1G31300
AT3G42473
AT3G16760
AT3G01240
AT4G17280
AT1G58440
AT2G04410
AT3G55340
AT3G44680
AT5G09730
AT4G13390
AT2G01070
AT5G43960
AT3G57090
AT3G03430
AT4G09750
AT1G15420
AT1G64530
AT4G33640
AT3G02610
AT5G35690
AT4G37560
AT3G19550
AT2G19260
AT2G21195
AT3G48590
AT3G16920
AT2G14285
AT5G47670
AT2G21830
AT5G35200
AT1G14870
AT5G09500
AT5G64170
AT2G25980
AT5G41685
AT1G71340
AT3G01790
AT4G16590
AT4G19600
AT3G52480
AT1G28815
AT1G71450
AT1G14830
AT4G28300
AT5G39830
AT4G08900
AT1G45201
AT1G23180
AT3G51760
AT5G52580
AT4G12800
AT4G14560
AT1G20575
AT1G27620
AT1G53785
AT5G50720
AT3G01435
AT2G22770
AT5G57410
AT2G47590
AT5G48220
AT3G50930
AT4G37920
AT2G20360
AT5G10270
AT5G07580
AT1G68750
AT1G22190
AT2G23290
AT5G63450
AT3G61270
AT5G35490
AT1G49500
AT5G20580
AT5G44060
AT2G42480
AT3G22830
AT1G02405
AT3G05190
AT2G07170
AT1G22260
AT2G22430
AT3G18830
AT3G46970
AT2G30840
AT3G02540
AT5G43070
AT2G33500
AT1G05785
AT2G36120
AT1G17480
AT3G03170
AT3G04970
AT1G13120
AT1G32860
AT5G23520
AT2G27820
AT3G17250
AT1G64500
AT5G49400
AT4G35630
AT4G15920
AT2G33850
AT1G49890
AT3G04510
AT4G00800
AT5G15950
AT3G06300
AT5G38160
AT1G23040
AT5G65830
AT5G18900
AT5G07520
AT5G19340
AT1G75980
AT1G72800
AT3G51180
AT1G14300
AT1G01780
AT5G54280
AT2G41760
AT2G30400
AT3G48020
AT2G33070
AT5G57120
AT1G43770
AT2G18390
AT1G05790
AT1G52720
AT2G21190
AT2G26830
AT5G57230
AT5G43230
AT5G53280
AT3G20750
AT1G76130
AT2G41870
AT2G44790
AT3G13610
AT5G42955
AT4G31150
AT5G22780
AT3G19960
AT5G49640
AT3G18420
AT2G18890
AT5G05350
AT5G05450
AT5G19080
AT1G72260
AT2G25450
AT1G79280
AT4G18195
AT3G61300
AT2G18280
AT5G05240
AT1G68060
AT5G37950
AT1G10820
AT4G28760
AT3G52390
AT1G16970
AT1G30080
AT5G46860
AT2G04305
AT4G23460
AT1G67040
AT3G48231
AT3G59880
AT2G34060
AT1G01290
AT5G49300
AT3G09150
AT3G21990
AT3G51530
AT1G78560
AT5G06970
AT1G49760
AT3G59030
AT4G06676
AT2G35730
AT4G27760
AT5G24200
AT3G51150
AT5G01040
AT3G10290
AT1G27450
AT1G21630
AT3G52810
AT1G24280
AT1G36980
AT3G25470
AT4G37850
AT2G38255
AT1G48210
AT1G31250
AT1G62060
AT4G00160
AT3G12550
AT3G03260
AT1G60460
AT5G06150
AT5G19950
AT1G62080
AT5G03995
AT5G27350
AT3G50960
AT4G32250
AT4G31790
AT3G56620
AT2G44940
AT5G40730
AT4G22513
AT3G53120
AT2G34585
AT1G74320
AT5G65760
AT1G36990
AT5G13460
AT3G08940
AT1G55560
AT1G61900
AT5G60500
AT5G04070
AT5G55340
AT4G01950
AT4G00200
AT3G62660
AT5G50565
AT4G25050
AT5G09650
AT1G79710
AT5G61360
AT3G28070
AT4G03240
AT3G42950
AT4G35210
AT4G12790
AT2G46700
AT5G53895
AT4G32360
AT2G38870
AT3G22970
AT2G21870
AT1G72750
AT5G03780
AT5G44920
AT1G09080
AT2G44380
AT5G40630
AT5G55565
AT3G50530
AT3G03305
AT5G54390
AT5G26260
AT2G43660
AT1G66330
AT2G17520
AT3G22968
AT1G19220
AT4G20870
AT1G19150
AT5G52180
AT5G26040
AT1G42480
AT5G54050
AT4G33925
AT3G08505
AT2G43240
AT1G56418
AT1G71980
AT5G36925
AT3G50830
AT5G13200
AT5G07572
AT1G77682
AT1G80840
AT5G49540
AT4G29040
AT5G49820
AT5G28500
AT3G58150
AT1G53970
AT2G24250
AT2G22250
AT5G66790
AT1G08560
AT3G51370
AT1G20630
AT3G59090
AT4G09080
AT4G25240
AT1G53580
AT5G44100
AT1G17120
AT1G59640
AT2G44740
AT5G67280
AT3G49305
AT4G04790
AT1G77720
AT4G22160
AT5G11390
AT5G47350
AT1G50520
AT5G23360
AT2G42180
AT1G10310
AT5G62890
AT2G31230
AT3G44600
AT2G35530
AT5G22070
AT5G46850
AT2G25680
AT3G04580
AT3G11660
AT3G61440
AT1G16030
AT1G26520
AT2G30280
AT2G23950
AT2G24360
AT4G16090
AT3G52180
AT1G49260
AT4G24570
AT5G23540
AT2G27580
AT1G28680
AT1G71410
AT1G79760
AT5G43930
AT3G51050
AT5G09490
AT1G16180
AT5G54780
AT4G32750
AT4G31560
AT5G60190
AT5G52310
AT5G41980
AT4G26480
AT1G34000
AT2G31880
AT2G46790
AT3G17668
AT4G03150
AT5G07730
AT3G10410
AT3G19200
AT1G69550
AT4G38060
AT3G45050
AT2G40130
AT1G65450
AT2G25735
AT2G11890
AT1G08780
AT2G37460
AT5G09900
AT3G02810
AT1G74670
AT1G21100
AT4G35640
AT3G12220
AT4G00585
AT1G18390
AT1G25150
AT2G32030
AT4G32960
AT5G59105
AT1G32490
AT3G52900
AT2G25890
AT3G15990
AT4G09770
AT2G39851
AT1G23149
AT2G43580
AT5G24660
AT1G50290
AT3G05120
AT5G50915
AT4G26288
AT5G20850
AT5G02760
AT5G48790
AT2G46250
AT1G61680
AT1G22200
AT1G50730
AT3G16780
AT5G13080
AT4G15480
AT3G45590
AT5G42340
AT1G62680
AT4G00893
AT5G38710
AT1G36730
AT4G22850
AT3G22760
AT1G21980
AT1G49245
AT5G10380
AT1G52830
AT1G31600
AT2G21880
AT1G80830
AT5G06790
AT4G00150
AT3G47540
AT1G16010
AT5G06280
AT5G42235
AT2G05170
AT3G27999
AT5G39785
AT3G23325
AT4G27250
AT1G03780
AT5G09570
AT5G02620
AT3G43700
AT2G30505
AT2G20530
AT2G34930
AT1G31660
AT5G19550
AT5G23850
AT2G42850
AT3G02493
AT3G01440
AT5G28610
AT4G13266
AT1G73630
AT3G13060
AT1G78800
AT5G58760
AT4G39480
AT3G28990
AT2G17940
AT1G26540
AT4G27870
AT2G44060
AT4G02650
AT5G27650
AT5G13490
AT5G49760
AT3G55890
AT5G52370
AT1G49520
AT1G09795
AT5G49010
AT4G37950
AT1G77130
AT1G62420
AT4G29120
AT2G38170
AT3G06890
AT2G43790
AT2G41920
AT4G31050
AT3G49860
AT5G50360
AT3G29350
AT1G71830
AT1G66680
AT3G49990
AT3G51270
AT5G41350
AT3G09720
AT2G23470
AT1G08970
AT4G37200
AT5G59600
AT1G05870
AT5G34869
AT1G30460
AT3G15353
AT1G73540
AT2G30200
AT3G46810
AT5G04500
AT3G22640
AT1G17800
AT2G29460
AT3G52590
AT4G27990
AT1G03090
AT4G30110
AT4G24805
AT5G15850
AT2G43440
AT2G27140
AT3G21560
AT2G29390
AT3G15050
AT1G03180
AT4G11521
AT3G60900
AT5G18910
AT4G34560
AT3G24420
AT5G65640
AT2G24693
AT4G23060
AT1G28060
AT1G75720
AT5G67430
AT4G36940
AT3G12977
AT1G04220
AT3G20260
AT5G20990
AT2G02620
AT2G47950
AT1G65250
AT5G60210
AT5G14370
AT4G32610
AT1G08060
AT1G18300
AT3G44820
AT1G64370
AT4G21800
AT3G21200
AT1G32070
AT5G07720
AT3G06070
AT1G60987
AT5G46420
AT4G37800
AT5G50350
AT5G61250
AT2G04400
AT4G15550
AT5G56980
AT2G27035
AT2G20920
AT2G31500
AT2G36485
AT3G05936
AT3G46940
AT5G38420
AT2G16530
AT3G47820
AT4G22305
AT1G20440
AT5G40760
AT3G14415
AT5G56340
AT1G07640
AT1G61890
AT3G63140
AT4G11845
AT5G26610
AT1G31830
AT1G58270
AT3G11230
AT5G15050
AT4G15730
AT3G58740
AT5G40410
AT3G09070
AT5G28080
AT4G19350
AT1G10950
AT1G75600
AT5G05890
AT1G76730
AT1G54850
AT4G22217
AT2G41850
AT3G13790
AT2G36325
AT1G36732
AT5G09990
AT4G12330
AT1G32630
AT5G17860
AT2G18420
AT1G72990
AT4G39100
AT5G53900
AT3G61410
AT5G37630
AT1G04290
AT5G48380
AT1G55090
AT2G26975
AT3G04130
AT1G73700
AT4G11670
AT3G06100
AT5G23280
AT2G19170
AT1G31650
AT4G36880
AT3G29160
AT4G31820
AT3G23550
AT4G00230
AT5G09995
AT1G52750
AT1G28070
AT4G14490
AT4G14465
AT1G72550
AT3G06140
AT1G32900
AT1G23390
AT5G14050
AT1G18190
AT1G47278
AT2G31670
AT5G06320
AT5G22350
AT1G75270
AT5G62090
AT2G01755
AT1G19960
AT1G25211
AT3G02740
AT4G14550
AT1G16905
AT4G01700
AT5G61820
AT1G76520
AT2G40830
AT5G56540
AT1G49730
AT4G33160
AT5G26751
AT5G41360
AT1G68760
AT5G58640
AT1G66570
AT1G10120
AT2G03730
AT5G27680
AT5G50330
AT2G21630
AT4G17680
AT3G16910
AT4G13660
AT4G21720
AT2G28160
AT1G80630
AT3G63120
AT4G28556
AT1G10200
AT5G53270
AT1G52230
AT3G52770
AT1G24620
AT4G04460
AT3G26420
AT4G30770
AT3G20630
AT5G46520
AT3G15518
AT3G13845
AT3G49390
AT5G45710
AT3G58780
AT3G19895
AT1G76060
AT3G53710
AT5G13820
AT1G17160
AT5G42330
AT4G06599
AT1G47620
AT5G47180
AT1G71695
AT5G66005
AT4G40030
AT1G71840
AT5G54180
AT3G58810
AT1G57560
AT3G08500
AT4G00250
AT4G34240
AT3G01520
AT1G28280
AT3G60580
AT1G68340
AT2G42900
AT4G27080
AT4G25310
AT1G13420
AT5G58005
AT5G27830
AT2G15325
AT3G03750
AT1G44920
AT2G28605
AT3G50480
AT1G22770
AT1G59890
AT1G77630
AT3G29670
AT1G77330
AT4G35733
AT4G32295
AT5G55125
AT5G64500
AT1G04400
AT4G24920
AT1G24030
AT3G26650
AT1G74910
AT2G32450
AT4G32060
AT4G08300
AT1G08430
AT3G53740
AT3G62150
AT4G33080
AT5G57910
AT1G05060
AT4G27652
AT5G08400
AT1G72040
AT5G66100
AT4G05180
AT1G52300
AT2G42080
AT2G16650
AT3G01310
AT2G42920
AT5G22280
AT5G24090
AT1G26290
AT5G18940
AT4G24540
AT5G65690
AT4G02530
AT2G35120
AT4G16030
AT2G26510
AT2G45500
AT5G35730
AT5G11750
AT5G57900
AT4G02460
AT3G13160
AT1G80410
AT1G68720
AT4G28250
AT5G57180
AT5G48180
AT3G29070
AT1G09250
AT1G69935
AT2G22460
AT5G62720
AT5G44650
AT3G48460
AT5G47960
AT4G34930
AT3G54400
AT1G35670
AT5G62650
AT5G57700
AT5G19740
AT3G11945
AT1G48635
AT1G61340
AT2G35260
AT4G03200
AT5G08000
AT3G18035
AT2G31960
AT3G57340
AT1G64990
AT4G15500
AT4G30070
AT2G34720
AT5G15265
AT3G52160
AT5G43600
```
