## Supplementary material for "A comprehensive map of preferentially located motifs reveals distinct proximal *cis*-regulatory elements in plants": ACAAA_containing_gene_set.txt

```
#Occurences of ACAAA between 0 and 1 (positions relative to the transcription start site)
#465 sequences with ACAAA in this interval
#2.36% of the sequences in promoter set with ACAAA (set with 19736 sequences)
AT2G42920
AT5G27350
AT1G61340
AT1G28815
AT1G56418
AT5G06790
AT1G64500
AT4G30070
AT5G18910
AT2G17520
AT4G25640
AT1G09795
AT1G18100
AT3G61270
AT2G35730
AT3G18420
AT1G72040
AT1G65480
AT4G09770
AT5G38160
AT4G24540
AT3G08500
AT2G24360
AT3G11230
AT2G16650
AT3G55340
AT2G21195
AT5G13460
AT2G25680
AT1G35670
AT3G58810
AT5G40760
AT5G67430
AT4G26288
AT1G79760
AT5G11750
AT3G09070
AT2G38170
AT2G38870
AT4G15920
AT5G56452
AT5G22280
AT3G02740
AT5G54390
AT5G09730
AT2G25450
AT1G04290
AT2G23950
AT4G08300
AT5G28080
AT2G24350
AT2G21880
AT3G52180
AT3G45050
AT1G48210
AT5G26720
AT4G00893
AT3G50760
AT1G77720
AT5G48790
AT1G10310
AT4G02650
AT1G10820
AT3G47580
AT4G35210
AT4G19600
AT1G61680
AT2G22770
AT5G54930
AT1G04220
AT4G34930
AT5G05240
AT2G34585
AT1G24280
AT1G05870
AT3G05120
AT5G05350
AT3G53880
AT3G26935
AT5G11390
AT5G64500
AT5G52180
AT1G52300
AT3G21200
AT1G55560
AT2G26830
AT4G33160
AT1G49260
AT4G16590
AT3G47520
AT2G30840
AT4G03150
AT4G01700
AT3G62660
AT1G27620
AT5G26040
AT2G20920
AT5G54180
AT1G74910
AT3G03430
AT3G18035
AT3G08940
AT5G09650
AT5G13080
AT3G03170
AT5G22560
AT5G47350
AT2G47780
AT5G57700
AT3G12977
AT5G65640
AT2G05910
AT5G04500
AT4G16090
AT1G49890
AT2G04400
AT2G28160
AT1G52750
AT2G43240
AT3G05980
AT5G19950
AT2G35530
AT1G18010
AT5G60500
AT3G45590
AT2G27940
AT4G21800
AT5G06320
AT4G22850
AT1G31660
AT2G44940
AT4G08900
AT3G49860
AT5G24660
AT3G56620
AT1G27030
AT3G13845
AT4G00585
AT3G51180
AT1G34000
AT2G26510
AT1G12950
AT5G43070
AT4G15480
AT1G26540
AT2G39851
AT3G28070
AT5G54780
AT1G20630
AT3G55230
AT5G65690
AT4G35630
AT1G55090
AT1G52720
AT2G38255
AT5G50360
AT3G19895
AT5G48290
AT5G63450
AT4G20870
AT3G52480
AT5G06970
AT1G52230
AT3G61440
AT4G28360
AT1G65450
AT5G49640
AT5G58005
AT2G27035
AT1G45201
AT3G43700
AT5G35730
AT3G56940
AT3G22640
AT3G22760
AT5G19600
AT3G16780
AT5G44100
AT4G36880
AT2G18280
AT5G39830
AT4G11521
AT5G08415
AT5G60190
AT1G63940
AT5G62650
AT5G26751
AT1G62680
AT1G05785
AT5G42340
AT1G71840
AT5G09500
AT2G30400
AT4G37200
AT5G16560
AT2G01370
AT5G35200
AT3G13060
AT5G23850
AT4G02530
AT5G38710
AT1G21630
AT5G42330
AT5G13500
AT5G41685
AT4G11845
AT1G73630
AT2G29460
AT4G31790
AT3G27999
AT4G22305
AT1G79270
AT2G19170
AT5G57120
AT3G06890
AT2G44790
AT2G35120
AT4G31560
AT3G01435
AT3G53740
AT2G16530
AT3G23550
AT4G00780
AT5G57450
AT2G23290
AT3G10290
AT1G74320
AT1G16905
AT4G12790
AT3G62010
AT5G55125
AT3G57000
AT2G20260
AT2G43660
AT2G42900
AT1G74055
AT3G06100
AT4G27870
AT4G18195
AT5G19340
AT1G54850
AT1G28280
AT3G50830
AT5G01340
AT4G36290
AT3G02460
AT5G14390
AT3G51760
AT5G18940
AT4G12330
AT3G49550
AT3G29160
AT1G62420
AT4G04790
AT2G43440
AT5G64170
AT1G48380
AT3G51830
AT5G34869
AT3G15050
AT5G14370
AT2G20530
AT1G53785
AT5G54050
AT5G49540
AT3G24093
AT5G41350
AT1G16970
AT3G52810
AT3G48020
AT1G21100
AT5G42420
AT5G52310
AT5G15850
AT3G20260
AT1G17800
AT4G16030
AT3G01790
AT4G21720
AT3G04160
AT5G57910
AT3G51280
AT1G17120
AT1G28680
AT2G18890
AT1G73700
AT5G62790
AT1G31600
AT3G54400
AT1G07640
AT1G26580
AT5G50565
AT3G08505
AT1G30860
AT5G58760
AT1G58270
AT4G37560
AT1G77130
AT3G15353
AT5G18410
AT5G42235
AT1G68760
AT1G09080
AT1G31250
AT2G05170
AT5G25410
AT3G61410
AT4G13660
AT3G01680
AT3G04560
AT5G04770
AT3G27880
AT5G07580
AT5G62720
AT4G37850
AT3G49990
AT3G47540
AT5G27680
AT5G49400
AT5G55340
AT2G42850
AT5G06280
AT2G11890
AT5G09570
AT4G00200
AT4G28556
AT5G27830
AT2G42080
AT2G25890
AT4G22160
AT5G36925
AT5G54280
AT1G34060
AT2G14285
AT5G61820
AT2G04410
AT2G28880
AT5G10050
AT3G09150
AT4G22217
AT5G55565
AT2G20880
AT2G14835
AT5G57560
AT1G50290
AT5G24090
AT4G00390
AT5G38420
AT2G34930
AT4G30770
AT1G71980
AT3G48970
AT2G07170
AT5G47670
AT3G62730
AT1G31300
AT4G36940
AT1G06990
AT5G46850
AT4G25310
AT4G25050
AT5G61020
AT2G45500
AT2G32030
AT3G59090
AT3G21620
AT5G59105
AT5G13490
AT1G64370
AT5G43230
AT5G23520
AT4G17280
AT5G37950
AT3G02690
AT3G57340
AT3G03750
AT1G08560
AT5G09990
AT4G22212
AT1G20575
AT3G04510
AT2G34700
AT3G13790
AT1G23390
AT5G34885
AT1G55080
AT2G24250
AT1G76520
AT1G19960
AT3G28930
AT1G10690
AT5G15050
AT3G29070
AT5G26260
AT1G74470
AT3G49305
AT4G37950
AT4G00150
AT5G56980
AT5G57900
AT4G00160
AT1G47278
AT3G47010
AT5G14050
AT5G42955
AT1G05500
AT5G40730
AT3G46030
AT5G35770
AT5G53895
AT5G56340
AT4G05180
AT1G23150
AT3G58150
AT4G37800
AT3G22830
AT4G24570
AT2G30200
AT5G20850
AT1G66070
AT1G23149
AT5G50915
AT3G51460
AT2G14850
AT5G43960
AT5G52870
AT5G43600
AT5G23540
AT4G26840
AT1G10950
AT5G48380
AT1G03180
AT2G27820
AT1G23040
AT2G23470
AT1G18300
AT5G61360
AT3G52770
AT5G66550
AT1G49520
AT2G42480
AT5G57410
AT5G60210
AT2G21190
AT5G19080
AT2G03730
AT5G20580
AT2G46250
AT1G16180
AT1G71340
AT5G05450
AT1G14870
AT1G67040
AT3G03260
AT1G66900
AT3G49140
AT3G17250
AT4G28760
AT1G73540
AT1G26520
AT1G50700
AT3G28990
AT1G20440
AT1G05180
AT2G30280
```
