## Supplementary material for "A comprehensive map of preferentially located motifs reveals distinct proximal *cis*-regulatory elements in plants": ACAAAAC_containing_gene_set.txt

```
#Occurences of ACAAAAC between -60 and 18 (positions relative to the transcription start site)
#1108 sequences with ACAAAAC in this interval
#5.61% of the sequences in promoter set with ACAAAAC (set with 19736 sequences)
AT5G04045
AT3G03890
AT1G48598
AT5G39400
AT1G32920
AT1G66180
AT4G29620
AT2G30395
AT1G04330
AT2G37870
AT2G19640
AT3G24280
AT4G18780
AT2G27820
AT1G52460
AT2G06990
AT5G60410
AT3G09920
AT1G13960
AT3G22570
AT5G37950
AT5G10320
AT4G01860
AT3G06840
AT2G39910
AT5G47140
AT1G67280
AT1G19020
AT1G11400
AT5G51130
AT2G21500
AT3G62870
AT3G07900
AT3G51550
AT4G16210
AT2G24850
AT3G16175
AT5G13020
AT2G37600
AT5G05450
AT5G55710
AT4G13160
AT1G29410
AT3G26890
AT5G07890
AT4G26320
AT3G45850
AT3G24870
AT5G43980
AT4G01790
AT1G10190
AT4G30890
AT1G24265
AT2G21160
AT2G06025
AT3G46290
AT5G48140
AT3G19553
AT3G11397
AT5G60548
AT4G25780
AT2G03760
AT1G28610
AT1G35460
AT5G07990
AT2G42210
AT1G29700
AT2G45990
AT3G56510
AT1G12020
AT4G32780
AT1G80010
AT2G42120
AT1G17744
AT4G01950
AT5G66850
AT2G17525
AT3G27999
AT1G14185
AT3G05390
AT2G31240
AT4G13580
AT5G26622
AT1G22600
AT3G15020
AT5G26260
AT4G33720
AT1G12064
AT1G67840
AT3G10050
AT2G32640
AT4G33110
AT1G31730
AT3G51490
AT3G22810
AT4G00210
AT2G34200
AT2G17540
AT3G41762
AT3G22150
AT3G25690
AT4G15250
AT5G05370
AT5G64400
AT1G18800
AT5G58420
AT2G23834
AT2G17250
AT4G28140
AT5G63940
AT3G57440
AT1G52150
AT5G05100
AT5G11280
AT3G03100
AT5G61820
AT3G29090
AT1G68600
AT4G04720
AT5G46800
AT1G36380
AT1G22300
AT4G35630
AT3G46430
AT5G57670
AT4G04780
AT3G26710
AT5G59290
AT1G78410
AT1G78130
AT1G64520
AT3G45040
AT1G48600
AT5G39740
AT3G10405
AT3G53300
AT1G09995
AT4G18370
AT4G18890
AT1G72770
AT1G69050
AT3G61430
AT5G24316
AT3G19380
AT4G11521
AT4G25433
AT2G34490
AT1G71697
AT1G68790
AT3G04480
AT2G14680
AT3G58290
AT4G17660
AT5G14320
AT2G15440
AT4G16630
AT2G31530
AT5G44240
AT3G47870
AT1G12470
AT1G48000
AT1G57750
AT3G62990
AT5G44000
AT4G31860
AT2G35040
AT1G74160
AT4G18030
AT5G38160
AT2G38710
AT4G28690
AT1G49400
AT5G47950
AT4G34410
AT5G17710
AT4G33220
AT4G28556
AT4G36410
AT5G49130
AT1G30620
AT5G47930
AT1G65370
AT1G01040
AT5G03180
AT4G18430
AT1G68795
AT4G05400
AT4G00270
AT5G06080
AT2G27080
AT3G47800
AT1G24290
AT1G79680
AT3G60880
AT4G33950
AT1G63030
AT1G49820
AT3G17470
AT5G38420
AT2G36100
AT2G32770
AT2G03937
AT3G15460
AT1G67800
AT3G63530
AT1G17170
AT5G37630
AT1G76800
AT1G18450
AT2G29450
AT5G60650
AT1G11170
AT5G24500
AT3G52970
AT5G67530
AT3G02420
AT2G46320
AT4G27250
AT5G19370
AT1G01160
AT5G37360
AT5G26820
AT3G47290
AT1G48550
AT3G29160
AT1G01460
AT5G47060
AT2G31305
AT4G11990
AT5G62170
AT2G43590
AT3G14960
AT2G39480
AT3G61180
AT3G46500
AT5G29000
AT1G49190
AT1G17180
AT4G30080
AT5G38890
AT4G10265
AT1G62880
AT2G38905
AT1G24520
AT4G19670
AT1G30090
AT5G16500
AT3G16950
AT4G02660
AT3G54430
AT5G26740
AT1G47310
AT3G60620
AT5G48410
AT2G39180
AT1G09640
AT1G80770
AT2G14850
AT1G26360
AT5G49920
AT2G13610
AT3G54110
AT5G59040
AT1G13609
AT3G04080
AT3G02080
AT5G27380
AT3G53010
AT5G35170
AT3G02450
AT2G30200
AT5G48545
AT3G44540
AT5G48350
AT1G29990
AT2G19970
AT2G35730
AT5G17270
AT5G03010
AT5G43185
AT5G66210
AT1G74780
AT2G36290
AT1G17700
AT1G52550
AT2G43440
AT1G55805
AT4G34138
AT1G26390
AT4G14230
AT1G70330
AT5G61380
AT1G72280
AT3G02530
AT4G36290
AT1G19340
AT3G15352
AT3G04181
AT3G55280
AT2G24140
AT3G55750
AT1G61290
AT3G60550
AT2G33040
AT5G67220
AT2G24700
AT3G10595
AT1G62070
AT3G20090
AT4G11960
AT3G04170
AT4G39460
AT4G28780
AT5G62910
AT1G19310
AT3G56740
AT5G04180
AT1G21380
AT3G50160
AT5G41992
AT3G06770
AT1G78000
AT1G58122
AT3G47600
AT4G35290
AT5G66650
AT2G44660
AT5G53045
AT4G23680
AT1G18090
AT1G49140
AT5G52780
AT5G28830
AT1G26930
AT2G39050
AT5G08740
AT1G47740
AT5G20840
AT2G20820
AT1G56270
AT1G53040
AT5G11750
AT4G05040
AT1G47271
AT5G13430
AT5G05210
AT1G47840
AT1G55090
AT3G47400
AT4G22840
AT5G05440
AT4G13110
AT1G10150
AT4G02130
AT1G76660
AT5G22400
AT3G52790
AT5G54890
AT1G13430
AT3G54490
AT3G03150
AT3G29575
AT2G23985
AT5G66350
AT3G29270
AT1G41880
AT3G20680
AT5G05200
AT2G43820
AT1G08140
AT3G06450
AT3G05220
AT5G15390
AT4G24210
AT1G71160
AT1G18980
AT3G19350
AT3G45620
AT5G39790
AT4G14340
AT2G32850
AT3G28040
AT5G16680
AT5G18090
AT3G24150
AT1G68560
AT1G22310
AT4G29460
AT5G48180
AT3G48380
AT5G09670
AT1G03600
AT2G21820
AT2G38740
AT5G54940
AT4G34290
AT4G32420
AT5G02790
AT5G55140
AT4G28630
AT2G34340
AT4G21570
AT1G58120
AT3G02930
AT1G74080
AT2G02710
AT5G57380
AT3G08970
AT3G21600
AT4G35390
AT2G02040
AT4G24890
AT2G02570
AT1G01305
AT4G19050
AT3G27510
AT2G35155
AT2G31840
AT5G37500
AT3G62890
AT2G27020
AT3G19010
AT2G38960
AT3G51530
AT2G15480
AT2G37510
AT1G31820
AT3G46030
AT2G28230
AT2G14880
AT4G15093
AT5G57900
AT2G06010
AT3G02300
AT3G07850
AT3G59940
AT5G61020
AT1G15240
AT3G02460
AT5G25340
AT5G49525
AT1G32520
AT2G27220
AT5G35570
AT3G52800
AT4G24640
AT2G45740
AT5G02530
AT4G26010
AT1G01240
AT4G31580
AT1G80650
AT1G77030
AT3G24770
AT3G45210
AT2G05990
AT1G29040
AT5G18900
AT5G61440
AT3G20865
AT2G18840
AT5G66510
AT1G64970
AT4G14240
AT3G06490
AT5G28300
AT2G24420
AT4G30860
AT1G73970
AT2G45840
AT5G48630
AT2G14110
AT1G30250
AT2G31345
AT2G44680
AT1G72560
AT5G16480
AT1G17540
AT5G13980
AT2G43030
AT2G45530
AT1G59670
AT3G27850
AT1G68760
AT5G66690
AT1G47640
AT3G22640
AT1G48620
AT1G53500
AT5G07270
AT3G21190
AT3G06760
AT2G17787
AT2G39670
AT2G26260
AT2G34300
AT3G42725
AT1G28560
AT4G27090
AT5G64230
AT1G28280
AT5G44520
AT3G53940
AT5G01490
AT1G27595
AT4G38420
AT4G35190
AT4G28570
AT3G22660
AT1G21080
AT4G39220
AT5G49710
AT1G78710
AT5G57330
AT1G71680
AT4G23180
AT5G55570
AT2G25070
AT1G20630
AT5G62460
AT5G22470
AT1G77130
AT4G37530
AT2G02010
AT3G01240
AT4G04630
AT5G47590
AT5G27350
AT1G28510
AT4G26288
AT5G23090
AT5G09920
AT4G34850
AT3G24490
AT3G29970
AT2G14210
AT3G57050
AT1G22920
AT1G67148
AT3G44380
AT4G29130
AT5G60550
AT5G42690
AT5G04720
AT1G64150
AT3G06050
AT3G28840
AT4G35030
AT2G37435
AT1G06930
AT1G18100
AT3G21210
AT5G52880
AT3G61710
AT3G19160
AT5G25130
AT1G25220
AT2G47190
AT3G60030
AT5G50360
AT3G58120
AT3G26220
AT5G46170
AT1G34150
AT2G25450
AT1G14940
AT1G76970
AT3G05990
AT1G14370
AT1G52750
AT1G61680
AT1G13100
AT1G57720
AT5G13825
AT5G22550
AT5G61228
AT4G34960
AT4G31040
AT4G25610
AT1G67950
AT1G62040
AT2G27630
AT4G22930
AT1G06080
AT2G23820
AT2G46470
AT5G16140
AT2G38170
AT3G49180
AT5G57790
AT2G23430
AT4G31300
AT5G50160
AT1G24360
AT3G54470
AT1G78260
AT2G13690
AT2G17660
AT5G02200
AT2G16505
AT5G66900
AT1G78540
AT1G78882
AT1G25500
AT4G33380
AT5G16820
AT2G32300
AT1G71980
AT2G19520
AT5G05830
AT1G24310
AT1G14440
AT4G24570
AT5G63750
AT3G47510
AT4G28360
AT5G17620
AT3G22620
AT3G02020
AT4G21670
AT5G05570
AT4G13075
AT4G35240
AT5G35580
AT1G67460
AT4G12320
AT1G73630
AT3G18570
AT4G26870
AT2G24270
AT5G10630
AT1G25400
AT3G61410
AT1G12300
AT3G06600
AT2G22770
AT5G62550
AT1G16520
AT5G43970
AT3G17940
AT5G38510
AT2G22330
AT2G45240
AT5G17350
AT4G22300
AT2G36895
AT4G33090
AT2G36790
AT2G26300
AT5G40760
AT5G64500
AT2G21580
AT5G51160
AT2G06095
AT5G27670
AT5G02470
AT2G36320
AT1G20670
AT3G50010
AT1G54280
AT3G11890
AT1G11785
AT3G58690
AT3G29400
AT3G50470
AT2G41290
AT3G08740
AT5G12130
AT2G37330
AT3G09360
AT3G62880
AT3G24690
AT1G17090
AT2G24690
AT2G43940
AT5G03110
AT3G05545
AT1G12970
AT1G75790
AT5G19460
AT3G17330
AT5G53180
AT5G15970
AT3G29070
AT4G24370
AT1G10660
AT4G03560
AT3G20000
AT1G76490
AT4G31770
AT3G49640
AT5G06610
AT5G58620
AT1G01550
AT2G26450
AT2G23150
AT1G76700
AT3G08510
AT5G61660
AT1G56700
AT3G50530
AT1G09090
AT2G22250
AT1G05360
AT5G57345
AT2G41342
AT5G58005
AT3G17740
AT2G14285
AT1G46264
AT5G44400
AT4G13510
AT4G23990
AT1G23040
AT5G63890
AT5G52280
AT3G16810
AT4G39240
AT1G54460
AT1G10690
AT1G76100
AT2G23100
AT3G56370
AT5G25410
AT1G12400
AT4G00420
AT3G26670
AT5G61230
AT3G14130
AT2G04740
AT5G42765
AT5G18520
AT4G40080
AT5G09672
AT1G22970
AT4G17500
AT2G27900
AT5G67560
AT1G17440
AT1G08350
AT1G22110
AT1G20440
AT3G01120
AT5G12420
AT3G18773
AT4G28405
AT5G41270
AT5G49270
AT3G04600
AT5G05010
AT3G10530
AT3G42050
AT5G65000
AT1G16690
AT3G43860
AT5G61810
AT2G02515
AT2G30590
AT3G62910
AT1G21160
AT1G17800
AT1G77210
AT5G05550
AT3G20920
AT2G18410
AT5G65050
AT5G22440
AT5G65210
AT5G62410
AT3G48890
AT3G19480
AT4G37680
AT3G50050
AT1G18850
AT5G25240
AT3G25520
AT2G27470
AT2G36890
AT4G09510
AT3G13780
AT4G27180
AT3G18850
AT1G35530
AT5G54490
AT2G34090
AT1G19800
AT5G53140
AT1G49380
AT1G48605
AT1G70170
AT3G12770
AT3G05140
AT3G24420
AT3G54640
AT5G54510
AT5G49980
AT5G43600
AT5G18440
AT3G07790
AT3G29152
AT2G29080
AT1G11765
AT5G04885
AT3G09960
AT4G22280
AT3G58040
AT5G39940
AT3G10980
AT5G63190
AT3G20380
AT4G01410
AT4G14760
AT5G02090
AT3G57570
AT3G28500
AT2G27340
AT3G13060
AT5G57040
AT1G32160
AT5G25780
AT4G37220
AT3G54440
AT1G13080
AT3G59490
AT1G04660
AT5G62540
AT3G43432
AT1G30280
AT5G40450
AT2G32500
AT1G64400
AT1G25275
AT3G13224
AT2G43445
AT5G14370
AT4G08300
AT1G42550
AT4G21160
AT4G26530
AT2G14910
AT4G04470
AT5G05220
AT5G62100
AT5G03040
AT5G46870
AT2G19860
AT5G49810
AT5G08620
AT4G23210
AT5G27920
AT4G20010
AT1G22090
AT2G44450
AT5G13320
AT5G58480
AT5G21900
AT3G49270
AT5G65160
AT2G44510
AT1G01930
AT2G03190
AT3G25700
AT3G29350
AT4G14000
AT5G35560
AT3G09830
AT5G56340
AT3G16980
AT2G02230
AT4G12970
AT2G26900
AT1G74990
AT2G36770
AT3G11320
AT1G54385
AT2G01290
AT5G49060
AT3G49305
AT2G25680
AT3G56090
AT1G78880
AT4G03945
AT1G02910
AT1G55870
AT4G28840
AT5G62840
AT1G23360
AT5G13310
AT4G23880
AT5G39360
AT4G16510
AT2G37690
AT1G10180
AT4G24265
AT2G16380
AT2G36170
AT2G33580
AT5G35220
AT2G25100
AT5G41410
AT5G41315
AT3G18720
AT5G10960
AT4G39800
AT1G29140
AT2G39510
AT2G42900
AT1G10140
AT1G28480
AT4G27330
AT4G26210
AT5G60360
AT1G14880
AT4G09730
AT4G31660
AT2G29510
AT2G05830
AT1G69060
AT3G12990
AT5G47070
AT3G49300
AT3G05345
AT2G24400
AT3G25905
AT3G02480
AT3G12370
AT5G48240
AT3G61450
AT2G26850
AT1G11160
AT1G21100
AT1G68740
AT2G47880
AT1G75700
AT1G71880
AT1G23420
AT1G03360
AT3G19050
AT3G13380
AT1G80410
AT3G05360
AT4G33820
AT5G51810
AT2G31725
AT1G72970
AT3G09750
AT5G41990
AT3G49810
AT4G19680
AT5G05160
AT2G41260
AT5G65540
AT2G45040
AT1G74670
AT5G37350
AT1G14870
AT4G21840
AT4G09830
AT5G07290
AT4G17486
AT4G22790
AT2G17950
AT2G16070
AT5G56460
AT3G60420
AT1G03340
AT3G29000
AT4G18360
AT1G04380
AT2G31450
AT1G06950
AT2G04880
AT4G33495
AT1G60670
AT3G23530
AT2G47350
AT1G75180
AT2G39850
AT1G10410
AT1G31480
AT2G24580
AT1G29030
AT1G63650
AT3G54030
AT4G10010
AT4G10450
AT5G48980
AT4G01700
AT1G28815
AT3G14172
AT3G04550
AT2G30620
AT5G18800
AT5G35090
AT5G35320
AT5G28770
AT3G60720
AT2G17200
AT2G22870
AT2G26200
AT3G01020
AT5G45840
AT3G15095
AT5G06950
AT1G54710
AT4G18130
AT3G14360
AT3G17880
AT4G28750
AT4G19180
AT2G02000
AT4G31100
AT4G15950
AT5G24030
AT1G62640
AT5G28490
AT4G00160
AT1G79360
AT4G32630
AT4G24180
AT5G59613
AT5G53870
AT4G17420
AT5G26280
AT4G20830
AT3G63090
AT3G55060
AT5G21140
AT1G67490
AT5G44790
AT4G31840
AT3G18060
AT3G59320
AT3G17120
AT5G09440
AT4G05070
AT4G25970
AT5G51105
AT1G24400
AT4G18593
AT1G18835
AT1G54510
AT1G18400
AT1G24330
AT1G45150
AT4G33630
AT1G47570
AT3G60890
AT2G41120
AT3G14040
AT3G09770
AT1G17100
AT5G65690
AT1G33265
AT5G59310
AT5G11000
AT3G53810
AT5G48820
AT1G01440
AT2G29740
AT5G22600
AT4G30870
AT2G18200
AT5G55300
AT1G07410
AT4G22980
AT3G11980
AT3G49290
AT1G24460
AT3G21090
AT1G02220
AT1G28270
AT4G13890
AT3G15170
AT1G72120
AT4G22270
AT5G25590
AT2G18340
AT3G03430
AT2G34920
AT1G71890
AT5G62310
AT5G57860
AT1G72890
AT5G24660
AT4G37290
AT2G42260
AT5G42060
AT1G49520
AT5G10100
AT3G09910
AT5G55130
AT5G56980
AT4G22550
AT5G02190
AT1G72170
AT1G72290
AT1G20650
AT1G21310
AT4G30770
AT3G26680
AT3G46770
AT1G07135
AT3G12977
AT5G54110
AT5G49950
AT1G48980
AT4G22160
```
