## Supplementary material for "A comprehensive map of preferentially located motifs reveals distinct proximal *cis*-regulatory elements in plants": ACAAAACA_containing_gene_set.txt

```
#Occurences of ACAAAACA between -11 and 16 (positions relative to the transcription start site)
#209 sequences with ACAAAACA in this interval
#1.06% of the sequences in promoter set with ACAAAACA (set with 19736 sequences)
AT4G31040
AT2G33580
AT2G32770
AT5G49710
AT1G30090
AT3G58120
AT5G65690
AT4G36410
AT1G68600
AT3G18570
AT1G23360
AT1G75790
AT4G28570
AT4G22980
AT5G59613
AT4G13075
AT4G18890
AT1G78410
AT2G15480
AT3G45620
AT4G28780
AT1G62040
AT3G22810
AT2G27630
AT2G03190
AT5G09920
AT3G14040
AT1G30620
AT2G17540
AT5G46800
AT1G26390
AT5G07290
AT1G78130
AT3G52970
AT5G48140
AT2G34920
AT5G49525
AT2G41290
AT5G51810
AT3G23530
AT5G16500
AT5G65160
AT4G16630
AT1G63650
AT4G25780
AT5G49920
AT1G20630
AT2G37435
AT4G13580
AT3G42725
AT2G36100
AT1G52550
AT1G17170
AT1G71880
AT4G00420
AT3G29000
AT3G43860
AT2G43445
AT5G29000
AT4G26320
AT2G22330
AT3G05360
AT4G37290
AT2G43590
AT3G19050
AT5G61820
AT1G07135
AT5G03180
AT4G40080
AT1G10140
AT2G02515
AT5G59310
AT1G59670
AT2G14850
AT5G56340
AT2G15440
AT3G17940
AT4G38420
AT4G18030
AT1G76800
AT3G13060
AT5G43600
AT1G21310
AT5G53870
AT2G47880
AT4G13110
AT3G01240
AT1G72890
AT4G03945
AT1G17180
AT3G02480
AT3G02460
AT5G42690
AT1G21100
AT1G13080
AT5G25240
AT3G16950
AT5G61660
AT3G47870
AT4G37680
AT2G02230
AT1G47840
AT1G14940
AT4G30770
AT3G19380
AT1G73630
AT2G27820
AT2G14910
AT1G46264
AT5G50360
AT2G37870
AT3G25690
AT1G28280
AT4G25433
AT1G42550
AT2G42210
AT2G01290
AT5G03010
AT3G09830
AT3G02450
AT5G63890
AT4G26530
AT1G72970
AT3G53810
AT1G11160
AT1G62070
AT2G25680
AT5G07990
AT3G08970
AT1G25400
AT1G56270
AT5G16680
AT2G27900
AT4G29620
AT4G31860
AT2G31345
AT1G30280
AT5G24030
AT2G39050
AT4G35290
AT4G09830
AT1G04380
AT5G61380
AT3G62880
AT2G45040
AT2G41260
AT1G11400
AT1G54710
AT3G07850
AT3G22640
AT4G12320
AT5G64230
AT4G28750
AT5G41315
AT5G58005
AT2G06010
AT1G18100
AT3G16175
AT2G38170
AT4G23680
AT3G27999
AT5G47950
AT4G31300
AT1G61680
AT1G76100
AT2G25450
AT1G63030
AT1G45150
AT5G05220
AT3G29350
AT3G14130
AT2G24400
AT2G22870
AT2G37330
AT1G13430
AT2G13690
AT4G28630
AT1G60670
AT2G30590
AT2G17200
AT4G28140
AT1G68740
AT2G32300
AT3G45210
AT5G38160
AT2G02000
AT4G36290
AT5G24660
AT3G54640
AT5G26260
AT1G28610
AT1G67280
AT4G27330
AT1G69050
AT5G41270
AT2G43440
AT4G33495
AT3G27850
AT3G06770
AT3G20865
AT4G01700
AT4G19050
AT5G15970
AT2G26850
AT1G79360
AT2G39480
AT4G04470
AT5G57900
AT2G23834
```
