## Supplementary material for "A comprehensive map of preferentially located motifs reveals distinct proximal *cis*-regulatory elements in plants": ACAAAAGA_containing_gene_set.txt

```
#Occurences of ACAAAAGA between -67 and 17 (positions relative to the transcription start site)
#370 sequences with ACAAAAGA in this interval
#1.87% of the sequences in promoter set with ACAAAAGA (set with 19736 sequences)
AT1G51780
AT1G02900
AT1G73640
AT5G48290
AT5G03790
AT5G03500
AT4G28060
AT2G02140
AT2G26400
AT5G14890
AT5G43650
AT2G27035
AT3G51280
AT5G50565
AT5G64770
AT5G49460
AT2G45160
AT1G72770
AT1G13130
AT5G13870
AT1G20050
AT3G03610
AT3G56480
AT4G21460
AT5G25090
AT1G24706
AT4G04720
AT1G08320
AT4G02370
AT5G64510
AT1G73360
AT5G53530
AT4G39710
AT5G40980
AT1G20430
AT3G05910
AT4G00620
AT1G05577
AT5G28630
AT1G61460
AT2G26490
AT5G50665
AT3G16280
AT1G74470
AT3G47940
AT1G10930
AT4G29180
AT2G23148
AT2G19460
AT1G34650
AT5G08350
AT1G69360
AT2G43550
AT3G57920
AT5G62190
AT5G56340
AT3G47250
AT4G33300
AT1G31220
AT4G16570
AT2G29550
AT5G02160
AT3G28760
AT3G50470
AT1G04260
AT4G10613
AT4G38360
AT3G19200
AT5G44710
AT2G20585
AT3G58650
AT3G07320
AT1G20020
AT4G12400
AT4G27595
AT3G26280
AT5G53030
AT5G13110
AT5G38700
AT5G03460
AT5G56350
AT1G67325
AT2G43970
AT1G16780
AT3G47180
AT3G27850
AT5G44550
AT4G01995
AT5G05780
AT1G78090
AT5G62820
AT5G38610
AT3G55240
AT5G20935
AT3G20390
AT2G17970
AT1G64080
AT1G10280
AT5G22550
AT1G68650
AT4G01250
AT3G51690
AT5G64790
AT5G48485
AT1G70740
AT3G13450
AT3G13460
AT5G67360
AT4G38800
AT5G14960
AT3G01210
AT5G04590
AT1G27950
AT2G31335
AT1G77090
AT3G21250
AT3G52570
AT4G16340
AT5G41380
AT3G12090
AT2G17290
AT1G57590
AT5G14050
AT1G28610
AT1G14510
AT3G56000
AT4G23210
AT3G26660
AT5G49540
AT1G12300
AT2G02090
AT2G45810
AT5G27730
AT1G09150
AT3G04920
AT1G12110
AT2G01750
AT4G01960
AT5G16540
AT2G34330
AT2G31930
AT4G28330
AT1G50890
AT4G17030
AT5G53980
AT5G26310
AT2G25270
AT2G42670
AT4G13965
AT5G55100
AT5G14760
AT1G08890
AT5G65480
AT1G56340
AT4G35785
AT4G19610
AT1G08920
AT5G28030
AT2G25070
AT5G38510
AT3G05725
AT5G10060
AT3G29330
AT3G51950
AT1G53625
AT1G79720
AT1G14350
AT1G68800
AT1G23220
AT4G19420
AT4G16120
AT1G05760
AT1G17145
AT4G03000
AT1G09300
AT1G74450
AT5G17710
AT2G40030
AT2G42820
AT1G17430
AT1G56050
AT1G66140
AT4G17280
AT5G58784
AT2G46690
AT5G06660
AT1G14780
AT1G58110
AT3G56610
AT1G09550
AT5G63087
AT3G24640
AT1G76720
AT4G10610
AT3G25220
AT1G26360
AT3G12980
AT5G12840
AT1G68330
AT3G26782
AT5G45000
AT4G39490
AT3G61530
AT1G14010
AT5G49525
AT3G03080
AT3G07880
AT1G73760
AT3G26940
AT2G37600
AT5G58970
AT4G05070
AT5G04730
AT2G39910
AT4G28760
AT5G03840
AT4G17245
AT5G44250
AT5G42340
AT1G29540
AT5G17930
AT3G27210
AT1G14180
AT5G53870
AT1G28190
AT5G27440
AT5G16930
AT5G49410
AT3G59870
AT2G31430
AT4G35550
AT3G02610
AT2G32140
AT2G02870
AT2G21880
AT3G49430
AT3G06340
AT5G20220
AT4G11370
AT2G18900
AT1G17020
AT5G38180
AT1G64330
AT5G24790
AT2G41835
AT3G53430
AT5G28646
AT5G45690
AT1G61480
AT4G27540
AT5G07860
AT5G19330
AT2G03530
AT4G21320
AT2G40100
AT1G53380
AT3G13870
AT1G65390
AT1G68080
AT5G54840
AT2G27360
AT4G35860
AT5G47070
AT3G14840
AT1G72270
AT2G14170
AT5G54060
AT4G02680
AT2G16210
AT1G03590
AT1G10410
AT4G33040
AT3G49590
AT1G71690
AT5G20390
AT3G47965
AT2G46830
AT3G17890
AT3G01180
AT2G24120
AT4G37320
AT4G40090
AT4G15960
AT5G65690
AT4G32650
AT1G64710
AT4G31540
AT1G20850
AT5G52120
AT2G31540
AT3G24068
AT3G61200
AT5G18780
AT5G17760
AT5G46300
AT3G62090
AT4G27700
AT3G09922
AT5G17520
AT5G61865
AT3G15610
AT3G14830
AT3G54530
AT3G62110
AT1G71340
AT4G14815
AT1G80850
AT4G28070
AT1G69690
AT3G57800
AT3G47010
AT2G33510
AT1G49140
AT5G46870
AT1G05060
AT5G49400
AT5G12170
AT4G17070
AT5G47540
AT1G47280
AT1G44050
AT2G30820
AT3G05990
AT1G63180
AT5G07370
AT5G54095
AT1G72390
AT4G09300
AT3G10870
AT2G41220
AT1G13609
AT5G28300
AT3G06455
AT4G26180
AT1G32240
AT1G52880
AT3G58180
AT1G13110
AT1G71240
AT5G67550
AT3G05250
AT3G52910
AT1G50840
AT2G43980
AT5G02440
AT4G32820
AT5G03415
AT5G42320
AT5G18120
AT2G20330
AT5G37340
AT3G63080
AT3G21740
AT5G27930
AT4G00355
AT1G73560
AT4G25620
AT3G23175
AT1G63050
AT2G40480
AT2G35420
AT1G74830
AT1G77120
AT1G70030
AT5G51560
AT3G07850
AT1G80750
AT5G55490
AT3G22440
AT1G04500
```
