## Supplementary material for "A comprehensive map of preferentially located motifs reveals distinct proximal *cis*-regulatory elements in plants": ACAAAATT_containing_gene_set.txt

```
#Occurences of ACAAAATT between -301 and -228 (positions relative to the transcription start site)
#547 sequences with ACAAAATT in this interval
#2.77% of the sequences in promoter set with ACAAAATT (set with 19736 sequences)
AT3G51420
AT1G19830
AT4G33350
AT3G13400
AT3G50340
AT5G60548
AT1G30960
AT4G14315
AT3G51950
AT4G30190
AT1G66330
AT1G71130
AT4G24180
AT1G33590
AT5G67180
AT2G47020
AT4G25140
AT4G28703
AT3G23175
AT5G63380
AT3G16565
AT3G19120
AT2G02720
AT5G08380
AT1G54650
AT1G15960
AT1G04900
AT2G18360
AT5G05180
AT3G60070
AT3G56210
AT5G59010
AT1G75940
AT5G17560
AT1G02680
AT4G36910
AT5G27000
AT2G21290
AT1G44050
AT5G57160
AT5G64750
AT1G29540
AT1G29850
AT4G32060
AT3G11591
AT4G30980
AT1G64110
AT4G28811
AT4G37470
AT1G10670
AT5G62540
AT2G26870
AT1G07175
AT3G17090
AT5G64660
AT5G20390
AT4G09030
AT5G03300
AT1G76900
AT1G21270
AT2G02060
AT3G60280
AT1G62180
AT4G28460
AT3G62100
AT1G12580
AT4G23570
AT5G25410
AT1G53035
AT2G47600
AT5G04130
AT1G45130
AT4G23810
AT1G73480
AT1G15910
AT4G13070
AT5G24310
AT5G51300
AT1G70030
AT4G16165
AT3G25430
AT1G10657
AT1G70290
AT3G44340
AT5G57180
AT1G06310
AT5G06070
AT3G10940
AT2G39710
AT3G49640
AT1G13300
AT4G39360
AT3G06200
AT5G08440
AT1G19250
AT3G25560
AT5G22545
AT1G76710
AT5G10650
AT3G49540
AT4G09760
AT1G64760
AT5G43670
AT2G29340
AT1G04650
AT5G05320
AT4G37910
AT5G57530
AT3G60770
AT5G52650
AT5G05270
AT3G47010
AT3G54880
AT3G04640
AT1G27040
AT5G08000
AT3G53402
AT2G36870
AT2G44150
AT5G43460
AT4G08580
AT5G45290
AT2G06850
AT3G58800
AT5G44740
AT3G57030
AT3G14310
AT1G31920
AT3G48680
AT1G02790
AT1G64080
AT3G60550
AT2G47410
AT2G02100
AT1G68260
AT4G00755
AT4G15720
AT1G57790
AT5G16500
AT5G06180
AT4G33700
AT4G28710
AT3G26100
AT2G38630
AT2G24400
AT4G27170
AT1G52620
AT1G11915
AT4G25340
AT3G59290
AT4G31700
AT5G64920
AT4G01580
AT2G26500
AT5G41810
AT5G60170
AT1G12250
AT2G33710
AT4G33770
AT1G12665
AT5G59520
AT1G27340
AT2G30020
AT3G04210
AT4G21160
AT5G41170
AT2G31530
AT4G14540
AT3G15780
AT5G25060
AT3G20870
AT5G54165
AT2G29310
AT3G06680
AT1G79470
AT5G55950
AT2G29540
AT3G59360
AT4G29470
AT4G19550
AT2G36325
AT3G01060
AT5G28919
AT4G14455
AT1G79360
AT5G56180
AT3G10500
AT5G61570
AT3G44200
AT2G36840
AT2G45820
AT1G80810
AT3G20510
AT1G22850
AT4G01220
AT5G54190
AT4G30700
AT5G55040
AT1G53860
AT1G14010
AT5G01180
AT2G23270
AT1G23790
AT5G05987
AT1G34180
AT1G79070
AT5G13250
AT5G44000
AT2G44240
AT4G16950
AT5G58720
AT1G65720
AT5G58740
AT3G59380
AT3G12130
AT1G61215
AT2G19990
AT2G44090
AT4G28400
AT3G09880
AT1G26440
AT1G23580
AT1G05170
AT5G04440
AT3G25717
AT4G33780
AT2G34610
AT4G31940
AT3G48090
AT3G47860
AT4G31450
AT4G13310
AT1G23380
AT1G32540
AT1G70800
AT5G10130
AT2G42310
AT5G57210
AT1G78820
AT5G07300
AT4G00955
AT1G58225
AT1G30270
AT1G49030
AT1G21090
AT3G24640
AT5G35100
AT5G60550
AT3G43440
AT3G02170
AT1G56650
AT5G49820
AT2G47160
AT1G55930
AT5G57960
AT2G18110
AT3G53400
AT5G65880
AT3G10720
AT1G53163
AT5G64960
AT4G00110
AT3G05920
AT1G27590
AT2G02610
AT5G03910
AT3G56040
AT2G43250
AT4G34640
AT4G18395
AT3G02610
AT5G05450
AT1G10640
AT3G07440
AT3G10770
AT5G48310
AT5G48655
AT1G77400
AT1G65090
AT2G31490
AT1G79460
AT5G62340
AT3G28930
AT1G75720
AT3G09120
AT5G67510
AT2G36740
AT5G63520
AT1G10570
AT5G13980
AT2G34560
AT3G25800
AT3G16990
AT4G14104
AT3G51130
AT1G52270
AT5G49280
AT3G11150
AT4G26940
AT1G72740
AT1G17210
AT4G33240
AT3G42790
AT4G30130
AT5G07510
AT5G39830
AT5G03900
AT3G21630
AT3G54200
AT5G10770
AT1G31360
AT5G59320
AT2G17240
AT1G49580
AT3G11320
AT5G61330
AT4G36520
AT3G28760
AT3G50260
AT4G16566
AT2G42400
AT1G10700
AT1G52855
AT5G43760
AT1G35625
AT5G45330
AT1G62880
AT1G02220
AT5G13440
AT3G27460
AT1G64890
AT5G52520
AT3G17980
AT3G54600
AT1G43580
AT4G37210
AT1G78230
AT1G13700
AT4G09630
AT5G61720
AT3G27640
AT3G12510
AT5G54370
AT1G63480
AT4G28220
AT1G71950
AT2G27090
AT5G65280
AT5G65200
AT3G52905
AT1G18540
AT5G54095
AT4G30290
AT2G03750
AT2G47650
AT2G41740
AT1G77660
AT3G19515
AT5G49370
AT5G38070
AT3G53180
AT4G27610
AT2G34500
AT5G41240
AT5G46140
AT4G00893
AT5G30495
AT5G13880
AT1G72430
AT2G06040
AT1G10910
AT1G73560
AT3G12140
AT5G10930
AT5G24270
AT1G79270
AT3G07568
AT4G34110
AT1G10150
AT3G14830
AT2G33835
AT5G05360
AT5G06440
AT5G13510
AT1G18590
AT3G46890
AT4G01610
AT5G59480
AT3G51860
AT1G73390
AT2G35510
AT4G31370
AT4G34430
AT3G62010
AT5G17300
AT4G01750
AT1G16500
AT1G16840
AT5G12260
AT4G33050
AT3G58120
AT3G06030
AT3G11470
AT5G56290
AT3G53730
AT5G63990
AT3G57120
AT5G59020
AT1G05230
AT1G62290
AT5G23810
AT5G55240
AT2G30900
AT3G03060
AT5G60160
AT5G25520
AT1G54780
AT1G48598
AT1G74130
AT5G27710
AT4G02080
AT4G30480
AT2G23110
AT3G01540
AT5G26050
AT2G19860
AT5G24210
AT5G66750
AT3G58190
AT5G47080
AT2G01918
AT3G13450
AT1G14730
AT1G61040
AT1G04950
AT2G40330
AT1G17140
AT2G25620
AT5G19540
AT5G55050
AT1G70630
AT1G25280
AT5G01800
AT1G72720
AT3G07200
AT1G34770
AT4G12730
AT3G55040
AT2G30340
AT3G29250
AT1G80050
AT5G10220
AT3G04690
AT4G37050
AT5G10190
AT5G36890
AT3G59020
AT5G59760
AT1G59980
AT1G78430
AT4G33630
AT3G20450
AT3G55480
AT1G16700
AT4G28610
AT1G22760
AT3G08850
AT5G41700
AT1G22882
AT5G19120
AT1G08065
AT3G23130
AT4G38100
AT1G31250
AT5G01120
AT2G34590
AT1G60890
AT5G54070
AT2G30570
AT5G27030
AT4G26610
AT3G27025
AT2G39010
AT4G19140
AT4G37750
AT2G01970
AT2G43340
AT2G43160
AT3G23930
AT3G60660
AT4G18593
AT4G09890
AT3G43980
AT3G14990
AT2G44940
AT1G53110
AT3G53370
AT5G22820
AT3G05937
AT5G56010
AT1G22730
AT1G08270
AT2G40300
AT5G07320
AT1G43640
AT4G14050
AT2G38270
AT5G20220
AT2G27330
AT2G46700
AT3G54220
AT1G68120
AT4G00310
AT2G16200
AT3G47220
AT5G41150
AT5G18610
AT3G56690
AT3G27325
AT5G16960
AT1G08160
AT2G03890
AT3G02540
AT4G29030
AT1G76955
AT1G06150
AT3G03790
AT4G16860
AT2G41220
AT1G06149
AT2G19430
AT1G53210
AT1G53510
AT2G21620
AT4G02390
AT1G60080
AT1G64530
AT5G22540
AT5G46770
AT5G56850
AT5G23370
AT2G44745
AT1G58280
AT2G01860
AT3G23390
AT2G06925
AT1G48280
```
