## Supplementary material for "A comprehensive map of preferentially located motifs reveals distinct proximal *cis*-regulatory elements in plants": ACAAACA_containing_gene_set.txt

```
#Occurences of ACAAACA between -5 and 6 (positions relative to the transcription start site)
#158 sequences with ACAAACA in this interval
#0.80% of the sequences in promoter set with ACAAACA (set with 19736 sequences)
AT1G30760
AT1G06430
AT4G15480
AT2G39855
AT3G29152
AT1G10588
AT1G64370
AT5G49620
AT1G16010
AT4G20030
AT2G37170
AT2G38255
AT1G76750
AT2G18200
AT5G16560
AT5G09500
AT2G03340
AT3G57650
AT4G04020
AT4G26740
AT1G71450
AT1G01500
AT4G30070
AT1G69270
AT1G57870
AT1G58270
AT2G20430
AT5G05240
AT1G80630
AT3G47836
AT1G61770
AT3G52180
AT3G24068
AT5G48490
AT5G32450
AT5G66460
AT3G15920
AT4G16620
AT4G19690
AT3G45080
AT2G34930
AT1G55090
AT1G52700
AT5G53330
AT4G12000
AT4G19230
AT2G36240
AT4G34630
AT3G18010
AT4G29300
AT5G56050
AT4G24540
AT5G07190
AT4G09080
AT5G40730
AT2G44470
AT2G18210
AT3G56490
AT4G37220
AT3G20650
AT3G46030
AT1G20440
AT5G45390
AT4G00585
AT4G28556
AT1G49720
AT5G21482
AT1G73560
AT3G44880
AT4G11150
AT5G62690
AT2G02498
AT5G09530
AT4G34410
AT5G64160
AT1G66470
AT1G20132
AT4G02650
AT5G64170
AT2G06010
AT1G29880
AT3G08500
AT5G42860
AT2G43590
AT1G18570
AT1G17700
AT5G15050
AT2G21630
AT2G34280
AT2G23900
AT5G06870
AT3G03170
AT5G60600
AT4G01130
AT4G20420
AT4G29190
AT3G47540
AT1G30220
AT4G15230
AT3G13060
AT5G11800
AT4G19720
AT4G38950
AT1G69720
AT5G11310
AT5G56290
AT3G10720
AT4G09730
AT2G42850
AT5G64100
AT4G17090
AT4G26288
AT1G69920
AT5G15970
AT3G06890
AT3G49860
AT4G18195
AT3G03430
AT5G64870
AT5G60490
AT3G22410
AT1G18010
AT1G49880
AT5G51180
AT5G49820
AT2G31160
AT4G08460
AT3G51860
AT3G54400
AT1G03400
AT5G05890
AT1G46264
AT1G10120
AT1G56415
AT2G11851
AT5G19340
AT5G16380
AT4G14900
AT1G32490
AT5G22555
AT2G38170
AT2G27035
AT3G26240
AT3G11945
AT3G17570
AT3G18420
AT2G20870
AT1G76070
AT5G47670
AT5G53870
AT5G46850
AT3G13560
AT4G17570
AT4G36190
AT2G46590
AT3G49300
AT5G38420
AT5G55340
```
