## Supplementary material for "A comprehensive map of preferentially located motifs reveals distinct proximal *cis*-regulatory elements in plants": ACAAACAA_containing_gene_set.txt

```
#Occurences of ACAAACAA between -30 and 23 (positions relative to the transcription start site)
#294 sequences with ACAAACAA in this interval
#1.49% of the sequences in promoter set with ACAAACAA (set with 19736 sequences)
AT1G13140
AT5G11310
AT3G29152
AT4G37330
AT4G22830
AT2G31300
AT5G21150
AT4G30770
AT1G12672
AT5G04330
AT1G43640
AT4G28850
AT5G46030
AT3G45080
AT3G56490
AT4G23180
AT3G17570
AT4G26470
AT5G55340
AT3G30390
AT1G08700
AT3G19470
AT1G67750
AT4G20420
AT5G15300
AT5G61605
AT5G63240
AT4G11845
AT5G55490
AT1G79360
AT5G60660
AT5G56290
AT3G24590
AT2G46590
AT5G42570
AT2G26530
AT4G30070
AT5G66350
AT5G19340
AT1G03400
AT1G62660
AT5G09500
AT3G07830
AT1G47380
AT5G23300
AT1G56500
AT1G70800
AT1G45015
AT5G67140
AT5G52060
AT3G63520
AT3G53980
AT2G43290
AT4G05530
AT1G36922
AT1G05340
AT1G18590
AT3G49860
AT5G40730
AT5G58110
AT3G10720
AT5G62310
AT4G37770
AT3G28830
AT5G51180
AT1G13730
AT2G14580
AT2G39855
AT2G18660
AT1G27740
AT2G42660
AT1G07725
AT2G28085
AT1G16400
AT3G03430
AT2G20100
AT2G23093
AT4G38360
AT5G54580
AT4G02650
AT2G21630
AT1G59610
AT1G15840
AT2G02498
AT3G20800
AT4G09630
AT2G33793
AT1G09580
AT3G18010
AT5G05240
AT5G15050
AT4G28780
AT3G26660
AT4G30180
AT2G01520
AT2G26370
AT1G77090
AT5G54062
AT3G52860
AT5G50360
AT4G08530
AT5G14290
AT3G05930
AT1G52700
AT3G10912
AT5G66100
AT3G11700
AT4G00585
AT3G18160
AT5G41140
AT2G18200
AT3G11090
AT5G18480
AT1G34060
AT1G76750
AT1G06260
AT4G34410
AT5G13460
AT2G44300
AT2G11851
AT2G31160
AT1G29418
AT1G10020
AT1G18620
AT3G44880
AT2G23340
AT5G16380
AT2G15325
AT1G25570
AT5G59700
AT5G18020
AT1G03982
AT5G05890
AT3G24068
AT1G51810
AT3G01120
AT1G67900
AT1G69270
AT1G64370
AT1G11200
AT3G16950
AT3G29400
AT1G29470
AT1G19920
AT4G09730
AT1G10820
AT3G52740
AT3G42725
AT5G02470
AT5G46800
AT1G67860
AT4G39720
AT2G26170
AT5G52840
AT1G47900
AT3G49300
AT4G38950
AT4G39490
AT4G25433
AT5G66900
AT4G15093
AT5G12870
AT5G09445
AT4G12000
AT5G16120
AT4G09080
AT3G20650
AT1G67600
AT2G44470
AT5G22555
AT3G49810
AT1G23480
AT2G19520
AT1G21760
AT5G02170
AT1G15490
AT2G03190
AT4G19720
AT1G17180
AT1G12665
AT5G59520
AT1G26160
AT1G74720
AT3G47836
AT4G14900
AT2G42850
AT1G27950
AT3G49680
AT5G25360
AT5G66460
AT3G10570
AT5G40645
AT3G53220
AT1G53180
AT2G03140
AT2G27035
AT3G18420
AT1G01500
AT5G07842
AT2G02750
AT4G16620
AT4G03450
AT1G02410
AT2G25190
AT1G73560
AT2G45560
AT5G38420
AT1G29090
AT2G33060
AT3G07950
AT3G06890
AT2G46210
AT4G37220
AT5G07230
AT5G15160
AT3G27000
AT5G18810
AT5G39100
AT1G47497
AT3G13060
AT1G53830
AT3G50140
AT3G49725
AT1G10120
AT1G50420
AT1G28240
AT3G05360
AT2G18210
AT5G52020
AT5G16010
AT5G60490
AT3G48070
AT3G47540
AT3G10910
AT5G49820
AT5G06280
AT1G61770
AT3G21550
AT1G65690
AT2G43110
AT4G29190
AT5G35180
AT3G21690
AT5G46850
AT2G28600
AT4G33700
AT4G13030
AT1G30360
AT5G46790
AT1G06430
AT5G15970
AT5G49620
AT2G41610
AT3G05300
AT4G24590
AT4G34720
AT2G44430
AT2G35215
AT1G71470
AT1G69720
AT1G72130
AT4G16700
AT3G59640
AT2G24040
AT5G17350
AT2G06010
AT5G01340
AT5G64870
AT1G55090
AT1G16720
AT2G30960
AT1G76800
AT5G20420
AT5G42600
AT4G28556
AT2G21560
AT1G79410
AT1G57870
AT1G77920
AT3G01530
AT4G03520
AT2G43590
AT1G17980
AT5G57050
AT5G47635
AT3G25013
AT3G15920
AT2G43090
AT5G21482
AT1G32340
AT1G34180
AT5G05550
AT3G46780
AT4G13160
```
