## Supplementary material for "A comprehensive map of preferentially located motifs reveals distinct proximal *cis*-regulatory elements in plants": ACAAACAC_containing_gene_set.txt

```
#Occurences of ACAAACAC between -8 and 13 (positions relative to the transcription start site)
#79 sequences with ACAAACAC in this interval
#0.40% of the sequences in promoter set with ACAAACAC (set with 19736 sequences)
AT4G04020
AT5G45390
AT3G12320
AT2G20870
AT1G62310
AT5G58005
AT5G53870
AT2G42760
AT3G53960
AT1G48750
AT1G77090
AT5G15640
AT1G46264
AT3G08500
AT2G31210
AT3G19390
AT2G38370
AT1G69920
AT2G47180
AT3G13560
AT2G23900
AT1G66470
AT1G05280
AT1G28440
AT1G32490
AT2G37170
AT3G46030
AT3G57650
AT1G29880
AT1G49720
AT1G53180
AT5G64100
AT3G47836
AT5G53330
AT1G17700
AT2G23820
AT5G42780
AT3G45710
AT4G29300
AT1G80630
AT5G06870
AT4G26740
AT4G10265
AT1G71450
AT1G67750
AT1G30220
AT1G30760
AT5G48490
AT2G38255
AT5G20700
AT4G29735
AT3G61140
AT2G03340
AT1G05510
AT1G68740
AT3G22410
AT1G63780
AT4G04880
AT5G62690
AT3G11945
AT4G24540
AT3G26240
AT2G28230
AT3G16910
AT1G58270
AT4G01130
AT1G56415
AT3G54400
AT5G20230
AT1G30470
AT2G36885
AT5G35670
AT1G16010
AT3G10720
AT2G15320
AT3G27850
AT5G02470
AT5G09530
AT5G47670
```
