## Supplementary material for "A comprehensive map of preferentially located motifs reveals distinct proximal *cis*-regulatory elements in plants": ACAAAG_containing_gene_set.txt

```
#Occurences of ACAAAG between -3 and -1 (positions relative to the transcription start site)
#92 sequences with ACAAAG in this interval
#0.47% of the sequences in promoter set with ACAAAG (set with 19736 sequences)
AT4G30662
AT3G18960
AT4G16980
AT1G19180
AT2G46280
AT3G51090
AT3G57210
AT5G06630
AT1G10120
AT1G35170
AT5G25250
AT5G11050
AT1G12900
AT5G44005
AT2G45120
AT4G10720
AT5G45460
AT5G18260
AT5G60700
AT1G14310
AT4G36840
AT2G14580
AT3G02940
AT2G46375
AT3G43210
AT5G07800
AT1G54540
AT3G46600
AT2G42500
AT1G69390
AT3G55260
AT3G23280
AT4G26270
AT4G38600
AT5G41880
AT1G19490
AT3G52680
AT3G63030
AT1G50260
AT5G47890
AT1G28335
AT3G50960
AT3G06560
AT5G44580
AT4G00040
AT1G49130
AT1G19370
AT3G49600
AT1G47530
AT5G53550
AT2G01640
AT5G11690
AT5G36170
AT3G16630
AT4G18372
AT5G17230
AT4G35390
AT2G04420
AT2G29650
AT1G14755
AT3G45060
AT2G30230
AT4G21880
AT4G13075
AT5G24400
AT5G49550
AT5G39360
AT2G26900
AT3G62680
AT2G45450
AT5G65320
AT3G25180
AT2G35770
AT5G06265
AT1G22620
AT5G38344
AT2G37290
AT3G18420
AT2G19730
AT3G60420
AT2G18400
AT4G28556
AT3G62300
AT2G01610
AT2G16595
AT2G43130
AT1G59510
AT3G04670
AT1G65580
AT1G66720
AT1G03880
AT2G14620
```
