## Supplementary material for "A comprehensive map of preferentially located motifs reveals distinct proximal *cis*-regulatory elements in plants": ACAAAGA_containing_gene_set.txt

```
#Occurences of ACAAAGA between -22 and 47 (positions relative to the transcription start site)
#766 sequences with ACAAAGA in this interval
#3.88% of the sequences in promoter set with ACAAAGA (set with 19736 sequences)
AT5G47590
AT1G19730
AT2G40050
AT4G14630
AT3G53890
AT1G55050
AT1G12740
AT4G13075
AT3G55920
AT3G13790
AT3G58560
AT5G16410
AT5G62600
AT1G50490
AT3G63030
AT5G08380
AT4G25690
AT3G60140
AT5G17600
AT5G44570
AT4G36970
AT4G34060
AT1G52030
AT4G13800
AT1G09350
AT5G25540
AT1G08500
AT2G31410
AT5G09730
AT1G14755
AT5G21040
AT5G24655
AT2G35610
AT3G29130
AT3G54640
AT3G23830
AT2G46735
AT5G48657
AT2G25510
AT3G55980
AT5G61270
AT5G24030
AT2G41820
AT1G06080
AT5G17870
AT1G26840
AT1G07050
AT1G72770
AT2G33790
AT4G30260
AT3G09140
AT2G44740
AT4G26110
AT4G18372
AT5G59350
AT3G28630
AT3G06010
AT2G41210
AT1G75890
AT3G13228
AT1G65295
AT5G27840
AT2G02590
AT3G12100
AT5G22530
AT4G24820
AT5G41280
AT2G36895
AT4G03320
AT4G02090
AT4G38050
AT3G51630
AT5G48360
AT4G31670
AT3G10350
AT5G19140
AT5G14450
AT5G09690
AT1G27460
AT2G34420
AT2G34540
AT1G08230
AT4G10720
AT5G54640
AT2G15490
AT3G50320
AT1G69870
AT3G11690
AT4G36130
AT5G09350
AT5G44580
AT5G22700
AT5G45460
AT3G05910
AT1G66170
AT3G58120
AT3G02690
AT4G17680
AT1G53490
AT5G28080
AT5G08760
AT1G04780
AT5G46870
AT4G19920
AT5G40420
AT5G47370
AT1G59670
AT1G61340
AT3G59290
AT5G51480
AT2G37080
AT1G14310
AT2G44240
AT4G30530
AT3G03740
AT5G13825
AT1G67830
AT4G00100
AT5G41920
AT1G05990
AT1G78810
AT1G71470
AT3G25165
AT4G10270
AT2G28810
AT3G16150
AT2G01175
AT3G12600
AT5G27380
AT1G76580
AT3G16200
AT2G47480
AT2G27228
AT5G14800
AT5G53190
AT5G07180
AT3G09540
AT5G47635
AT3G51980
AT3G04570
AT5G17650
AT3G20580
AT1G12845
AT1G61215
AT3G14740
AT3G27025
AT4G28556
AT2G34700
AT5G57910
AT4G29340
AT5G54850
AT3G57210
AT5G49230
AT3G28740
AT1G56650
AT1G49960
AT1G68480
AT4G26050
AT2G35070
AT5G41350
AT3G50500
AT5G62910
AT2G44790
AT1G70030
AT3G53300
AT1G60950
AT1G75260
AT4G31875
AT3G19500
AT2G25735
AT4G30860
AT2G18860
AT5G48910
AT3G20770
AT1G68540
AT5G09650
AT2G43660
AT3G52970
AT5G03920
AT1G13195
AT4G01600
AT4G12390
AT3G44560
AT2G20835
AT3G45960
AT3G11630
AT5G53500
AT2G31335
AT3G51632
AT3G11210
AT1G65890
AT4G37700
AT1G67340
AT5G39785
AT5G36930
AT3G04170
AT5G07800
AT3G17440
AT5G45660
AT1G49860
AT4G35030
AT3G23175
AT5G17230
AT3G10760
AT1G11180
AT1G80555
AT3G48410
AT3G61220
AT2G19600
AT1G59510
AT1G48380
AT3G62680
AT1G47530
AT5G53550
AT3G02210
AT2G43670
AT1G75590
AT1G12672
AT2G44830
AT5G50380
AT5G55250
AT5G61150
AT2G15580
AT5G65180
AT2G01610
AT2G34260
AT4G01060
AT5G16730
AT2G45720
AT5G48670
AT3G44320
AT5G54170
AT4G12330
AT2G30230
AT3G14230
AT5G64750
AT3G49307
AT5G06950
AT1G66330
AT3G26050
AT1G22250
AT1G30540
AT2G42500
AT1G24030
AT2G33835
AT2G27270
AT4G10290
AT1G55280
AT1G14480
AT3G29185
AT1G14820
AT3G08500
AT1G56080
AT1G02920
AT2G28860
AT5G57360
AT3G44310
AT1G80410
AT1G65580
AT5G35730
AT5G25950
AT4G12760
AT3G49590
AT1G64230
AT1G65410
AT1G68960
AT1G74090
AT3G62300
AT4G30662
AT3G54030
AT3G22760
AT5G52960
AT2G35765
AT5G27710
AT2G34380
AT5G42610
AT2G40230
AT3G15840
AT4G39930
AT5G47950
AT5G26731
AT2G03440
AT4G05420
AT2G44060
AT5G58110
AT1G67035
AT4G16030
AT1G06923
AT3G15690
AT3G56870
AT3G45970
AT4G36050
AT5G37730
AT5G24500
AT1G79590
AT3G19030
AT1G21130
AT1G26520
AT1G26810
AT3G20260
AT3G25640
AT2G40540
AT1G11112
AT5G13490
AT4G01950
AT1G67920
AT1G67720
AT1G72960
AT5G42785
AT5G14600
AT4G00080
AT4G02340
AT4G35660
AT2G14620
AT5G25360
AT3G02880
AT1G64060
AT1G74730
AT1G58122
AT1G58225
AT3G01950
AT3G13062
AT5G22890
AT5G66070
AT5G62960
AT1G04520
AT4G22217
AT5G05870
AT1G19490
AT5G66400
AT5G54780
AT5G18260
AT3G25717
AT4G22910
AT2G39660
AT3G21100
AT1G64630
AT3G47600
AT2G36890
AT3G04720
AT5G35200
AT1G66960
AT5G06630
AT1G10220
AT3G45590
AT2G41415
AT5G44160
AT2G47910
AT1G51670
AT4G36840
AT1G04660
AT2G21330
AT3G17420
AT5G23540
AT1G31710
AT5G08430
AT1G62250
AT5G44005
AT2G17265
AT3G50400
AT3G17760
AT1G70840
AT1G02813
AT4G08570
AT1G70300
AT2G06025
AT5G54610
AT2G47320
AT1G04990
AT4G25820
AT3G62960
AT5G54370
AT4G30080
AT2G13790
AT3G12040
AT1G28110
AT3G14200
AT5G60210
AT1G51260
AT5G07080
AT2G01350
AT5G43770
AT5G39720
AT1G02380
AT3G62990
AT2G18640
AT5G55340
AT1G30360
AT3G19470
AT1G14890
AT4G27560
AT2G19940
AT3G10130
AT1G19960
AT5G46490
AT3G13860
AT3G23840
AT5G04540
AT3G54630
AT1G48690
AT1G11950
AT4G10360
AT2G43070
AT1G42990
AT3G62980
AT5G18037
AT1G10590
AT2G37360
AT4G10170
AT5G06440
AT4G00040
AT1G52190
AT1G22810
AT5G42800
AT3G15950
AT5G05220
AT1G10630
AT2G05840
AT2G45150
AT3G21260
AT3G05400
AT1G22980
AT2G36330
AT1G58120
AT5G05340
AT1G18280
AT5G46295
AT4G38500
AT5G08520
AT5G46390
AT4G24060
AT4G02600
AT1G56190
AT5G67600
AT4G15233
AT4G16980
AT5G01330
AT1G23840
AT1G16858
AT5G52830
AT2G27230
AT1G03240
AT5G15730
AT5G61550
AT2G16650
AT1G12440
AT1G75100
AT1G22970
AT5G13420
AT4G37200
AT3G52160
AT5G04047
AT3G58650
AT2G46640
AT1G68620
AT2G04650
AT2G43510
AT3G44530
AT4G13260
AT4G01720
AT3G03950
AT4G16515
AT5G63520
AT1G19370
AT2G46140
AT5G13080
AT4G33680
AT4G15248
AT3G08010
AT2G42200
AT4G14276
AT2G41630
AT3G02740
AT2G17620
AT4G13530
AT3G17510
AT5G42000
AT4G33160
AT4G08530
AT2G46260
AT5G43745
AT1G66250
AT1G64628
AT5G57900
AT5G56100
AT5G49525
AT3G20660
AT5G60130
AT3G24503
AT3G51760
AT5G14130
AT4G21880
AT2G19760
AT5G52240
AT5G35330
AT5G43720
AT4G35500
AT1G67180
AT5G50915
AT1G55300
AT2G04160
AT2G33360
AT3G43700
AT1G30480
AT5G01300
AT4G00950
AT3G14360
AT1G13740
AT5G39420
AT2G03340
AT4G05180
AT5G38490
AT5G33340
AT5G35732
AT5G59030
AT2G37700
AT3G60390
AT1G62820
AT5G41610
AT1G65960
AT5G49460
AT5G52200
AT5G11290
AT5G57140
AT4G25692
AT5G06510
AT2G13900
AT5G49550
AT3G54400
AT1G34580
AT3G13960
AT1G67730
AT5G35995
AT1G13245
AT2G13350
AT3G04070
AT2G27020
AT4G27990
AT1G16860
AT1G55610
AT2G37290
AT2G29200
AT3G45060
AT1G30140
AT5G67270
AT2G42560
AT1G75410
AT1G11580
AT1G64160
AT2G44920
AT2G27360
AT2G39380
AT1G68980
AT4G29930
AT3G14120
AT3G22845
AT3G61740
AT5G08150
AT4G15620
AT1G49510
AT3G11780
AT2G31425
AT2G44130
AT3G48610
AT3G07510
AT5G53990
AT3G10690
AT1G76420
AT5G47070
AT5G66658
AT2G17870
AT2G15790
AT2G33620
AT4G30180
AT1G15030
AT3G23600
AT4G22700
AT3G04830
AT4G10430
AT3G60966
AT5G20050
AT5G03930
AT4G24220
AT2G38195
AT2G35900
AT3G54740
AT4G13590
AT1G14790
AT1G47540
AT5G41050
AT3G22500
AT5G20940
AT4G23950
AT3G04210
AT5G35180
AT2G35155
AT1G35255
AT4G15760
AT5G38450
AT2G28420
AT3G51090
AT5G51890
AT3G24750
AT5G65158
AT1G09310
AT2G41290
AT1G32920
AT2G28180
AT3G57420
AT2G22122
AT3G49690
AT5G09990
AT4G22920
AT4G19700
AT3G05020
AT1G58100
AT5G52120
AT3G63490
AT1G76800
AT1G51810
AT3G50040
AT5G38020
AT5G54690
AT3G21190
AT1G22890
AT1G54520
AT2G45890
AT4G31500
AT1G64500
AT1G34000
AT5G51910
AT1G31970
AT2G02570
AT5G67245
AT2G17720
AT5G04820
AT4G03610
AT4G15920
AT1G05920
AT2G01640
AT5G22355
AT5G42520
AT4G23300
AT4G31790
AT2G15220
AT1G04290
AT1G12640
AT3G12700
AT2G30840
AT2G28120
AT2G34670
AT2G02580
AT3G21510
AT1G23520
AT1G28335
AT5G47110
AT5G24810
AT4G24960
AT1G22220
AT3G48420
AT3G22790
AT1G74830
AT2G46590
AT5G66040
AT1G55960
AT1G06520
AT1G10820
AT2G30432
AT3G54390
AT1G70570
AT4G27570
AT2G26700
AT3G13065
AT3G04320
AT1G65020
AT1G16850
AT3G52770
AT4G25760
AT3G44716
AT5G11690
AT3G16190
AT4G23460
AT2G30890
AT4G34250
AT2G26690
AT3G53200
AT5G03545
AT4G00165
AT3G12220
AT1G69740
AT1G10640
AT5G43513
AT1G28680
AT4G21710
AT5G43270
AT5G41880
AT5G23210
AT3G49230
AT1G48510
AT5G49470
AT2G46580
AT3G07700
AT4G28600
AT5G07010
AT1G21380
AT4G20830
AT3G49140
AT1G35670
AT1G79310
AT2G04190
AT4G03400
AT1G53720
AT5G62500
AT5G03406
AT5G20640
AT5G58520
AT1G08380
AT1G28660
AT1G10070
AT5G60940
AT1G20630
AT1G60989
AT3G47510
AT4G01430
AT4G32820
AT5G52975
AT2G18370
AT1G07640
AT2G48010
AT3G15030
AT5G51190
AT4G17220
AT1G20970
AT1G28310
AT1G67900
AT1G68010
AT5G60590
AT1G48930
AT2G25090
AT1G69310
AT4G18596
AT1G21830
AT1G76610
AT2G21655
AT1G43710
AT4G34419
AT4G08280
AT4G16080
AT1G29500
AT1G28040
AT5G06265
AT5G41410
AT1G72200
AT4G16360
AT2G29650
AT3G60420
AT3G19210
AT2G38380
AT2G21560
AT3G18050
AT2G39710
AT1G63910
AT4G11440
AT5G27930
AT1G19340
AT3G19615
```
