## Supplementary material for "A comprehensive map of preferentially located motifs reveals distinct proximal *cis*-regulatory elements in plants": ACAAAGAG_containing_gene_set.txt

```
#Occurences of ACAAAGAG between -24 and 106 (positions relative to the transcription start site)
#373 sequences with ACAAAGAG in this interval
#1.89% of the sequences in promoter set with ACAAAGAG (set with 19736 sequences)
AT2G01640
AT1G16858
AT4G05150
AT1G03850
AT3G45590
AT2G35610
AT2G44070
AT2G33270
AT5G55250
AT1G18570
AT1G60770
AT2G47480
AT1G58340
AT5G41050
AT5G06300
AT5G45130
AT4G16030
AT1G69310
AT3G17100
AT2G44790
AT3G22845
AT1G78380
AT3G48110
AT5G03406
AT5G60210
AT4G12330
AT4G02280
AT4G22217
AT5G13490
AT1G68620
AT2G39710
AT3G03190
AT1G20970
AT5G52300
AT4G30260
AT2G17980
AT5G14800
AT3G57210
AT2G26690
AT5G47590
AT3G18050
AT5G01300
AT1G49960
AT5G14450
AT1G26810
AT2G30432
AT4G25690
AT2G30890
AT1G60989
AT2G19580
AT1G10820
AT5G27840
AT1G64230
AT5G45410
AT5G48670
AT2G44130
AT2G44900
AT5G08760
AT3G26618
AT4G28600
AT3G01150
AT1G72580
AT5G20200
AT2G20210
AT3G16150
AT1G67035
AT1G05990
AT5G21090
AT1G69780
AT2G12646
AT2G43040
AT1G15030
AT2G34260
AT5G47110
AT1G17190
AT2G46620
AT2G43510
AT3G56620
AT5G09350
AT3G22790
AT4G35660
AT5G09680
AT5G33340
AT5G42620
AT3G13228
AT1G01470
AT4G16360
AT3G56870
AT4G20390
AT2G48010
AT3G19900
AT3G59110
AT4G18372
AT1G30360
AT5G41920
AT1G22890
AT1G52230
AT5G35330
AT5G13260
AT1G71470
AT5G13180
AT5G08150
AT5G07180
AT1G52040
AT2G32890
AT4G25260
AT3G05936
AT2G46260
AT1G67180
AT1G28310
AT2G46640
AT1G55960
AT2G28420
AT2G40230
AT4G22910
AT2G37290
AT2G45720
AT3G62950
AT3G23830
AT1G04780
AT5G62600
AT1G67030
AT4G35030
AT5G22660
AT5G55280
AT4G17090
AT4G24670
AT5G19890
AT4G01100
AT1G75260
AT5G01770
AT2G35480
AT1G16860
AT2G28860
AT5G62350
AT4G33430
AT3G50370
AT1G28040
AT1G08940
AT3G08500
AT5G01330
AT2G19760
AT2G28120
AT3G52070
AT3G09890
AT5G17600
AT5G65158
AT3G48610
AT5G10940
AT4G22745
AT1G75890
AT1G78230
AT2G37080
AT5G26920
AT3G25100
AT4G34390
AT5G48657
AT1G19660
AT2G35110
AT1G35140
AT4G17840
AT2G42070
AT5G51480
AT1G79810
AT4G39930
AT3G11630
AT1G08380
AT5G43270
AT1G10060
AT3G60390
AT2G31425
AT1G34580
AT5G57140
AT2G35070
AT3G10130
AT3G29130
AT5G22460
AT4G15920
AT1G66910
AT4G00100
AT5G26731
AT5G35732
AT4G14630
AT4G13590
AT5G03545
AT4G33500
AT4G31790
AT1G23880
AT4G23710
AT2G46140
AT4G25692
AT2G30770
AT1G08320
AT2G26810
AT1G47600
AT1G17870
AT5G19550
AT3G04210
AT5G16040
AT1G76180
AT2G03750
AT3G43930
AT2G47820
AT2G21560
AT2G33620
AT1G51470
AT1G72200
AT1G04920
AT3G24660
AT1G75690
AT3G54340
AT5G54640
AT1G70650
AT1G69870
AT5G52360
AT5G60980
AT2G46455
AT4G37180
AT1G70300
AT4G27440
AT3G61680
AT4G22920
AT3G02880
AT2G44920
AT1G23520
AT2G30750
AT2G38890
AT3G05400
AT5G56860
AT4G36850
AT5G53400
AT2G27830
AT3G05020
AT4G22730
AT4G15760
AT2G04030
AT3G58120
AT5G23200
AT3G09540
AT5G15240
AT3G22942
AT3G54030
AT4G35500
AT2G41500
AT2G15490
AT3G02690
AT5G35730
AT5G17650
AT2G43210
AT5G01970
AT5G67600
AT2G22122
AT4G10910
AT1G47530
AT1G18970
AT2G47070
AT3G52770
AT3G25930
AT2G44740
AT1G48120
AT3G10080
AT2G43070
AT1G08230
AT5G09690
AT1G68980
AT1G22015
AT2G46530
AT3G49880
AT4G11440
AT3G27025
AT4G26320
AT2G47230
AT1G70840
AT3G19500
AT5G22700
AT5G43745
AT3G51300
AT1G27460
AT1G54630
AT5G35560
AT2G02160
AT5G64750
AT2G21140
AT5G64060
AT5G03920
AT5G54440
AT2G47910
AT5G18740
AT1G36380
AT3G45140
AT1G10570
AT1G60590
AT4G19700
AT3G61470
AT3G54200
AT2G06925
AT1G50930
AT5G44580
AT2G27690
AT3G62300
AT1G19870
AT2G17870
AT5G51890
AT3G48550
AT5G49230
AT1G06080
AT3G60590
AT3G47600
AT1G68470
AT5G42990
AT5G57580
AT1G68850
AT3G20260
AT3G58650
AT4G01720
AT3G11210
AT4G10265
AT1G06040
AT2G26510
AT2G35900
AT1G65520
AT3G54790
AT5G53486
AT4G21710
AT3G17510
AT3G57420
AT4G15233
AT1G68480
AT4G14640
AT3G09140
AT2G17620
AT3G11220
AT4G32470
AT1G21830
AT5G46350
AT2G44060
AT1G43710
AT4G02600
AT1G23840
AT2G35215
AT1G63520
AT3G21190
AT1G22220
AT3G62110
AT5G49460
AT1G48510
AT5G60130
AT3G24130
AT4G32710
AT3G16190
AT1G49510
AT1G19340
AT5G61500
AT1G16850
AT4G36840
AT3G21175
AT3G17840
AT1G67920
AT1G73040
AT2G20835
AT1G18280
AT2G46130
AT2G18860
AT1G16640
AT5G41410
AT2G46580
AT5G54760
AT2G32645
AT2G30840
AT1G72770
AT1G65960
AT1G76580
AT4G26110
```
