## Supplementary material for "A comprehensive map of preferentially located motifs reveals distinct proximal *cis*-regulatory elements in plants": ACAACAA_containing_gene_set.txt

```
#Occurences of ACAACAA between -26 and 32 (positions relative to the transcription start site)
#716 sequences with ACAACAA in this interval
#3.63% of the sequences in promoter set with ACAACAA (set with 19736 sequences)
AT1G16970
AT2G18710
AT2G42950
AT3G20865
AT1G28700
AT2G36190
AT5G06140
AT5G20570
AT3G52550
AT1G50520
AT5G59310
AT4G04670
AT3G19920
AT3G47040
AT5G05460
AT4G38250
AT3G53260
AT3G18470
AT5G60460
AT3G62090
AT3G46430
AT5G10910
AT4G02600
AT3G12320
AT5G59613
AT3G54800
AT4G17500
AT5G56320
AT1G51080
AT4G09180
AT2G26190
AT3G12510
AT1G26360
AT3G43240
AT5G45480
AT4G37290
AT2G02510
AT3G24640
AT3G25220
AT5G56880
AT5G37510
AT2G14860
AT4G32010
AT2G43530
AT3G11340
AT3G24760
AT3G52040
AT4G20070
AT1G05575
AT1G63540
AT5G07530
AT2G44300
AT1G62570
AT1G47900
AT2G26930
AT5G56140
AT4G37650
AT2G21410
AT4G22790
AT1G63520
AT3G46030
AT4G36500
AT1G02770
AT1G55450
AT5G20330
AT5G06460
AT1G62390
AT3G54230
AT1G06230
AT5G18020
AT4G14660
AT1G24881
AT1G53830
AT5G33290
AT3G10410
AT3G46940
AT1G19800
AT3G08970
AT2G29090
AT4G11670
AT4G22214
AT4G05060
AT1G18040
AT1G19830
AT1G12970
AT1G68290
AT5G50170
AT5G14420
AT3G23280
AT1G30515
AT1G65900
AT1G80080
AT4G29810
AT4G30710
AT3G23600
AT2G42110
AT4G23210
AT4G32295
AT1G68440
AT1G11180
AT2G33310
AT5G24320
AT3G18530
AT2G14910
AT2G20920
AT3G49300
AT3G17420
AT3G33520
AT1G27740
AT3G24890
AT1G05140
AT5G42350
AT5G13110
AT4G05390
AT5G25490
AT4G30050
AT5G52160
AT2G01150
AT4G02860
AT1G15240
AT5G45710
AT2G31980
AT4G33580
AT4G22160
AT1G16690
AT4G37682
AT3G29375
AT1G10600
AT4G39030
AT5G07290
AT1G75600
AT3G07950
AT2G47410
AT1G70720
AT1G31410
AT5G47060
AT1G04380
AT5G54280
AT5G09730
AT4G23400
AT5G25950
AT3G04210
AT5G06420
AT4G34720
AT5G38300
AT3G45630
AT1G24030
AT5G05340
AT2G41220
AT4G04080
AT4G29770
AT1G11540
AT3G49270
AT2G04240
AT5G44160
AT5G10030
AT5G58640
AT3G28930
AT3G19630
AT5G49010
AT1G28610
AT1G68330
AT1G74720
AT5G43930
AT5G18050
AT1G51710
AT4G35190
AT5G65650
AT3G28210
AT4G19690
AT2G03667
AT5G41280
AT2G29530
AT3G58040
AT1G18520
AT1G03600
AT5G46295
AT2G43580
AT5G20230
AT4G04960
AT4G28250
AT1G14420
AT5G10760
AT4G14430
AT2G31425
AT3G12012
AT2G26530
AT1G28260
AT2G47360
AT5G46240
AT2G36325
AT5G01720
AT5G55990
AT1G23440
AT3G26560
AT3G48425
AT2G37580
AT4G39350
AT1G16060
AT5G42680
AT2G18770
AT4G25590
AT5G44973
AT1G65020
AT5G61370
AT3G16760
AT5G45940
AT2G04270
AT4G25940
AT5G15130
AT2G18200
AT4G32440
AT3G15250
AT2G19970
AT1G55240
AT3G61230
AT2G22720
AT3G50210
AT1G14580
AT5G62210
AT5G01990
AT1G30700
AT4G18320
AT1G53570
AT1G75335
AT1G64105
AT4G17245
AT1G71830
AT2G33530
AT4G12320
AT5G64280
AT3G52120
AT2G31540
AT4G35310
AT3G52540
AT1G16010
AT2G34010
AT1G53860
AT4G26130
AT1G48280
AT4G29980
AT5G56290
AT3G09930
AT5G09530
AT5G09230
AT4G02530
AT5G52280
AT5G50840
AT1G67035
AT5G18800
AT4G04630
AT3G15990
AT1G18590
AT3G06310
AT3G19640
AT4G30810
AT3G50360
AT3G26690
AT3G44150
AT1G56220
AT2G38670
AT5G45930
AT1G67025
AT5G59040
AT5G15270
AT1G30090
AT3G15670
AT4G10430
AT5G42810
AT5G18030
AT3G51760
AT2G03800
AT5G07190
AT5G04940
AT1G20200
AT2G43950
AT5G40810
AT5G27350
AT2G21237
AT3G07650
AT1G68570
AT3G51430
AT4G15290
AT3G22640
AT3G28070
AT4G13160
AT1G20140
AT2G32150
AT1G27030
AT4G19610
AT5G15310
AT3G05930
AT3G28940
AT2G14610
AT1G73380
AT4G36610
AT1G11210
AT5G50175
AT5G67090
AT4G18740
AT5G53330
AT1G29120
AT1G04510
AT5G45490
AT3G12040
AT2G03370
AT3G12580
AT4G13390
AT5G25150
AT3G57420
AT5G41120
AT2G44000
AT3G45040
AT1G07725
AT5G52020
AT2G39420
AT4G34320
AT4G12800
AT5G42570
AT3G15356
AT3G59030
AT1G77170
AT2G21510
AT5G26720
AT2G29080
AT2G17972
AT5G28500
AT4G14230
AT5G44450
AT5G02200
AT5G49030
AT5G03170
AT4G02990
AT5G02470
AT4G39990
AT3G54590
AT5G67250
AT1G48380
AT5G07330
AT3G24150
AT1G79050
AT4G36930
AT5G20420
AT1G20560
AT5G55340
AT3G50740
AT3G57560
AT3G43520
AT3G42950
AT1G23180
AT1G78370
AT3G25680
AT3G19260
AT2G20835
AT3G49250
AT1G29840
AT5G21120
AT4G25315
AT2G33350
AT5G64310
AT2G03730
AT1G69980
AT4G19720
AT1G74650
AT2G02750
AT1G60440
AT1G21910
AT4G32520
AT1G32490
AT3G18680
AT1G28060
AT2G03821
AT5G63160
AT3G55330
AT2G32830
AT1G31460
AT2G43850
AT4G27652
AT3G57910
AT4G36130
AT3G48070
AT3G06500
AT5G48490
AT3G22540
AT5G17810
AT5G40730
AT5G62890
AT3G47430
AT1G07510
AT3G06380
AT4G32290
AT2G27470
AT1G10150
AT5G63250
AT4G28210
AT2G20010
AT3G20320
AT3G58840
AT2G19000
AT1G61000
AT1G60550
AT1G29500
AT1G16400
AT4G27270
AT2G12480
AT3G51720
AT4G14965
AT1G05060
AT3G18060
AT3G66652
AT5G64100
AT3G18830
AT5G51750
AT5G56540
AT3G21690
AT1G08430
AT4G31050
AT1G60590
AT4G09730
AT1G47870
AT3G04140
AT4G24805
AT4G39950
AT1G64990
AT3G21110
AT5G01340
AT2G23270
AT2G40380
AT3G50920
AT3G21530
AT3G49305
AT2G45695
AT1G22080
AT3G51520
AT2G45160
AT1G50890
AT1G10140
AT1G80830
AT1G74280
AT5G17910
AT1G47750
AT4G23060
AT2G39400
AT1G19610
AT5G46420
AT5G64510
AT1G73560
AT2G46180
AT4G36040
AT5G66460
AT1G07745
AT5G08565
AT3G52990
AT2G24500
AT3G47200
AT3G10585
AT1G09760
AT1G55690
AT5G57390
AT2G41415
AT5G15180
AT2G46680
AT1G06923
AT1G06870
AT3G53040
AT2G23350
AT1G01500
AT5G63190
AT3G05340
AT2G39340
AT5G50850
AT3G11020
AT5G40460
AT2G05940
AT2G38710
AT2G31230
AT1G67590
AT5G53980
AT1G57770
AT3G11660
AT1G03150
AT2G20880
AT1G15420
AT1G21320
AT3G26380
AT1G76060
AT3G50960
AT5G22630
AT3G16700
AT1G02370
AT5G18010
AT3G12010
AT1G16022
AT2G44890
AT2G03190
AT5G17630
AT5G02550
AT1G05680
AT1G13150
AT4G27595
AT5G54920
AT1G72160
AT1G71890
AT5G15265
AT1G53970
AT4G27040
AT5G62650
AT2G45310
AT1G35190
AT5G49970
AT1G27045
AT5G01470
AT1G05450
AT3G57340
AT5G44574
AT2G37180
AT3G42960
AT1G52260
AT3G18690
AT4G08530
AT1G03110
AT5G57530
AT1G71450
AT5G40890
AT5G39785
AT2G42910
AT2G34560
AT3G16530
AT1G63140
AT5G64940
AT1G53030
AT4G34240
AT1G10690
AT3G54960
AT4G02655
AT5G60760
AT3G49601
AT3G20280
AT5G47690
AT1G09195
AT4G22756
AT2G27030
AT1G10120
AT5G50490
AT3G29260
AT1G29950
AT2G23410
AT3G60730
AT3G13690
AT4G11450
AT5G26610
AT5G51451
AT5G07440
AT3G25050
AT2G31090
AT1G21610
AT4G35530
AT2G39890
AT2G31990
AT5G54640
AT1G51060
AT5G05240
AT4G24890
AT2G18230
AT1G44100
AT5G59790
AT5G37260
AT1G53840
AT3G58620
AT5G43600
AT1G16410
AT2G23580
AT3G09320
AT2G42210
AT2G20870
AT3G26190
AT1G51260
AT2G24600
AT1G11090
AT1G75170
AT5G23300
AT4G02500
AT3G57200
AT1G29930
AT5G62170
AT1G53910
AT5G25340
AT5G13890
AT5G40340
AT1G10820
AT4G31360
AT1G30972
AT2G34110
AT5G10230
AT2G24580
AT3G45242
AT1G23390
AT5G24655
AT2G19450
AT5G06160
AT1G11310
AT3G50060
AT1G21100
AT4G13965
AT4G10613
AT4G15090
AT1G71530
AT1G33110
AT5G59320
AT1G19130
AT1G80630
AT5G02620
AT1G51550
AT1G06149
AT1G04690
AT1G14300
AT4G13550
AT2G34280
AT2G28230
AT3G23090
AT1G61890
AT1G56000
AT1G28230
AT1G24800
AT2G35200
AT5G16630
AT5G48410
AT2G18210
AT2G47680
AT1G08370
AT2G30230
AT1G67820
AT4G02170
AT5G51670
AT4G28710
AT2G17660
AT5G43230
AT1G68060
AT1G17090
AT5G22450
AT1G35630
AT3G14720
AT5G55490
AT5G10690
AT1G67300
AT1G16190
AT1G80930
AT2G38550
AT1G61360
AT1G29410
AT2G18370
AT3G20640
AT3G09670
AT3G05120
AT1G06150
AT5G25120
AT5G13520
AT5G11810
AT2G43050
AT1G65930
AT4G15550
AT1G52460
AT1G07720
AT3G49920
AT5G11710
AT3G62680
AT5G20080
AT2G16530
AT3G59360
AT2G46250
AT5G14690
AT2G21630
AT1G30120
AT5G47720
AT1G66540
AT2G46960
AT5G43470
AT2G46375
AT3G57070
AT3G11770
AT2G46750
AT5G58370
AT2G21050
AT2G19570
AT1G77180
AT4G01080
AT1G70230
AT1G25380
AT4G02140
AT3G54600
AT4G28520
AT4G27660
AT5G48180
AT1G12805
AT3G18570
AT3G47000
AT5G19580
AT3G45240
AT2G19802
AT5G46360
AT4G21105
AT4G11660
AT1G32520
AT4G16630
AT2G45710
AT3G07360
AT1G76240
AT4G39090
AT1G79600
AT4G32470
AT1G15140
AT5G14960
AT1G69320
AT1G58280
AT5G16170
AT3G45060
```
