## Supplementary material for "A comprehensive map of preferentially located motifs reveals distinct proximal *cis*-regulatory elements in plants": ACAACAAA_containing_gene_set.txt

```
#Occurences of ACAACAAA between -13 and 22 (positions relative to the transcription start site)
#230 sequences with ACAACAAA in this interval
#1.17% of the sequences in promoter set with ACAACAAA (set with 19736 sequences)
AT2G23270
AT4G02530
AT4G02990
AT5G23300
AT5G05240
AT5G54280
AT5G07190
AT1G30090
AT2G34280
AT3G49305
AT3G10585
AT1G69980
AT4G37290
AT5G15310
AT5G59310
AT3G15670
AT5G02200
AT1G05680
AT3G18690
AT3G57340
AT1G13150
AT4G31360
AT5G14690
AT5G15130
AT4G25940
AT5G02470
AT2G28230
AT4G15090
AT5G20230
AT3G17420
AT4G11670
AT1G79600
AT3G33520
AT5G67250
AT5G42570
AT4G32520
AT5G47060
AT3G58840
AT1G08370
AT2G20880
AT3G43520
AT5G20570
AT1G10690
AT3G11770
AT1G06923
AT1G80930
AT3G24760
AT1G63520
AT1G30972
AT2G03730
AT3G08970
AT5G59040
AT1G19130
AT5G45490
AT3G48425
AT4G02170
AT5G38300
AT3G13690
AT5G04940
AT3G24640
AT1G80630
AT2G46750
AT3G11340
AT3G50960
AT1G32490
AT3G52040
AT5G41120
AT5G09530
AT3G54590
AT5G44450
AT3G14720
AT4G27595
AT1G51710
AT1G68330
AT4G32010
AT1G60590
AT2G03190
AT5G56290
AT2G46250
AT2G40380
AT3G12320
AT1G77180
AT5G52020
AT3G29260
AT5G55990
AT4G04960
AT5G24655
AT4G34240
AT5G59320
AT2G42210
AT4G25590
AT1G31460
AT5G52160
AT1G21100
AT3G20320
AT1G02370
AT5G01720
AT5G48490
AT1G05060
AT5G64510
AT4G22214
AT4G29810
AT2G44300
AT5G06460
AT4G08530
AT2G21630
AT3G26380
AT1G33110
AT4G28520
AT5G49030
AT3G49300
AT1G53910
AT3G48070
AT1G10820
AT5G09730
AT2G39340
AT5G39785
AT4G04630
AT3G25220
AT2G29530
AT3G57560
AT5G40890
AT1G68570
AT5G02620
AT1G10600
AT1G27740
AT3G09320
AT5G20420
AT5G52280
AT1G10120
AT1G20200
AT4G23060
AT1G12970
AT1G10150
AT3G25050
AT1G19610
AT1G71890
AT1G16010
AT3G04140
AT4G37682
AT4G22160
AT1G67300
AT4G37650
AT4G39030
AT3G26690
AT3G61230
AT5G01990
AT1G74720
AT3G19920
AT3G62680
AT1G73560
AT4G09730
AT1G04380
AT5G40730
AT2G29090
AT5G14420
AT5G63250
AT1G51060
AT1G04690
AT1G07725
AT1G74280
AT1G14580
AT2G20010
AT5G07330
AT4G34720
AT4G13965
AT3G50920
AT2G18370
AT5G59790
AT3G18470
AT3G11020
AT5G64100
AT2G45160
AT3G19630
AT1G01500
AT3G45060
AT2G30230
AT5G27350
AT1G28230
AT5G43600
AT4G19720
AT5G51670
AT5G45930
AT1G48380
AT4G36610
AT3G46030
AT3G09670
AT5G20330
AT2G47410
AT4G38250
AT3G49270
AT3G12040
AT4G19610
AT3G18530
AT5G62650
AT5G59613
AT4G13390
AT5G47720
AT2G21410
AT1G67035
AT3G58040
AT1G58280
AT2G39890
AT3G52550
AT2G38670
AT4G30050
AT5G44160
AT5G18800
AT1G29930
AT2G33350
AT3G24890
AT2G02750
AT1G27030
AT1G03600
AT5G64310
AT4G18740
AT2G19970
AT5G53980
AT1G14300
AT5G14960
AT5G66460
AT4G32440
AT1G06230
AT2G38550
AT1G71450
AT1G65020
AT5G25120
AT4G18320
AT4G23400
AT4G21105
```
