## Supplementary material for "A comprehensive map of preferentially located motifs reveals distinct proximal *cis*-regulatory elements in plants": ACAACACA_containing_gene_set.txt

```
#Occurences of ACAACACA between -16 and 13 (positions relative to the transcription start site)
#108 sequences with ACAACACA in this interval
#0.55% of the sequences in promoter set with ACAACACA (set with 19736 sequences)
AT5G44420
AT4G13170
AT4G13590
AT5G59520
AT4G14560
AT1G35140
AT5G39100
AT3G15950
AT2G43250
AT1G05870
AT1G13220
AT1G62060
AT2G21340
AT2G04230
AT5G01740
AT1G04490
AT2G21160
AT2G24850
AT5G46890
AT5G47900
AT1G78690
AT3G13610
AT3G03650
AT5G55520
AT1G64150
AT3G18280
AT1G30840
AT1G33590
AT1G55330
AT4G33630
AT5G35370
AT1G62000
AT1G09310
AT1G43160
AT1G74670
AT1G48960
AT5G25980
AT1G77525
AT1G53050
AT1G71830
AT1G60987
AT5G53870
AT1G52630
AT1G29090
AT3G25820
AT3G05080
AT3G47820
AT3G15990
AT5G64250
AT4G13345
AT3G54590
AT3G05060
AT5G40730
AT1G15720
AT1G34245
AT4G22710
AT3G25620
AT5G05580
AT5G55340
AT1G61890
AT1G62220
AT1G13600
AT5G26720
AT4G29190
AT4G24640
AT3G03340
AT5G58930
AT3G06360
AT3G04040
AT4G25720
AT5G59170
AT2G41040
AT4G36620
AT2G34930
AT3G17440
AT5G65990
AT3G52390
AT3G57830
AT3G17810
AT2G26020
AT1G31910
AT3G20630
AT5G46900
AT1G26250
AT5G04390
AT5G21040
AT1G10900
AT2G37710
AT4G17830
AT1G53180
AT1G61170
AT1G78210
AT3G44880
AT2G45500
AT5G44410
AT2G03890
AT3G25830
AT2G34555
AT3G04320
AT3G13433
AT3G49050
AT1G64370
AT3G01670
AT1G61800
AT3G25160
AT4G04950
AT4G15975
AT5G54490
```
