## Supplementary material for "A comprehensive map of preferentially located motifs reveals distinct proximal *cis*-regulatory elements in plants": ACAACGTC_containing_gene_set.txt

```
#Occurences of ACAACGTC between 212 and 224 (positions relative to the transcription start site)
#16 sequences with ACAACGTC in this interval
#0.08% of the sequences in promoter set with ACAACGTC (set with 19736 sequences)
AT5G05110
AT2G35950
AT1G55265
AT5G21900
AT2G23540
AT1G53670
AT5G42720
AT1G66120
AT3G45880
AT5G17030
AT5G44210
AT5G59710
AT2G25625
AT2G27550
AT4G15960
AT1G71170
```
