## Supplementary material for "A comprehensive map of preferentially located motifs reveals distinct proximal *cis*-regulatory elements in plants": ACAAGAAG_containing_gene_set.txt

```
#Occurences of ACAAGAAG between 13 and 119 (positions relative to the transcription start site)
#330 sequences with ACAAGAAG in this interval
#1.67% of the sequences in promoter set with ACAAGAAG (set with 19736 sequences)
AT1G67250
AT3G21380
AT3G49870
AT4G27380
AT4G29300
AT5G61600
AT2G02390
AT1G27920
AT5G42530
AT1G14840
AT1G52560
AT2G23940
AT1G47250
AT2G02580
AT4G29510
AT4G15230
AT1G78900
AT5G09410
AT3G11180
AT2G46410
AT2G26190
AT1G61667
AT1G71840
AT1G22930
AT4G37870
AT2G30800
AT1G15350
AT5G38410
AT1G12150
AT5G25090
AT5G12000
AT5G54930
AT4G20800
AT1G79970
AT3G15170
AT2G40530
AT5G06150
AT1G18080
AT3G59340
AT2G28570
AT1G14730
AT4G31910
AT4G26500
AT3G60890
AT5G38700
AT5G44750
AT4G25950
AT3G47800
AT2G34390
AT5G65620
AT3G19370
AT5G13200
AT4G33180
AT4G34970
AT1G19330
AT1G14670
AT1G08500
AT1G04550
AT4G15735
AT4G20780
AT4G10720
AT1G24147
AT2G40390
AT5G22640
AT5G50080
AT5G46590
AT2G29130
AT5G44280
AT4G15140
AT3G23030
AT2G35780
AT5G66400
AT1G72990
AT1G09390
AT3G26280
AT2G18170
AT1G31250
AT4G28640
AT1G10910
AT3G55340
AT1G19300
AT4G10710
AT1G15040
AT5G44980
AT5G06290
AT2G23580
AT2G30500
AT5G64440
AT4G12980
AT3G06760
AT4G25570
AT5G23270
AT5G24400
AT3G52820
AT1G27200
AT4G27700
AT2G36000
AT1G14685
AT4G13540
AT4G38420
AT1G18810
AT5G62470
AT3G14370
AT4G16515
AT1G72240
AT2G26680
AT2G44490
AT5G39610
AT1G77510
AT2G44200
AT1G06160
AT3G29034
AT5G47850
AT4G26060
AT1G06770
AT3G19850
AT2G27250
AT3G06080
AT3G05155
AT1G53120
AT4G36670
AT5G09672
AT3G28210
AT2G17150
AT5G55920
AT2G36270
AT1G27770
AT5G13280
AT5G66560
AT1G14940
AT1G70310
AT5G58350
AT5G61380
AT5G03150
AT2G31430
AT5G35370
AT3G20390
AT5G60710
AT5G48430
AT2G46220
AT5G18270
AT4G00200
AT3G10570
AT1G20180
AT5G01210
AT2G44150
AT5G49450
AT3G49960
AT1G14580
AT4G26600
AT5G50770
AT2G20720
AT1G34245
AT1G10920
AT2G18420
AT4G16480
AT4G24970
AT3G06150
AT5G53970
AT1G07720
AT4G28630
AT3G03341
AT5G67380
AT5G17820
AT1G13760
AT5G41210
AT5G63500
AT2G18220
AT4G28405
AT4G36430
AT3G19030
AT2G04160
AT1G29700
AT4G11521
AT2G21880
AT5G14020
AT1G05291
AT3G52550
AT1G10657
AT5G62940
AT1G47400
AT4G02400
AT1G51800
AT1G78170
AT1G16740
AT5G55760
AT4G11190
AT5G63640
AT4G22980
AT1G74560
AT4G10310
AT2G41410
AT5G35995
AT1G69588
AT5G06710
AT5G18860
AT3G43300
AT3G02180
AT2G31070
AT4G32040
AT5G53390
AT2G43530
AT2G26840
AT1G06870
AT5G53980
AT3G46210
AT5G62090
AT1G18980
AT5G01760
AT1G54470
AT3G01540
AT5G49448
AT2G28290
AT4G00950
AT3G17670
AT3G44716
AT1G79710
AT1G13940
AT4G29680
AT5G15265
AT5G05250
AT3G11600
AT3G07690
AT1G01470
AT3G07650
AT1G04890
AT5G05600
AT5G39210
AT1G23890
AT1G78130
AT4G05330
AT4G19060
AT2G46870
AT5G15130
AT1G58360
AT3G15160
AT2G24400
AT2G36295
AT5G66590
AT5G35753
AT5G23730
AT2G26490
AT5G51800
AT5G60140
AT2G47670
AT4G35010
AT1G24450
AT2G38570
AT2G36240
AT3G61970
AT4G37250
AT5G10950
AT2G20760
AT1G72140
AT4G14780
AT5G51080
AT2G40790
AT2G24420
AT4G17695
AT5G66490
AT2G02710
AT3G01290
AT5G10390
AT1G70270
AT2G37870
AT5G42210
AT2G33255
AT5G53200
AT5G21940
AT1G48790
AT2G07806
AT5G38420
AT4G29350
AT4G16442
AT1G51355
AT5G19120
AT2G25160
AT2G45400
AT1G02390
AT3G24650
AT3G27320
AT5G47635
AT1G21395
AT3G19240
AT2G13840
AT2G22770
AT2G37300
AT1G65295
AT1G65486
AT1G80820
AT3G01050
AT2G45730
AT5G24620
AT1G46768
AT1G11200
AT3G58450
AT3G19830
AT3G60966
AT5G55170
AT5G23940
AT5G09670
AT5G07520
AT3G61410
AT1G63450
AT2G25790
AT1G26410
AT1G17950
AT2G15780
AT5G27690
AT3G11200
AT1G51760
AT5G58650
AT3G05460
AT3G13227
AT5G08790
AT5G48410
AT5G45170
AT3G53080
AT3G14440
AT2G22750
AT2G42490
AT5G66675
AT2G17820
AT5G07600
AT5G58370
AT3G50930
AT5G20240
AT5G24650
AT5G05410
AT5G54270
```
