## Supplementary material for "A comprehensive map of preferentially located motifs reveals distinct proximal *cis*-regulatory elements in plants": ACAAGGCC_containing_gene_set.txt

```
#Occurences of ACAAGGCC between -110 and -57 (positions relative to the transcription start site)
#40 sequences with ACAAGGCC in this interval
#0.20% of the sequences in promoter set with ACAAGGCC (set with 19736 sequences)
AT2G45500
AT1G02770
AT1G72690
AT5G53540
AT1G71490
AT1G15220
AT5G09300
AT4G23170
AT5G11150
AT5G63087
AT3G18910
AT4G31530
AT1G21280
AT1G09490
AT3G26780
AT4G25000
AT3G18500
AT1G64050
AT2G18390
AT5G35210
AT5G52750
AT1G16640
AT1G26470
AT2G44640
AT1G19080
AT1G23490
AT4G19710
AT5G67610
AT1G28130
AT1G67430
AT4G27570
AT5G06660
AT4G02820
AT2G47640
AT5G40370
AT4G29010
AT1G72680
AT1G71500
AT3G13970
AT5G01500
```
