## Supplementary material for "A comprehensive map of preferentially located motifs reveals distinct proximal *cis*-regulatory elements in plants": ACAAGGTC_containing_gene_set.txt

```
#Occurences of ACAAGGTC between 163 and 201 (positions relative to the transcription start site)
#32 sequences with ACAAGGTC in this interval
#0.16% of the sequences in promoter set with ACAAGGTC (set with 19736 sequences)
AT2G45620
AT5G19151
AT5G27740
AT4G10040
AT3G28750
AT5G56290
AT4G35690
AT2G29710
AT4G00520
AT5G25940
AT2G02750
AT3G10860
AT1G14670
AT5G10940
AT2G37550
AT3G14620
AT3G47210
AT3G14680
AT1G06280
AT1G31280
AT4G33640
AT2G01970
AT1G59710
AT5G23330
AT2G21820
AT4G26540
AT1G55870
AT1G59510
AT2G19385
AT3G14650
AT5G07360
AT5G48720
```
