## Supplementary material for "A comprehensive map of preferentially located motifs reveals distinct proximal *cis*-regulatory elements in plants": ACAATATG_containing_gene_set.txt

```
#Occurences of ACAATATG between -277 and -218 (positions relative to the transcription start site)
#94 sequences with ACAATATG in this interval
#0.48% of the sequences in promoter set with ACAATATG (set with 19736 sequences)
AT1G19670
AT3G53190
AT1G74680
AT1G73350
AT1G67570
AT4G08867
AT1G64090
AT5G50012
AT2G34310
AT4G36010
AT1G62790
AT3G16230
AT3G04700
AT1G10910
AT1G72680
AT5G26280
AT1G72820
AT4G38890
AT3G54290
AT5G04510
AT3G47510
AT3G30247
AT5G53330
AT1G62680
AT2G19460
AT3G56970
AT3G58010
AT3G12010
AT1G13820
AT4G21192
AT4G28365
AT5G19350
AT5G50010
AT3G53160
AT5G13560
AT1G68180
AT3G25930
AT1G13610
AT2G05840
AT1G08090
AT4G00200
AT1G56250
AT1G54260
AT1G74490
AT5G50011
AT1G27500
AT1G49630
AT3G12012
AT4G16440
AT2G41200
AT1G75780
AT5G49270
AT2G43520
AT1G10610
AT5G13440
AT2G30540
AT1G20220
AT2G29995
AT3G04710
AT1G23110
AT3G11020
AT3G23370
AT5G22600
AT3G49890
AT1G51440
AT1G08060
AT5G20935
AT5G14520
AT1G05055
AT4G30080
AT1G30620
AT3G20970
AT1G27540
AT1G09850
AT3G05160
AT1G12030
AT5G52040
AT2G43160
AT2G44900
AT1G11915
AT2G29400
AT1G52060
AT4G22010
AT1G66210
AT3G52660
AT4G01850
AT1G57560
AT4G32830
AT5G56240
AT3G53630
AT3G04570
AT5G42930
AT1G16770
AT5G50920
```
