## Supplementary material for "A comprehensive map of preferentially located motifs reveals distinct proximal *cis*-regulatory elements in plants": ACAATTGT_containing_gene_set.txt

```
#Occurences of ACAATTGT between -417 and -339 (positions relative to the transcription start site)
#73 sequences with ACAATTGT in this interval
#0.37% of the sequences in promoter set with ACAATTGT (set with 19736 sequences)
AT5G21960
AT1G68470
AT1G66240
AT4G01810
AT3G11830
AT5G45720
AT1G03910
AT1G05870
AT1G49730
AT4G26370
AT2G03410
AT4G26710
AT3G55970
AT1G62240
AT3G55990
AT3G16170
AT5G55480
AT2G28120
AT2G44900
AT5G24910
AT2G01970
AT5G57170
AT5G11200
AT4G22880
AT3G19290
AT2G39445
AT5G44680
AT4G27440
AT2G26440
AT5G60050
AT1G22430
AT4G32620
AT5G52760
AT5G46360
AT2G01275
AT2G21970
AT1G23860
AT3G03620
AT2G45010
AT3G12110
AT3G46280
AT5G47780
AT5G12900
AT5G51620
AT1G31720
AT4G14490
AT5G12050
AT1G22890
AT5G10540
AT5G64920
AT5G57123
AT3G48040
AT5G25250
AT2G46250
AT1G52560
AT5G44600
AT4G22890
AT4G35420
AT3G44940
AT5G56980
AT1G35550
AT2G20020
AT5G10510
AT4G14540
AT1G12370
AT4G28405
AT2G35860
AT3G05010
AT1G09450
AT1G68370
AT5G59380
AT3G29670
AT1G32580
```
