## Supplementary material for "A comprehensive map of preferentially located motifs reveals distinct proximal *cis*-regulatory elements in plants": ACAATTT_containing_gene_set.txt

```
#Occurences of ACAATTT between -261 and -212 (positions relative to the transcription start site)
#697 sequences with ACAATTT in this interval
#3.53% of the sequences in promoter set with ACAATTT (set with 19736 sequences)
AT5G44440
AT3G63190
AT1G10290
AT1G08370
AT3G57120
AT3G55665
AT2G04630
AT1G11540
AT5G48570
AT3G21230
AT5G61670
AT3G02550
AT5G64460
AT1G04290
AT1G23965
AT4G12780
AT1G53670
AT3G48140
AT3G48310
AT5G39680
AT4G37180
AT2G23450
AT5G25800
AT1G18540
AT3G17155
AT3G61190
AT5G11450
AT4G21020
AT1G13140
AT2G27090
AT1G12840
AT5G41210
AT2G36220
AT3G13610
AT3G05330
AT3G02880
AT5G37750
AT2G44940
AT2G42180
AT1G56110
AT5G07680
AT1G23830
AT1G71050
AT3G11160
AT5G13880
AT3G57050
AT5G54580
AT5G17270
AT5G22480
AT5G39220
AT2G29490
AT3G50940
AT5G57160
AT5G28840
AT1G48605
AT3G55020
AT1G65590
AT1G32060
AT5G04510
AT4G15165
AT1G20630
AT2G16940
AT3G48320
AT2G23260
AT4G24160
AT4G09730
AT4G37470
AT3G14030
AT1G74430
AT5G59490
AT1G26340
AT2G31530
AT5G23020
AT3G55970
AT5G44090
AT2G03810
AT1G22160
AT2G32645
AT1G22882
AT1G27340
AT4G18593
AT5G44973
AT1G03180
AT1G74440
AT4G30980
AT3G45620
AT1G14710
AT5G27660
AT5G25475
AT2G35750
AT1G07130
AT3G25180
AT3G14590
AT4G28550
AT5G44100
AT3G43190
AT4G37430
AT5G60390
AT2G21410
AT3G03070
AT3G52750
AT2G17033
AT2G45760
AT4G18740
AT1G34210
AT1G65080
AT5G51020
AT5G61560
AT2G37160
AT1G62540
AT3G10770
AT4G30230
AT4G21090
AT2G36460
AT2G36160
AT5G09680
AT1G63460
AT1G28640
AT2G26250
AT5G38130
AT4G19160
AT1G20310
AT4G34870
AT5G15820
AT4G38690
AT5G62910
AT4G02075
AT1G11362
AT3G28690
AT5G20610
AT1G74860
AT3G20150
AT3G06670
AT3G24640
AT2G35510
AT2G37220
AT5G10560
AT4G27230
AT3G61990
AT5G58782
AT3G49160
AT1G63080
AT2G41640
AT1G56300
AT1G57860
AT4G37880
AT2G36740
AT3G20430
AT1G74090
AT5G14650
AT5G51600
AT1G60730
AT1G68825
AT1G12260
AT1G77110
AT1G48260
AT2G24610
AT1G45249
AT4G25630
AT2G41350
AT3G53400
AT2G25490
AT4G29220
AT1G29220
AT5G03470
AT5G64130
AT5G10940
AT3G17680
AT5G08760
AT2G36260
AT3G22960
AT5G48320
AT2G18420
AT1G06000
AT4G15440
AT4G17650
AT3G06790
AT5G39670
AT3G48630
AT5G66390
AT2G07360
AT5G04047
AT1G73965
AT2G14580
AT3G61940
AT1G72310
AT5G57910
AT1G48330
AT3G53090
AT3G01770
AT5G55960
AT5G19870
AT1G61250
AT2G36470
AT1G09530
AT5G58020
AT3G19980
AT1G51760
AT4G05180
AT3G03980
AT1G06770
AT2G38430
AT5G65120
AT3G60770
AT1G54210
AT4G17260
AT5G25260
AT2G31260
AT2G18050
AT4G18920
AT1G23010
AT4G28270
AT4G16270
AT5G43420
AT4G30870
AT5G52500
AT3G10910
AT1G27900
AT2G03800
AT3G61260
AT4G31900
AT3G55677
AT1G78476
AT5G51720
AT1G62820
AT1G04880
AT3G09000
AT5G24290
AT5G24450
AT5G11360
AT5G59710
AT2G16720
AT2G38185
AT1G63990
AT5G14720
AT1G19680
AT5G17060
AT2G35940
AT3G12050
AT5G11200
AT3G45010
AT4G37080
AT5G66770
AT1G20960
AT3G58830
AT1G13480
AT3G18790
AT3G21580
AT4G14622
AT1G79390
AT1G28630
AT4G34280
AT1G71840
AT3G16280
AT4G10110
AT3G05030
AT3G48020
AT1G26760
AT4G00430
AT5G27330
AT5G13550
AT4G12790
AT1G51770
AT4G01450
AT2G42760
AT1G31990
AT4G05320
AT4G32450
AT1G78210
AT4G33495
AT3G15690
AT5G60690
AT1G14940
AT2G01690
AT5G64530
AT4G20300
AT2G44578
AT5G65970
AT5G19500
AT2G21620
AT4G24670
AT1G54020
AT5G48010
AT1G02380
AT4G12545
AT3G21750
AT3G27770
AT1G75150
AT2G46660
AT2G45540
AT5G23190
AT2G18465
AT2G19320
AT4G34710
AT3G04370
AT5G45800
AT1G10040
AT1G27130
AT1G16840
AT3G08930
AT4G26060
AT5G63610
AT3G02020
AT1G49500
AT5G18230
AT2G16640
AT5G03760
AT4G26455
AT3G17060
AT3G57010
AT2G27770
AT4G36730
AT1G10140
AT3G53930
AT1G59830
AT5G35980
AT5G49740
AT2G44920
AT5G44565
AT1G79250
AT1G57620
AT2G35110
AT1G22460
AT2G29790
AT5G27930
AT1G64150
AT2G03505
AT5G47920
AT5G50300
AT4G37730
AT1G20180
AT4G20310
AT5G55300
AT1G31730
AT5G10170
AT3G06760
AT5G47600
AT1G55510
AT1G27670
AT5G20810
AT1G66940
AT5G67440
AT3G14205
AT4G21200
AT4G38560
AT3G47680
AT5G60620
AT2G30500
AT1G70790
AT1G27750
AT2G43795
AT1G31480
AT1G55600
AT1G67430
AT4G15330
AT4G00370
AT3G57890
AT3G58760
AT3G44550
AT5G26780
AT5G53240
AT5G04860
AT3G44160
AT4G28570
AT1G14920
AT4G16830
AT4G32830
AT1G23660
AT5G02020
AT1G24140
AT4G14620
AT3G52360
AT1G76550
AT2G16270
AT3G46440
AT3G55290
AT5G21970
AT3G45750
AT5G41940
AT5G66330
AT3G01820
AT1G20920
AT4G17060
AT3G10912
AT1G04090
AT3G48425
AT2G45380
AT2G16930
AT1G62660
AT3G16450
AT2G29680
AT2G38500
AT2G28305
AT4G11100
AT5G24200
AT4G25090
AT1G42540
AT5G02260
AT4G37110
AT2G47450
AT2G11520
AT1G73870
AT3G18165
AT5G13050
AT1G04640
AT1G67730
AT5G18590
AT5G35700
AT5G09920
AT2G16505
AT5G13900
AT3G18060
AT4G30780
AT3G03305
AT1G15720
AT5G60760
AT1G79810
AT3G17670
AT5G46110
AT1G21750
AT2G30933
AT3G07990
AT5G12140
AT4G10400
AT1G17490
AT5G40380
AT1G72470
AT3G49900
AT5G27740
AT3G51850
AT2G28700
AT5G45170
AT3G52420
AT3G12350
AT1G08200
AT1G61140
AT3G44510
AT2G45950
AT2G04430
AT1G66960
AT3G43440
AT5G60548
AT1G53390
AT2G27830
AT1G68120
AT2G37130
AT1G11890
AT1G58420
AT3G52950
AT1G65150
AT2G34250
AT3G46670
AT5G49990
AT5G01800
AT2G17280
AT1G52300
AT3G02850
AT1G52620
AT5G61170
AT1G08590
AT5G09490
AT3G44760
AT3G03190
AT3G24140
AT5G65730
AT1G14560
AT1G23750
AT1G03910
AT5G11340
AT2G40530
AT2G16800
AT2G46700
AT4G27160
AT1G04530
AT3G60330
AT5G42370
AT5G23300
AT2G38090
AT1G23520
AT1G31580
AT1G53480
AT2G38365
AT5G62500
AT3G57940
AT1G10960
AT5G42860
AT4G33710
AT4G24010
AT2G26870
AT2G25810
AT5G43010
AT2G04340
AT1G66020
AT5G27430
AT2G42010
AT1G26180
AT3G17420
AT4G16940
AT1G65370
AT3G05500
AT4G36040
AT1G15950
AT2G33600
AT5G07720
AT2G01830
AT4G30480
AT2G01340
AT5G22020
AT3G09930
AT3G23410
AT1G60030
AT2G45190
AT5G45720
AT5G05987
AT2G25110
AT4G05530
AT1G69420
AT5G58980
AT2G37340
AT1G25470
AT2G26240
AT2G19120
AT5G09860
AT3G23760
AT5G61540
AT5G55560
AT3G51600
AT2G45150
AT5G02850
AT4G29030
AT1G64390
AT4G16845
AT5G07300
AT5G58790
AT1G18000
AT2G33430
AT2G26880
AT1G79750
AT1G62290
AT5G35080
AT4G00200
AT1G05560
AT5G20640
AT5G65220
AT4G40050
AT1G76200
AT3G05120
AT2G31380
AT1G23950
AT1G27090
AT2G27600
AT5G44170
AT4G12070
AT4G39300
AT2G28380
AT3G54510
AT4G33585
AT1G04910
AT3G55040
AT3G61680
AT5G11730
AT4G00390
AT2G42650
AT2G21970
AT2G25420
AT1G53035
AT3G60380
AT4G39740
AT3G02750
AT1G30520
AT1G73190
AT5G26210
AT1G70340
AT5G25120
AT1G51470
AT5G23250
AT3G25130
AT3G15220
AT1G13195
AT2G27820
AT3G16050
AT3G09160
AT1G12665
AT5G35590
AT1G01050
AT5G63140
AT3G26230
AT2G32730
AT5G60520
AT2G47640
AT1G30550
AT2G37940
AT1G14310
AT2G43220
AT5G10460
AT5G06780
AT1G74055
AT3G06100
AT4G24770
AT4G34430
AT1G13830
AT3G52561
AT3G55130
AT2G34960
AT1G05720
AT3G49760
AT5G03120
AT3G20790
AT3G51130
AT3G29630
AT5G55950
AT3G45850
AT5G58290
AT1G67340
AT4G36920
AT1G10900
AT5G05365
AT4G22770
AT2G39010
AT5G12200
AT5G41100
AT1G72420
AT1G18580
AT1G03630
AT3G53402
AT1G11590
AT1G77660
AT1G61520
AT3G07670
AT4G24700
AT5G60870
AT5G63310
AT1G24062
AT4G31720
AT1G78970
AT3G57785
AT1G69840
AT3G45020
AT4G01000
AT5G04140
AT5G18500
AT3G22060
AT1G49110
AT1G60000
AT3G22840
AT5G18410
AT2G36290
AT1G12970
AT4G28020
AT5G60950
AT5G46720
AT1G76900
AT5G04990
AT5G26980
AT5G64610
AT5G38310
AT1G78530
AT4G38700
AT4G01540
AT5G24520
AT1G10340
AT5G58560
AT5G60550
AT1G74140
AT4G20890
AT3G55820
AT1G72700
AT1G60080
AT2G16790
AT2G43910
AT4G30993
AT1G22440
AT1G74060
AT2G36835
AT1G25472
AT1G68680
AT1G66830
AT5G55470
AT1G08650
AT2G40935
AT4G38825
AT3G08590
AT1G07150
AT4G13590
AT3G06820
AT1G01820
AT5G07572
AT1G50920
AT4G03820
AT1G26680
AT1G03260
AT3G17920
AT3G12040
AT2G40830
AT4G13890
AT3G52550
AT3G52570
```
