## Supplementary material for "A comprehensive map of preferentially located motifs reveals distinct proximal *cis*-regulatory elements in plants": ACAATTTG_containing_gene_set.txt

```
#Occurences of ACAATTTG between -288 and -207 (positions relative to the transcription start site)
#192 sequences with ACAATTTG in this interval
#0.97% of the sequences in promoter set with ACAATTTG (set with 19736 sequences)
AT1G14580
AT5G40040
AT3G06670
AT5G01810
AT2G35940
AT4G36730
AT5G04510
AT1G11540
AT5G11340
AT1G58420
AT3G20790
AT1G03180
AT2G37220
AT2G28380
AT5G17860
AT1G76550
AT5G40380
AT2G17033
AT1G55020
AT3G46280
AT3G06100
AT5G45170
AT5G58020
AT1G14560
AT5G44090
AT5G27320
AT3G17650
AT2G20330
AT5G55960
AT4G33585
AT5G03760
AT3G14590
AT3G58830
AT1G79390
AT1G23010
AT2G38185
AT3G46950
AT5G58560
AT1G78070
AT1G51540
AT5G20930
AT2G16930
AT1G06000
AT5G15820
AT4G38560
AT3G52550
AT1G23965
AT1G10960
AT2G36160
AT3G21210
AT1G27670
AT2G21970
AT1G01030
AT4G39300
AT3G56730
AT1G25472
AT2G40935
AT2G42760
AT4G21090
AT1G49950
AT4G20890
AT5G25475
AT5G35700
AT3G17920
AT5G10400
AT4G24790
AT5G02850
AT5G52975
AT3G48320
AT4G12545
AT1G63460
AT3G01990
AT1G27900
AT5G67440
AT5G52500
AT4G24770
AT1G06640
AT5G48150
AT4G37110
AT4G32640
AT3G06790
AT3G25130
AT4G10400
AT4G20300
AT4G20910
AT3G61990
AT4G17260
AT1G20470
AT3G45610
AT5G60950
AT5G38420
AT3G57050
AT1G63720
AT4G36040
AT3G04370
AT3G52360
AT5G07720
AT5G58787
AT4G05180
AT5G65970
AT5G13900
AT1G04290
AT3G26030
AT4G38260
AT5G46720
AT1G05385
AT1G13195
AT1G61520
AT1G66960
AT1G18170
AT2G41870
AT3G55020
AT1G04910
AT1G05720
AT5G49990
AT2G30933
AT3G09360
AT3G05120
AT1G13140
AT3G15220
AT3G14790
AT4G28550
AT1G31460
AT1G09530
AT2G40930
AT4G24620
AT5G63310
AT2G45150
AT3G48310
AT3G53720
AT1G69430
AT2G37790
AT2G27600
AT5G11200
AT2G40830
AT5G26340
AT1G03630
AT3G18790
AT4G30870
AT4G35910
AT1G10140
AT1G15720
AT1G74055
AT3G17060
AT1G76340
AT2G44920
AT2G36670
AT2G26250
AT5G41100
AT1G16840
AT5G20640
AT1G49450
AT5G17800
AT4G26840
AT3G25180
AT1G64520
AT5G03470
AT2G23450
AT5G66770
AT3G12350
AT1G72650
AT1G64150
AT2G18230
AT4G04020
AT5G61570
AT1G57620
AT2G27820
AT1G53390
AT4G22840
AT2G03810
AT5G14720
AT1G78430
AT1G72310
AT5G56880
AT1G75010
AT3G02850
AT1G03260
AT5G26820
AT3G45010
AT5G54580
AT1G49500
AT5G63140
AT2G45050
AT5G49740
AT5G65120
AT5G27330
AT4G39740
AT1G73965
AT1G25470
AT5G10940
AT1G31990
AT4G12850
```
