## Supplementary material for "A comprehensive map of preferentially located motifs reveals distinct proximal *cis*-regulatory elements in plants": ACAATTTT_containing_gene_set.txt

```
#Occurences of ACAATTTT between -267 and -217 (positions relative to the transcription start site)
#316 sequences with ACAATTTT in this interval
#1.60% of the sequences in promoter set with ACAATTTT (set with 19736 sequences)
AT3G10770
AT1G04990
AT5G38310
AT4G13890
AT3G48140
AT1G67430
AT5G17270
AT5G13880
AT1G68530
AT4G19230
AT2G43795
AT1G30520
AT3G55130
AT1G23750
AT3G12050
AT4G11100
AT1G14920
AT5G22480
AT5G51020
AT5G48010
AT2G38365
AT3G08930
AT1G31480
AT5G47600
AT3G55820
AT5G39870
AT1G04090
AT3G60770
AT4G01540
AT4G03820
AT1G53480
AT3G60330
AT3G27770
AT4G00370
AT3G08590
AT1G04880
AT5G01800
AT5G48320
AT2G25420
AT2G26880
AT1G53035
AT3G57890
AT2G29790
AT3G15690
AT3G18060
AT1G79250
AT5G60760
AT2G43630
AT2G32730
AT1G75150
AT5G60690
AT1G12260
AT5G38130
AT5G09490
AT1G10340
AT2G34250
AT2G26240
AT3G45850
AT5G61670
AT5G04860
AT1G69840
AT3G09000
AT3G55970
AT2G38090
AT1G07150
AT2G45380
AT5G41210
AT1G67730
AT1G23950
AT1G56110
AT1G20960
AT3G06760
AT4G33495
AT4G38700
AT3G17670
AT4G20310
AT5G57160
AT3G45020
AT5G44130
AT5G54900
AT5G59710
AT3G14030
AT5G61540
AT5G45720
AT1G14710
AT1G66940
AT3G24640
AT5G17060
AT2G23260
AT2G14580
AT2G45190
AT1G12970
AT3G17680
AT1G67340
AT2G46660
AT5G21970
AT5G04047
AT2G36220
AT4G30230
AT1G45249
AT1G51760
AT3G24140
AT4G12790
AT1G57860
AT2G27350
AT5G63610
AT2G45950
AT3G22840
AT1G07130
AT1G04530
AT4G26060
AT5G60620
AT3G55677
AT3G45300
AT5G44100
AT4G15330
AT1G08370
AT5G66390
AT3G22060
AT4G14620
AT1G32060
AT2G18465
AT3G05030
AT4G30780
AT5G18590
AT3G46440
AT3G48020
AT3G23740
AT2G16720
AT4G18920
AT3G50940
AT2G17280
AT1G55510
AT5G09920
AT4G14622
AT5G46110
AT2G18050
AT2G46700
AT1G66020
AT4G37730
AT4G37180
AT2G31260
AT3G09880
AT4G24160
AT4G34710
AT5G07300
AT1G68825
AT2G31530
AT1G72470
AT2G35510
AT5G60520
AT1G50920
AT3G60380
AT5G43420
AT3G48425
AT5G48310
AT4G34430
AT1G73870
AT3G52950
AT5G12240
AT1G18000
AT2G03820
AT3G55040
AT1G71050
AT3G61680
AT5G60548
AT5G60550
AT3G22960
AT1G48260
AT5G64130
AT3G17155
AT3G51850
AT5G12200
AT3G18165
AT1G62290
AT2G43220
AT5G07680
AT2G36260
AT1G59750
AT2G44940
AT3G03190
AT1G08200
AT5G05365
AT4G22770
AT1G32570
AT1G29220
AT5G43010
AT3G43440
AT1G30720
AT1G23660
AT4G16845
AT1G19710
AT5G44565
AT4G30480
AT1G55600
AT1G48330
AT1G24062
AT2G21620
AT1G62820
AT1G26340
AT5G35980
AT4G18740
AT1G21750
AT1G63990
AT2G36460
AT1G27340
AT5G18410
AT3G07670
AT1G20310
AT5G35080
AT2G47450
AT4G27160
AT3G03070
AT4G30980
AT5G58980
AT3G53402
AT4G05530
AT2G36290
AT5G59490
AT3G51130
AT5G25800
AT2G40530
AT2G07360
AT3G05330
AT1G22460
AT5G39680
AT1G28640
AT3G53400
AT3G04210
AT2G42180
AT5G05987
AT1G11362
AT2G36740
AT5G22020
AT4G02075
AT3G04370
AT5G10560
AT1G20920
AT3G45620
AT1G08650
AT4G13590
AT2G39010
AT2G27830
AT4G38690
AT5G55950
AT4G36920
AT5G27430
AT1G10040
AT1G54020
AT1G11590
AT1G78530
AT1G27090
AT5G23250
AT1G76900
AT4G25090
AT1G79810
AT1G01820
AT3G44760
AT2G16640
AT3G57010
AT1G77110
AT1G68120
AT3G29630
AT5G50300
AT2G16940
AT1G01050
AT3G44160
AT2G33600
AT4G00430
AT5G58790
AT1G60730
AT3G57940
AT1G26180
AT1G65590
AT2G28700
AT1G11890
AT3G15220
AT1G13830
AT4G19160
AT5G51720
AT3G26070
AT2G40935
AT1G34340
AT2G30500
AT2G26870
AT4G34870
AT4G24010
AT2G27770
AT3G55665
AT1G63080
AT2G11520
AT2G34357
AT3G16450
AT1G14940
AT5G25120
AT1G66830
AT1G70790
AT3G52750
AT5G60870
AT2G16270
AT5G62910
AT3G57120
AT1G15950
AT1G77660
AT4G28270
AT3G02750
AT1G80960
AT1G12665
AT1G64390
AT4G26455
AT1G22440
AT1G10900
AT2G03800
AT2G27090
AT4G18593
AT3G13610
```
