## Supplementary material for "A comprehensive map of preferentially located motifs reveals distinct proximal *cis*-regulatory elements in plants": ACAC_containing_gene_set.txt

```
#Occurences of ACAC between -85 and 7 (positions relative to the transcription start site)
#8944 sequences with ACAC in this interval
#45.32% of the sequences in promoter set with ACAC (set with 19736 sequences)
AT2G44010
AT1G79330
AT3G26750
AT5G48040
AT2G35630
AT1G36622
AT1G55050
AT4G33945
AT4G11320
AT1G04770
AT4G37440
AT2G46450
AT2G22930
AT4G03960
AT2G14910
AT3G04610
AT1G30470
AT3G51700
AT3G50270
AT5G15520
AT2G07680
AT1G72120
AT4G08540
AT4G01720
AT1G29820
AT4G28320
AT4G18425
AT4G26770
AT1G12140
AT1G72150
AT1G32960
AT2G44890
AT3G61550
AT2G23120
AT5G47000
AT2G41000
AT1G29510
AT5G25120
AT1G29330
AT4G36360
AT1G11572
AT3G12120
AT1G29750
AT5G37340
AT1G47960
AT3G25100
AT5G37590
AT3G47790
AT5G40160
AT2G27960
AT4G13100
AT1G36730
AT3G48320
AT3G51260
AT4G40000
AT2G24790
AT2G36990
AT3G54920
AT1G75390
AT2G29125
AT2G40711
AT1G69330
AT1G08060
AT2G04430
AT4G14270
AT5G01075
AT5G47630
AT1G03900
AT4G28405
AT3G23633
AT5G46800
AT1G72450
AT1G25510
AT5G50100
AT5G16010
AT5G67400
AT5G24290
AT4G27560
AT5G04170
AT5G65810
AT1G06250
AT1G02070
AT1G12665
AT3G59850
AT3G51860
AT2G19900
AT1G69770
AT4G23670
AT1G04910
AT2G36430
AT2G15730
AT4G11600
AT1G03110
AT2G43330
AT1G60860
AT5G44410
AT2G18480
AT3G17590
AT3G06510
AT1G05490
AT5G40710
AT3G25730
AT3G22990
AT3G52640
AT2G20310
AT5G47420
AT4G11290
AT5G06960
AT5G15820
AT1G27040
AT3G26910
AT1G48300
AT2G03500
AT1G70030
AT2G18720
AT1G80120
AT2G45670
AT1G06910
AT1G01600
AT5G19850
AT1G27660
AT3G11320
AT1G55140
AT4G26640
AT1G74460
AT5G45680
AT5G26030
AT1G51805
AT1G72050
AT5G64552
AT1G12460
AT1G67865
AT3G51500
AT1G71980
AT5G38830
AT3G54350
AT5G62440
AT5G20680
AT2G41180
AT2G30520
AT1G49190
AT3G54670
AT3G52280
AT5G19920
AT3G55740
AT1G54890
AT4G16380
AT5G48300
AT1G24160
AT5G19230
AT2G33360
AT2G26540
AT1G26250
AT1G19170
AT5G61412
AT3G05760
AT2G37880
AT4G08310
AT3G13350
AT3G27820
AT3G54940
AT3G60286
AT3G52210
AT3G17700
AT1G06210
AT5G22770
AT5G18790
AT5G07220
AT3G25580
AT4G22745
AT5G35490
AT1G49310
AT3G62400
AT3G09650
AT2G18110
AT5G08100
AT1G10880
AT1G24625
AT5G28750
AT2G30840
AT1G23560
AT3G24560
AT5G66350
AT3G47960
AT1G07830
AT3G29070
AT2G05260
AT4G36150
AT5G15410
AT1G74560
AT3G02450
AT4G16150
AT1G68520
AT5G45290
AT1G74080
AT5G53500
AT5G66550
AT1G26680
AT4G17785
AT5G63135
AT3G29152
AT5G26330
AT2G40730
AT1G64660
AT3G15250
AT2G35840
AT1G69240
AT4G00680
AT3G52170
AT2G39910
AT4G30960
AT1G71020
AT1G04050
AT5G23050
AT1G10522
AT1G14610
AT2G20960
AT2G43445
AT1G04330
AT5G22050
AT4G25250
AT5G38890
AT1G16270
AT2G23370
AT1G44780
AT1G79780
AT1G10290
AT5G23770
AT1G58440
AT4G13870
AT3G16270
AT5G24860
AT3G01530
AT1G50730
AT3G59950
AT1G09830
AT1G21980
AT3G07190
AT4G10840
AT1G53000
AT1G04380
AT3G52500
AT1G19310
AT2G23560
AT1G73607
AT4G01883
AT1G68260
AT4G17350
AT3G28730
AT5G42690
AT5G13690
AT3G23630
AT1G60230
AT1G63380
AT3G23190
AT3G60890
AT1G14570
AT5G19875
AT5G66120
AT1G23790
AT3G16240
AT2G15780
AT1G48560
AT3G25140
AT5G66330
AT3G16400
AT3G54260
AT4G14342
AT4G19120
AT5G26050
AT2G18220
AT1G08320
AT5G03905
AT1G05577
AT4G15093
AT5G15860
AT5G49060
AT4G39230
AT3G17840
AT2G33170
AT2G28650
AT2G40430
AT4G21180
AT3G58930
AT1G03140
AT1G01305
AT5G14110
AT4G01110
AT2G46500
AT1G04020
AT5G06510
AT1G52040
AT2G15130
AT4G11970
AT5G03140
AT1G14350
AT5G16490
AT4G16670
AT3G25840
AT2G30140
AT4G11650
AT5G48920
AT5G45970
AT4G17840
AT5G53570
AT1G14670
AT5G01970
AT5G16840
AT1G21090
AT5G22000
AT2G07798
AT3G15355
AT3G03480
AT3G01340
AT2G24140
AT3G10870
AT2G40280
AT5G41110
AT2G24500
AT5G24580
AT4G24130
AT3G61440
AT2G03220
AT4G39070
AT5G16970
AT5G06320
AT2G29360
AT4G38280
AT3G51230
AT5G52390
AT3G14415
AT3G55060
AT5G54400
AT3G52910
AT2G18400
AT2G43120
AT1G46480
AT2G46375
AT4G24740
AT5G36290
AT5G63920
AT5G46850
AT1G79550
ATMG01080
AT2G40370
AT1G77260
AT1G68620
AT1G17430
AT3G21620
AT2G40900
AT1G01470
AT3G55252
AT4G24830
AT2G26770
AT3G50900
AT5G52540
AT5G38710
AT4G32285
AT4G18810
AT4G26420
AT2G13810
AT5G03430
AT2G25080
AT2G24180
AT1G13380
AT5G41600
AT3G57360
AT5G45850
AT2G06095
AT1G67150
AT4G33625
AT3G28360
AT3G08947
AT5G14450
AT5G03930
AT4G04020
AT5G49510
AT3G16140
AT3G19850
AT3G21390
AT1G14010
AT2G15010
AT3G54890
AT5G67350
AT1G07680
AT2G02120
AT5G48800
AT3G59060
AT5G55660
AT2G38560
AT2G35990
AT3G10250
AT5G05840
AT4G09640
AT5G56210
AT1G05030
AT2G45650
AT2G25110
AT5G01300
AT1G53730
AT5G48460
AT3G46510
AT3G58730
AT1G78540
AT4G15550
AT1G65980
AT2G30550
AT4G23510
AT5G14930
AT4G33800
AT4G38920
AT3G04620
AT2G27340
AT1G69180
AT1G01230
AT1G69960
AT5G59490
AT2G30270
AT1G19090
AT3G16560
AT5G14370
AT5G49550
AT5G57685
AT4G34070
AT5G64740
AT3G19290
AT1G56720
AT2G43790
AT5G05470
AT5G05030
AT3G03570
AT2G02620
AT1G16860
AT1G48750
AT4G12290
AT1G15800
AT3G05390
AT3G22490
AT2G19650
AT4G02990
AT5G63850
AT2G05400
AT5G59440
AT2G39720
AT4G30350
AT4G31100
AT3G24360
AT5G22410
AT2G42310
AT1G22550
AT3G16190
AT3G63380
AT4G18350
AT1G63050
AT1G72580
AT4G21926
AT2G24420
AT3G44150
AT1G06110
AT5G06260
AT5G21326
AT4G37880
AT5G07730
AT4G09550
AT5G46600
AT5G16540
AT3G02875
AT4G22390
AT1G30090
AT4G17490
AT2G34720
AT1G61010
AT1G69160
AT1G01880
AT4G21070
AT5G22550
AT1G07490
AT5G53390
AT3G53940
AT5G53430
AT4G00730
AT1G67490
AT5G25150
AT2G25737
AT5G04470
AT1G08190
AT4G35460
AT5G04045
AT2G44410
AT3G17520
AT4G37540
AT5G51230
AT1G08630
AT3G53900
AT5G06930
AT3G15150
AT1G04680
AT4G12590
AT3G01610
AT2G16570
AT5G04885
AT5G48660
AT2G05070
AT3G46780
AT2G22230
AT5G08000
AT5G18650
AT3G12930
AT4G02140
AT4G13630
AT4G07410
AT5G47580
AT5G59740
AT2G40840
AT4G30240
AT1G59820
AT3G61670
AT5G19590
AT4G13395
AT2G19700
AT1G17680
AT3G44310
AT3G48610
AT5G26730
AT3G11250
AT3G12400
AT2G17710
AT2G19450
AT1G01710
AT5G16453
AT2G01260
AT4G16630
AT1G05870
AT5G38590
AT3G14750
AT4G25150
AT1G22710
AT2G30395
AT1G01500
AT3G45970
AT3G23000
AT3G01640
AT1G02360
AT5G23170
AT1G25370
AT1G73965
AT1G59620
AT4G22910
AT3G23300
AT1G10070
AT3G02890
AT4G07990
AT3G27830
AT1G55540
AT4G13370
AT1G68880
AT5G23940
AT5G23260
AT3G17950
AT5G26680
AT2G46960
AT2G28105
AT2G37950
AT3G23590
AT2G21860
AT2G46070
AT4G12570
AT5G46170
AT1G16510
AT5G55470
AT5G56220
AT2G30820
AT1G03030
AT1G68740
AT5G02200
AT4G35430
AT1G52750
AT4G02340
AT5G23360
AT2G18500
AT1G18810
AT1G17400
AT5G58930
AT1G49570
AT5G55290
AT4G27380
AT1G17490
AT3G19240
AT4G17870
AT5G38030
AT1G18060
AT3G18640
AT2G16676
AT1G10830
AT2G27180
AT1G21770
AT5G64667
AT1G48740
AT1G04980
AT4G19610
AT2G37630
AT5G58560
AT5G08640
AT5G59010
AT1G43650
AT4G22770
AT4G10790
AT5G24660
AT3G59650
AT5G35080
AT1G59970
AT1G22610
AT5G66750
AT1G31230
AT2G38390
AT5G57015
AT5G15260
AT5G63670
AT3G24220
AT2G15620
AT1G73603
AT3G15095
AT2G37190
AT1G45015
AT3G05080
AT3G13320
AT5G64020
AT3G47400
AT3G61390
AT5G41660
AT5G53980
AT1G53970
AT2G46100
AT4G39590
AT4G27960
AT4G26555
AT5G41120
AT3G11470
AT2G26600
AT1G20980
AT2G29390
AT2G20720
AT3G50120
AT1G06440
AT1G13400
AT5G47910
AT1G16300
AT4G38420
AT1G24010
AT4G21060
AT2G03850
AT5G58020
AT5G60390
AT4G14104
AT1G76010
AT2G30432
AT1G70480
AT1G11800
AT3G61940
AT5G67450
AT4G36240
AT2G29980
AT1G73990
AT2G01890
AT5G24590
AT1G55860
AT1G13370
AT4G02450
AT2G46060
AT5G37490
AT5G28290
AT3G12685
AT5G62200
AT1G30845
AT1G19500
AT5G59820
AT1G14280
AT4G08620
AT1G02920
AT2G03480
AT3G59330
AT4G11010
AT5G36960
AT3G03320
AT2G27830
AT5G51810
AT2G33710
AT1G03620
AT5G10950
AT3G20070
AT2G43535
AT5G15640
AT5G50450
AT1G62800
AT1G70750
AT3G46970
AT1G35430
AT3G09850
AT3G23340
AT5G36120
AT1G17440
AT5G65260
AT1G16810
AT5G09330
AT1G76130
AT2G14460
AT4G10925
AT4G39550
AT1G78000
AT1G28380
AT5G57910
AT2G20320
AT5G65240
AT1G64628
AT3G57640
AT1G34320
AT4G14145
AT5G12230
AT5G62320
AT2G05850
AT4G33410
AT3G54520
AT4G09520
AT2G26080
AT3G06380
AT3G48180
AT3G45290
AT3G52760
AT4G24730
AT3G08550
AT4G22756
AT2G24570
AT5G57810
AT5G23120
AT1G15590
AT3G26782
AT1G68795
AT4G13390
AT4G16390
AT1G14440
AT1G16040
AT3G07580
AT1G01460
AT4G40045
AT2G29130
AT4G02640
AT2G36985
AT1G80960
AT3G05937
AT5G65970
AT1G66050
AT3G58040
AT3G05920
AT2G03270
AT2G43510
AT3G07990
AT5G53760
AT4G03965
AT5G47330
AT5G10210
AT4G37270
AT3G21500
AT2G28780
AT1G61670
AT1G75250
AT2G44670
AT1G21450
AT1G25560
AT5G12970
AT4G22960
AT1G23220
AT3G16220
AT3G03490
AT4G36470
AT3G47810
AT2G29750
AT1G51760
AT1G53390
AT4G39160
AT1G66730
AT3G07195
AT1G10940
AT1G28230
AT3G14860
AT4G32650
AT4G26860
AT3G61310
AT1G27960
AT4G37295
AT1G66180
AT4G22720
AT1G16530
AT3G10960
AT4G21280
AT3G51060
AT3G25230
AT1G64750
AT1G13280
AT2G42030
AT2G36120
AT4G38270
AT1G43670
AT5G06460
AT1G66360
AT1G21050
AT3G15850
AT1G22600
AT5G06265
AT1G10090
AT3G50685
AT2G34310
AT1G38131
AT3G03950
AT5G02090
AT3G62120
AT5G08620
AT4G27320
AT2G02470
AT5G56380
AT1G75730
AT2G44360
AT1G17620
AT1G48500
AT5G51020
AT2G21870
AT4G29430
AT3G04450
AT2G41760
AT1G54120
AT3G15810
AT3G04520
AT2G38110
AT4G16410
AT4G01060
AT3G62970
AT1G68110
AT5G19290
AT2G17420
AT5G66000
AT4G28085
AT1G26820
AT3G49530
AT2G41990
AT3G56400
AT2G01680
AT5G61140
AT2G36770
AT5G66570
AT5G17860
AT5G09463
AT4G14780
AT1G57820
AT5G60950
AT1G69360
AT3G59190
AT5G04090
AT5G15090
AT1G78510
AT2G28150
AT4G14760
AT3G13870
AT4G39830
AT4G22970
AT4G16160
AT5G10920
AT5G46050
AT5G61660
AT5G60130
AT4G19045
AT5G50290
AT4G37930
AT5G13020
AT5G46700
AT5G63060
AT4G26480
AT3G24590
AT5G36800
AT2G25990
AT2G01760
AT4G13640
AT2G02160
AT3G47950
AT4G26190
AT3G47030
AT2G39710
AT1G02680
AT2G33855
AT1G15690
AT1G19150
AT1G31830
AT1G01725
AT5G21100
AT1G55580
AT1G22880
AT1G08940
AT4G24275
AT4G33865
AT2G35680
AT1G54340
AT2G13610
AT2G16005
AT5G10695
AT3G16280
AT2G05120
AT3G22300
AT1G29179
AT2G28860
AT3G17440
AT1G72480
AT4G19985
AT2G06510
AT4G30060
AT3G61450
AT5G44400
AT2G02560
AT1G16740
AT3G12280
AT1G61890
AT3G52390
AT2G20150
AT3G21670
AT1G35160
AT3G04040
AT4G39640
AT5G66130
AT1G15820
AT1G32200
AT1G20090
AT2G36570
AT4G01950
AT1G80630
AT4G26320
AT2G28110
AT1G48320
AT3G23640
AT5G65620
AT5G16680
AT5G56290
AT1G29430
AT5G14650
AT1G61620
AT3G28630
AT4G16980
AT1G18280
AT3G44320
AT1G55520
AT2G12550
AT3G25560
AT5G07475
AT1G32470
AT2G37420
AT2G26300
AT3G45590
AT3G11510
AT1G18890
AT2G04880
AT5G07260
AT2G36590
AT1G33480
AT5G01470
AT1G15150
AT4G10430
AT1G26190
AT1G78260
AT1G76090
AT1G08970
AT4G30160
AT3G57870
AT5G45690
AT1G64370
AT2G35765
AT1G63560
AT5G10350
AT2G27770
AT3G09270
AT4G37700
AT5G01160
AT5G20280
AT1G14960
AT4G36530
AT5G01910
AT3G58500
AT5G62990
AT3G62870
AT1G80810
AT1G26796
AT4G14315
AT4G35530
AT3G52680
AT4G15180
AT1G03440
AT3G08950
AT4G28940
AT1G52060
AT5G43470
AT1G26580
AT1G34000
AT2G17690
AT2G25920
AT4G38550
AT1G26650
AT1G24330
AT4G15450
AT5G10690
AT2G26460
AT1G64160
AT5G55810
AT1G11350
AT4G36550
AT1G61260
AT2G04900
AT1G53870
AT1G32070
AT5G61110
AT4G02840
AT5G66800
AT2G04350
AT3G01345
AT3G53410
AT1G15490
AT1G14480
AT3G47780
AT5G35603
AT1G21910
AT3G55520
AT5G47350
AT2G26680
AT1G65890
AT2G24780
AT4G26900
AT4G09200
AT1G34047
AT2G44800
AT2G29630
AT1G70210
AT2G03370
AT1G78830
AT2G01830
AT5G62570
AT3G17800
AT4G39860
AT2G16060
AT1G10960
AT2G45050
AT4G34970
AT2G35330
AT1G31420
AT1G72970
AT3G28300
AT1G69550
AT5G65730
AT1G17690
AT1G70100
AT5G64090
AT5G51160
AT3G23070
AT3G26090
AT3G21060
AT3G57880
AT1G48830
AT4G02075
AT4G18140
AT3G53960
AT4G29400
AT4G15720
AT5G23395
AT1G44910
AT4G25710
AT5G44930
AT5G40080
AT3G59030
AT1G44790
AT3G60420
AT1G10540
AT1G06270
AT5G54110
AT1G62530
AT4G13710
AT3G47910
AT5G01560
AT3G09740
AT5G52420
AT2G35390
AT5G35730
AT2G42870
AT3G02670
AT5G02030
AT1G63710
AT3G46990
AT2G38940
AT1G77170
AT5G55580
AT4G28150
AT5G20500
AT1G23010
AT5G14130
AT4G32640
AT3G14310
AT3G61910
AT2G15050
AT5G64540
AT1G19000
AT2G20360
AT5G06280
AT1G53130
AT3G25545
AT4G28570
AT1G69910
AT1G51560
AT1G09330
AT4G04610
AT2G25070
AT5G58220
AT1G11840
AT1G68720
AT3G27020
AT2G16850
AT2G04780
AT2G18360
AT2G45760
AT5G06570
AT5G42290
AT1G20120
AT5G35560
AT3G46130
AT1G50430
AT4G25140
AT5G35570
AT4G35090
AT1G11905
AT2G37250
AT2G03310
AT5G13580
AT1G61215
AT4G18710
AT3G27809
AT1G24267
AT1G12250
AT5G54860
AT1G67270
AT3G59930
AT2G30530
AT2G40620
AT5G62230
AT4G14040
AT3G24760
AT3G52840
AT4G24790
AT4G28706
AT1G67635
AT1G21520
AT3G15990
AT2G25735
AT3G26940
AT1G19370
AT1G07550
AT2G42600
AT5G20700
AT4G32890
AT5G52070
AT3G01170
AT1G78270
AT1G76390
AT1G15040
AT2G26550
AT1G64300
AT2G01130
AT1G55915
AT2G29310
AT5G15830
AT1G18840
AT4G22680
AT2G39390
AT5G04895
AT3G46020
AT1G19650
AT2G21140
AT5G52920
AT5G22791
AT1G72810
AT3G10720
AT3G06430
AT1G23390
AT3G45090
AT2G01860
AT5G53250
AT5G06720
AT1G76350
AT1G67090
AT5G52880
AT5G60230
AT4G39370
AT1G47530
AT1G68960
AT1G48620
AT1G67930
AT2G30900
AT4G02650
AT3G25717
AT4G14103
AT3G19690
AT5G36180
AT5G13000
AT1G69380
AT3G28007
AT1G74100
AT4G19060
AT4G26440
AT3G48110
AT1G64680
AT3G15480
AT3G21150
AT5G55560
AT1G14205
AT1G51620
AT5G59750
AT3G50830
AT4G13810
AT1G62305
AT1G05350
AT3G26115
AT2G41970
AT4G15610
AT4G30500
AT5G58710
AT1G55760
AT1G23590
AT3G29410
AT3G02555
AT2G17020
AT4G30130
AT4G38840
AT5G44670
AT2G41342
AT1G29970
AT1G07030
AT3G55170
AT1G72890
AT2G15290
AT5G50565
AT3G11000
AT1G21695
AT1G24577
AT3G13920
AT5G60600
AT5G39100
AT4G01700
AT2G26140
AT5G16300
AT3G50530
AT1G21150
AT4G21100
AT2G22430
AT1G11320
AT3G52850
AT1G07080
AT1G44224
AT1G11230
AT1G28260
AT1G29490
AT1G71500
AT2G01290
AT1G04820
AT1G11190
AT3G15520
AT3G61070
AT1G02810
AT3G43720
AT1G17480
AT5G27690
AT4G15690
AT4G12450
AT5G14150
AT3G46100
AT4G18360
AT3G61230
AT3G06540
AT5G57130
AT3G05060
AT3G58090
AT2G39930
AT1G71880
AT3G17690
AT1G15290
AT3G11340
AT1G02850
AT5G13360
AT5G05380
AT1G51440
AT5G45340
AT1G68070
AT1G35460
AT5G22580
AT5G25410
AT2G23130
AT1G24040
AT3G49750
AT1G22985
AT5G53550
AT1G69620
AT2G01200
AT3G05710
AT5G06970
AT4G38440
AT5G15450
AT3G27180
AT5G09620
AT1G53645
AT2G43050
AT4G26288
AT3G51530
AT3G50440
AT2G38160
AT5G04920
AT3G59020
AT2G23050
AT2G02950
AT1G49640
AT1G66060
AT4G24000
AT5G04280
AT5G44575
AT4G27240
AT2G07725
AT1G75717
AT3G50550
AT2G38995
AT1G06040
AT3G10210
AT3G47550
AT4G00110
AT3G11740
AT2G25000
AT4G21470
AT3G20830
AT1G47200
AT3G26570
AT5G42800
AT4G38600
AT3G03310
AT1G79480
AT1G24100
AT2G31310
AT2G20760
AT3G58600
AT5G53730
AT5G04940
AT4G26130
AT4G27070
AT4G17080
AT4G24550
AT3G10500
AT2G42975
AT5G01750
AT1G56423
AT5G16810
AT4G15080
AT2G25100
AT5G58040
AT2G25160
AT2G17580
AT4G17010
AT4G14960
AT5G42900
AT1G29290
AT3G49790
AT5G66900
AT3G01440
AT5G58380
AT5G18490
AT5G54145
AT2G27170
AT5G09760
AT2G45400
AT1G23870
AT1G02475
AT2G43261
AT5G07190
AT1G70820
AT1G14687
AT1G68850
AT3G53370
AT3G10540
AT5G24600
AT4G38900
AT5G11930
AT1G30520
AT3G30210
AT2G40150
AT5G66410
AT5G10830
AT2G15230
AT1G34630
AT2G43980
AT4G26940
AT5G62950
AT1G74840
AT1G76020
AT3G52310
AT1G56660
AT2G36885
AT4G20430
AT5G10960
AT3G50350
AT4G38330
AT3G54440
AT4G04470
AT4G06676
AT4G18692
AT5G59000
AT3G56870
AT5G22270
AT5G01590
AT4G18770
AT1G64490
AT2G38465
AT3G44400
AT3G47640
AT5G64260
AT4G37730
AT5G03460
AT4G31610
AT5G05010
AT3G20630
AT2G42130
AT1G08290
AT1G64180
AT1G15720
AT4G02810
AT2G02540
AT1G10740
AT5G15680
AT1G26210
AT3G25030
AT5G08139
AT1G71040
AT1G29700
AT2G44140
AT5G41210
AT1G29770
AT3G12490
AT3G62020
AT5G22260
AT5G04330
AT2G16430
AT1G32100
AT5G50790
AT4G08455
AT4G24120
AT3G21370
AT1G26761
AT1G09245
AT2G45170
AT3G07910
AT5G05750
AT1G71850
AT2G21410
AT3G63070
AT1G18265
AT2G32950
AT3G25620
AT1G28680
AT5G27670
AT5G27100
AT2G40130
AT3G62310
AT4G34560
AT5G58150
AT5G63940
AT5G47320
AT1G19530
AT4G11630
AT3G28860
AT5G04490
AT5G62080
AT1G01310
AT4G03190
AT4G13310
AT1G16260
AT3G09090
AT5G48780
AT5G08280
AT1G66470
AT1G01080
AT1G67820
AT2G32720
AT3G23580
AT1G67740
AT1G08460
AT2G41390
AT1G47490
AT3G52360
AT4G16330
AT1G43171
AT1G10350
AT5G22630
AT3G51270
AT1G22760
AT3G61870
AT3G07330
AT2G43390
AT2G15325
AT3G01290
AT2G28625
AT1G64880
AT3G11590
AT5G18820
AT5G08150
AT5G23970
AT3G04181
AT3G53490
AT4G09670
AT5G65900
AT4G39420
AT5G08630
AT3G22330
AT4G28260
AT5G06130
AT2G28420
AT4G02370
AT5G07170
AT4G25000
AT3G62110
AT4G14147
AT2G02250
AT1G23710
AT4G35785
AT2G01910
AT1G72870
AT5G28470
AT1G75210
AT2G39810
AT3G55050
AT1G22810
AT4G10620
AT1G44820
AT1G04780
AT1G26450
AT4G08810
AT4G14465
AT5G13930
AT2G22870
AT5G11270
AT4G16765
AT3G56050
AT3G50890
AT3G01420
AT3G04490
AT1G72510
AT5G16950
AT5G36160
AT1G15130
AT5G59240
AT3G15650
AT2G47780
AT2G14560
AT4G23790
AT1G16410
AT4G02170
AT1G71160
AT4G20110
AT4G09890
AT3G24810
AT5G38180
AT5G13200
AT3G11030
AT5G24270
AT5G16510
AT3G29000
AT5G56100
AT1G68875
AT3G08780
AT3G24660
AT1G31720
AT3G49680
AT3G53320
AT3G49670
AT1G76440
AT5G56790
AT4G08940
AT1G24490
AT3G57560
AT5G24120
AT3G25110
AT1G68760
AT5G10130
AT3G50360
AT3G54900
AT2G38040
AT4G37000
AT2G18950
AT4G01120
AT1G04220
AT1G49400
AT4G08170
AT3G55380
AT5G07571
AT4G02500
AT5G04180
AT2G32270
AT4G00740
AT2G28130
AT3G47870
AT3G55120
AT5G17670
AT5G58540
AT5G25210
AT1G69370
AT1G65730
AT3G53080
AT3G13227
AT2G43570
AT5G02120
AT5G48010
AT4G29220
AT3G17668
AT5G25840
AT1G05675
AT5G26220
AT5G59730
AT1G56520
AT1G08890
AT3G54780
AT5G04070
AT5G46590
AT3G09370
AT1G16310
AT2G29070
AT4G25100
AT3G54400
AT1G69460
AT4G00300
AT4G23890
AT1G66130
AT4G00530
AT1G27360
AT5G21150
AT4G11990
AT5G12130
AT3G59400
AT1G02860
AT1G21900
AT4G37740
AT1G32150
AT4G29180
AT2G22100
AT4G29460
AT1G76360
AT1G04985
AT2G32130
AT5G41330
AT5G14800
AT5G61440
AT3G57180
AT1G02840
AT5G48990
AT3G10700
AT1G69050
AT3G51580
AT3G55870
AT1G60010
AT3G51180
AT3G51720
AT3G52720
AT4G33540
AT1G28960
AT1G69320
AT1G13170
AT5G50900
AT5G61550
AT3G02380
AT3G03300
AT2G47560
AT2G43900
AT3G21990
AT4G31020
AT4G09760
AT4G11180
AT1G49450
AT2G38290
AT5G39860
AT1G17980
AT5G48370
AT3G54320
AT3G15630
AT3G12720
AT2G15345
AT2G02360
AT4G36680
AT2G37678
AT5G66600
AT1G50732
AT1G71820
AT1G62045
AT1G75800
AT2G38050
AT5G04740
AT1G58330
AT2G31130
AT3G19270
AT2G41960
AT4G29350
AT5G54300
AT4G02195
AT3G61410
AT1G11450
AT4G12500
AT3G26640
AT4G26470
AT1G25500
AT2G48120
AT1G51780
AT4G14790
AT4G36730
AT1G02130
AT3G52380
AT1G71520
AT3G01300
AT1G16840
AT3G18300
AT1G64355
AT1G29670
AT5G41700
AT1G16920
AT1G66400
AT2G20500
AT3G55630
AT1G53920
AT2G15390
AT5G14790
AT4G15930
AT4G25720
AT2G44578
AT5G44080
AT1G73880
AT1G30970
AT1G72175
AT3G24550
AT1G58170
AT2G27500
AT2G47600
AT1G25400
AT5G02240
AT5G46350
AT5G40630
AT3G61530
AT4G23060
AT1G54440
AT1G80970
AT5G49520
AT2G17630
AT5G22608
AT3G14990
AT2G24693
AT3G15980
AT1G33230
AT3G63040
AT3G58220
AT1G58848
AT3G45020
AT2G21630
AT4G33140
AT1G04240
AT2G27200
AT2G20300
AT2G20465
AT4G30280
AT5G65640
AT5G45390
AT1G18850
AT1G77950
AT3G43430
AT1G12430
AT5G48350
AT2G18780
AT3G28956
AT3G62560
AT2G29690
AT3G11330
AT5G60790
AT4G31500
AT1G73760
AT4G01480
AT2G23680
AT5G09480
AT1G15480
AT1G15270
AT1G60900
AT4G23700
AT1G29630
AT3G50570
AT3G23920
AT3G47470
AT3G11945
AT2G29460
AT4G12990
AT4G21445
AT4G27360
AT3G62200
AT3G18773
AT5G01900
AT3G01150
AT3G45040
AT1G01740
AT5G48630
AT2G27590
AT1G55620
AT2G38185
AT3G14075
AT5G40810
AT5G63160
AT2G19590
AT5G05850
AT3G53770
AT1G78920
AT3G60130
AT1G30825
AT2G45530
AT2G31270
AT4G23550
AT1G06760
AT1G24020
AT2G42590
AT2G19540
AT5G27390
AT5G15200
AT1G76160
AT2G23930
AT1G62840
AT2G19580
AT4G24400
AT3G05270
AT1G06190
AT1G30890
AT4G30630
AT2G07681
AT1G23150
AT3G13720
AT1G20440
AT4G34131
AT5G50080
AT5G63410
AT5G60142
AT1G76150
AT5G24100
AT3G25160
AT1G03330
AT5G06140
AT1G05300
AT2G05185
AT5G19840
AT1G57860
AT1G32240
AT3G28340
AT3G29185
AT2G17360
AT1G52270
AT5G52860
AT3G61710
AT3G54860
AT1G27050
AT5G43370
AT5G66630
AT3G22200
AT5G66690
AT4G27440
AT3G56860
AT1G13690
AT1G10180
AT2G47380
AT5G48657
AT3G55910
AT5G11070
AT3G22760
AT4G17895
AT4G19038
AT2G24762
AT5G64630
AT2G01913
AT1G16858
AT1G27752
AT1G04080
AT1G30755
AT2G07170
AT5G11620
AT1G13030
AT1G17130
AT2G43360
AT5G57270
AT5G54490
AT4G30070
AT3G22231
AT4G30560
AT3G53342
AT1G09415
AT3G27325
AT3G51590
AT5G22850
AT5G25220
AT3G57230
AT5G55230
AT1G49350
AT5G37790
AT3G50910
AT5G17820
AT1G56220
AT3G49570
AT2G27290
AT5G59410
AT1G80530
AT1G14930
AT2G19610
AT2G32810
AT3G10405
AT3G04630
AT2G02140
AT3G50560
AT5G25390
AT5G58170
AT5G12860
AT1G25440
AT1G18030
AT1G12200
AT2G30700
AT5G24090
AT2G42290
AT5G08370
AT3G22370
AT1G72680
AT4G02200
AT1G24530
AT5G05490
AT1G04470
AT3G25760
AT1G70680
AT2G20990
AT5G02600
AT3G53760
AT2G18193
AT4G15900
AT5G53750
AT5G18525
AT1G66390
AT3G26110
AT5G02750
AT4G34420
AT3G22845
AT2G26030
AT4G00525
AT1G12630
AT1G53750
AT5G44560
AT5G63180
AT4G13360
AT4G04460
AT5G64900
AT3G63410
AT5G19140
AT2G02010
AT3G17680
AT1G11580
AT5G64990
AT1G33290
AT1G55960
AT1G55265
AT1G73655
AT4G17616
AT5G56420
AT4G25190
AT4G10340
AT1G63180
AT2G25800
AT1G16400
AT4G36660
AT2G36145
AT1G50020
AT5G03380
AT5G01700
AT5G25900
AT2G28410
AT1G56170
AT4G39010
AT1G76750
AT5G11900
AT5G38360
AT3G04950
AT4G36160
AT2G33440
AT1G19640
AT1G15730
AT1G24880
AT1G77670
AT4G10250
AT1G53163
AT1G78820
AT1G19980
AT5G49010
AT5G35390
AT2G38340
AT5G65090
AT5G65430
AT2G31580
AT4G25660
AT1G34190
AT1G12160
AT4G06744
AT2G15090
AT4G01050
AT4G31990
AT1G29025
AT2G32275
AT4G32970
AT2G40570
AT1G52342
AT5G39610
AT3G27850
AT4G02260
AT1G73150
AT2G17250
AT2G32450
AT5G15250
AT3G18830
AT3G51220
AT2G23360
AT4G09000
AT1G13210
AT3G48620
AT4G14200
AT5G65890
AT2G18050
AT5G42650
AT5G05220
AT2G20480
AT3G49230
AT1G21651
AT1G52930
AT1G04880
AT3G31910
AT2G42620
AT3G57280
AT1G78850
AT3G03340
AT2G14095
AT4G18730
AT5G37480
AT1G12850
AT5G03240
AT4G11810
AT5G06530
AT5G58730
AT1G56500
AT1G11130
AT1G16560
AT5G44520
AT4G35030
AT5G49880
AT1G72140
AT5G51750
AT1G01453
AT2G29510
AT5G51110
AT4G36900
AT1G78130
AT2G23940
AT1G55928
AT1G69890
AT3G43610
AT2G33780
AT4G32020
AT1G75240
AT5G15970
AT2G30280
AT3G46270
AT4G20760
AT2G07360
AT5G11040
AT4G11280
AT3G61200
AT1G58080
AT5G35160
AT1G65840
AT1G13635
AT4G28540
AT3G01270
AT1G16610
AT5G19220
AT2G48110
AT3G15540
AT1G78995
AT2G46640
AT4G17220
AT1G09400
AT2G46720
AT3G62890
AT5G42130
AT1G66330
AT2G25820
AT5G41240
AT3G53510
AT3G07200
AT1G34150
AT5G18760
AT3G20290
AT1G13245
AT2G01540
AT4G34620
AT2G18328
AT3G54050
AT3G17660
AT5G13730
AT2G02060
AT4G16190
AT2G20330
AT1G01830
AT1G08125
AT3G07650
AT1G63650
AT4G15730
AT1G63630
AT1G16820
AT5G22690
AT1G52190
AT1G80750
AT2G40765
AT4G24805
AT1G53210
AT3G30460
AT1G26815
AT1G67600
AT4G31380
AT1G72710
AT1G30750
AT4G00080
AT4G09464
AT5G45590
AT5G45030
AT3G52810
AT5G57720
AT4G23750
AT3G48700
AT1G52710
AT1G60783
AT3G18950
AT2G28510
AT1G08160
AT4G26140
AT3G19080
AT1G54100
AT1G14690
AT1G48440
AT5G16780
AT4G32170
AT5G60200
AT2G42810
AT4G03080
AT1G31350
AT5G14290
AT4G21170
AT5G24010
AT5G37730
AT3G01670
AT1G18740
AT1G03860
AT3G20790
AT1G19960
AT5G47930
AT1G52070
AT1G03280
AT4G13770
AT3G05260
AT4G35140
AT1G66720
AT4G34215
AT1G75760
AT1G04830
AT1G17745
AT5G50240
AT4G32900
AT3G27906
AT3G28580
AT1G72600
AT5G25780
AT3G51630
AT4G35790
AT4G32340
AT3G08620
AT4G10710
AT3G57890
AT1G68450
AT3G07570
AT5G65990
AT3G02080
AT1G08540
AT2G44770
AT1G17100
AT1G61566
AT5G37950
AT1G55170
AT3G55390
AT1G07360
AT5G51260
AT4G34135
AT3G54910
AT5G46430
AT3G25780
AT1G50010
AT1G73680
AT3G11770
AT1G66870
AT1G11610
AT2G22490
AT2G40830
AT1G49040
AT1G08220
AT2G36325
AT5G48180
AT3G56180
AT2G15310
AT5G02830
AT5G56350
AT2G19860
AT5G18660
AT4G32940
AT5G61150
AT1G70280
AT1G77540
AT2G17787
AT5G07690
AT3G16850
AT5G25190
AT1G10030
AT5G44620
AT4G23990
AT5G10490
AT1G13250
AT1G55040
AT1G30814
AT2G36580
AT4G29590
AT3G03740
AT4G10850
AT5G47190
AT1G65800
AT4G23140
AT5G50175
AT1G62060
AT1G53670
AT5G43100
AT5G16290
AT4G19740
AT1G79720
AT5G28610
AT3G01020
AT4G15075
AT2G45140
AT4G33120
AT5G23550
AT1G47870
AT1G09390
AT3G49470
AT3G08490
AT5G57100
AT3G10840
AT2G20680
AT5G40470
AT1G15380
AT4G27670
AT5G05190
AT1G42480
AT2G18910
AT1G21540
AT5G04710
AT5G35910
AT4G25760
AT5G51480
AT2G39330
AT2G37340
AT2G45700
AT5G24710
AT4G00550
AT3G55254
AT3G53668
AT3G03760
AT1G30135
AT5G11280
AT3G25700
AT5G52975
AT1G65650
AT1G22015
AT4G12780
AT4G16770
AT5G06380
AT4G25620
AT3G14395
AT5G63310
AT4G01400
AT1G08000
AT3G25870
AT5G53090
AT4G28395
AT4G01750
AT2G19070
AT1G69390
AT1G60970
AT1G31870
AT2G02990
AT1G62740
AT3G22235
AT5G50360
AT4G37650
AT2G44490
AT1G21660
AT3G12920
AT2G28500
AT4G16165
AT1G53160
AT2G17820
AT5G57060
AT4G11230
AT5G55900
AT2G34750
AT3G01560
AT3G29130
AT2G37100
AT2G23080
AT1G55720
AT2G34330
AT2G43930
AT1G19485
AT2G20950
AT1G03090
AT1G32980
AT1G63010
AT5G59880
AT5G15150
AT1G68990
AT1G04430
AT5G58980
AT3G05380
AT3G56290
AT5G07990
AT2G46110
AT1G78476
AT2G29380
AT1G67580
AT1G73600
AT3G44880
AT5G50130
AT2G01275
AT1G27410
AT1G79380
AT2G27402
AT5G50560
AT3G15790
AT5G40240
AT5G58330
AT1G34430
AT4G34100
AT1G15340
AT1G15920
AT3G45880
AT1G23140
AT1G32350
AT1G68830
AT4G22320
AT5G53170
AT1G06135
AT3G11850
AT3G51810
AT3G24240
AT1G76850
AT5G04950
AT5G58400
AT3G44380
AT1G22520
AT5G01360
AT1G30070
AT1G06240
AT4G33670
AT1G22050
AT1G08040
AT2G20595
AT5G22460
AT1G27020
AT4G18280
AT3G63170
AT1G05830
AT2G45430
AT1G23120
AT1G05710
AT1G64140
AT3G11120
AT1G27130
AT3G18430
AT4G26050
AT4G25672
AT4G04340
AT1G66580
AT2G22990
AT2G40880
AT5G43940
AT5G38430
AT5G47900
AT3G48190
AT2G28180
AT1G55190
AT5G13390
AT2G29450
AT3G03060
AT3G44260
AT3G22460
AT1G30820
AT4G28600
AT3G57470
AT3G53610
AT2G27510
AT2G03830
AT4G23020
AT3G15420
AT2G30890
AT5G64120
AT3G23530
AT5G42440
AT2G20010
AT1G78320
AT4G36590
AT1G17420
AT5G41380
AT1G55880
AT2G17790
AT5G48960
AT2G26740
AT5G11110
AT2G33790
AT4G13450
AT5G39785
AT1G49010
AT1G26600
AT1G55240
AT1G27440
AT5G60430
AT4G26110
AT2G44900
AT1G78900
AT4G15210
AT5G51210
AT4G31080
AT4G39320
AT5G53150
AT5G53200
AT5G42200
AT5G25620
AT2G29995
AT5G59800
AT5G42080
AT1G15420
AT2G35620
AT5G24210
AT3G27750
AT3G44735
AT1G71450
AT3G46280
AT4G19010
AT2G41150
AT3G49580
AT5G09310
AT2G17660
AT2G23420
AT5G27540
AT1G18640
AT3G18280
AT5G25570
AT5G51280
AT5G66440
AT2G02630
AT4G19170
AT5G43950
AT5G62840
AT1G21510
AT2G26530
AT3G01490
AT1G29390
AT1G14810
AT1G26410
AT2G01100
AT3G51300
AT1G22640
AT5G38160
AT1G26120
AT3G19800
AT1G02630
AT4G22080
AT3G01175
AT5G42620
AT3G47860
AT1G16070
AT1G80680
AT3G05510
AT1G62220
AT4G29330
AT3G02840
AT4G16000
AT5G25440
AT2G46200
AT1G76670
AT1G78880
AT3G17420
AT3G18480
AT1G70170
AT3G02180
AT3G21080
AT1G06070
AT2G17950
AT2G29490
AT1G14730
AT5G16260
AT1G17285
AT5G16610
AT1G18773
AT3G45730
AT3G29320
AT5G23700
AT1G09870
AT4G17440
AT1G64430
AT3G14980
AT1G30280
AT4G20320
AT3G54200
AT1G65820
AT3G59110
AT4G14380
AT2G17700
AT5G06870
AT5G24770
AT1G53885
AT5G48070
AT5G04980
AT3G03350
AT4G34050
AT1G52150
AT4G19185
AT2G36790
AT4G29160
AT1G80660
AT2G41380
AT1G80790
AT1G62570
AT4G10210
AT5G52010
AT5G62630
AT5G41520
AT4G11980
AT5G02940
AT1G07450
AT3G61420
AT4G10080
AT4G14360
AT3G52340
AT5G07580
AT4G38800
AT3G59690
AT2G16400
AT4G31860
AT2G29200
AT4G38810
AT3G48020
AT3G15690
AT3G21360
AT5G56550
AT4G00360
AT1G26570
AT5G64813
AT4G37980
AT5G20040
AT5G55070
AT3G28455
AT3G30380
AT5G19010
AT1G23750
AT3G62990
AT5G20790
AT5G45630
AT3G03960
AT3G21380
AT3G03780
AT3G21230
AT3G47430
AT1G31310
AT3G11620
AT1G55020
AT4G24175
AT2G37170
AT1G44446
AT3G24770
AT1G08820
AT4G14800
AT2G10970
AT1G49000
AT4G16360
AT2G23740
AT5G15550
AT1G76380
AT1G50260
AT5G60650
AT4G09030
AT4G27080
AT1G62480
AT3G63250
AT1G05920
AT1G22275
AT4G17950
AT5G45660
AT1G21500
AT1G32460
AT4G22740
AT1G72490
AT5G42190
AT4G22850
AT1G05630
AT5G67090
AT1G21200
AT5G02470
AT4G03566
AT5G66490
AT5G18170
AT3G24093
AT4G34850
AT5G10990
AT5G22920
AT2G35750
AT1G78280
AT1G19380
AT1G17170
AT1G09310
AT2G03520
AT4G03390
AT1G22260
AT3G55470
AT1G77090
AT1G77290
AT5G51070
AT4G39170
AT1G24400
AT5G44750
AT2G36355
AT3G49725
AT1G65450
AT4G24510
AT1G80130
AT4G16500
AT1G80570
AT5G56520
AT5G37550
AT2G20890
AT5G38880
AT5G19530
AT5G22880
AT1G48960
AT3G66652
AT5G37530
AT5G12840
AT1G70650
AT5G38970
AT1G65230
AT5G57530
AT5G09460
AT2G45590
AT5G46610
AT5G44260
AT5G06110
AT5G03880
AT1G09770
AT3G54170
AT1G05570
AT1G22790
AT1G71865
AT5G09490
AT1G74360
AT4G02150
AT1G71015
AT5G59510
AT5G44310
AT1G06470
AT5G50520
AT1G51380
AT1G58340
AT2G39970
AT1G31300
AT2G01735
AT5G45980
AT4G37030
AT2G22140
AT3G12610
AT2G31985
AT3G02000
AT5G13710
AT3G29670
AT5G59460
AT1G08090
AT1G70940
AT1G10220
AT3G60510
AT4G08910
AT3G09830
AT2G28380
AT1G72130
AT5G57550
AT5G12170
AT5G48250
AT2G41450
AT3G57520
AT4G25300
AT2G30040
AT5G47090
AT4G34490
AT3G58740
AT3G23410
AT4G08930
AT5G21040
AT3G15640
AT5G07230
AT1G18190
AT3G12770
AT1G80820
AT4G29520
AT5G16620
AT4G13040
AT2G33500
AT5G07000
AT3G47340
AT2G14080
AT1G02390
AT5G40950
AT2G44640
AT4G05050
AT4G15110
AT1G54990
AT1G49780
AT1G69740
AT3G16500
AT5G03570
AT5G13460
AT4G26980
AT4G29190
AT5G42540
AT5G01490
AT3G54470
AT4G32780
AT1G11755
AT5G51100
AT5G14960
AT3G22830
AT4G26700
AT3G49170
AT5G25810
AT5G61960
AT1G67850
AT2G34660
AT1G79070
AT5G20960
AT1G42540
AT5G65310
AT1G44835
AT1G18950
AT1G54350
AT5G57380
AT4G04745
AT4G05060
AT4G10750
AT2G39440
AT5G05330
AT5G44500
AT2G41660
AT4G04330
AT5G18000
AT3G52740
AT5G14940
AT4G21900
AT4G33925
AT1G77270
AT3G04140
AT2G12462
AT5G15740
AT3G14690
AT5G10150
AT5G48720
AT5G11160
AT1G67880
AT3G49160
AT3G04920
AT4G15380
AT4G31940
AT2G46650
AT5G02890
AT5G05790
AT1G03820
AT4G34930
AT4G13400
AT3G10930
AT1G11280
AT4G18590
AT5G10460
AT5G57580
AT5G58570
AT5G28900
AT3G52470
AT1G30680
AT1G01540
AT4G14690
AT5G67310
AT2G34680
AT5G64905
AT4G21130
AT5G17410
AT4G30770
AT5G63550
AT2G01350
AT5G60870
AT1G74530
AT1G66080
AT5G10450
AT1G13130
AT5G59120
AT3G62600
AT1G55530
AT4G17970
AT2G32350
AT2G20810
AT5G14020
AT1G06980
AT3G43660
AT5G42020
AT1G01840
AT1G69790
AT5G63450
AT1G72020
AT3G60720
AT5G59770
AT1G03040
AT3G22510
AT1G08200
AT5G61790
AT2G25409
AT4G34480
AT3G60210
AT2G31083
AT1G06360
AT3G49100
AT4G03520
AT3G55950
AT5G46300
AT1G79440
AT3G22090
AT3G52090
AT4G13940
AT3G13150
AT3G06570
AT3G22620
AT1G20620
AT2G30570
AT3G51980
AT5G18600
AT1G73840
AT4G28160
AT2G29140
AT4G35630
AT5G07080
AT3G15357
AT3G08720
AT5G55710
AT3G26730
AT4G12720
AT5G23920
AT3G60740
AT5G28020
AT4G34920
AT3G26520
AT5G17760
AT1G25422
AT1G10550
AT4G22217
AT2G46800
AT3G47980
AT4G06599
AT3G52430
AT2G23430
AT1G21410
AT1G29418
AT2G42920
AT5G60700
AT5G56030
AT4G13930
AT1G64840
AT4G23650
AT3G07980
AT5G66052
AT3G22260
AT1G35140
AT2G47090
AT2G03460
AT1G61390
AT1G13900
AT1G19340
AT1G61410
AT2G36330
AT2G05270
AT3G06145
AT3G23390
AT5G50740
AT2G38650
AT5G47200
AT4G38560
AT5G27450
AT5G55920
AT4G01026
AT1G73380
AT5G07530
AT1G11440
AT5G27520
AT2G18520
AT2G44830
AT1G07910
AT2G40113
AT3G53880
AT5G48030
AT5G01410
AT1G43666
AT1G19710
AT1G69523
AT1G05205
AT5G47860
AT2G25290
AT1G02190
AT3G14780
AT2G38430
AT2G38195
AT4G14160
AT1G52690
AT1G09575
AT2G28240
AT1G54140
AT3G05030
AT5G03390
AT1G67980
AT1G79870
AT1G75630
AT3G13225
AT3G49080
AT1G06780
AT5G47890
AT2G27480
AT1G22900
AT4G27745
AT5G23540
AT4G14430
AT4G21860
AT1G07470
AT4G09600
AT3G06820
AT2G48160
AT5G45730
AT1G31770
AT1G14210
AT3G55510
AT2G02610
AT4G22400
AT3G14900
AT3G29020
AT1G71140
AT5G49030
AT4G35320
AT1G29540
AT5G53540
AT3G16450
AT5G64700
AT2G22080
AT4G35700
AT3G53260
AT1G65280
AT5G58680
AT5G02170
AT3G45870
AT5G50370
AT1G50740
AT4G33510
AT2G03750
AT4G17090
AT5G28640
AT5G63980
AT1G05230
AT5G01180
AT4G03415
AT1G10240
AT3G26240
AT3G25740
AT4G00350
AT4G33520
AT5G21010
AT4G32030
AT4G13580
AT1G12580
AT5G11290
AT3G24570
AT3G05610
AT5G41570
AT1G57540
AT4G09466
AT2G46180
AT3G10400
AT1G52830
AT5G40420
AT2G47430
AT1G20200
AT3G42790
AT5G06290
AT2G45200
AT1G63060
AT1G71690
AT1G53025
AT1G31440
AT2G32300
AT5G54930
AT2G11520
AT3G48425
AT2G38070
AT1G30050
AT3G18420
AT5G59550
AT3G29260
AT1G07260
AT1G11530
AT4G12310
AT1G30500
AT2G39560
AT3G50320
AT5G15840
AT5G04047
AT1G74490
AT4G33030
AT2G02090
AT4G37400
AT1G63750
AT1G49720
AT4G19690
AT3G44370
AT2G16835
AT1G13600
AT3G26744
AT5G03760
AT1G25320
AT4G17250
AT5G42610
AT3G56010
AT3G15380
AT4G00460
AT5G53590
AT3G56580
AT3G05675
AT5G06340
AT3G27620
AT5G15130
AT1G48450
AT2G40100
AT1G26665
AT5G25080
AT1G70630
AT4G27590
AT3G28450
AT1G64990
AT2G03510
AT2G44600
AT1G52400
AT5G53220
AT1G80760
AT4G27620
AT4G22820
AT5G52210
AT5G09270
AT5G48610
AT2G41950
AT3G51600
AT3G19190
AT3G05190
AT1G27210
AT1G76990
AT4G27810
AT5G18407
AT3G03270
AT5G55410
AT5G52840
AT4G13345
AT1G68765
AT1G60710
AT4G02280
AT4G02710
AT5G10790
AT3G22400
AT5G04060
AT1G71350
AT5G55100
AT5G08050
AT5G19090
AT1G60950
AT4G27230
AT2G21970
AT4G33630
AT2G45730
AT3G03830
AT1G10120
AT1G68935
AT4G26540
AT4G34180
AT3G60590
AT5G39330
AT4G30340
AT1G35720
AT1G63770
AT1G22220
AT4G21820
AT2G16018
AT5G23000
AT1G22200
AT4G34290
AT1G35550
AT1G30380
AT3G23400
AT1G08110
AT2G05580
AT2G32200
AT2G31550
AT5G05890
AT1G22080
AT4G24930
AT1G09300
AT2G15760
AT2G39855
AT4G37290
AT5G46190
AT2G31530
AT4G33330
AT2G23610
AT5G18780
AT3G48000
AT1G51460
AT1G71930
AT1G74430
AT1G13290
AT3G26170
AT1G05880
AT5G24280
AT4G18330
AT5G65380
AT3G25150
AT5G07540
AT5G15600
AT3G46230
AT2G04570
AT2G27820
AT1G13560
AT5G24930
AT1G63950
AT5G05580
AT5G48385
AT2G41750
AT1G59700
AT5G07240
AT1G06680
AT2G28040
AT2G14680
AT1G12830
AT5G07450
AT4G13965
AT4G01690
AT2G42120
AT3G03680
AT5G50665
AT3G53020
AT3G49390
AT1G36180
AT2G47480
AT4G33440
AT2G19500
AT5G23370
AT4G23400
AT2G21280
AT4G23410
AT3G44940
AT3G28820
AT1G07300
AT2G20080
AT2G30630
AT5G62720
AT4G36890
AT1G49430
AT5G27020
AT4G23930
AT1G66760
AT2G41440
AT3G48195
AT5G06370
AT5G43670
AT4G34588
AT1G02720
AT3G04850
AT1G15190
AT2G33800
AT3G09922
AT1G64900
AT2G45500
AT1G04040
AT1G67080
AT5G52300
AT5G16550
AT3G63050
AT1G07240
AT5G16310
AT4G00860
AT1G54010
AT1G16710
AT1G34580
AT1G10480
AT4G04950
AT1G65120
AT1G55360
AT4G10050
AT4G30580
AT4G23800
AT1G09210
AT5G46770
AT3G12960
AT3G49780
AT4G27710
AT4G36910
AT5G44973
AT1G53250
AT3G01240
AT5G39790
AT2G42880
AT1G80555
AT5G22430
AT3G22410
AT4G12360
AT5G40510
AT3G55605
AT1G14160
AT4G30020
AT1G80160
AT3G23030
AT1G30550
AT2G29320
AT5G20270
AT1G09780
AT2G44525
AT5G11050
AT3G08500
AT5G22510
AT5G03320
AT5G02850
AT1G14630
AT5G17280
AT4G32350
AT2G04675
AT3G62830
AT1G66410
AT4G37900
AT3G54040
AT1G44900
AT1G14140
AT5G05365
AT1G73120
AT4G14450
AT1G19800
AT1G63057
AT1G23340
AT1G61120
AT5G13670
AT3G53980
AT3G13460
AT4G12700
AT1G30140
AT1G75440
AT1G24600
AT4G27060
AT1G15620
AT1G23690
AT3G13000
AT4G28830
AT3G05350
AT1G60200
AT2G15020
AT4G05180
AT3G58200
AT2G22120
AT4G04870
AT2G37770
AT5G51450
AT4G14520
AT2G26650
AT4G16840
AT3G12012
AT1G56670
AT1G51730
AT5G20080
AT5G41880
AT1G34380
AT1G19860
AT4G35060
AT3G51940
AT3G49250
AT2G21260
AT1G05850
AT2G34790
AT4G25800
AT5G66030
AT1G18960
AT4G38495
AT4G15140
AT1G80865
AT1G06520
AT4G23100
AT1G29980
AT5G58840
AT4G02090
AT1G64510
AT2G22475
AT5G55850
AT1G19396
AT1G64780
AT1G62710
AT2G23060
AT5G45330
AT1G04310
AT3G48380
AT2G25950
AT2G05810
AT3G01180
AT3G09110
AT2G40160
AT1G11390
AT3G25050
AT3G19590
AT5G17990
AT3G21320
AT3G07350
AT3G22800
AT5G64300
AT1G65020
AT5G56310
AT2G42540
AT3G23060
AT2G40120
AT5G58650
AT4G35160
AT1G07160
AT2G20060
AT3G17930
AT3G11050
AT1G10657
AT5G17090
AT3G49140
AT3G57070
AT1G15010
AT4G29150
AT4G15160
AT5G59950
AT2G31085
AT2G18640
AT5G17220
AT1G54040
AT1G13550
AT2G16190
AT3G23560
AT4G14020
AT5G25260
AT2G40950
AT3G54290
AT1G11790
AT1G24360
AT5G38760
AT1G30000
AT5G03160
AT2G34610
AT5G53070
AT4G17650
AT5G04340
AT5G44240
AT3G09390
AT1G65060
AT1G54200
AT5G46230
AT1G52700
AT5G49120
AT4G29120
AT1G66920
AT2G30070
AT5G16570
AT4G16470
AT5G18340
AT4G36930
AT2G25770
AT1G03890
AT1G47610
AT3G10080
AT5G04560
AT2G39870
AT2G16200
AT2G37925
AT3G27560
AT4G09900
AT3G48670
AT3G05327
AT2G28540
AT5G62290
AT5G55430
AT5G52550
AT1G75220
AT4G24190
AT5G26720
AT5G38220
AT3G12510
AT5G50230
AT4G01810
AT1G02020
AT4G23260
AT5G22290
AT3G57690
AT4G35440
AT3G05858
AT2G22660
AT4G14440
AT4G10570
AT2G20740
AT5G18050
AT2G40410
AT1G49800
AT5G60760
AT5G45070
AT2G21250
AT5G48360
AT1G12680
AT4G30980
AT5G46020
AT4G25434
AT2G30590
AT1G10900
AT3G54080
AT5G14760
AT1G75080
AT4G18230
AT3G16520
AT1G75680
AT3G18570
AT1G04030
AT1G64040
AT1G36640
AT5G01780
AT2G31790
AT3G26160
AT5G62090
AT3G16910
AT1G74090
AT3G60100
AT2G17260
AT1G75120
AT1G20450
AT1G61480
AT1G47580
AT2G36950
AT1G30120
AT4G34060
AT3G46700
AT3G27810
AT2G37180
AT1G17380
AT1G69120
AT3G05900
AT5G58920
AT1G26945
AT5G44550
AT5G46250
AT3G57300
AT2G30370
AT4G39720
AT5G61570
AT5G02440
AT1G71680
AT1G78620
AT3G20520
AT3G25597
AT5G18040
AT5G43380
AT3G03990
AT1G60995
AT1G13420
AT2G02510
AT1G80450
AT3G15050
AT3G02990
AT5G10750
AT5G20870
AT5G03920
AT4G08685
AT4G06634
AT3G55230
AT3G07700
AT1G02140
AT3G58650
AT4G30780
AT5G67360
AT5G61370
AT3G45230
AT4G04190
AT1G55110
AT3G01820
AT1G05770
AT5G63970
AT1G55840
AT3G02310
AT3G50130
AT1G20540
AT3G28220
AT3G05880
AT2G41410
AT4G14750
AT3G21351
AT4G03000
AT2G22010
AT3G04070
AT1G29530
AT2G42250
AT3G11930
AT3G54490
AT5G49410
AT1G78040
AT2G40170
AT3G48460
AT4G01360
AT2G32090
AT3G24450
AT4G20830
AT1G08400
AT1G52470
AT1G51100
AT2G47060
AT4G15260
AT5G42500
AT5G17920
AT1G69485
AT2G31345
AT2G15490
AT1G78630
AT4G00950
AT2G40000
AT3G18380
AT4G17370
AT3G25655
AT4G08180
AT2G41840
AT1G77140
AT1G64790
AT5G15170
AT4G14730
AT4G00893
AT3G05600
AT3G24068
AT1G78680
AT3G60370
AT1G01970
AT1G31860
AT5G57780
AT4G16710
AT1G26780
AT5G58110
AT3G09310
AT3G56630
AT5G24450
AT3G14130
AT3G54950
AT5G58870
AT3G57010
AT5G61270
AT5G55520
AT4G29240
AT3G04200
AT1G01380
AT4G33160
AT4G14130
AT1G31040
AT5G14420
AT1G10530
AT5G44630
AT1G08380
AT4G14540
AT4G17660
AT1G32060
AT5G55500
AT2G19710
AT1G69820
AT1G73650
AT4G09730
AT1G70720
AT5G50090
AT5G51150
AT4G16350
AT1G71150
AT3G25810
AT1G53320
AT4G31770
AT5G59170
AT2G20850
AT1G68570
AT1G23000
AT5G37630
AT4G39730
AT3G17310
AT5G42220
AT5G28630
AT1G69588
AT5G63500
AT5G23160
AT1G64190
AT4G30996
AT2G06005
AT1G54790
AT3G47000
AT2G27260
AT4G18030
AT4G29170
AT5G47820
AT2G37550
AT5G39830
AT3G04650
AT3G44990
AT5G40360
AT2G26020
AT2G34600
AT1G73430
AT1G18880
AT3G62040
AT3G18524
AT5G13100
AT3G07860
AT1G02065
AT5G26692
AT5G46550
AT1G73510
AT3G51430
AT3G26060
AT4G35690
AT5G52310
AT4G04925
AT3G17712
AT1G26360
AT4G30450
AT2G45880
AT3G28030
AT2G26590
AT1G05970
AT3G22500
AT2G10930
AT4G13510
AT5G04040
AT5G24380
AT5G15948
AT5G56090
AT5G49350
AT2G20610
AT5G42050
AT3G57580
AT1G01930
AT3G16785
AT1G45248
AT3G59940
AT1G72610
AT5G20490
AT5G63370
AT2G03340
AT2G44230
AT2G15790
AT2G46610
AT2G15590
AT5G39410
AT2G15640
AT5G15800
AT3G63490
AT3G05140
AT4G37200
AT5G33340
AT1G73100
AT4G29490
AT4G10490
AT4G37530
AT1G51680
AT3G52970
AT1G13460
AT2G39940
AT5G56360
AT1G04100
AT3G57650
AT2G46690
AT3G20000
AT5G19340
AT3G15660
AT3G47700
AT4G35980
AT4G35420
AT1G54170
AT3G55700
AT3G23830
AT1G02145
AT1G79930
AT2G20815
AT5G14950
AT4G27100
AT3G03370
AT1G61700
AT1G17200
AT1G70290
AT4G12960
AT1G02870
AT5G11720
AT4G23496
AT3G12090
AT5G51510
AT1G53490
AT2G46090
AT1G50920
AT2G27229
AT3G03520
AT1G12750
AT4G12545
AT2G24270
AT1G75460
AT3G18030
AT2G41850
AT3G07270
AT3G22640
AT1G13340
AT2G17280
AT1G18180
AT4G31430
AT5G56540
AT5G64960
AT1G36580
AT3G15670
AT1G62070
AT4G05020
AT5G11760
AT3G53730
AT2G46330
AT2G39430
AT3G55690
AT3G27580
AT1G53180
AT2G32240
AT3G09770
AT3G27230
AT1G06160
AT5G05370
AT1G06180
AT4G24350
AT1G24580
AT3G58510
AT4G35800
AT2G43780
AT5G54980
AT2G27690
AT1G51510
AT3G06840
AT1G27900
AT4G29990
AT3G52820
AT1G23290
AT4G09012
AT5G23660
AT3G49510
AT5G45280
AT5G66700
AT1G55080
AT1G74650
AT1G62420
AT1G73000
AT5G14310
AT1G66800
AT3G04210
AT3G19550
AT5G54010
AT4G11910
AT2G39380
AT2G40330
AT3G50850
AT4G28703
AT2G29065
AT1G13090
AT4G38410
AT2G37860
AT3G54850
AT3G53280
AT1G67025
AT4G13010
AT3G54660
AT4G33420
AT1G17810
AT5G38470
AT1G21550
AT3G45140
AT4G05040
AT3G57710
AT5G24890
AT3G45700
AT2G30970
AT1G35625
AT2G02760
AT1G69280
AT5G60490
AT5G10745
AT3G20080
AT2G23550
AT5G39900
AT4G31340
AT5G55310
AT5G01520
AT5G05710
AT4G19160
AT1G09795
AT1G64405
AT4G28840
AT2G43440
AT1G02750
AT3G56190
AT1G72360
AT4G23620
AT3G63470
AT1G44760
AT2G41040
AT3G21240
AT3G15395
AT1G11655
AT3G04350
AT3G01513
AT2G38823
AT2G39210
AT4G30360
AT2G39770
AT5G09640
AT2G30770
AT1G79420
AT3G47520
AT1G19510
AT1G10990
AT5G04760
AT3G27540
AT3G60390
AT3G56750
AT3G10940
AT3G51730
AT5G26820
AT3G60340
AT4G27520
AT2G23660
AT1G15570
AT2G28870
AT3G13610
AT3G63450
AT1G72290
AT3G56220
AT1G64450
AT5G11550
AT4G13330
AT5G53830
AT1G04990
AT1G78660
AT4G16070
AT1G33260
AT1G15740
AT5G44150
AT5G02740
AT4G33710
AT3G02900
AT3G27510
AT2G18290
AT5G16710
AT2G26900
AT4G20010
AT4G25240
AT1G12800
AT4G21790
AT3G62800
AT1G29395
AT5G38700
AT5G22520
AT2G32550
AT4G32080
AT5G50260
AT5G08480
AT3G10920
AT5G13950
AT3G18770
AT4G36110
AT4G05390
AT1G73720
AT4G00150
AT3G21520
AT2G07787
AT4G12490
AT5G59670
AT5G56020
AT4G16146
AT4G34380
AT1G14940
AT5G23200
AT3G54960
AT1G74670
AT5G05290
AT1G72100
AT4G29440
AT2G07240
AT1G02080
AT5G41170
AT5G61230
AT5G65420
AT5G23950
AT1G57570
AT5G17660
AT4G39780
AT1G44750
AT3G20370
AT2G43230
AT1G79530
AT3G16010
AT1G75180
AT3G55590
AT1G11670
AT1G67700
AT2G46710
AT5G48650
AT3G16430
AT3G59430
AT1G54575
AT3G55490
AT1G33700
AT1G26750
AT3G30775
AT5G53420
AT2G26250
AT5G16390
AT3G58100
AT5G17530
AT1G23880
AT2G40660
AT1G60700
AT1G56418
AT5G59400
AT2G42110
AT1G14020
AT5G59090
AT4G32960
AT1G77450
AT1G08500
AT1G47620
AT1G06770
AT3G29200
AT1G80080
AT2G31220
AT3G53230
AT4G37180
AT2G41475
AT4G37770
AT3G26610
AT3G26660
AT3G03550
AT2G47300
AT4G00770
AT1G17450
AT3G19770
AT1G31280
AT3G43740
AT4G37610
AT3G18350
AT1G73090
AT4G12520
AT5G49940
AT5G45950
AT4G01037
AT3G13710
AT1G52540
AT2G28550
AT1G07790
AT3G27660
AT3G26420
AT1G79680
AT4G21150
AT5G42250
AT2G31180
AT1G34570
AT5G01610
AT4G18920
AT1G65320
AT2G30950
AT1G06820
AT2G15580
AT5G05540
AT1G61380
AT4G01440
AT2G30600
AT2G42460
AT3G10310
AT5G06070
AT5G15230
AT2G01410
AT3G01780
AT2G05530
AT1G27710
AT3G15500
AT5G27710
AT5G07290
AT1G50140
AT1G78490
AT3G44340
AT5G67640
AT2G40070
AT5G11440
AT5G15650
AT3G26440
AT5G13280
AT5G08500
AT4G32750
AT3G26460
AT5G48500
AT3G19560
AT3G62840
AT2G31880
AT3G13672
AT3G53480
AT5G63260
AT5G13970
AT5G57790
AT4G13075
AT3G55005
AT5G64290
AT3G12710
AT2G32710
AT1G56150
AT5G23030
AT3G19508
AT5G47100
AT1G33080
AT4G09250
AT2G14260
AT1G52640
AT5G04160
AT2G35320
AT3G29810
AT5G47060
AT1G43245
AT5G65250
AT2G41231
AT3G54590
AT5G17170
AT4G32260
AT2G26100
AT3G24150
AT4G14910
AT1G30795
AT1G47128
AT4G40090
AT3G60190
AT4G31660
AT3G56900
AT4G13150
AT5G42840
AT4G28780
AT4G15290
AT3G07750
AT1G30410
AT4G20150
AT3G27690
AT5G20950
AT2G36780
AT3G51000
AT4G02600
AT3G58270
AT5G10170
AT1G58270
AT4G38170
AT3G28150
AT5G64760
AT5G56900
AT4G26701
AT2G35510
AT5G47240
AT3G55500
AT3G21690
AT5G47020
AT1G62080
AT1G12370
AT5G04870
AT1G15410
AT3G55760
AT2G20725
AT3G45530
AT5G43930
AT5G50400
AT2G45300
AT4G12120
AT3G49220
AT4G00752
AT3G18215
AT1G25054
AT2G02515
AT3G01050
AT2G13350
AT1G78740
AT2G41070
AT3G48200
AT5G48620
AT5G35460
AT5G09800
AT1G69080
AT1G62040
AT4G27780
AT5G62690
AT1G77480
AT3G44890
AT4G19380
AT4G17480
AT1G16570
AT3G61250
AT1G75900
AT3G02030
AT1G19360
AT5G63350
AT5G26860
AT1G07650
AT3G14160
AT1G56000
AT5G43630
AT1G64630
AT1G72060
AT5G09445
AT3G01060
AT1G06340
AT3G61182
AT3G11720
AT5G13380
AT1G35310
AT2G35860
AT3G51510
AT1G56290
AT4G33130
AT3G18290
AT2G43450
AT3G53580
AT5G21960
AT5G47780
AT4G21510
AT2G29330
AT3G54020
AT5G39050
AT4G19640
AT1G31730
AT1G61667
AT5G21222
AT3G24740
AT3G43600
AT5G17020
AT1G26710
AT3G10550
AT3G51895
AT4G37445
AT4G13290
AT1G23440
AT2G20710
AT2G40380
AT5G06590
AT1G56710
AT5G24314
AT2G41280
AT3G16800
AT1G76660
AT5G64860
AT4G32520
AT1G35780
AT4G36290
AT3G51320
AT2G38710
AT4G29860
AT2G34070
AT2G22470
AT3G15730
AT5G08610
AT5G61250
AT3G04840
AT3G03460
AT3G45600
AT1G45110
AT2G11000
AT5G40840
AT4G07670
AT1G09040
AT2G43660
AT5G53350
AT4G30430
AT5G38510
AT1G13260
AT2G02840
AT4G32272
AT2G33340
AT3G61620
AT5G44290
AT1G48840
AT1G24120
AT1G16650
AT5G06420
AT1G48990
AT1G77180
AT1G15240
AT2G29700
AT1G71360
AT1G48200
AT1G01900
AT5G55120
AT1G77440
AT1G27910
AT1G78460
AT1G24060
AT3G22230
AT3G10260
AT5G67560
AT5G38900
AT4G08320
AT2G39080
AT5G62700
AT1G21750
AT5G08380
AT3G14120
AT1G60985
AT2G39480
AT2G35660
AT1G77940
AT1G54740
AT2G45810
AT1G70560
AT5G07780
AT1G04610
AT2G40300
AT2G44660
AT5G62500
AT1G65880
AT4G24050
AT5G22650
AT5G60510
AT5G06700
AT3G01830
AT5G48930
AT3G22110
AT1G09100
AT3G07510
AT5G08250
AT5G10946
AT1G29120
AT3G11730
AT5G26660
AT4G14400
AT1G63720
AT3G26330
AT2G22560
AT4G11211
AT3G61980
AT5G47850
AT4G34190
AT2G20580
AT5G19980
AT5G07560
AT5G58660
AT4G20440
AT2G43795
AT4G33500
AT4G39330
AT2G23150
AT1G08230
AT2G26280
AT3G16250
AT5G26850
AT2G01918
AT3G22970
AT1G17090
AT2G25760
AT1G03150
AT2G43990
AT5G48150
AT4G14815
AT1G09940
AT3G20750
AT2G48075
AT5G07020
AT5G67420
AT4G25080
AT2G44620
AT4G18700
AT5G41650
AT3G18190
AT4G32010
AT2G41100
AT4G31600
AT5G23810
AT5G58490
AT3G03650
AT3G45060
AT2G41610
AT4G00830
AT1G08600
AT1G32170
AT2G35880
AT5G60890
AT1G27290
AT1G22100
AT1G68300
AT5G62020
AT4G28220
AT1G55090
AT2G21655
AT3G61160
AT2G44060
AT1G26795
AT3G21700
AT2G39660
AT5G03040
AT5G47110
AT4G12240
AT1G49110
AT5G09790
AT1G59600
AT4G19420
AT3G22120
AT5G42740
AT3G02600
AT4G15400
AT5G53530
AT5G25460
AT4G01430
AT4G02020
AT3G28040
AT2G45950
AT4G14500
AT3G59220
AT3G18990
AT5G58784
AT2G25940
AT1G20630
AT2G42530
AT4G15750
AT1G04120
AT5G58520
AT2G46150
AT2G25050
AT1G59670
AT3G11010
AT2G44280
AT3G62100
AT1G70760
AT2G01730
AT2G40580
AT3G51160
AT1G69450
AT1G73220
AT4G22900
AT1G77370
AT1G49580
AT5G63300
AT2G17370
AT1G66530
AT3G16330
AT4G20930
AT5G27000
AT5G48910
AT5G06980
AT3G55150
AT2G42950
AT2G45240
AT1G73230
AT3G12970
AT1G21680
AT3G53470
AT1G50380
AT2G45770
AT2G40435
AT3G08020
AT1G66340
AT5G58320
AT1G34046
AT4G19710
AT5G13490
AT3G54110
AT5G24850
AT2G17695
AT2G12646
AT1G51650
AT3G44590
AT3G60500
AT5G54160
AT4G20910
AT4G17260
AT5G43300
AT1G10430
AT5G19730
AT4G20020
AT1G69010
AT5G66080
AT5G01640
AT1G53170
AT5G27150
AT4G32980
AT2G44920
AT1G77380
AT2G21237
AT3G23130
AT5G45310
AT4G35780
AT4G05170
AT5G57960
AT1G63390
AT5G56580
AT1G16190
AT1G67140
AT2G32030
AT3G43833
AT3G60800
AT1G06640
AT3G14380
AT4G31290
AT1G05510
AT4G28420
AT2G29570
AT3G52160
AT5G49630
AT3G48510
AT1G07090
AT2G03800
AT1G51090
AT4G15840
AT3G60900
AT2G39840
AT2G03360
AT5G62310
AT4G31240
AT1G74540
AT1G18980
AT5G14230
AT3G59490
AT5G15190
AT5G45500
AT1G75388
AT2G23290
AT5G22790
AT1G50280
AT3G02410
AT2G27320
AT5G55730
AT2G47840
AT3G53810
AT5G01380
AT3G07950
AT5G51710
AT2G47180
AT4G00100
AT2G33590
AT5G66815
AT2G17320
AT5G54760
AT3G15020
AT5G43450
AT1G07725
AT1G76310
AT2G36630
AT4G32570
AT3G23450
AT2G07040
AT3G48490
AT5G06770
AT1G62770
AT4G27700
AT1G67000
AT4G31330
AT5G27770
AT4G27630
AT3G11960
AT3G12270
AT1G10390
AT4G19430
AT4G08350
AT3G17570
AT3G53800
AT4G29960
AT5G59360
AT5G23400
AT2G41945
AT3G52960
AT3G52660
AT5G42590
AT2G27160
AT5G47670
AT5G20320
AT2G32460
AT4G17600
AT1G44920
AT5G44030
AT1G15470
AT3G10410
AT3G57780
AT1G71310
AT3G46200
AT1G65310
AT5G14220
AT4G25500
AT3G15270
AT1G07900
AT4G33780
AT2G23700
AT1G48520
AT1G80340
AT3G55530
AT1G52560
AT1G70890
AT4G18970
AT5G26240
AT4G35730
AT5G23290
AT4G00710
AT3G44290
AT3G53710
AT4G29800
AT2G13560
AT4G35250
AT4G33400
AT3G09050
AT5G41100
AT4G14660
AT3G16200
AT3G27210
AT4G11450
AT1G23520
AT2G36170
AT1G60730
AT2G44200
AT5G16270
AT1G71760
AT1G65720
AT4G20390
AT5G05990
AT1G60987
AT3G58940
AT1G56340
AT3G11170
AT3G51450
AT3G04510
AT5G40040
AT3G52110
AT1G60740
AT3G48630
AT5G62030
AT4G30330
AT5G63630
AT3G15060
AT1G55600
AT1G02500
AT1G14180
AT3G26950
AT3G14330
AT3G11640
AT2G13900
AT5G47950
AT3G06390
AT1G60989
AT1G15520
AT5G59520
AT5G05690
AT3G49890
AT3G55280
AT3G05250
AT5G12480
AT5G65560
AT3G44450
AT1G31330
AT5G55530
AT3G22415
AT1G51740
AT5G54510
AT1G09750
AT1G53620
AT1G21440
AT5G39730
AT3G58470
AT4G31140
AT1G11430
AT5G64850
AT1G23600
AT1G76680
AT1G79110
AT3G53380
AT1G14840
AT1G27350
AT5G14500
AT5G02180
AT4G17890
AT1G77220
AT4G19110
AT2G40190
AT5G60630
AT1G12330
AT5G57785
AT3G09980
AT1G23980
AT2G23600
AT3G13630
AT1G09510
AT2G21290
AT1G70160
AT1G63150
AT1G25290
AT4G33660
AT4G02360
AT5G58250
AT1G66890
AT1G68430
AT5G17290
AT3G48120
AT4G01840
AT4G14680
AT1G56450
AT3G47210
AT1G28300
AT1G62500
AT4G09467
AT5G62490
AT3G51030
AT3G13730
AT3G25530
AT2G20585
AT5G63090
AT3G49180
AT2G38230
AT1G06580
AT1G18570
AT5G53588
AT2G40910
AT3G52610
AT3G55480
AT1G02816
AT3G50870
AT2G35910
AT4G01280
AT2G19830
AT1G07705
AT3G54090
AT2G14610
AT1G35530
AT3G48040
AT5G17190
AT3G05520
AT3G16810
AT2G34150
AT3G04080
AT2G34560
AT3G26930
AT2G39310
AT2G25670
AT5G65925
AT5G13960
AT3G48420
AT3G50390
AT2G26860
AT5G18560
AT3G26670
AT5G07460
AT3G22420
AT3G59845
AT1G72300
AT5G54190
AT5G62350
AT3G20620
AT2G04515
AT3G13480
AT1G76470
AT1G67860
AT3G46580
AT1G68862
AT4G18130
AT3G10350
AT1G72900
AT1G50840
AT3G53540
AT5G15950
AT5G58575
AT4G26810
AT1G13220
AT1G56330
AT3G03140
AT1G67230
AT2G32290
AT1G05680
AT5G16370
AT3G11150
AT3G55800
AT4G13230
AT2G39270
AT1G54550
AT4G05400
AT4G35860
AT1G64950
AT4G38320
AT2G20400
AT5G25590
AT5G04820
AT5G41750
AT4G36690
AT3G07690
AT2G39420
AT5G02950
AT2G22620
AT2G04039
AT4G35000
AT4G03200
AT3G50930
AT2G43420
AT5G58750
AT5G53000
AT3G13340
AT2G45070
AT4G32600
AT2G04032
AT3G29375
AT1G63055
AT4G25390
AT1G76800
AT5G62670
AT1G68220
AT1G66480
AT5G14720
AT5G43460
AT5G06230
AT1G16170
AT5G51920
AT5G43310
AT3G17970
AT5G09461
AT3G52230
AT2G14620
AT1G29060
AT4G17680
AT4G19390
AT1G10110
AT4G22220
AT3G06460
AT1G78690
AT1G19730
AT4G33560
AT3G55830
AT1G04560
AT2G21185
AT3G19220
AT5G03310
AT5G02690
AT2G17450
AT5G35753
AT3G15620
AT1G58242
AT3G28140
AT1G68910
AT2G23350
AT4G22290
AT2G21830
AT3G10200
AT4G38620
AT3G50410
AT3G20040
AT4G26370
AT3G55290
AT3G25710
AT1G28390
AT3G27503
AT2G31320
AT5G08180
AT1G68390
AT5G07550
AT2G18230
AT4G11175
AT4G22370
AT2G31970
AT2G45750
AT1G43700
AT4G18501
AT5G13700
AT1G07750
AT4G09570
AT1G07960
AT4G22570
AT2G37260
AT4G34419
AT1G13390
AT4G26580
AT3G15950
AT5G49540
AT5G40870
AT5G39880
AT5G64400
AT4G29620
AT5G34869
AT4G29680
AT3G48310
AT2G34340
AT5G54890
AT4G10040
AT2G42790
AT1G57720
AT3G63030
AT1G04570
AT1G73260
AT5G50720
AT1G79920
AT4G25570
AT5G37500
AT3G62410
AT3G16650
AT3G26935
AT1G03220
AT1G27045
AT3G52870
AT5G28460
AT5G47800
AT4G11150
AT5G13770
AT2G25280
AT1G19940
AT2G22450
AT5G01670
AT5G62580
AT1G19350
AT5G43680
AT3G59370
AT4G20300
AT5G43880
AT4G35660
AT3G50050
AT3G44680
AT4G29250
AT5G47640
AT1G68030
AT5G08720
AT1G73500
AT2G44480
AT1G22910
AT2G40080
AT2G41780
AT3G10110
AT2G28470
AT4G02410
AT2G42640
AT2G06200
AT1G22510
AT2G20820
AT5G61605
AT3G54380
AT3G43190
AT3G26190
AT1G63090
AT1G03370
AT2G45695
AT3G22790
AT3G49490
AT3G04560
AT5G60300
AT5G19440
AT3G18680
AT3G12360
AT3G13065
AT3G52150
AT2G36130
AT5G44680
AT3G42630
AT3G18130
AT5G39510
AT1G01060
AT2G32920
AT5G03220
AT1G22430
AT4G05590
AT1G66750
AT2G35300
AT4G30940
AT1G59890
AT3G23150
AT1G68800
AT3G20360
AT3G49650
AT1G06930
AT5G22300
AT1G56090
AT2G47900
AT5G19570
AT1G29040
AT1G72830
AT1G34200
AT1G56060
AT5G62520
AT5G40880
AT1G52530
AT3G19930
AT2G22310
AT2G02960
AT1G53050
AT1G32790
AT2G44925
AT1G67870
AT2G24850
AT4G33980
AT2G40820
AT3G58850
AT1G54360
AT3G06455
AT1G54050
AT5G19830
AT5G53710
AT4G23910
AT5G56910
AT2G21060
AT4G17670
AT2G22980
AT2G41370
AT2G44270
AT2G14850
AT1G80690
AT5G07490
AT3G03020
AT3G11630
AT5G60710
AT3G23710
AT1G20310
AT2G32765
AT1G50360
AT5G43070
AT2G35930
AT4G36195
AT2G17500
AT3G59780
AT5G11200
AT3G25900
AT1G58370
AT5G17360
AT4G27150
AT3G19130
AT1G27400
AT2G02580
AT3G46940
AT3G29370
AT3G48970
AT2G19170
AT3G02390
AT3G29350
AT3G50110
AT4G35987
AT4G17860
AT1G70730
AT1G76410
AT5G40440
AT1G63240
AT5G26710
AT5G13480
AT1G17120
AT1G51110
AT3G62820
AT1G30250
AT5G12320
AT5G65700
AT5G39220
AT4G25780
AT2G31210
AT4G36220
AT5G49100
AT4G24460
AT5G13190
AT3G46690
AT1G11750
AT5G55565
AT2G30650
AT2G25980
AT4G12130
AT5G26717
AT5G65470
AT5G13180
AT1G10370
AT2G31425
AT5G44100
AT2G23390
AT2G04680
AT1G44890
AT3G12640
AT2G45620
AT3G12955
AT3G17070
AT4G34990
AT3G10230
AT3G19830
AT1G69800
AT1G31600
AT2G01755
AT3G49307
AT1G67590
AT2G01980
AT5G49555
AT1G06130
AT1G32540
AT3G03440
AT5G57565
AT5G58240
AT4G25433
AT5G55640
AT4G31400
AT4G16008
AT1G79600
AT1G36732
AT5G01740
AT1G53903
AT5G07100
AT1G80210
AT1G04260
AT4G38790
AT3G13677
AT1G60660
AT5G50170
AT2G45310
AT3G12560
AT5G05660
AT5G41760
AT5G39670
AT5G64440
AT3G49920
AT1G07320
AT2G45820
AT4G29735
AT3G05970
AT1G34340
AT5G43230
AT5G60750
AT4G00020
AT1G01050
AT3G47680
AT1G02340
AT4G29540
AT2G46455
AT5G57120
AT4G24690
AT1G23380
AT5G66190
AT4G00165
AT1G10690
AT5G63960
AT4G38830
AT3G51420
AT1G66020
AT3G13930
AT4G29720
AT1G14740
AT4G33495
AT3G51610
AT1G07250
AT2G21470
AT1G27730
AT4G16520
AT2G18280
AT1G02405
AT2G03050
AT5G19470
AT3G01220
AT2G47440
AT1G75260
AT1G12780
AT5G24670
AT1G75860
AT4G16750
AT4G24640
AT4G27330
AT1G09150
AT1G12810
AT4G32610
AT1G66910
AT2G26890
AT5G07200
AT5G06300
AT2G38570
AT2G13550
AT2G41400
AT1G25520
AT5G39650
AT4G07825
AT2G34355
AT3G13130
AT4G32870
AT1G50570
AT1G21480
AT1G34770
AT4G29210
AT2G04740
AT5G52890
AT1G54280
AT2G46170
AT2G47120
AT3G47570
AT4G23980
AT1G18070
AT3G07000
AT3G21550
AT3G05500
AT4G04350
AT5G41410
AT1G14900
AT2G03150
AT1G09950
AT1G76590
AT1G66700
AT3G22520
AT3G63430
AT3G49800
AT5G67020
AT3G07600
AT1G67680
AT3G10970
AT3G05870
AT3G12290
AT4G19112
AT1G53770
AT4G00750
AT5G65685
AT4G29300
AT1G21590
AT5G13630
AT3G52120
AT2G34650
AT3G49260
AT5G39920
AT3G46090
AT3G63060
AT3G44760
AT1G66570
AT4G34580
AT2G37760
AT5G35680
AT3G06890
AT3G46440
AT5G15210
AT2G26750
AT5G43290
AT2G35170
AT3G53402
AT5G47210
AT5G18030
AT1G13740
AT2G02100
AT5G59250
AT2G34870
AT5G43060
AT1G70880
AT4G21200
AT5G26700
AT2G18790
AT1G31320
AT5G51560
AT5G54130
AT4G08470
AT2G36200
AT5G24970
AT2G19800
AT5G37680
AT3G16370
AT1G21880
AT5G49970
AT1G24510
AT2G41230
AT3G54510
AT2G22240
AT5G66450
AT2G25260
AT3G14290
AT4G35210
AT5G01810
AT2G27730
AT1G75640
AT3G46320
AT5G26930
AT4G28270
AT5G23330
AT2G46770
AT1G58250
AT5G20900
AT5G21140
AT4G39800
AT4G29660
AT3G53180
AT5G10760
AT1G29260
AT1G74010
AT3G27120
AT3G49910
AT1G30630
AT4G10100
AT2G13690
AT4G27654
AT3G61740
AT4G37050
AT5G58830
AT1G79410
AT4G39300
AT5G44420
AT4G32880
AT2G18840
AT2G31170
AT1G14770
AT5G10770
AT4G04210
AT5G57900
AT1G04920
AT4G27435
AT1G32360
AT1G29070
AT3G47050
AT1G02700
AT2G36690
AT1G76430
AT5G17490
AT2G22000
AT1G68890
AT1G02180
AT3G24503
AT2G25200
AT5G18750
AT1G04490
AT5G26000
AT5G64770
AT5G14270
AT5G64200
AT1G69410
AT4G12735
AT4G22730
AT2G31945
AT3G62590
AT2G42340
AT2G18890
AT5G03110
AT1G07485
AT4G09465
AT5G57400
AT5G09600
AT1G19900
AT3G62330
AT4G32300
AT4G02820
AT3G53670
AT2G36350
AT3G14000
AT2G41510
AT1G74140
AT4G09040
AT2G29710
AT5G67590
AT5G07330
AT5G61060
AT3G15770
AT5G16990
AT1G64150
AT4G29980
AT3G14240
AT4G35335
AT1G73340
AT5G43400
AT5G27360
AT1G03550
AT3G18100
AT5G10190
AT3G12580
AT1G65950
AT4G36780
AT2G45160
AT1G05150
AT5G07320
AT5G26990
AT3G24750
AT5G24780
AT1G55290
AT1G16770
AT5G16350
AT4G33355
AT1G55150
AT3G52880
AT2G36750
AT5G41610
AT2G21160
AT5G54660
AT2G17620
AT5G13110
AT5G67580
AT1G09500
AT1G03100
AT2G47810
AT3G46500
AT1G21210
AT4G10730
AT3G60310
AT5G63250
AT5G63490
AT1G76420
AT5G38060
AT1G62210
AT3G10730
AT5G55240
AT1G28360
AT3G51950
AT3G48231
AT4G28360
AT1G47740
AT1G01670
AT1G12900
AT1G12030
AT5G20710
AT4G12420
AT1G30220
AT1G17147
AT5G51380
AT3G01326
AT5G16760
AT1G09280
AT3G21650
AT4G03140
AT3G26600
AT1G08920
AT5G24420
AT5G58600
AT1G32640
AT1G21780
AT1G08070
AT1G10340
AT2G34510
AT4G08867
AT4G36770
AT4G03610
AT1G05291
AT3G60180
AT3G20450
AT2G21130
AT1G64400
AT1G14360
AT2G01650
AT5G45920
AT5G60340
AT3G03910
AT5G41950
AT3G20760
AT3G04290
AT3G04160
AT2G29080
AT2G28880
AT2G14285
AT1G27150
AT1G27700
AT5G59700
AT5G19380
AT2G44330
AT1G71250
AT4G10465
AT2G32900
AT3G16750
AT5G09730
AT5G44582
AT1G51220
AT1G55480
AT5G44900
AT1G27600
AT1G29400
AT5G12050
AT2G25790
AT2G23180
AT4G23720
AT1G66620
AT5G25930
AT5G37770
AT3G28760
AT1G30870
AT1G48140
AT3G52300
AT5G42810
AT2G27350
AT4G15850
AT5G51570
AT2G38630
AT5G35732
AT2G32820
AT5G60030
AT5G07060
AT2G23340
AT5G13790
AT2G22640
AT5G12180
AT3G47820
AT5G39800
AT4G34590
AT1G13450
AT3G51990
AT5G07860
AT5G46360
AT5G43240
AT4G09310
AT5G37840
AT1G59171
AT5G56870
AT3G21610
AT3G27240
AT3G12080
AT5G67210
AT2G40970
AT1G62680
AT5G24830
AT3G48990
AT3G06650
AT1G51355
AT5G13300
AT2G34810
AT5G23190
AT3G18560
AT4G18205
AT4G39380
AT4G16850
AT1G03070
AT5G48655
AT2G22795
AT1G18580
AT5G64170
AT4G11310
AT3G57830
AT5G40350
AT4G01500
AT1G75840
AT4G01150
AT1G26160
AT4G31370
AT5G10180
AT3G15890
AT4G01000
AT2G27580
AT3G07900
AT5G21920
AT2G46280
AT3G60680
AT3G25260
AT5G01130
AT5G12890
AT2G46700
AT1G65480
AT5G58090
AT4G31670
AT1G16880
AT2G25970
AT1G55450
AT5G62810
AT3G15180
AT3G14362
AT5G42990
AT4G17830
AT5G18010
AT3G26680
AT2G15890
AT2G48100
AT1G66120
AT2G30933
AT5G52250
AT3G47295
AT5G59570
AT2G28020
AT2G42230
AT2G38880
AT2G24050
AT4G39990
AT5G57815
AT5G55050
AT4G33180
AT3G55130
AT5G18120
AT1G50575
AT2G39490
AT3G09880
AT1G23950
AT2G41920
AT3G15030
AT1G03445
AT5G64140
AT5G54070
AT3G20640
AT1G31835
AT5G51590
AT4G27530
AT1G60430
AT4G33640
AT3G53620
AT2G46600
AT3G50800
AT3G51010
AT5G65840
AT1G27300
AT4G38230
AT4G23820
AT4G36810
AT4G15233
AT5G01370
AT5G66610
AT4G09150
AT5G02550
AT2G29530
AT4G14070
AT4G02100
AT2G18980
AT2G38740
AT3G58690
AT2G47400
AT4G28340
AT4G23430
AT5G59210
AT1G15260
AT2G17830
AT2G32415
AT3G04110
AT1G18020
AT5G42765
AT5G12120
AT1G62820
AT1G54090
AT3G26220
AT3G51780
AT5G57410
AT2G46225
AT3G11400
AT4G34230
AT2G36680
AT5G24060
AT2G47420
AT3G20480
AT3G30340
AT2G46130
AT4G19870
AT5G55570
AT3G29310
AT3G21070
AT1G12010
AT4G32660
AT1G45229
AT2G21430
AT3G50940
AT5G08170
AT1G48070
AT2G41050
AT2G47750
AT1G55260
AT2G31840
AT1G44050
AT1G17370
AT1G70330
AT5G56050
AT5G64750
AT1G02813
AT5G52050
AT3G43420
AT5G23610
AT5G48170
AT1G33990
AT1G26620
AT4G34500
AT2G25220
AT1G14200
AT5G61460
AT1G11090
AT1G76970
AT1G15885
AT1G60000
AT5G53870
AT2G30230
AT5G02270
AT1G53040
AT2G32370
AT3G24050
AT2G33770
AT1G31070
AT1G03360
AT1G60240
AT5G57740
AT4G25550
AT1G67440
AT3G62790
AT1G21560
AT2G27385
AT5G60440
AT1G20810
AT1G16780
AT4G19840
AT1G06923
AT4G34430
AT1G36922
AT5G25240
AT5G52450
AT5G08790
AT5G45170
AT3G15920
AT5G02790
AT1G74940
AT2G20800
AT4G08280
AT5G04220
AT5G03660
AT3G57040
AT2G40540
AT5G20640
AT2G43745
AT3G05090
AT1G03870
AT2G37640
AT1G64620
AT3G05220
AT5G57220
AT5G23535
AT1G72040
AT5G37720
AT3G05370
AT1G43910
AT1G10490
AT5G14850
AT5G52020
AT1G49650
AT1G69040
AT1G74660
AT3G22890
AT5G48440
AT4G02610
AT2G27990
AT3G47600
AT5G60250
AT5G64430
AT5G49930
AT2G35980
AT1G07050
AT1G78710
AT4G25680
AT3G08920
AT4G33940
AT2G45870
AT1G05310
AT5G28050
AT5G50830
AT1G43160
AT1G78080
AT5G14200
AT3G07320
AT3G07390
AT4G38460
AT1G70550
AT5G58300
AT5G45960
AT5G51010
AT3G07360
AT1G68945
AT4G14620
AT3G26380
AT4G24670
AT3G05640
AT2G24310
AT3G12470
AT3G23890
AT4G12480
AT1G26610
AT5G67480
AT1G43850
AT1G48260
AT1G53100
AT1G16910
AT5G26310
AT2G33630
AT3G08860
AT1G25540
AT1G49320
AT4G00270
AT3G48780
AT5G10220
AT4G25600
AT2G33420
AT3G59500
AT4G33150
AT3G56090
AT2G04400
AT2G26210
AT4G22890
AT2G20230
AT5G03230
AT2G16520
AT3G43240
AT1G30860
AT2G23820
AT1G63220
AT5G42520
AT4G26240
AT5G28030
AT3G23090
AT1G23230
AT1G47400
AT1G15970
AT4G37130
AT1G23670
AT2G35370
AT5G50410
AT3G50780
AT5G07790
AT3G26370
AT2G33850
AT1G03170
AT3G09950
AT4G39660
AT4G10895
AT4G35180
AT4G14990
AT1G65610
AT5G39420
AT5G55510
AT2G41460
AT1G55510
AT4G14560
AT2G20560
AT2G32400
AT5G23690
AT5G42570
AT1G22470
AT2G45940
AT5G17310
AT3G28460
AT2G24150
AT5G16560
AT1G49480
AT5G45440
AT5G01620
AT4G13560
AT3G26430
AT2G30960
AT3G56030
AT5G56010
AT4G18650
AT5G44580
AT1G80270
AT3G05545
AT5G64040
AT5G26200
AT5G59970
AT2G43490
AT1G78800
AT5G40300
AT3G59050
AT4G07960
AT5G38100
AT4G19450
AT3G62130
AT1G02560
AT4G12030
AT1G30540
AT5G03010
AT5G02380
AT5G20070
AT3G20395
AT1G33330
AT1G33050
AT1G11330
AT2G01120
AT2G39020
AT3G15450
AT5G04130
AT1G17050
AT5G62460
AT3G07810
AT1G78380
AT2G38900
AT1G51940
AT4G11850
AT1G29250
AT1G70610
AT4G28510
AT1G13140
AT1G62225
AT1G23840
AT1G21360
AT2G43240
AT5G47760
AT3G21465
AT1G43020
AT3G15360
AT2G21880
AT3G13275
AT3G28290
AT3G01410
AT3G02060
AT5G52552
AT3G13660
AT5G19580
AT2G17670
AT1G61680
AT2G32970
AT5G51820
AT3G49300
AT4G15700
AT1G23190
AT5G19450
AT1G03230
AT5G16120
AT4G20980
AT5G23760
AT2G02800
AT2G43540
AT3G43590
AT2G47370
AT1G34180
AT2G29890
AT4G30180
AT3G60630
AT1G11362
AT3G14520
AT4G37320
AT4G29080
AT5G18060
AT4G27030
AT2G33470
AT5G24316
AT3G45300
AT2G19190
AT1G63020
AT2G16030
AT3G23050
AT4G04940
AT4G32250
AT5G13050
AT3G04550
AT5G05160
AT5G51040
AT1G21890
AT4G31875
AT2G43010
AT1G72640
AT2G33793
AT3G10020
AT1G36050
AT2G22420
AT5G14640
AT3G15680
AT1G05070
AT5G37070
AT3G52600
AT4G17615
AT5G03070
AT3G28500
AT1G74860
AT1G03520
AT1G07795
AT2G39805
AT3G47480
AT4G21895
AT1G33590
AT5G51860
AT1G26700
AT5G16110
AT5G10050
AT4G14850
AT3G24420
AT2G26310
AT5G61865
AT3G28270
AT2G30620
AT5G17450
AT4G22240
AT5G09550
AT2G30210
AT5G07930
AT3G05936
AT3G14610
AT3G01480
AT5G12410
AT2G32640
AT2G18330
AT2G19680
AT4G30670
AT3G47836
AT5G01260
AT1G31540
AT4G27570
AT1G51980
AT1G23149
AT2G27950
AT1G73330
AT4G37040
AT2G32295
AT3G49310
AT1G50660
AT5G12470
AT2G47800
AT2G42800
AT4G31180
AT2G07779
AT3G25820
AT2G41480
AT5G43690
AT5G01170
AT1G62520
AT5G48410
AT4G01330
AT2G19790
AT2G37220
AT1G03160
AT3G59280
AT4G24940
AT2G03820
AT1G08030
AT2G14690
AT2G47680
AT4G16510
AT4G32120
AT5G13500
AT5G10010
AT1G22030
AT3G61820
AT4G27140
AT1G76730
AT5G48740
AT1G55740
AT1G35560
AT1G32050
AT3G16565
AT4G14650
AT4G37240
AT1G62600
AT1G29920
AT5G08160
AT2G41110
AT1G27680
AT1G01920
AT2G25450
AT1G09645
AT1G77130
AT3G56990
AT1G32490
AT3G56080
AT5G22355
AT4G24840
AT2G30980
AT3G20100
AT3G12680
AT3G48390
AT4G38530
AT4G15090
AT1G43667
AT3G22540
AT5G42210
AT1G66680
AT2G01770
AT2G17300
AT1G09932
AT1G12610
AT3G52800
AT4G17570
AT1G49050
AT1G08880
AT5G13210
AT5G43440
AT4G16570
AT1G61800
AT1G48970
AT5G67370
AT5G43185
AT5G67280
AT3G62860
AT4G32915
AT4G22640
AT5G64940
AT3G42960
AT5G52430
AT3G02550
AT2G18465
AT4G30600
AT5G67510
AT1G74420
AT1G07390
AT2G42740
AT5G65110
AT1G08250
AT3G16730
AT5G63520
AT3G01890
AT1G25350
AT3G62920
AT3G44460
AT1G53800
AT4G00026
AT4G22700
AT1G23780
AT5G04390
AT3G61890
AT1G17890
AT3G03773
AT1G51630
AT4G02540
AT5G08330
AT3G04880
AT3G08940
AT1G55270
AT4G22490
AT2G27030
AT3G02830
AT4G26710
AT1G21100
AT1G67340
AT5G17523
AT1G78210
AT4G29830
AT3G02710
AT1G25530
AT3G29270
AT3G02930
AT3G09030
AT3G15350
AT3G03010
AT3G56720
AT5G15490
AT5G64790
AT1G77110
AT1G61660
AT3G02885
AT3G25130
AT4G21560
AT3G54690
AT1G65845
AT1G01070
AT3G19184
AT3G02800
AT1G06450
AT1G60680
AT3G51820
AT5G07110
AT2G20490
AT3G51120
AT1G72330
AT1G07150
AT5G65170
AT5G58760
AT1G32550
AT2G43480
AT5G16210
AT2G42840
AT1G13760
AT3G49210
AT2G38540
AT4G32140
AT5G47530
AT5G51550
AT2G45406
AT1G08120
AT1G28375
AT2G35760
AT3G22680
AT4G35560
AT1G50750
AT4G11860
AT5G40490
AT5G42750
AT2G27228
AT4G31830
AT5G38460
AT2G46080
AT1G62330
AT1G15860
AT5G06330
AT1G10280
AT1G24735
AT5G23575
AT2G37500
AT3G56510
AT2G21210
AT5G10230
AT1G66855
AT4G23870
AT4G19630
AT1G30160
AT3G25585
AT4G15975
AT1G26930
AT3G18750
AT1G02280
AT1G15950
AT4G23460
AT2G33380
AT3G20870
AT4G14965
AT1G74950
AT5G05480
AT3G54640
AT1G52980
AT5G26340
AT4G39890
AT3G59990
AT4G13170
AT1G09080
AT1G35510
AT4G28410
AT1G13620
AT1G76960
AT2G23320
AT2G29060
AT1G75450
AT5G11670
AT2G28160
AT3G09780
AT2G05430
AT3G20240
AT4G30074
AT1G77680
AT3G50770
AT3G05160
AT5G03406
AT3G42800
AT2G20825
AT5G42940
AT1G44810
AT3G23840
AT1G29420
AT5G45100
AT1G29030
AT1G51600
AT3G06910
AT3G59340
AT5G54740
AT5G51451
AT1G52780
AT3G55880
AT1G32380
AT3G26770
AT3G23930
AT3G52130
AT5G60100
AT1G76030
AT2G30870
AT3G03100
AT5G13980
AT1G10590
AT2G38400
AT1G78882
AT3G45640
AT3G21190
AT4G34030
AT3G03150
AT5G17550
AT5G24030
AT1G20670
AT1G75350
AT5G38170
AT3G26780
AT4G25850
AT4G39100
AT3G27770
AT3G56820
AT2G34850
AT5G10380
AT1G53530
AT3G54980
AT2G19510
AT2G17442
AT4G36410
AT3G12145
AT5G15960
AT3G61930
AT4G32420
AT2G23200
AT1G72630
AT3G16680
AT2G14880
AT5G28350
AT3G02340
AT3G26100
AT1G12500
AT2G40400
AT3G24190
AT2G37940
AT3G46750
AT1G26690
AT1G12300
AT3G47010
AT2G36760
AT3G16510
AT2G21100
AT1G23050
AT5G44020
AT1G68050
AT2G23690
AT1G66190
AT3G46030
AT2G19880
AT1G35290
AT1G73440
AT3G26740
AT1G52680
AT5G45490
AT2G32520
AT2G04190
AT3G11070
AT3G58450
AT2G36940
AT5G61290
AT1G69060
AT1G72310
AT1G30400
AT3G58580
AT1G68920
AT5G54095
AT1G22490
AT5G65210
AT3G15518
AT2G24765
AT1G27390
AT2G28700
AT4G32290
AT5G24300
AT3G10330
AT4G25730
AT4G36760
AT3G03050
AT1G73060
AT4G21910
AT3G46870
AT3G50520
AT3G17609
AT4G28650
AT5G53580
AT2G30410
AT5G44730
AT1G54620
AT1G32690
AT5G40340
AT1G21140
AT1G61930
AT3G01450
AT2G33040
AT3G55660
AT5G14550
AT4G39880
AT3G14150
AT3G59640
AT1G52340
AT3G07540
AT3G25290
AT3G12050
AT2G46300
AT1G29090
AT2G38025
AT5G56230
AT1G20610
AT2G42890
AT5G35590
AT3G61340
AT3G45577
AT2G25560
AT4G24820
AT1G51745
AT2G40940
AT1G56650
AT3G06220
AT5G50490
AT2G33385
AT2G04865
AT1G76950
AT2G21240
AT5G27430
AT3G52790
AT4G17430
AT3G13224
AT5G49160
AT4G32850
AT5G13410
AT5G44170
AT1G53935
AT1G53700
AT2G24400
AT5G08710
AT2G38760
AT3G03870
AT3G59620
AT4G12460
AT4G01660
AT4G16162
AT3G24140
AT2G32930
AT5G45110
AT5G04550
AT5G24750
AT3G54530
AT4G21720
AT4G35570
AT3G01510
AT5G50860
AT1G04250
AT5G46900
AT5G47540
AT5G52670
AT1G67570
AT1G53430
AT3G06100
AT2G29190
AT3G46770
AT3G51890
AT1G11360
AT1G26220
AT5G12980
AT3G02230
AT2G18200
AT3G01750
AT2G32480
AT4G27900
AT3G46830
AT1G29195
AT5G09995
AT5G18980
AT1G09250
AT1G11850
AT4G13530
AT2G22905
AT4G31780
AT3G48750
AT5G07090
AT1G20132
AT2G38660
AT5G46880
AT5G05570
AT4G11040
AT4G02725
AT5G22060
AT4G29780
AT1G50460
AT2G39050
AT1G49880
AT3G59890
AT1G26670
AT4G10000
AT2G25605
AT2G41900
AT1G50440
AT5G02620
AT4G39403
AT2G37435
AT3G25480
AT2G33740
AT1G60070
AT5G51350
AT2G45220
AT2G40085
AT2G21220
AT2G34200
AT3G27360
AT3G09600
AT2G30575
AT2G37478
AT5G40260
AT1G71240
AT4G16660
AT4G23470
AT3G10610
AT4G34040
AT2G26010
AT5G62650
AT4G22517
AT1G66140
AT5G57520
AT1G37140
AT2G21045
AT1G33790
AT2G42260
AT3G44100
AT1G49590
AT2G38905
AT4G27350
AT5G05460
AT1G79520
AT2G41430
AT5G65070
AT4G00231
AT4G38000
AT4G36960
AT2G46420
AT4G21680
AT2G25590
AT4G33390
AT4G16515
AT1G79080
AT5G12150
AT2G42500
AT1G64110
AT5G16980
AT4G02000
AT1G74930
AT4G11830
AT3G03080
AT3G06670
AT4G25490
AT1G04940
AT3G54360
AT5G50030
AT1G45010
AT2G20260
AT5G38410
AT3G60640
AT4G33080
AT1G52080
AT5G04000
AT5G13590
AT5G47310
AT3G15110
AT4G14622
AT1G30200
AT2G24350
AT3G53140
AT1G09070
AT2G39650
AT4G04980
AT4G29890
AT2G31100
AT2G27900
AT3G10880
AT3G18800
AT1G74710
AT2G45740
AT5G44720
AT1G18390
AT2G29770
AT1G70895
AT1G13609
AT3G28210
AT1G09980
AT4G39030
AT5G42230
AT1G27310
AT5G61560
AT5G49270
AT3G53130
AT2G48010
AT3G45010
AT3G46520
AT5G17560
AT1G70580
AT1G80440
AT3G58430
AT5G43850
AT3G50000
AT3G47490
AT1G50420
AT5G16240
AT5G14700
AT2G43610
AT1G53790
AT1G01360
AT2G21520
AT5G13440
AT5G11390
AT4G38350
AT2G04100
AT2G17120
AT2G22330
AT4G29270
AT1G79500
AT5G19120
AT4G16580
AT1G44770
AT5G59105
AT3G57340
AT2G36835
AT5G37540
AT5G59370
AT5G03960
AT4G25260
AT1G29660
AT4G34110
AT1G10250
AT4G15475
AT1G32410
AT2G37040
AT5G02160
AT3G05910
AT3G27710
AT4G21650
AT3G12180
AT3G05490
AT1G28100
AT4G35580
AT5G02610
AT1G50450
AT1G27950
AT3G01230
AT4G01350
AT1G01720
AT4G02290
AT1G54820
AT1G64500
AT2G46750
AT1G76210
AT3G54925
AT4G09620
AT4G31115
AT3G19720
AT5G43750
AT4G30900
AT4G25845
AT3G51750
AT2G30390
AT1G71691
AT5G52200
AT1G17990
AT5G13550
AT3G17810
AT1G68170
AT5G67290
AT5G11880
AT2G43500
AT5G02770
AT1G51080
AT2G25170
AT5G09740
AT2G25460
AT1G12110
AT1G11720
AT3G19350
AT3G01650
AT4G01960
AT3G60730
AT1G51170
AT3G63090
AT1G52460
AT4G05120
AT3G03420
AT5G55340
AT1G11650
AT4G25970
AT1G67730
AT5G10100
AT1G11900
AT2G22370
AT5G17460
AT5G11560
AT3G04240
AT1G71710
AT5G58640
AT1G79360
AT5G02760
AT3G49430
AT5G10740
AT5G65410
AT4G27390
AT3G08990
AT1G16480
AT4G32910
AT1G35220
AT5G05200
AT2G46240
AT1G17360
AT1G07480
AT5G64980
AT2G01660
AT1G32920
AT3G24542
AT4G11220
AT1G70090
AT3G54010
AT2G30170
AT5G34940
AT5G26280
AT4G31360
AT3G57220
AT5G24040
AT3G12530
AT5G42780
AT2G36320
AT1G60800
AT2G20870
AT3G59880
AT5G37360
AT1G10980
AT5G62100
AT4G13840
AT3G18970
AT3G61990
AT5G18550
AT4G01210
AT1G05100
AT4G25010
AT1G30360
AT4G21930
AT1G47485
AT2G23590
AT1G20350
AT5G45040
AT4G12390
AT5G61420
AT1G15580
AT3G22968
AT4G32770
AT3G54770
AT5G63230
AT5G61120
AT1G64810
AT5G45380
AT2G38320
AT1G33800
AT2G02170
AT5G01330
AT1G12380
AT1G64580
AT2G16460
AT3G45620
AT2G02350
AT5G10900
AT5G55250
AT3G49030
AT5G42560
AT1G15180
AT1G63610
AT5G22800
AT1G11260
AT2G48121
AT3G60940
AT5G46890
AT2G24580
AT3G10595
AT5G16170
AT5G14430
AT4G01870
AT5G51890
AT3G25910
AT3G47500
AT3G63370
AT1G06800
AT3G57510
AT2G03720
AT5G64220
AT1G27750
AT1G78140
AT4G09460
AT2G01990
AT1G80710
AT1G79710
AT4G28760
AT1G13755
AT5G02580
AT4G25410
AT1G62910
AT5G22320
AT1G53345
AT1G68640
AT4G23880
AT2G29400
AT2G41870
AT4G24270
AT1G79000
AT1G72420
AT1G51200
AT2G26400
AT1G16520
AT5G23710
AT2G26500
AT1G26150
AT5G47680
AT3G46620
AT4G30550
AT5G07010
AT2G47760
AT1G59900
AT2G36100
AT3G63530
AT1G68650
AT2G42080
AT5G46680
AT4G10800
AT2G18240
AT2G22900
AT1G33390
AT5G38720
AT3G04780
AT3G29280
AT4G25315
AT1G24000
AT5G53820
AT1G24147
AT1G52920
AT4G32390
AT1G76080
AT5G06760
AT1G80180
AT3G23510
AT5G43960
AT5G66720
AT5G25560
AT1G22990
AT1G22370
AT4G36830
AT5G20935
AT3G54600
AT2G36290
AT1G72280
AT2G03680
AT5G27395
AT5G07140
AT5G35630
AT5G66390
AT3G11370
AT1G48850
AT4G34770
AT3G53530
AT3G28510
AT5G20650
AT1G11870
AT3G11260
AT5G40700
AT3G62160
AT3G19580
AT4G03500
AT5G06390
AT2G37820
AT5G22780
AT3G53750
AT1G03850
AT5G42870
AT1G02570
AT4G10290
AT1G08700
AT1G47540
AT1G70270
AT4G36850
AT2G39670
AT1G08035
AT1G12270
AT5G64250
AT5G53370
AT5G12040
AT3G02940
AT5G56300
AT1G22060
AT1G60620
AT1G05020
AT4G26490
AT3G62700
AT2G29730
AT2G34920
AT5G09980
AT3G51870
AT5G52830
AT4G01220
AT1G28330
AT2G27630
AT4G13575
AT2G40760
AT5G38050
AT5G19930
AT4G24220
AT4G11370
AT2G41490
AT4G37750
AT2G28230
AT4G00670
AT3G14770
AT2G13660
AT3G16630
AT1G44010
AT3G12910
AT2G48130
AT2G22190
AT2G45100
AT1G02790
AT4G24500
AT3G21710
AT4G04630
AT5G20635
AT5G09290
AT1G05620
AT4G24015
AT3G56360
AT3G47850
AT2G38670
AT3G03640
AT5G64310
AT1G68940
AT5G39950
AT3G53400
AT5G42600
AT3G24300
AT3G20090
AT5G47070
AT4G35725
AT3G55030
AT3G30390
AT5G24260
AT2G14710
AT4G04840
AT4G13670
AT2G18250
AT1G22590
AT3G01720
AT4G35260
AT2G29830
AT2G21540
AT2G28840
AT5G06410
AT3G49840
AT1G62430
AT3G58680
AT5G04600
AT4G17340
AT5G42270
AT2G21340
AT1G77932
AT5G19690
AT5G35360
AT5G56320
AT5G09370
AT5G58440
AT5G67030
AT1G53890
AT1G10140
AT5G59350
AT5G45750
AT1G79740
AT5G42110
AT3G47060
AT5G39850
AT2G05760
AT4G34410
AT3G06450
AT5G48545
AT5G67110
AT1G50110
AT4G23190
AT2G43250
AT5G11460
AT5G01770
AT1G74830
AT5G65790
AT2G31300
AT2G37585
AT4G15250
AT1G64690
AT4G35050
AT2G24240
AT2G05920
AT5G19540
AT2G30130
AT4G30460
AT1G33170
AT5G46960
AT2G35070
AT5G18400
AT1G29280
AT5G65300
AT4G22990
AT1G16850
AT1G08530
AT1G11880
AT1G52050
AT2G21080
AT1G74270
AT4G01140
AT1G15710
AT3G19740
AT1G15370
AT5G09450
AT3G08740
AT1G78430
AT1G08100
AT4G10170
AT3G24890
AT4G22758
AT3G11480
AT2G47590
AT5G03120
AT5G48485
AT1G16950
AT5G59500
AT5G17910
AT1G48930
AT1G77525
AT3G07610
AT1G60170
AT3G01520
AT2G19820
AT1G27380
AT2G17520
AT4G19400
AT5G47030
AT5G51660
AT5G36710
AT5G20010
AT4G24880
AT1G78560
AT4G31410
AT3G12170
AT3G10525
AT3G18000
AT5G48330
AT4G24540
AT1G25580
AT1G03600
AT5G40330
AT5G60530
AT2G47310
AT2G23834
AT2G37870
AT3G60110
AT5G13840
AT2G29500
AT5G23890
AT2G42430
AT1G53280
AT2G31350
AT1G09180
AT5G43140
AT1G73940
AT1G30760
AT2G38820
AT1G63310
AT5G03170
AT4G19880
AT3G48870
AT1G22770
AT3G02090
AT1G63780
AT1G67290
AT1G65040
AT2G35730
AT2G19560
AT4G12530
AT2G20770
AT4G17530
AT5G48590
AT1G62640
AT1G34020
AT4G26530
AT1G72010
AT1G67990
AT3G02120
AT4G08590
AT4G25020
AT3G49350
AT1G70340
AT3G25950
AT2G40270
AT5G17420
AT3G53040
AT3G55640
AT5G40600
AT5G13825
AT1G59610
AT4G11960
AT1G05290
AT2G46530
AT4G14080
AT2G46270
AT1G28335
AT1G49180
AT3G03720
AT1G01430
AT5G09660
AT4G14900
AT4G38480
AT4G02060
AT1G62280
AT2G41820
AT5G19680
AT2G34620
AT2G44840
AT2G21195
AT4G34960
AT5G47690
AT1G20470
AT2G15320
AT4G21215
AT1G01750
AT2G10608
AT1G50930
AT3G03600
AT3G10980
AT3G21580
AT5G35375
AT5G57940
AT3G52620
AT2G29350
AT5G17620
AT1G51700
AT1G76340
AT1G51400
AT2G02790
AT5G66460
AT1G03700
AT3G12740
AT5G05987
AT1G62333
AT2G02730
AT2G18876
AT3G21055
AT3G59010
AT2G31990
AT4G27657
AT2G39350
AT5G25470
AT4G39140
AT1G06500
AT3G06750
AT3G24030
AT2G35770
AT3G55430
AT3G54420
AT1G29440
AT3G45930
AT5G43560
AT5G63620
AT5G14780
AT2G16595
AT2G17033
AT3G63080
AT5G66580
AT5G56240
AT1G07570
AT3G56940
AT1G30810
AT1G12640
AT2G27940
AT1G52380
AT5G16150
AT3G09910
AT5G43770
AT5G47610
AT4G17140
AT2G34530
AT1G32520
AT2G26190
AT5G20740
AT3G49320
AT4G02680
AT5G63800
AT1G25275
AT3G06860
AT5G18130
AT3G22440
AT1G56140
AT3G21890
AT3G52770
AT1G71697
AT1G15165
AT3G24020
AT4G22980
AT1G43800
AT5G23220
AT3G12570
AT3G55370
AT3G15354
AT2G17990
AT1G27385
AT1G79130
AT1G51840
AT4G08230
AT3G10690
AT3G06868
AT2G36880
AT5G59960
AT5G05500
AT3G60160
AT2G45360
AT5G02530
AT2G17780
AT3G17000
AT4G31910
AT3G62680
AT5G64100
AT2G47540
AT3G63110
AT3G03250
AT3G05330
AT3G14030
AT4G36620
AT1G51402
AT3G57150
AT4G18580
AT2G37320
AT2G40110
AT3G59840
AT4G20140
AT1G15310
AT5G50330
AT1G31800
AT1G73810
AT2G23440
AT1G28070
AT3G07120
AT2G33990
AT5G50920
AT5G16820
AT1G52570
AT5G65205
AT1G62830
AT2G47880
AT2G27100
AT2G16385
AT5G60520
AT4G34000
AT3G51830
AT1G56415
AT4G32700
AT3G06190
AT3G58840
AT3G02480
AT1G68060
AT1G79630
AT2G39360
AT2G45790
AT5G18090
AT1G05260
AT3G43440
AT3G55000
AT5G17160
AT2G01580
AT3G48860
AT4G28190
AT1G17850
AT4G35390
AT5G35400
AT3G50980
AT5G13820
AT2G40290
AT1G02450
AT1G74920
AT1G29950
AT3G08770
AT4G39710
AT2G28190
AT1G53070
AT5G66380
AT1G77510
AT2G37370
AT1G76790
AT3G63130
AT2G02320
AT1G64590
AT4G31880
AT3G18620
AT5G25100
AT5G08391
AT2G15695
AT4G20420
AT4G27830
AT1G68440
AT3G57540
AT2G41250
AT3G21270
AT3G18600
AT5G54590
AT3G25430
AT1G20430
AT2G35230
AT5G52660
AT2G21780
AT4G18950
AT2G34170
AT5G04370
AT3G46820
AT4G37450
AT4G16140
AT4G35110
AT3G28050
AT3G60980
AT1G25420
AT2G47350
AT3G20020
AT1G80730
AT1G03840
AT5G17050
AT3G48550
AT3G45443
AT1G20760
AT1G51800
AT3G24160
AT3G19370
AT3G18520
AT5G59040
AT2G47860
AT2G07738
AT2G14760
AT2G38700
AT1G18730
AT5G64080
AT5G53190
AT1G30840
AT1G69900
AT2G27360
AT1G67530
AT5G11780
AT1G20050
AT5G56970
AT4G03400
AT5G24110
AT1G04690
AT5G42960
AT5G15160
AT1G19020
AT1G69170
AT3G03630
AT3G21840
AT4G25170
AT4G25770
AT4G13570
AT5G42930
AT2G32885
AT3G22290
AT5G60660
AT2G44930
AT3G32180
AT1G68870
AT2G23840
AT4G03020
AT2G25620
AT1G06720
AT5G08240
AT5G63600
AT4G16460
AT3G13800
AT2G28610
AT3G11700
AT2G01420
AT4G23770
AT1G09640
AT1G61110
AT4G36860
AT4G34740
AT1G19115
AT1G60260
AT1G12420
AT2G37480
AT1G35910
AT5G64550
AT3G27200
AT2G39220
AT1G07770
AT1G04778
AT3G49660
AT5G25490
AT5G58630
AT4G31490
AT4G21810
AT5G43010
AT1G72645
AT2G26560
AT5G38490
AT5G11350
AT4G01570
AT1G16000
AT1G32870
AT5G39560
AT5G11790
AT5G41080
AT2G43350
AT5G55180
AT4G25630
AT4G02690
AT5G21090
AT3G23880
AT5G23490
AT3G20650
AT1G07340
AT5G03530
AT3G01570
AT4G12560
AT4G22753
AT2G35130
AT2G39190
AT1G24145
AT1G07645
AT2G47630
AT1G23240
AT1G69310
AT3G15190
AT2G46980
AT5G50335
AT5G22820
AT1G58037
AT3G21420
AT1G18320
AT5G24810
AT4G00230
AT5G62940
AT3G59570
AT2G40550
AT1G61810
AT5G45720
AT5G20970
AT2G38255
AT5G65000
AT5G60350
AT5G54810
AT5G56190
AT5G61830
AT3G48520
AT3G53500
AT3G04570
AT1G08210
AT1G67360
AT1G01810
AT5G04250
AT5G03370
AT5G56590
AT3G44720
AT2G48020
AT2G39760
AT5G46640
AT3G08610
AT3G21460
AT5G09530
AT5G16050
AT5G32450
AT3G17920
AT1G17070
AT4G36500
AT2G47280
AT1G66160
AT5G57630
AT3G20120
AT2G46950
AT1G18440
AT1G60650
AT1G33360
AT1G28410
AT5G08400
AT3G05890
AT5G39360
AT3G14390
AT5G61170
AT1G63980
AT1G47600
AT2G29120
AT4G29480
AT1G73480
AT5G51980
AT1G76690
AT2G36710
AT1G20010
AT2G02400
AT3G25660
AT4G08290
AT3G54540
AT4G08950
AT2G37540
AT2G42190
AT5G41130
AT5G46950
AT1G69870
AT1G54650
AT2G33860
AT2G22510
AT1G74210
AT3G48070
AT5G66200
AT4G21990
AT2G44560
AT3G48150
AT4G01320
AT2G44380
AT4G01860
AT4G01790
AT5G63085
AT4G34200
AT1G25490
AT1G73950
AT2G26000
AT5G22310
AT3G58780
AT1G13350
AT2G15860
AT1G24210
AT3G02370
AT1G22460
AT1G52630
AT4G02860
AT2G12280
AT5G15581
AT2G39740
AT2G45130
AT4G30260
AT3G27420
AT5G35370
AT4G25200
AT1G13770
AT1G51390
AT3G22570
AT3G20210
AT4G33880
AT1G77890
AT1G18370
AT2G42320
AT5G54610
AT4G10310
AT2G32890
AT5G43600
AT1G19970
AT3G51620
AT1G61065
AT5G14410
AT5G26790
AT4G15248
AT5G14730
AT4G38120
AT2G12480
AT2G04520
AT2G15480
AT1G56580
AT1G18720
AT5G12850
AT1G35680
AT1G06170
AT3G16530
AT2G41130
AT4G34360
AT5G66180
AT4G09850
AT2G24680
AT5G12420
AT4G32000
AT1G35230
AT3G54620
AT2G16070
AT3G12345
AT3G17750
AT4G26740
AT1G50030
AT3G10800
AT2G05310
AT4G21380
AT3G12380
AT3G46220
AT1G52870
AT1G13830
AT5G49280
AT1G06420
AT3G19030
AT3G08970
AT5G57290
AT4G34760
AT3G24310
AT2G22460
AT2G42160
AT3G61770
AT5G67250
AT2G46210
AT5G24650
AT1G80380
AT5G07800
AT2G01818
AT1G50630
AT5G54060
AT4G22930
AT3G20015
AT3G01600
AT2G06000
AT2G37270
AT3G54810
AT4G12600
AT3G13560
AT2G31335
AT3G63480
AT4G09420
AT5G54600
AT1G37150
AT4G24570
AT4G37409
AT1G04290
AT1G54060
AT4G23110
AT3G16050
AT4G21745
AT3G05750
AT1G12240
AT4G18430
AT2G21800
AT3G13690
AT1G69430
AT3G10050
AT3G45310
AT1G18460
AT2G14120
AT1G17280
AT2G27470
AT5G27730
AT1G78200
AT5G15240
AT3G24280
AT2G02480
AT1G71230
AT4G14819
AT5G22450
AT5G57670
AT2G36070
AT5G20420
AT1G58070
AT5G11010
AT3G48290
AT1G61360
AT2G31141
AT2G16270
AT5G63240
AT3G11397
AT1G11400
AT5G02840
AT4G16730
AT2G16510
AT5G44650
AT3G61110
AT1G65860
AT5G37510
AT4G18630
AT3G17152
AT2G46320
AT1G65520
AT4G21450
AT4G39570
AT5G26770
AT2G35030
AT2G02850
AT3G01323
AT1G61250
AT3G02850
AT1G77060
AT3G05340
AT3G04300
AT4G35350
AT2G22125
AT4G17620
AT5G10070
AT5G13900
AT5G35580
AT5G08415
AT1G08450
AT2G47950
AT5G12360
AT3G51770
AT5G53860
AT1G27990
AT5G06630
AT1G71695
AT3G04190
AT2G47240
AT4G32295
AT3G25830
AT2G06255
AT1G73040
AT3G13180
AT1G63260
AT1G19715
AT5G01760
AT5G51120
AT2G44130
AT4G32490
AT4G11655
AT4G25950
AT1G01260
AT5G03300
AT5G62070
AT3G10220
AT1G52720
AT3G22820
AT3G18550
AT2G32260
AT5G47370
AT5G39040
AT3G10974
AT3G04940
AT5G25350
AT1G68510
AT2G41330
AT2G45110
AT3G18760
AT1G22930
AT1G29690
AT2G23670
AT1G24260
AT2G17970
AT1G79620
AT5G03560
AT4G32160
AT1G07660
AT3G29075
AT4G00940
AT2G19770
AT4G37210
AT3G55020
AT1G16010
AT4G15417
AT5G01340
AT2G18860
AT3G15720
AT2G24692
AT3G10195
AT1G57660
AT4G19140
AT4G28530
AT4G21410
AT3G16690
AT1G62730
AT2G24600
AT1G20490
AT3G06410
AT2G32440
AT5G07840
AT5G45620
AT2G32690
AT5G52160
AT3G46666
AT2G45910
AT1G75590
AT5G65495
AT1G69640
AT1G80300
AT5G43700
AT1G13650
AT1G28400
AT1G45688
AT5G56270
AT2G37330
AT3G09870
AT2G20190
AT4G27250
AT2G47210
AT5G01015
AT3G57785
AT1G22250
AT5G45460
AT4G04720
AT5G49820
AT5G38450
AT1G29640
AT3G44820
AT5G49480
AT3G19170
AT5G62610
AT3G07930
AT1G75400
AT5G12960
AT5G17810
AT3G51970
AT4G23810
AT5G67620
AT2G43030
AT3G46660
AT4G34890
AT4G17560
AT2G37240
AT5G44860
AT1G31920
AT1G28190
AT2G33250
AT2G28830
AT1G64385
AT1G65370
AT2G17590
AT1G22410
AT5G38210
AT1G55870
AT3G13740
AT4G28025
AT3G61898
AT5G39740
AT2G36340
AT2G18690
AT1G70070
AT4G36970
AT1G77250
AT3G22310
AT2G22670
AT4G16620
AT3G05670
AT1G48860
AT5G53895
AT2G15440
AT4G24972
AT1G79770
AT4G00250
AT3G13437
AT5G64610
AT2G37710
AT1G63295
AT1G58007
AT1G09580
AT1G15400
AT2G22760
AT1G01560
AT3G59700
AT5G18670
AT1G79260
AT2G03470
AT5G57240
AT1G37130
AT2G27370
AT4G25700
AT1G13110
AT1G75200
AT5G47720
AT1G48410
AT1G33470
AT1G59640
AT2G37130
AT2G23985
AT1G76760
AT4G14030
AT2G29340
AT1G26470
AT5G19870
AT1G67470
AT5G26160
AT4G22810
AT1G62590
AT3G04380
AT4G18980
AT3G46980
AT3G18690
AT5G35670
AT3G16460
AT1G78300
AT2G19280
AT2G32470
AT3G04770
AT3G01435
AT4G38590
AT1G30720
AT1G69920
AT5G12440
AT5G02650
AT1G69270
AT4G30880
AT1G23610
AT2G05632
AT5G61670
AT1G07620
AT5G23100
AT3G44710
AT5G59450
AT3G61830
AT4G11920
AT5G60370
AT4G34870
AT1G04960
AT2G34555
AT5G36230
AT3G61060
AT4G39130
AT5G47180
AT5G48480
AT1G19830
AT3G16660
AT1G23080
AT2G24040
AT1G17800
AT3G48450
AT5G26360
AT5G58390
AT5G24400
AT3G02510
AT3G10770
AT1G56510
AT5G15290
AT1G10660
AT1G26850
AT3G26742
AT4G34370
AT5G19260
AT3G06050
AT4G20780
AT5G45410
AT2G30860
AT1G53290
AT2G01370
AT5G48310
AT4G23950
AT2G26520
AT1G25380
AT5G22010
AT3G03305
AT3G62230
AT1G72930
AT3G62910
AT1G54160
AT1G05835
AT3G18050
AT5G03545
AT3G20060
AT4G37010
AT5G17870
AT3G56200
AT4G24204
AT1G75990
AT1G48980
AT3G11240
AT5G44780
AT2G36410
AT3G06960
AT3G19400
AT2G22260
AT5G10820
AT1G32440
AT2G27740
AT1G19250
AT2G25250
AT4G24240
AT5G08440
AT4G39795
AT2G32660
AT1G22882
AT1G63840
AT2G31480
AT3G55260
AT1G02260
AT5G06060
AT1G09010
AT3G56850
AT4G02620
AT1G72110
AT1G49670
AT3G12010
AT5G08300
AT5G45430
AT4G23690
AT3G14370
AT3G59052
AT3G47220
AT4G02760
AT5G65160
AT5G01790
AT1G65090
AT3G28715
AT3G45750
AT4G28365
AT5G10730
AT2G30000
AT5G08390
AT4G28820
AT1G23100
AT3G49420
AT2G02390
AT4G00090
AT1G03310
AT3G51760
AT1G23550
AT1G79230
AT1G18520
AT4G33790
AT1G48530
AT5G22210
AT4G28330
AT5G38480
AT4G00040
AT3G11880
AT1G18270
AT1G01250
AT5G08660
AT1G66210
AT4G25470
AT1G01320
AT3G17380
AT1G71840
AT1G13150
AT3G25890
AT4G19095
AT3G02220
AT1G07430
AT3G14440
AT4G16640
AT3G03220
AT1G23090
AT5G43420
AT3G01660
AT5G22250
AT3G56650
AT5G40730
AT1G58470
AT5G59790
AT4G16270
AT1G16905
AT5G01030
AT4G11110
AT1G15140
AT2G26170
AT5G57260
AT2G20020
AT5G35550
AT2G18162
AT3G45680
AT3G60450
AT5G06160
AT5G54920
AT4G33985
AT3G18295
AT1G21080
AT3G13404
AT3G16950
AT3G43220
AT1G55350
AT5G58670
AT2G21150
AT1G60890
AT2G42400
AT4G27170
AT1G13710
AT4G27260
AT1G06570
AT4G13110
AT5G63190
AT1G55910
AT5G13310
AT1G78290
AT5G45820
AT5G60020
AT3G11290
AT1G19180
AT5G58970
AT5G10630
AT2G14660
AT4G15770
AT3G14340
AT1G44800
AT1G56210
AT1G14890
AT3G27415
AT1G33055
AT2G41010
AT1G01240
AT4G34280
AT2G03200
AT1G53560
AT5G66320
AT4G16442
AT5G36210
AT3G21260
AT1G22360
AT1G23800
AT2G37970
AT5G59690
AT5G42820
AT5G35770
AT2G44065
AT4G15630
AT4G31960
AT3G53000
AT5G13760
AT3G15352
AT1G79750
AT1G19080
AT1G03790
AT1G27740
AT2G45290
AT1G68310
AT5G52500
AT5G06860
AT4G04770
AT1G47395
AT4G32360
AT1G22690
AT3G59090
AT4G28880
AT5G19050
AT3G57000
AT3G28910
AT4G37220
AT3G61723
AT5G39660
AT5G25970
AT5G03060
AT1G73870
AT5G51140
AT3G27730
AT1G62560
AT3G27880
AT5G08590
AT4G12040
AT3G28080
AT1G06690
AT4G10640
AT1G78230
AT2G20880
AT2G26975
AT1G76300
AT5G04890
AT3G12800
AT3G13845
AT1G71080
AT5G24690
AT5G16400
AT2G42350
AT1G29050
AT2G27650
AT1G34270
AT3G51171
AT5G18290
AT2G32860
AT3G20500
AT4G00180
AT3G14660
AT1G01650
AT1G74340
AT3G23570
AT3G09730
AT1G73875
AT5G05590
AT4G25960
AT1G79040
AT1G69480
AT1G76650
AT4G25420
AT3G07780
AT4G14000
AT2G28660
AT4G22280
AT1G28280
AT1G47280
AT1G13050
AT2G32040
AT1G13700
AT1G08650
AT4G19920
AT4G34080
AT2G47770
AT1G64142
AT2G43260
AT5G03210
AT5G01600
AT1G06960
AT4G35190
AT5G65207
AT2G43680
AT5G22570
AT1G77520
AT1G09000
AT4G13890
AT2G20840
AT2G01080
AT2G25210
AT3G54730
AT1G09490
AT5G10930
AT2G37440
AT3G16860
AT1G67920
AT5G20200
AT1G28540
AT2G41560
AT5G04930
AT5G65165
AT3G58540
AT5G12260
AT5G45420
AT3G23170
AT3G21865
AT1G80280
AT5G60140
AT3G04320
AT4G34680
AT1G72070
AT1G02470
AT1G24520
AT5G16920
AT5G22640
AT1G09800
AT1G77160
AT4G34020
AT1G20020
AT2G47140
AT1G05280
AT1G79560
AT5G16770
AT1G50690
AT1G01950
AT1G05010
AT2G41650
AT3G19860
AT1G48330
AT5G54840
AT3G17090
AT4G04880
AT1G48700
AT4G02740
AT5G61240
AT2G44290
AT2G36270
AT2G16580
AT5G04200
AT1G61097
AT1G54130
AT1G53510
AT1G18250
AT5G42146
AT2G26920
AT5G14380
AT3G13433
AT4G35480
AT1G26460
AT1G34650
AT1G65590
AT5G39150
AT5G65270
AT4G19003
AT5G13470
AT5G63110
AT3G06360
AT5G02110
AT5G17380
AT5G21430
AT3G48740
AT5G11300
AT4G33530
AT2G42700
AT5G48570
AT1G14230
AT1G12820
AT5G05600
AT3G19910
AT2G32020
AT5G08680
AT1G29450
AT1G07740
AT5G10940
AT5G29000
AT3G18780
AT1G61563
AT1G74060
AT5G35840
AT3G29970
AT2G23620
AT1G72090
AT1G57620
AT5G58340
AT3G58030
AT5G56740
AT5G47980
AT5G60810
AT4G30490
AT3G07760
AT1G01110
AT4G30610
AT1G72560
AT1G73490
AT3G57490
AT3G56950
AT3G59290
AT2G16780
AT3G23770
AT1G29960
AT1G78440
AT4G29810
AT5G03680
AT5G14000
AT1G15630
AT1G66260
AT3G25220
AT2G31290
AT5G45700
AT5G10500
AT1G32400
AT5G47390
AT1G26530
AT2G18160
AT1G16430
AT5G55280
AT5G39450
AT1G52855
AT1G76980
AT1G67300
AT1G68238
AT2G01150
AT5G48490
AT2G45540
AT2G33580
AT5G12940
AT2G26960
AT2G04230
AT1G33090
AT4G26910
AT3G27100
AT3G26618
AT2G16600
AT5G49460
AT4G20330
AT5G44380
AT1G18210
AT5G05657
AT5G60360
AT1G61870
AT2G17530
AT5G41315
AT5G02780
AT5G55390
AT1G20510
AT2G35190
AT1G13930
AT4G27160
AT3G10360
AT1G56020
AT3G62290
AT5G64130
AT4G16210
AT2G37080
AT1G11960
AT1G43130
AT3G03890
AT1G20190
AT4G25580
AT1G14370
AT4G29840
AT2G44260
AT1G10560
AT3G49810
AT1G30300
AT5G07180
AT2G19670
AT1G54860
AT2G45660
AT2G23540
AT2G33847
AT4G23390
AT1G50610
AT3G22430
AT5G09250
AT5G22890
AT1G20950
AT1G73620
AT1G73190
AT3G49760
AT3G57920
AT5G25050
AT1G07590
AT1G77960
AT5G27760
AT5G40860
AT4G15470
AT5G53300
AT4G33590
AT3G46450
AT2G27420
AT4G16447
AT1G80190
AT5G47560
AT5G56180
AT2G25700
AT4G22710
AT5G41270
AT2G45990
AT1G73170
AT4G14096
AT4G09800
AT4G28040
AT5G18430
AT2G28690
AT3G21295
AT2G16720
AT3G28750
AT5G61130
AT1G16590
AT1G74130
AT1G71940
AT1G23420
AT1G08930
AT2G18100
AT1G12150
AT3G28710
AT3G53920
AT3G49000
AT1G56100
AT1G04945
AT3G27999
AT4G00430
AT5G57090
AT4G25670
AT5G59780
AT3G46110
AT1G32928
AT5G65340
AT5G11170
AT1G70850
AT3G01325
AT5G65660
AT5G56000
AT5G53930
AT3G52180
AT4G24026
AT2G21650
AT4G10120
AT4G18975
AT2G48090
AT2G36910
AT4G15545
AT5G04010
AT3G15430
AT4G25840
AT4G15563
AT1G66230
AT4G37850
AT5G52900
AT3G50740
AT2G37090
AT5G12010
AT1G78110
AT3G05230
AT5G47740
AT4G39260
AT1G06645
AT5G63050
AT2G24285
AT1G03340
AT3G17670
AT1G61460
AT4G27595
AT5G65860
AT4G03945
AT4G12980
AT3G02610
AT5G58350
AT4G24650
AT2G43040
AT4G26850
AT1G15940
AT1G55207
AT5G52440
AT4G21980
AT4G33890
AT1G10750
AT3G29680
AT5G59305
AT5G05320
AT3G09720
AT5G42380
AT3G14180
AT3G08600
AT1G02290
AT5G57660
AT4G14320
AT2G03590
AT2G44970
AT1G74470
AT5G36910
AT1G23850
AT1G61420
AT1G26180
AT3G57720
AT1G78390
AT1G80560
AT2G19990
AT1G01490
AT2G38000
AT3G44540
AT2G44745
AT3G63000
AT1G66250
AT1G58030
AT5G44005
AT1G75340
AT1G73590
AT5G07390
AT3G60410
AT2G28790
AT1G21460
AT4G12870
AT3G57990
AT1G10040
AT5G52520
AT1G72390
AT2G32150
AT3G59520
AT4G03560
AT4G28050
AT3G19490
AT1G63540
AT5G05960
AT3G16470
AT1G79900
AT5G01510
AT4G17470
AT3G22780
AT2G04170
AT5G45428
AT2G01490
AT3G10470
AT2G20835
AT5G66420
AT1G67460
AT3G47690
AT2G01930
AT1G16370
AT2G07667
AT4G18530
AT4G03490
AT1G01800
AT2G16280
AT1G63700
AT5G42150
AT2G22500
AT5G66470
AT5G43270
AT2G30350
AT4G36740
AT2G34250
AT3G16410
AT1G15960
AT2G03140
AT3G06420
AT1G50320
AT2G29090
AT1G58360
AT2G33775
AT5G22040
AT1G06260
AT2G20100
AT5G05820
AT1G16720
AT3G20670
AT1G52890
AT2G14580
AT1G23110
AT5G61520
AT5G44190
AT1G12000
AT1G56050
AT1G48210
AT4G33580
AT5G42420
AT1G17960
AT3G50080
AT1G46264
AT3G50820
AT5G50630
AT1G01400
AT3G12890
AT5G43822
AT3G53340
AT1G78815
AT4G37870
AT4G17500
AT5G56860
AT1G61070
AT1G15870
AT3G55580
AT1G27120
AT3G05010
AT5G15760
AT1G69690
AT2G07000
AT4G11900
AT4G00210
AT5G17165
AT5G19500
AT2G23980
AT3G17580
AT5G04590
AT2G03550
AT2G17340
AT2G24640
AT1G49820
AT5G60970
AT2G45190
AT2G24395
AT4G13800
AT1G62940
AT3G59770
AT2G01110
AT3G48880
AT2G14846
AT3G29090
AT1G08410
AT3G27250
AT5G56250
AT2G31980
AT2G38920
AT1G49710
AT3G60480
AT5G63610
AT1G34640
AT1G22530
AT1G23580
AT2G23630
AT1G61920
AT5G20590
AT1G48040
AT3G57550
AT2G22910
AT4G38430
AT4G26970
AT4G12890
AT5G08270
AT5G58480
AT5G56500
AT4G28290
AT1G09240
AT1G36340
AT2G35290
AT3G03970
AT1G28520
AT5G49390
AT2G39260
AT5G67160
AT3G26960
AT1G28327
AT4G18100
AT1G49760
AT3G13110
AT4G24630
AT5G47550
AT2G30710
AT5G22470
AT5G51390
AT1G05805
AT1G36980
AT5G46490
AT5G21080
AT4G13195
AT3G22060
AT2G34540
AT5G26120
AT5G25870
AT3G54840
AT2G02910
AT5G54670
AT1G12310
AT1G03630
AT1G80930
AT5G41960
AT5G18020
AT1G22660
AT2G27330
AT5G20330
AT1G30530
AT2G34960
AT1G80920
AT4G36950
AT4G32175
AT4G18340
AT3G12390
AT3G04730
AT1G75330
AT2G47670
AT3G16175
AT3G27380
AT4G17245
AT4G20480
AT1G34245
AT1G31750
AT1G65920
AT1G30610
AT1G11915
AT5G41360
AT1G28050
AT3G02780
AT4G26800
AT5G18970
AT2G45135
AT4G19410
AT3G48060
AT1G24148
AT1G13590
AT5G15220
AT2G30930
AT4G01850
AT4G40040
AT2G04925
AT5G04620
AT3G60080
AT5G02880
AT5G35480
AT2G45850
AT3G49050
AT5G61228
AT1G24440
AT1G59830
AT1G08510
AT1G80640
AT1G07780
AT5G09220
AT4G01130
AT4G09980
AT1G07820
AT3G48690
AT4G12320
AT3G51350
AT4G34660
AT3G09000
AT4G27120
AT4G32820
AT3G21215
AT3G23600
AT3G52450
AT1G56345
AT1G52315
AT3G62010
AT1G27840
AT5G10400
AT1G56320
AT2G38750
AT1G09690
AT1G70420
AT4G32500
AT2G28590
AT2G32000
AT4G22513
AT4G34630
AT4G34950
AT5G23340
AT4G32270
AT3G15820
AT3G03160
AT3G21300
AT1G60600
AT5G65320
AT4G02130
AT2G32530
AT2G21380
AT5G38020
AT4G36540
AT5G52320
AT4G13250
AT2G47260
AT5G56880
AT2G34300
AT4G13050
AT4G04920
AT1G49380
AT4G37910
AT2G31390
AT2G44740
AT3G03430
AT5G06580
AT5G45710
AT4G14050
AT1G22065
AT5G52800
AT2G38950
AT2G19320
AT3G18200
AT1G75940
AT5G37940
AT5G03080
AT1G79250
AT1G80150
AT5G13510
AT5G42235
AT3G17998
AT2G45460
AT5G09810
AT1G61740
AT4G02440
AT2G33110
AT2G16660
AT1G68560
AT4G04750
AT4G13500
AT4G18440
AT1G04140
AT3G55330
AT1G71220
AT2G39980
AT1G48100
AT1G55280
AT5G42785
AT1G77145
AT3G14940
AT3G12830
AT1G76185
AT3G04180
AT1G03970
AT5G40720
AT1G75810
AT3G22270
AT5G67150
AT4G14970
AT1G75060
AT2G27389
AT5G08030
AT1G02640
AT1G76955
AT5G15530
AT2G04850
AT3G05280
AT1G74550
AT2G22480
AT4G20040
AT5G03510
AT3G55860
AT5G20720
AT1G15100
AT3G21400
AT3G10740
AT1G54330
AT5G03740
AT1G71410
AT1G07985
AT2G40860
AT2G27090
AT3G26630
AT5G38600
AT4G32690
AT5G13140
AT3G06780
AT2G24255
AT1G33560
AT1G62620
AT4G33610
AT2G23000
AT4G02120
AT1G28700
AT2G17940
AT3G21110
AT5G43650
AT5G25130
AT5G67550
AT1G67500
AT4G22540
AT3G14850
AT1G56300
AT2G45570
AT5G56450
AT4G39510
AT4G02920
AT4G13430
AT2G02410
AT2G43320
AT5G17890
AT4G21390
AT2G21990
AT1G72430
AT1G20100
AT4G27510
AT5G03555
AT1G71830
AT4G10270
AT5G52480
AT1G32190
AT2G34930
AT2G25270
AT3G46460
AT5G49710
AT5G48760
AT3G02170
AT4G13460
AT2G28490
AT3G62050
AT5G50320
AT1G20900
AT1G21350
AT3G52080
AT3G09230
AT1G56600
AT2G46890
AT1G17080
AT2G28400
AT2G17350
AT5G61590
AT1G21310
AT5G11700
AT2G40230
AT3G52200
AT1G60640
AT5G20000
AT5G41260
AT3G49190
AT4G27652
AT2G32230
AT1G55920
AT3G63300
AT2G39000
AT2G19870
AT1G23890
AT1G10510
AT4G20170
AT1G32450
AT1G12845
AT1G15330
AT1G18835
AT4G33280
AT5G04530
AT3G49305
AT4G17190
AT5G59613
AT5G04840
AT4G14980
AT2G34860
AT2G34490
AT1G67840
AT2G33390
AT2G31230
AT2G16750
AT2G27230
AT1G62975
AT4G19440
AT3G26710
AT2G38130
AT1G49475
AT5G23590
AT2G30580
AT3G10190
AT2G03110
AT1G29270
AT1G29790
AT5G45650
AT1G17010
AT3G05810
AT1G75930
AT1G29840
AT2G35345
AT3G15400
AT4G30590
AT2G18090
AT2G34780
AT3G11820
AT3G60000
AT1G05790
AT3G13360
AT5G20380
AT3G14620
AT2G35380
AT3G16920
AT2G28940
AT2G37390
AT5G09300
AT1G74870
AT5G25040
AT5G27830
AT3G08890
AT4G17215
AT2G26060
AT2G34655
AT4G28811
AT1G15360
AT1G02310
AT5G50300
AT3G23480
AT4G08850
AT2G24170
AT4G36020
AT2G21510
AT2G33640
AT3G05650
AT3G14960
AT3G09070
AT1G76930
AT5G37670
AT1G15460
AT5G19370
AT3G50670
AT2G31200
AT4G34600
AT2G32280
AT4G33010
AT3G08040
AT5G66100
AT1G47290
AT3G05360
AT5G19160
AT1G08340
AT1G71420
AT1G62120
AT1G80890
AT4G24090
AT1G80950
AT5G66210
AT5G64970
AT1G29310
AT1G20140
AT1G05450
AT1G03880
AT3G47540
AT2G04790
AT1G01480
AT1G68180
AT1G67560
AT1G29800
AT1G79650
AT4G27180
AT5G48320
AT4G10500
AT3G11910
AT4G24310
AT5G59590
AT4G29930
AT4G21580
AT4G00840
AT5G43830
AT5G09462
AT2G33000
AT1G73920
AT1G24620
AT2G43060
AT5G44130
AT5G64110
AT2G40420
AT2G39920
AT3G24350
AT4G09090
AT5G66675
AT5G24610
AT3G15780
AT1G49470
AT3G63460
AT5G48430
AT1G19570
AT5G43260
AT4G29030
AT1G03495
AT2G38370
AT5G24000
AT1G01225
AT4G32760
AT2G25300
AT1G72230
AT1G51370
AT3G25882
AT3G19810
AT5G21060
AT5G58860
AT5G33355
AT4G29420
AT5G45540
AT1G75830
AT5G46440
AT4G12410
AT1G14300
AT1G62000
AT5G04140
AT1G29990
AT1G15215
AT1G07370
AT2G15660
AT4G08700
AT1G21650
AT1G77810
AT5G57870
AT2G44000
```
