## Supplementary material for "A comprehensive map of preferentially located motifs reveals distinct proximal *cis*-regulatory elements in plants": ACACAA_containing_gene_set.txt

```
#Occurences of ACACAA between -6 and 7 (positions relative to the transcription start site)
#453 sequences with ACACAA in this interval
#2.30% of the sequences in promoter set with ACACAA (set with 19736 sequences)
AT1G22260
AT5G04160
AT1G19350
AT5G56290
AT2G14620
AT1G07660
AT1G80690
AT1G55860
AT1G11400
AT1G66160
AT4G36195
AT4G08280
AT1G43160
AT1G03790
AT5G03170
AT2G34870
AT3G11945
AT1G18570
AT4G28760
AT1G51080
AT2G19820
AT3G59290
AT2G28190
AT5G55710
AT4G31500
AT4G30780
AT3G29670
AT1G05870
AT3G48520
AT5G52880
AT2G44280
AT5G06110
AT5G62200
AT1G55910
AT4G03400
AT3G24160
AT3G04560
AT5G40730
AT2G39650
AT2G43930
AT5G48930
AT4G29190
AT2G37170
AT4G34290
AT5G54660
AT2G26740
AT1G25440
AT1G19370
AT1G23220
AT5G46850
AT3G22968
AT5G13590
AT3G61200
AT5G22791
AT5G53550
AT1G30760
AT5G50080
AT1G68300
AT3G55230
AT4G04470
AT4G34600
AT3G05350
AT3G51270
AT1G44050
AT5G02160
AT5G39830
AT2G47590
AT5G47890
AT2G01290
AT4G37850
AT3G19550
AT1G30070
AT5G23260
AT1G08920
AT2G25160
AT3G61530
AT3G15990
AT5G07800
AT5G07450
AT4G22710
AT1G17170
AT1G52342
AT2G16060
AT2G14610
AT1G59830
AT4G36410
AT2G32440
AT1G59890
AT4G00230
AT4G23460
AT2G02515
AT2G24850
AT2G39855
AT5G16540
AT3G27830
AT5G44420
AT2G28160
AT2G31790
AT1G08650
AT2G41050
AT1G62060
AT1G24010
AT4G11370
AT1G21510
AT2G27690
AT4G28570
AT3G57990
AT3G21620
AT5G26000
AT3G11397
AT1G26750
AT5G48990
AT3G48460
AT1G60950
AT5G49010
AT4G31290
AT1G14140
AT5G07460
AT4G14560
AT5G45710
AT5G64850
AT5G05540
AT5G46890
AT4G22753
AT1G67730
AT3G45750
AT2G20880
AT1G30470
AT5G60300
AT5G01260
AT5G49940
AT5G43650
AT4G03945
AT4G14780
AT5G35550
AT5G55570
AT2G39910
AT2G05530
AT4G16140
AT4G39330
AT3G22970
AT4G01700
AT5G59790
AT3G29020
AT2G46080
AT4G21560
AT3G49100
AT4G16500
AT1G21980
AT1G13350
AT1G54010
AT2G32030
AT5G56740
AT1G27385
AT1G11580
AT4G11150
AT5G26720
AT1G68720
AT3G18800
AT3G49390
AT3G58220
AT5G53760
AT1G73380
AT1G05260
AT1G33590
AT4G26288
AT5G58760
AT5G09730
AT1G50360
AT1G46264
AT1G68510
AT1G11090
AT3G61740
AT4G01440
AT3G48070
AT2G31335
AT1G72040
AT1G51090
AT5G34869
AT1G69820
AT4G37650
AT5G07990
AT3G02830
AT5G38710
AT2G38320
AT5G47350
AT4G15450
AT2G30840
AT2G15090
AT1G20200
AT2G32470
AT5G42690
AT2G41850
AT1G47620
AT5G42780
AT4G20010
AT2G29750
AT4G36620
AT3G12580
AT1G22275
AT1G67000
AT1G74650
AT4G17570
AT1G61810
AT3G17690
AT5G08050
AT2G26400
AT5G44100
AT2G18290
AT2G36770
AT5G60810
AT2G41231
AT1G19800
AT4G24540
AT1G67230
AT3G57510
AT1G32920
AT5G47670
AT5G04530
AT5G57260
AT2G18860
AT3G53980
AT3G06360
AT3G26420
AT1G09310
AT5G53820
AT5G44410
AT4G38800
AT5G11790
AT5G46900
AT1G58270
AT1G62420
AT5G17890
AT3G15518
AT5G08390
AT1G69920
AT3G48190
AT4G30670
AT5G36710
AT1G52870
AT1G80080
AT2G26250
AT3G30775
AT5G12320
AT3G20650
AT1G69550
AT1G59700
AT2G42080
AT4G24820
AT4G14815
AT3G60890
AT2G22420
AT1G55920
AT3G59640
AT4G38410
AT2G07000
AT3G28050
AT1G12140
AT1G80555
AT4G18205
AT1G17800
AT5G08415
AT5G36800
AT5G64100
AT5G23000
AT4G02170
AT5G43240
AT2G13690
AT3G17800
AT3G27999
AT2G25735
AT2G17940
AT4G33630
AT1G78140
AT5G21080
AT5G63450
AT1G51400
AT1G07160
AT5G25900
AT4G33710
AT2G34930
AT2G38290
AT5G09995
AT3G48195
AT2G33770
AT2G33360
AT2G20080
AT4G17090
AT2G42500
AT2G29080
AT5G42600
AT3G01600
AT1G53970
AT3G53880
AT2G04039
AT1G71760
AT5G13210
AT5G07530
AT1G06160
AT5G60340
AT5G60750
AT5G65320
AT2G43240
AT1G76130
AT4G15248
AT5G60490
AT3G26430
AT4G23110
AT2G24180
AT2G31320
AT4G26130
AT2G26960
AT1G05291
AT3G27880
AT4G28190
AT5G05365
AT4G30430
AT5G09530
AT5G67620
AT5G05190
AT4G34410
AT1G31300
AT5G35370
AT1G26450
AT5G05990
AT4G11310
AT2G32690
AT5G63260
AT5G01740
AT4G22850
AT4G11320
AT1G16000
AT4G19690
AT4G24204
AT2G43610
AT1G17400
AT5G41410
AT1G05680
AT1G69050
AT1G69588
AT5G24660
AT1G58030
AT3G53490
AT2G21237
AT5G44080
AT5G62650
AT1G29090
AT5G41650
AT3G56360
AT1G10900
AT3G10400
AT1G24267
AT2G42350
AT1G66060
AT1G51440
AT5G53870
AT5G45340
AT5G42220
AT3G14370
AT1G65920
AT2G15780
AT2G25760
AT4G30460
AT4G09040
AT3G50740
AT5G55340
AT2G01350
AT3G63030
AT4G10730
AT5G66100
AT1G62220
AT3G13433
AT5G39650
AT5G47910
AT4G24640
AT3G46100
AT4G37010
AT4G15290
AT5G16680
AT5G06870
AT3G04160
AT3G17070
AT4G03610
AT3G55120
AT1G79040
AT3G01240
AT2G31980
AT2G16570
AT5G05580
AT5G12130
AT3G52390
AT3G04510
AT1G62080
AT5G18600
AT1G62000
AT2G25700
AT1G78210
AT5G04170
AT4G31400
AT1G64370
AT3G13610
AT4G25850
AT3G46030
AT1G62570
AT3G07600
AT2G03340
AT1G66470
AT1G53163
AT1G28700
AT1G71840
AT3G03340
AT3G01440
AT1G71695
AT3G25160
AT2G38370
AT2G10608
AT3G54590
AT4G12890
AT1G13609
AT2G35510
AT2G29490
AT1G29700
AT5G06265
AT2G32275
AT1G03280
AT1G17480
AT3G62680
AT3G19270
AT1G29280
AT3G57070
AT2G37820
AT5G44650
AT5G13200
AT3G12380
AT1G67150
AT1G50320
AT1G30550
AT4G17340
AT2G16600
AT2G18950
AT1G34190
AT1G54280
AT1G61800
AT1G74670
AT5G55070
AT1G76930
AT5G01490
AT3G52870
AT5G09480
AT3G22830
AT2G22870
AT3G01340
AT4G10500
```
