## Supplementary material for "A comprehensive map of preferentially located motifs reveals distinct proximal *cis*-regulatory elements in plants": ACACAAA_containing_gene_set.txt

```
#Occurences of ACACAAA between -6 and 13 (positions relative to the transcription start site)
#315 sequences with ACACAAA in this interval
#1.60% of the sequences in promoter set with ACACAAA (set with 19736 sequences)
AT5G16540
AT4G16140
AT5G01490
AT2G16060
AT3G19270
AT3G10400
AT5G23000
AT1G19370
AT5G46850
AT5G14070
AT3G58220
AT3G61740
AT2G21237
AT3G07850
AT5G52020
AT4G30430
AT5G44100
AT5G01740
AT2G32030
AT2G47180
AT1G55910
AT3G07600
AT4G10265
AT1G67000
AT1G67150
AT5G60750
AT1G52342
AT5G11790
AT5G15640
AT4G24640
AT2G26010
AT1G71810
AT5G57260
AT2G26400
AT4G29430
AT5G47910
AT1G51440
AT5G07800
AT2G30840
AT1G46264
AT1G11400
AT1G53800
AT4G34410
AT1G65920
AT5G43650
AT2G46370
AT4G26288
AT1G13350
AT4G22850
AT1G68510
AT4G33985
AT1G12140
AT1G14280
AT5G08415
AT5G04390
AT5G53550
AT1G69920
AT5G36710
AT4G34290
AT2G43240
AT3G11397
AT3G48890
AT5G04160
AT5G45428
AT4G23460
AT5G63450
AT5G07010
AT2G24850
AT1G54280
AT4G19690
AT2G38860
AT3G22620
AT4G01700
AT5G24660
AT5G44080
AT5G48670
AT2G31980
AT4G11320
AT1G05870
AT4G31500
AT1G13609
AT1G80555
AT1G69050
AT1G58270
AT2G34930
AT3G14370
AT1G11580
AT3G21620
AT2G38320
AT3G61530
AT1G71760
AT4G38800
AT1G72040
AT4G17090
AT1G54010
AT1G47620
AT3G45710
AT1G10900
AT4G33630
AT1G70750
AT4G02620
AT1G76930
AT5G20230
AT5G39830
AT2G34870
AT3G59640
AT2G33790
AT3G46030
AT4G31290
AT1G23220
AT4G24540
AT3G12530
AT1G61800
AT1G29090
AT3G54590
AT2G13690
AT2G01350
AT5G34869
AT2G42500
AT5G51850
AT1G67730
AT1G78476
AT1G17170
AT5G65320
AT1G33720
AT1G31300
AT1G32920
AT2G22870
AT4G38410
AT1G03790
AT5G47350
AT1G44050
AT1G69550
AT3G02480
AT5G47070
AT2G27550
AT1G50320
AT4G20010
AT5G67400
AT3G44860
AT5G09730
AT4G29190
AT3G45750
AT3G52890
AT3G49100
AT1G55330
AT2G23900
AT2G27690
AT2G20080
AT2G27270
AT5G36800
AT3G50685
AT5G01260
AT4G11150
AT3G61200
AT1G62420
AT5G35370
AT5G18310
AT4G31790
AT4G01440
AT2G26740
AT1G64370
AT1G74070
AT5G52440
AT3G13404
AT3G02830
AT5G09480
AT4G12400
AT2G16570
AT5G55710
AT5G21080
AT3G08770
AT2G29490
AT1G51950
AT2G28160
AT2G04039
AT5G26000
AT5G38710
AT3G20650
AT3G27850
AT1G01305
AT5G06265
AT1G71250
AT4G28760
AT3G12380
AT5G55340
AT4G14815
AT4G14130
AT3G01340
AT1G69588
AT4G23880
AT3G04560
AT4G37850
AT5G47670
AT1G30470
AT5G12130
AT3G14040
AT3G10720
AT5G06870
AT2G01290
AT4G18205
AT3G04181
AT3G09270
AT1G50640
AT2G36885
AT1G03280
AT5G42600
AT1G07160
AT2G15320
AT5G60490
AT5G15410
AT1G32470
AT4G26130
AT5G09650
AT1G17400
AT5G26720
AT4G24820
AT4G12890
AT4G21560
AT2G39855
AT4G04950
AT4G08280
AT2G41990
AT4G01430
AT1G49030
AT2G38290
AT2G25160
AT2G32275
AT3G23955
AT4G11790
AT1G30760
AT4G17570
AT1G66070
AT5G04770
AT2G27140
AT5G17890
AT1G36070
AT3G18500
AT5G53870
AT3G55230
AT5G47890
AT3G55800
AT5G07450
AT4G11310
AT1G71840
AT5G42690
AT3G06360
AT2G41050
AT1G17800
AT1G18660
AT1G08920
AT3G48520
AT4G04470
AT1G34190
AT3G04510
AT2G02515
AT5G05990
AT2G18860
AT2G19820
AT2G35510
AT5G58760
AT2G22420
AT5G53760
AT5G42780
AT3G62550
AT1G52870
AT4G03400
AT1G21510
AT3G22830
AT2G44280
AT4G03610
AT1G25440
AT1G13420
AT4G31400
AT3G63030
AT1G29700
AT3G19895
AT4G04020
AT1G14950
AT5G09530
AT5G12320
AT1G09660
AT3G53880
AT4G03945
AT4G17340
AT3G04160
AT5G48990
AT1G49260
AT3G59290
AT1G80690
AT5G02160
AT1G27100
AT1G17180
AT2G43930
AT2G05810
AT1G07010
AT5G50080
AT3G18570
AT1G74650
AT3G27999
AT5G16680
AT3G62870
AT5G45340
AT4G14780
AT1G18570
AT1G66470
AT2G42080
AT4G22753
AT1G50360
AT1G78140
AT2G43590
AT5G40730
AT5G05540
AT1G60950
AT2G31335
```
