## Supplementary material for "A comprehensive map of preferentially located motifs reveals distinct proximal *cis*-regulatory elements in plants": ACACAAAC_containing_gene_set.txt

```
#Occurences of ACACAAAC between -53 and 50 (positions relative to the transcription start site)
#296 sequences with ACACAAAC in this interval
#1.50% of the sequences in promoter set with ACACAAAC (set with 19736 sequences)
AT1G80450
AT5G38710
AT5G50300
AT4G37240
AT3G52770
AT4G29190
AT1G77110
AT4G21670
AT1G55910
AT1G01470
AT4G26050
AT4G02450
AT2G35380
AT3G48520
AT1G58242
AT2G05760
AT5G44280
AT3G63410
AT5G05790
AT3G20720
AT5G14940
AT4G16140
AT3G30540
AT1G02860
AT4G33985
AT3G10720
AT1G71250
AT3G18500
AT3G55660
AT4G15417
AT2G44830
AT5G38210
AT2G43535
AT2G17500
AT5G46550
AT5G55340
AT4G12890
AT2G40290
AT5G43760
AT1G14950
AT5G10950
AT3G10040
AT1G60000
AT4G26288
AT4G14970
AT3G10940
AT2G31170
AT1G48750
AT1G17400
AT5G03960
AT5G65990
AT1G71691
AT4G39890
AT5G10625
AT5G16810
AT2G34810
AT1G66470
AT1G15520
AT2G34930
AT1G15550
AT2G41170
AT1G27660
AT5G40590
AT3G13730
AT3G02830
AT5G25890
AT5G15130
AT2G01290
AT1G50630
AT3G04370
AT2G41990
AT3G25100
AT3G15820
AT1G28350
AT2G22230
AT5G51560
AT3G20310
AT1G62570
AT2G14580
AT3G11945
AT5G60660
AT1G18030
AT3G27503
AT5G52020
AT4G17570
AT3G14690
AT3G23955
AT5G58020
AT4G03520
AT2G40000
AT2G25560
AT1G02205
AT1G42550
AT1G08700
AT1G18570
AT1G21900
AT3G01530
AT1G11820
AT4G26190
AT1G07160
AT3G20650
AT3G20660
AT4G30390
AT5G25090
AT1G48980
AT4G14650
AT1G18980
AT4G31400
AT3G59290
AT5G50240
AT1G79780
AT1G64680
AT4G13450
AT1G27050
AT5G49360
AT1G36060
AT2G31085
AT1G05550
AT2G47180
AT2G22510
AT5G67450
AT5G45950
AT4G25080
AT3G03680
AT4G15690
AT1G69920
AT4G24650
AT3G55430
AT1G04040
AT3G11690
AT3G01340
AT4G35630
AT5G48990
AT5G59820
AT2G38860
AT4G34410
AT4G19690
AT3G55230
AT1G62210
AT5G42600
AT5G18930
AT4G11150
AT3G19895
AT3G54590
AT2G39430
AT3G52470
AT2G02250
AT5G46850
AT4G31020
AT1G24530
AT5G07140
AT5G64552
AT2G36885
AT3G10525
AT3G49725
AT1G63050
AT5G44750
AT3G59640
AT3G44260
AT3G04150
AT2G21560
AT4G22400
AT1G22985
AT4G38410
AT5G13970
AT1G48605
AT5G15640
AT1G08250
AT4G21340
AT2G29830
AT1G62060
AT2G31210
AT3G01326
AT3G51810
AT2G39855
AT1G70985
AT4G36650
AT1G59890
AT5G43390
AT5G58700
AT5G20885
AT1G11450
AT2G46960
AT1G35560
AT1G01460
AT1G61110
AT3G12910
AT3G61530
AT2G31300
AT1G07725
AT5G62490
AT2G27260
AT3G20870
AT1G51020
AT1G50320
AT3G45710
AT5G59240
AT5G55280
AT5G01260
AT3G59700
AT2G45220
AT2G18500
AT5G19590
AT4G17090
AT3G17668
AT1G56600
AT1G45180
AT1G62310
AT2G36840
AT2G31083
AT3G05370
AT1G16310
AT4G30770
AT5G09730
AT5G47320
AT3G04181
AT2G15320
AT3G52740
AT3G53880
AT3G44880
AT3G16660
AT5G05540
AT1G50420
AT2G01913
AT1G50920
AT4G33070
AT5G17450
AT5G50080
AT1G17980
AT5G58760
AT5G42780
AT4G30050
AT1G27100
AT2G19810
AT5G04770
AT5G45540
AT3G16670
AT3G51860
AT4G32390
AT5G09480
AT5G64550
AT5G59520
AT1G36070
AT1G13050
AT3G48000
AT3G46780
AT2G27690
AT5G06870
AT1G18060
AT4G16730
AT2G03200
AT1G32470
AT3G11700
AT2G43930
AT2G27550
AT4G14815
AT5G38050
AT2G39000
AT5G07450
AT4G24540
AT1G21520
AT5G44550
AT5G48430
AT3G07690
AT4G14080
AT1G54385
AT3G04160
AT2G42080
AT2G36724
AT1G76860
AT2G19070
AT3G09820
AT1G29418
AT2G05810
AT1G30470
AT4G19370
AT1G29090
AT5G53870
AT5G66800
AT4G01440
AT3G50890
AT1G22530
AT4G09150
AT1G08380
AT5G27490
AT2G44280
AT3G21770
AT1G74070
AT1G08110
AT5G60490
AT1G80710
AT1G35140
AT1G62220
AT4G03415
AT4G03610
AT3G46090
```
