## Supplementary material for "A comprehensive map of preferentially located motifs reveals distinct proximal *cis*-regulatory elements in plants": ACACAAAG_containing_gene_set.txt

```
#Occurences of ACACAAAG between -72 and 46 (positions relative to the transcription start site)
#215 sequences with ACACAAAG in this interval
#1.09% of the sequences in promoter set with ACACAAAG (set with 19736 sequences)
AT2G24395
AT5G25120
AT1G34190
AT5G09530
AT4G17970
AT3G02230
AT5G61270
AT2G31410
AT5G43700
AT2G44750
AT2G35510
AT5G39420
AT5G20930
AT1G61800
AT2G44578
AT4G32010
AT3G02340
AT5G07010
AT3G54940
AT2G47910
AT1G19370
AT5G25130
AT4G23460
AT1G65880
AT3G53200
AT4G29930
AT3G20015
AT3G26570
AT5G07800
AT3G24350
AT3G62550
AT3G26610
AT5G50440
AT4G02170
AT4G25000
AT2G34960
AT5G57260
AT5G03310
AT5G47690
AT4G08280
AT4G26480
AT5G06265
AT1G75260
AT5G57290
AT4G21450
AT3G16690
AT1G78070
AT5G55920
AT1G70090
AT2G27590
AT1G18640
AT5G53500
AT2G26740
AT2G35840
AT1G51950
AT1G30550
AT3G48425
AT1G07440
AT3G16220
AT4G02600
AT1G65430
AT5G50565
AT3G09270
AT5G51860
AT4G35770
AT1G16170
AT5G53730
AT1G67730
AT2G27270
AT5G14060
AT2G23170
AT5G04850
AT5G64570
AT2G43240
AT1G52570
AT2G29060
AT5G01490
AT5G53550
AT2G33360
AT3G26660
AT1G63030
AT2G30432
AT4G10270
AT5G39410
AT5G01970
AT1G06770
AT3G15820
AT1G10070
AT5G53710
AT4G02725
AT2G40910
AT1G62840
AT1G10220
AT4G19450
AT3G60640
AT1G23970
AT1G15180
AT5G42146
AT4G02440
AT5G44600
AT1G70030
AT4G03415
AT1G27210
AT1G61566
AT5G45680
AT5G24780
AT1G78100
AT4G00080
AT3G58630
AT1G71450
AT5G18820
AT5G04330
AT5G63550
AT3G28455
AT3G13404
AT5G25950
AT1G71250
AT5G11950
AT4G20390
AT1G23950
AT4G13530
AT5G57900
AT3G05900
AT1G02813
AT1G13930
AT3G22790
AT2G19600
AT2G30840
AT4G08930
AT3G46770
AT2G01350
AT1G05870
AT4G24350
AT5G10100
AT2G05310
AT1G77170
AT4G23300
AT1G23610
AT1G76930
AT2G20990
AT3G03100
AT3G48490
AT2G33790
AT4G27390
AT5G59770
AT5G44100
AT4G31500
AT5G54095
AT4G14130
AT2G26975
AT3G49580
AT3G57560
AT1G05350
AT5G42500
AT1G55960
AT5G28610
AT3G04320
AT2G42500
AT1G17190
AT3G03080
AT1G32920
AT3G61740
AT2G36100
AT4G01430
AT5G44730
AT1G52150
AT3G10690
AT1G65890
AT2G21237
AT1G28280
AT3G63030
AT1G16480
AT1G10590
AT3G51890
AT1G73950
AT5G47890
AT5G65320
AT2G17360
AT3G54320
AT1G80270
AT3G61770
AT2G26750
AT2G27360
AT4G03400
AT4G02090
AT5G42930
AT1G44010
AT5G23970
AT1G11580
AT1G67420
AT1G72120
AT3G07270
AT1G16210
AT4G19045
AT4G26940
AT5G46600
AT5G14940
AT1G28520
AT2G03710
AT5G07080
AT1G49400
AT1G60950
AT3G04140
AT1G76070
AT3G10310
AT1G52640
AT5G54370
AT2G30170
AT2G43500
AT1G13770
AT5G06630
AT4G15610
AT2G23420
AT5G48170
AT2G34540
```
