## Supplementary material for "A comprehensive map of preferentially located motifs reveals distinct proximal *cis*-regulatory elements in plants": ACACAAC_containing_gene_set.txt

```
#Occurences of ACACAAC between -37 and 4 (positions relative to the transcription start site)
#222 sequences with ACACAAC in this interval
#1.12% of the sequences in promoter set with ACACAAC (set with 19736 sequences)
AT3G29200
AT3G21690
AT1G25380
AT1G29670
AT5G44410
AT4G09310
AT5G59040
AT5G05460
AT4G22710
AT2G41400
AT1G13600
AT1G33590
AT1G51760
AT1G74670
AT2G17020
AT5G67510
AT3G60730
AT5G18600
AT4G23720
AT2G21340
AT2G32470
AT4G12890
AT4G13345
AT5G64850
AT3G13433
AT5G22790
AT5G25120
AT5G07530
AT1G62060
AT5G40470
AT4G28410
AT5G39670
AT3G18600
AT2G39210
AT1G67980
AT3G23170
AT5G52200
AT1G78540
AT5G13590
AT3G13690
AT4G19170
AT4G39990
AT1G62570
AT5G24860
AT5G44020
AT1G73380
AT5G63600
AT5G01740
AT5G46900
AT1G16410
AT3G06820
AT2G43250
AT2G24040
AT5G40730
AT5G09310
AT3G50930
AT3G24420
AT3G27750
AT5G35370
AT3G21360
AT1G16400
AT5G40490
AT2G21160
AT2G26020
AT4G33710
AT1G13220
AT3G12610
AT4G15417
AT3G48070
AT1G14140
AT4G28420
AT1G35140
AT2G20880
AT4G36810
AT5G35390
AT5G48250
AT3G10080
AT5G42610
AT1G68800
AT3G24560
AT3G55030
AT2G23360
AT4G37320
AT1G05680
AT1G11090
AT5G44420
AT5G05580
AT3G23410
AT5G06420
AT2G02510
AT5G09995
AT2G28230
AT1G12665
AT5G16453
AT1G43910
AT3G46770
AT2G33770
AT2G20680
AT4G36620
AT1G76430
AT3G14240
AT5G53830
AT4G10310
AT1G27385
AT1G61870
AT4G25950
AT5G67360
AT3G28710
AT2G26190
AT5G46890
AT5G54060
AT1G15420
AT5G05365
AT1G51080
AT3G06190
AT3G27100
AT3G53980
AT1G05260
AT3G26380
AT2G24680
AT4G27960
AT5G64100
AT1G10040
AT2G42350
AT4G39330
AT3G21710
AT5G20330
AT3G22430
AT3G01325
AT3G51950
AT1G62080
AT3G46870
AT5G67400
AT2G26250
AT5G56290
AT5G47850
AT4G38330
AT1G07910
AT3G18773
AT2G32690
AT3G49050
AT1G32520
AT5G65240
AT1G05870
AT2G24500
AT5G59740
AT3G17800
AT4G33630
AT4G09200
AT4G02170
AT5G24314
AT1G62220
AT5G38700
AT5G45710
AT2G10608
AT1G53163
AT2G27030
AT1G24010
AT3G03650
AT4G01960
AT4G09250
AT4G27595
AT2G14610
AT1G79040
AT3G10050
AT1G62000
AT2G43610
AT1G17480
AT1G71015
AT1G73430
AT1G78210
AT2G20330
AT4G22980
AT4G00210
AT4G17970
AT1G30870
AT3G52470
AT5G15210
AT5G40810
AT4G22490
AT1G30550
AT1G20200
AT3G26190
AT1G52400
AT5G52800
AT4G35110
AT3G24160
AT4G02990
AT3G62160
AT3G48460
AT5G44973
AT1G07660
AT3G25160
AT5G03170
AT3G30775
AT2G28180
AT5G53820
AT5G59790
AT1G16950
AT1G28700
AT5G67450
AT1G23240
AT3G29670
AT5G57400
AT4G29735
AT2G33440
AT4G28190
AT1G29250
AT4G14560
AT2G17670
AT2G44840
AT5G14020
AT2G41390
AT3G52870
AT2G31425
AT1G03870
AT2G02320
AT4G17245
AT3G14000
AT2G40620
AT1G29280
AT1G01500
```
