## Supplementary material for "A comprehensive map of preferentially located motifs reveals distinct proximal *cis*-regulatory elements in plants": ACACAC_containing_gene_set.txt

```
#Occurences of ACACAC between -32 and 25 (positions relative to the transcription start site)
#974 sequences with ACACAC in this interval
#4.94% of the sequences in promoter set with ACACAC (set with 19736 sequences)
AT4G02810
AT5G16290
AT5G64660
AT1G01150
AT3G52210
AT2G41820
AT5G17020
AT4G28706
AT3G28050
AT4G16500
AT2G47180
AT1G33810
AT2G03370
AT3G21140
AT2G01530
AT5G13500
AT1G22690
AT3G44860
AT4G32770
AT4G18730
AT4G00950
AT3G04930
AT4G30670
AT5G16610
AT1G76750
AT3G21620
AT1G37150
AT3G01670
AT4G21650
AT5G38900
AT5G19875
AT2G35110
AT3G16230
AT3G63160
AT3G13040
AT5G04110
AT3G25160
AT3G01230
AT4G37260
AT3G14370
AT2G39930
AT5G21150
AT3G04350
AT1G68800
AT2G46960
AT5G05010
AT2G18980
AT1G10280
AT2G18162
AT2G36750
AT1G21520
AT1G29330
AT4G09520
AT1G77110
AT1G69588
AT2G22510
AT4G17650
AT1G75450
AT5G09463
AT4G24805
AT2G33770
AT2G42690
AT1G14230
AT1G73340
AT4G32170
AT1G09390
AT3G21560
AT1G22530
AT3G17820
AT1G05680
AT5G14010
AT2G32460
AT1G21500
AT1G02065
AT4G18230
AT4G28085
AT3G07195
AT1G68850
AT2G21290
AT5G41260
AT4G36850
AT2G18230
AT1G04310
AT4G16447
AT4G39010
AT1G21580
AT1G74460
AT4G35090
AT4G34960
AT4G02930
AT1G26190
AT1G72090
AT1G31040
AT4G28160
AT5G42090
AT2G33470
AT2G24693
AT2G17033
AT3G17840
AT5G65380
AT1G13380
AT1G09380
AT2G04270
AT2G46980
AT5G53490
AT2G19470
AT2G45740
AT4G27140
AT4G18060
AT5G64250
AT4G25780
AT3G51060
AT2G44830
AT3G63530
AT2G39310
AT5G61270
AT5G62820
AT3G05741
AT1G06800
AT4G00940
AT5G63040
AT5G13010
AT5G61340
AT4G13430
AT5G05365
AT5G42250
AT4G28703
AT2G14760
AT3G62230
AT5G01670
AT5G06770
AT3G04190
AT2G05632
AT4G38530
AT2G39870
AT5G57240
AT1G43710
AT3G50080
AT1G21650
AT1G70330
AT5G09460
AT4G10100
AT1G78880
AT5G52020
AT3G56710
AT4G37320
AT2G20680
AT2G34610
AT5G07010
AT2G05580
AT4G04770
AT1G66480
AT5G45480
AT3G61740
AT2G34390
AT2G47770
AT1G78370
AT5G55570
AT1G26530
AT2G44270
AT3G15355
AT4G34970
AT3G09650
AT1G18020
AT4G34560
AT1G75040
AT1G01560
AT5G16770
AT1G59970
AT2G39140
AT5G44400
AT1G30840
AT5G43870
AT2G33170
AT3G48520
AT3G14415
AT1G16480
AT1G61660
AT2G29340
AT1G03820
AT3G16330
AT1G80080
AT4G01660
AT3G49470
AT4G32910
AT2G28020
AT2G25970
AT1G26796
AT4G38400
AT1G17285
AT5G61790
AT1G33760
AT1G14410
AT3G56950
AT1G67490
AT3G24300
AT5G46900
AT4G17970
AT1G32540
AT5G27730
AT3G21520
AT3G12920
AT1G64620
AT5G26000
AT2G19000
AT1G63030
AT1G16310
AT1G61810
AT1G78882
AT2G40430
AT1G10660
AT4G18810
AT1G62830
AT5G53980
AT5G45590
AT5G67110
AT1G20620
AT2G36950
AT2G39260
AT1G04490
AT2G32275
AT3G15990
AT1G69050
AT1G28260
AT1G55260
AT1G24577
AT1G48980
AT2G18300
AT4G30020
AT1G11130
AT3G04290
AT1G55690
AT4G14560
AT1G64490
AT3G52340
AT2G05920
AT2G36770
AT5G17450
AT5G43650
AT4G36620
AT1G05300
AT5G26330
AT1G67000
AT3G22270
AT5G45490
AT2G27140
AT3G59290
AT4G00110
AT3G52960
AT1G23760
AT5G03760
AT2G27402
AT1G18880
AT3G22550
AT5G57960
AT3G50800
AT4G15975
AT3G18280
AT1G78850
AT4G35140
AT3G17580
AT3G12170
AT3G22970
AT1G18900
AT2G32350
AT2G36990
AT1G75080
AT2G04240
AT3G26430
AT2G27770
AT1G01305
AT5G40810
AT5G22260
AT1G48990
AT4G16670
AT2G38390
AT4G26320
AT4G02050
AT3G53370
AT3G56510
AT4G33560
AT5G54880
AT1G27700
AT3G14940
AT3G50770
AT4G38960
AT3G44990
AT4G32272
AT3G52770
AT3G27250
AT2G02170
AT5G52450
AT5G59360
AT2G28610
AT4G12390
AT2G18910
AT1G73840
AT1G22410
AT1G76800
AT1G51460
AT5G63350
AT2G03890
AT4G39795
AT5G13770
AT2G44740
AT5G15860
AT5G41110
AT4G37409
AT5G01370
AT1G13130
AT1G55020
AT3G57520
AT1G30220
AT1G04770
AT2G35760
AT1G10180
AT2G27030
AT5G47720
AT4G10270
AT2G17787
AT3G63080
AT4G30930
AT4G21410
AT4G17895
AT5G15970
AT2G27590
AT3G05490
AT5G62320
AT4G19170
AT3G22430
AT1G52070
AT5G03370
AT5G22800
AT1G65700
AT4G28680
AT1G15570
AT4G26130
AT5G43700
AT2G43250
AT4G25490
AT2G25290
AT1G48100
AT5G42270
AT5G25870
AT3G12530
AT2G28780
AT2G30040
AT3G51720
AT3G49920
AT3G54040
AT2G40660
AT3G05690
AT1G11190
AT5G50360
AT3G63470
AT4G36260
AT1G72970
AT5G01810
AT3G21690
AT1G56415
AT5G04710
AT2G46130
AT3G54690
AT2G43930
AT5G46850
AT5G59460
AT1G10530
AT1G04610
AT4G19690
AT5G56850
AT3G51780
AT2G37130
AT1G54040
AT1G49480
AT2G02950
AT2G47460
AT4G11450
AT3G50130
AT5G42600
AT5G47780
AT2G30630
AT3G20750
AT3G30340
AT5G60350
AT5G12890
AT4G33710
AT2G04039
AT3G05220
AT2G39660
AT4G39770
AT1G12300
AT3G26630
AT2G39250
AT1G50420
AT5G20635
AT5G03390
AT2G24270
AT5G64905
AT3G46870
AT1G59610
AT5G53970
AT5G65340
AT4G33585
AT1G64650
AT3G09850
AT4G21130
AT5G15410
AT5G37530
AT3G44150
AT5G39450
AT3G08620
AT1G80530
AT5G45290
AT1G32360
AT3G50890
AT2G46110
AT1G62600
AT3G48970
AT3G09270
AT4G39880
AT5G43270
AT5G17460
AT5G56790
AT4G28360
AT2G07779
AT2G01710
AT5G17170
AT1G12200
AT2G39980
AT1G02560
AT1G60490
AT4G03945
AT5G08670
AT3G61470
AT3G19170
AT4G20260
AT3G17440
AT1G66230
AT3G23130
AT5G04200
AT5G66390
AT2G19770
AT3G05060
AT3G26420
AT1G25390
AT4G36800
AT2G16660
AT2G03200
AT1G49110
AT2G14560
AT3G63170
AT1G69800
AT4G30630
AT5G41315
AT3G54960
AT1G74870
AT3G47540
AT5G53580
AT1G62620
AT3G06850
AT2G34355
AT1G30300
AT1G17620
AT5G43330
AT1G17100
AT5G58970
AT4G12120
AT1G53920
AT1G32200
AT2G33360
AT1G34245
AT3G25620
AT5G45690
AT4G00430
AT1G44910
AT1G05010
AT4G01130
AT3G30180
AT1G16530
AT5G49555
AT3G47850
AT2G44140
AT1G14710
AT4G05160
AT3G15360
AT4G31370
AT5G40530
AT1G04290
AT3G22968
AT2G46930
AT4G35730
AT1G53700
AT4G35335
AT1G02813
AT5G10920
AT5G57270
AT3G22840
AT5G50130
AT5G18170
AT5G15600
AT2G40000
AT1G05675
AT5G03510
AT1G10490
AT3G60966
AT2G05830
AT1G44010
AT2G42190
AT5G17860
AT5G18310
AT3G09230
AT5G67420
AT2G22500
AT1G10880
AT2G31300
AT3G27850
AT1G49720
AT5G67450
AT5G23120
AT2G06000
AT4G20170
AT2G15130
AT2G33790
AT3G10730
AT3G16785
AT4G19140
AT2G32370
AT5G60500
AT5G26030
AT1G31310
AT3G56400
AT3G17800
AT4G34060
AT4G14120
AT4G24000
AT1G70710
AT5G22880
AT5G19540
AT4G30610
AT2G16850
AT2G29890
AT5G24210
AT3G62650
AT5G38700
AT2G23420
AT5G13570
AT1G53163
AT1G50840
AT2G25450
AT5G01520
AT5G15230
AT2G20835
AT1G52690
AT2G26730
AT1G68120
AT2G35320
AT3G01420
AT5G57870
AT1G51220
AT5G14730
AT1G21100
AT4G03400
AT3G58690
AT4G21270
AT5G62580
AT1G35780
AT3G58220
AT5G18970
AT5G56520
AT3G19290
AT5G10510
AT5G23290
AT4G14060
AT1G04240
AT3G11480
AT5G23170
AT5G60650
AT2G26500
AT1G47960
AT1G70580
AT2G38130
AT1G15720
AT1G14810
AT5G40640
AT1G51355
AT5G20490
AT4G28530
AT1G77525
AT2G26100
AT1G33055
AT5G62440
AT3G18800
AT3G02730
AT2G27090
AT3G55450
AT4G17190
AT2G45880
AT3G47640
AT5G13130
AT1G71695
AT3G56360
AT1G23420
AT3G29810
AT1G61120
AT5G08690
AT1G19170
AT2G36760
AT3G54110
AT2G47820
AT1G55150
AT3G63070
AT3G13275
AT5G60810
AT1G69870
AT3G02780
AT5G53500
AT3G58600
AT3G07930
AT2G38650
AT4G24972
AT5G53000
AT3G57550
AT1G32920
AT5G18030
AT3G12890
AT5G15050
AT3G56150
AT5G08390
AT3G13560
AT4G23110
AT3G63300
AT5G07840
AT1G54200
AT3G44880
AT1G74130
AT3G21270
AT1G04330
AT1G27730
AT5G37770
AT4G24020
AT2G43660
AT2G18876
AT3G53230
AT2G02100
AT2G15320
AT1G07910
AT1G71850
AT4G04350
AT5G50290
AT1G79780
AT4G36410
AT3G04560
AT5G53190
AT1G52190
AT3G18570
AT2G01913
AT3G53530
AT2G43120
AT3G54350
AT1G02310
AT2G20190
AT2G06210
AT5G54060
AT5G15800
AT1G71830
AT1G22080
AT5G09462
AT5G66750
AT5G24860
AT4G17830
AT1G13560
AT2G02060
AT3G04160
AT1G68510
AT2G34810
AT5G05540
AT2G32240
AT3G18830
AT4G36780
AT1G53025
AT1G03330
AT3G57640
AT1G62225
AT1G68740
AT1G04040
AT5G65990
AT5G57520
AT5G17890
AT2G04925
AT1G54575
AT2G15440
AT2G35390
AT3G04940
AT2G30970
AT3G57490
AT5G27395
AT2G23690
AT1G75730
AT4G31910
AT3G29020
AT4G13590
AT4G30350
AT5G08391
AT5G13300
AT5G53330
AT1G65620
AT2G47680
AT3G54940
AT1G10550
AT5G55560
AT5G02160
AT4G14750
AT5G54890
AT3G11370
AT5G61412
AT3G20740
AT3G47480
AT1G12290
AT1G08460
AT5G48360
AT2G02930
AT4G28410
AT5G20790
AT1G29950
AT1G64880
AT1G55910
AT4G25240
AT3G04450
AT1G23380
AT5G20330
AT3G01510
AT3G18770
AT1G73720
AT3G54660
AT5G19050
AT4G39570
AT4G18320
AT4G20930
AT5G65210
AT1G07680
AT5G49720
AT2G22870
AT2G45500
AT2G36710
AT2G31570
AT3G59640
AT3G17970
AT5G38710
AT2G24200
AT5G51160
AT2G33440
AT5G41900
AT5G23130
AT5G57260
AT1G68640
AT5G62230
AT1G30870
AT2G42870
AT1G54060
AT5G04590
AT1G62070
AT1G74670
AT3G04730
AT3G14240
AT1G52400
AT1G60950
AT2G41660
AT5G26790
AT4G13940
AT2G46080
AT1G02145
AT2G48160
AT1G56210
AT2G42800
AT2G45930
AT1G57770
AT1G55110
AT3G19490
AT1G53180
AT2G21250
AT1G55928
AT2G26010
AT3G57710
AT4G17090
AT1G21510
AT2G41990
AT2G26260
AT2G35370
AT1G23950
AT4G37850
AT3G54400
AT5G65640
AT4G25000
AT4G18030
AT2G03510
AT5G37630
AT4G27330
AT5G07460
AT1G18265
AT4G27260
AT3G17810
AT1G13710
AT3G26100
AT3G15680
AT5G46550
AT1G27460
AT4G22960
AT5G26692
AT1G22700
AT5G22010
AT2G40550
AT2G32300
AT3G53960
AT5G18980
AT3G23170
AT5G64120
AT4G23100
AT4G14520
AT5G64110
AT3G05650
AT5G09461
AT3G27830
AT5G43750
AT5G35670
AT1G12672
AT4G16460
AT4G21930
AT1G61260
AT5G64100
AT2G29510
AT2G29400
AT3G05900
AT5G24930
AT4G15610
AT1G80450
AT1G28270
AT1G54160
AT1G53210
AT3G58850
AT3G61820
AT2G45400
AT5G42030
AT2G28790
AT3G09035
AT1G15190
AT5G16240
AT2G27229
AT5G65790
AT2G44065
AT2G43795
AT3G12955
AT5G03170
AT1G19800
AT5G37840
AT3G20360
AT5G09760
AT4G30600
AT3G25730
AT4G30770
AT3G17668
AT5G56860
AT3G10260
AT2G28160
AT3G59850
AT2G29500
AT5G52250
AT2G33250
AT5G59040
AT5G40260
AT3G04550
AT2G39650
AT3G01530
AT4G02410
AT2G18160
AT4G36860
AT5G08415
AT4G34230
AT3G06960
AT3G55290
AT3G24450
AT2G43390
AT1G50360
AT1G29700
AT1G72430
AT5G56000
AT2G21560
AT1G18660
AT1G11790
AT5G56880
AT3G15250
AT5G66650
AT5G43290
AT2G24400
AT5G52440
AT4G16270
AT3G22090
AT1G68720
AT1G09240
AT1G67990
AT3G27999
AT3G49910
AT4G34950
AT2G30130
AT1G24400
AT1G04120
AT4G34050
AT5G39100
AT1G01480
AT3G21650
AT1G70890
AT4G31940
AT1G18390
AT5G54660
AT4G19420
AT2G40590
AT5G55580
AT3G56750
AT1G68290
AT1G17490
AT1G67360
AT4G17140
AT2G38540
AT2G22000
AT5G65040
AT1G56600
AT3G26190
AT3G10020
AT4G14030
AT4G25720
AT5G64530
AT3G27240
AT1G18520
AT4G36240
AT4G16000
AT5G60660
AT1G03230
AT5G62670
AT1G66070
AT1G10510
AT5G11520
AT5G04340
AT1G49650
AT1G13600
AT1G27710
AT5G54130
AT3G43660
AT2G31530
AT2G25070
AT4G00080
AT5G10180
AT3G04860
AT3G45710
AT5G02550
AT2G38290
AT4G35480
AT4G02170
AT2G12462
AT2G39210
AT1G21140
AT5G13190
AT4G13195
AT5G66550
AT1G75300
AT5G62350
AT4G36020
AT1G49000
AT2G28950
AT5G15310
AT3G53980
AT2G02120
AT2G20870
AT4G08540
AT2G02230
AT1G52342
```
