## Supplementary material for "A comprehensive map of preferentially located motifs reveals distinct proximal *cis*-regulatory elements in plants": ACACACA_containing_gene_set.txt

```
#Occurences of ACACACA between -33 and 24 (positions relative to the transcription start site)
#572 sequences with ACACACA in this interval
#2.90% of the sequences in promoter set with ACACACA (set with 19736 sequences)
AT3G27830
AT3G22968
AT3G53230
AT4G39880
AT2G40590
AT3G51780
AT5G07010
AT5G45690
AT2G28790
AT2G19770
AT1G16850
AT4G33710
AT5G48360
AT2G19470
AT5G18980
AT2G43120
AT1G43710
AT5G62230
AT1G09380
AT1G75080
AT5G20330
AT2G20190
AT1G56600
AT1G29700
AT3G30340
AT2G27402
AT1G74870
AT5G67110
AT2G18300
AT2G21560
AT5G16240
AT1G04490
AT3G22970
AT2G30170
AT1G54160
AT1G21510
AT3G17440
AT4G37260
AT2G21250
AT5G53000
AT3G29810
AT2G03890
AT5G45590
AT5G60350
AT3G20360
AT4G27330
AT4G18320
AT5G07460
AT1G19800
AT5G26692
AT2G27140
AT4G10100
AT4G01660
AT4G18030
AT2G25970
AT5G15230
AT1G50840
AT2G27770
AT5G40260
AT1G02145
AT5G19875
AT5G57260
AT1G55020
AT2G44270
AT1G15190
AT3G50890
AT2G36750
AT3G05741
AT3G45710
AT2G36950
AT4G02930
AT4G34050
AT1G72970
AT5G50290
AT5G60810
AT3G15360
AT4G34560
AT5G13570
AT1G80450
AT4G21930
AT1G27730
AT2G42690
AT4G17970
AT5G42090
AT1G37150
AT3G30180
AT2G01913
AT3G21690
AT1G68120
AT5G26330
AT4G12390
AT1G53210
AT3G54400
AT5G01370
AT5G35670
AT1G74460
AT2G24400
AT1G52070
AT1G68290
AT1G64650
AT3G17820
AT5G54660
AT3G47480
AT3G26420
AT5G17890
AT3G23170
AT3G19170
AT3G21650
AT1G68510
AT3G53980
AT5G24930
AT3G51060
AT1G13710
AT5G08670
AT3G05650
AT1G34245
AT2G05920
AT4G18060
AT1G29950
AT5G03510
AT2G34390
AT4G03945
AT4G26130
AT2G33770
AT5G16610
AT2G15440
AT4G23110
AT5G53980
AT1G75040
AT5G43330
AT5G25870
AT4G38530
AT3G18570
AT1G06800
AT3G15355
AT3G58600
AT2G32275
AT5G43750
AT4G36410
AT1G68850
AT2G16660
AT1G13600
AT4G00080
AT1G54040
AT3G21620
AT1G04610
AT1G24577
AT5G64110
AT2G07779
AT5G42600
AT5G18970
AT1G61260
AT3G51720
AT3G49470
AT3G46870
AT5G10180
AT3G18830
AT1G74130
AT2G18876
AT5G58970
AT1G22530
AT5G41315
AT2G02120
AT1G54575
AT1G12290
AT1G23420
AT3G25730
AT1G05300
AT5G03170
AT2G23690
AT1G52342
AT1G21100
AT3G22090
AT4G34230
AT2G43930
AT2G31300
AT1G13560
AT4G28706
AT5G65640
AT3G54040
AT5G61340
AT2G38650
AT1G12300
AT2G46110
AT2G15130
AT5G53970
AT5G22880
AT1G10660
AT1G27700
AT1G04310
AT1G12672
AT2G46130
AT1G10880
AT1G78850
AT3G28050
AT1G63030
AT3G61740
AT5G02160
AT1G64880
AT3G27250
AT1G05680
AT2G20870
AT1G18880
AT3G63170
AT3G54940
AT2G38290
AT1G35780
AT1G71850
AT5G19050
AT1G10550
AT4G30610
AT5G45490
AT5G11520
AT5G54130
AT1G79780
AT5G46550
AT3G29020
AT1G70580
AT1G22700
AT2G05632
AT1G22080
AT1G44010
AT1G31040
AT2G22510
AT2G28610
AT3G17840
AT1G17285
AT3G54660
AT2G33470
AT3G25160
AT5G52250
AT5G04710
AT2G30970
AT1G02813
AT2G02950
AT1G32540
AT1G60490
AT5G01810
AT1G17100
AT3G49910
AT2G29890
AT2G44740
AT2G22000
AT4G14750
AT2G45930
AT1G77110
AT1G61810
AT1G75450
AT3G02730
AT2G40430
AT3G52210
AT4G28410
AT4G36020
AT2G32300
AT1G31310
AT1G68800
AT3G46770
AT3G56710
AT5G41260
AT3G26100
AT1G27460
AT1G27710
AT2G27090
AT1G05010
AT2G46960
AT3G44150
AT5G13500
AT3G60966
AT5G15410
AT3G27850
AT3G59290
AT2G45740
AT1G18520
AT3G14370
AT4G02170
AT1G48990
AT2G02930
AT4G28160
AT5G13130
AT1G73340
AT3G21270
AT2G03200
AT5G52440
AT2G43660
AT3G09270
AT2G41820
AT1G66230
AT3G22430
AT5G07840
AT4G17220
AT1G51460
AT3G13275
AT4G14030
AT5G61270
AT3G44880
AT4G16270
AT1G33055
AT4G00110
AT1G66070
AT2G28020
AT3G04860
AT2G06210
AT1G49000
AT1G55910
AT4G28680
AT2G47820
AT5G06770
AT2G42800
AT3G17580
AT3G07195
AT5G43870
AT5G15600
AT1G52190
AT1G07680
AT1G66480
AT2G31570
AT1G13130
AT2G41660
AT1G77525
AT2G32240
AT4G37850
AT3G26430
AT5G65340
AT4G32170
AT4G14120
AT5G61412
AT2G33440
AT2G42870
AT1G17620
AT2G43795
AT5G64660
AT1G33760
AT1G56210
AT3G01510
AT3G11370
AT4G31940
AT2G14560
AT3G47540
AT1G18660
AT1G04290
AT3G20740
AT3G18800
AT2G19000
AT1G78370
AT5G53500
AT2G26010
AT2G36990
AT5G59040
AT1G01305
AT1G10180
AT4G36850
AT5G53330
AT3G50800
AT4G35480
AT4G36780
AT1G62620
AT1G10490
AT2G39650
AT5G17020
AT5G18030
AT5G14010
AT5G13770
AT4G25000
AT2G24200
AT1G22410
AT5G56520
AT1G11190
AT1G52690
AT2G36760
AT2G29510
AT1G32920
AT1G72430
AT2G04039
AT3G01670
AT1G04040
AT1G69050
AT3G10020
AT5G40640
AT5G64120
AT1G10280
AT5G46850
AT1G59610
AT1G21520
AT3G04160
AT2G39310
AT3G21140
AT5G39100
AT3G56400
AT5G01520
AT1G23760
AT2G22870
AT5G08390
AT3G04560
AT4G39795
AT4G14560
AT5G04340
AT2G39980
AT4G36620
AT2G47770
AT5G15970
AT2G46080
AT3G56360
AT1G05675
AT1G50420
AT2G40000
AT1G14710
AT5G18310
AT2G28950
AT1G02310
AT5G24860
AT5G41900
AT3G62230
AT4G05160
AT3G58850
AT1G62600
AT4G01130
AT5G10920
AT3G52340
AT1G10510
AT5G38700
AT5G60650
AT5G03760
AT1G26796
AT5G56860
AT2G43250
AT3G52770
AT1G32200
AT1G18265
AT5G57240
AT2G36770
AT1G52400
AT2G34355
AT5G14730
AT3G09650
AT2G39660
AT5G64905
AT4G16500
AT1G11790
AT3G05690
AT5G38900
AT3G17800
AT5G15310
AT3G01530
AT2G18980
AT3G24300
AT1G49650
AT2G32350
AT3G08620
AT5G64100
AT2G46930
AT4G21130
AT3G27999
AT2G28160
AT5G55570
AT1G53163
AT1G04120
AT4G30770
AT5G66390
AT3G04290
AT5G05540
AT1G54200
AT1G60950
AT3G04940
AT1G76750
AT4G31910
AT4G16670
AT5G63350
AT4G30350
AT5G08415
AT3G15680
AT5G54060
AT1G50360
AT1G68640
AT3G04730
AT1G75300
AT4G36800
AT5G40810
AT3G54960
AT2G14760
AT2G18230
AT2G38540
AT1G57770
AT1G74670
AT3G04450
AT2G20680
AT5G56880
AT3G26190
AT2G01710
AT3G59640
AT5G58020
AT1G49480
AT2G32460
AT5G17450
AT2G27229
AT1G03230
AT2G47680
AT3G23130
AT4G32770
AT5G37530
AT2G33360
AT5G23120
AT4G04350
AT4G20170
AT5G47720
AT1G02560
AT5G60660
AT4G30630
AT3G63080
AT1G73840
AT1G53920
AT5G45480
AT5G02550
AT5G05010
AT1G70330
AT1G55110
AT3G58690
AT1G67490
AT1G13380
AT1G53025
AT1G17360
AT3G63300
AT2G34810
AT2G32370
AT4G38960
AT2G33170
AT5G09760
AT3G58220
AT5G55580
AT2G27030
AT3G22550
AT3G05900
AT1G62830
AT5G23170
AT5G16770
AT1G47960
AT4G15610
AT5G67420
AT5G64250
AT4G30020
AT1G67990
AT4G03400
AT2G33790
AT5G38710
AT4G24805
AT4G27140
AT1G71695
AT4G19690
AT2G12462
AT1G48980
AT5G66550
AT2G38390
AT3G48970
AT5G55560
AT2G39210
AT5G37770
AT5G49555
AT4G17090
AT4G28530
AT3G16330
AT1G02065
AT2G16850
AT3G14415
AT1G69588
AT2G03510
AT5G05365
AT3G50130
AT3G44860
AT5G12890
AT1G16310
AT1G68720
AT4G34970
AT1G53700
```
