## Supplementary material for "A comprehensive map of preferentially located motifs reveals distinct proximal *cis*-regulatory elements in plants": ACACACAA_containing_gene_set.txt

```
#Occurences of ACACACAA between -12 and 9 (positions relative to the transcription start site)
#91 sequences with ACACACAA in this interval
#0.46% of the sequences in promoter set with ACACACAA (set with 19736 sequences)
AT1G16310
AT5G07460
AT5G46850
AT1G74670
AT1G27710
AT1G68720
AT1G61810
AT2G32275
AT3G59290
AT4G36620
AT2G36770
AT3G27999
AT5G57260
AT2G04039
AT4G03945
AT1G37150
AT3G21620
AT3G27830
AT3G04160
AT1G53210
AT5G05540
AT5G08390
AT5G08415
AT2G22870
AT1G32920
AT5G55570
AT3G53980
AT3G17800
AT5G03170
AT3G18800
AT5G38710
AT1G21510
AT1G19800
AT4G23110
AT5G02550
AT1G52342
AT5G07010
AT4G33710
AT1G34245
AT4G15610
AT1G50360
AT3G59640
AT3G29020
AT3G56360
AT5G42600
AT1G01305
AT5G54660
AT3G26420
AT3G18570
AT3G25160
AT5G43750
AT4G26130
AT2G18980
AT2G39650
AT5G64100
AT1G79780
AT3G22090
AT1G12672
AT4G14560
AT1G10880
AT3G26430
AT4G21130
AT1G60950
AT4G36410
AT1G29700
AT1G71695
AT5G60810
AT2G46080
AT2G43930
AT2G33770
AT1G68510
AT4G02170
AT1G55910
AT3G04560
AT1G69050
AT5G53330
AT3G58220
AT3G45710
AT1G53163
AT4G03400
AT5G15410
AT2G33790
AT4G37850
AT1G69588
AT5G02160
AT5G17890
AT4G16500
AT3G14370
AT2G28160
AT2G46130
AT5G66390
```
