## Supplementary material for "A comprehensive map of preferentially located motifs reveals distinct proximal *cis*-regulatory elements in plants": ACACACAC_containing_gene_set.txt

```
#Occurences of ACACACAC between -39 and 52 (positions relative to the transcription start site)
#358 sequences with ACACACAC in this interval
#1.81% of the sequences in promoter set with ACACACAC (set with 19736 sequences)
AT4G31910
AT2G32240
AT1G73340
AT1G76010
AT3G58600
AT3G21650
AT1G03230
AT5G64120
AT1G60950
AT4G36620
AT3G22550
AT1G73870
AT2G35370
AT1G54200
AT2G03890
AT5G57240
AT2G40000
AT3G30340
AT2G42800
AT3G54660
AT2G16660
AT5G66000
AT1G60700
AT5G59040
AT3G54400
AT1G17050
AT4G15610
AT3G49470
AT5G52250
AT3G05741
AT4G39320
AT5G16610
AT5G64110
AT2G29890
AT4G33920
AT1G13380
AT3G04450
AT2G39660
AT3G05650
AT4G38390
AT3G56400
AT1G64650
AT4G14350
AT5G25870
AT5G13030
AT2G27770
AT5G07020
AT1G80480
AT3G60966
AT1G79150
AT4G27330
AT1G70940
AT1G13560
AT1G21100
AT1G21510
AT1G55020
AT3G15360
AT1G77525
AT5G19190
AT3G54960
AT4G21930
AT3G61740
AT3G10020
AT2G28020
AT3G44880
AT1G21520
AT2G03200
AT2G36750
AT3G13275
AT4G39880
AT3G53230
AT2G27030
AT1G32200
AT5G41260
AT5G55580
AT3G58690
AT5G43870
AT5G18970
AT1G48500
AT5G51480
AT5G16770
AT4G17220
AT3G23130
AT1G05680
AT1G76730
AT1G10280
AT1G15385
AT1G22410
AT5G04340
AT2G33790
AT5G12900
AT3G25160
AT1G15690
AT1G22530
AT3G46090
AT4G00110
AT1G74130
AT1G12290
AT4G30350
AT4G14120
AT5G62820
AT2G18980
AT1G71040
AT2G47820
AT2G46210
AT5G58590
AT1G18900
AT2G05920
AT5G10920
AT3G04290
AT3G49910
AT5G64660
AT4G01330
AT5G40640
AT2G29140
AT3G21140
AT1G53920
AT2G25970
AT4G36410
AT3G01670
AT5G10180
AT5G44005
AT5G63350
AT2G12462
AT1G19300
AT4G22200
AT5G54660
AT5G39100
AT2G40430
AT2G22000
AT2G32370
AT1G52342
AT1G18880
AT1G02310
AT1G78850
AT2G19470
AT3G09650
AT2G21250
AT2G27090
AT2G46960
AT1G10550
AT5G48170
AT2G36724
AT2G07779
AT4G16670
AT4G34230
AT3G63300
AT4G30610
AT4G02170
AT1G59610
AT4G38810
AT1G04610
AT4G00080
AT5G03760
AT4G26140
AT3G15350
AT5G52440
AT3G05900
AT1G56210
AT2G30970
AT4G37260
AT2G33770
AT5G57150
AT2G28610
AT5G40260
AT1G75450
AT3G17440
AT5G08670
AT1G66480
AT1G54040
AT1G48980
AT4G36020
AT4G35480
AT2G20870
AT3G63170
AT2G18230
AT1G16490
AT1G71450
AT4G14750
AT5G05010
AT1G52630
AT1G63650
AT3G20640
AT1G27700
AT1G78080
AT1G02560
AT4G16100
AT2G38650
AT5G65640
AT3G18570
AT1G59760
AT5G03170
AT5G26330
AT2G03510
AT3G16660
AT4G28160
AT3G52340
AT5G19875
AT3G20360
AT5G06770
AT1G62070
AT1G27710
AT4G14560
AT4G01660
AT3G63080
AT1G78370
AT3G30180
AT1G36060
AT5G55560
AT4G17215
AT3G01530
AT5G55570
AT3G01510
AT3G02730
AT3G04860
AT3G22968
AT5G08390
AT5G07840
AT2G36990
AT1G22080
AT1G52400
AT1G23420
AT1G49000
AT3G29020
AT1G04290
AT5G05540
AT1G27730
AT2G45740
AT2G42690
AT2G32290
AT4G38530
AT4G28530
AT3G44150
AT3G12560
AT5G60650
AT2G34810
AT1G23010
AT3G17820
AT3G04940
AT3G17840
AT2G04039
AT5G14940
AT1G53210
AT5G15310
AT1G33360
AT4G39970
AT3G52770
AT3G09270
AT2G21560
AT1G07680
AT1G31040
AT4G31940
AT5G28640
AT1G71850
AT3G04680
AT1G14960
AT1G04490
AT1G75080
AT2G02120
AT3G17580
AT5G66985
AT1G47960
AT5G11520
AT2G47200
AT2G06210
AT1G32540
AT5G37770
AT1G17100
AT3G15760
AT1G14710
AT5G62230
AT3G07195
AT2G32275
AT5G22570
AT2G41660
AT3G06930
AT2G36760
AT5G26790
AT1G02145
AT5G16240
AT1G69588
AT2G22870
AT2G30540
AT2G34600
AT4G04350
AT2G27229
AT1G19800
AT1G02065
AT5G53980
AT2G28790
AT1G62480
AT5G01370
AT1G22700
AT4G30020
AT3G23170
AT4G13430
AT5G59800
AT5G64280
AT5G07842
AT1G33760
AT3G48690
AT4G28706
AT4G36780
AT5G13770
AT3G16810
AT2G44740
AT5G08370
AT3G62100
AT1G62600
AT4G20040
AT5G47720
AT1G05675
AT1G10510
AT5G01810
AT1G72430
AT4G21270
AT1G24040
AT2G20680
AT2G33170
AT4G18320
AT1G29530
AT1G17590
AT1G10490
AT5G62720
AT1G18520
AT3G28050
AT2G42870
AT2G40590
AT3G10810
AT3G09930
AT5G42250
AT1G05300
AT1G76080
AT2G38390
AT4G12390
AT2G44950
AT5G45590
AT4G02090
AT3G54040
AT2G22500
AT2G26730
AT2G31210
AT1G13710
AT1G50420
AT1G04120
AT2G22450
AT3G15240
AT2G02160
AT5G13310
AT3G48970
AT1G75040
AT5G20885
AT3G22970
AT1G53025
AT5G13260
AT5G09760
AT3G44450
AT2G39210
```
