## Supplementary material for "A comprehensive map of preferentially located motifs reveals distinct proximal *cis*-regulatory elements in plants": ACACACAT_containing_gene_set.txt

```
#Occurences of ACACACAT between -88 and 0 (positions relative to the transcription start site)
#206 sequences with ACACACAT in this interval
#1.04% of the sequences in promoter set with ACACACAT (set with 19736 sequences)
AT1G11850
AT1G63720
AT4G01660
AT4G21930
AT3G08940
AT4G16270
AT3G50130
AT4G26140
AT4G35480
AT5G19875
AT4G12390
AT1G76210
AT1G10280
AT5G56860
AT2G22290
AT1G04985
AT2G39660
AT2G44830
AT2G19770
AT3G11370
AT4G35700
AT1G70330
AT3G51780
AT5G09760
AT4G25960
AT1G09570
AT3G16330
AT5G41520
AT3G01670
AT2G22560
AT2G14560
AT1G80970
AT1G80160
AT4G15630
AT1G62940
AT1G17100
AT1G49480
AT4G36540
AT1G11790
AT3G12930
AT2G32370
AT5G15230
AT5G17020
AT2G24400
AT4G33440
AT1G53920
AT1G68765
AT5G24090
AT5G03380
AT4G39880
AT1G54120
AT2G34790
AT5G01770
AT4G08850
AT5G66330
AT3G16250
AT1G63055
AT1G67490
AT3G07195
AT1G19640
AT5G57240
AT5G15600
AT5G04390
AT2G13900
AT2G38290
AT1G51460
AT5G37530
AT3G44880
AT2G12462
AT1G47580
AT3G21690
AT5G65790
AT2G39390
AT2G15440
AT5G66080
AT3G30340
AT1G52190
AT5G56300
AT3G26100
AT1G06800
AT1G20670
AT5G50450
AT5G24890
AT1G63057
AT3G63300
AT1G26796
AT2G36750
AT5G02880
AT1G67990
AT5G59510
AT5G06070
AT2G29390
AT5G20200
AT4G30610
AT4G27360
AT1G22990
AT5G25050
AT2G15130
AT1G54575
AT1G73965
AT2G35730
AT5G07530
AT5G18980
AT1G74140
AT4G22900
AT5G60350
AT5G23030
AT1G10990
AT3G49305
AT5G10380
AT1G29950
AT1G79420
AT1G23420
AT5G18760
AT5G52250
AT5G50290
AT1G79250
AT1G07650
AT1G20132
AT2G35380
AT3G61060
AT2G36950
AT2G20870
AT4G04210
AT4G14465
AT5G48170
AT2G30820
AT2G42810
AT1G48970
AT2G43795
AT5G01075
AT3G63170
AT1G18265
AT2G14760
AT4G12700
AT5G18030
AT5G10750
AT4G18030
AT3G49760
AT1G29270
AT5G53150
AT4G34230
AT5G13500
AT1G05010
AT5G16560
AT3G20360
AT2G01275
AT1G72450
AT5G38700
AT5G19730
AT3G25730
AT1G15190
AT5G40260
AT5G38710
AT4G14750
AT3G55630
AT4G00670
AT2G29120
AT5G16490
AT1G10490
AT5G14000
AT1G31310
AT4G02090
AT1G17285
AT1G10660
AT2G21060
AT4G32880
AT1G49650
AT1G78230
AT4G37850
AT3G10470
AT4G34050
AT3G52080
AT2G41480
AT5G12890
AT3G44260
AT2G27090
AT1G18880
AT1G66230
AT4G23670
AT5G65340
AT4G28260
AT5G18050
AT1G16850
AT4G38530
AT5G49930
AT3G18550
AT1G55580
AT3G21260
AT5G26330
AT4G04745
AT3G48970
AT2G32300
AT2G20680
AT3G56220
AT2G18250
AT4G07670
AT1G04610
AT1G10510
AT4G13890
AT1G58330
AT5G50130
AT5G56290
AT4G18630
AT1G29195
AT1G04290
```
