## Supplementary material for "A comprehensive map of preferentially located motifs reveals distinct proximal *cis*-regulatory elements in plants": ACACACCC_containing_gene_set.txt

```
#Occurences of ACACACCC between -106 and 31 (positions relative to the transcription start site)
#52 sequences with ACACACCC in this interval
#0.26% of the sequences in promoter set with ACACACCC (set with 19736 sequences)
AT1G13260
AT1G04770
AT5G08690
AT5G25220
AT5G04110
AT3G54040
AT2G18162
AT2G26650
AT5G65990
AT3G59490
AT5G13300
AT4G36780
AT1G16190
AT3G07650
AT2G32240
AT3G59850
AT5G53190
AT5G62440
AT4G14970
AT1G56300
AT1G30300
AT3G49660
AT3G01610
AT4G31910
AT5G24580
AT1G05675
AT2G20870
AT5G20930
AT1G11680
AT1G53025
AT2G23050
AT1G31310
AT5G62580
AT1G53180
AT1G68640
AT1G61660
AT2G46375
AT5G61660
AT5G15250
AT1G32540
AT2G35860
AT1G67360
AT4G02810
AT1G54090
AT2G18160
AT2G22000
AT2G44065
AT5G23000
AT3G30180
AT3G54660
AT5G08670
AT4G32500
```
