## Supplementary material for "A comprehensive map of preferentially located motifs reveals distinct proximal *cis*-regulatory elements in plants": ACACACGT_containing_gene_set.txt

```
#Occurences of ACACACGT between -186 and -49 (positions relative to the transcription start site)
#127 sequences with ACACACGT in this interval
#0.64% of the sequences in promoter set with ACACACGT (set with 19736 sequences)
AT5G38480
AT1G31160
AT2G14850
AT1G75060
AT5G60250
AT3G16120
AT3G01490
AT3G11730
AT5G60450
AT1G01720
AT1G17210
AT4G35730
AT3G03640
AT3G50330
AT2G41520
AT5G01520
AT2G31560
AT1G13420
AT1G56660
AT5G42960
AT4G28660
AT3G63060
AT3G10800
AT2G46130
AT1G77145
AT2G01980
AT4G22270
AT3G47030
AT4G02020
AT4G39640
AT1G30410
AT2G44330
AT5G22580
AT2G46990
AT1G46264
AT4G01350
AT2G13800
AT5G20070
AT2G21510
AT2G39460
AT5G44630
AT4G18170
AT1G09850
AT5G03530
AT2G34910
AT5G24380
AT5G07730
AT1G26690
AT3G54460
AT1G17140
AT2G42395
AT5G48430
AT1G77160
AT3G15640
AT1G28390
AT4G16745
AT1G66850
AT3G23170
AT3G49720
AT4G14490
AT3G30390
AT1G54890
AT5G06720
AT5G24600
AT5G04920
AT3G50980
AT1G62210
AT1G76990
AT5G59570
AT3G57540
AT2G21590
AT5G49120
AT4G25490
AT1G15200
AT3G03480
AT1G17220
AT3G57010
AT5G05987
AT4G15330
AT5G43650
AT2G19810
AT5G19440
AT5G55135
AT2G46950
AT4G01026
AT1G75080
AT4G37030
AT2G42920
AT2G39570
AT3G02875
AT1G73260
AT1G76590
AT4G25180
AT3G57880
AT1G65590
AT5G16450
AT5G62480
AT1G09080
AT1G14240
AT1G30260
AT5G54690
AT3G20880
AT2G38820
AT5G46770
AT4G37710
AT4G28940
AT4G16146
AT1G32410
AT2G24540
AT4G11150
AT2G38140
AT5G47000
AT3G53040
AT5G46610
AT1G78815
AT3G23690
AT1G52240
AT1G32400
AT5G66410
AT1G52890
AT2G23660
AT4G23050
AT4G01360
AT2G47460
AT1G16515
AT2G47920
AT4G14010
```
