## Supplementary material for "A comprehensive map of preferentially located motifs reveals distinct proximal *cis*-regulatory elements in plants": ACACACT_containing_gene_set.txt

```
#Occurences of ACACACT between -37 and 35 (positions relative to the transcription start site)
#345 sequences with ACACACT in this interval
#1.75% of the sequences in promoter set with ACACACT (set with 19736 sequences)
AT1G30220
AT2G45880
AT2G40550
AT3G52960
AT1G21650
AT5G39580
AT5G67450
AT1G15950
AT1G70940
AT2G23420
AT5G60500
AT4G30020
AT3G44150
AT1G07680
AT5G65470
AT1G17560
AT3G50770
AT5G51480
AT4G28706
AT1G03330
AT1G22690
AT2G35760
AT5G15860
AT1G70710
AT5G01810
AT5G25780
AT5G45290
AT2G02170
AT3G54400
AT1G23950
AT5G24210
AT2G24693
AT1G14810
AT5G52240
AT2G44830
AT4G16460
AT4G04350
AT1G69870
AT1G66480
AT3G08490
AT5G63140
AT1G15570
AT1G51220
AT2G15320
AT2G20190
AT1G78880
AT4G16670
AT2G21250
AT1G56210
AT1G56050
AT4G27330
AT3G49920
AT3G04290
AT4G36240
AT5G09461
AT2G39250
AT4G19140
AT5G09463
AT1G02065
AT2G41990
AT5G37770
AT4G20930
AT5G64530
AT5G52020
AT1G67000
AT2G31530
AT3G10260
AT3G01420
AT5G19540
AT3G19290
AT3G44720
AT4G12060
AT5G17460
AT3G17810
AT3G54960
AT1G64490
AT1G33470
AT2G06000
AT1G21130
AT5G62230
AT1G04120
AT1G24400
AT3G13040
AT2G47460
AT1G28270
AT3G53960
AT1G14030
AT3G53530
AT2G17520
AT4G11370
AT5G16240
AT1G78370
AT5G56000
AT4G21650
AT3G12920
AT1G17490
AT5G22800
AT1G70700
AT3G21560
AT1G27730
AT3G07930
AT3G54690
AT4G36860
AT4G18730
AT2G04240
AT1G26795
AT4G33560
AT2G40660
AT1G54200
AT1G70890
AT5G44400
AT4G36620
AT3G09230
AT1G18390
AT2G22500
AT5G66750
AT1G72430
AT5G54890
AT4G01140
AT2G30210
AT5G65040
AT5G49720
AT1G64620
AT1G61390
AT3G05100
AT4G22960
AT2G17033
AT4G25240
AT4G14120
AT4G16000
AT3G18770
AT3G04450
AT5G18170
AT2G40590
AT1G11130
AT2G27590
AT4G39010
AT4G30670
AT5G17810
AT1G71830
AT2G32275
AT3G17070
AT3G11480
AT5G15790
AT4G37409
AT1G11360
AT5G59360
AT1G10470
AT1G72090
AT5G62350
AT2G29890
AT2G22490
AT3G09650
AT1G62480
AT5G53580
AT1G01150
AT5G26000
AT2G29510
AT1G64650
AT4G24020
AT1G21100
AT1G08230
AT5G63040
AT4G39570
AT5G64120
AT1G02070
AT4G25780
AT5G65640
AT4G34060
AT2G43390
AT1G04240
AT5G48560
AT5G03390
AT5G10920
AT5G20790
AT2G33250
AT3G14240
AT5G60650
AT2G39260
AT4G17220
AT1G10550
AT1G09390
AT3G10020
AT4G30930
AT4G15975
AT2G39210
AT2G36710
AT4G24000
AT3G63530
AT3G17970
AT1G51355
AT4G39770
AT3G02730
AT3G02280
AT4G23100
AT2G01530
AT3G09035
AT2G03370
AT5G43700
AT5G45590
AT5G08391
AT4G33585
AT1G31420
AT4G14060
AT1G25390
AT1G23420
AT1G16530
AT3G58690
AT3G24450
AT1G13710
AT3G63470
AT2G21290
AT5G01370
AT4G17895
AT5G09460
AT3G49910
AT4G21270
AT1G06180
AT4G17190
AT4G21410
AT4G11450
AT4G35140
AT2G35040
AT1G48100
AT4G33390
AT1G04010
AT2G28780
AT2G25070
AT2G16660
AT1G14410
AT3G15990
AT1G54060
AT2G38390
AT3G28050
AT1G47960
AT1G80080
AT1G52400
AT3G56750
AT5G61790
AT5G57270
AT5G20635
AT4G13940
AT4G34950
AT1G18880
AT1G01800
AT5G59460
AT2G02100
AT3G27850
AT3G17820
AT4G28160
AT5G57520
AT5G10510
AT1G68740
AT1G16480
AT1G62225
AT3G12890
AT3G05220
AT1G28260
AT3G06960
AT5G16770
AT3G05060
AT1G55150
AT1G05430
AT4G35335
AT3G22550
AT2G39930
AT3G52340
AT1G23380
AT5G57870
AT4G18501
AT1G30840
AT1G04040
AT1G10530
AT2G40430
AT5G43650
AT2G42800
AT4G24972
AT5G66440
AT5G62670
AT2G18910
AT4G30350
AT3G48970
AT5G47780
AT4G00430
AT1G78882
AT1G05300
AT3G19490
AT5G26790
AT3G14940
AT1G49720
AT1G04490
AT5G60640
AT4G34960
AT5G39450
AT3G12955
AT3G54350
AT1G19610
AT3G17580
AT1G60950
AT5G07840
AT5G23290
AT1G26190
AT4G36260
AT5G37630
AT4G25490
AT5G42250
AT5G22260
AT5G23130
AT5G04340
AT5G47720
AT2G35110
AT4G00940
AT1G49110
AT5G57960
AT5G41110
AT5G09462
AT2G25290
AT5G62820
AT1G04330
AT5G39150
AT4G27260
AT2G05920
AT5G53490
AT1G18520
AT4G35730
AT1G22080
AT4G19170
AT2G36990
AT2G42190
AT1G31040
AT5G10180
AT4G17140
AT5G40530
AT5G13290
AT4G25720
AT1G21500
AT1G15220
AT3G04550
AT5G37840
AT3G09850
AT1G74130
AT1G76620
AT3G56400
AT4G28703
AT5G43870
```
