## Supplementary material for "A comprehensive map of preferentially located motifs reveals distinct proximal *cis*-regulatory elements in plants": ACACACTC_containing_gene_set.txt

```
#Occurences of ACACACTC between -32 and 34 (positions relative to the transcription start site)
#122 sequences with ACACACTC in this interval
#0.62% of the sequences in promoter set with ACACACTC (set with 19736 sequences)
AT5G40530
AT5G66750
AT3G54350
AT3G63530
AT3G56750
AT2G41990
AT4G12060
AT1G64620
AT1G78370
AT5G59360
AT5G01370
AT3G14940
AT4G24020
AT3G09650
AT3G27850
AT3G17810
AT5G57270
AT1G72430
AT1G14030
AT4G36240
AT3G63470
AT2G44830
AT3G10020
AT2G05920
AT3G44150
AT5G37630
AT3G54690
AT5G57960
AT5G61790
AT1G07680
AT1G72090
AT1G23420
AT2G22490
AT1G48100
AT3G17580
AT1G04330
AT2G42800
AT3G04550
AT4G39770
AT5G25780
AT3G05060
AT5G65640
AT3G12920
AT1G31040
AT5G65470
AT3G49910
AT1G10470
AT1G02070
AT5G07840
AT1G23380
AT2G24693
AT2G33250
AT5G43870
AT2G35110
AT2G01530
AT3G08490
AT3G17820
AT4G35335
AT5G62670
AT3G09035
AT4G35730
AT1G31420
AT2G36990
AT2G29890
AT4G30670
AT3G02730
AT3G06960
AT3G05220
AT2G35760
AT4G30020
AT2G06000
AT1G14410
AT5G62350
AT5G08391
AT2G45880
AT5G13290
AT1G61390
AT3G54400
AT2G21290
AT1G70890
AT1G26190
AT3G04290
AT4G14120
AT1G16480
AT3G12955
AT1G56210
AT4G28703
AT1G51355
AT1G21100
AT3G52960
AT1G17560
AT4G39570
AT5G45290
AT4G16460
AT5G48560
AT3G58690
AT3G09230
AT5G20635
AT5G60650
AT1G15220
AT2G38390
AT3G53530
AT4G39010
AT1G49110
AT1G26795
AT1G68740
AT3G04450
AT5G63040
AT5G54890
AT4G28706
AT1G04010
AT3G12890
AT1G64650
AT4G19140
AT1G04490
AT4G01140
AT4G34950
AT2G20190
AT1G51220
AT4G19170
AT1G10530
AT2G47460
```
