## Supplementary material for "A comprehensive map of preferentially located motifs reveals distinct proximal *cis*-regulatory elements in plants": ACACACTT_containing_gene_set.txt

```
#Occurences of ACACACTT between -60 and 6 (positions relative to the transcription start site)
#122 sequences with ACACACTT in this interval
#0.62% of the sequences in promoter set with ACACACTT (set with 19736 sequences)
AT5G09463
AT4G00940
AT3G03305
AT5G04340
AT2G02100
AT4G25780
AT5G57870
AT5G67450
AT2G42190
AT3G48970
AT1G23520
AT1G04040
AT5G56540
AT1G01070
AT5G52020
AT1G28260
AT5G24210
AT3G18770
AT2G24600
AT3G03910
AT4G25490
AT4G36860
AT5G09460
AT1G14810
AT5G58650
AT5G09461
AT3G63110
AT2G32860
AT4G17895
AT4G17190
AT4G37409
AT5G26160
AT1G01800
AT2G47600
AT1G25510
AT2G15320
AT5G20790
AT2G39930
AT1G05300
AT3G47480
AT3G19490
AT2G22500
AT2G16660
AT3G28510
AT3G28050
AT1G74130
AT2G01770
AT1G78882
AT1G30220
AT4G17220
AT5G57520
AT5G59460
AT2G18910
AT2G27420
AT2G25290
AT1G18520
AT1G09390
AT2G39210
AT2G28780
AT4G26530
AT2G31530
AT2G18050
AT5G09462
AT2G32275
AT4G22960
AT4G25720
AT4G21650
AT4G04350
AT3G24450
AT5G45590
AT5G43930
AT1G78880
AT3G56400
AT2G40550
AT2G28510
AT5G04047
AT1G64490
AT3G23770
AT1G62225
AT4G27330
AT5G62230
AT2G28500
AT1G45015
AT5G10920
AT5G23290
AT1G27730
AT3G53960
AT5G42250
AT1G06180
AT4G20930
AT1G31770
AT3G54960
AT1G23950
AT5G67030
AT5G43700
AT5G16770
AT1G13710
AT2G23420
AT1G04240
AT1G69870
AT5G56000
AT5G47720
AT5G22260
AT3G61770
AT1G60950
AT1G07485
AT5G56500
AT1G61660
AT1G21880
AT4G13940
AT5G18170
AT1G73440
AT5G16240
AT1G49720
AT1G08230
AT5G64970
AT3G05390
AT2G25070
AT1G15950
AT1G69240
AT5G17810
AT1G33360
```
