## Supplementary material for "A comprehensive map of preferentially located motifs reveals distinct proximal *cis*-regulatory elements in plants": ACACCCC_containing_gene_set.txt

```
#Occurences of ACACCCC between -167 and -69 (positions relative to the transcription start site)
#60 sequences with ACACCCC in this interval
#0.30% of the sequences in promoter set with ACACCCC (set with 19736 sequences)
AT5G24580
AT3G03180
AT3G10595
AT5G27920
AT5G54890
AT1G11700
AT1G31812
AT4G04640
AT2G22570
AT5G53070
AT3G52560
AT3G49660
AT3G10120
AT5G02640
AT1G65120
AT3G53570
AT1G09490
AT3G44280
AT3G01435
AT2G40610
AT3G08505
AT5G11610
AT5G25810
AT3G09032
AT3G02780
AT1G02750
AT5G44930
AT1G08900
AT3G01440
AT5G09620
AT3G21465
AT3G02790
AT3G09150
AT5G61510
AT1G51450
AT5G51670
AT3G52300
AT3G52730
AT2G42460
AT1G77470
AT5G06620
AT5G22820
AT2G38700
AT4G39160
AT3G11000
AT5G17670
AT2G40420
AT2G34680
AT5G66470
AT5G17660
AT3G15670
AT5G38760
AT3G11500
AT3G05900
AT5G02940
AT5G05130
AT5G15160
AT5G04370
AT3G02020
AT5G48300
```
