## Supplementary material for "A comprehensive map of preferentially located motifs reveals distinct proximal *cis*-regulatory elements in plants": ACACCCCA_containing_gene_set.txt

```
#Occurences of ACACCCCA between -138 and -24 (positions relative to the transcription start site)
#36 sequences with ACACCCCA in this interval
#0.18% of the sequences in promoter set with ACACCCCA (set with 19736 sequences)
AT1G77470
AT1G54090
AT3G02780
AT3G02790
AT3G09032
AT2G40610
AT2G40711
AT3G08920
AT5G17670
AT3G53570
AT3G05760
AT5G06620
AT5G54890
AT5G48545
AT5G02940
AT5G38760
AT3G21465
AT5G05130
AT3G49660
AT5G25810
AT4G39160
AT4G17440
AT5G17660
AT5G53070
AT3G03180
AT5G51670
AT1G11700
AT4G16360
AT3G01490
AT1G42480
AT5G19380
AT4G04640
AT1G63010
AT3G23050
AT5G04370
AT3G53580
```
