## Supplementary material for "A comprehensive map of preferentially located motifs reveals distinct proximal *cis*-regulatory elements in plants": ACACCCTT_containing_gene_set.txt

```
#Occurences of ACACCCTT between -172 and -81 (positions relative to the transcription start site)
#45 sequences with ACACCCTT in this interval
#0.23% of the sequences in promoter set with ACACCCTT (set with 19736 sequences)
AT1G29030
AT1G73720
AT3G58500
AT3G46970
AT1G03370
AT2G38210
AT5G16620
AT3G25830
AT5G64260
AT1G29280
AT1G78882
AT5G66920
AT5G38420
AT1G26800
AT3G60286
AT2G35810
AT1G26945
AT1G54310
AT1G63520
AT3G27120
AT1G70140
AT5G65490
AT2G25820
AT5G18750
AT4G02840
AT4G02830
AT4G17870
AT4G01350
AT5G17290
AT3G54770
AT3G12410
AT5G53990
AT2G38750
AT3G48930
AT3G25820
AT5G61660
AT3G02350
AT5G28040
AT1G78880
AT5G51880
AT1G77680
AT2G20870
AT4G38320
AT2G47270
AT1G12680
```
