## Supplementary material for "A comprehensive map of preferentially located motifs reveals distinct proximal *cis*-regulatory elements in plants": ACACCTTT_containing_gene_set.txt

```
#Occurences of ACACCTTT between -54 and -39 (positions relative to the transcription start site)
#20 sequences with ACACCTTT in this interval
#0.10% of the sequences in promoter set with ACACCTTT (set with 19736 sequences)
AT3G53760
AT2G02620
AT3G02600
AT2G38070
AT4G32390
AT2G40820
AT4G16447
AT3G22110
AT5G56230
AT5G09530
AT4G00893
AT1G05620
AT1G72810
AT5G28050
AT5G27000
AT3G06650
AT3G54080
AT1G69360
AT4G22680
AT1G62480
```
