## Supplementary material for "A comprehensive map of preferentially located motifs reveals distinct proximal *cis*-regulatory elements in plants": ACACGC_containing_gene_set.txt

```
#Occurences of ACACGC between -187 and -41 (positions relative to the transcription start site)
#642 sequences with ACACGC in this interval
#3.25% of the sequences in promoter set with ACACGC (set with 19736 sequences)
AT3G11020
AT5G42380
AT4G13395
AT1G02070
AT3G53390
AT1G61870
AT5G47100
AT5G58710
AT5G66350
AT1G51840
AT4G17490
AT3G15730
AT3G26115
AT5G63160
AT5G41100
AT5G13690
AT5G14260
AT4G14240
AT3G09690
AT4G39730
AT3G16410
AT1G27950
AT4G10080
AT2G01410
AT5G55100
AT4G21990
AT4G24570
AT4G32440
AT1G21900
AT2G29525
AT1G01650
AT2G41520
AT2G35950
AT5G14930
AT5G26930
AT1G44350
AT4G36410
AT4G38330
AT3G63060
AT3G01390
AT5G10790
AT3G19350
AT1G06070
AT1G22520
AT1G78570
AT3G01400
AT3G26580
AT4G15090
AT3G58830
AT2G39670
AT1G32230
AT2G37300
AT5G64750
AT2G30820
AT1G62120
AT1G34000
AT1G71070
AT4G38240
AT4G37450
AT5G65530
AT5G06760
AT2G28590
AT3G62590
AT3G30540
AT3G63500
AT5G65870
AT2G40080
AT1G31930
AT5G03820
AT1G06900
AT2G38340
AT3G60180
AT1G09070
AT2G32970
AT3G52790
AT3G14340
AT1G21460
AT3G49690
AT4G35030
AT1G15440
AT3G47780
AT1G36920
AT5G64850
AT3G21865
AT4G35450
AT5G53590
AT4G33940
AT1G72360
AT4G12410
AT1G25330
AT4G23060
AT2G31480
AT3G17930
AT1G01860
AT1G09370
AT3G05500
AT2G39970
AT2G37260
AT2G34650
AT2G16660
AT2G02180
AT3G06500
AT1G17620
AT4G14103
AT3G06420
AT5G02230
AT1G55265
AT3G48360
AT1G60960
AT2G17840
AT5G63150
AT5G19050
AT5G19080
AT4G38270
AT1G58225
AT1G71190
AT2G04030
AT4G33420
AT2G30110
AT5G06730
AT2G46915
AT5G35603
AT4G09630
AT3G61590
AT4G17615
AT4G33720
AT2G37460
AT2G26840
AT1G31730
AT1G72650
AT4G28460
AT4G31340
AT3G43720
AT5G10460
AT1G22480
AT5G24690
AT2G46375
AT2G30490
AT1G50630
AT5G53588
AT2G23430
AT1G31790
AT1G71490
AT5G44370
AT4G28660
AT1G56340
AT5G07240
AT1G54460
AT1G17370
AT3G27090
AT3G21650
AT4G02880
AT2G28490
AT4G15840
AT4G30780
AT5G09640
AT5G59400
AT5G58700
AT1G23880
AT4G14450
AT2G47280
AT4G24120
AT4G14430
AT4G11890
AT5G47230
AT1G53200
AT5G11160
AT5G02710
AT5G19160
AT1G58420
AT3G06850
AT1G02475
AT2G26240
AT3G43833
AT3G56090
AT1G17550
AT3G04930
AT4G39403
AT4G28540
AT1G70090
AT5G12170
AT4G26490
AT3G53540
AT1G08320
AT5G46410
AT1G33055
AT5G52430
AT5G59490
AT3G56480
AT5G14640
AT5G08410
AT4G14510
AT1G71930
AT4G37682
AT3G49220
AT1G55140
AT3G51950
AT1G07570
AT3G61070
AT2G02810
AT3G51250
AT5G12050
AT1G15385
AT5G14940
AT1G18960
AT1G18320
AT3G13660
AT1G54990
AT5G67110
AT3G13432
AT4G08867
AT4G01460
AT2G20835
AT5G22580
AT5G01780
AT3G61250
AT1G68020
AT2G47630
AT1G22590
AT5G03140
AT1G52160
AT5G62340
AT1G05385
AT4G39550
AT1G73030
AT3G02550
AT1G18080
AT5G62930
AT3G05180
AT2G20560
AT1G53560
AT5G14800
AT5G14430
AT1G80245
AT3G18430
AT1G65060
AT3G22260
AT3G56710
AT1G34340
AT1G15890
AT5G19920
AT5G24780
AT2G14290
AT2G40000
AT4G24740
AT5G01490
AT2G42190
AT3G12510
AT2G42750
AT4G24200
AT1G72280
AT1G34430
AT5G25350
AT2G41140
AT5G60340
AT3G15880
AT5G11270
AT1G77490
AT1G03106
AT5G16360
AT5G22510
AT5G56270
AT1G15690
AT1G11650
AT3G18780
AT3G48520
AT2G03780
AT5G10660
AT5G01520
AT3G59220
AT2G14095
AT1G22430
AT5G57030
AT4G28010
AT5G07010
AT1G16920
AT5G61370
AT5G14890
AT5G01830
AT5G65300
AT1G69120
AT2G19800
AT1G77440
AT4G26020
AT5G07100
AT3G13433
AT3G20600
AT3G59290
AT4G29000
AT3G58540
AT5G01420
AT5G54840
AT1G80610
AT2G03200
AT4G01950
AT2G38370
AT4G06583
AT3G11240
AT1G73150
AT1G01550
AT4G30860
AT5G04340
AT2G17580
AT5G17490
AT2G14247
AT1G27380
AT3G14610
AT3G63480
AT1G13020
AT2G46060
AT1G31480
AT2G44890
AT3G18980
AT5G39410
AT1G19400
AT2G37678
AT2G42900
AT1G14530
AT5G13670
AT1G52270
AT1G07620
AT3G01160
AT2G41990
AT5G67260
AT3G15580
AT4G23650
AT1G56070
AT5G65470
AT1G19640
AT2G21500
AT5G56160
AT2G18090
AT4G40000
AT2G42520
AT2G25890
AT1G67050
AT1G55350
AT2G31100
AT3G02890
AT4G27510
AT1G12380
AT4G12030
AT3G63070
AT1G78980
AT3G52070
AT2G44360
AT5G16830
AT5G53220
AT2G15580
AT4G21070
AT3G11250
AT3G49530
AT5G13170
AT4G22960
AT1G06910
AT3G47810
AT3G62010
AT4G15610
AT5G23170
AT5G38600
AT5G42980
AT1G56710
AT4G13870
AT5G67300
AT2G41460
AT5G16920
AT1G05835
AT3G12520
AT3G08780
AT5G53570
AT4G37180
AT4G21810
AT2G29540
AT1G68380
AT5G63350
AT5G59480
AT5G23260
AT4G12400
AT1G03310
AT1G54360
AT1G66660
AT3G08040
AT2G32950
AT5G25240
AT3G62290
AT1G77180
AT4G38230
AT5G40155
AT1G01810
AT3G01200
AT3G05340
AT4G23140
AT2G35630
AT4G10430
AT2G07170
AT4G31170
AT2G44770
AT1G14590
AT5G19060
AT5G58070
AT4G30060
AT3G07700
AT5G67250
AT1G31330
AT4G02150
AT3G32180
AT5G22270
AT1G78420
AT1G20830
AT3G63490
AT2G45980
AT1G30360
AT1G71110
AT2G37330
AT4G33150
AT2G36885
AT5G42960
AT1G65690
AT4G01870
AT5G56750
AT1G26610
AT2G21430
AT5G37540
AT1G27980
AT5G46060
AT4G19230
AT4G25010
AT1G16300
AT4G36970
AT5G42310
AT1G08720
AT4G13710
AT5G23210
AT1G31800
AT3G25050
AT1G79080
AT3G28150
AT5G66550
AT2G46890
AT5G03450
AT2G45100
AT1G55915
AT4G30500
AT3G59050
AT2G10608
AT5G44730
AT4G18280
AT4G34050
AT3G61630
AT3G48070
AT2G31945
AT5G65683
AT4G32870
AT5G07330
AT3G66658
AT3G14900
AT4G14970
AT1G66580
AT1G71865
AT3G10520
AT3G49720
AT4G33050
AT5G62230
AT5G09260
AT1G34180
AT3G03310
AT5G48250
AT1G27050
AT3G53730
AT3G07390
AT1G27120
AT2G39390
AT1G13380
AT1G08210
AT3G25870
AT1G01950
AT5G13700
AT3G01516
AT1G55150
AT1G30400
AT5G42050
AT2G33250
AT3G08020
AT1G04570
AT3G59580
AT2G47820
AT1G04270
AT5G18930
AT3G09870
AT3G48180
AT3G49160
AT1G19330
AT2G27580
AT5G58430
AT4G28330
AT1G19980
AT1G70270
AT2G43440
AT4G05520
AT1G64980
AT4G03340
AT1G67850
AT2G25940
AT5G17620
AT1G27290
AT2G46850
AT3G06390
AT1G52070
AT3G49790
AT1G78540
AT2G19600
AT1G05970
AT4G10800
AT1G68450
AT5G09240
AT5G08150
AT1G28280
AT2G37370
AT1G35220
AT4G32020
AT2G41380
AT5G16010
AT4G13940
AT2G03140
AT3G57880
AT3G59052
AT1G57765
AT3G02470
AT5G62190
AT3G63510
AT3G28140
AT4G05320
AT5G06700
AT3G14330
AT1G48260
AT5G46170
AT1G79660
AT1G20350
AT3G03320
AT3G01790
AT4G28250
AT5G47420
AT4G00780
AT4G16390
AT4G34200
AT4G22745
AT5G05320
AT3G26744
AT1G11330
AT1G74450
AT1G03110
AT1G53280
AT3G27850
AT5G16550
AT1G62870
AT5G59305
AT4G05050
AT2G30500
AT4G31180
AT3G63240
AT4G21215
AT5G45130
AT1G63220
AT1G32928
AT2G38700
AT1G77480
AT1G18740
AT4G15960
AT1G76670
AT5G38220
AT1G70170
AT5G45340
AT4G17770
AT5G52310
AT1G52720
AT3G58280
AT4G35140
AT5G01620
AT5G22920
AT1G26570
AT4G38400
AT3G10800
AT2G17450
AT3G05710
AT5G59340
AT4G13880
AT1G30700
AT4G25170
AT1G68260
AT1G59740
AT4G34440
AT2G33850
AT5G12010
AT4G30650
AT5G09250
AT5G03455
AT5G12470
AT4G32280
AT3G08860
AT2G35330
AT4G33467
AT2G47550
AT4G15975
AT1G51950
AT2G45990
AT3G12860
AT1G76990
AT5G02470
AT5G55920
AT5G56970
AT1G26110
AT5G12980
AT4G29720
AT3G15460
AT3G62860
AT3G09960
AT1G73020
AT5G43140
AT5G05410
AT5G18630
AT1G02560
AT1G23820
AT5G40880
AT3G25940
AT1G28380
AT1G71140
AT3G01210
AT4G19570
AT5G04060
AT4G24350
AT3G15520
AT1G76610
AT3G54940
AT5G35210
AT1G03070
AT3G55470
AT5G52050
AT4G05020
AT4G27390
AT4G39100
AT5G51720
AT3G56880
```
