## Supplementary material for "A comprehensive map of preferentially located motifs reveals distinct proximal *cis*-regulatory elements in plants": ACACGCGT_containing_gene_set.txt

```
#Occurences of ACACGCGT between -170 and -97 (positions relative to the transcription start site)
#41 sequences with ACACGCGT in this interval
#0.21% of the sequences in promoter set with ACACGCGT (set with 19736 sequences)
AT2G02810
AT5G42980
AT3G11250
AT1G06900
AT3G58540
AT5G52310
AT3G63490
AT3G54940
AT3G63070
AT2G41520
AT5G46410
AT1G73020
AT1G73030
AT3G30540
AT2G17840
AT3G26744
AT3G26580
AT2G30110
AT4G17490
AT5G57030
AT5G13700
AT3G11240
AT1G17620
AT3G63060
AT4G19570
AT1G01950
AT2G46915
AT1G01650
AT1G06910
AT5G08410
AT3G27090
AT2G41990
AT3G20600
AT5G67300
AT5G59480
AT3G06850
AT1G11330
AT3G56880
AT4G24570
AT4G35450
AT3G10520
```
