## Supplementary material for "A comprehensive map of preferentially located motifs reveals distinct proximal *cis*-regulatory elements in plants": ACACGT_containing_gene_set.txt

```
#Occurences of ACACGT between -132 and -40 (positions relative to the transcription start site)
#1474 sequences with ACACGT in this interval
#7.47% of the sequences in promoter set with ACACGT (set with 19736 sequences)
AT1G09590
AT2G30390
AT5G27610
AT5G20070
AT2G40580
AT1G70782
AT3G26960
AT2G41430
AT2G25450
AT4G34138
AT2G39330
AT2G40540
AT3G03150
AT3G12280
AT1G16850
AT3G50830
AT3G16510
AT3G44200
AT5G52310
AT1G80600
AT3G59060
AT1G23070
AT3G29575
AT4G38530
AT1G37130
AT2G23150
AT3G53402
AT3G18570
AT4G36820
AT1G24430
AT1G70985
AT3G53510
AT2G03820
AT1G06570
AT2G15830
AT3G22310
AT3G10220
AT1G68110
AT5G52550
AT1G72100
AT4G30070
AT5G15820
AT3G02480
AT3G55120
AT4G21200
AT5G57030
AT1G80110
AT3G15670
AT4G28550
AT1G43130
AT2G40880
AT5G13080
AT1G48740
AT3G53180
AT5G65110
AT1G28530
AT4G10613
AT1G30120
AT3G10250
AT3G04320
AT3G51510
AT3G09110
AT2G33847
AT3G21890
AT2G32950
AT4G11010
AT1G02390
AT2G31270
AT2G13800
AT2G38650
AT1G32410
AT3G45230
AT5G25240
AT1G13650
AT5G65270
AT2G36880
AT3G19530
AT5G24060
AT1G80160
AT5G50460
AT3G05230
AT1G35720
AT1G12040
AT1G75060
AT1G23110
AT5G16390
AT1G28960
AT2G22240
AT3G51830
AT4G16970
AT1G71960
AT3G27690
AT2G19320
AT1G18460
AT1G49450
AT5G67250
AT4G30060
AT5G64050
AT4G15417
AT5G22510
AT4G18010
AT1G19650
AT5G44190
AT1G60260
AT5G44310
AT1G64950
AT1G12800
AT1G06960
AT3G56940
AT3G15350
AT3G62870
AT3G02800
AT1G27990
AT3G57020
AT5G60100
AT5G47530
AT2G23120
AT2G21510
AT5G64430
AT5G58930
AT4G21510
AT1G74550
AT2G40120
AT1G22850
AT5G41170
AT1G52710
AT3G28210
AT2G37060
AT3G03640
AT3G12510
AT3G03630
AT4G15330
AT4G19003
AT5G62480
AT3G57860
AT3G25400
AT2G44110
AT2G41520
AT2G42395
AT3G10500
AT3G21150
AT1G43670
AT1G76440
AT1G77680
AT5G47780
AT3G23840
AT1G19310
AT4G21570
AT1G20510
AT5G06720
AT4G09040
AT1G16770
AT5G52300
AT3G22680
AT4G18920
AT5G47240
AT4G01940
AT1G36622
AT2G25780
AT2G48090
AT4G33985
AT3G18215
AT1G15330
AT4G29430
AT5G65207
AT1G56660
AT4G11980
AT4G18590
AT2G22330
AT3G26935
AT1G02700
AT3G46790
AT5G52800
AT1G31800
AT1G12200
AT2G29400
AT5G49230
AT3G46230
AT2G37860
AT1G67700
AT4G20830
AT1G17110
AT1G07985
AT3G17609
AT5G66080
AT3G20500
AT1G21410
AT3G51870
AT5G16820
AT5G39040
AT5G49550
AT2G45170
AT2G44620
AT5G24850
AT3G11540
AT5G55900
AT4G01130
AT1G64980
AT3G54600
AT1G55530
AT1G01900
AT1G10980
AT1G62060
AT5G45280
AT3G10525
AT2G20260
AT3G25530
AT4G16370
AT3G55830
AT4G25490
AT5G58970
AT1G68830
AT5G24600
AT4G25180
AT3G59490
AT5G42810
AT4G11600
AT5G53820
AT5G04590
AT4G36700
AT4G22190
AT4G18280
AT4G31115
AT5G65165
AT3G54680
AT4G18140
AT2G26740
AT2G41230
AT3G57380
AT4G30550
AT5G04410
AT4G11150
AT1G30410
AT5G48610
AT1G51140
AT5G23810
AT5G15440
AT5G48430
AT1G22400
AT2G42950
AT3G45310
AT4G33080
AT4G26455
AT3G54960
AT3G50910
AT1G06360
AT3G57880
AT1G61110
AT1G78270
AT5G56190
AT5G46410
AT1G01670
AT3G18350
AT1G15740
AT2G43330
AT5G18340
AT5G51110
AT1G80120
AT5G59570
AT3G43110
AT1G66760
AT2G38920
AT1G23750
AT1G33500
AT2G45740
AT1G17140
AT5G38940
AT3G01640
AT2G43010
AT3G01970
AT3G02990
AT1G54890
AT1G54860
AT3G47550
AT1G32400
AT5G58350
AT3G53140
AT1G72520
AT5G15960
AT3G48990
AT2G45590
AT4G27140
AT2G25250
AT4G22753
AT3G01570
AT5G25510
AT5G52552
AT5G49350
AT1G20630
AT3G53620
AT3G10350
AT5G02120
AT1G78510
AT1G69180
AT1G16780
AT5G15800
AT1G22500
AT1G27150
AT3G29320
AT1G71980
AT1G65040
AT3G14330
AT4G04810
AT1G74840
AT3G10260
AT1G66500
AT4G37610
AT2G46800
AT2G17560
AT4G14960
AT2G40300
AT1G44446
AT4G17890
AT1G77220
AT4G18130
AT2G27950
AT1G11870
AT5G25090
AT3G18760
AT2G31985
AT4G16500
AT2G19790
AT3G57540
AT3G10915
AT5G24970
AT1G30860
AT1G70760
AT1G70700
AT3G52220
AT3G27380
AT1G67300
AT3G15280
AT4G39730
AT1G79630
AT5G13630
AT5G28237
AT3G10800
AT4G22470
AT1G22770
AT1G21680
AT4G30490
AT4G12030
AT4G13420
AT1G62240
AT4G17600
AT2G26890
AT1G07590
AT1G64142
AT2G47350
AT4G02020
AT1G43650
AT4G28750
AT5G25980
AT2G22010
AT3G25220
AT3G09910
AT4G30110
AT4G15248
AT1G29630
AT2G39350
AT3G15790
AT5G17380
AT2G18340
AT1G05835
AT4G18330
AT1G29060
AT1G21440
AT2G16592
AT2G01980
AT5G64120
AT3G53960
AT5G16760
AT1G75880
AT1G18570
AT3G49140
AT3G12480
AT4G24480
AT4G25140
AT4G11960
AT1G19180
AT5G05660
AT3G25110
AT1G01710
AT4G34480
AT5G12440
AT4G14730
AT1G12570
AT2G31350
AT5G13390
AT1G05360
AT1G10700
AT3G59340
AT3G61415
AT1G52890
AT5G02650
AT4G15110
AT4G01050
AT4G05180
AT1G17440
AT2G42260
AT5G18670
AT2G03740
AT5G44630
AT1G01060
AT5G43850
AT3G51860
AT5G43630
AT1G74950
AT1G50730
AT5G06380
AT1G10240
AT2G36120
AT4G11845
AT1G76590
AT4G33840
AT1G58290
AT4G18230
AT2G32370
AT4G34380
AT1G57540
AT4G01360
AT4G10040
AT1G75770
AT4G28520
AT5G51820
AT4G32760
AT2G35230
AT3G21720
AT3G26190
AT2G17280
AT3G08990
AT2G19710
AT5G46420
AT1G72770
AT3G02230
AT1G08930
AT2G25110
AT5G65260
AT5G46770
AT5G45690
AT2G31880
AT5G60450
AT2G38620
AT1G51400
AT2G44610
AT4G32160
AT4G30850
AT5G57900
AT3G05260
AT3G43210
AT5G05410
AT2G25880
AT2G24420
AT2G33380
AT4G34490
AT1G66390
AT1G27350
AT3G02875
AT1G77800
AT1G23850
AT5G39720
AT3G53720
AT2G35730
AT1G55740
AT5G61530
AT3G62910
AT1G64140
AT2G15480
AT5G15190
AT3G60340
AT5G44005
AT5G54680
AT3G05500
AT1G10590
AT1G75170
AT3G57010
AT3G15605
AT5G11620
AT1G77370
AT5G56180
AT2G03470
AT4G17615
AT3G03480
AT5G22250
AT2G45880
AT3G08630
AT5G07330
AT3G57050
AT5G62490
AT5G14370
AT5G05965
AT2G02160
AT4G25020
AT4G36980
AT4G02120
AT1G60410
AT4G12735
AT1G53280
AT5G15630
AT4G07825
AT5G39730
AT3G47500
AT1G14730
AT4G00490
AT1G11800
AT1G22710
AT2G43500
AT5G65550
AT4G27520
AT1G14520
AT1G51200
AT1G79350
AT3G20880
AT5G33390
AT3G27020
AT1G05120
AT1G53290
AT1G06210
AT1G77920
AT5G20740
AT5G03220
AT5G13170
AT1G09310
AT4G02370
AT2G34280
AT1G68440
AT3G02840
AT3G53110
AT5G60360
AT3G51470
AT3G63480
AT4G16845
AT4G21440
AT3G05210
AT5G55520
AT1G03630
AT5G17360
AT4G21280
AT3G18830
AT1G52040
AT3G48510
AT2G46960
AT3G54050
AT1G33102
AT3G51750
AT2G29710
AT1G53750
AT3G52920
AT4G22270
AT4G30240
AT4G37030
AT1G07480
AT3G11150
AT3G25780
AT1G65500
AT5G15970
AT4G36780
AT1G12370
AT3G15540
AT5G64130
AT4G24510
AT2G47600
AT3G50850
AT3G26115
AT5G48650
AT1G49780
AT1G56650
AT5G13770
AT1G16900
AT4G35730
AT3G04060
AT1G12810
AT3G57920
AT3G30380
AT4G34410
AT2G44200
AT4G27150
AT5G55640
AT1G30640
AT1G73990
AT1G13020
AT5G51210
AT1G26820
AT3G28990
AT5G58770
AT3G19390
AT5G06320
AT3G23400
AT5G08640
AT5G16480
AT1G72140
AT4G23410
AT1G10360
AT1G66670
AT1G18773
AT3G11020
AT2G15490
AT3G30390
AT1G79020
AT1G48830
AT5G10070
AT3G58640
AT2G46240
AT4G22320
AT3G27420
AT5G51390
AT1G75830
AT4G01280
AT1G79230
AT1G03600
AT1G75630
AT1G73810
AT1G69010
AT5G51150
AT5G60250
AT5G35080
AT2G38340
AT5G17700
AT2G27760
AT2G35070
AT2G47810
AT5G54230
AT4G05320
AT3G16280
AT1G62305
AT3G50980
AT1G02813
AT3G11410
AT1G74080
AT3G01520
AT5G64170
AT2G35680
AT2G42790
AT2G47180
AT2G42920
AT3G23900
AT4G12460
AT3G26910
AT4G25580
AT1G61070
AT4G10730
AT3G26640
AT5G60790
AT2G44525
AT5G22000
AT1G26970
AT2G45300
AT1G01400
AT3G25500
AT1G02560
AT5G02380
AT4G29860
AT3G51980
AT4G13530
AT3G61390
AT5G05740
AT2G34310
AT5G44730
AT5G42960
AT1G73920
AT2G20670
AT1G56090
AT1G32350
AT5G56990
AT5G51260
AT3G08890
AT2G30720
AT5G64940
AT5G08430
AT5G05987
AT1G27760
AT1G71910
AT5G15600
AT2G27940
AT5G47640
AT4G16770
AT4G27657
AT2G20890
AT1G50430
AT5G54740
AT3G23050
AT3G10960
AT3G27210
AT4G24740
AT4G38920
AT3G11670
AT4G16380
AT5G16710
AT4G08230
AT5G22290
AT4G29420
AT5G53220
AT3G09310
AT3G15780
AT3G63040
AT1G78280
AT2G34930
AT4G24790
AT5G43450
AT1G20110
AT4G34990
AT5G20230
AT3G59280
AT1G19000
AT4G14540
AT5G16450
AT1G09940
AT3G49307
AT1G26761
AT1G09210
AT5G61120
AT5G11510
AT1G50450
AT4G35490
AT4G29540
AT1G76150
AT4G35780
AT1G53170
AT4G24240
AT5G05850
AT2G46950
AT2G30550
AT1G75760
AT4G15080
AT2G03890
AT4G05050
AT4G33980
AT1G07645
AT1G17550
AT3G09000
AT3G22440
AT1G22160
AT2G39170
AT2G38740
AT1G20132
AT1G32380
AT1G10522
AT2G20250
AT5G19250
AT5G13370
AT2G17870
AT5G66350
AT2G05185
AT4G01120
AT4G29520
AT1G69960
AT3G03170
AT2G17350
AT3G15640
AT3G02890
AT5G11310
AT1G09870
AT5G19890
AT5G47000
AT5G52420
AT3G23170
AT1G54120
AT5G53860
AT1G66510
AT1G08190
AT1G13100
AT2G27350
AT2G21820
AT4G29800
AT3G52105
AT5G64980
AT1G65720
AT4G10310
AT5G25920
AT1G54870
AT5G15500
AT3G06580
AT3G61340
AT1G26780
AT2G42530
AT3G26580
AT4G15090
AT5G02950
AT5G05220
AT1G47620
AT5G25210
AT1G14360
AT3G02340
AT3G02910
AT5G47100
AT3G58270
AT1G71350
AT3G60980
AT5G01270
AT3G49310
AT1G27600
AT2G21130
AT5G37340
AT1G49670
AT4G17486
AT3G15357
AT5G07320
AT3G21220
AT2G03120
AT4G23290
AT5G01040
AT5G17240
AT2G35300
AT1G59610
AT2G30570
AT1G71697
AT5G17460
AT1G43160
AT2G46130
AT1G62560
AT3G22120
AT4G36890
AT3G21380
AT3G56910
AT5G48657
AT3G57720
AT1G73480
AT5G43100
AT1G18070
AT2G46270
AT3G15250
AT1G67856
AT2G38660
AT5G08180
AT1G50440
AT1G29395
AT1G55265
AT5G27430
AT2G41840
AT4G39660
AT4G27160
AT3G60910
AT5G09640
AT3G08720
AT4G19380
AT2G16720
AT5G53280
AT1G01720
AT1G74020
AT2G07725
AT5G13880
AT3G50530
AT4G39030
AT3G03320
AT4G23880
AT1G55480
AT3G51890
AT1G02816
AT2G29390
AT5G64080
AT1G54100
AT1G08200
AT2G42560
AT5G07250
AT3G53710
AT3G19780
AT5G05500
AT4G16146
AT3G08840
AT4G04870
AT3G53880
AT2G01320
AT1G77250
AT2G47400
AT1G73260
AT3G22760
AT1G76010
AT3G55110
AT5G57785
AT3G52880
AT1G15870
AT1G73170
AT2G38000
AT1G59620
AT3G03250
AT4G39640
AT4G05100
AT4G28440
AT3G59770
AT1G11655
AT1G55830
AT5G11390
AT3G49680
AT1G50290
AT5G14780
AT1G53320
AT3G01510
AT2G47130
AT1G15340
AT4G27170
AT3G60590
AT3G02550
AT4G30260
AT1G17420
AT2G35840
AT4G11220
AT4G39590
AT5G39660
AT1G04020
AT4G33530
AT3G61870
AT3G55290
AT5G13930
AT5G61820
AT4G25390
AT5G23050
AT1G28390
AT5G63620
AT1G77160
AT4G21540
AT4G02195
AT1G68760
AT5G64970
AT4G28940
AT4G31830
AT1G31230
AT5G05270
AT5G59960
AT4G17560
AT5G26990
AT1G23200
AT2G01730
AT1G54200
AT3G26618
AT1G65450
AT5G19540
AT5G55530
AT3G24500
AT4G03210
AT4G32770
AT1G19970
AT4G01880
AT3G15730
AT2G44600
AT5G04000
AT4G21170
AT5G15650
AT5G53430
AT2G29380
AT1G28540
AT3G17090
AT3G46520
AT3G61420
AT5G63160
AT5G47120
AT1G66180
AT3G44320
AT5G41100
AT5G07730
AT1G14010
AT1G01020
AT3G05870
AT2G05920
AT4G38460
AT3G22200
AT2G17700
AT1G11020
AT5G42570
AT5G58390
AT2G31840
AT1G15970
AT1G20180
AT2G05070
AT3G24640
AT3G03680
AT5G43650
AT3G63460
AT2G44380
AT1G20610
AT1G08720
AT1G74930
AT1G31420
AT1G77510
AT4G23910
AT2G28870
AT4G30340
AT3G61580
AT4G16490
AT4G00630
AT5G51020
AT3G47010
AT1G15165
AT5G24420
AT5G56210
AT3G53000
AT1G77750
AT3G24503
AT1G18590
AT1G29880
AT4G11830
AT5G08680
AT1G64150
AT3G54130
AT3G03040
AT2G39460
AT3G12960
AT2G24150
AT2G38465
AT3G21055
AT5G08050
AT4G01026
AT1G69540
AT3G58180
AT2G38040
AT5G53270
AT5G50360
AT4G23660
AT5G03495
AT2G46530
AT3G11910
AT4G25570
AT2G37480
AT4G36730
AT2G47670
AT4G14270
AT1G73190
AT5G57580
AT2G36630
AT5G19340
AT5G19440
AT1G26690
AT3G60640
AT2G36780
AT3G46460
AT1G78995
AT5G46610
AT4G32870
AT1G13420
AT4G16140
AT2G28650
AT5G65080
AT2G21970
AT3G62970
AT3G53400
AT5G10950
AT1G19980
AT4G00026
AT4G33890
AT4G21790
AT5G61150
AT1G80130
AT3G47570
AT5G43830
AT5G22608
AT2G38900
AT1G25275
AT2G33700
AT1G32560
AT5G26680
AT2G37880
AT2G38820
AT2G24440
AT4G25672
AT1G15460
AT1G76380
AT2G37585
AT5G61420
AT4G37850
AT1G30260
AT1G79440
AT2G38140
AT3G13130
AT2G01150
AT5G66170
AT1G55240
AT4G36910
AT4G24190
AT3G63060
AT1G12250
AT2G44280
AT3G57520
AT1G53163
AT1G04980
AT5G02170
AT3G54940
AT5G13100
AT3G06760
AT2G37478
AT5G23530
AT5G47070
AT4G02890
AT5G36220
AT4G01350
AT1G77145
AT5G16210
AT4G14420
AT1G77390
AT5G57830
AT3G56090
AT2G44330
AT5G46870
AT3G47030
AT1G23190
AT2G38400
AT5G54940
AT1G28375
AT4G04840
AT5G63080
AT2G20550
AT2G39420
AT5G05200
AT4G16190
AT2G24790
AT1G56170
AT1G05340
AT5G06760
AT5G53470
AT3G10210
AT3G23430
AT2G41960
AT5G03080
AT1G58340
AT3G53668
AT4G33467
AT2G23670
AT4G12970
AT2G42760
AT4G15120
AT1G23120
AT2G28490
AT1G34340
AT1G75080
AT1G53560
AT1G65590
AT4G03560
AT2G04400
AT3G47470
AT2G19810
AT5G47550
AT3G10330
AT3G58490
AT2G28420
AT2G46990
AT5G55390
AT2G16890
AT5G03140
AT5G51710
AT1G52680
AT5G50800
AT5G10740
AT1G67360
AT3G11050
AT5G16360
AT3G10920
AT5G63850
AT2G18240
AT5G12150
AT2G18730
AT3G04240
AT5G33290
AT2G02410
AT4G19520
AT2G37170
AT1G21520
AT3G22370
AT5G23120
AT2G05260
AT4G14900
AT5G02060
AT4G09030
AT3G01490
AT5G04620
AT5G42440
AT1G04250
AT5G10490
AT4G18980
AT2G02250
AT1G10370
AT3G05030
AT3G26940
AT4G33590
AT5G55135
AT1G70780
AT1G48840
AT3G30775
AT1G75730
AT2G37870
AT1G09180
AT5G05600
AT4G30450
AT4G11320
AT3G10985
AT2G37100
AT4G32640
AT2G37240
AT2G29070
AT3G53800
AT2G39570
AT2G35910
AT5G64400
AT4G37730
AT4G37460
AT3G16800
AT3G11770
AT5G52070
AT3G14440
AT1G75450
AT2G46070
AT4G38400
AT5G38030
AT5G09370
AT4G25800
AT3G27660
AT1G13740
AT3G02380
AT5G26980
AT1G54000
AT2G37370
AT2G01620
AT1G32870
AT4G33010
AT2G41010
AT4G13250
AT1G53790
AT3G63030
AT4G29160
AT4G16270
AT3G04620
AT5G46020
AT3G48390
AT5G38480
AT4G21180
AT5G27760
AT3G14160
AT3G29075
AT1G62280
AT2G45360
AT1G11480
AT1G75090
AT5G52990
AT4G39210
AT2G39080
AT4G27530
AT4G33666
AT2G19350
AT4G13850
AT1G50260
AT3G03310
AT3G52740
AT2G19160
AT3G46620
AT3G11880
AT1G69450
AT1G12630
AT4G23930
AT3G46660
AT1G32960
AT4G15470
AT2G24360
AT5G57960
AT5G14640
AT3G17680
AT5G43300
AT1G19715
AT5G03160
AT5G55470
AT1G48320
AT4G28365
AT2G31865
AT3G48350
AT5G03120
AT5G66570
AT1G07080
AT4G25670
AT3G59500
AT5G58090
AT1G23090
AT5G01900
AT2G20370
AT2G38905
AT3G12970
AT5G49120
AT1G08340
AT1G30470
AT3G06030
AT4G01550
AT2G01720
AT5G10946
AT1G33490
AT4G18580
AT4G36760
AT3G63490
AT2G47920
AT4G26770
AT5G10190
AT4G12130
AT1G74860
AT3G45443
AT3G10320
AT2G21860
AT1G47610
AT1G70590
AT3G60880
AT1G48100
AT5G56100
AT3G14990
AT2G23660
AT3G47580
AT5G15840
AT3G15500
AT3G02600
AT5G01850
AT2G02630
AT5G42990
AT3G45870
AT3G46640
AT2G21430
AT5G47420
AT1G01470
AT1G08120
AT4G30370
AT3G11330
AT3G13740
AT1G09080
AT1G68920
AT3G15450
AT1G19720
AT4G25680
AT3G04470
AT5G40950
AT3G62260
AT5G52980
AT3G05630
AT1G46264
AT5G66050
AT2G34790
AT4G16980
AT4G18240
AT5G38590
AT3G16910
AT1G29680
AT5G40600
AT4G39990
AT1G64110
AT1G21770
AT3G18950
AT3G27730
AT4G39130
AT1G04560
AT3G01060
AT1G07790
AT2G37250
AT5G54110
AT5G67150
AT1G06950
AT1G04820
AT1G07470
AT2G17790
AT2G04100
AT4G26910
AT4G35700
AT1G01240
AT3G50820
AT2G34600
AT5G48655
AT1G22930
AT2G19860
AT2G46550
AT5G35970
AT1G79040
AT3G55970
AT5G38170
AT4G26700
AT4G39320
AT5G44790
AT5G57660
AT1G64890
AT2G45820
AT1G65860
AT5G50335
AT1G67920
AT2G01918
AT2G46230
AT5G59820
AT4G16160
AT4G00030
AT4G16660
AT3G20100
AT4G17530
AT4G02500
AT5G50770
AT3G15150
AT1G19150
AT1G50010
AT2G41850
AT3G06780
AT3G20550
AT3G23920
AT5G42290
AT3G53040
AT1G07030
AT1G75440
AT5G54520
AT1G77765
AT2G39270
AT5G29000
AT4G32490
AT5G22580
AT1G22600
AT5G14500
AT1G58360
AT2G23790
AT1G08630
AT5G22570
AT1G31070
AT5G22630
AT4G32272
AT5G45530
AT5G65300
AT4G15140
AT1G50575
AT5G39790
AT4G36050
AT2G32415
AT3G02940
AT4G00840
AT4G36960
AT2G16600
AT3G53410
AT1G13290
AT1G69410
AT4G27780
AT2G33520
AT3G53470
AT1G29310
AT1G66890
AT2G30950
AT3G16050
AT3G49190
AT5G24040
AT4G09640
AT2G16510
AT2G18300
AT5G45630
AT5G61030
AT1G74450
AT4G28950
AT3G14590
AT4G10250
AT4G12700
AT5G64220
AT3G62120
AT5G61890
AT1G48130
AT2G36145
AT4G21910
AT2G47460
AT4G10000
AT5G09620
AT5G54860
AT4G18520
AT5G16050
AT5G43770
AT1G19860
AT2G22300
AT2G04350
AT4G34860
AT1G48990
AT1G53670
AT1G34630
AT1G77090
AT3G56580
AT4G21020
AT2G41110
AT2G02990
AT1G11940
AT4G22220
AT4G01883
AT1G23870
AT5G07350
AT3G60730
AT2G36695
AT4G23820
AT3G47790
```
