## Supplementary material for "A comprehensive map of preferentially located motifs reveals distinct proximal *cis*-regulatory elements in plants": ACACGTA_containing_gene_set.txt

```
#Occurences of ACACGTA between -118 and -62 (positions relative to the transcription start site)
#205 sequences with ACACGTA in this interval
#1.04% of the sequences in promoter set with ACACGTA (set with 19736 sequences)
AT5G07350
AT1G10240
AT1G18570
AT5G38940
AT3G63040
AT1G33102
AT1G17140
AT5G33390
AT5G19250
AT5G20740
AT2G42760
AT3G49190
AT2G27950
AT3G54680
AT1G47610
AT2G38620
AT4G17890
AT3G23840
AT2G02990
AT2G02410
AT5G05220
AT3G49307
AT5G44730
AT5G25510
AT5G61030
AT4G37460
AT1G76590
AT1G01470
AT5G45630
AT4G33666
AT5G20230
AT5G61120
AT2G41230
AT2G37170
AT4G01130
AT1G77920
AT1G14730
AT5G58090
AT5G02950
AT2G37370
AT5G61890
AT4G24480
AT3G47550
AT4G13850
AT1G15340
AT1G37130
AT1G22930
AT1G74550
AT3G10915
AT1G58360
AT4G21170
AT2G17700
AT3G17609
AT1G32400
AT2G22330
AT2G34930
AT3G11410
AT1G68920
AT2G27940
AT1G33490
AT5G42570
AT1G04980
AT2G46990
AT2G31270
AT4G23290
AT1G23090
AT5G51710
AT2G34790
AT5G27430
AT5G35080
AT2G36780
AT5G08640
AT1G65450
AT5G05410
AT5G23810
AT2G15490
AT4G02890
AT5G13080
AT3G05630
AT5G02650
AT1G13020
AT1G06960
AT5G44790
AT4G18280
AT1G17110
AT3G57020
AT5G07330
AT1G32870
AT3G01570
AT4G16845
AT3G16800
AT1G70782
AT1G08200
AT4G29430
AT3G60980
AT2G38040
AT3G04060
AT5G16760
AT1G73190
AT1G80600
AT1G09080
AT3G26190
AT5G11310
AT2G39570
AT5G53860
AT1G16770
AT2G20550
AT4G21440
AT1G32380
AT1G29630
AT4G18980
AT2G35300
AT4G30450
AT1G68440
AT3G11540
AT3G03480
AT1G22770
AT5G13930
AT1G34340
AT4G01026
AT1G15460
AT1G13290
AT5G60250
AT3G14990
AT3G60590
AT2G46530
AT1G53290
AT5G54230
AT4G27657
AT1G71910
AT1G64890
AT2G05920
AT1G12250
AT3G15150
AT1G11655
AT1G75090
AT1G64110
AT2G19350
AT5G53470
AT4G16270
AT5G17380
AT4G12130
AT4G19520
AT5G25210
AT5G66080
AT1G10980
AT2G37860
AT1G72770
AT4G16980
AT5G44630
AT4G16970
AT5G22580
AT4G18130
AT2G38820
AT4G05050
AT4G22270
AT5G65080
AT5G57960
AT5G22290
AT2G19860
AT3G02890
AT1G77390
AT3G62870
AT3G47580
AT4G25680
AT4G23660
AT4G28950
AT2G17560
AT5G01900
AT1G23200
AT3G28990
AT5G60100
AT2G44380
AT3G53710
AT4G21180
AT1G22600
AT3G27380
AT1G33500
AT1G71980
AT4G21910
AT4G10000
AT2G31880
AT3G58490
AT3G52920
AT4G02020
AT3G57920
AT1G75830
AT4G23880
AT3G61390
AT5G17360
AT1G06950
AT1G78280
AT1G72100
AT3G45230
AT1G70780
AT1G67920
AT1G13100
AT4G30550
AT3G25500
AT5G63850
AT3G50530
AT4G12970
AT3G15450
AT5G64080
AT4G15080
```
