## Supplementary material for "A comprehensive map of preferentially located motifs reveals distinct proximal *cis*-regulatory elements in plants": ACACGTGC_containing_gene_set.txt

```
#Occurences of ACACGTGC between -152 and -45 (positions relative to the transcription start site)
#95 sequences with ACACGTGC in this interval
#0.48% of the sequences in promoter set with ACACGTGC (set with 19736 sequences)
AT1G64142
AT1G12630
AT1G68110
AT1G66760
AT3G27420
AT3G02480
AT1G07480
AT3G55120
AT5G15800
AT3G46790
AT5G39790
AT4G19230
AT5G21960
AT3G25110
AT5G45340
AT3G60730
AT5G07730
AT1G64140
AT3G10210
AT5G42960
AT4G33890
AT1G69410
AT1G07470
AT4G29430
AT4G34410
AT3G09000
AT5G24420
AT4G18890
AT4G17615
AT1G67300
AT1G80120
AT1G05835
AT3G42150
AT3G60910
AT2G38820
AT3G10220
AT4G18140
AT5G47100
AT4G36730
AT2G28490
AT5G17240
AT4G39130
AT1G28540
AT4G17560
AT2G34600
AT3G59490
AT5G55390
AT2G44610
AT4G29420
AT1G28530
AT5G16050
AT5G60940
AT2G42260
AT5G53280
AT3G15290
AT1G72100
AT3G60340
AT5G53270
AT1G64150
AT4G33590
AT1G30120
AT2G03470
AT5G04590
AT2G38900
AT2G37860
AT3G22310
AT4G04810
AT2G35840
AT2G39170
AT5G52990
AT4G25020
AT2G15490
AT3G05500
AT3G25780
AT3G30380
AT4G12030
AT1G52710
AT4G37850
AT5G52980
AT5G65165
AT1G19980
AT2G33847
AT1G12250
AT5G65300
AT1G06210
AT2G29390
AT1G74510
AT4G29540
AT3G59500
AT1G16850
AT3G08840
AT4G01026
AT5G15650
AT5G15600
AT5G07320
```
