## Supplementary material for "A comprehensive map of preferentially located motifs reveals distinct proximal *cis*-regulatory elements in plants": ACACGTGG_containing_gene_set.txt

```
#Occurences of ACACGTGG between -179 and -33 (positions relative to the transcription start site)
#419 sequences with ACACGTGG in this interval
#2.12% of the sequences in promoter set with ACACGTGG (set with 19736 sequences)
AT1G49450
AT3G56940
AT4G36780
AT3G50980
AT3G47340
AT4G11330
AT3G18750
AT2G38340
AT3G59060
AT3G03170
AT1G22850
AT1G74780
AT1G09870
AT1G04250
AT2G38740
AT5G03495
AT2G19320
AT4G37220
AT3G10330
AT5G64940
AT4G05070
AT2G02160
AT4G16190
AT1G10360
AT1G76380
AT5G66570
AT5G05270
AT1G53790
AT3G15250
AT5G02380
AT3G06780
AT1G62560
AT5G54940
AT1G19650
AT5G14500
AT4G28660
AT2G04350
AT1G35720
AT1G15320
AT3G50820
AT2G46550
AT4G14270
AT3G06030
AT1G53170
AT3G50850
AT5G56190
AT3G12320
AT4G39030
AT5G04250
AT4G18230
AT3G53880
AT1G15820
AT1G56330
AT1G17220
AT4G26700
AT3G13130
AT3G08630
AT3G61420
AT5G17460
AT1G53560
AT5G38590
AT5G25240
AT3G11050
AT1G71350
AT2G36640
AT5G52800
AT1G09490
AT1G21440
AT1G74080
AT2G43330
AT3G23050
AT4G01550
AT1G12630
AT1G77510
AT2G41430
AT5G09620
AT1G67960
AT3G14340
AT4G34380
AT1G07590
AT2G20370
AT3G48990
AT3G51830
AT1G63970
AT4G01050
AT5G64880
AT4G25570
AT2G43500
AT3G53400
AT5G55640
AT1G70760
AT1G01060
AT2G30570
AT3G01510
AT1G08190
AT3G53000
AT4G14540
AT5G16710
AT1G14360
AT5G13100
AT1G57540
AT3G21055
AT4G27530
AT2G25880
AT4G10040
AT2G16600
AT3G02230
AT5G55470
AT3G02480
AT3G02380
AT3G10340
AT1G09180
AT3G29075
AT1G07080
AT4G27840
AT5G22545
AT1G07985
AT5G67160
AT2G43010
AT1G59620
AT5G60790
AT3G53470
AT2G47920
AT1G69960
AT1G52342
AT1G23310
AT1G44446
AT2G21430
AT5G15840
AT5G40600
AT4G16660
AT4G36910
AT5G10190
AT2G01420
AT2G38000
AT2G22240
AT1G03520
AT1G77370
AT1G13755
AT5G51020
AT2G24150
AT3G52880
AT1G51400
AT1G66890
AT1G32410
AT5G42810
AT4G24480
AT2G47400
AT4G09650
AT4G23050
AT3G25530
AT5G02120
AT2G36390
AT1G13740
AT5G46870
AT3G52110
AT3G56910
AT1G67700
AT1G52680
AT5G05850
AT3G51510
AT5G66050
AT4G39990
AT1G74930
AT1G11870
AT2G21300
AT4G12910
AT1G15165
AT5G27610
AT2G44440
AT5G64050
AT1G29310
AT1G21770
AT3G26910
AT4G15470
AT3G15500
AT2G01150
AT5G64170
AT3G10500
AT1G71890
AT1G01720
AT1G77450
AT4G02370
AT3G51470
AT2G03820
AT3G15280
AT3G55830
AT2G05185
AT1G55480
AT5G23050
AT1G53163
AT5G10140
AT3G12510
AT4G34860
AT4G11010
AT1G50575
AT1G09850
AT3G53180
AT5G05965
AT3G46590
AT1G19720
AT4G27657
AT1G61110
AT1G27600
AT1G48130
AT4G25580
AT3G14160
AT4G15120
AT5G05220
AT3G42170
AT2G35300
AT4G00840
AT5G49550
AT3G53800
AT1G75760
AT4G11570
AT4G00850
AT4G04870
AT5G16990
AT5G37070
AT2G35260
AT1G77250
AT4G16370
AT4G15248
AT3G16050
AT4G18240
AT2G38905
AT2G46800
AT1G75440
AT1G70590
AT5G08430
AT4G25140
AT3G15790
AT3G17680
AT3G43210
AT1G20610
AT3G57050
AT4G14730
AT4G18330
AT1G67856
AT1G73920
AT1G50430
AT3G54130
AT1G21680
AT3G59500
AT5G47420
AT1G43670
AT1G79040
AT2G34620
AT3G62260
AT1G75170
AT2G37060
AT1G54200
AT3G57520
AT3G59490
AT4G22220
AT4G00630
AT2G18340
AT4G07825
AT5G37260
AT2G40170
AT5G22540
AT4G05180
AT2G25890
AT2G42790
AT3G01060
AT4G11600
AT3G21865
AT1G53800
AT5G01530
AT5G52420
AT5G22608
AT3G14330
AT4G01880
AT1G58340
AT5G61530
AT3G62120
AT5G45690
AT2G24360
AT3G14440
AT3G18950
AT3G15540
AT2G29070
AT3G29320
AT5G13630
AT3G48090
AT4G10730
AT4G34490
AT5G43870
AT5G43260
AT1G28960
AT2G17870
AT1G07645
AT1G17210
AT5G43630
AT3G18570
AT5G13820
AT3G03150
AT5G27670
AT3G53040
AT3G27360
AT2G37880
AT1G32560
AT1G55520
AT1G05290
AT1G71697
AT3G16910
AT1G75080
AT1G11480
AT1G48990
AT1G20890
AT4G31115
AT4G24740
AT5G43100
AT4G01883
AT5G24970
AT5G14640
AT5G52550
AT5G65840
AT5G67230
AT3G21890
AT5G03140
AT1G31230
AT1G20110
AT1G71710
AT5G15970
AT1G55265
AT2G22010
AT4G02120
AT5G64220
AT5G56210
AT1G43160
AT1G53750
AT4G18920
AT3G10090
AT5G55135
AT5G63620
AT4G21270
AT4G39640
AT1G71960
AT1G68440
AT4G23910
AT2G36630
AT3G60540
AT5G65165
AT4G16490
AT5G49120
AT3G56090
AT1G18460
AT1G50260
AT2G43240
AT5G56100
AT4G32760
AT2G21860
AT4G21280
AT1G69010
AT3G54940
AT3G13740
AT1G79630
AT4G02500
AT1G50440
AT1G12800
AT1G78510
AT2G04400
AT5G53820
AT4G28750
AT5G16390
AT3G54050
AT1G27760
AT1G05100
AT5G15910
AT3G11670
AT5G54520
AT5G14780
AT5G41100
AT1G13650
AT3G63060
AT4G04020
AT5G39720
AT5G22470
AT3G61415
AT5G07250
AT1G15330
AT4G36980
AT3G15357
AT1G19080
AT4G33467
AT3G56920
AT1G55820
AT1G62305
AT3G09910
AT3G10260
AT3G29575
AT5G43770
AT3G61870
AT3G12480
AT2G03740
AT5G01270
AT1G14010
AT4G39090
AT1G06110
AT1G05360
AT3G16140
AT3G11910
AT5G21930
AT5G52552
AT5G64430
AT3G56580
AT1G19970
AT2G19400
AT3G08990
AT4G33010
AT3G05710
AT5G63160
AT5G43850
AT1G53670
AT1G29060
AT3G53402
AT4G17730
```
