## Supplementary material for "A comprehensive map of preferentially located motifs reveals distinct proximal *cis*-regulatory elements in plants": ACACGTGT_containing_gene_set.txt

```
#Occurences of ACACGTGT between -176 and -45 (positions relative to the transcription start site)
#298 sequences with ACACGTGT in this interval
#1.51% of the sequences in promoter set with ACACGTGT (set with 19736 sequences)
AT2G39460
AT3G04240
AT5G15650
AT4G15090
AT1G30120
AT4G24240
AT3G46520
AT3G11840
AT4G33080
AT1G23120
AT5G47120
AT1G30640
AT2G20260
AT2G32415
AT3G11330
AT3G20550
AT1G75060
AT3G10250
AT2G38905
AT4G25670
AT1G77680
AT1G01240
AT2G45910
AT3G06760
AT1G48840
AT2G41010
AT4G12130
AT1G60260
AT2G42920
AT2G47350
AT3G43110
AT1G31420
AT1G23750
AT1G60200
AT3G63490
AT3G08720
AT2G23660
AT3G07830
AT2G37250
AT3G57880
AT5G16210
AT5G42990
AT3G58450
AT1G74950
AT4G02360
AT2G38660
AT1G48830
AT3G03250
AT3G63480
AT1G05440
AT5G46410
AT1G01720
AT5G58930
AT4G19560
AT2G25110
AT5G20070
AT5G15600
AT1G26761
AT1G19180
AT4G18010
AT1G80160
AT5G49230
AT2G20890
AT1G20180
AT1G04560
AT2G01980
AT5G56990
AT1G34630
AT3G56370
AT5G59960
AT3G47470
AT3G21870
AT5G22000
AT2G39270
AT2G27350
AT5G41170
AT5G16760
AT4G30960
AT2G37240
AT5G43830
AT2G01720
AT5G08680
AT3G18350
AT3G54600
AT5G44310
AT2G42975
AT4G39800
AT1G52040
AT2G45300
AT5G59570
AT5G10740
AT1G77800
AT5G01850
AT2G37480
AT5G23120
AT3G57860
AT4G36730
AT5G57785
AT1G51140
AT4G36700
AT4G24000
AT4G30240
AT4G18520
AT3G02800
AT5G48655
AT1G77090
AT1G42990
AT1G19000
AT5G47530
AT1G49780
AT2G41520
AT4G12700
AT4G36960
AT4G33540
AT4G01120
AT3G15940
AT2G42530
AT5G67250
AT1G22710
AT4G38740
AT1G04020
AT5G54960
AT1G19490
AT3G22680
AT2G40880
AT1G10590
AT5G57900
AT4G16146
AT3G10800
AT2G35680
AT3G59770
AT1G64950
AT4G16660
AT4G21020
AT5G05987
AT2G33700
AT1G67360
AT2G26740
AT3G52220
AT1G54870
AT1G43650
AT1G16740
AT2G01320
AT2G40860
AT2G04100
AT5G56180
AT1G14520
AT1G71880
AT3G58180
AT3G03341
AT4G14960
AT3G26000
AT1G10370
AT1G68110
AT4G29160
AT1G74840
AT2G23430
AT4G05320
AT1G52890
AT2G17560
AT1G65040
AT5G04000
AT4G26770
AT1G78995
AT1G22600
AT5G03080
AT2G44745
AT3G15357
AT3G10985
AT3G04470
AT5G58650
AT3G20500
AT5G62490
AT5G08050
AT2G21130
AT2G20250
AT2G21510
AT1G23070
AT3G48510
AT5G48610
AT4G08980
AT5G29000
AT5G26680
AT3G04620
AT1G19140
AT3G23920
AT3G61060
AT4G33840
AT1G48100
AT5G52070
AT2G18240
AT5G08040
AT5G22580
AT3G05210
AT1G69450
AT1G75770
AT2G30390
AT1G65690
AT3G48070
AT1G21410
AT4G15140
AT4G26910
AT3G11020
AT4G34480
AT5G50335
AT5G24850
AT4G13250
AT2G37478
AT2G17350
AT3G12970
AT4G15110
AT4G25490
AT1G15740
AT1G02700
AT1G12370
AT1G06570
AT2G46270
AT5G15450
AT4G01280
AT5G50770
AT4G14900
AT3G01510
AT4G36780
AT5G11620
AT3G29575
AT5G06760
AT2G40120
AT3G15640
AT3G15780
AT1G70700
AT1G03630
AT1G12570
AT1G73480
AT3G27020
AT2G33380
AT3G14590
AT1G56170
AT2G31130
AT1G04820
AT4G02020
AT5G18670
AT1G02816
AT1G23190
AT4G01940
AT1G76440
AT2G01918
AT3G62980
AT3G62970
AT3G54960
AT5G10070
AT2G47180
AT2G38820
AT1G07985
AT5G38480
AT3G53668
AT1G19150
AT4G33980
AT2G47460
AT4G16160
AT2G38650
AT1G55530
AT4G33530
AT1G30260
AT5G61820
AT5G57660
AT1G80110
AT2G42950
AT4G36890
AT2G01730
AT1G27990
AT1G50010
AT4G26455
AT2G24420
AT1G10522
AT1G11020
AT5G44800
AT4G11980
AT3G22370
AT2G17790
AT4G16380
AT3G50060
AT1G24580
AT4G25672
AT5G14370
AT2G40300
AT2G15480
AT2G46130
AT3G11770
AT1G03600
AT5G15170
AT5G42440
AT4G09500
AT3G49680
AT1G44446
AT1G05340
AT1G13740
AT5G54300
AT4G30850
```
