## Supplementary material for "A comprehensive map of preferentially located motifs reveals distinct proximal *cis*-regulatory elements in plants": ACACGTTT_containing_gene_set.txt

```
#Occurences of ACACGTTT between -214 and -93 (positions relative to the transcription start site)
#121 sequences with ACACGTTT in this interval
#0.61% of the sequences in promoter set with ACACGTTT (set with 19736 sequences)
AT2G42560
AT4G15330
AT2G21930
AT3G03690
AT5G05740
AT2G32650
AT4G02195
AT1G70330
AT2G36260
AT3G15290
AT2G30720
AT1G66390
AT3G06580
AT3G07140
AT2G24530
AT1G13740
AT5G55900
AT5G08360
AT5G59380
AT2G06555
AT1G18590
AT4G32551
AT3G47000
AT1G26520
AT1G21410
AT1G32350
AT2G32765
AT3G55970
AT1G73260
AT3G16360
AT3G15280
AT4G23460
AT4G18980
AT1G20132
AT5G54110
AT5G05500
AT5G60450
AT1G04270
AT2G34930
AT3G16440
AT5G17460
AT3G01820
AT5G36220
AT4G32490
AT1G14240
AT4G33840
AT4G18440
AT3G10350
AT5G05210
AT4G15630
AT1G31800
AT1G29880
AT2G31865
AT3G07360
AT5G24380
AT5G25090
AT2G39000
AT4G25130
AT2G16720
AT5G20480
AT5G64610
AT3G14590
AT5G33290
AT5G08620
AT5G63490
AT4G25140
AT5G12110
AT2G37970
AT4G35800
AT5G40210
AT5G09440
AT1G55830
AT4G29420
AT1G26970
AT2G24693
AT2G35730
AT2G46170
AT5G56880
AT2G21590
AT1G29680
AT3G61350
AT5G20900
AT5G62300
AT4G13395
AT1G54170
AT2G27250
AT2G31560
AT1G14250
AT2G01300
AT1G11940
AT5G66170
AT3G51960
AT2G39420
AT3G11150
AT5G48850
AT1G58290
AT3G15730
AT1G65510
AT1G60410
AT1G56090
AT1G31750
AT5G11810
AT3G52400
AT4G26740
AT5G10720
AT2G18730
AT4G30370
AT5G04500
AT5G54690
AT3G03620
AT1G01720
AT2G38240
AT3G16280
AT3G14890
AT3G48760
AT1G37140
AT5G12180
AT1G67865
AT1G04590
AT5G23150
AT2G18300
```
