## Supplementary material for "A comprehensive map of preferentially located motifs reveals distinct proximal *cis*-regulatory elements in plants": ACACT_containing_gene_set.txt

```
#Occurences of ACACT between -26 and 1 (positions relative to the transcription start site)
#1104 sequences with ACACT in this interval
#5.59% of the sequences in promoter set with ACACT (set with 19736 sequences)
AT5G67450
AT1G61010
AT1G51460
AT1G07490
AT1G24400
AT4G25770
AT1G13210
AT4G10750
AT4G21745
AT4G31600
AT4G16442
AT5G17160
AT1G44920
AT4G27590
AT2G23940
AT4G27060
AT5G59460
AT1G61120
AT5G16990
AT5G60700
AT2G29890
AT2G24170
AT5G35460
AT3G51320
AT4G37290
AT2G37420
AT1G24020
AT4G30350
AT3G49660
AT1G06180
AT5G36120
AT2G05920
AT3G45680
AT1G75200
AT1G64490
AT5G16570
AT3G22230
AT2G19590
AT5G11550
AT1G29980
AT3G23000
AT1G29530
AT4G26800
AT5G38020
AT5G19380
AT3G27906
AT2G40085
AT3G13870
AT5G15150
AT1G28327
AT3G10700
AT1G04920
AT3G20620
AT1G80440
AT1G30550
AT4G17620
AT5G56090
AT4G38430
AT4G28160
AT1G14610
AT5G56000
AT1G22760
AT2G29125
AT1G25420
AT2G37220
AT5G52900
AT1G55150
AT4G15930
AT5G13900
AT1G14930
AT1G26780
AT1G01250
AT4G34970
AT1G22490
AT5G10830
AT1G56520
AT3G18000
AT2G38230
AT5G61790
AT3G21700
AT5G65070
AT1G78880
AT4G01000
AT5G25470
AT2G04570
AT3G12890
AT3G20120
AT4G25780
AT4G16000
AT3G22490
AT1G20090
AT1G53770
AT2G43390
AT1G71500
AT3G14770
AT3G24450
AT4G00730
AT1G72710
AT2G27900
AT2G28380
AT4G29980
AT5G08030
AT1G76800
AT3G07540
AT2G07667
AT3G53230
AT5G51230
AT5G57960
AT1G54060
AT3G15190
AT3G18750
AT5G18600
AT3G44310
AT1G17010
AT4G30020
AT2G30350
AT1G69870
AT3G51230
AT2G31840
AT3G50870
AT5G48800
AT3G13150
AT4G02740
AT1G24210
AT5G50900
AT2G37770
AT1G56720
AT4G00040
AT4G12545
AT5G43140
AT5G46610
AT2G03140
AT4G02680
AT4G13530
AT5G66815
AT4G27120
AT1G79380
AT1G60010
AT2G28780
AT2G22260
AT3G47860
AT1G78000
AT3G12955
AT5G06340
AT5G18170
AT3G58650
AT1G28410
AT1G22100
AT1G18960
AT1G14300
AT5G22800
AT5G04000
AT3G16680
AT3G54470
AT5G33340
AT1G18520
AT1G09390
AT5G50790
AT1G55050
AT1G12850
AT5G36910
AT3G29375
AT1G21090
AT3G59570
AT1G58080
AT4G14660
AT3G13180
AT3G53530
AT1G68650
AT1G07550
AT5G52020
AT1G67860
AT1G62640
AT2G22660
AT3G48740
AT5G45310
AT5G03040
AT3G49580
AT1G80660
AT4G16710
AT1G80560
AT1G02720
AT4G03965
AT5G19010
AT4G35335
AT5G17460
AT1G53430
AT1G31320
AT1G52050
AT3G52870
AT3G19240
AT1G75250
AT1G10550
AT5G15290
AT4G23020
AT4G27170
AT2G16270
AT1G55880
AT5G40340
AT1G06130
AT1G61620
AT3G55605
AT5G11110
AT5G06280
AT2G02990
AT3G51970
AT1G21150
AT3G26460
AT4G14622
AT5G06380
AT3G11470
AT1G70340
AT4G14000
AT4G18100
AT4G20430
AT4G27350
AT3G19740
AT1G59600
AT1G30530
AT2G25820
AT1G17990
AT3G23640
AT1G03220
AT5G51550
AT1G21460
AT5G01360
AT4G36740
AT2G45460
AT5G07840
AT5G03390
AT5G65660
AT1G02290
AT5G63090
AT4G03566
AT4G39860
AT1G78490
AT1G30280
AT5G40490
AT5G06390
AT4G31940
AT4G12310
AT5G04560
AT2G17940
AT4G00530
AT1G04945
AT4G33120
AT2G39710
AT2G26080
AT5G39610
AT5G01160
AT5G16370
AT3G12080
AT5G18407
AT3G62110
AT4G21820
AT1G77510
AT2G23700
AT2G21240
AT4G25240
AT5G09462
AT2G39970
AT4G13640
AT5G08720
AT2G03520
AT3G61182
AT2G06000
AT1G64405
AT4G02090
AT1G29820
AT1G10040
AT1G22220
AT3G05610
AT1G66340
AT1G70560
AT2G22430
AT5G26280
AT1G74130
AT2G07360
AT2G23550
AT4G18975
AT4G36530
AT5G10990
AT1G67470
AT4G34590
AT4G21445
AT3G10260
AT3G58940
AT1G24510
AT1G78882
AT3G05910
AT1G13710
AT3G22060
AT2G29320
AT1G04120
AT3G22231
AT3G46580
AT5G47580
AT4G04340
AT4G27670
AT1G80080
AT5G44190
AT4G04950
AT1G09580
AT4G22890
AT4G32285
AT1G64780
AT3G28220
AT5G23290
AT2G41070
AT3G25100
AT5G04200
AT3G20520
AT2G39930
AT5G57780
AT4G15730
AT1G16530
AT5G50490
AT1G72310
AT5G65890
AT4G34420
AT1G25320
AT4G13345
AT5G57670
AT1G73965
AT4G21580
AT4G17895
AT1G13090
AT2G03200
AT3G30340
AT1G77180
AT1G64990
AT5G52840
AT5G10920
AT5G56360
AT5G12850
AT4G38410
AT1G27960
AT4G25490
AT1G18840
AT4G20930
AT1G01225
AT3G15790
AT3G23880
AT3G49910
AT3G22330
AT2G21250
AT3G11640
AT2G25110
AT4G32780
AT2G32295
AT2G23360
AT2G22100
AT1G12160
AT3G52840
AT1G49570
AT2G43260
AT1G04080
AT3G63250
AT4G02280
AT4G23100
AT5G38880
AT1G52400
AT5G52552
AT1G13030
AT3G05220
AT1G68110
AT5G24690
AT2G15320
AT2G31880
AT4G08950
AT3G17998
AT3G17310
AT5G17165
AT1G68560
AT3G13720
AT5G15860
AT4G18920
AT3G58090
AT5G16120
AT3G60410
AT3G06670
AT1G08030
AT4G21680
AT2G45790
AT1G23000
AT1G67080
AT1G47870
AT5G18020
AT3G22420
AT5G09461
AT4G36860
AT5G62310
AT1G57660
AT3G43190
AT4G02150
AT1G18580
AT1G05630
AT3G21465
AT4G20390
AT5G22060
AT2G24600
AT2G39380
AT4G15160
AT4G01050
AT1G21910
AT2G02910
AT4G26240
AT3G16850
AT1G52780
AT4G32970
AT2G37340
AT1G55190
AT3G49810
AT1G10530
AT2G05120
AT1G78440
AT1G51940
AT3G54380
AT5G04280
AT2G01830
AT2G23060
AT5G58150
AT2G23420
AT5G66600
AT4G02130
AT1G49010
AT1G43020
AT3G28860
AT4G34370
AT1G26460
AT3G17970
AT4G27520
AT3G56850
AT3G12290
AT5G19160
AT5G04170
AT3G19800
AT5G67280
AT5G54145
AT3G05060
AT3G28050
AT5G44550
AT1G10880
AT3G10930
AT5G26660
AT5G48720
AT5G01370
AT4G23810
AT2G36990
AT4G12560
AT5G44560
AT3G57785
AT2G41280
AT1G17490
AT1G14200
AT1G78740
AT5G04040
AT2G11000
AT5G19540
AT2G25070
AT1G04240
AT2G16600
AT2G32890
AT3G29130
AT3G14440
AT3G55500
AT1G64880
AT1G09640
AT5G16240
AT4G35730
AT4G27160
AT1G57620
AT1G18180
AT4G14040
AT4G27070
AT1G67865
AT2G36100
AT1G69460
AT5G10350
AT5G59120
AT3G17810
AT1G69770
AT1G60970
AT4G17190
AT4G10500
AT5G45590
AT2G02170
AT3G15380
AT4G23110
AT5G35753
AT5G54600
AT2G38630
AT5G62350
AT5G16510
AT5G01520
AT1G29290
AT5G16770
AT5G60630
AT5G43960
AT2G40070
AT5G19140
AT1G50570
AT1G65845
AT3G12920
AT1G33700
AT1G67140
AT5G50360
AT2G22910
AT3G14940
AT3G16630
AT3G10020
AT5G22470
AT3G09230
AT1G75240
AT3G06050
AT2G43510
AT2G22500
AT2G17970
AT2G26520
AT5G37630
AT4G02100
AT3G56650
AT1G33800
AT4G33530
AT2G27820
AT5G06570
AT4G17860
AT3G14000
AT3G43660
AT4G23930
AT3G01820
AT2G47370
AT3G51430
AT1G31300
AT5G23575
AT3G08950
AT3G05520
AT3G51750
AT1G75350
AT1G09750
AT3G10360
AT3G44150
AT2G06200
AT3G48550
AT2G44830
AT5G60650
AT3G10974
AT3G18773
AT1G30750
AT5G66052
AT4G16670
AT2G32720
AT1G22060
AT1G16650
AT1G24120
AT2G34870
AT4G05400
AT1G70630
AT3G22500
AT3G50350
AT1G51510
AT2G38255
AT1G21500
AT4G02610
AT1G16410
AT2G15010
AT1G07370
AT3G29280
AT4G34360
AT2G31530
AT3G25530
AT1G68220
AT3G60740
AT4G16270
AT5G63630
AT1G67680
AT1G67560
AT2G38110
AT4G02540
AT3G60720
AT3G53770
AT1G80790
AT1G23950
AT2G33340
AT1G21410
AT4G25140
AT5G08391
AT1G49470
AT5G43700
AT3G09110
AT4G39230
AT4G14315
AT4G13575
AT5G07240
AT4G13560
AT1G64180
AT5G14270
AT5G57520
AT2G26600
AT1G46480
AT5G62290
AT1G69910
AT2G04780
AT2G39190
AT1G15570
AT2G43990
AT3G52770
AT3G48970
AT5G06300
AT4G25410
AT4G16730
AT1G45248
AT3G11590
AT2G40190
AT2G21210
AT4G08320
AT2G46280
AT3G15355
AT3G19350
AT4G39130
AT5G03960
AT5G52550
AT3G25660
AT4G03140
AT4G24830
AT4G30670
AT3G17840
AT3G17070
AT1G21140
AT2G35660
AT3G47790
AT4G19140
AT1G49760
AT3G14610
AT3G56030
AT1G20050
AT5G54160
AT5G61250
AT3G22415
AT1G66140
AT5G03545
AT2G33850
AT4G39660
AT5G49510
AT4G04190
AT2G22080
AT2G20580
AT1G69040
AT5G27390
AT2G26900
AT1G27400
AT1G28190
AT2G32415
AT4G27530
AT3G54260
AT4G24175
AT1G26190
AT2G01818
AT2G32550
AT1G74560
AT4G33130
AT3G13800
AT2G16595
AT3G50320
AT3G49920
AT1G72110
AT1G09690
AT1G11755
AT3G25950
AT2G01200
AT1G10070
AT2G22420
AT5G15960
AT5G63410
AT5G12940
AT1G75330
AT4G39710
AT3G27850
AT3G02600
AT5G02110
AT3G24190
AT3G21690
AT1G07090
AT1G03900
AT2G27590
AT3G52340
AT1G68740
AT5G42250
AT2G24140
AT1G73620
AT2G23834
AT1G58242
AT1G53345
AT3G25900
AT1G03090
AT3G28340
AT1G69410
AT3G26742
AT2G34310
AT1G02130
AT5G40160
AT5G22290
AT1G51355
AT2G20310
AT5G23490
AT1G22200
AT5G12010
AT5G66330
AT5G51040
AT5G43450
AT4G26320
AT3G54400
AT5G22850
AT4G39570
AT4G32175
AT1G48450
AT2G34070
AT5G13300
AT1G04940
AT1G60070
AT5G01620
AT1G62330
AT5G47720
AT1G27440
AT2G03310
AT4G32340
AT2G32275
AT1G21900
AT1G01930
AT4G04350
AT1G54200
AT3G10220
AT2G01760
AT2G02390
AT2G18328
AT3G52810
AT5G02850
AT5G10960
AT4G34588
AT1G31440
AT1G01810
AT1G43800
AT5G48440
AT3G49750
AT1G30840
AT4G25020
AT2G18720
AT4G17830
AT4G24930
AT5G56100
AT2G18910
AT1G74540
AT4G25470
AT5G67210
AT5G63310
AT1G23690
AT5G59410
AT5G24210
AT5G02200
AT5G57720
AT1G06360
AT2G24693
AT1G02475
AT4G26530
AT5G17050
AT3G48700
AT3G06570
AT1G72060
AT5G08590
AT3G55760
AT5G13360
AT5G66750
AT5G39785
AT4G00940
AT4G04840
AT3G05900
AT3G03220
AT1G07320
AT5G45620
AT4G22720
AT2G37870
AT1G76300
AT3G58200
AT2G42310
AT3G09650
AT2G37270
AT1G47280
AT3G02940
AT1G72360
AT2G33000
AT1G16480
AT1G06910
AT1G79560
AT3G04770
AT4G00270
AT2G28940
AT4G27330
AT5G65430
AT1G73590
AT3G06960
AT5G09550
AT1G55290
AT3G44760
AT2G42190
AT1G19710
AT3G17580
AT2G47840
AT5G22520
AT4G02690
AT3G60450
AT5G46640
AT2G44130
AT1G30890
AT2G15090
AT1G20510
AT5G37770
AT3G27620
AT1G75760
AT5G14430
AT1G47610
AT3G16660
AT5G45730
AT3G06750
AT1G24148
AT4G13510
AT2G31980
AT5G45960
AT4G28820
AT1G09150
AT1G77260
AT1G77890
AT5G10695
AT3G62840
AT1G15480
AT2G41990
AT2G38540
AT2G48100
AT1G06930
AT1G52930
AT5G09460
AT1G60950
AT5G15550
AT2G23540
AT5G62950
AT1G18570
AT5G21960
AT3G24310
AT1G75340
AT1G14940
AT5G37840
AT4G00770
AT5G17660
AT4G39010
AT3G49490
AT3G54350
AT4G39510
AT5G04980
AT1G51220
AT4G19170
AT3G03780
AT3G18950
AT2G32520
AT2G14846
AT4G22710
AT1G66330
AT4G26850
AT4G21410
AT5G03406
AT2G38390
AT5G44170
AT4G34135
AT2G30520
AT2G02350
AT1G15730
AT2G30770
AT1G28400
AT4G17140
AT3G47680
AT3G05890
AT5G15830
AT5G64290
AT1G26220
AT5G04340
AT1G32380
AT3G22780
AT4G33540
AT4G32290
AT1G16780
AT5G62230
AT2G17630
AT1G62830
AT1G70890
AT3G04650
AT1G55265
AT2G34780
AT2G23630
AT2G41150
AT5G09463
AT5G58784
AT1G68935
AT4G32570
AT5G22210
AT5G03160
AT4G28150
AT1G08630
AT4G36150
AT5G41610
AT5G57870
AT5G58330
AT5G24100
AT2G46960
AT1G75900
AT5G49280
AT3G25050
AT1G26180
AT1G22080
AT3G02990
AT1G62975
AT1G51630
AT3G28360
AT2G46210
AT4G02020
AT4G18340
AT3G04080
AT1G66400
AT5G59520
AT1G51380
AT1G80270
AT1G68960
AT3G44320
AT1G09280
AT2G42430
AT3G53620
AT1G53100
AT1G12420
AT1G31040
AT5G51750
AT3G11880
AT1G60730
AT5G22260
AT3G04200
AT2G18280
AT3G26330
AT5G47310
AT5G59105
AT4G22910
AT1G27730
AT1G54350
AT1G55360
AT1G17430
AT1G26410
AT5G16970
AT3G61060
AT1G76340
AT3G04290
AT2G23930
AT1G53070
AT3G11000
AT5G41270
AT3G10350
AT2G15050
AT4G18730
AT5G17310
AT2G29190
AT3G07930
AT1G28700
AT1G50690
AT3G13130
AT5G56880
AT2G18100
AT3G48510
AT5G25780
AT4G16460
AT1G26580
AT5G45430
AT5G16400
AT1G44780
AT2G43480
AT1G09400
AT5G66180
AT1G04040
AT2G24255
AT3G05010
AT1G67820
AT2G19680
AT1G11840
AT3G16650
AT3G03460
AT4G17260
AT2G47560
AT1G28260
AT2G02140
AT2G38940
AT1G18390
AT5G28630
AT1G01230
AT5G42540
AT5G14310
AT1G62500
AT3G52180
AT5G35770
AT1G21050
AT4G33520
AT4G16350
AT1G55620
AT3G03010
AT5G64440
AT2G17340
AT5G47060
AT3G27750
AT5G54610
AT3G58430
AT5G51350
AT1G67990
AT5G45290
AT3G62870
AT2G28130
AT4G38590
AT5G16810
AT4G33660
AT3G47220
AT2G44800
AT3G55252
AT3G54780
AT4G02760
AT3G05190
AT2G45170
AT1G07160
AT1G07680
AT5G63520
AT1G01310
AT4G14620
AT4G13290
AT1G70580
AT3G61440
AT1G03310
AT5G25410
AT3G12685
AT1G48100
AT4G01750
AT4G24972
AT5G41110
AT1G75640
AT1G02065
AT3G50000
AT3G02120
AT4G00460
AT5G01810
AT5G23550
AT1G64450
AT3G25140
AT1G52980
AT3G56400
AT3G54690
AT1G76680
AT4G00100
AT5G19530
AT3G48000
AT3G12470
AT3G21550
AT3G15270
AT3G12390
AT5G56900
AT3G26370
AT1G61380
AT5G09300
AT4G30960
AT4G39403
AT5G42820
AT2G02360
AT4G31430
AT5G35080
AT2G38995
AT4G11655
AT1G72090
AT4G21150
AT1G79330
AT1G14360
AT1G10140
AT4G09890
AT3G07360
AT1G49110
AT1G73220
AT2G25290
AT5G49630
AT5G67090
AT2G31790
AT3G63470
AT1G74210
AT2G46700
AT2G30280
AT4G14096
AT3G23890
AT2G02480
AT3G02930
AT5G51810
AT1G29920
AT4G24500
AT3G62890
AT1G22015
AT1G74060
AT5G14230
AT4G18330
AT5G06860
```
