## Supplementary material for "A comprehensive map of preferentially located motifs reveals distinct proximal *cis*-regulatory elements in plants": ACACTCA_containing_gene_set.txt

```
#Occurences of ACACTCA between -87 and 35 (positions relative to the transcription start site)
#331 sequences with ACACTCA in this interval
#1.68% of the sequences in promoter set with ACACTCA (set with 19736 sequences)
AT1G78060
AT5G62350
AT1G49670
AT1G23560
AT4G17430
AT3G51430
AT3G12955
AT4G15930
AT1G27310
AT5G44190
AT1G60783
AT3G49750
AT5G14550
AT5G36960
AT1G05030
AT3G22490
AT5G19430
AT1G30630
AT1G01540
AT2G15050
AT1G68935
AT1G69520
AT1G67090
AT3G16270
AT2G44130
AT4G20170
AT5G57810
AT1G55290
AT5G20890
AT4G28330
AT1G53070
AT5G63810
AT2G04570
AT3G49230
AT1G01050
AT1G05250
AT3G44310
AT5G05657
AT3G02900
AT1G55370
AT1G58242
AT4G33010
AT5G43310
AT3G05900
AT5G19390
AT5G21960
AT4G24930
AT4G34970
AT5G66130
AT3G52680
AT1G11210
AT5G45590
AT3G11880
AT1G68170
AT5G60630
AT4G04720
AT1G55260
AT2G48010
AT2G38380
AT5G57960
AT3G22120
AT1G48100
AT1G67990
AT5G20635
AT3G08490
AT1G20100
AT2G34610
AT1G60460
AT4G26701
AT5G51810
AT3G09880
AT4G12290
AT3G12580
AT2G40070
AT1G31800
AT5G26240
AT1G20090
AT1G72230
AT5G38060
AT4G21510
AT3G21420
AT3G13175
AT1G54575
AT1G22810
AT4G36410
AT4G23810
AT1G13380
AT2G28660
AT2G31180
AT5G54060
AT1G04490
AT3G45730
AT1G51220
AT3G26782
AT4G18360
AT4G25660
AT3G55910
AT5G44550
AT3G20830
AT2G30620
AT4G01140
AT1G02475
AT3G59700
AT2G37870
AT1G14410
AT2G22490
AT1G66140
AT1G72430
AT3G48060
AT4G33120
AT4G00740
AT5G60650
AT5G45310
AT5G65430
AT4G36940
AT5G25620
AT5G48740
AT1G22760
AT1G73590
AT4G16460
AT1G13770
AT1G12845
AT5G60880
AT3G61490
AT1G29820
AT1G17120
AT1G75840
AT1G32450
AT3G49580
AT2G05920
AT5G05940
AT3G49910
AT1G61800
AT5G57815
AT5G63130
AT2G39190
AT1G75580
AT2G37590
AT5G51660
AT3G58510
AT2G39930
AT3G18480
AT2G38695
AT2G01080
AT3G54780
AT2G24693
AT4G39070
AT2G38540
AT1G02630
AT3G09870
AT3G13677
AT4G36220
AT3G52180
AT1G13710
AT1G44800
AT3G26670
AT5G45730
AT1G64180
AT3G51740
AT1G03620
AT2G02790
AT1G64405
AT1G03310
AT5G55230
AT3G22500
AT3G63250
AT5G13900
AT4G15160
AT1G61390
AT2G38430
AT3G27850
AT1G52827
AT4G37290
AT5G40600
AT4G34588
AT1G26190
AT4G37150
AT2G32240
AT5G18020
AT1G03230
AT5G23100
AT1G77380
AT3G47200
AT5G59780
AT5G59360
AT3G13150
AT5G26830
AT4G39770
AT2G19170
AT3G28730
AT3G01420
AT2G02840
AT2G38390
AT1G32240
AT1G17010
AT5G17450
AT2G46450
AT1G80560
AT3G11910
AT4G26970
AT5G59550
AT4G24810
AT1G02065
AT1G26795
AT3G55700
AT2G27420
AT4G13770
AT1G02080
AT1G13420
AT3G51590
AT1G78660
AT3G23000
AT3G20210
AT4G34590
AT1G08500
AT3G30340
AT4G27180
AT1G33760
AT1G09640
AT4G19170
AT2G34780
AT1G70890
AT1G61120
AT4G20930
AT4G29930
AT5G17165
AT1G73500
AT3G12290
AT3G22310
AT1G05240
AT4G31600
AT1G16480
AT3G55760
AT1G63710
AT5G57100
AT1G15010
AT5G09850
AT2G43480
AT1G21100
AT4G03190
AT2G33250
AT4G01870
AT5G65470
AT5G17160
AT5G03545
AT3G52340
AT5G07190
AT1G64590
AT5G59410
AT3G50320
AT4G25800
AT1G62480
AT2G37270
AT3G05220
AT4G39710
AT5G44560
AT3G01650
AT3G22780
AT5G16840
AT1G22065
AT1G68740
AT4G33540
AT3G11510
AT5G22520
AT1G62330
AT4G09760
AT4G35560
AT3G02120
AT1G07340
AT3G23770
AT1G10470
AT5G03050
AT5G59730
AT5G65830
AT2G45460
AT5G01360
AT5G66000
AT3G58170
AT1G03220
AT1G15820
AT1G28327
AT4G05060
AT1G21090
AT1G28960
AT4G30670
AT2G44930
AT4G14200
AT5G47620
AT3G46580
AT2G41660
AT3G52310
AT3G61182
AT4G32295
AT3G48480
AT1G09390
AT3G54400
AT1G49800
AT3G13130
AT5G25490
AT4G02820
AT3G05520
AT4G27670
AT1G17990
AT3G53530
AT5G07840
AT1G33470
AT1G29700
AT3G01050
AT3G26680
AT4G14440
AT1G61260
AT1G75250
AT3G45700
AT2G18620
AT3G57920
AT5G61520
AT5G57720
AT2G38210
AT3G58690
AT3G09035
AT4G21150
AT5G44170
AT3G54900
AT5G46020
AT5G23535
AT3G46620
AT1G02470
AT5G62080
AT2G45700
AT4G37770
AT4G31660
```
