## Supplementary material for "A comprehensive map of preferentially located motifs reveals distinct proximal *cis*-regulatory elements in plants": ACACTCT_containing_gene_set.txt

```
#Occurences of ACACTCT between -32 and 46 (positions relative to the transcription start site)
#373 sequences with ACACTCT in this interval
#1.89% of the sequences in promoter set with ACACTCT (set with 19736 sequences)
AT3G23910
AT4G34700
AT2G21290
AT3G59600
AT1G61360
AT5G14450
AT4G30020
AT1G16780
AT2G40815
AT5G17050
AT4G38430
AT3G05180
AT4G27800
AT4G11180
AT2G41420
AT1G03630
AT4G20430
AT5G55730
AT1G44920
AT4G11010
AT5G65640
AT1G15810
AT1G64450
AT3G13180
AT1G36060
AT3G29130
AT1G49660
AT2G27820
AT3G46700
AT4G12110
AT2G38530
AT5G22380
AT1G01240
AT3G07510
AT4G33740
AT1G53345
AT5G43600
AT3G10020
AT3G11590
AT4G23810
AT2G23834
AT2G39980
AT1G59600
AT1G67760
AT2G01210
AT3G09650
AT1G14030
AT3G22960
AT3G12970
AT1G08600
AT5G57780
AT5G36228
AT1G18640
AT3G61028
AT1G13030
AT1G71450
AT1G19340
AT2G45340
AT5G14240
AT5G27150
AT3G11250
AT3G17590
AT1G22015
AT5G01130
AT4G19070
AT3G06455
AT2G29180
AT5G62310
AT3G02730
AT2G29125
AT3G47210
AT1G22660
AT5G44550
AT5G41130
AT5G54890
AT3G01570
AT2G29890
AT3G17998
AT5G01090
AT4G13970
AT3G24255
AT2G16210
AT5G22860
AT5G27360
AT2G41990
AT5G22690
AT3G63530
AT1G30500
AT5G62230
AT3G17840
AT3G11640
AT5G51750
AT3G57650
AT3G27906
AT4G15730
AT5G37630
AT5G52860
AT5G16840
AT2G31270
AT2G20190
AT3G03580
AT5G19160
AT3G55490
AT5G26910
AT5G04170
AT1G62290
AT2G28380
AT2G47485
AT2G22080
AT1G34020
AT5G60450
AT5G42070
AT1G57720
AT3G17580
AT1G32500
AT2G31880
AT3G11630
AT3G58220
AT3G01870
AT3G28860
AT5G41660
AT1G72490
AT3G18950
AT5G60490
AT1G21900
AT2G46660
AT2G29390
AT3G04200
AT1G69440
AT5G17523
AT1G22220
AT5G49400
AT2G18720
AT3G15810
AT3G52150
AT4G20760
AT1G72360
AT1G28440
AT1G31420
AT1G23420
AT5G04885
AT2G25280
AT4G28706
AT3G54350
AT1G74680
AT1G11130
AT1G51355
AT1G80440
AT2G47590
AT3G04290
AT3G19240
AT4G39040
AT3G28580
AT2G27220
AT5G03510
AT1G18590
AT1G64650
AT3G17810
AT5G42820
AT4G34135
AT3G50810
AT5G64280
AT2G22890
AT4G02280
AT2G01530
AT1G06670
AT5G22060
AT4G29740
AT3G47500
AT4G14120
AT1G76550
AT2G30520
AT2G38230
AT4G36530
AT1G80790
AT4G27160
AT4G24020
AT1G06080
AT3G51760
AT5G08380
AT5G13290
AT4G28703
AT5G08720
AT5G36960
AT5G18770
AT2G05100
AT5G25780
AT2G48010
AT5G45290
AT5G45720
AT1G14300
AT3G18860
AT1G21600
AT5G06110
AT2G05920
AT5G08391
AT3G13420
AT5G50430
AT2G40330
AT1G32550
AT1G02790
AT1G31040
AT5G62490
AT3G18190
AT3G05060
AT1G07090
AT3G17820
AT5G41600
AT1G10750
AT1G75340
AT5G22640
AT2G42660
AT3G02493
AT1G60970
AT5G14150
AT4G27120
AT4G37310
AT3G04770
AT2G32730
AT5G49540
AT1G75060
AT2G47890
AT1G24020
AT3G01820
AT5G14230
AT5G39800
AT4G21580
AT2G03310
AT3G25590
AT1G20620
AT2G27330
AT4G25434
AT4G00100
AT1G02920
AT3G04450
AT4G03965
AT3G44150
AT1G17430
AT3G08860
AT1G25320
AT3G52960
AT3G54690
AT5G17520
AT3G48000
AT5G03780
AT1G48420
AT4G08950
AT5G17310
AT1G04330
AT1G30280
AT5G43870
AT3G03780
AT2G43030
AT1G43800
AT3G12920
AT5G54190
AT1G06135
AT1G64620
AT3G54490
AT1G15220
AT4G00770
AT3G22231
AT3G55060
AT4G02130
AT2G47460
AT3G13674
AT1G49560
AT5G66750
AT3G49960
AT1G68740
AT5G49300
AT1G79560
AT3G63410
AT1G76300
AT3G63430
AT2G25170
AT1G70600
AT1G80720
AT5G40530
AT3G10930
AT4G24175
AT3G04550
AT3G28990
AT5G51480
AT1G13710
AT2G15780
AT4G37470
AT2G22100
AT1G10530
AT1G17810
AT2G42800
AT2G40380
AT2G04780
AT5G41480
AT4G29020
AT1G09690
AT5G11300
AT4G27170
AT4G17070
AT2G27900
AT2G28310
AT2G45790
AT3G12880
AT3G10060
AT2G06000
AT1G16860
AT4G37000
AT1G10070
AT3G18000
AT2G17290
AT1G02070
AT4G34950
AT4G21860
AT4G24830
AT1G12460
AT3G21270
AT4G22756
AT5G23940
AT2G35760
AT1G51100
AT3G54470
AT5G06630
AT1G64780
AT4G04950
AT5G26280
AT2G23700
AT1G22275
AT4G16350
AT5G63040
AT4G09670
AT1G10522
AT3G12685
AT3G06450
AT5G05500
AT5G65900
AT1G04010
AT1G27450
AT3G56580
AT4G22753
AT1G14360
AT3G21700
AT5G58782
AT1G15000
AT3G15000
AT2G03550
AT3G22180
AT3G10350
AT5G55910
AT5G56680
AT3G59310
AT5G12280
AT2G40650
AT4G22880
AT1G16858
AT4G23020
AT1G18520
AT3G61470
AT1G51940
AT1G72710
AT1G76340
AT5G26200
AT3G12890
AT2G33640
AT3G24220
AT2G33340
AT1G27440
AT2G32720
AT3G06960
AT4G26530
AT2G05070
AT3G19820
AT5G41190
AT5G10745
```
