## Supplementary material for "A comprehensive map of preferentially located motifs reveals distinct proximal *cis*-regulatory elements in plants": ACACTCTC_containing_gene_set.txt

```
#Occurences of ACACTCTC between -33 and 51 (positions relative to the transcription start site)
#196 sequences with ACACTCTC in this interval
#0.99% of the sequences in promoter set with ACACTCTC (set with 19736 sequences)
AT4G37000
AT2G41420
AT2G29180
AT5G36230
AT1G17810
AT2G34430
AT3G48000
AT5G25780
AT3G19240
AT3G45850
AT2G29125
AT1G01320
AT2G28380
AT2G47890
AT3G12890
AT5G56680
AT1G44920
AT5G43870
AT4G08950
AT3G47500
AT5G08391
AT5G17520
AT2G05920
AT1G48420
AT1G28440
AT1G70600
AT3G54350
AT2G46660
AT2G05070
AT5G42070
AT4G15210
AT2G17290
AT1G13710
AT3G09650
AT1G79560
AT3G22960
AT5G63040
AT5G17310
AT4G00100
AT2G42660
AT1G64780
AT1G01240
AT1G30500
AT3G23910
AT4G02280
AT5G63160
AT4G38430
AT2G20190
AT1G22660
AT5G17050
AT3G54470
AT1G30280
AT2G48010
AT3G03780
AT3G06450
AT2G35310
AT5G50430
AT4G39040
AT3G58220
AT4G23020
AT5G37630
AT2G42800
AT2G29390
AT3G28860
AT3G29130
AT3G54690
AT5G42820
AT1G32550
AT1G19340
AT3G17998
AT1G18590
AT1G22220
AT1G22275
AT5G14150
AT1G61360
AT5G64280
AT1G14030
AT4G02130
AT3G55060
AT5G22860
AT2G40380
AT2G39980
AT2G44840
AT3G24220
AT1G13030
AT5G49400
AT3G12970
AT3G55490
AT4G30020
AT4G28706
AT5G51750
AT3G17590
AT3G02110
AT1G34020
AT1G68740
AT3G22231
AT2G22270
AT2G47460
AT2G41990
AT2G21290
AT4G17070
AT3G15000
AT3G46700
AT5G19160
AT5G27360
AT1G08600
AT5G53460
AT1G80440
AT3G18000
AT3G11640
AT2G23834
AT1G31040
AT3G61028
AT2G15780
AT2G06000
AT5G65900
AT3G07510
AT1G15220
AT3G49960
AT3G53970
AT1G64450
AT5G17490
AT3G02493
AT4G09670
AT1G06670
AT3G54490
AT1G24020
AT2G29890
AT2G38230
AT5G66750
AT1G36060
AT2G16210
AT2G05100
AT4G25434
AT3G01820
AT5G60450
AT1G34130
AT1G12460
AT4G23810
AT1G76550
AT1G25320
AT4G14120
AT1G14360
AT4G22753
AT3G10000
AT3G04290
AT1G04010
AT5G55910
AT5G04885
AT5G11300
AT1G02070
AT3G59310
AT3G52150
AT1G02920
AT4G11010
AT3G17820
AT1G23420
AT5G17523
AT3G04450
AT1G60970
AT1G18520
AT3G24255
AT3G21270
AT5G14450
AT3G10930
AT1G69440
AT3G27906
AT1G21900
AT1G17430
AT2G30520
AT2G33640
AT5G55730
AT4G28703
AT5G62490
AT1G20620
AT5G57780
AT4G22756
AT3G63410
AT3G02730
AT5G12280
AT5G13290
AT3G44150
AT1G15810
AT1G31420
AT1G22015
AT3G54920
AT2G03310
AT3G11250
AT1G23760
AT2G33340
AT3G17580
AT4G03965
AT1G51940
AT5G58782
AT1G72710
AT4G12110
```
