## Supplementary material for "A comprehensive map of preferentially located motifs reveals distinct proximal *cis*-regulatory elements in plants": ACACTGGG_containing_gene_set.txt

```
#Occurences of ACACTGGG between -526 and -477 (positions relative to the transcription start site)
#11 sequences with ACACTGGG in this interval
#0.06% of the sequences in promoter set with ACACTGGG (set with 19736 sequences)
AT3G13960
AT5G63510
AT5G62690
AT1G15520
AT1G76080
AT2G40370
AT2G47220
AT1G70480
AT1G03600
AT2G42150
AT1G27170
```
