## Supplementary material for "A comprehensive map of preferentially located motifs reveals distinct proximal *cis*-regulatory elements in plants": ACACTTC_containing_gene_set.txt

```
#Occurences of ACACTTC between -43 and 3 (positions relative to the transcription start site)
#160 sequences with ACACTTC in this interval
#0.81% of the sequences in promoter set with ACACTTC (set with 19736 sequences)
AT3G25100
AT1G49470
AT3G48040
AT3G53230
AT5G19380
AT3G43600
AT2G44800
AT2G02990
AT1G21140
AT1G13710
AT5G57520
AT4G14680
AT5G40160
AT2G39380
AT5G50360
AT4G17260
AT5G42440
AT2G22500
AT3G14440
AT3G03760
AT5G50900
AT2G03800
AT5G67020
AT3G22620
AT5G67030
AT5G06390
AT2G15090
AT3G43190
AT5G20200
AT5G22260
AT2G28780
AT2G18780
AT1G06910
AT1G66340
AT2G40765
AT5G37500
AT4G21650
AT5G27710
AT3G61440
AT3G15270
AT5G63520
AT3G06670
AT5G09460
AT1G75350
AT5G06330
AT4G13560
AT5G09463
AT2G34620
AT2G47440
AT3G55860
AT5G15550
AT1G23950
AT3G22060
AT1G62680
AT3G28510
AT1G51380
AT5G38020
AT5G23290
AT5G65165
AT4G00940
AT5G05820
AT1G09580
AT1G06980
AT3G56400
AT1G23000
AT2G38940
AT5G58660
AT2G18910
AT1G22490
AT1G17200
AT5G02200
AT4G33130
AT3G62410
AT5G12940
AT1G70560
AT3G17700
AT1G21410
AT4G22960
AT1G69870
AT5G61250
AT1G80730
AT1G70340
AT5G01520
AT4G13575
AT1G27660
AT5G01160
AT3G17070
AT1G29290
AT1G13340
AT4G18340
AT5G23575
AT3G05190
AT2G42430
AT1G21090
AT2G25290
AT5G46640
AT3G43660
AT1G16780
AT1G21050
AT1G74560
AT4G32285
AT5G19530
AT3G24503
AT4G32780
AT5G45590
AT4G34020
AT5G50490
AT5G19875
AT4G03965
AT1G67680
AT5G27390
AT2G39930
AT1G22410
AT5G09462
AT5G66180
AT2G24600
AT2G17630
AT4G26800
AT4G36740
AT2G41280
AT3G50870
AT2G20150
AT4G02360
AT1G75940
AT5G50790
AT1G31320
AT1G30200
AT2G33793
AT1G47280
AT5G07230
AT5G13300
AT4G22910
AT2G39740
AT4G22890
AT1G26780
AT1G33800
AT4G09890
AT2G41850
AT5G22290
AT4G02100
AT2G20840
AT2G39210
AT5G40340
AT5G25260
AT5G09461
AT1G30220
AT1G30530
AT1G26410
AT2G31980
AT5G48440
AT5G24690
AT5G39860
AT1G01380
AT1G28260
AT2G14846
AT5G01620
AT2G40370
AT3G54780
AT2G20190
AT5G67450
```
