## Supplementary material for "A comprehensive map of preferentially located motifs reveals distinct proximal *cis*-regulatory elements in plants": ACACTTCA_containing_gene_set.txt

```
#Occurences of ACACTTCA between -38 and -7 (positions relative to the transcription start site)
#47 sequences with ACACTTCA in this interval
#0.24% of the sequences in promoter set with ACACTTCA (set with 19736 sequences)
AT1G27660
AT5G01160
AT5G06390
AT3G55860
AT2G14846
AT5G27390
AT3G62410
AT1G30530
AT3G43190
AT2G33793
AT4G13575
AT3G05190
AT3G06670
AT5G38020
AT4G14680
AT5G46640
AT4G26800
AT1G31320
AT2G44800
AT2G39380
AT3G14440
AT1G01380
AT2G18910
AT2G41280
AT1G29290
AT3G03760
AT3G61440
AT2G02990
AT2G18780
AT4G32780
AT5G09463
AT5G20200
AT4G02100
AT5G65165
AT3G25100
AT5G09461
AT2G38940
AT5G09462
AT4G02360
AT4G33130
AT1G13710
AT4G32285
AT5G09460
AT5G48440
AT5G22290
AT5G58660
AT3G15270
```
