## Supplementary material for "A comprehensive map of preferentially located motifs reveals distinct proximal *cis*-regulatory elements in plants": ACACTTCT_containing_gene_set.txt

```
#Occurences of ACACTTCT between -25 and 27 (positions relative to the transcription start site)
#74 sequences with ACACTTCT in this interval
#0.37% of the sequences in promoter set with ACACTTCT (set with 19736 sequences)
AT5G38660
AT1G52560
AT1G21090
AT4G36620
AT4G22890
AT5G40340
AT5G01620
AT3G15540
AT1G62530
AT3G53230
AT5G50360
AT1G79740
AT1G66340
AT1G33800
AT1G26410
AT2G31980
AT5G19380
AT3G55060
AT2G14850
AT3G23150
AT4G00940
AT5G05820
AT3G22060
AT2G18210
AT2G38870
AT3G50830
AT2G19110
AT2G39210
AT1G51380
AT3G59550
AT3G56400
AT4G36740
AT1G54990
AT2G28780
AT1G55280
AT4G22960
AT5G15230
AT2G34650
AT1G49470
AT3G42950
AT3G32920
AT1G32700
AT4G21650
AT5G57520
AT5G45590
AT3G02060
AT5G56010
AT2G42430
AT5G50790
AT4G13940
AT5G12300
AT5G65040
AT4G09080
AT4G30620
AT5G23575
AT1G15550
AT5G58930
AT5G01520
AT2G31150
AT2G18200
AT2G31200
AT4G09890
AT2G25290
AT3G19490
AT4G18340
AT5G66180
AT5G24690
AT1G47280
AT1G13710
AT1G30220
AT4G27652
AT1G75940
AT1G28270
AT5G10930
```
