## Supplementary material for "A comprehensive map of preferentially located motifs reveals distinct proximal *cis*-regulatory elements in plants": ACAGAAGA_containing_gene_set.txt

```
#Occurences of ACAGAAGA between -9 and 132 (positions relative to the transcription start site)
#336 sequences with ACAGAAGA in this interval
#1.70% of the sequences in promoter set with ACAGAAGA (set with 19736 sequences)
AT5G18770
AT2G18880
AT3G47560
AT1G34300
AT3G11830
AT5G58570
AT1G33470
AT3G18140
AT3G23870
AT1G79480
AT4G15180
AT3G44716
AT4G14750
AT5G62090
AT4G19200
AT1G72240
AT3G46040
AT5G16440
AT2G03360
AT1G22885
AT4G13040
AT1G31335
AT4G32020
AT4G27270
AT1G75120
AT1G68490
AT3G63070
AT2G29140
AT3G20050
AT2G14210
AT3G02390
AT2G47900
AT5G04710
AT2G28315
AT1G28305
AT3G02600
AT1G06515
AT4G16141
AT2G20130
AT3G06170
AT1G02570
AT1G71050
AT5G20520
AT1G61980
AT5G07790
AT3G63430
AT5G45070
AT5G43240
AT4G01080
AT2G32800
AT1G49380
AT2G42340
AT2G01580
AT5G16620
AT5G17610
AT3G17365
AT3G10130
AT4G29350
AT1G22770
AT4G11410
AT3G04580
AT3G61260
AT5G22110
AT5G25350
AT4G04910
AT4G39400
AT5G03390
AT1G68190
AT4G00700
AT2G14540
AT5G40170
AT5G19480
AT1G42550
AT5G48610
AT2G42210
AT1G12845
AT3G26220
AT3G47960
AT1G54200
AT5G47420
AT5G08150
AT5G35560
AT4G20130
AT3G09800
AT2G28430
AT2G24762
AT1G77765
AT2G04790
AT5G53220
AT5G60720
AT2G27730
AT4G38790
AT3G27820
AT5G61540
AT5G28690
AT1G59171
AT4G16566
AT2G02690
AT4G15430
AT1G26230
AT4G21340
AT2G25270
AT1G77260
AT3G48850
AT1G07480
AT1G73990
AT1G03930
AT1G16020
AT3G15050
AT5G41410
AT2G20835
AT1G24530
AT2G19460
AT3G58780
AT5G51740
AT1G51260
AT1G25510
AT2G44620
AT2G21880
AT1G77630
AT5G45330
AT5G03140
AT4G15670
AT2G01080
AT5G67340
AT4G32030
AT3G45050
AT1G03980
AT4G33470
AT5G55500
AT3G11120
AT3G06620
AT4G33890
AT5G49330
AT3G43590
AT4G23710
AT5G16250
AT2G28200
AT4G31000
AT4G35730
AT5G51720
AT4G30220
AT2G20020
AT1G58390
AT1G08360
AT1G70700
AT3G28455
AT5G45440
AT3G25030
AT2G03600
AT3G03490
AT1G71880
AT5G46240
AT1G22220
AT2G19160
AT2G38610
AT5G62760
AT1G22470
AT1G13130
AT4G24100
AT1G15490
AT1G69260
AT4G15410
AT5G25580
AT3G54460
AT2G36295
AT5G28840
AT2G40630
AT1G32560
AT1G48830
AT3G18790
AT1G24560
AT1G58270
AT4G10955
AT2G03370
AT1G24145
AT5G22850
AT1G67040
AT1G71260
AT1G03130
AT4G35980
AT1G67300
AT2G43330
AT1G62710
AT4G33130
AT2G22310
AT1G77030
AT3G24640
AT2G32920
AT2G01270
AT3G12012
AT3G10120
AT4G20870
AT1G33030
AT3G50330
AT1G12780
AT1G36990
AT3G12010
AT5G17620
AT1G60430
AT3G47030
AT2G17500
AT3G26230
AT1G14310
AT1G16110
AT4G35430
AT1G21450
AT5G25170
AT1G13970
AT5G13140
AT2G23080
AT1G63230
AT2G26360
AT1G30960
AT1G78800
AT5G12200
AT2G18890
AT5G37070
AT1G30757
AT1G03630
AT1G54990
AT4G14905
AT1G50520
AT3G44200
AT4G37880
AT3G26730
AT5G06910
AT3G09640
AT3G60130
AT2G16700
AT3G10610
AT3G11850
AT3G06930
AT1G80300
AT3G16570
AT1G65390
AT1G68960
AT3G09980
AT4G18390
AT4G39460
AT5G18540
AT2G47950
AT3G50700
AT2G26670
AT2G22090
AT4G10960
AT1G10780
AT5G07090
AT4G14980
AT1G04610
AT2G17380
AT1G71420
AT3G02210
AT3G06140
AT1G15340
AT3G59800
AT2G30280
AT3G21090
AT4G33780
AT1G58030
AT1G19980
AT5G65810
AT2G37120
AT4G04850
AT5G62750
AT4G18205
AT2G19190
AT5G14450
AT3G12390
AT1G05220
AT3G59670
AT5G65010
AT2G16640
AT5G44568
AT2G23700
AT5G01750
AT3G26070
AT1G80660
AT2G31170
AT2G13660
AT1G12250
AT1G67730
AT2G39750
AT4G33440
AT4G01130
AT5G14420
AT5G11900
AT5G22370
AT5G08335
AT5G62570
AT1G72050
AT3G50510
AT1G14460
AT3G28223
AT5G11260
AT4G37640
AT1G62530
AT1G47580
AT2G02070
AT3G59530
AT3G21070
AT2G20920
AT5G55490
AT1G63240
AT2G30880
AT4G32670
AT4G10330
AT2G01910
AT3G05910
AT4G25050
AT1G77550
AT4G15690
AT4G31115
AT1G15670
AT2G35900
AT2G32250
AT2G34010
AT4G34410
AT1G02060
AT1G53300
AT2G24670
AT5G16820
AT1G29770
AT3G57730
AT3G52040
AT3G13850
AT4G31670
AT1G24030
AT2G39795
AT1G48650
AT1G27400
AT4G02980
AT1G11950
AT4G19630
AT3G47120
AT4G11330
```
