## Supplementary material for "A comprehensive map of preferentially located motifs reveals distinct proximal *cis*-regulatory elements in plants": ACAGCCAA_containing_gene_set.txt

```
#Occurences of ACAGCCAA between 355 and 458 (positions relative to the transcription start site)
#58 sequences with ACAGCCAA in this interval
#0.29% of the sequences in promoter set with ACAGCCAA (set with 19736 sequences)
AT5G14600
AT1G63640
AT2G37640
AT4G23100
AT4G34720
AT3G53530
AT2G38370
AT4G11175
AT2G32370
AT3G53780
AT2G20320
AT4G27140
AT5G23330
AT3G61610
AT3G04680
AT5G60270
AT3G08990
AT2G07706
AT3G16090
AT2G30395
AT3G26020
AT2G47320
AT2G39700
AT3G54400
AT5G05830
AT1G34580
AT3G26430
AT1G29890
AT3G26420
AT2G36720
AT4G00230
AT3G05930
AT2G34450
AT3G07300
AT4G01050
AT5G41580
AT4G22850
AT1G19080
AT5G06800
AT3G15260
AT5G27600
AT2G34020
AT2G03020
AT3G01340
AT3G05020
AT3G11950
AT3G11090
AT2G26430
AT5G49180
AT4G15140
AT1G79350
AT1G19010
AT5G58230
AT5G55380
AT5G01720
AT1G80110
AT2G19450
AT1G78820
```
