## Supplementary material for "A comprehensive map of preferentially located motifs reveals distinct proximal *cis*-regulatory elements in plants": ACAGCCGG_containing_gene_set.txt

```
#Occurences of ACAGCCGG between 62 and 203 (positions relative to the transcription start site)
#23 sequences with ACAGCCGG in this interval
#0.12% of the sequences in promoter set with ACAGCCGG (set with 19736 sequences)
AT1G16530
AT4G12980
AT3G20520
AT5G16810
AT2G20630
AT1G25375
AT2G33290
AT2G27590
AT1G72290
AT5G51210
AT3G57020
AT2G47730
AT3G25290
AT5G24430
AT2G45820
AT5G38210
AT2G16586
AT2G38465
AT3G09032
AT5G59845
AT1G25520
AT5G12840
AT5G66230
```
