## Supplementary material for "A comprehensive map of preferentially located motifs reveals distinct proximal *cis*-regulatory elements in plants": ACAGGATC_containing_gene_set.txt

```
#Occurences of ACAGGATC between 232 and 278 (positions relative to the transcription start site)
#35 sequences with ACAGGATC in this interval
#0.18% of the sequences in promoter set with ACAGGATC (set with 19736 sequences)
AT4G34750
AT1G13470
AT3G04620
AT2G45140
AT4G09090
AT2G43535
AT2G46620
AT1G11660
AT1G71110
AT3G03610
AT5G40270
AT5G06080
AT2G28671
AT3G04080
AT3G18980
AT5G39320
AT4G02570
AT1G08040
AT2G45410
AT5G07340
AT5G46950
AT2G27510
AT1G60420
AT5G05010
AT2G23660
AT1G53280
AT1G80180
AT4G29870
AT3G05490
AT3G48020
AT4G18710
AT5G05470
AT5G58170
AT2G36160
AT5G53990
```
