## Supplementary material for "A comprehensive map of preferentially located motifs reveals distinct proximal *cis*-regulatory elements in plants": ACAGGCC_containing_gene_set.txt

```
#Occurences of ACAGGCC between -145 and -42 (positions relative to the transcription start site)
#151 sequences with ACAGGCC in this interval
#0.77% of the sequences in promoter set with ACAGGCC (set with 19736 sequences)
AT1G55915
AT5G19300
AT2G46320
AT4G39470
AT5G62200
AT3G24820
AT3G04230
AT1G13330
AT1G54230
AT3G50960
AT5G02150
AT4G25225
AT1G68720
AT4G29820
AT4G32710
AT1G12000
AT4G23660
AT1G78910
AT4G26210
AT1G67700
AT2G37230
AT1G31170
AT2G35605
AT5G56450
AT5G25150
AT3G06010
AT4G29010
AT3G12010
AT1G30680
AT5G51910
AT2G15430
AT2G32170
AT5G58780
AT1G79830
AT1G19485
AT1G20960
AT5G45600
AT4G17340
AT1G54220
AT1G61570
AT2G32415
AT5G45680
AT1G72630
AT1G09140
AT1G78970
AT5G02160
AT1G69740
AT1G48900
AT5G02870
AT3G60910
AT2G29400
AT2G28000
AT2G32700
AT4G25050
AT5G47690
AT4G19520
AT2G01090
AT1G64520
AT4G20480
AT3G09030
AT4G29830
AT1G78530
AT1G09130
AT3G48210
AT3G11450
AT5G04850
AT2G17350
AT5G06370
AT5G67530
AT3G14190
AT5G61228
AT5G59710
AT1G66510
AT3G23550
AT1G08070
AT5G55510
AT1G28560
AT2G16780
AT5G53800
AT3G52630
AT5G61230
AT3G25805
AT1G73770
AT2G17360
AT2G47240
AT3G24830
AT4G25730
AT5G49015
AT4G22930
AT5G35210
AT5G17460
AT1G79260
AT3G12012
AT4G31270
AT5G65720
AT5G63540
AT5G64610
AT3G06570
AT5G06780
AT5G08650
AT5G66140
AT3G46980
AT2G01590
AT1G34190
AT4G36470
AT5G13130
AT2G01150
AT1G64510
AT5G13870
AT4G10040
AT5G61790
AT5G46630
AT3G10110
AT4G31430
AT5G43620
AT4G36690
AT5G51960
AT1G80150
AT1G15310
AT1G74200
AT2G39990
AT5G58960
AT2G47790
AT2G02560
AT3G47370
AT3G27470
AT1G35220
AT1G02050
AT2G39900
AT3G21760
AT3G16730
AT1G02960
AT1G68185
AT2G40240
AT5G47680
AT5G14430
AT5G66630
AT5G56740
AT1G52540
AT3G16740
AT1G26630
AT3G52590
AT2G37600
AT1G19835
AT5G64430
AT3G12930
AT1G66500
AT3G49910
AT3G20280
AT3G18190
AT1G48520
```
