## Supplementary material for "A comprehensive map of preferentially located motifs reveals distinct proximal *cis*-regulatory elements in plants": ACAGGCCC_containing_gene_set.txt

```
#Occurences of ACAGGCCC between -183 and -49 (positions relative to the transcription start site)
#100 sequences with ACAGGCCC in this interval
#0.51% of the sequences in promoter set with ACAGGCCC (set with 19736 sequences)
AT1G61570
AT2G40830
AT2G32120
AT1G09140
AT1G66500
AT3G48210
AT5G66630
AT2G35605
AT4G25225
AT3G46980
AT5G13130
AT1G10040
AT5G25150
AT5G63550
AT4G32710
AT5G02160
AT4G25050
AT4G16970
AT1G09150
AT5G58090
AT1G34190
AT1G64520
AT1G64510
AT1G55915
AT1G28560
AT2G28480
AT3G12010
AT3G10110
AT5G47690
AT3G18190
AT2G32700
AT1G73770
AT5G46630
AT3G13470
AT1G74200
AT3G50960
AT3G12930
AT3G49910
AT5G02150
AT3G12012
AT5G45680
AT2G25880
AT1G08070
AT4G39470
AT5G59710
AT3G14190
AT1G68720
AT2G15430
AT5G56450
AT1G09130
AT5G10860
AT1G54220
AT4G29820
AT2G29400
AT4G33950
AT4G29830
AT2G46320
AT1G13330
AT1G11090
AT2G16780
AT3G06010
AT1G54230
AT1G78910
AT1G69740
AT1G73250
AT5G63540
AT5G06370
AT4G23660
AT3G23550
AT1G48900
AT5G51910
AT1G19485
AT2G37600
AT2G32415
AT1G66510
AT2G02560
AT5G66140
AT2G39990
AT1G48520
AT3G60910
AT5G49015
AT5G43620
AT1G68185
AT3G52630
AT5G47680
AT2G28000
AT5G14430
AT1G18320
AT5G45600
AT3G06570
AT1G15310
AT5G08650
AT1G20960
AT4G29010
AT2G17350
AT4G25730
AT3G09030
AT3G57480
AT1G02960
AT3G11450
```
