## Supplementary material for "A comprehensive map of preferentially located motifs reveals distinct proximal *cis*-regulatory elements in plants": ACAGGTAT_containing_gene_set.txt

```
#Occurences of ACAGGTAT between 266 and 389 (positions relative to the transcription start site)
#47 sequences with ACAGGTAT in this interval
#0.24% of the sequences in promoter set with ACAGGTAT (set with 19736 sequences)
AT1G03090
AT3G13540
AT4G26490
AT3G50660
AT5G64420
AT2G19190
AT4G38660
AT3G06810
AT3G44220
AT4G11630
AT3G14260
AT5G59060
AT3G54520
AT1G47480
AT5G23405
AT5G02150
AT1G78050
AT1G15880
AT3G10880
AT4G36290
AT3G54230
AT2G16090
AT3G47600
AT2G20142
AT3G18750
AT5G46200
AT2G31310
AT4G04850
AT3G48710
AT2G31980
AT5G40060
AT2G05070
AT2G26470
AT2G46890
AT5G51040
AT4G08330
AT1G61150
AT3G06420
AT3G62640
AT3G12400
AT3G05630
AT5G11050
AT2G29420
AT1G13550
AT2G24645
AT5G11750
AT4G25200
```
