## Supplementary material for "A comprehensive map of preferentially located motifs reveals distinct proximal *cis*-regulatory elements in plants": ACAGTCAA_containing_gene_set.txt

```
#Occurences of ACAGTCAA between -178 and -73 (positions relative to the transcription start site)
#86 sequences with ACAGTCAA in this interval
#0.44% of the sequences in promoter set with ACAGTCAA (set with 19736 sequences)
AT2G25560
AT4G31890
AT5G40810
AT5G54585
AT1G14630
AT1G61430
AT5G22020
AT1G80370
AT1G10610
AT1G77765
AT5G57490
AT2G37880
AT2G23540
AT3G14205
AT1G74040
AT5G44600
AT5G65910
AT5G54400
AT1G16700
AT1G11950
AT2G22780
AT2G29690
AT5G56980
AT3G16270
AT2G45410
AT1G05055
AT2G38310
AT5G01430
AT3G24280
AT3G10030
AT3G24495
AT3G15210
AT1G35516
AT3G26742
AT2G24860
AT1G22650
AT5G66800
AT1G75388
AT1G80190
AT5G15220
AT5G43650
AT4G13430
AT1G78340
AT2G44500
AT1G21880
AT2G39350
AT4G39930
AT1G74030
AT5G60840
AT3G06220
AT5G66250
AT2G06420
AT1G69270
AT1G27070
AT5G65200
AT5G65240
AT2G23580
AT1G16420
AT5G54062
AT3G02040
AT1G12750
AT4G15975
AT1G27695
AT1G59890
AT4G23090
AT5G43440
AT4G29690
AT2G23550
AT2G04080
AT5G66790
AT4G22810
AT5G06160
AT4G34881
AT1G53110
AT3G48850
AT1G10530
AT2G28605
AT2G41990
AT1G75390
AT1G76600
AT2G24440
AT5G05580
AT4G30935
AT1G67270
AT4G31920
AT3G07170
```
