## Supplementary material for "A comprehensive map of preferentially located motifs reveals distinct proximal *cis*-regulatory elements in plants": ACAGTCG_containing_gene_set.txt

```
#Occurences of ACAGTCG between -29 and 81 (positions relative to the transcription start site)
#126 sequences with ACAGTCG in this interval
#0.64% of the sequences in promoter set with ACAGTCG (set with 19736 sequences)
AT4G22120
AT4G10000
AT4G32840
AT5G18170
AT5G27395
AT5G54062
AT1G19960
AT1G73820
AT4G08590
AT2G28060
AT2G18330
AT2G26760
AT1G68830
AT1G32410
AT5G13500
AT2G38970
AT5G61865
AT1G30845
AT5G22130
AT1G50920
AT3G11010
AT1G69380
AT4G08867
AT5G18040
AT4G00330
AT1G30240
AT3G12140
AT4G19030
AT1G48635
AT3G44260
AT5G18810
AT4G24460
AT4G25020
AT5G45660
AT4G34960
AT3G57810
AT2G37320
AT3G03050
AT3G52420
AT5G50410
AT5G18065
AT3G16680
AT4G36290
AT5G66750
AT3G02280
AT5G18440
AT5G65240
AT4G20030
AT3G16740
AT2G20120
AT1G71860
AT1G25520
AT1G75980
AT5G13660
AT5G38880
AT5G64860
AT3G45640
AT2G35010
AT3G14660
AT1G23230
AT2G47390
AT5G65590
AT3G24430
AT5G23290
AT4G04614
AT3G13150
AT4G09680
AT5G48040
AT1G76380
AT1G74880
AT2G01980
AT1G66660
AT1G16190
AT5G06240
AT5G01590
AT3G18030
AT4G29730
AT1G62970
AT1G20225
AT1G15250
AT2G17680
AT3G19530
AT3G25660
AT5G41060
AT5G45140
AT3G08943
AT1G62820
AT5G66040
AT5G44980
AT1G55760
AT4G27000
AT1G66170
AT2G19750
AT4G00170
AT2G32870
AT1G23890
AT2G02160
AT2G31490
AT2G23670
AT3G01730
AT1G29390
AT5G63310
AT1G63610
AT5G11880
AT5G53160
AT5G26940
AT4G26440
AT1G09960
AT5G60150
AT2G23980
AT5G67280
AT2G31300
AT4G05400
AT2G40020
AT4G20280
AT2G32320
AT1G05575
AT2G17830
AT3G49470
AT3G14740
AT1G15320
AT3G63080
AT5G19050
AT5G60230
AT3G14120
AT4G17910
```
