## Supplementary material for "A comprehensive map of preferentially located motifs reveals distinct proximal *cis*-regulatory elements in plants": ACAGTTAT_containing_gene_set.txt

```
#Occurences of ACAGTTAT between -273 and -189 (positions relative to the transcription start site)
#69 sequences with ACAGTTAT in this interval
#0.35% of the sequences in promoter set with ACAGTTAT (set with 19736 sequences)
AT4G36630
AT3G17365
AT1G14870
AT4G34910
AT5G21940
AT4G37590
AT4G11175
AT2G40510
AT3G18690
AT5G50830
AT1G62000
AT1G23590
AT4G36700
AT4G19003
AT2G42250
AT4G34240
AT5G62030
AT4G28706
AT3G59080
AT4G25670
AT1G32860
AT4G34131
AT5G62340
AT1G24020
AT2G16505
AT1G62290
AT1G02780
AT4G36730
AT2G17020
AT4G06599
AT1G73750
AT2G01818
AT4G20400
AT4G10960
AT3G09260
AT2G41740
AT2G25270
AT4G25672
AT1G26360
AT1G68910
AT5G12180
AT2G02180
AT4G23170
AT1G33102
AT1G58007
AT3G23900
AT1G53625
AT1G35550
AT5G34850
AT5G64610
AT3G02420
AT5G58470
AT4G12980
AT3G14200
AT1G16110
AT1G62080
AT2G47710
AT4G17280
AT3G17675
AT3G23190
AT1G23180
AT1G01110
AT3G59950
AT2G34050
AT5G27920
AT2G45920
AT3G12830
AT3G02430
AT4G11910
```
