## Supplementary material for "A comprehensive map of preferentially located motifs reveals distinct proximal *cis*-regulatory elements in plants": ACAGTTGC_containing_gene_set.txt

```
#Occurences of ACAGTTGC between -520 and -481 (positions relative to the transcription start site)
#19 sequences with ACAGTTGC in this interval
#0.10% of the sequences in promoter set with ACAGTTGC (set with 19736 sequences)
AT1G28490
AT1G16720
AT4G01883
AT5G66800
AT2G23820
AT4G16807
AT3G51580
AT1G08310
AT1G45015
AT5G54830
AT1G49170
AT3G52070
AT4G21065
AT1G59700
AT5G66780
AT1G26840
AT4G39610
AT3G28750
AT3G51030
```
