## Supplementary material for "A comprehensive map of preferentially located motifs reveals distinct proximal *cis*-regulatory elements in plants": ACATAAA_containing_gene_set.txt

```
#Occurences of ACATAAA between -439 and -290 (positions relative to the transcription start site)
#1606 sequences with ACATAAA in this interval
#8.14% of the sequences in promoter set with ACATAAA (set with 19736 sequences)
AT4G36640
AT2G20000
AT5G25050
AT2G44490
AT1G56140
AT1G27760
AT2G19790
AT1G78690
AT5G51920
AT1G52270
AT2G34300
AT2G43790
AT3G54600
AT3G01220
AT4G29840
AT3G10670
AT1G78390
AT2G41120
AT5G02530
AT2G01300
AT4G13950
AT4G25080
AT5G44980
AT5G38480
AT5G19875
AT3G55110
AT4G15720
AT5G07790
AT1G52760
AT4G35320
AT2G03360
AT5G53490
AT3G28430
AT3G09820
AT3G22850
AT3G18550
AT2G47020
AT1G76970
AT4G19870
AT3G04070
AT3G15580
AT3G28180
AT4G01595
AT4G22190
AT5G48170
AT1G12640
AT1G28150
AT5G60500
AT2G24310
AT2G39400
AT2G29650
AT2G42110
AT1G60600
AT3G26510
AT1G19920
AT5G28237
AT3G22270
AT2G27690
AT1G49032
AT3G02880
AT4G27140
AT2G13360
AT4G13580
AT4G15080
AT4G10140
AT1G05300
AT1G12855
AT5G23030
AT2G23930
AT3G61182
AT3G23900
AT5G63905
AT2G24630
AT5G54300
AT3G56650
AT1G73177
AT4G01040
AT1G01820
AT2G29120
AT2G37035
AT1G14590
AT5G56980
AT1G17360
AT4G24080
AT5G07430
AT3G18630
AT5G20110
AT1G10950
AT1G09440
AT4G10730
AT2G46260
AT3G50330
AT1G75600
AT5G61650
AT2G34090
AT3G61470
AT5G10960
AT4G11660
AT1G64770
AT3G58500
AT1G78910
AT1G52410
AT4G26270
AT1G71960
AT2G18750
AT2G01940
AT2G16950
AT2G31260
AT4G08510
AT1G44575
AT3G24080
AT2G19650
AT5G03630
AT5G48560
AT1G69230
AT2G33480
AT1G09510
AT3G43300
AT1G28050
AT5G40300
AT3G18720
AT1G26250
AT1G58280
AT5G08370
AT2G45700
AT1G19110
AT4G17900
AT5G46350
AT3G62570
AT2G25110
AT5G44310
AT5G63990
AT3G23510
AT2G47880
AT1G49560
AT3G60220
AT3G54190
AT3G07090
AT5G56500
AT1G19090
AT1G72270
AT4G30330
AT1G12140
AT3G11745
AT3G06778
AT5G25060
AT2G18050
AT3G47050
AT3G47820
AT3G62090
AT2G46940
AT3G56050
AT4G15960
AT1G12800
AT2G06000
AT1G69080
AT2G02710
AT4G00755
AT5G15270
AT1G61065
AT2G36090
AT3G24140
AT5G62350
AT5G17460
AT3G21620
AT5G03650
AT3G30380
AT5G21160
AT1G21830
AT4G11420
AT5G20720
AT5G07360
AT2G17320
AT5G14850
AT5G54310
AT1G52360
AT5G40950
AT1G18540
AT4G34050
AT1G08985
AT3G53780
AT4G25490
AT1G34245
AT5G23740
AT1G78240
AT3G43270
AT2G43850
AT2G34020
AT2G14080
AT2G06990
AT2G45570
AT3G51990
AT3G43580
AT3G05730
AT1G13740
AT1G74940
AT5G01445
AT1G44110
AT5G06340
AT3G50110
AT3G60000
AT4G25690
AT5G60170
AT1G70400
AT2G28470
AT4G37320
AT5G38410
AT4G08240
AT2G44790
AT1G23790
AT1G55120
AT5G40640
AT3G02890
AT1G07840
AT4G38560
AT5G35220
AT1G69530
AT5G12080
AT2G22740
AT4G39140
AT5G49410
AT5G44750
AT2G38240
AT1G28670
AT4G22280
AT1G17510
AT1G55580
AT1G69800
AT1G02640
AT4G18440
AT4G36920
AT2G36120
AT3G22880
AT3G20898
AT2G19500
AT1G08070
AT1G07705
AT2G45190
AT1G43130
AT4G16580
AT5G01270
AT4G09550
AT1G53860
AT1G68680
AT5G15790
AT2G02580
AT1G75500
AT1G68560
AT1G20980
AT3G11440
AT4G29460
AT3G27580
AT5G02380
AT3G54760
AT1G23600
AT1G71710
AT2G24280
AT3G13860
AT5G26160
AT5G50790
AT5G51750
AT2G24430
AT4G22690
AT3G25290
AT1G79230
AT4G13780
AT2G18100
AT5G58630
AT4G25900
AT2G30270
AT1G74020
AT4G13200
AT4G02930
AT3G44110
AT3G53110
AT1G53290
AT4G35790
AT5G19500
AT3G45780
AT5G41080
AT4G10955
AT5G53150
AT1G54575
AT4G09650
AT3G20740
AT3G51140
AT2G04630
AT3G45590
AT5G18980
AT2G33580
AT4G14104
AT1G54150
AT4G37910
AT5G57400
AT1G27170
AT5G60548
AT3G45870
AT1G60987
AT1G27110
AT4G25480
AT3G14690
AT3G16800
AT1G79570
AT3G13640
AT5G57810
AT5G22070
AT1G77320
AT1G07080
AT3G23170
AT5G67070
AT4G15760
AT5G06330
AT4G16000
AT3G26890
AT5G55410
AT3G04130
AT1G76150
AT1G04750
AT5G20390
AT4G13040
AT1G20930
AT1G72300
AT1G29960
AT5G35080
AT4G29730
AT4G34200
AT2G25355
AT4G33490
AT1G05840
AT1G79920
AT5G53120
AT4G25640
AT4G02730
AT5G23290
AT3G23080
AT1G23260
AT5G55900
AT2G25490
AT3G12080
AT3G52640
AT3G47980
AT1G49210
AT1G67870
AT4G31360
AT5G42470
AT5G57040
AT3G22560
AT1G06520
AT3G07780
AT4G08930
AT2G36250
AT2G17620
AT4G34740
AT4G23640
AT1G77610
AT3G57170
AT5G14640
AT1G08560
AT1G77750
AT4G08691
AT2G03780
AT1G53590
AT3G58510
AT3G08720
AT1G09850
AT4G09170
AT5G60850
AT5G53570
AT4G36800
AT5G64816
AT2G21540
AT5G20290
AT1G77290
AT1G23140
AT5G64440
AT2G31730
AT3G18200
AT2G30432
AT1G78100
AT5G61760
AT5G63530
AT5G27680
AT2G37570
AT1G35530
AT1G58470
AT5G58390
AT1G10940
AT5G07410
AT3G12740
AT5G05470
AT3G25013
AT1G43620
AT1G36050
AT1G05710
AT1G75750
AT5G15800
AT1G63950
AT5G01910
AT2G39630
AT4G10070
AT3G46560
AT1G16950
AT2G15090
AT5G56640
AT2G35140
AT3G04090
AT5G26920
AT1G47740
AT5G34885
AT3G12955
AT3G20550
AT2G36750
AT2G38905
AT4G17230
AT4G19700
AT1G68330
AT5G17450
AT1G18560
AT2G30933
AT2G20360
AT5G46610
AT5G50770
AT3G59840
AT1G44170
AT1G66900
AT2G31010
AT1G65880
AT5G54500
AT2G28110
AT1G20350
AT5G06680
AT4G18810
AT3G11500
AT5G15830
AT1G70100
AT4G15780
AT1G62530
AT5G16830
AT1G17170
AT4G26580
AT5G27750
AT3G59020
AT5G19920
AT1G05805
AT5G57790
AT5G13850
AT1G22500
AT2G27160
AT4G39090
AT1G08320
AT1G07450
AT2G16890
AT5G35430
AT3G46280
AT5G63010
AT5G19590
AT2G35260
AT1G55310
AT5G66870
AT5G48580
AT1G07210
AT3G47370
AT5G44570
AT2G27480
AT5G24300
AT5G46680
AT1G08880
AT1G55675
AT3G53402
AT2G34555
AT1G04980
AT1G26540
AT2G20840
AT1G36340
AT5G65090
AT1G45332
AT1G17060
AT5G19350
AT5G59170
AT1G08490
AT4G34920
AT1G27590
AT4G24620
AT2G14260
AT1G12560
AT1G28200
AT5G61020
AT1G28260
AT2G22120
AT5G47550
AT3G10320
AT2G39390
AT5G60390
AT2G15910
AT5G06230
AT5G10730
AT5G05030
AT3G49845
AT5G66985
AT2G26200
AT5G42480
AT1G57760
AT5G43740
AT1G15590
AT3G49350
AT1G15950
AT1G50710
AT4G35030
AT3G20280
AT5G09770
AT1G67560
AT3G06180
AT4G37550
AT5G56250
AT4G21800
AT4G34860
AT4G30500
AT1G10570
AT4G34610
AT1G69050
AT5G36230
AT2G41060
AT1G11475
AT5G01210
AT1G13970
AT5G03680
AT1G18490
AT4G15250
AT2G21210
AT2G02350
AT2G38210
AT1G66230
AT3G54510
AT2G35940
AT5G15640
AT4G23420
AT5G26780
AT5G16240
AT4G14740
AT5G16720
AT3G08020
AT5G62950
AT3G62770
AT3G28940
AT1G05590
AT4G15730
AT4G37640
AT3G14330
AT1G12930
AT5G08300
AT1G70810
AT1G15250
AT3G08505
AT3G26190
AT2G14750
AT2G40510
AT3G03880
AT2G34520
AT3G53240
AT5G63850
AT3G04860
AT2G26150
AT1G54610
AT3G23340
AT3G26160
AT5G41910
AT2G20310
AT5G24170
AT5G67560
AT4G06676
AT2G04160
AT1G66855
AT1G51840
AT5G07110
AT3G46220
AT1G27620
AT5G18750
AT3G29100
AT3G51390
AT1G11680
AT5G65000
AT5G56170
AT1G15860
AT1G47480
AT3G50150
AT5G64250
AT4G28706
AT4G34960
AT4G24830
AT1G07795
AT1G56600
AT2G01610
AT2G15560
AT5G51630
AT2G43810
AT3G03340
AT3G21720
AT5G48570
AT5G67260
AT2G16850
AT4G31820
AT4G24204
AT4G16845
AT3G20920
AT2G18300
AT4G18390
AT5G25480
AT3G48320
AT5G48230
AT3G15920
AT2G38770
AT1G69870
AT1G70730
AT4G37610
AT5G64570
AT2G27840
AT2G30540
AT4G10960
AT2G19520
AT2G42840
AT3G53770
AT1G31730
AT1G31360
AT3G05530
AT2G40330
AT1G26440
AT3G16140
AT3G01980
AT3G12630
AT3G56410
AT3G60420
AT5G36925
AT1G64810
AT1G16650
AT1G76960
AT5G25920
AT5G47860
AT2G28625
AT5G13860
AT1G65140
AT5G48740
AT1G79750
AT3G09360
AT1G21320
AT2G40004
AT3G12940
AT3G25597
AT1G64530
AT3G12520
AT4G22680
AT1G06980
AT3G23800
AT5G15440
AT1G74160
AT1G23147
AT2G02400
AT1G60800
AT5G65860
AT2G39570
AT3G22420
AT1G27000
AT1G02205
AT3G03370
AT4G18040
AT5G26770
AT2G35310
AT3G13970
AT4G10250
AT1G02580
AT1G48590
AT1G19480
AT3G47550
AT4G32590
AT4G39980
AT5G42930
AT3G24690
AT4G17810
AT4G11010
AT2G33300
AT5G44390
AT3G46320
AT4G26940
AT4G13210
AT5G45170
AT5G19660
AT5G57150
AT5G61770
AT1G04260
AT5G07420
AT4G13640
AT5G25260
AT2G23270
AT5G47070
AT5G17540
AT5G59150
AT1G05200
AT1G21120
AT5G44370
AT5G38490
AT3G06650
AT1G35670
AT2G40620
AT5G46330
AT5G28060
AT1G06148
AT3G61880
AT1G32990
AT5G63770
AT5G49610
AT1G11210
AT1G23970
AT2G23755
AT3G23470
AT3G27320
AT1G55530
AT3G53400
AT1G79130
AT1G72240
AT5G28830
AT4G36740
AT4G39550
AT3G48580
AT5G24430
AT5G55120
AT5G04560
AT1G62680
AT1G23080
AT1G22940
AT1G56460
AT2G35780
AT1G51190
AT2G39920
AT2G28540
AT2G42770
AT4G27680
AT2G14846
AT1G51500
AT5G21070
AT1G02790
AT3G12640
AT1G23070
AT5G03560
AT3G55050
AT4G02480
AT3G56000
AT3G42725
AT5G13790
AT1G78510
AT2G04280
AT5G67330
AT1G70940
AT5G44575
AT5G45720
AT1G07150
AT5G04550
AT2G33390
AT1G74090
AT5G55210
AT1G65710
AT1G18010
AT2G31425
AT3G59680
AT1G08920
AT5G12230
AT3G59950
AT1G75430
AT1G07770
AT3G47210
AT3G54810
AT2G47000
AT3G13810
AT3G14810
AT1G47490
AT1G63940
AT3G55390
AT5G65400
AT5G02950
AT3G61960
AT1G12570
AT3G45630
AT1G05450
AT3G16150
AT2G30440
AT1G07640
AT3G05165
AT4G31290
AT4G30180
AT1G76955
AT1G79530
AT5G47310
AT5G06780
AT5G27840
AT4G22700
AT2G40290
AT2G37860
AT1G62910
AT5G27430
AT3G26760
AT4G11610
AT4G28405
AT5G47100
AT1G06170
AT5G47220
AT5G40480
AT4G39510
AT3G58970
AT3G01050
AT1G26290
AT2G21080
AT3G53960
AT5G04140
AT1G09350
AT2G31060
AT5G52530
AT1G68190
AT5G64240
AT4G32490
AT2G16580
AT3G16530
AT1G73200
AT3G43740
AT5G23460
AT1G15770
AT1G57660
AT3G57200
AT3G14350
AT3G15110
AT1G14280
AT4G38410
AT4G04850
AT3G15357
AT2G36460
AT5G61160
AT2G35520
AT1G18520
AT5G20330
AT5G17640
AT1G30490
AT3G62600
AT4G32660
AT5G23260
AT2G34250
AT5G22890
AT3G28100
AT3G33520
AT5G50423
AT1G62045
AT2G20020
AT1G27690
AT5G43440
AT2G47010
AT5G26030
AT2G33750
AT1G27440
AT1G72450
AT1G79600
AT3G22630
AT2G29200
AT3G57410
AT1G54580
AT4G08685
AT2G44140
AT2G20880
AT3G44200
AT5G07571
AT1G55600
AT3G48550
AT5G15980
AT5G45300
AT1G23420
AT1G18400
AT2G39760
AT1G35160
AT5G67640
AT5G43170
AT3G62810
AT1G61350
AT5G38450
AT1G15015
AT5G57330
AT1G61670
AT2G21580
AT5G45100
AT1G01620
AT4G39680
AT3G55330
AT4G39710
AT5G15820
AT2G15050
AT5G10440
AT5G54590
AT5G12360
AT2G40390
AT1G63110
AT3G51750
AT2G19400
AT5G09980
AT3G15730
AT5G26660
AT3G16180
AT4G28775
AT3G51340
AT2G33360
AT4G18260
AT2G26470
AT5G23270
AT1G56590
AT1G46768
AT3G43230
AT1G23800
AT5G10020
AT4G15670
AT2G39140
AT3G11730
AT5G35360
AT2G31660
AT1G22760
AT4G25240
AT5G20810
AT1G35210
AT5G09890
AT3G59420
AT3G01680
AT5G20640
AT1G50300
AT5G64870
AT3G19500
AT3G56370
AT3G28910
AT2G23740
AT5G51720
AT2G26100
AT4G16563
AT4G27180
AT1G53645
AT2G34690
AT2G36790
AT3G44290
AT1G50410
AT1G35490
AT1G14990
AT2G16780
AT4G26240
AT5G60470
AT2G36200
AT4G33180
AT2G39030
AT5G15730
AT1G22970
AT4G08590
AT4G12880
AT5G44120
AT5G24620
AT2G21870
AT5G50565
AT1G70650
AT1G74950
AT3G15420
AT2G04240
AT4G02590
AT1G21080
AT3G16360
AT1G34780
AT4G36430
AT1G68760
AT5G54160
AT1G23840
AT5G64790
AT5G37890
AT5G54970
AT1G21660
AT5G07070
AT2G46800
AT5G54470
AT4G03600
AT2G37960
AT1G47380
AT1G28280
AT2G40550
AT1G13340
AT2G45050
AT4G08540
AT2G47060
AT1G26370
AT1G43580
AT5G53360
AT2G22840
AT1G53190
AT2G44280
AT2G43240
AT3G26810
AT5G20450
AT3G03940
AT5G43920
AT1G77590
AT1G27300
AT5G47920
AT5G46590
AT5G57345
AT1G49005
AT1G22275
AT4G14365
AT2G32460
AT5G66380
AT1G30040
AT1G56340
AT5G49130
AT2G25409
AT1G77330
AT3G11130
AT3G03990
AT4G34750
AT1G49030
AT3G44120
AT5G58000
AT3G54680
AT3G46590
AT4G31910
AT5G64690
AT1G20140
AT2G45730
AT4G14830
AT2G16720
AT4G27230
AT1G17745
AT1G61560
AT3G20260
AT5G06300
AT2G38185
AT1G03380
AT1G17020
AT1G19350
AT4G05100
AT3G46060
AT1G17180
AT1G56010
AT5G54062
AT4G02130
AT5G19600
AT1G24060
AT3G24790
AT1G75230
AT3G49950
AT2G38740
AT5G23980
AT5G66390
AT1G21140
AT5G37720
AT5G42146
AT5G48120
AT4G31350
AT3G18524
AT5G67240
AT5G48000
AT5G19280
AT5G11300
AT4G36850
AT4G04910
AT3G03170
AT3G50780
AT5G45360
AT4G02080
AT1G18610
AT1G36390
AT1G31120
AT5G46130
AT3G50810
AT5G16140
AT4G19640
AT5G47090
AT1G71920
AT3G20810
AT2G19120
AT4G24690
AT2G29440
AT2G30550
AT4G25835
AT5G54520
AT5G39760
AT3G12410
AT4G36470
AT2G41650
AT5G45900
AT1G70260
AT1G70540
AT3G61010
AT2G35160
AT5G05020
AT3G19260
AT4G16850
AT2G36800
AT5G27860
AT1G79810
AT3G22235
AT1G04310
AT1G15920
AT2G06050
AT2G46225
AT1G01140
AT1G22370
AT5G17020
AT4G31985
AT1G71810
AT3G07310
AT5G43730
AT1G69310
AT5G25540
AT1G05360
AT1G44350
AT3G52280
AT5G49620
AT5G50665
AT5G46220
AT2G31420
AT3G08030
AT3G58620
AT5G22555
AT4G14080
AT4G15450
AT5G56020
AT1G76520
AT5G05830
AT2G30170
AT2G05070
AT3G24068
AT3G25717
AT3G53390
AT2G04940
AT5G01220
AT2G26850
AT1G04240
AT5G67620
AT2G07681
AT1G59171
AT1G03920
AT5G17160
AT1G52300
AT2G38870
AT2G40316
AT3G63150
AT2G15680
AT5G14090
AT5G64670
AT2G13100
AT3G06070
AT1G26799
AT5G51510
AT4G18170
AT1G75150
AT5G17810
AT3G26000
AT1G29290
AT1G73380
AT1G30450
AT1G23460
AT5G45530
AT1G52520
AT3G20557
AT5G40360
AT5G57210
AT5G66900
AT3G51950
AT5G04800
AT3G53720
AT1G32200
AT1G51100
AT3G55730
AT5G16150
AT3G23530
AT1G04880
AT4G36250
AT3G52000
AT3G58010
AT1G05830
AT5G20040
AT2G23590
AT2G24590
AT2G32690
AT2G34710
AT3G07800
AT1G70600
AT3G17510
AT1G30110
AT4G17560
AT3G53080
AT5G63060
AT5G56300
AT5G38550
AT1G57980
AT1G05220
AT5G60550
AT1G79760
AT1G06110
AT4G33840
AT3G28630
AT2G22290
AT5G23200
AT1G71380
AT3G44320
AT3G23570
AT1G30640
AT3G24500
AT5G57050
AT4G30530
AT4G13370
AT3G10595
AT4G37150
AT3G05710
AT3G32980
AT3G50350
AT1G14750
AT1G05540
AT5G60360
AT5G35700
AT3G02650
AT3G22890
AT3G57630
AT1G26700
AT1G33420
AT4G10130
AT1G71840
AT3G23310
AT1G12450
AT1G61667
AT5G25950
AT5G38170
AT2G27040
AT5G49170
AT1G66120
AT3G46520
AT2G27710
AT2G39380
AT3G17820
AT4G24220
AT1G69640
AT5G23860
AT5G46020
AT4G14030
AT3G18680
AT1G04910
AT2G37630
AT2G35300
AT5G44740
AT4G29800
AT1G34180
AT1G03457
AT3G51270
AT2G42885
AT3G50740
AT5G07090
AT1G65450
AT1G17820
AT5G52230
AT1G20080
AT4G38630
AT1G32330
AT5G15330
AT4G39235
AT4G25850
AT3G54610
AT4G14560
AT1G21840
AT5G24690
AT4G36110
AT3G11960
AT5G27770
AT5G58930
AT2G47830
AT3G11070
AT5G05480
AT1G11080
AT4G27080
AT1G04390
AT4G15415
AT2G31130
AT2G15020
AT3G01040
AT2G20430
AT2G17590
AT1G26470
AT3G17250
AT5G35753
AT3G27770
AT2G22500
AT2G18570
AT5G66490
AT2G36020
AT3G19650
AT5G08400
AT1G18390
AT5G63710
AT2G15440
AT5G65685
AT3G62460
AT4G01720
AT1G67320
AT1G04340
AT3G28970
AT5G19780
AT1G75180
AT3G55240
AT5G57000
AT1G18290
AT5G14920
AT4G13965
AT4G39190
AT2G39430
AT2G41230
AT2G14095
AT5G37780
AT4G25890
AT1G64400
AT3G47350
AT1G67760
AT3G02380
AT3G02660
AT2G29470
AT1G32930
AT3G27540
AT1G17880
AT5G63860
AT1G71070
AT3G52470
AT4G16141
AT4G29790
AT5G38280
AT1G22280
AT5G54060
AT1G35625
AT3G60300
AT4G37730
AT3G19515
AT5G07970
AT1G03400
AT4G32800
AT1G20200
AT5G56870
AT1G52340
AT3G61980
AT5G49370
AT5G06260
AT4G35410
AT1G75560
AT3G11820
AT4G34940
AT1G66260
AT4G18630
AT4G30400
AT1G16030
AT2G41905
AT5G39160
AT3G01180
AT2G37690
AT1G67030
AT1G72650
AT5G66850
AT3G47250
AT4G15160
AT4G32180
AT3G22060
AT1G54780
AT1G61620
AT1G22690
AT2G26580
AT2G20340
AT5G60150
AT1G51560
AT4G35780
AT2G19670
AT2G35710
AT1G66850
AT4G20930
AT1G11240
AT3G14415
AT4G15475
AT5G41560
AT4G26020
AT3G16760
AT1G63520
AT2G19830
AT5G45910
AT1G53130
AT1G10560
AT5G48970
AT5G67180
AT4G38810
AT1G77630
AT2G30395
AT4G15330
AT5G11720
AT1G14620
AT1G56150
AT4G30070
AT5G52160
AT1G06950
AT1G67250
AT4G31330
AT1G66130
AT3G13040
AT3G56970
AT1G08900
AT3G03690
AT5G65170
AT3G17980
AT2G31750
AT3G11950
AT1G15190
AT4G06744
AT2G06025
AT5G22320
AT2G33550
AT2G41220
AT4G39100
AT2G18245
AT1G03170
AT1G70140
AT2G27830
AT5G52250
AT3G58070
AT5G41150
AT2G36720
AT4G01860
AT1G29820
AT5G18690
AT5G05790
AT4G09760
AT5G26240
AT4G39910
AT3G11560
AT1G47640
AT3G52840
AT3G07670
AT3G20440
AT1G51680
AT5G63135
AT5G45460
AT5G64560
AT1G52050
AT3G25950
AT1G76790
AT2G29210
AT5G14790
AT1G29270
AT4G11290
AT2G19000
AT3G26470
AT1G06645
AT1G13020
AT5G45700
AT1G29920
AT3G23740
AT1G49950
AT4G24590
AT5G58950
AT3G27503
AT2G25420
AT5G47930
AT4G29960
AT3G13570
AT5G12000
AT3G46100
AT5G10190
AT3G44220
AT2G28560
AT5G58560
AT3G62590
AT1G24450
AT5G44060
AT1G06530
AT5G55630
AT5G13580
AT4G21770
AT4G28240
AT3G46500
AT5G19880
AT3G63300
AT5G09920
AT1G05010
AT3G09840
AT3G13690
AT2G29380
AT2G16940
AT3G49750
AT3G09960
AT5G65830
AT4G08290
AT3G53140
AT3G50940
AT2G32720
AT3G44280
AT3G26930
AT5G01620
AT3G25585
AT3G15360
AT4G19610
AT2G06510
AT1G08130
AT2G17380
AT3G55840
AT4G20830
AT1G76810
AT4G36660
AT4G09620
AT4G24090
AT4G37580
AT5G19740
AT5G46170
AT4G25692
AT5G20400
AT3G56850
AT5G30495
AT5G41060
AT5G03140
AT1G51950
AT5G60160
AT3G10405
AT3G05725
AT2G32760
AT5G26730
AT5G27540
AT5G26600
AT5G33290
AT1G15580
AT3G61140
AT3G20580
AT5G38020
AT2G23840
AT1G05780
AT2G35170
AT5G03170
AT5G20580
AT5G64530
AT5G43050
AT3G42950
AT2G34280
AT1G07470
AT1G65280
AT4G25430
AT3G52230
AT4G15130
AT1G63150
AT2G32840
AT5G64050
AT5G45620
AT1G50840
AT3G14190
AT2G05260
AT2G23440
AT3G26330
AT3G48510
AT2G37025
AT5G47720
AT5G22545
AT1G27540
AT1G62690
AT1G43160
AT4G21780
AT5G53480
AT1G74790
AT2G25625
AT4G28490
AT5G39260
AT5G35790
AT4G39130
AT4G21510
AT1G13230
AT1G09155
AT1G03055
AT1G35550
AT5G65210
AT3G16940
AT5G18520
AT1G80640
AT5G19770
AT4G10050
AT3G63000
AT3G47930
AT2G01420
AT2G19450
AT5G23040
AT2G45760
AT3G48880
AT4G22670
AT3G45930
AT2G32980
AT1G26690
AT1G16750
AT5G42810
AT1G10865
AT5G04347
AT1G63220
AT1G45145
AT1G56300
AT1G17860
AT1G18000
AT2G47050
AT1G13940
AT1G62305
AT2G17033
AT2G14835
AT2G27490
AT5G49525
AT1G44224
AT2G46493
AT3G53890
AT2G33320
```
