## Supplementary material for "A comprehensive map of preferentially located motifs reveals distinct proximal *cis*-regulatory elements in plants": ACATAAAA_containing_gene_set.txt

```
#Occurences of ACATAAAA between -316 and -297 (positions relative to the transcription start site)
#111 sequences with ACATAAAA in this interval
#0.56% of the sequences in promoter set with ACATAAAA (set with 19736 sequences)
AT2G35520
AT2G16890
AT4G37910
AT4G29840
AT2G38870
AT1G15190
AT2G40510
AT1G54610
AT5G39260
AT1G26440
AT4G18440
AT1G67560
AT4G30400
AT4G08510
AT4G10960
AT5G02950
AT2G20310
AT3G57410
AT5G60850
AT3G26160
AT1G50840
AT1G21660
AT5G17160
AT1G63110
AT3G22880
AT3G14690
AT3G07310
AT2G39030
AT5G27770
AT3G19515
AT5G12360
AT4G09650
AT5G01910
AT5G17540
AT1G12800
AT1G68680
AT2G03780
AT3G03170
AT5G22070
AT1G11475
AT4G13580
AT2G30440
AT3G48320
AT4G36850
AT3G54810
AT5G35360
AT5G09770
AT1G35550
AT5G42810
AT2G37035
AT2G28625
AT1G62305
AT1G06950
AT4G18630
AT1G06170
AT5G26240
AT2G46493
AT5G20390
AT3G62600
AT5G05020
AT5G54590
AT2G31750
AT1G79530
AT4G24590
AT2G19520
AT4G16000
AT2G23755
AT5G27540
AT1G51500
AT2G44790
AT2G39570
AT1G12450
AT1G53190
AT4G29800
AT1G71380
AT3G59420
AT3G61010
AT5G19590
AT4G22670
AT2G45730
AT1G34180
AT5G67180
AT1G08130
AT3G24690
AT2G14750
AT5G64870
AT5G65685
AT2G19830
AT5G45460
AT2G45760
AT1G77330
AT5G26770
AT1G49560
AT2G33480
AT4G27140
AT5G51510
AT5G48580
AT1G64530
AT3G22235
AT1G51680
AT3G10670
AT5G54060
AT5G44060
AT1G35490
AT4G11420
AT5G41150
AT1G09850
AT4G19870
AT2G23440
AT2G19400
AT1G27690
```
