## Supplementary material for "A comprehensive map of preferentially located motifs reveals distinct proximal *cis*-regulatory elements in plants": ACATATA_containing_gene_set.txt

```
#Occurences of ACATATA between -42 and -27 (positions relative to the transcription start site)
#252 sequences with ACATATA in this interval
#1.28% of the sequences in promoter set with ACATATA (set with 19736 sequences)
AT2G40815
AT1G03790
AT3G49620
AT3G44560
AT3G03550
AT4G38700
AT1G16610
AT4G21960
AT4G13575
AT1G18280
AT2G34930
AT3G30340
AT5G44530
AT1G51440
AT1G11790
AT5G39050
AT5G48170
AT3G01300
AT1G05560
AT5G02940
AT1G44010
AT1G53285
AT3G16920
AT3G50560
AT5G47500
AT1G17060
AT5G22330
AT4G25845
AT3G43230
AT5G14020
AT4G09090
AT5G47930
AT3G24690
AT3G01516
AT5G53895
AT3G20220
AT4G31750
AT1G73640
AT2G15270
AT5G65890
AT5G54400
AT3G15540
AT1G21050
AT1G78970
AT3G54040
AT1G53390
AT1G28335
AT4G35890
AT1G14200
AT3G18820
AT3G53280
AT1G51710
AT1G75890
AT3G06540
AT2G41610
AT2G24693
AT1G09380
AT4G21340
AT5G36210
AT2G18328
AT2G44290
AT5G48175
AT5G20960
AT5G20940
AT1G17160
AT1G68980
AT3G06180
AT1G69460
AT2G40300
AT4G13075
AT2G45170
AT5G45530
AT4G37530
AT3G01700
AT3G51330
AT3G49300
AT4G12760
AT5G14380
AT2G41380
AT3G62270
AT4G15410
AT3G55630
AT5G13200
AT4G37650
AT2G28230
AT2G44560
AT1G65483
AT1G53460
AT3G21460
AT3G44260
AT5G58730
AT1G28815
AT4G39753
AT3G30300
AT3G62920
AT3G28150
AT1G31335
AT2G43840
AT5G61780
AT1G14950
AT1G77682
AT5G27100
AT1G79480
AT1G15580
AT2G43370
AT3G51770
AT1G41880
AT2G42570
AT1G52820
AT5G04470
AT1G16850
AT1G45165
AT2G43820
AT4G12360
AT2G46960
AT1G11600
AT1G02070
AT3G17470
AT5G07140
AT1G15410
AT2G04780
AT1G52830
AT1G55120
AT3G05640
AT1G17520
AT1G60987
AT5G05365
AT1G75880
AT5G25410
AT2G21100
AT2G17540
AT4G24640
AT1G11765
AT5G52720
AT4G32980
AT1G08810
AT4G10895
AT1G19500
AT4G27652
AT5G02600
AT2G21320
AT5G47000
AT2G36750
AT1G32640
AT3G53570
AT5G61450
AT3G57320
AT2G04850
AT3G02510
AT5G56880
AT3G55740
AT5G27130
AT5G21160
AT3G02840
AT3G10470
AT5G24316
AT1G49170
AT1G70690
AT4G09460
AT1G61810
AT1G20310
AT2G24330
AT1G34180
AT5G46250
AT2G43390
AT5G52060
AT3G23250
AT2G36500
AT5G23950
AT2G31810
AT2G38480
AT1G80080
AT1G15860
AT2G20180
AT1G28630
AT1G31350
AT2G28490
AT4G39130
AT1G68450
AT4G19120
AT4G13210
AT1G54550
AT3G62470
AT3G46000
AT3G48550
AT1G66160
AT5G61340
AT1G71810
AT1G12672
AT3G29020
AT3G03760
AT5G05500
AT1G54540
AT3G07565
AT3G10525
AT3G47720
AT2G21230
AT5G18060
AT3G54380
AT5G43490
AT3G02120
AT4G18740
AT4G03960
AT1G13470
AT3G61910
AT3G20510
AT2G47120
AT5G11150
AT2G12462
AT1G01453
AT3G52790
AT3G23325
AT4G36160
AT3G09930
AT1G72110
AT1G79420
AT5G18730
AT3G47430
AT5G54640
AT1G22510
AT1G66020
AT5G24640
AT5G07475
AT3G52840
AT4G37850
AT1G31720
AT3G13060
AT3G06145
AT1G17147
AT5G46115
AT5G25260
AT5G57887
AT2G24520
AT3G06680
AT1G31814
AT5G37360
AT1G65800
AT4G39520
AT5G11800
AT4G27670
AT1G79760
AT2G13610
AT5G62630
AT1G67040
AT5G09760
AT5G06870
AT2G38730
AT5G45095
AT5G13880
AT3G47540
AT4G26010
AT5G52370
```
