## Supplementary material for "A comprehensive map of preferentially located motifs reveals distinct proximal *cis*-regulatory elements in plants": ACATATAT_containing_gene_set.txt

```
#Occurences of ACATATAT between -43 and -26 (positions relative to the transcription start site)
#127 sequences with ACATATAT in this interval
#0.64% of the sequences in promoter set with ACATATAT (set with 19736 sequences)
AT5G14020
AT5G09760
AT2G12462
AT3G23250
AT3G47720
AT1G66020
AT1G02070
AT2G13610
AT4G37650
AT3G44260
AT3G49620
AT3G52790
AT1G79480
AT1G14950
AT3G49300
AT5G43490
AT3G02840
AT4G24640
AT1G75880
AT3G24690
AT2G24693
AT1G55120
AT1G66160
AT3G54040
AT5G20960
AT1G18280
AT2G43840
AT5G46115
AT1G61810
AT1G31814
AT1G53285
AT2G36750
AT1G28630
AT1G12672
AT2G43820
AT1G51710
AT3G60420
AT5G54640
AT3G28150
AT1G63720
AT5G47500
AT3G23325
AT3G54380
AT5G45530
AT5G61780
AT1G28335
AT3G62920
AT3G10470
AT4G32980
AT2G31810
AT5G44572
AT2G28490
AT3G05640
AT4G27670
AT5G07475
AT2G24520
AT1G79760
AT3G30340
AT1G79420
AT5G01820
AT1G78970
AT2G24330
AT5G47930
AT1G11765
AT1G52820
AT4G19120
AT4G10895
AT1G62981
AT5G44530
AT5G39050
AT1G31720
AT1G05560
AT3G22235
AT1G60987
AT3G53280
AT2G40300
AT1G21050
AT2G38730
AT5G13880
AT3G09930
AT3G01300
AT3G03550
AT5G54400
AT4G39520
AT4G37850
AT4G03960
AT4G27652
AT2G34930
AT1G51440
AT4G15410
AT4G39753
AT3G50560
AT3G01516
AT5G02940
AT5G27130
AT1G14200
AT5G52060
AT1G69818
AT3G61910
AT5G24316
AT3G53570
AT1G31350
AT3G30300
AT1G08810
AT4G13575
AT3G06145
AT5G13200
AT2G45170
AT5G61340
AT1G11790
AT5G23950
AT1G13470
AT1G03790
AT1G72110
AT5G58730
AT3G16920
AT1G17060
AT1G15410
AT3G43230
AT1G75890
AT5G52720
AT2G43390
AT4G38700
AT5G37360
AT1G68450
AT1G09380
AT3G03700
```
