## Supplementary material for "A comprehensive map of preferentially located motifs reveals distinct proximal *cis*-regulatory elements in plants": ACATATGT_containing_gene_set.txt

```
#Occurences of ACATATGT between -472 and -427 (positions relative to the transcription start site)
#54 sequences with ACATATGT in this interval
#0.27% of the sequences in promoter set with ACATATGT (set with 19736 sequences)
AT5G59160
AT1G69690
AT1G71866
AT3G16140
AT3G27250
AT4G12290
AT1G23510
AT2G24765
AT5G65730
AT4G02020
AT5G59700
AT3G59430
AT5G40810
AT1G67150
AT5G50565
AT2G01910
AT1G21000
AT2G01890
AT2G20190
AT2G22170
AT2G16710
AT2G42850
AT2G25200
AT3G22810
AT5G67470
AT3G27810
AT1G15780
AT2G42975
AT5G35490
AT5G14780
AT3G55254
AT1G28280
AT4G27360
AT5G03910
AT1G45050
AT1G25275
AT5G09978
AT2G24050
AT4G23910
AT3G54770
AT4G25225
AT1G77630
AT3G11580
AT1G69920
AT3G25120
AT2G35860
AT1G72130
AT3G58760
AT5G64090
AT4G35890
AT1G76720
AT1G80460
AT5G56550
AT1G20980
```
