## Supplementary material for "A comprehensive map of preferentially located motifs reveals distinct proximal *cis*-regulatory elements in plants": ACATCCCG_containing_gene_set.txt

```
#Occurences of ACATCCCG between 155 and 195 (positions relative to the transcription start site)
#13 sequences with ACATCCCG in this interval
#0.07% of the sequences in promoter set with ACATCCCG (set with 19736 sequences)
AT1G62590
AT1G56140
AT1G10530
AT5G17523
AT3G28700
AT4G15160
AT1G78810
AT4G09680
AT3G25170
AT1G51680
AT4G25780
AT2G12200
AT2G12280
```
