## Supplementary material for "A comprehensive map of preferentially located motifs reveals distinct proximal *cis*-regulatory elements in plants": ACATGGGC_containing_gene_set.txt

```
#Occurences of ACATGGGC between -130 and -78 (positions relative to the transcription start site)
#54 sequences with ACATGGGC in this interval
#0.27% of the sequences in promoter set with ACATGGGC (set with 19736 sequences)
AT5G24910
AT3G62120
AT3G09500
AT2G47250
AT5G13240
AT1G26880
AT1G76405
AT4G28910
AT2G33180
AT1G02816
AT3G16480
AT3G22230
AT5G16130
AT1G14140
AT3G13430
AT3G30775
AT5G45330
AT4G21800
AT1G62820
AT4G00335
AT5G16710
AT1G80130
AT1G80040
AT3G19950
AT3G24650
AT2G16510
AT4G25910
AT3G06600
AT1G13290
AT2G20580
AT5G04710
AT1G14150
AT3G26430
AT5G50580
AT4G17640
AT3G26420
AT1G76400
AT1G77180
AT3G15460
AT5G14610
AT2G46890
AT4G22280
AT5G01780
AT5G15750
AT4G22285
AT4G25225
AT4G13520
AT1G75560
AT4G19860
AT4G19540
AT4G10710
AT4G23895
AT4G28510
AT5G41360
```
