## Supplementary material for "A comprehensive map of preferentially located motifs reveals distinct proximal *cis*-regulatory elements in plants": ACATT_containing_gene_set.txt

```
#Occurences of ACATT between -383 and -256 (positions relative to the transcription start site)
#8173 sequences with ACATT in this interval
#41.41% of the sequences in promoter set with ACATT (set with 19736 sequences)
AT3G10540
AT5G64360
AT2G46990
AT4G29700
AT1G52730
AT2G28600
AT1G26230
AT3G24120
AT1G44750
AT2G38700
AT4G33840
AT2G37590
AT1G33265
AT1G23750
AT1G09140
AT5G53320
AT2G03780
AT1G67300
AT4G26620
AT1G67800
AT1G19396
AT3G23610
AT1G74500
AT3G10190
AT5G20280
AT3G05500
AT5G40645
AT3G05330
AT3G54630
AT1G10070
AT1G13550
AT2G36060
AT2G19190
AT3G17920
AT4G26180
AT4G40030
AT1G24405
AT3G10974
AT2G45800
AT4G31130
AT2G46890
AT3G04520
AT1G60995
AT2G46820
AT1G67840
AT3G17350
AT2G20680
AT3G54030
AT3G47160
AT1G31750
AT4G31050
AT3G21865
AT3G09690
AT5G23050
AT4G09466
AT5G64900
AT2G46470
AT1G14380
AT1G08180
AT2G21540
AT1G55870
AT4G22930
AT1G09940
AT3G55350
AT3G02060
AT5G61030
AT2G37560
AT5G66050
AT3G03510
AT2G45600
AT1G59670
AT3G13650
AT2G01630
AT4G28290
AT2G02590
AT4G18920
AT3G61820
AT5G57815
AT3G04850
AT3G24660
AT1G67350
AT1G61980
AT2G36640
AT4G36990
AT2G22410
AT1G25682
AT3G20780
AT4G01440
AT3G61470
AT5G45900
AT4G09467
AT3G23740
AT5G18920
AT2G37240
AT4G24700
AT1G04900
AT1G68630
AT4G13160
AT4G22900
AT2G30860
AT1G05540
AT4G26650
AT4G00050
AT3G57400
AT4G39200
AT3G62620
AT3G47810
AT3G18160
AT5G64540
AT3G23450
AT2G29410
AT4G00720
AT1G30960
AT1G75240
AT3G10160
AT1G51350
AT2G16880
AT3G13180
AT5G22430
AT3G25500
AT3G07510
AT1G77525
AT5G28370
AT4G15180
AT1G12360
AT2G34050
AT5G27720
AT4G27480
AT3G13672
AT3G01015
AT3G43810
AT3G01430
AT5G64640
AT5G53130
AT3G49390
AT1G27190
AT4G04360
AT5G48330
AT4G28040
AT2G26460
AT5G24800
AT4G00335
AT5G35690
AT4G38680
AT4G03298
AT4G27750
AT2G40475
AT1G14200
AT5G65390
AT4G39920
AT1G31660
AT1G15120
AT1G21640
AT4G35950
AT1G32230
AT5G15920
AT1G73620
AT1G62640
AT4G17970
AT2G43100
AT5G07220
AT3G63430
AT3G23870
AT1G24020
AT5G57380
AT4G10270
AT1G75560
AT3G52840
AT1G24010
AT4G26090
AT5G13810
AT3G54670
AT5G35995
AT1G30220
AT1G72810
AT3G23060
AT5G10110
AT3G01180
AT1G73603
AT5G51070
AT5G58150
AT1G06530
AT1G72960
AT2G38490
AT1G80010
AT1G73875
AT1G30760
AT3G28500
AT4G32070
AT1G67170
AT1G53903
AT5G09463
AT4G00400
AT1G02930
AT3G56730
AT2G02740
AT1G08460
AT1G08350
AT4G37120
AT5G16290
AT1G09180
AT3G61550
AT4G34990
AT1G47550
AT1G77940
AT1G02580
AT1G09850
AT3G01150
AT3G18980
AT3G47950
AT4G13040
AT5G59210
AT3G15280
AT2G22620
AT4G01800
AT1G69260
AT5G58130
AT2G23900
AT4G27170
AT1G11362
AT1G12730
AT5G59130
AT1G34047
AT1G60230
AT5G26780
AT5G26717
AT5G21940
AT3G08680
AT2G18450
AT1G80640
AT3G22420
AT5G45330
AT5G50375
AT3G07800
AT1G52855
AT5G52380
AT3G15520
AT3G23240
AT3G16090
AT4G28740
AT2G23150
AT3G11670
AT5G49990
AT4G02330
AT4G31620
AT5G20790
AT1G07230
AT1G21864
AT3G56210
AT3G21840
AT5G11110
AT5G14230
AT4G22400
AT1G79150
AT5G60840
AT2G46160
AT1G01710
AT3G15352
AT1G33470
AT3G05750
AT1G65800
AT4G25260
AT4G24050
AT1G80410
AT5G23920
AT4G28030
AT1G27530
AT5G61640
AT1G08970
AT3G48930
AT2G42885
AT5G09760
AT4G23750
AT2G32710
AT2G25460
AT4G03560
AT2G07667
AT5G55630
AT5G54880
AT3G13175
AT3G05040
AT5G67150
AT2G01590
AT1G06770
AT5G57890
AT5G42520
AT5G22770
AT2G05790
AT5G14100
AT4G16440
AT4G24800
AT2G45150
AT2G26370
AT2G18690
AT2G26310
AT3G50550
AT5G60970
AT3G01670
AT3G26700
AT2G37160
AT1G68390
AT3G53400
AT1G76710
AT2G04360
AT5G59800
AT1G05835
AT5G61330
AT3G23560
AT2G16920
AT3G52210
AT2G29360
AT2G34690
AT5G06870
AT5G20830
AT4G32180
AT1G02070
AT3G11070
AT5G13160
AT2G39890
AT3G19553
AT4G21510
AT1G67760
AT3G01060
AT2G19820
AT1G49970
AT5G53660
AT5G67230
AT2G30140
AT3G19130
AT5G20520
AT1G18970
AT4G03110
AT5G53950
AT2G42460
AT5G64990
AT4G37220
AT5G22560
AT4G21610
AT5G25265
AT5G50830
AT4G16950
AT3G20050
AT1G68825
AT2G31140
AT3G45020
AT4G28790
AT1G66360
AT5G20700
AT5G12420
AT1G03730
AT3G12910
AT5G26805
AT3G51390
AT3G20220
AT5G14180
AT1G21730
AT2G44670
AT1G53520
AT2G34140
AT2G43930
AT3G46440
AT1G71050
AT1G22890
AT1G70920
AT2G39980
AT1G55580
AT1G27290
AT5G43980
AT5G23980
AT5G36940
AT5G10210
AT4G11175
AT5G10990
AT3G53750
AT5G47970
AT5G43570
AT3G57600
AT2G44890
AT1G72260
AT5G18090
AT1G16858
AT5G21070
AT5G16440
AT3G04810
AT1G44900
AT2G04570
AT3G05680
AT3G24010
AT3G04480
AT4G01770
AT3G51760
AT1G13610
AT1G71480
AT3G01326
AT4G34020
AT2G43795
AT4G01430
AT2G30890
AT5G45730
AT2G24640
AT1G51450
AT4G34320
AT4G24650
AT1G10030
AT1G04780
AT3G47420
AT1G08125
AT1G63690
AT3G27080
AT5G14710
AT4G38920
AT5G63130
AT4G40045
AT1G73860
AT3G62060
AT3G06350
AT1G47250
AT2G46710
AT1G04390
AT5G25160
AT3G21295
AT2G45620
AT1G31040
AT1G64300
AT5G47320
AT3G14720
AT5G04910
AT3G25150
AT5G14400
AT4G13290
AT5G44660
AT2G43940
AT5G25950
AT4G01700
AT5G66130
AT2G35490
AT3G06570
AT1G69440
AT3G26340
AT1G73965
AT5G45850
AT1G12470
AT1G63150
AT1G56560
AT3G52710
AT1G42440
AT3G02420
AT5G44930
AT1G10250
AT1G19440
AT4G38710
AT3G21420
AT5G28850
AT1G14685
AT1G07705
AT1G70210
AT5G05830
AT1G23830
AT2G25480
AT5G65530
AT5G30510
AT5G21105
AT3G01290
AT5G19250
AT1G76430
AT3G50780
AT5G51880
AT1G34750
AT1G67600
AT2G42840
AT5G64230
AT3G08030
AT5G63890
AT1G77610
AT2G45700
AT1G73390
AT1G77330
AT5G03160
AT3G02480
AT5G49970
AT5G49330
AT5G57670
AT2G21300
AT5G37630
AT1G78390
AT1G46480
AT1G01680
AT1G10150
AT2G03440
AT4G24250
AT3G03960
AT1G07250
AT1G53345
AT1G02810
AT4G20870
AT4G14145
AT2G16750
AT1G79020
AT2G15560
AT1G21200
AT1G04850
AT3G08943
AT1G15250
AT3G24180
AT4G23560
AT1G56140
AT2G04790
AT3G19300
AT1G18850
AT4G28470
AT5G07590
AT5G15725
AT3G04240
AT2G43465
AT1G28090
AT5G09290
AT3G06720
AT2G38020
AT5G05965
AT1G43900
AT3G49305
AT3G59800
AT4G21190
AT5G10940
AT2G34060
AT5G51030
AT2G26230
AT1G18265
AT1G16270
AT1G25375
AT3G14020
AT1G13170
AT1G12920
AT1G06000
AT5G64270
AT1G29400
AT5G45580
AT5G27600
AT1G14890
AT5G18037
AT3G23490
AT2G35020
AT5G11710
AT5G60960
AT3G19100
AT5G02530
AT2G21440
AT1G16540
AT4G38890
AT1G27695
AT1G07320
AT5G04460
AT1G28280
AT4G20320
AT4G26570
AT1G17440
AT3G16570
AT1G72880
AT5G50530
AT4G20325
AT1G49050
AT2G32690
AT3G63520
AT3G13940
AT2G16570
AT3G18773
AT1G15320
AT1G32550
AT1G11260
AT1G28610
AT3G56400
AT4G12130
AT1G62422
AT2G41020
AT3G17100
AT1G52760
AT5G41410
AT5G47590
AT3G55340
AT1G67550
AT4G22320
AT1G33990
AT3G23000
AT1G27690
AT1G05760
AT2G16440
AT3G22415
AT5G17450
AT5G27950
AT3G13780
AT5G47240
AT5G45550
AT5G55760
AT1G27120
AT5G16840
AT5G60350
AT3G13630
AT5G09880
AT3G14200
AT4G34360
AT2G30520
AT5G01930
AT3G54220
AT1G53625
AT5G11770
AT5G57100
AT3G06870
AT3G26570
AT2G41970
AT2G31410
AT1G24800
AT1G12064
AT5G53070
AT5G27290
AT3G61300
AT4G30560
AT4G38690
AT2G47930
AT5G46730
AT1G80060
AT1G62660
AT2G23530
AT5G08030
AT3G22560
AT5G41130
AT1G25211
AT3G55920
AT1G66390
AT2G46430
AT3G19530
AT4G15790
AT5G18570
AT1G66800
AT5G51590
AT1G02840
AT1G51720
AT1G55280
AT1G31320
AT4G19170
AT1G69526
AT1G07930
AT1G78320
AT2G16365
AT1G54440
AT1G17880
AT1G29810
AT1G52220
AT5G41990
AT2G41660
AT5G03680
AT5G15410
AT5G38690
AT2G16900
AT5G44630
AT3G56580
AT5G07430
AT3G45310
AT5G53240
AT2G27080
AT1G54140
AT1G75420
AT1G03440
AT1G66940
AT1G53720
AT5G55340
AT3G25990
AT5G06970
AT5G51560
AT5G48130
AT5G59030
AT3G46510
AT5G22608
AT2G22690
AT3G15630
AT3G49780
AT3G04680
AT1G29830
AT3G13540
AT2G38380
AT1G18910
AT1G20020
AT5G03880
AT3G44730
AT2G21190
AT4G22130
AT5G18430
AT5G51280
AT1G66240
AT3G28970
AT5G18800
AT2G35300
AT2G43050
AT3G17580
AT5G40950
AT2G04025
AT4G27360
AT3G03040
AT4G25440
AT3G47300
AT2G23148
AT2G25450
AT2G32415
AT4G38950
AT4G38790
AT2G26700
AT5G26200
AT4G15780
AT3G46590
AT1G16180
AT3G51000
AT5G53190
AT5G42390
AT5G23900
AT5G50810
AT5G18760
AT1G01170
AT1G74170
AT1G51660
AT2G01190
AT3G29090
AT1G02720
AT2G38300
AT1G20840
AT5G58375
AT4G16590
AT1G60430
AT5G09600
AT5G24655
AT3G19240
AT4G14385
AT5G61580
AT2G38410
AT1G68840
AT5G43880
AT1G29920
AT2G22920
AT1G79130
AT5G13020
AT5G23450
AT3G59520
AT4G22753
AT3G13224
AT4G25090
AT1G20100
AT3G48390
AT3G02710
AT3G19480
AT4G15393
AT5G14370
AT1G68600
AT3G19895
AT3G57880
AT1G50410
AT5G56490
AT4G29840
AT5G17780
AT1G17830
AT5G13880
AT2G47460
AT3G51230
AT1G23590
AT5G08000
AT1G52400
AT1G70190
AT1G10890
AT3G02885
AT2G19500
AT4G01990
AT4G38100
AT1G50910
AT2G16600
AT5G57685
AT4G24970
AT2G32600
AT5G09410
AT1G21550
AT5G59140
AT5G22640
AT2G20750
AT3G57530
AT4G11560
AT2G43660
AT2G20950
AT2G03667
AT5G05320
AT3G30380
AT1G51190
AT5G59830
AT1G50575
AT4G31860
AT2G32150
AT5G35735
AT2G38400
AT5G20350
AT2G06520
AT1G05790
AT5G44340
AT2G10940
AT5G64250
AT1G70750
AT3G53730
AT3G52190
AT2G29525
AT3G46750
AT5G22080
AT3G62330
AT5G10810
AT2G15270
AT2G21730
AT5G01910
AT4G35050
AT1G33340
AT3G22500
AT3G54380
AT3G11940
AT1G71940
AT4G33865
AT3G09540
AT5G61290
AT2G21650
AT2G34220
AT3G17930
AT4G15630
AT4G26500
AT1G22910
AT3G43700
AT1G61350
AT5G41690
AT1G33590
AT2G31740
AT5G10560
AT5G56450
AT5G40260
AT1G09950
AT2G26030
AT3G50000
AT4G09090
AT5G04320
AT3G55720
AT3G08810
AT4G15640
AT5G39260
AT3G56870
AT3G12580
AT3G11430
AT2G15690
AT3G17080
AT3G20450
AT1G66200
AT4G04330
AT1G80810
AT5G60800
AT1G29370
AT5G16390
AT1G75780
AT3G10780
AT3G50320
AT2G28810
AT3G10770
AT1G80260
AT5G22090
AT3G51920
AT2G28605
AT3G12100
AT5G64680
AT5G21430
AT4G22690
AT4G35530
AT4G08240
AT3G15640
AT5G14380
AT4G35060
AT2G22290
AT3G28120
AT1G74050
AT2G19120
AT2G24550
AT1G31540
AT5G02950
AT3G52280
AT1G48620
AT5G18110
AT4G39140
AT3G59940
AT5G10310
AT4G25790
AT4G25470
AT2G29680
AT5G54530
AT4G19990
AT4G13100
AT4G08900
AT3G61930
AT1G22920
AT3G07330
AT1G78060
AT1G78910
AT2G38310
AT1G54160
AT3G61580
AT5G14450
AT1G12770
AT5G47350
AT2G37020
AT1G72230
AT4G11120
AT1G64360
AT5G09670
AT2G44370
AT2G47410
AT1G67400
AT1G11790
AT5G55810
AT3G47350
AT2G02730
AT2G28790
AT4G00955
AT2G37090
AT1G23690
AT5G65830
AT4G31985
AT5G42930
AT1G01300
AT1G71695
AT4G01335
AT4G23790
AT4G31410
AT4G08770
AT5G55135
AT5G44080
AT5G52010
AT5G05590
AT4G26810
AT3G07460
AT5G10010
AT2G06050
AT1G14230
AT3G09030
AT5G08160
AT5G37850
AT1G15930
AT4G12820
AT4G02660
AT2G26730
AT2G47670
AT4G33050
AT4G34490
AT1G05120
AT2G43810
AT1G23610
AT1G16650
AT3G01810
AT3G03210
AT5G12200
AT4G26460
AT2G35290
AT5G19850
AT1G73950
AT4G02760
AT5G47210
AT1G62770
AT1G13960
AT3G60960
AT1G10140
AT5G59770
AT1G04645
AT2G13290
AT5G07020
AT4G20930
AT4G14930
AT4G20350
AT5G64410
AT1G30860
AT5G56250
AT5G14590
AT4G23800
AT4G17190
AT1G04800
AT2G40230
AT1G14170
AT3G50640
AT3G05230
AT5G03930
AT2G19650
AT1G68330
AT5G14930
AT3G01400
AT2G01710
AT5G27230
AT2G29190
AT3G53232
AT5G06680
AT5G55260
AT4G10320
AT5G37770
AT1G04030
AT4G37820
AT1G63260
AT4G37682
AT5G65870
AT3G47610
AT1G06410
AT4G01540
AT3G11010
AT2G35410
AT3G55880
AT4G39010
AT4G23895
AT1G68100
AT3G45880
AT5G07710
AT4G30935
AT5G65790
AT5G16850
AT2G36325
AT5G04180
AT4G28520
AT3G10370
AT5G20500
AT3G50140
AT2G48075
AT3G51470
AT2G19390
AT3G63470
AT2G22795
AT4G33130
AT3G25400
AT1G35580
AT5G35715
AT3G04860
AT5G13890
AT2G26880
AT1G77770
AT3G46790
AT3G24430
AT2G39480
AT3G09922
AT4G20390
AT3G22660
AT4G37640
AT2G36330
AT3G54890
AT2G28510
AT1G60950
AT3G08640
AT1G75180
AT1G27040
AT1G06340
AT1G80555
AT1G25550
AT4G39820
AT4G02430
AT5G39890
AT1G33330
AT2G19740
AT1G05250
AT3G55620
AT1G53090
AT1G36920
AT3G58040
AT3G26920
AT1G73750
AT3G18010
AT1G48360
AT2G11000
AT5G07060
AT1G32070
AT3G02240
AT3G24170
AT4G37460
AT5G09620
AT3G47400
AT5G53460
AT4G17470
AT1G09795
AT1G33170
AT4G27140
AT5G55200
AT5G13310
AT2G28020
AT1G21695
AT1G50120
AT1G75640
AT3G14310
AT1G07480
AT5G56540
AT4G19560
AT5G52300
AT3G07680
AT3G22090
AT5G63100
AT4G23810
AT2G07750
AT4G37925
AT1G14560
AT5G61605
AT1G63290
AT1G06090
AT1G15570
AT2G39855
AT2G17300
AT2G30390
AT5G58740
AT5G14640
AT3G51510
AT3G47910
AT2G46060
AT1G07640
AT5G45420
AT5G53500
AT4G30490
AT4G22740
AT1G50260
AT5G46250
AT2G23410
AT2G23320
AT4G26510
AT5G61830
AT1G61566
AT1G26190
AT4G10010
AT1G49030
AT5G19910
AT4G09720
AT3G29130
AT2G22910
AT1G58684
AT3G45740
AT1G52340
AT5G25390
AT1G66890
AT2G20990
AT5G47370
AT3G28030
AT5G66860
AT4G36850
AT5G11930
AT2G25910
AT2G19130
AT5G63085
AT2G32840
AT1G68550
AT5G38450
AT3G49845
AT2G30490
AT5G60360
AT1G73290
AT5G16570
AT3G56590
AT1G22690
AT2G22780
AT5G40700
AT2G27210
AT2G36270
AT4G35580
AT2G17580
AT2G34310
AT5G38180
AT2G33845
AT1G64400
AT5G64480
AT3G47730
AT3G49590
AT2G31350
AT2G37440
AT4G09465
AT3G18520
AT3G45080
AT4G29520
AT3G15395
AT1G60490
AT2G42350
AT1G08065
AT5G05660
AT5G62740
AT5G18010
AT4G19430
AT3G17590
AT4G36240
AT1G07960
AT2G26080
AT5G59105
AT3G21710
AT5G16110
AT2G01913
AT1G07950
AT5G50011
AT1G20360
AT1G23600
AT1G47210
AT1G57765
AT4G21130
AT2G17150
AT3G62990
AT1G22650
AT3G17365
AT1G73240
AT1G53920
AT5G67380
AT5G67470
AT5G65000
AT2G34730
AT5G26050
AT4G25200
AT4G15975
AT1G18840
AT1G12550
AT5G55230
AT1G51520
AT1G53070
AT1G52300
AT2G36970
AT4G27490
AT2G22460
AT3G52850
AT1G13950
AT1G43860
AT2G44650
AT1G18170
AT5G25450
AT1G48325
AT5G11850
AT5G22450
AT2G16700
AT1G59980
AT1G60940
AT2G04420
AT3G16560
AT2G25000
AT5G06310
AT4G29350
AT2G36390
AT2G47430
AT1G01780
AT4G14630
AT3G26790
AT4G38520
AT5G61360
AT4G36890
AT5G60890
AT5G06340
AT5G05330
AT1G53200
AT1G57570
AT5G46350
AT3G13970
AT1G09070
AT2G39970
AT3G54130
AT1G73250
AT5G42770
AT5G18770
AT5G09990
AT1G75800
AT3G13062
AT1G17090
AT3G57650
AT1G79660
AT1G53460
AT5G55410
AT4G38370
AT4G34970
AT1G27200
AT5G42780
AT2G35710
AT1G06790
AT1G53300
AT1G62880
AT3G60880
AT5G20200
AT5G52552
AT3G61050
AT5G25410
AT4G20880
AT5G63610
AT1G80960
AT2G02490
AT1G68080
AT1G80780
AT5G50370
AT4G12960
AT1G03600
AT5G51020
AT5G46340
AT1G78130
AT3G59030
AT2G33880
AT4G35420
AT4G36988
AT2G28390
AT4G30410
AT1G33230
AT5G03670
AT3G14030
AT1G34200
AT1G26780
AT3G21820
AT5G38050
AT2G41390
AT1G74860
AT5G42910
AT3G20520
AT1G41880
AT2G28590
AT4G28840
AT1G11330
AT1G64490
AT2G01290
AT4G30630
AT2G18960
AT4G25910
AT3G63070
AT5G40470
AT5G05850
AT2G32180
AT1G19350
AT2G28450
AT5G06420
AT2G20500
AT3G10300
AT1G19600
AT2G10920
AT2G22425
AT5G40160
AT3G50240
AT4G16162
AT1G77310
AT5G14110
AT3G20350
AT3G51600
AT4G39630
AT5G24860
AT1G15770
AT1G73110
AT2G28490
AT2G47330
AT5G64350
AT1G71840
AT3G19160
AT2G46200
AT1G72830
AT1G61180
AT2G33720
AT3G14172
AT5G40440
AT1G80510
AT4G27810
AT4G29330
AT3G06770
AT2G36250
AT1G76300
AT1G21930
AT3G52810
AT5G62270
AT3G63040
AT4G37210
AT2G19750
AT2G27960
AT3G03060
AT4G00080
AT5G60690
AT1G32200
AT1G62970
AT2G39530
AT5G57230
AT1G79280
AT1G49640
AT4G19380
AT1G72030
AT3G56220
AT5G20070
AT5G23660
AT2G16390
AT2G39340
AT5G13220
AT5G41330
AT1G53635
AT2G38770
AT3G27830
AT5G50230
AT1G01430
AT2G19430
AT3G51220
AT5G21160
AT1G68660
AT5G38140
AT5G22280
AT5G22510
AT2G05310
AT2G39730
AT5G09700
AT1G30970
AT3G24690
AT3G15350
AT3G18450
AT3G14930
AT3G47295
AT5G63030
AT3G45260
AT5G27320
AT2G37300
AT2G29995
AT5G08770
AT4G37400
AT5G18460
AT5G11470
AT3G58570
AT2G41330
AT1G74660
AT5G13640
AT5G35753
AT4G00893
AT4G29285
AT1G01305
AT3G62410
AT1G16210
AT5G49960
AT2G01990
AT3G14790
AT5G24840
AT1G31830
AT3G01513
AT1G79780
AT3G47480
AT3G13790
AT3G53260
AT1G21310
AT2G01420
AT3G59052
AT1G63740
AT4G37130
AT5G21280
AT1G70420
AT4G36030
AT5G10510
AT5G51450
AT2G27190
AT5G66140
AT1G50570
AT1G30110
AT3G23840
AT4G28180
AT4G37410
AT3G45443
AT1G62330
AT4G30720
AT1G55720
AT2G37170
AT1G17700
AT5G17210
AT3G27710
AT1G54610
AT5G35603
AT1G21660
AT1G58380
AT1G17590
AT3G23620
AT5G09260
AT2G32275
AT1G28335
AT1G03687
AT1G75300
AT2G33270
AT3G29010
AT3G59080
AT3G21290
AT1G10630
AT2G23800
AT1G14900
AT2G42640
AT5G19875
AT1G49180
AT5G17620
AT2G23340
AT5G54660
AT5G15740
AT2G43430
AT3G25790
AT3G02540
AT1G18100
AT2G48020
AT5G24314
AT1G78930
AT5G58090
AT1G25450
AT2G42450
AT3G58120
AT5G43513
AT1G68130
AT4G09980
AT1G61480
AT2G07180
AT1G76480
AT5G51710
AT5G04330
AT1G53190
AT4G34220
AT1G18010
AT3G02180
AT2G44578
AT4G18010
AT4G13720
AT2G30970
AT1G71950
AT5G49810
AT4G11440
AT5G19780
AT5G65090
AT1G79730
AT1G09520
AT3G52890
AT5G53830
AT2G42780
AT3G52630
AT5G58140
AT4G17410
AT5G20450
AT5G57035
AT3G06960
AT3G11270
AT3G14520
AT1G75230
AT2G14460
AT4G23550
AT2G24170
AT4G08620
AT1G52000
AT5G49360
AT5G38020
AT3G63090
AT5G24390
AT5G16970
AT5G55460
AT3G25050
AT5G17630
AT5G05760
AT3G44540
AT2G13720
AT5G48270
AT4G19060
AT5G20480
AT1G49720
AT1G09690
AT5G66560
AT1G53490
AT5G11170
AT5G59370
AT1G70890
AT1G12500
AT1G69920
AT2G01640
AT1G01120
AT5G24570
AT4G00755
AT4G30110
AT2G42730
AT1G45050
AT1G17820
AT3G21160
AT3G22120
AT3G10570
AT5G26850
AT2G39390
AT5G50380
AT5G05350
AT3G60630
AT5G61970
AT5G04060
AT1G53935
AT4G34160
AT5G05610
AT3G08947
AT2G46640
AT2G43770
AT5G19920
AT4G32040
AT4G12780
AT2G37270
AT1G51550
AT4G11720
AT2G31320
AT5G66470
AT1G59610
AT1G48120
AT2G43490
AT1G08890
AT5G07100
AT1G08430
AT4G39170
AT3G44320
AT5G16500
AT4G33650
AT3G55530
AT5G40500
AT5G67630
AT5G40250
AT3G62100
AT5G23950
AT3G27110
AT2G17950
AT4G20420
AT3G03260
AT3G56060
AT2G43390
AT5G02550
AT4G31380
AT1G47260
AT5G03610
AT2G03200
AT2G47070
AT1G71680
AT1G56520
AT5G03230
AT5G44620
AT3G04910
AT4G27450
AT1G54680
AT5G44520
AT2G44160
AT1G20550
AT4G16670
AT1G26960
AT5G06950
AT5G47200
AT1G06190
AT4G38590
AT2G19680
AT5G06210
AT1G49245
AT1G80230
AT5G01110
AT3G12610
AT1G32260
AT5G65860
AT1G14755
AT1G33430
AT1G50290
AT5G15520
AT2G27775
AT1G75830
AT5G41270
AT2G34185
AT5G10580
AT2G46505
AT1G14020
AT4G16790
AT4G01410
AT5G40060
AT5G52520
AT2G23680
AT5G24320
AT4G26950
AT2G27320
AT1G72750
AT3G57520
AT5G40600
AT2G36010
AT4G13250
AT1G26820
AT1G70740
AT2G38695
AT2G23580
AT4G21520
AT5G43150
AT3G53130
AT2G33040
AT1G22060
AT4G16210
AT5G14090
AT1G18280
AT5G48800
AT4G29150
AT5G39450
AT2G27250
AT3G03000
AT3G15980
AT1G75630
AT1G55170
AT1G75440
AT1G20160
AT5G37890
AT5G26270
AT2G21180
AT4G00880
AT5G52500
AT2G20650
AT5G40580
AT5G35100
AT3G44430
AT5G53220
AT2G32430
AT5G09680
AT5G58710
AT5G15948
AT2G02070
AT3G03720
AT1G17460
AT1G60740
AT2G23930
AT4G13800
AT2G02230
AT5G24750
AT4G33740
AT1G62520
AT5G05810
AT5G53750
AT4G37310
AT1G58280
AT4G33040
AT4G28775
AT1G67050
AT1G14400
AT1G13270
AT5G19990
AT4G34720
AT5G13170
AT4G15880
AT1G76800
AT3G58010
AT5G38895
AT2G42860
AT1G17160
AT2G41415
AT1G13690
AT1G60140
AT2G45180
AT5G03900
AT3G16180
AT1G14440
AT1G70280
AT5G40540
AT3G45000
AT4G03205
AT5G55950
AT4G32730
AT1G27660
AT1G57870
AT5G23580
AT1G09780
AT1G25440
AT2G28480
AT3G21670
AT5G39570
AT3G05420
AT3G47050
AT5G49390
AT4G22570
AT3G59830
AT2G16980
AT1G65590
AT1G31300
AT5G07842
AT1G77160
AT1G09415
AT3G57440
AT5G25180
AT5G52840
AT2G26430
AT5G61420
AT4G16265
AT3G48580
AT1G54280
AT1G55690
AT1G33110
AT5G23430
AT4G13000
AT1G80030
AT3G55410
AT5G12930
AT2G29530
AT4G09610
AT1G14540
AT4G36440
AT4G31700
AT5G20920
AT3G47620
AT3G53930
AT3G52080
AT2G17830
AT4G36280
AT4G32650
AT3G04370
AT4G27654
AT5G37055
AT1G76660
AT5G65480
AT3G58540
AT2G17520
AT1G78510
AT1G11050
AT5G43780
AT2G32720
AT1G69490
AT3G10740
AT3G10720
AT1G16750
AT3G03470
AT5G44990
AT3G25620
AT1G64740
AT3G55840
AT2G17800
AT1G18200
AT3G53980
AT4G23910
AT3G24640
AT3G17890
AT3G27670
AT2G46680
AT3G52570
AT1G29440
AT5G56750
AT3G12110
AT1G76270
AT3G28340
AT2G06210
AT4G10390
AT2G34960
AT1G59580
AT5G01810
AT3G14170
AT1G15460
AT4G35500
AT2G18465
AT4G32570
AT1G80340
AT4G14360
AT4G00150
AT5G26600
AT2G23560
AT4G30940
AT2G02610
AT4G27080
AT3G52050
AT1G58470
AT3G07930
AT5G08190
AT2G27730
AT2G41750
AT1G55205
AT1G44910
AT2G42870
AT5G03180
AT5G01600
AT5G06550
AT3G28130
AT3G48080
AT5G59020
AT5G01445
AT4G29360
AT1G80160
AT1G55310
AT1G76680
AT5G03220
AT4G33120
AT5G60490
AT5G15070
AT2G34070
AT3G62290
AT2G43410
AT5G17330
AT1G18990
AT1G06475
AT1G69295
AT3G56170
AT1G77480
AT1G21790
AT1G32190
AT2G02790
AT4G35490
AT1G02860
AT5G46890
AT1G32780
AT1G15500
AT5G53570
AT1G72560
AT4G22580
AT1G62170
AT5G64520
AT1G79670
AT4G03400
AT1G10720
AT1G12250
AT1G79630
AT2G28500
AT1G75490
AT1G67330
AT1G56210
AT1G56350
AT2G18850
AT2G16930
AT3G54420
AT1G22810
AT2G43580
AT5G51370
AT1G76240
AT5G25500
AT4G36020
AT3G57930
AT4G13880
AT2G31870
AT3G14010
AT5G44170
AT4G19112
AT2G26800
AT5G53710
AT2G43960
AT2G33580
AT5G01250
AT5G51480
AT1G22110
AT3G21060
AT2G36100
AT3G09900
AT4G16141
AT2G45135
AT4G03190
AT5G04820
AT1G16920
AT1G12600
AT3G46520
AT2G43290
AT5G37690
AT1G80760
AT3G16175
AT2G30210
AT4G09464
AT2G04500
AT5G13370
AT4G23740
AT3G47060
AT1G04870
AT2G14760
AT1G03850
AT4G14830
AT5G39720
AT5G38830
AT3G16510
AT5G01530
AT5G51670
AT2G33410
AT2G32380
AT4G16630
AT5G04120
AT5G65730
AT5G47610
AT5G58830
AT3G58490
AT1G55200
AT5G39940
AT5G35370
AT5G43300
AT5G14070
AT3G21580
AT4G00460
AT1G25540
AT3G18940
AT4G33470
AT1G29270
AT1G05150
AT5G07920
AT1G80280
AT3G46500
AT4G10710
AT4G15700
AT2G20120
AT2G35260
AT5G18670
AT5G45670
AT4G09770
AT5G43810
AT1G11760
AT2G22450
AT4G38440
AT3G18080
AT5G23190
AT5G01450
AT1G18000
AT5G44400
AT1G48020
AT1G04880
AT1G54510
AT5G20935
AT1G35670
AT2G40910
AT1G14990
AT2G43440
AT5G46840
AT1G15720
AT1G15730
AT1G75540
AT1G26740
AT3G59910
AT2G41410
AT1G08880
AT1G78580
AT1G36390
AT1G44050
AT5G64905
AT2G24430
AT2G24860
AT3G26170
AT2G17440
AT5G33355
AT3G15030
AT3G47560
AT4G17650
AT1G54590
AT4G13670
AT4G16390
AT5G53650
AT5G24490
AT5G45510
AT5G44260
AT5G40850
AT1G14650
AT3G19360
AT1G01470
AT1G18740
AT2G04230
AT1G07940
AT3G52070
AT1G22250
AT1G48740
AT1G48470
AT1G78040
AT4G02290
AT3G27020
AT1G19000
AT2G36410
AT5G47435
AT5G05550
AT4G18380
AT5G17040
AT1G06820
AT1G26800
AT2G42650
AT2G43340
AT5G59340
AT3G21380
AT1G48130
AT5G46700
AT3G18760
AT5G04390
AT2G07690
AT5G36722
AT3G02940
AT5G25810
AT2G38570
AT1G31340
AT3G63240
AT2G02090
AT5G53030
AT3G27416
AT5G42785
AT5G49400
AT3G29020
AT1G01360
AT1G70580
AT4G30210
AT1G30795
AT4G18810
AT1G69820
AT1G19110
AT2G24940
AT2G47010
AT1G23260
AT2G26330
AT4G32175
AT2G05510
AT3G21730
AT5G10380
AT3G19370
AT4G00830
AT4G12340
AT3G52680
AT1G75200
AT4G11850
AT4G16563
AT1G31230
AT4G24120
AT1G61563
AT4G02640
AT2G16650
AT1G13750
AT4G32400
AT2G31955
AT4G29510
AT2G41280
AT3G24100
AT1G54620
AT3G58700
AT4G19150
AT5G24120
AT1G34010
AT1G73660
AT3G49725
AT4G26020
AT1G71150
AT4G37580
AT3G02170
AT1G79830
AT1G22140
AT5G38420
AT1G27070
AT2G29890
AT3G04200
AT2G26970
AT5G27030
AT5G23460
AT1G63240
AT4G35240
AT5G12230
AT1G66210
AT4G35650
AT5G54740
AT1G73870
AT2G45860
AT3G30841
AT1G69370
AT2G32930
AT5G17000
AT5G63650
AT2G23460
AT3G25740
AT5G26790
AT2G41200
AT3G07300
AT5G19750
AT5G57390
AT1G52190
AT2G25690
AT2G43780
AT2G38530
AT4G27070
AT5G63080
AT2G46170
AT4G15950
AT1G32470
AT4G26220
AT2G45290
AT1G20050
AT3G16770
AT1G63700
AT5G13110
AT4G15420
AT4G07670
AT3G16250
AT5G38430
AT5G18830
AT5G23130
AT2G18876
AT2G33460
AT2G32700
AT1G04860
AT3G17770
AT3G10500
AT4G35970
AT3G12020
AT3G04580
AT1G62220
AT5G63240
AT5G66510
AT3G43190
AT5G63140
AT4G10613
AT3G09760
AT1G74780
AT2G41340
AT5G51810
AT4G18375
AT2G30575
AT1G32580
AT1G51020
AT1G49880
AT5G23730
AT4G02600
AT3G48760
AT1G19500
AT1G05205
AT5G42800
AT5G42080
AT5G62500
AT1G73810
AT2G20430
AT5G25280
AT4G05120
AT5G15950
AT4G25960
AT4G21500
AT5G18640
AT1G09440
AT1G48540
AT2G41790
AT1G78740
AT1G62720
AT3G15620
AT1G30160
AT5G19260
AT2G39410
AT3G62210
AT3G12710
AT5G67245
AT3G10700
AT2G47700
AT3G13290
AT5G53730
AT2G36985
AT2G27420
AT2G02010
AT1G22680
AT1G31190
AT1G60000
AT4G37540
AT1G19140
AT1G12440
AT3G04540
AT4G18425
AT4G18350
AT3G32180
AT3G49190
AT5G61460
AT5G51860
AT5G10625
AT1G12320
AT2G28180
AT5G07330
AT2G39310
AT4G29860
AT3G17340
AT3G12380
AT1G70660
AT1G25280
AT5G03450
AT2G43590
AT5G15110
AT1G67740
AT1G29070
AT1G79470
AT1G67865
AT1G02920
AT4G28950
AT1G64110
AT1G18460
AT5G54850
AT4G15550
AT3G17070
AT3G49230
AT5G52580
AT3G62380
AT4G29000
AT2G38390
AT5G53580
AT5G55700
AT3G05165
AT5G49900
AT1G17650
AT1G30680
AT1G71420
AT2G29960
AT4G29170
AT3G22060
AT5G18740
AT4G40070
AT5G16750
AT5G44410
AT3G57420
AT2G31141
AT4G30390
AT1G05850
AT2G46290
AT1G15190
AT5G42190
AT4G08950
AT3G23160
AT4G15690
AT1G23935
AT3G47570
AT5G43900
AT4G39380
AT5G56280
AT5G05630
AT5G02450
AT5G19890
AT2G23740
AT4G13170
AT5G52930
AT4G19610
AT1G26762
AT2G23470
AT1G07450
AT2G43540
AT1G69640
AT1G09540
AT5G55290
AT3G20290
AT4G24890
AT5G37070
AT5G42990
AT3G04140
AT3G11950
AT2G27505
AT5G59360
AT1G14840
AT5G54490
AT3G48750
AT4G30670
AT2G14247
AT3G22160
AT5G53180
AT2G31240
AT2G25940
AT5G25260
AT2G16630
AT2G04032
AT5G25840
AT5G47570
AT2G36940
AT1G63470
AT1G67148
AT5G11610
AT5G36770
AT5G67060
AT3G21175
AT5G15220
AT1G63230
AT5G01970
AT4G00490
AT5G46300
AT3G02950
AT3G08500
AT1G73970
AT5G45095
AT5G05500
AT5G47140
AT1G66920
AT5G11000
AT1G62610
AT5G67280
AT3G60400
AT4G24940
AT2G31530
AT5G09995
AT5G09730
AT3G12680
AT2G43910
AT1G24190
AT5G43822
AT2G21320
AT5G38130
AT1G75750
AT5G64600
AT3G03650
AT4G30580
AT1G19710
AT3G14690
AT4G14365
AT5G56320
AT1G63520
AT4G16710
AT1G03340
AT3G54820
AT1G52260
AT2G24540
AT2G47390
AT5G32450
AT1G65960
AT1G69170
AT1G13770
AT4G09730
AT3G16860
AT5G44450
AT3G58730
AT2G30070
AT4G27652
AT5G54770
AT5G44600
AT1G70100
AT5G28630
AT3G54010
AT2G37990
AT2G35035
AT3G26980
AT2G35980
AT3G60330
AT1G02690
AT5G42380
AT2G22200
AT2G34330
AT3G47510
AT2G34090
AT2G37770
AT1G03310
AT5G47380
AT4G25600
AT1G11310
AT5G25110
AT2G17310
AT5G57570
AT1G07080
AT2G40170
AT1G05577
AT5G16270
AT4G32930
AT3G49350
AT3G51300
AT5G19050
AT4G28710
AT4G10370
AT5G65420
AT4G15680
AT4G15735
AT3G13120
AT3G08590
AT1G74680
AT3G16630
AT5G19660
AT5G60590
AT4G21910
AT5G05060
AT1G32630
AT1G76100
AT2G28370
AT1G01210
AT3G46280
AT2G46280
AT1G29025
AT1G17080
AT4G10620
AT2G22125
AT1G23560
AT4G18905
AT3G27280
AT5G26740
AT1G10280
AT3G46870
AT1G10540
AT5G61020
AT4G29620
AT3G15890
AT5G25790
AT3G14780
AT5G23280
AT3G49320
AT2G28560
AT3G30340
AT5G36001
AT4G25672
AT1G58350
AT3G07540
AT1G55360
AT4G35210
AT1G22600
AT4G26480
AT1G08750
AT1G80840
AT4G32720
AT2G23610
AT1G55230
AT3G50770
AT1G24881
AT5G41970
AT2G21045
AT2G21160
AT5G60700
AT4G37660
AT5G10100
AT2G38920
AT1G57860
AT2G30410
AT5G24200
AT2G41980
AT1G79710
AT3G02910
AT5G01160
AT3G08760
AT5G61040
AT3G14610
AT3G52500
AT1G10230
AT5G42570
AT4G03635
AT1G07220
AT1G76990
AT2G21060
AT1G10910
AT2G44290
AT1G16310
AT1G65190
AT4G38800
AT3G09950
AT2G39720
AT5G42890
AT3G16040
AT1G76390
AT1G32990
AT1G29940
AT4G18170
AT2G25810
AT5G10480
AT1G27620
AT5G03210
AT2G18250
AT5G03470
AT3G22820
AT1G02010
AT3G56040
AT1G30825
AT3G59470
AT2G30910
AT4G17785
AT4G26790
AT5G40830
AT1G75840
AT2G26890
AT2G15050
AT3G03160
AT5G23630
AT5G09460
AT3G61740
AT4G11420
AT2G34600
AT5G35320
AT1G22440
AT5G45840
AT5G41150
AT4G02400
AT4G10210
AT2G39740
AT1G58370
AT3G29310
AT5G52830
AT3G04920
AT1G64670
AT5G11160
AT2G45400
AT1G23490
AT1G64090
AT5G23840
AT3G54300
AT3G22275
AT3G25220
AT3G28840
AT1G27752
AT2G20980
AT2G01620
AT3G04450
AT2G19260
AT2G23450
AT3G21990
AT1G54710
AT3G62870
AT3G56480
AT2G30990
AT3G11100
AT5G47930
AT1G24440
AT4G26160
AT1G20560
AT3G44450
AT5G06560
AT5G38940
AT3G47210
AT3G03580
AT4G32605
AT5G51550
AT4G01100
AT1G19880
AT3G52900
AT5G14520
AT1G67460
AT1G33960
AT1G02340
AT4G17695
AT1G28360
AT2G33810
AT4G16970
AT4G25140
AT5G39040
AT5G48000
AT4G28397
AT4G22530
AT3G12587
AT5G23670
AT4G18880
AT5G48900
AT3G52910
AT3G59760
AT3G22230
AT5G55990
AT2G16280
AT1G04910
AT4G23670
AT4G15802
AT3G06550
AT4G33390
AT3G12890
AT5G35460
AT5G16040
AT1G12480
AT5G39660
AT5G04480
AT1G11915
AT2G32530
AT1G79750
AT5G63410
AT2G43720
AT3G03980
AT4G36710
AT5G61770
AT5G24090
AT2G45430
AT3G26690
AT3G46100
AT1G09620
AT3G50740
AT1G21080
AT4G22830
AT3G56640
AT5G48450
AT2G38240
AT3G46180
AT2G43130
AT4G17510
AT3G04500
AT3G53320
AT1G68150
AT2G31210
AT1G24160
AT3G13080
AT1G51510
AT2G40000
AT2G19450
AT3G15340
AT2G34810
AT3G03760
AT1G09040
AT5G67400
AT5G43290
AT5G07250
AT4G26740
AT5G27120
AT1G52070
AT1G01620
AT3G61960
AT2G21370
AT5G47080
AT4G25670
AT5G45560
AT1G27740
AT1G51140
AT1G21350
AT1G65280
AT2G34315
AT3G60140
AT4G16140
AT5G41800
AT3G22150
AT3G20740
AT3G15670
AT5G42650
AT2G39850
AT2G05850
AT5G47040
AT4G10895
AT4G35170
AT2G34380
AT5G57990
AT3G09560
AT5G35770
AT3G55820
AT1G60890
AT4G00390
AT4G22214
AT1G62070
AT1G20405
AT3G56200
AT3G61723
AT3G26935
AT2G44460
AT5G41770
AT4G28820
AT5G15490
AT5G11880
AT1G71100
AT2G31280
AT4G37890
AT1G64105
AT1G73960
AT1G25420
AT3G47440
AT1G19690
AT5G45890
AT5G64330
AT1G32500
AT5G24850
AT1G23010
AT4G33985
AT2G42940
AT5G03760
AT1G77655
AT3G06890
AT5G47060
AT4G35250
AT3G03280
AT1G17960
AT1G78230
AT1G49950
AT5G03460
AT1G09770
AT3G48185
AT5G39340
AT3G27150
AT5G45820
AT1G29890
AT3G46030
AT5G19330
AT2G30480
AT5G49170
AT3G28790
AT3G07960
AT4G19830
AT3G30390
AT5G57810
AT5G61090
AT1G56660
AT1G68310
AT1G05520
AT5G62900
AT4G19460
AT5G57910
AT1G05470
AT5G52330
AT2G41420
AT4G09460
AT2G34560
AT5G14740
AT5G53980
AT3G14395
AT2G04160
AT5G27990
AT5G34930
AT5G57565
AT1G23460
AT1G09080
AT3G11120
AT5G40770
AT1G79860
AT2G45220
AT2G17630
AT5G05960
AT5G12850
AT1G74880
AT5G59870
AT5G09860
AT4G13590
AT5G12370
AT4G35905
AT5G43710
AT1G18250
AT5G06450
AT2G35750
AT1G67410
AT4G26060
AT3G23805
AT5G60540
AT1G50170
AT1G03260
AT5G51080
AT2G33790
AT4G16840
AT2G20020
AT2G39840
AT2G41960
AT2G37035
AT5G42060
AT5G13520
AT1G11680
AT5G18750
AT1G70560
AT5G19310
AT3G03670
AT2G45320
AT1G18870
AT3G51160
AT4G29070
AT1G23850
AT5G43185
AT2G34280
AT1G16870
AT1G80610
AT4G29900
AT5G19340
AT1G26761
AT4G28590
AT2G48140
AT3G01280
AT5G62165
AT1G79920
AT5G49880
AT2G30920
AT1G75160
AT5G58020
AT5G65200
AT2G03730
AT4G35350
AT5G02690
AT5G08060
AT2G30260
AT3G56130
AT5G36120
AT2G15400
AT1G79360
AT3G45300
AT4G30662
AT2G45730
AT5G09330
AT1G17720
AT2G37460
AT1G15340
AT1G30210
AT4G35390
AT5G28610
AT5G45170
AT5G61010
AT1G53650
AT3G51520
AT4G13075
AT3G60260
AT1G06080
AT4G14315
AT1G27170
AT3G11480
AT4G34180
AT2G04890
AT1G20910
AT1G64140
AT1G11110
AT2G46540
AT1G29880
AT4G29720
AT1G49450
AT2G18410
AT1G20080
AT3G51780
AT5G28460
AT5G49520
AT2G37230
AT2G41350
AT3G56750
AT1G22885
AT5G41870
AT5G56880
AT5G62070
AT1G57770
AT2G47790
AT2G14750
AT2G34490
AT3G60350
AT1G62340
AT3G15530
AT3G09735
AT1G60620
AT1G07980
AT3G47520
AT3G23770
AT4G33350
AT4G09140
AT5G64220
AT2G20670
AT3G60780
AT3G16690
AT3G13882
AT1G48050
AT5G03340
AT3G54170
AT3G61910
AT3G52340
AT2G42740
AT3G28780
AT4G14430
AT1G45230
AT5G46420
AT5G07830
AT5G61500
AT1G12950
AT1G05894
AT3G46740
AT5G51230
AT1G23840
AT4G04775
AT4G13310
AT1G35780
AT4G34610
AT1G13710
AT1G68430
AT5G24160
AT4G01897
AT4G09180
AT1G31460
AT2G19570
AT5G10330
AT5G62440
AT2G36310
AT3G27430
AT4G16070
AT5G50120
AT3G22930
AT1G32360
AT5G59840
AT1G71692
AT4G07825
AT3G27930
AT1G44350
AT3G58560
AT2G35630
AT5G06080
AT3G07130
AT1G02400
AT1G09750
AT1G71890
AT5G20950
AT1G47620
AT5G16660
AT5G48410
AT3G61690
AT2G19530
AT5G50915
AT2G36590
AT2G38170
AT1G07200
AT3G25080
AT3G01840
AT5G06390
AT5G12110
AT1G13640
AT1G42430
AT4G08870
AT1G64990
AT3G43930
AT5G67020
AT3G20557
AT1G77810
AT3G09200
AT1G12840
AT2G30020
AT4G23590
AT3G20155
AT3G55630
AT1G17180
AT3G09090
AT2G39770
AT1G17480
AT1G67900
AT5G60160
AT2G16890
AT3G02510
AT3G06180
AT4G03566
AT1G76580
AT3G04630
AT5G64000
AT4G25070
AT3G51171
AT3G25700
AT1G80245
AT5G02870
AT4G37530
AT3G21810
AT1G80150
AT2G02800
AT5G38110
AT1G24575
AT5G53470
AT1G75190
AT2G26580
AT4G11290
AT1G79440
AT2G47860
AT5G43830
AT1G61590
AT5G54148
AT4G23040
AT5G57210
AT1G53400
AT1G14460
AT4G17340
AT1G04240
AT1G63750
AT3G23605
AT3G05150
AT5G63200
AT5G05230
AT4G00350
AT2G20820
AT3G22310
AT2G32990
AT2G35940
AT4G35840
AT2G02850
AT1G29040
AT5G58900
AT2G13800
AT1G65000
AT5G06265
AT1G31160
AT1G23965
AT1G47200
AT3G14830
AT4G27570
AT3G18960
AT4G14615
AT5G08690
AT4G23860
AT4G10400
AT4G27410
AT2G37430
AT4G23190
AT1G75460
AT5G63420
AT1G80190
AT2G31960
AT5G27395
AT3G19400
AT4G24730
AT1G44810
AT5G50050
AT1G10950
AT5G27420
AT1G74790
AT4G33480
AT1G66970
AT1G09380
AT1G61250
AT3G14420
AT1G15215
AT3G28210
AT1G60800
AT4G21110
AT4G21850
AT5G52110
AT1G77670
AT5G54730
AT2G40430
AT1G02520
AT4G20280
AT5G19440
AT5G37980
AT5G57370
AT1G64640
AT1G13820
AT5G07410
AT1G73655
AT3G13404
AT3G20560
AT5G45320
AT3G43800
AT1G60870
AT5G46370
AT2G42880
AT1G64190
AT4G35783
AT1G05770
AT5G48390
AT4G01810
AT4G36800
AT5G50870
AT1G72220
AT1G71691
AT5G41700
AT1G16250
AT5G24420
AT5G50950
AT4G32020
AT5G41140
AT5G06770
AT1G04610
AT3G13677
AT3G13150
AT4G37800
AT4G32820
AT4G30870
AT1G73630
AT1G69750
AT5G66700
AT2G12170
AT3G52620
AT3G53230
AT5G62950
AT2G27800
AT3G02610
AT2G40750
AT5G09800
AT1G08060
AT2G45040
AT3G16080
AT1G70170
AT5G56310
AT4G36730
AT3G09260
AT5G05365
AT2G42580
AT5G13430
AT3G11290
AT3G57790
AT3G23910
AT1G16916
AT3G19570
AT2G24945
AT3G44735
AT3G20720
AT1G58360
AT3G15354
AT3G10980
AT5G54840
AT5G61160
AT1G24520
AT1G02900
AT5G44130
AT3G54710
AT4G30820
AT5G38220
AT1G66760
AT1G15870
AT2G30270
AT3G25572
AT5G14480
AT3G11340
AT4G26470
AT1G48040
AT5G12330
AT4G30990
AT1G63640
AT5G14310
AT3G51370
AT4G24972
AT3G26160
AT4G28570
AT3G10572
AT3G33530
AT2G24270
AT1G45110
AT2G18196
AT2G01580
AT4G36515
AT3G02050
AT5G59160
AT1G23580
AT4G27650
AT1G07650
AT5G08620
AT1G44224
AT3G16150
AT3G57080
AT3G63300
AT1G66680
AT2G27580
AT4G21250
AT1G32240
AT3G54640
AT4G33030
AT1G68910
AT1G47280
AT5G35180
AT3G58720
AT2G01150
AT1G09560
AT3G60150
AT2G25710
AT5G04000
AT5G54290
AT1G51805
AT1G04930
AT2G24700
AT5G40550
AT3G25760
AT4G11280
AT3G57510
AT5G04347
AT2G18640
AT1G03470
AT4G14690
AT3G28710
AT3G10690
AT1G25400
AT4G10280
AT3G13225
AT4G13570
AT5G18910
AT5G57120
AT5G05360
AT1G19120
AT5G41950
AT3G62630
AT4G34790
AT1G14185
AT2G04925
AT5G04140
AT2G45960
AT4G34190
AT4G37070
AT1G75060
AT1G04810
AT2G43000
AT2G24220
AT3G03420
AT5G64840
AT1G49200
AT5G13710
AT5G11340
AT1G70790
AT5G23570
AT3G09250
AT2G43070
AT1G06250
AT1G09840
AT4G27520
AT5G20120
AT1G09575
AT1G77122
AT5G40360
AT2G34530
AT1G76620
AT1G32440
AT3G49600
AT1G75950
AT5G51260
AT2G39460
AT5G20970
AT2G21590
AT5G60580
AT1G07570
AT2G39130
AT5G06250
AT5G50580
AT1G16630
AT3G07370
AT4G22880
AT3G27809
AT4G40090
AT2G05590
AT5G01090
AT3G07400
AT5G10440
AT4G04972
AT3G19260
AT3G23290
AT2G31040
AT3G45577
AT2G37390
AT1G64620
AT1G10530
AT5G17030
AT3G05675
AT2G41835
AT5G21274
AT5G57180
AT1G62010
AT2G02510
AT2G44010
AT1G64440
AT1G26910
AT1G05840
AT2G29700
AT4G31770
AT1G68945
AT1G49220
AT2G41830
AT5G12220
AT5G46620
AT3G22570
AT1G07830
AT4G16520
AT3G04950
AT1G28190
AT1G64760
AT4G34400
AT5G43175
AT5G08660
AT3G51120
AT4G13110
AT5G55060
AT4G00420
AT5G20550
AT2G43840
AT1G44835
AT4G28400
AT5G47560
AT1G14455
AT1G70900
AT3G25660
AT4G22270
AT1G77580
AT1G05630
AT5G06910
AT4G04910
AT1G58983
AT4G16566
AT3G49880
AT1G58220
AT1G80660
AT4G21310
AT1G56290
AT3G26890
AT5G09830
AT2G33320
AT1G76940
AT1G64500
AT4G25890
AT5G43460
AT2G16530
AT1G66060
AT1G80450
AT4G04610
AT2G27270
AT2G43670
AT3G10670
AT5G20890
AT5G04420
AT4G22150
AT2G31130
AT2G10930
AT3G28920
AT2G22360
AT1G61970
AT5G10600
AT4G14650
AT1G22590
AT3G26000
AT4G02820
AT3G56680
AT5G06750
AT3G45030
AT4G01720
AT2G45480
AT2G14835
AT1G31990
AT5G04200
AT5G11970
AT4G38670
AT3G44560
AT3G03880
AT2G36210
AT4G23330
AT2G40830
AT1G73210
AT2G20700
AT4G23980
AT1G78440
AT3G12690
AT2G46360
AT1G36622
AT4G29660
AT4G32790
AT2G24450
AT3G17205
AT5G49730
AT3G47180
AT3G25110
AT1G24240
AT1G47278
AT4G17215
AT5G09300
AT3G31910
AT1G13370
AT4G21770
AT4G32760
AT5G39590
AT2G27990
AT2G47900
AT2G25720
AT1G72820
AT5G60510
AT5G07120
AT2G02570
AT4G31550
AT5G59410
AT5G09270
AT1G71360
AT3G58800
AT4G16190
AT4G33780
AT4G09420
AT2G24520
AT4G16980
AT5G61790
AT5G13450
AT3G61630
AT1G32750
AT1G09250
AT4G27530
AT3G15840
AT4G34680
AT3G26115
AT1G02020
AT2G28880
AT1G56150
AT3G58480
AT4G32290
AT3G11850
AT1G53260
AT2G01890
AT1G48140
AT1G61770
AT1G74910
AT5G41020
AT1G01200
AT5G63110
AT1G48110
AT2G37540
AT3G43420
AT2G39180
AT3G12220
AT1G54220
AT4G18710
AT1G65850
AT4G04750
AT4G35230
AT2G23760
AT4G36130
AT3G06030
AT4G15380
AT5G11890
AT5G67560
AT1G29770
AT3G25905
AT2G46400
AT1G67490
AT3G51980
AT1G31335
AT4G28490
AT5G61120
AT1G28230
AT2G41150
AT3G55080
AT4G08290
AT1G34510
AT3G50920
AT5G53420
AT1G12110
AT5G05570
AT4G32390
AT4G12500
AT1G64770
AT1G14330
AT3G46560
AT4G13690
AT4G17940
AT4G23020
AT1G34760
AT3G10912
AT1G54040
AT5G41380
AT3G13000
AT2G28305
AT5G04110
AT1G27840
AT5G23700
AT2G40490
AT4G38740
AT4G00200
AT4G14104
AT5G23370
AT1G54020
AT2G25300
AT2G41450
AT1G15150
AT3G56970
AT4G23890
AT5G20620
AT4G27790
AT3G05690
AT5G10190
AT3G60740
AT5G12970
AT5G06850
AT5G62880
AT4G00780
AT1G16530
AT4G34460
AT1G26630
AT4G18501
AT1G50420
AT5G42630
AT3G63020
AT4G24370
AT3G44750
AT5G67240
AT3G19690
AT5G05270
AT1G13860
AT2G35900
AT1G61780
AT5G12140
AT4G37680
AT1G15800
AT2G35160
AT2G31300
AT1G09870
AT4G19680
AT4G27100
AT4G18320
AT2G28240
AT1G72610
AT1G69500
AT1G75380
AT1G80110
AT3G11280
AT2G41290
AT3G59670
AT2G17390
AT2G17620
AT3G50750
AT1G01100
AT3G20840
AT1G79590
AT5G07970
AT4G39960
AT5G18610
AT1G30510
AT3G50470
AT1G06148
AT5G42070
AT1G51680
AT5G42030
AT5G50665
AT5G06460
AT5G10870
AT2G37680
AT5G22300
AT1G67265
AT3G63170
AT4G19520
AT1G17730
AT3G61410
AT5G05110
AT5G64040
AT5G16730
AT1G19960
AT5G13790
AT1G78690
AT3G22200
AT4G21930
AT4G31290
AT3G15810
AT4G11090
AT2G24460
AT3G05727
AT3G43430
AT3G18560
AT2G21290
AT1G16830
AT1G20430
AT3G04610
AT1G72900
AT4G24530
AT1G29418
AT2G42180
AT4G31540
AT4G30070
AT4G31120
AT3G18410
AT5G01100
AT3G05870
AT5G07380
AT2G31380
AT1G76010
AT3G15353
AT5G22620
AT2G45650
AT1G54170
AT1G26110
AT3G16857
AT5G22850
AT3G43440
AT1G50490
AT5G50210
AT5G52550
AT2G42130
AT5G10740
AT3G20940
AT4G07820
AT3G06050
AT5G17240
AT1G61410
AT5G13080
AT1G34180
AT1G61000
AT5G19430
AT5G20290
AT3G11170
AT5G28050
AT2G25580
AT2G03821
AT5G28300
AT5G04500
AT2G15660
AT1G15080
AT3G23310
AT5G06630
AT2G04170
AT5G60790
AT2G47590
AT4G18120
AT2G34170
AT4G29905
AT1G35560
AT1G01290
AT4G14300
AT1G71015
AT3G14590
AT5G17990
AT2G37025
AT1G79870
AT5G45980
AT5G60980
AT1G27470
AT1G19010
AT2G38160
AT1G58060
AT2G04040
AT1G10586
AT5G60710
AT5G04220
AT2G35190
AT2G34510
AT5G55620
AT3G20015
AT3G27740
AT1G24000
AT1G76070
AT5G61890
AT2G15580
AT5G61780
AT3G19960
AT2G19710
AT3G12340
AT2G01950
AT5G49010
AT2G21380
AT5G57140
AT5G27210
AT2G44450
AT2G47180
AT3G10230
AT5G49910
AT2G37890
AT1G57760
AT1G73530
AT1G67270
AT4G05160
AT3G50350
AT3G55470
AT5G41050
AT1G06910
AT1G79430
AT4G20980
AT2G41460
AT5G49610
AT4G39675
AT5G01430
AT1G49510
AT5G64700
AT3G06455
AT1G70720
AT3G27010
AT5G50100
AT5G13090
AT3G07110
AT5G19400
AT5G43500
AT4G15080
AT5G13660
AT2G37820
AT2G12462
AT5G23830
AT5G17270
AT1G18700
AT1G69420
AT5G03850
AT2G18630
AT1G22470
AT4G39870
AT4G30170
AT1G58225
AT1G47271
AT5G57060
AT1G06270
AT1G18390
AT5G39510
AT1G68570
AT2G36350
AT2G25310
AT1G59359
AT1G01390
AT2G16676
AT4G34340
AT4G15490
AT1G78540
AT1G58390
AT5G51700
AT5G07690
AT5G17165
AT3G01070
AT4G13965
AT5G43750
AT3G14280
AT1G19150
AT4G30850
AT5G25120
AT2G04039
AT3G04290
AT2G23180
AT1G52780
AT3G13640
AT5G47920
AT5G15580
AT2G07040
AT4G27380
AT3G09400
AT5G22690
AT4G02210
AT5G64370
AT1G67920
AT1G35180
AT4G34960
AT4G17500
AT1G70985
AT5G12360
AT5G25610
AT2G18800
AT1G79770
AT2G32300
AT4G21800
AT5G49410
AT5G40100
AT3G21520
AT5G22530
AT5G60120
AT3G28150
AT1G50730
AT4G00630
AT1G24210
AT2G30330
AT5G63450
AT4G27540
AT1G79760
AT1G28070
AT4G00820
AT2G38470
AT1G21970
AT3G46300
AT4G21450
AT1G70140
AT5G59850
AT1G22310
AT2G19760
AT3G05280
AT5G55530
AT1G24280
AT5G08320
AT3G12090
AT4G15440
AT1G28815
AT5G46140
AT4G01150
AT1G14750
AT4G15093
AT1G23410
AT1G27330
AT3G22220
AT2G40745
AT2G18750
AT5G59530
AT2G25780
AT2G22660
AT1G77600
AT3G26630
AT5G41315
AT1G68190
AT2G03110
AT5G48970
AT2G20960
AT5G01210
AT2G38890
AT1G53430
AT5G47880
AT3G07750
AT5G11240
AT2G38500
AT1G64280
AT3G47670
AT1G19650
AT2G40120
AT3G45730
AT4G37670
AT1G80210
AT4G14890
AT1G24265
AT5G14105
AT1G19670
AT2G14880
AT4G32110
AT2G01470
AT4G01580
AT3G14400
AT1G26220
AT1G50320
AT4G20380
AT3G05560
AT3G63460
AT3G25810
AT4G14230
AT3G49960
AT5G44680
AT2G42010
AT3G18000
AT1G23520
AT4G35430
AT5G47390
AT3G44280
AT1G51402
AT5G66610
AT3G18750
AT4G10750
AT3G29390
AT1G60070
AT4G27620
AT2G26520
AT3G16060
AT2G09970
AT3G03620
AT3G26950
AT5G44290
AT2G31790
AT2G21140
AT1G47395
AT1G78810
AT5G44578
AT2G26300
AT2G40780
AT5G44120
AT1G67570
AT3G04110
AT3G03530
AT4G03050
AT5G24010
AT2G35650
AT4G32280
AT3G17940
AT1G21510
AT1G52540
AT5G41260
AT4G26000
AT1G76340
AT1G02960
AT3G12130
AT5G54930
AT4G24440
AT1G64910
AT2G44190
AT1G14130
AT2G24690
AT1G78476
AT1G17380
AT4G29130
AT5G54010
AT5G46115
AT5G13400
AT1G53887
AT1G71710
AT4G21410
AT5G46630
AT2G22870
AT1G34790
AT2G41880
AT5G63860
AT4G20070
AT2G41120
AT5G15230
AT3G60510
AT1G76930
AT2G44230
AT5G36160
AT2G43235
AT3G11030
AT3G53370
AT3G12203
AT2G23690
AT2G45740
AT4G03150
AT4G37610
AT5G51600
AT1G55270
AT1G29390
AT4G25225
AT1G55930
AT5G29000
AT5G17810
AT1G11190
AT5G45960
AT1G25480
AT3G59010
AT1G21630
AT3G07090
AT5G07090
AT3G57760
AT2G35880
AT3G25410
AT5G53360
AT4G14330
AT3G60900
AT2G34840
AT4G13710
AT5G56660
AT3G54730
AT1G06400
AT2G31865
AT4G25420
AT1G78650
AT3G13030
AT1G01880
AT3G10550
AT1G79940
AT5G43760
AT5G40590
AT4G13890
AT5G36960
AT5G25754
AT2G23170
AT4G11300
AT1G59730
AT1G32870
AT2G33775
AT2G36050
AT5G20320
AT4G04890
AT4G35440
AT5G58390
AT3G60420
AT2G11890
AT2G01200
AT5G04710
AT3G52160
AT5G39830
AT4G31160
AT5G54630
AT4G27350
AT1G19980
AT3G47630
AT1G11572
AT1G11600
AT4G15760
AT5G01620
AT3G52960
AT1G57980
AT3G14410
AT5G07770
AT5G10400
AT2G14530
AT5G51830
AT4G16940
AT5G56300
AT1G04520
AT4G35410
AT3G05670
AT3G57870
AT4G22640
AT4G15417
AT1G05410
AT5G42540
AT5G22320
AT3G24360
AT3G18630
AT5G63990
AT5G58790
AT2G28420
AT2G33233
AT1G08220
AT4G39840
AT4G00620
AT5G40720
AT5G11810
AT3G22640
AT1G48860
AT5G58640
AT4G25100
AT4G08280
AT1G17620
AT1G66670
AT5G18930
AT2G34160
AT3G06860
AT4G10060
AT5G23000
AT4G26050
AT1G52160
AT5G13650
AT1G09310
AT2G14830
AT5G18070
AT1G25500
AT2G01690
AT4G02580
AT4G28600
AT3G28980
AT5G08185
AT5G58784
AT5G41850
AT2G15620
AT3G50950
AT1G23090
AT4G27250
AT4G03100
AT1G77680
AT1G77840
AT2G33420
AT4G22260
AT5G27440
AT2G39705
AT1G24170
AT5G14270
AT2G35390
AT2G46520
AT1G61110
AT2G38090
AT4G10290
AT5G07390
AT5G65690
AT2G37840
AT3G24225
AT4G15160
AT5G14720
AT5G67160
AT5G22480
AT5G62560
AT1G14010
AT4G14450
AT3G48690
AT4G33200
AT4G37900
AT2G02820
AT2G45170
AT1G68340
AT3G11620
AT1G03080
AT1G52520
AT4G02610
AT4G28640
AT1G51810
AT3G11080
AT2G14900
AT1G73100
AT4G14713
AT3G60286
AT5G48160
AT1G61680
AT4G02080
AT2G37340
AT5G37380
AT3G59540
AT5G08480
AT2G38870
AT4G23180
AT1G26300
AT2G27740
AT1G59560
AT5G66820
AT2G26710
AT2G19810
AT4G14342
AT3G15610
AT3G05900
AT1G72650
AT4G35480
AT4G17085
AT3G18530
AT3G06810
AT3G27300
AT1G62050
AT1G21060
AT1G43910
AT3G15420
AT4G25160
AT3G20395
AT3G07940
AT4G34881
AT5G24660
AT1G65270
AT4G34412
AT1G12040
AT1G24610
AT3G29240
AT2G22990
AT2G40935
AT1G62060
AT2G04430
AT4G00130
AT4G23660
AT1G77990
AT3G57670
AT1G05200
AT2G38660
AT5G10930
AT5G07290
AT5G67110
AT3G06480
AT5G58080
AT5G12290
AT1G65140
AT1G66740
AT3G29350
AT5G23520
AT3G13110
AT1G14080
AT4G21660
AT5G25150
AT1G54250
AT1G50370
AT2G17240
AT2G47830
AT3G26760
AT3G22510
AT5G40860
AT4G17430
AT4G24680
AT2G38360
AT5G59510
AT1G60986
AT3G02468
AT4G30880
AT4G14000
AT1G52470
AT2G46390
AT3G09770
AT2G25150
AT1G01320
AT5G05987
AT4G03510
AT1G36380
AT1G29690
AT1G78260
AT2G33435
AT2G45010
AT4G00090
AT1G35170
AT1G75020
AT5G59600
AT3G11690
AT2G33070
AT2G47060
AT5G43180
AT4G12590
AT5G26210
AT5G15960
AT5G45950
AT5G64740
AT3G49030
AT2G29050
AT1G47580
AT2G42660
AT4G05020
AT4G31805
AT3G48500
AT4G24175
AT1G66870
AT1G27970
AT2G29390
AT5G35580
AT5G15270
AT2G25100
AT5G22600
AT4G21320
AT3G16470
AT3G52640
AT1G69910
AT5G54370
AT1G22980
AT5G50010
AT2G42080
AT1G21120
AT1G75590
AT3G01240
AT3G26100
AT1G77380
AT5G42000
AT5G03920
AT3G57070
AT3G07470
AT4G23840
AT4G37030
AT3G52040
AT2G34680
AT5G45110
AT3G54680
AT4G25050
AT3G26960
AT5G59520
AT4G16780
AT1G45000
AT5G39220
AT5G02580
AT5G08680
AT1G06010
AT1G49560
AT5G64340
AT5G15090
AT3G44570
AT4G22140
AT1G32090
AT4G08940
AT3G53970
AT3G27700
AT3G11590
AT3G45980
AT4G21670
AT2G36800
AT5G64770
AT3G47120
AT1G64900
AT5G22791
AT3G62690
AT1G08420
AT1G29280
AT5G51460
AT4G37970
AT1G67320
AT3G15260
AT4G37880
AT2G36470
AT5G43010
AT3G57785
AT1G54840
AT5G62580
AT4G29250
AT3G11910
AT4G31400
AT5G67180
AT5G04895
AT1G22020
AT3G52720
AT1G56450
AT1G75120
AT1G10570
AT5G58770
AT1G21780
AT4G35920
AT5G49660
AT5G53160
AT1G07670
AT2G44790
AT1G55928
AT5G24170
AT1G79210
AT4G13370
AT4G29540
AT1G65430
AT1G05830
AT2G18570
AT1G30050
AT3G60680
AT2G33400
AT4G36820
AT1G31490
AT2G45950
AT2G17560
AT3G49601
AT1G17490
AT5G41992
AT2G19790
AT3G04160
AT5G64530
AT1G06900
AT2G39210
AT4G12490
AT5G25540
AT4G02800
AT1G21250
AT5G01270
AT1G72150
AT1G73430
AT2G35730
AT2G38860
AT4G02680
AT1G15230
AT1G20110
AT1G43710
AT5G55910
AT2G31180
AT2G43240
AT5G02050
AT4G38410
AT4G36490
AT2G19560
AT3G07830
AT1G49260
AT1G52890
AT1G37130
AT1G70850
AT4G17900
AT3G19650
AT5G05240
AT1G75910
AT3G07610
AT4G03415
AT3G09840
AT3G56150
AT4G17616
AT4G03200
AT3G12955
AT3G49060
AT3G06390
AT1G13460
AT4G25590
AT3G25570
AT4G01330
AT1G66470
AT1G28305
AT5G39740
AT2G34150
AT2G37570
AT3G03270
AT1G09970
AT5G20390
AT2G41170
AT1G44760
AT1G05490
AT5G56530
AT1G04750
AT2G37870
AT1G07360
AT1G53170
AT3G52540
AT2G16950
AT4G27840
AT1G79970
AT2G20400
AT1G06890
AT2G36990
AT1G66660
AT1G01560
AT3G14040
AT5G58190
AT2G41130
AT3G14075
AT3G47833
AT5G53490
AT5G20840
AT5G02120
AT5G18650
AT3G58710
AT3G49760
AT5G54855
AT2G05170
AT3G46450
AT5G26730
AT4G02700
AT3G20810
AT4G25220
AT5G35220
AT2G27090
AT1G28540
AT1G47380
AT4G10030
AT4G26690
AT2G16520
AT1G24060
AT1G53560
AT1G25055
AT3G62790
AT3G25900
AT3G09930
AT5G16220
AT1G76850
AT4G13400
AT3G02520
AT1G11655
AT4G33145
AT5G65660
AT1G05690
AT4G18210
AT5G62020
AT2G39400
AT5G02370
AT3G49420
AT5G66570
AT3G54140
AT5G14430
AT5G46295
AT4G35560
AT3G48900
AT3G21090
AT5G58550
AT5G20720
AT4G32130
AT5G04860
AT4G32000
AT5G54510
AT5G58590
AT4G39080
AT4G31480
AT3G52155
AT3G50170
AT1G23420
AT4G03210
AT3G58830
AT1G76090
AT5G10170
AT5G56160
AT1G08770
AT1G17800
AT5G22020
AT5G02170
AT3G05741
AT3G15770
AT4G00370
AT1G79270
AT2G27020
AT4G25950
AT3G51490
AT1G53700
AT1G72870
AT3G47965
AT5G47600
AT4G20830
AT3G25800
AT1G52560
AT4G26850
AT3G07770
AT4G23410
AT1G21890
AT2G36750
AT2G34640
AT5G49800
AT4G22750
AT3G52105
AT1G10560
AT4G14700
AT2G36650
AT3G55254
AT5G66420
AT1G75670
AT4G27430
AT5G59450
AT3G22240
AT3G58580
AT1G47600
AT5G57020
AT4G18130
AT3G60620
AT2G29400
AT1G30000
AT5G23360
AT5G48980
AT5G03415
AT4G15250
AT5G63760
AT5G37500
AT1G26450
AT1G29150
AT3G19350
AT1G13280
AT5G48370
AT2G23620
AT4G02195
AT2G37760
AT1G47510
AT4G11180
AT3G50110
AT3G60850
AT1G13620
AT5G19000
AT5G14550
AT4G23510
AT4G27060
AT4G09620
AT5G48545
AT3G10810
AT5G50970
AT3G22110
AT1G61810
AT1G70340
AT1G11910
AT1G08160
AT5G59810
AT2G17420
AT3G20640
AT1G71210
AT1G16400
AT3G52870
AT4G33710
AT1G32170
AT5G42760
AT3G06380
AT4G22350
AT1G02910
AT5G41240
AT5G64420
AT3G24250
AT4G11260
AT1G68940
AT5G23290
AT2G45000
AT3G11830
AT1G24450
AT1G67290
AT3G55480
AT2G18770
AT2G33830
AT3G05170
AT3G19460
AT5G66500
AT5G44210
AT3G46830
AT1G25472
AT1G49570
AT3G47720
AT3G02570
AT1G18620
AT3G46600
AT3G12250
AT1G62210
AT1G23530
AT3G13730
AT1G43160
AT4G33140
AT5G19530
AT2G44060
AT1G03000
AT5G05282
AT2G26570
AT4G25620
AT1G53860
AT2G28060
AT1G49590
AT2G34350
AT4G09510
AT5G39760
AT2G04305
AT1G66860
AT4G19030
AT1G13635
AT5G64180
AT1G79010
AT2G30230
AT5G51010
AT5G50012
AT5G58230
AT3G58610
AT2G43610
AT2G29440
AT3G49490
AT5G20030
AT2G30590
AT3G07270
AT4G16650
AT3G01300
AT1G01260
AT1G58230
AT4G01660
AT3G23210
AT3G09750
AT5G24910
AT2G22400
AT3G44020
AT1G12740
AT2G33855
AT3G55870
AT2G40610
AT2G16018
AT4G13510
AT1G53040
AT1G61420
AT1G13570
AT5G26690
AT2G28430
AT3G26500
AT1G34380
AT1G17120
AT1G34640
AT3G22300
AT1G06720
AT5G66530
AT5G64880
AT1G67856
AT3G59330
AT1G70940
AT1G10770
AT2G43560
AT3G49400
AT5G05000
AT2G26240
AT1G79040
AT2G30170
AT4G08180
AT4G09640
AT5G40640
AT4G38650
AT5G66200
AT2G19170
AT1G54570
AT5G20410
AT5G35090
AT2G29140
AT4G10850
AT4G04950
AT1G11590
AT5G18780
AT1G01690
AT5G47850
AT4G14900
AT2G31260
AT5G11670
AT5G09978
AT3G61898
AT2G01940
AT2G26550
AT1G23400
AT3G03340
AT1G51310
AT5G13860
AT5G58690
AT4G24330
AT5G04260
AT3G03190
AT2G30550
AT2G34620
AT2G26695
AT3G58640
AT4G25040
AT2G31060
AT1G72470
AT5G58440
AT3G01090
AT3G08610
AT5G07450
AT2G46920
AT5G27740
AT5G46200
AT2G40520
AT5G26340
AT3G58500
AT3G20865
AT2G38790
AT4G22070
AT1G08680
AT1G67635
AT1G14620
AT5G06060
AT5G23020
AT3G05970
AT5G07980
AT2G20142
AT3G16360
AT5G03650
AT1G68240
AT1G64430
AT2G01880
AT1G69460
AT1G10865
AT5G44568
AT5G54100
AT5G38195
AT5G07230
AT1G59940
AT5G05540
AT2G24190
AT4G19230
AT5G41060
AT1G02380
AT4G27585
AT1G20690
AT5G43170
AT3G57020
AT2G27220
AT3G53030
AT1G30135
AT1G73540
AT3G25180
AT5G19350
AT2G45060
AT2G35470
AT4G04180
AT3G43520
AT5G05860
AT2G27460
AT1G07970
AT3G13670
AT1G09130
AT3G06700
AT1G15010
AT5G38510
AT5G20850
AT4G08455
AT4G13790
AT4G10955
AT3G50800
AT4G16260
AT3G61100
AT2G01260
AT5G59420
AT3G19820
AT4G32610
AT5G01712
AT3G02150
AT3G45710
AT3G27610
AT2G29490
AT5G03050
AT1G06500
AT5G43690
AT1G34770
AT5G62460
AT2G33770
AT4G37650
AT3G45680
AT2G47050
AT4G17770
AT2G18970
AT2G16860
AT1G49310
AT5G59440
AT1G11300
AT1G55080
AT4G14980
AT3G16700
AT1G05280
AT3G62860
AT2G30160
AT5G13460
AT5G47090
AT3G23900
AT1G10110
AT2G19160
AT1G01070
AT5G62350
AT3G08010
AT4G00740
AT1G72490
AT2G37630
AT3G58030
AT1G27310
AT3G54770
AT3G54000
AT2G44110
AT5G03780
AT5G26330
AT3G05010
AT2G42220
AT3G53080
AT1G02410
AT5G48960
AT1G65580
AT2G07779
AT4G37980
AT4G27990
AT4G08300
AT3G29250
AT5G23970
AT3G44460
AT2G43210
AT4G02130
AT4G39560
AT1G15810
AT1G43190
AT3G27660
AT5G19500
AT1G29060
AT2G36724
AT4G14905
AT4G30440
AT5G12080
AT2G29500
AT3G29670
AT2G21870
AT1G67590
AT3G12360
AT4G29430
AT2G14610
AT4G15165
AT1G03760
AT1G47710
AT3G58550
AT1G72175
AT3G61320
AT3G60240
AT3G47800
AT4G00520
AT2G33710
AT5G44650
AT2G24990
AT1G11860
AT1G61560
AT5G03910
AT3G62770
AT3G01680
AT5G13380
AT5G05890
AT3G56080
AT4G36110
AT2G43790
AT1G49190
AT2G05270
AT1G72070
AT1G68552
AT1G11850
AT1G29350
AT2G02860
AT1G13970
AT2G02760
AT5G03495
AT3G22845
AT4G10465
AT5G35590
AT4G16370
AT1G06120
AT5G14760
AT1G23190
AT5G41360
AT1G20190
AT1G23510
AT5G08670
AT5G61270
AT3G07910
AT1G63780
AT1G75580
AT4G10090
AT1G15660
AT1G27390
AT2G46380
AT2G41110
AT1G19430
AT3G13360
AT3G02810
AT5G11700
AT3G26240
AT5G12020
AT2G41870
AT4G06598
AT1G69160
AT3G15170
AT5G18260
AT1G78590
AT1G53250
AT5G59380
AT3G06560
AT2G01980
AT5G19860
AT5G61250
AT3G02860
AT4G08170
AT5G24900
AT5G66005
AT3G01435
AT2G20465
AT3G11780
AT1G76180
AT5G55710
AT1G16820
AT1G72420
AT1G25230
AT5G50840
AT2G27760
AT1G29980
AT3G61415
AT5G60200
AT2G15320
AT1G65220
AT3G59050
AT1G69120
AT2G03690
AT3G17170
AT1G26470
AT2G13690
AT4G11230
AT4G37930
AT2G40800
AT5G05680
AT3G54826
AT5G04830
AT2G30200
AT4G36960
AT5G04840
AT4G10790
AT2G39435
AT1G19800
AT4G37200
AT5G08139
AT2G35990
AT1G20816
AT1G62975
AT5G18200
AT1G08540
AT3G10130
AT1G23120
AT3G13390
AT5G26680
AT1G70895
AT5G62670
AT5G60270
AT1G04270
AT4G12545
AT5G54670
AT1G24510
AT3G63500
AT1G54580
AT5G56580
AT2G03505
AT1G20270
AT3G49950
AT3G14595
AT3G13460
AT4G22300
AT3G62050
AT5G62620
AT3G47190
AT3G15820
AT4G30650
AT4G02000
AT1G56418
AT2G31660
AT2G30615
AT1G12150
AT5G53850
AT3G49300
AT3G20890
AT3G25585
AT2G26750
AT1G30280
AT4G34950
AT2G47115
AT2G44140
AT5G21950
AT1G07240
AT4G28910
AT4G14350
AT5G41220
AT1G66820
AT5G45360
AT1G49400
AT3G55010
AT1G49960
AT4G15940
AT5G43770
AT3G08020
AT4G37950
AT1G47240
AT5G38980
AT1G29930
AT2G46950
AT1G61795
AT5G44710
AT2G02950
AT5G45680
AT1G10585
AT2G45490
AT1G28695
AT4G35860
AT2G33350
AT5G35790
AT3G07640
AT2G45070
AT1G72050
AT5G66690
AT5G67510
AT3G01323
AT2G38195
AT2G31070
AT5G13070
AT2G17370
AT1G47400
AT1G18880
AT3G50050
AT5G44190
AT1G06870
AT5G35620
AT3G61182
AT1G76280
AT4G12470
AT2G03937
AT2G42900
AT3G43960
AT3G46900
AT3G18550
AT5G57785
AT1G24577
AT1G11905
AT3G23780
AT3G07350
AT5G56220
AT4G28880
AT1G74930
AT3G09550
AT1G19100
AT1G52570
AT4G25180
AT1G58110
AT5G62470
AT3G13340
AT3G47580
AT5G24150
AT2G21185
AT3G07120
AT5G06050
AT3G15720
AT4G26070
AT1G12020
AT3G09710
AT3G56420
AT1G65180
AT3G12390
AT4G38830
AT1G57610
AT5G58575
AT2G22170
AT3G14810
AT4G34250
AT3G56260
AT5G46530
AT3G50390
AT4G24805
AT3G51620
AT5G42870
AT2G34110
AT4G21960
AT5G25250
AT1G61670
AT2G29930
AT5G03020
AT5G64200
AT1G69550
AT1G78240
AT1G48500
AT1G30040
AT1G04220
AT5G27820
AT5G28150
AT4G32785
AT4G20460
AT5G24830
AT2G42480
AT5G23405
AT2G44330
AT1G56250
AT4G25740
AT5G04730
AT2G31400
AT4G36770
AT5G20400
AT5G37550
AT3G06540
AT1G20970
AT1G10850
AT4G18205
AT5G57015
AT4G29990
AT1G27950
AT4G36750
AT4G26700
AT5G50335
AT1G77510
AT1G07985
AT1G08560
AT1G07490
AT3G16520
AT2G29750
AT4G34110
AT3G09790
AT1G72740
AT1G70800
AT2G16225
AT1G26930
AT3G27503
AT4G34910
AT2G23940
AT1G10740
AT2G37290
AT4G24460
AT1G06580
AT4G28650
AT1G65610
AT3G63000
AT1G26550
AT1G58602
AT5G39580
AT4G17950
AT3G57150
AT2G16740
AT4G20410
AT2G39010
AT2G19730
AT3G21150
AT3G06630
AT4G29040
AT4G28811
AT4G16165
AT4G11370
AT4G35733
AT2G25160
AT3G51610
AT5G17280
AT1G58270
AT1G53910
AT2G28550
AT4G01280
AT4G22758
AT3G03940
AT5G06280
AT3G28750
AT4G40000
AT3G20800
AT3G25710
AT3G07990
AT5G14010
AT5G58270
AT1G20900
AT1G21651
AT4G09340
AT3G55270
AT1G69960
AT4G20130
AT1G22770
AT3G19850
AT4G17990
AT1G73770
AT1G18773
AT3G08860
AT4G02650
AT4G17060
AT5G02190
AT2G22475
AT3G08840
AT1G51690
AT1G15060
AT1G53100
AT5G61530
AT3G62130
AT1G22750
AT1G36310
AT3G56880
AT1G76420
AT3G13857
AT2G34860
AT5G53280
AT4G05060
AT1G25560
AT1G68780
AT5G20490
AT2G03090
AT5G50030
AT3G59840
AT5G49525
AT1G74000
AT5G37510
AT3G07320
AT2G35070
AT5G35430
AT4G38900
AT4G25570
AT3G13990
AT3G58460
AT3G19508
AT5G27560
AT3G05570
AT1G17170
AT4G21860
AT1G02000
AT1G60550
AT1G17330
AT1G09020
AT5G05600
AT3G48000
AT4G27600
AT5G57110
AT4G16380
AT1G19850
AT3G53240
AT3G17830
AT1G44170
AT2G40820
AT3G10020
AT4G26910
AT1G24260
AT1G26830
AT2G32980
AT2G37150
AT3G53160
AT1G59750
AT3G46320
AT1G71920
AT1G30300
AT5G14700
AT1G02060
AT2G01540
AT1G09230
AT5G66850
AT3G52600
AT1G30170
AT1G07590
AT1G47230
AT1G09794
AT3G56510
AT3G24929
AT1G30600
AT3G17998
AT3G58200
AT1G08610
AT1G66690
AT1G56090
AT5G16280
AT1G70160
AT5G64130
AT4G23630
AT3G18220
AT2G37110
AT4G36840
AT1G07880
AT4G34440
AT1G64330
AT4G02590
AT2G36550
AT4G20140
AT4G10265
AT4G34640
AT1G38131
AT3G56740
AT4G09840
AT4G35310
AT3G02220
AT1G05055
AT5G58760
AT5G43060
AT4G40040
AT3G16750
AT3G02890
AT3G11900
AT3G52930
AT1G22330
AT5G62200
AT2G32890
AT3G03828
AT2G35100
AT5G54800
AT3G56620
AT1G16515
AT4G23490
AT5G65840
AT3G02020
AT1G54540
AT1G18630
AT5G11310
AT2G18245
AT5G39520
AT1G27000
AT1G29090
AT5G06700
AT1G14370
AT3G15370
AT5G46130
AT2G31370
AT5G26940
AT3G03250
AT1G70760
AT4G22000
AT5G49015
AT1G23970
AT4G00220
AT3G04620
AT5G08080
AT1G10290
AT3G44220
AT5G13260
AT2G41225
AT3G54260
AT2G21510
AT3G52610
AT5G57800
AT5G15170
AT1G21600
AT4G10140
AT4G13530
AT1G09370
AT1G06700
AT5G45910
AT5G38990
AT3G14260
AT3G18510
AT1G69360
AT5G55930
AT5G60520
AT3G06610
AT3G46610
AT3G46820
AT3G16990
AT1G16860
AT4G13840
AT3G20330
AT4G23290
AT2G40340
AT5G56030
AT5G14500
AT5G06720
AT5G12870
AT2G32760
AT3G02660
AT1G22950
AT4G12830
AT5G52545
AT2G39190
AT1G14810
AT3G13800
AT4G34280
AT2G26640
AT3G12915
AT4G16350
AT2G21410
AT2G48150
AT3G01590
AT5G05730
AT1G06560
AT1G25570
AT1G37140
AT5G17060
AT4G29730
AT1G80600
AT5G11920
AT5G61340
AT1G67190
AT3G18950
AT1G31860
AT3G51450
AT5G14410
AT1G67000
AT1G68830
AT5G08050
AT1G72330
AT1G52330
AT1G26130
AT4G11860
AT5G23740
AT2G47000
AT1G48990
AT5G16490
AT1G15640
AT3G20660
AT5G08430
AT5G53370
AT3G10350
AT5G66160
AT1G66700
AT4G14010
AT5G51105
AT2G20550
AT1G70570
AT1G24380
AT5G23030
AT1G15030
AT2G25140
AT4G23430
AT1G49660
AT5G58930
AT5G36210
AT3G58790
AT5G42750
AT5G64430
AT3G42473
AT3G10340
AT4G19010
AT4G27500
AT1G35460
AT3G56270
AT1G62240
AT1G52830
AT1G20920
AT2G02870
AT4G08230
AT2G27370
AT1G31840
AT4G36105
AT4G23300
AT4G02060
AT3G57000
AT2G42890
AT2G18590
AT1G30640
AT2G32320
AT5G60950
AT1G21750
AT3G52170
AT1G21130
AT4G22490
AT1G01050
AT2G19070
AT1G26880
AT3G51010
AT2G30420
AT5G23390
AT1G70670
AT5G45920
AT5G63120
AT4G08867
AT2G42820
AT5G11390
AT1G68820
AT1G48200
AT2G27150
AT1G22630
AT1G67970
AT1G08035
AT1G66280
AT3G16120
AT5G07800
AT5G09370
AT2G23590
AT4G04940
AT2G17850
AT3G58290
AT2G25760
AT5G09462
AT4G20230
AT1G29950
AT1G10760
AT1G48330
AT2G34100
AT2G46130
AT1G07750
AT4G02260
AT3G22410
AT5G12170
AT3G60190
AT2G23980
AT2G41770
AT3G01200
AT2G45840
AT1G64065
AT2G44830
AT3G57630
AT4G37235
AT1G72180
AT2G25010
AT1G13330
AT2G39500
AT5G56170
AT1G08110
AT5G38300
AT3G15250
AT3G50830
AT2G28580
AT1G53230
AT3G62840
AT4G36530
AT4G17520
AT2G36895
AT1G48310
AT4G15520
AT3G15290
AT4G03070
AT1G54860
AT5G66658
AT2G43570
AT5G65890
AT4G14080
AT5G26880
AT2G16850
AT1G44970
AT5G61570
AT5G09850
AT1G67325
AT2G30570
AT2G41310
AT3G62570
AT5G25100
AT2G05840
AT1G48380
AT3G50210
AT3G27350
AT5G56700
AT4G14540
AT1G49380
AT5G59550
AT5G04940
AT3G13350
AT5G45760
AT4G15610
AT5G11350
AT2G47450
AT5G46080
AT3G01360
AT2G04780
AT3G05290
AT5G41400
AT5G46750
AT1G72240
AT2G27540
AT1G15780
AT3G26770
AT4G13640
AT2G42120
AT1G63940
AT4G39980
AT5G12000
AT2G15000
AT1G80900
AT3G63220
AT5G51060
AT3G10090
AT5G50565
AT5G07170
AT1G53290
AT3G10880
AT2G20495
AT5G44020
AT3G55580
AT4G00238
AT1G08510
AT1G43171
AT5G67385
AT3G27925
AT1G53120
AT2G46980
AT3G44530
AT4G11010
AT1G09350
AT1G50670
AT2G25130
AT5G54650
AT1G33360
AT2G45340
AT4G21340
AT4G30260
AT2G46720
AT3G25655
AT1G23710
AT1G80940
AT2G36900
AT3G21620
AT1G69570
AT3G47860
AT5G65070
AT3G15605
AT2G37060
AT1G36340
AT4G00950
AT5G49530
AT5G65140
AT1G14820
AT1G69390
AT4G39100
AT1G52550
AT2G22650
AT1G29430
AT1G30080
AT5G04560
AT5G56550
AT2G28315
AT5G67420
AT1G28395
AT5G65910
AT1G60010
AT3G09810
AT5G63230
AT4G20370
AT1G17550
AT2G07050
AT5G19570
AT3G44290
AT5G40510
AT5G18420
AT4G37830
AT4G12360
AT3G27560
AT1G65860
AT2G36770
AT3G07570
AT1G27910
AT2G17265
AT5G36810
AT4G38960
AT3G03800
AT3G28940
AT2G32487
AT5G45410
AT4G01370
AT1G13880
AT5G01240
AT5G46710
AT1G78010
AT1G34350
AT4G17480
AT1G61380
AT5G05780
AT1G61070
AT1G53850
AT1G27461
AT1G72700
AT1G62910
AT4G00730
AT5G04010
AT4G16730
AT1G68020
AT4G09160
AT1G12200
AT4G01400
AT2G04280
AT3G07480
AT2G03120
AT5G11420
AT1G76150
AT3G14680
AT1G73130
AT1G80850
AT2G28330
AT3G26330
AT1G11360
AT2G07240
AT3G17680
AT1G55120
AT4G10340
AT3G13520
AT1G14860
AT5G52070
AT3G13490
AT3G11402
AT4G01550
AT1G31130
AT5G52970
AT4G17070
AT3G18830
AT5G16230
AT4G13150
AT5G23230
AT5G51100
AT5G09672
AT4G12700
AT4G06634
AT1G60410
AT4G15480
AT5G46960
AT2G45640
AT5G57123
AT5G42765
AT2G29770
AT1G14780
AT2G45750
AT4G08980
AT3G03950
AT5G09480
AT1G02360
AT4G37920
AT3G61560
AT3G14190
AT3G61060
AT3G49550
AT2G34200
AT5G17380
AT1G80400
AT4G19870
AT2G04270
AT1G14290
AT4G37440
AT3G08620
AT5G24780
AT2G30766
AT5G19690
AT3G09270
AT4G32660
AT3G62830
AT1G74458
AT1G62790
AT1G62333
AT5G07840
AT1G63990
AT2G02880
AT2G45880
AT5G63620
AT5G40390
AT3G06830
AT1G52150
AT3G57390
AT1G33410
AT5G13390
AT3G23300
AT3G60130
AT5G32440
AT5G52060
AT5G22550
AT2G02350
AT2G19600
AT5G17350
AT3G61450
AT5G35210
AT5G51800
AT2G04340
AT1G66580
AT5G39670
AT4G09750
AT2G02480
AT1G20410
AT1G56460
AT5G49570
AT3G08650
AT1G02700
AT1G08520
AT3G16050
AT1G67470
AT2G28800
AT2G32010
AT4G29180
AT3G17880
AT1G72730
AT1G17920
AT1G14520
AT2G21940
AT1G25290
AT4G19038
AT1G07175
AT5G07670
AT1G65920
AT2G26780
AT3G61710
AT5G59000
AT4G18280
AT3G48230
AT2G42440
AT5G41340
AT1G59740
AT2G17670
AT3G55420
AT1G08660
AT3G14440
AT1G70700
AT4G10170
AT1G72110
AT4G11240
AT1G08450
AT4G36690
AT3G06620
AT3G02140
AT4G29010
AT3G19840
AT3G12750
AT4G15545
AT1G15200
AT5G57770
AT3G53668
AT5G65080
AT5G60750
AT3G13445
AT4G22980
AT2G38280
AT1G61960
AT3G56320
AT4G22670
AT3G19340
AT1G50732
AT1G05880
AT1G18340
AT5G15240
AT5G24240
AT2G44600
AT4G23700
AT3G51140
AT1G55750
AT5G05970
AT5G16470
AT5G53990
AT2G21240
AT5G61240
AT2G37100
AT5G51340
AT2G22300
AT4G36970
AT5G23750
AT1G65880
AT1G70290
AT1G35470
AT4G05330
AT1G48195
AT3G05858
AT3G06778
AT4G36290
AT4G35220
AT1G15750
AT2G35060
AT2G13680
AT3G55800
AT1G10450
AT3G26180
AT1G47540
AT1G73220
AT2G42005
AT3G61130
AT3G21250
AT5G09225
AT3G45590
AT4G22513
AT1G67370
AT2G39220
AT1G74550
AT5G26000
AT4G28280
AT2G36260
AT3G60250
AT5G48660
AT1G05310
AT5G22660
AT2G18470
AT1G74240
AT4G31730
AT4G13180
AT2G32220
AT4G00250
AT1G21900
AT1G16950
AT1G64390
AT1G79930
AT5G08360
AT5G09240
AT5G06360
AT4G11190
AT4G11810
AT1G77370
AT5G63500
AT2G27900
AT5G44310
AT1G06990
AT2G32970
AT1G42540
AT5G30490
AT5G49665
AT2G40113
AT3G44200
AT1G49800
AT3G52120
AT2G28150
AT5G03960
AT1G59600
AT2G27060
AT5G44380
AT3G21740
AT2G20490
AT1G04130
AT2G34520
AT1G14340
AT2G40580
AT4G12550
AT2G06510
AT5G02760
AT3G12490
AT5G64580
AT2G26180
AT2G45460
AT4G35335
AT1G03870
AT5G48350
AT5G43620
AT4G01560
AT1G31310
AT1G09710
AT5G46950
AT2G02960
AT3G24240
AT1G18160
AT1G12460
AT2G48100
AT2G21640
AT2G21230
AT5G33340
AT5G01960
AT3G09035
AT4G18930
AT1G78210
AT5G61660
AT2G47260
AT5G05280
AT4G32800
AT5G45460
AT2G42290
AT4G14147
AT1G10930
AT1G69080
AT2G23430
AT2G32200
AT1G03103
AT1G72645
AT2G46620
AT2G26920
AT5G61412
AT2G29730
AT2G32730
AT5G16130
AT4G31430
AT3G26220
AT1G77740
AT2G30820
AT5G24352
AT1G67620
AT2G31550
AT1G33810
AT5G50990
AT5G09660
AT5G38460
AT5G03130
AT4G18660
AT4G37760
AT2G34670
AT1G12530
AT1G04710
AT2G05100
AT2G33385
AT5G63380
AT3G45970
AT1G02080
AT1G14610
AT2G33847
AT2G40090
AT1G65910
AT1G47870
AT4G25190
AT3G50990
AT3G53950
AT2G41180
AT5G40460
AT5G11550
AT2G35830
AT1G56385
AT1G25275
AT5G26830
AT2G38995
AT4G26130
AT5G38120
AT1G36640
AT3G07900
AT4G00940
AT2G45360
AT1G50360
AT4G36945
AT1G08640
AT2G20330
AT2G25560
AT5G10070
AT4G35450
AT1G27300
AT4G18470
AT3G48480
AT2G26830
AT2G24780
AT3G10580
AT3G60720
AT3G20470
AT5G51680
AT2G23985
AT3G24760
AT2G17260
AT2G44280
AT5G64030
AT3G10815
AT1G51640
AT2G20000
AT2G47480
AT5G57780
AT1G16170
AT2G46580
AT5G17540
AT5G44040
AT3G25820
AT5G15980
AT3G13550
AT3G59455
AT2G26740
AT5G19370
AT1G32583
AT4G33090
AT1G64690
AT2G41400
AT1G51470
AT1G66410
AT1G03820
AT5G04660
AT5G22540
AT2G22010
AT1G12980
AT2G23820
AT3G17670
AT4G28540
AT5G48100
AT1G72910
AT3G11240
AT4G18390
AT2G25950
AT5G49510
AT3G49560
AT4G26780
AT4G30800
AT5G47740
AT3G54530
AT4G19880
AT3G47390
AT2G26210
AT4G12650
AT4G27690
AT1G16570
AT5G25130
AT3G03600
AT3G26510
AT3G20000
AT5G10490
AT1G01920
AT1G22300
AT5G09220
AT3G15210
AT1G09490
AT5G22890
AT3G22440
AT5G58840
AT1G13609
AT5G19790
AT2G41740
AT2G15020
AT2G29380
AT3G26618
AT1G30820
AT1G57790
AT1G26620
AT1G77540
AT3G18480
AT1G71130
AT1G22610
AT3G23280
AT1G48175
AT5G08120
AT2G40890
AT2G28130
AT3G50890
AT4G14680
AT1G18360
AT1G17580
AT1G22100
AT3G15351
AT2G43090
AT3G11650
AT5G57655
AT4G30160
AT1G27150
AT5G46180
AT1G01510
AT3G05327
AT5G55430
AT5G17690
AT1G06160
AT1G13300
AT5G38380
AT3G16340
AT5G48680
AT2G17640
AT2G27500
AT2G41530
AT5G62000
AT1G27020
AT1G04070
AT4G32870
AT5G02150
AT5G40710
AT1G67060
AT1G06630
AT3G07360
AT1G29195
AT1G65730
AT5G39990
AT3G62270
AT5G37790
AT3G52480
AT1G79650
AT5G01540
AT1G67950
AT4G14560
AT5G66630
AT5G20090
AT5G19740
AT1G74560
AT5G19300
AT1G64405
AT4G30060
AT3G21370
AT5G26749
AT1G22740
AT1G51780
AT1G68110
AT2G42710
AT1G52880
AT4G01920
AT2G32240
AT3G51500
AT2G39920
AT4G02010
AT5G16210
AT1G08010
AT5G03120
AT5G50000
AT5G49480
AT2G44690
AT1G23790
AT5G02620
AT1G49480
AT2G32440
AT5G03840
AT5G35970
AT3G50685
AT3G25130
AT1G13420
AT3G15356
AT5G05140
AT3G52260
AT2G41000
AT2G24570
AT5G61200
AT1G29460
AT1G78960
AT3G28930
AT3G53090
AT1G31850
AT4G32750
AT4G37780
AT2G19720
AT5G51120
AT3G55500
AT5G03660
AT2G28900
AT4G14340
AT5G62600
AT3G28700
AT4G37080
AT1G74010
AT2G43320
AT3G51640
AT1G19520
AT3G61920
AT4G10360
AT3G53710
AT3G25805
AT2G22750
AT5G41280
AT1G06620
AT3G16950
AT1G14310
AT1G51260
AT1G12300
AT5G56610
AT3G27785
AT5G54680
AT2G35345
AT4G32240
AT1G28470
AT1G56070
AT2G16490
AT4G25830
AT5G39880
AT1G23550
AT5G27380
AT5G66920
AT4G23420
AT2G26870
AT5G22920
AT4G39753
AT5G08520
AT2G20690
AT2G29460
AT1G68790
AT2G41820
AT3G55000
AT5G10180
AT4G02390
AT1G03905
AT1G13930
AT1G48240
AT5G64341
AT4G37190
AT1G80170
AT1G53140
AT2G19000
AT4G19110
AT5G56520
AT1G48070
AT2G31890
AT2G30930
AT4G13345
AT2G25730
AT5G51380
AT4G38495
AT3G21510
AT2G01100
AT2G27860
AT5G10770
AT4G11310
AT4G32330
AT3G56900
AT1G61620
AT1G45332
AT2G27590
AT1G07740
AT5G38170
AT4G33940
AT1G06050
AT4G14400
AT5G54470
AT1G71720
AT1G07620
AT1G26680
AT4G04470
AT4G13270
AT5G40870
AT1G10700
AT2G40620
AT1G64050
AT3G01270
AT4G31360
AT1G34245
AT5G23810
AT5G33320
AT3G28070
AT1G05805
AT4G26630
AT5G11430
AT5G37720
AT5G50960
AT1G23170
AT3G25830
AT1G71500
AT4G32500
AT4G12240
AT5G21130
AT3G54740
AT2G21430
AT3G55750
AT5G65810
AT1G52930
AT5G07200
AT2G29790
AT1G71860
AT4G26410
AT3G04940
AT1G03280
AT1G09932
AT1G64550
AT1G60730
AT5G10830
AT2G38040
AT4G20270
AT4G09810
AT3G55660
AT5G52940
AT1G66020
AT1G54470
AT1G02170
AT1G73150
AT3G48060
AT5G16360
AT3G02493
AT1G25470
AT3G25690
AT5G15910
AT5G11360
AT1G54330
AT4G04955
AT4G17460
AT4G21750
AT1G69710
AT3G09310
AT2G35110
AT3G03780
AT4G09030
AT3G20390
AT3G54940
AT4G07960
AT4G31680
AT2G42610
AT3G19184
AT2G15345
AT5G56590
AT3G16870
AT3G03520
AT5G49130
AT2G41990
AT3G17090
AT2G27940
AT1G53510
AT4G18780
AT1G80420
AT5G50460
AT1G27360
AT5G11680
AT5G43230
AT4G19860
AT1G20880
AT5G25220
AT2G33620
AT4G35750
AT1G04660
AT5G66750
AT5G09490
AT4G11660
AT1G02820
AT2G04440
AT1G16840
AT1G76720
AT5G07990
AT1G23030
AT3G52560
AT2G41945
AT3G48450
AT3G61830
AT5G52050
AT1G07340
AT1G02880
AT2G23370
AT1G59840
AT1G12710
AT4G17960
AT5G51890
AT4G17350
AT5G50640
AT2G23600
AT1G77180
AT5G66600
AT5G08400
AT1G50110
AT4G22700
AT2G24250
AT1G48930
AT2G37860
AT1G72120
AT1G64000
AT3G01450
AT4G00300
AT5G62550
AT2G38465
AT2G14890
AT4G17720
AT1G19570
AT2G42030
AT2G01570
AT3G51800
AT1G11200
AT1G25150
AT1G60780
AT5G62410
AT1G65690
AT3G26930
AT2G14680
AT3G15400
AT5G46160
AT3G62680
AT1G32570
AT4G31790
AT5G55640
AT5G64980
AT5G04170
AT4G32170
AT2G05220
AT3G54480
AT3G57610
AT3G16230
AT2G45050
AT4G17180
AT1G74840
AT2G44820
AT1G11112
AT3G50310
AT2G40711
AT1G79160
AT1G79480
AT3G48730
AT5G65670
AT3G44370
AT1G79230
AT2G30880
AT5G18270
AT3G24190
AT5G04970
AT1G51700
AT2G28140
AT4G18197
AT1G69770
AT3G21690
AT4G15053
AT3G23400
AT3G49050
AT2G17500
AT1G64142
AT5G53050
AT3G52200
AT3G03310
AT1G69800
AT5G28900
AT5G25040
AT5G50480
AT3G05190
AT5G54160
AT2G33255
AT1G22780
AT3G13920
AT1G03700
AT5G15450
AT2G28700
AT1G68120
AT4G09850
AT1G07530
AT1G80270
AT1G62500
AT1G74320
AT5G63135
AT4G17030
AT3G23050
AT3G19990
AT2G34590
AT3G63210
AT1G69870
AT5G18840
AT3G60050
AT4G08150
AT4G27310
AT1G74060
AT3G54780
AT5G45660
AT1G75960
AT3G15110
AT3G61270
AT1G74740
AT5G06839
AT2G13840
AT5G57400
AT3G59290
AT5G18500
AT1G61390
AT2G35040
AT5G47070
AT1G79180
AT5G07730
AT5G10730
AT5G37010
AT3G48550
AT2G02710
AT5G10130
AT1G05600
AT4G21440
AT2G27710
AT3G22470
AT4G14040
AT5G19190
AT3G54930
AT1G49300
AT4G08691
AT4G32700
AT4G10910
AT1G67890
AT5G67530
AT1G56270
AT5G51545
AT4G13660
AT1G72100
AT4G15750
AT2G31220
AT3G47790
AT1G19320
AT1G44446
AT5G59150
AT1G76730
AT5G16160
AT3G59420
AT1G17230
AT1G10180
AT2G32290
AT5G20640
AT1G32900
AT3G52140
AT5G44460
AT5G50440
AT5G48630
AT2G03830
AT5G23870
AT3G08670
AT4G09760
AT4G25434
AT3G60590
AT4G27760
AT3G53670
AT5G18190
AT5G16960
AT2G06255
AT1G07350
AT5G62630
AT4G29160
AT3G27510
AT4G37150
AT5G12040
AT5G16550
AT4G20430
AT2G24670
AT1G35210
AT5G16510
AT3G07170
AT1G72980
AT3G26932
AT3G20060
AT4G16410
AT2G31090
AT5G46610
AT1G04770
AT1G13080
AT1G55805
AT1G34650
AT1G15772
AT2G27840
AT5G48560
AT5G24430
AT4G39800
AT3G32920
AT1G46264
AT1G73440
AT3G17668
AT1G27210
AT5G03570
AT3G52580
AT1G56423
AT3G09000
AT3G28680
AT5G11960
AT1G30840
AT4G39860
AT2G34340
AT3G28760
AT5G54690
AT2G34910
AT5G39330
AT2G14690
AT4G11110
AT4G32120
AT1G05570
AT2G26540
AT5G44560
AT5G14800
AT5G53400
AT4G01840
AT3G48520
AT5G49160
AT1G66330
AT3G23470
AT3G47030
AT5G65280
AT1G29310
AT1G76450
AT5G67140
AT4G25780
AT1G01550
AT4G18430
AT5G01750
AT2G25620
AT1G13350
AT3G48870
AT1G06230
AT5G07140
AT1G69700
AT1G68980
AT3G48410
AT5G45130
AT5G46790
AT4G28140
AT5G50680
AT3G54290
AT4G19003
AT4G33585
AT1G51560
AT4G02980
AT2G25590
AT3G60160
AT3G53940
AT1G21590
AT5G18250
AT4G01130
AT3G20490
AT3G59890
AT3G10610
AT3G05920
AT2G28830
AT2G43080
AT1G20010
AT5G56710
AT2G37050
AT3G51310
AT3G50500
AT1G21690
AT2G34630
AT1G55560
AT5G64830
AT4G33960
AT2G27140
AT1G49032
AT3G58750
AT5G24500
AT1G48100
AT1G10660
AT5G51660
AT4G28240
AT5G44530
AT5G12180
AT1G04250
AT3G22430
AT1G80700
AT3G50650
AT4G39260
AT3G03850
AT3G10290
AT2G21600
AT3G05880
AT3G09640
AT1G50040
AT4G28720
AT2G28160
AT1G80930
AT2G27360
AT5G06980
AT4G16144
AT4G22910
AT2G05830
AT3G61760
AT1G02370
AT4G28340
AT3G56810
AT1G11785
AT1G18750
AT1G19450
AT1G15370
AT3G24210
AT2G23834
AT5G62170
AT3G20630
AT2G22100
AT4G14220
AT1G64580
AT1G13760
AT5G57790
AT3G05000
AT3G57240
AT3G60080
AT3G20380
AT4G17895
AT1G62280
AT1G80820
AT3G21080
AT1G28270
AT2G03310
AT1G54520
AT5G55100
AT1G34110
AT1G21090
AT4G34131
AT2G24140
AT3G06060
AT1G05220
AT5G56370
AT1G33102
AT1G13390
AT3G54720
AT4G25580
AT2G14290
AT5G01290
AT1G14480
AT3G57050
AT4G14740
AT5G06710
AT1G50300
AT3G55240
AT1G05970
AT5G60760
AT1G50660
AT1G47670
AT3G63260
AT1G60770
AT1G17890
AT1G06660
AT3G01480
AT5G16830
AT3G20650
AT3G24503
AT1G26710
AT1G76530
AT1G72600
AT5G25820
AT4G24020
AT3G11770
AT1G43850
AT3G10730
AT2G34470
AT5G65590
AT1G04490
AT5G28690
AT1G77300
AT4G19390
AT1G07476
AT4G09020
AT1G18350
AT4G03260
AT1G11480
AT4G17230
AT3G17210
AT1G02570
AT2G44000
AT4G23010
AT4G01575
AT1G80240
AT5G37370
AT4G36270
AT1G53320
AT1G49860
AT5G66000
AT2G17990
AT1G19300
AT2G16800
AT1G69720
AT4G36780
AT3G51150
AT1G18270
AT1G24625
AT1G56650
AT3G24810
AT1G63830
AT1G70180
AT5G11450
AT2G34780
AT2G39670
AT2G01170
AT3G62190
AT4G25240
AT4G38400
AT2G03550
AT2G24850
AT1G14210
AT5G11910
AT1G47485
AT5G65900
AT4G33280
AT5G45710
AT1G31880
AT1G02800
AT5G59050
AT3G11180
AT1G78980
AT5G22555
AT3G22942
AT1G68238
AT1G11800
AT5G09461
AT1G02780
AT5G49720
AT2G46970
AT1G28330
AT5G18000
AT1G77090
AT5G18407
AT1G12430
AT3G26720
AT5G42235
AT1G67660
AT2G37370
AT2G35658
AT5G21090
AT3G53190
AT5G06380
AT5G60860
AT1G11320
AT5G10020
AT2G04515
AT1G14240
AT3G61980
AT4G29270
AT5G22400
AT2G47560
AT2G02955
AT5G35930
AT1G03890
AT1G32060
AT2G26840
AT3G51050
AT1G70830
AT1G24340
AT4G04840
AT1G62960
AT2G15760
AT2G47130
AT1G18490
AT2G44520
AT5G23070
AT4G14990
AT5G17660
AT1G54820
AT5G37930
AT1G79070
AT1G54130
AT1G59650
AT2G21100
AT3G10080
AT3G19680
AT5G22050
AT4G24220
AT5G54890
AT2G28625
AT5G01460
AT4G18395
AT1G71170
AT2G03430
AT5G04410
AT2G14170
AT1G55300
AT5G52430
AT5G66985
AT5G42220
AT2G14660
AT4G14103
AT3G62340
AT4G36810
AT1G63480
AT4G18593
AT1G55810
AT2G27170
AT3G27190
AT4G26210
AT1G04680
AT5G04540
AT1G05710
AT1G15130
AT5G63670
AT1G49850
AT2G04900
AT1G63610
AT2G36580
AT4G32190
AT2G18670
AT2G25930
AT4G14465
AT4G24400
AT4G39070
AT4G09060
AT1G62250
AT2G43030
AT1G64790
AT2G32280
AT1G67280
AT1G65900
AT1G55000
AT1G54217
AT3G25120
AT2G33800
AT5G46430
AT4G24060
AT1G13540
AT5G59250
AT5G24520
AT1G20030
AT2G17450
AT5G53250
AT3G25940
AT5G39960
AT2G39950
AT3G50840
AT3G63310
AT5G10500
AT3G07070
AT3G06145
AT2G30960
AT2G27770
AT1G50480
AT1G78940
AT5G09310
AT3G05990
AT2G47810
AT1G62981
AT5G66070
AT1G27435
AT2G45870
AT5G14360
AT2G32850
AT3G24320
AT2G04350
AT2G46220
AT1G31870
AT1G55110
AT4G27880
AT3G18200
AT4G33420
AT5G06300
AT5G15930
AT3G29330
AT3G51130
AT4G26310
AT4G25720
AT1G14730
AT5G22880
AT4G39090
AT5G55130
AT5G57130
AT1G30410
AT1G50630
AT2G25270
AT3G06790
AT3G27310
AT2G31990
AT4G17250
AT1G53030
AT3G55910
AT5G66550
AT4G02830
AT5G12190
AT3G54840
AT3G05600
AT1G56010
AT2G31730
AT1G02220
AT5G38850
AT3G04970
AT1G11580
AT1G10410
AT4G01050
AT5G40960
AT1G71780
AT3G15000
AT1G62940
AT2G35200
AT1G17744
AT5G01170
AT5G24450
AT4G12410
AT4G37295
AT5G58960
AT3G12520
AT2G31500
AT5G47030
AT1G63500
AT3G06590
AT4G19600
AT5G16370
AT2G25250
AT4G32915
AT2G40085
AT1G80620
AT3G13870
AT5G03740
AT1G75717
AT5G17100
AT3G25430
AT1G66900
AT3G12880
AT4G26970
AT5G37590
AT1G18640
AT5G17530
AT3G02880
AT4G19185
AT1G44110
AT3G57160
AT3G43120
AT3G62660
AT4G21380
AT4G39050
AT3G48350
AT1G65660
AT1G01060
AT1G73320
AT1G05730
AT5G62100
AT2G12550
AT5G28030
AT1G48850
AT1G75090
AT5G04250
AT3G23100
AT1G31780
AT2G28930
AT3G22750
AT4G25700
AT5G56850
AT1G55610
AT4G17570
AT1G52910
AT2G27535
AT1G75940
AT1G09450
AT2G30110
AT5G53150
AT5G23530
AT5G12840
AT5G03800
AT2G04100
AT4G26240
AT1G53710
AT1G59520
AT5G43518
AT5G19390
AT1G06520
AT1G77130
AT1G29500
AT2G18730
AT1G64150
AT4G40050
AT1G11720
AT4G24820
AT3G54610
AT2G14080
AT3G06460
AT1G49870
AT2G29970
AT1G05890
AT5G63350
AT3G16530
AT1G15950
AT5G05840
AT1G75360
AT3G61840
AT4G00040
AT4G33250
AT2G41920
AT5G41810
AT4G23710
AT1G60030
AT2G46110
AT5G40400
AT4G32490
AT4G37990
AT1G51840
AT4G38430
AT2G33570
AT2G33700
AT1G15910
AT2G47360
AT3G60530
AT3G60100
AT3G59820
AT1G73850
AT2G04450
AT1G55840
AT4G40042
AT4G15910
AT4G24204
AT1G68070
AT1G70730
AT4G16280
AT4G35740
AT4G24670
AT3G52920
AT1G74080
AT4G11655
AT2G30800
AT3G16460
AT1G11530
AT1G69818
AT2G23060
AT5G02650
AT1G18980
AT1G79690
AT3G62960
AT1G75720
AT1G64840
AT4G26455
AT3G48420
AT1G27760
AT3G48100
AT5G06600
AT2G03270
AT3G53000
AT4G15850
AT1G20950
AT3G08980
AT1G53885
AT5G08630
AT4G37370
AT4G02730
AT1G25530
AT5G03770
AT5G47455
AT1G64180
AT2G03890
AT2G34300
AT3G17450
AT1G12910
AT2G35215
AT1G62120
AT5G16590
AT1G53390
AT5G65750
AT5G66400
AT4G38640
AT1G56000
AT5G49555
AT4G13580
AT1G22830
AT1G54230
AT4G12230
AT3G22180
AT3G55130
AT5G61760
AT3G03300
AT1G57620
AT4G32272
AT1G11780
AT1G65260
AT5G17910
AT3G09500
AT1G04360
AT1G66230
AT3G20670
AT1G52120
AT1G76950
AT5G28650
AT5G08570
AT1G71690
AT5G55440
AT5G57625
AT1G03710
AT3G09940
AT5G66670
AT4G02520
AT1G19900
AT1G49500
AT2G17250
AT1G60560
AT4G04830
AT5G09510
AT4G14130
AT3G07180
AT5G03540
AT3G08890
AT3G15880
AT3G23700
AT3G09210
AT2G46860
AT4G24974
AT2G01130
AT1G07700
AT4G08685
AT5G06160
AT3G50340
AT4G28360
AT1G22800
AT5G05640
AT5G14260
AT5G11650
AT1G55250
AT1G35510
AT4G00020
AT2G32260
AT3G27070
AT2G31270
AT5G25940
AT1G25260
AT1G16040
AT3G51770
AT4G39403
AT1G09160
AT1G11350
AT3G51660
AT2G34555
AT1G24560
AT3G51090
AT3G27850
AT5G63050
AT5G57520
AT3G49220
AT3G18390
AT1G35250
AT5G63480
AT5G10030
AT4G03490
AT1G34340
AT4G26230
AT4G22756
AT3G51420
AT3G54180
AT3G57830
AT1G47900
AT3G56950
AT3G15760
AT1G17130
AT4G27745
AT5G11520
AT5G16770
AT3G25840
AT3G12180
AT3G54800
AT5G58003
AT1G74300
AT1G51390
AT5G58660
AT3G50060
AT3G22070
AT1G24764
AT1G68460
AT1G21560
AT5G58787
AT3G56310
AT5G14460
AT1G80650
AT5G44900
AT1G08810
AT4G37300
AT1G68140
AT1G54850
AT1G58100
AT4G13195
AT3G03220
AT2G44900
AT3G24450
AT5G07860
AT3G03110
AT3G07890
AT1G71140
AT2G26590
AT1G23340
AT2G38110
AT3G18215
AT5G23510
AT3G50760
AT5G25780
AT4G24210
AT2G13820
AT5G65990
AT1G50020
AT5G03830
AT1G29395
AT3G63450
AT1G47820
AT4G26870
AT5G53550
AT4G02450
AT4G24780
AT1G51070
AT2G36870
AT4G25480
AT4G34290
AT3G61111
AT3G52550
AT5G50450
AT1G07485
AT3G16260
AT4G16130
AT5G55920
AT5G42240
AT4G03550
AT4G30700
AT1G17560
AT5G38610
AT1G33700
AT5G61670
AT2G42530
AT2G18050
AT1G13250
AT2G32450
AT1G15430
AT3G02740
AT5G28910
AT4G12005
AT4G38210
AT1G32540
AT2G19470
AT3G26085
AT1G04410
AT5G59730
AT5G24690
AT4G27680
AT1G11608
AT2G44260
AT3G55005
AT3G21460
AT4G02733
AT5G43430
AT5G26930
AT4G34630
AT4G35000
AT4G36000
AT1G06590
AT2G28320
AT5G01420
AT1G26460
AT1G53840
AT3G18270
AT1G66950
AT4G11910
AT1G09610
AT2G46870
AT2G15970
AT1G11940
AT4G01090
AT3G17820
AT3G50080
AT3G12950
AT5G63400
AT3G57940
AT1G51790
AT1G20930
AT1G07990
AT2G27430
AT3G58470
AT2G04495
AT5G53590
AT2G30870
AT4G04780
AT1G53540
AT5G52860
AT5G16300
AT1G52100
AT1G06645
AT3G55960
AT5G50410
AT4G22730
AT1G19020
AT2G19870
AT2G35670
AT5G17460
AT2G45450
AT1G10940
AT2G01610
AT5G12900
AT5G24400
AT1G48450
AT5G64070
AT1G16510
AT1G78870
AT3G29630
AT5G35700
AT1G03520
AT3G50260
AT3G17780
AT5G44785
AT5G38435
AT1G20693
AT4G28706
AT3G27470
AT3G15940
AT1G34020
AT2G19280
AT2G23290
AT2G07785
AT3G52660
AT2G29590
AT2G39870
AT5G64890
AT5G49820
AT5G25475
AT2G01450
AT3G59360
AT3G59200
AT1G71865
AT5G22390
AT1G10190
AT4G21200
AT5G60910
AT5G41680
AT5G64343
AT3G50530
AT1G74990
AT2G32660
AT5G14250
AT4G01070
AT1G73040
AT3G54430
AT2G17540
AT2G41705
AT4G01880
AT5G09740
AT1G53670
AT4G15840
AT3G52030
AT5G45310
AT3G25100
AT5G46070
AT3G23175
AT5G46870
AT1G16240
AT5G25350
AT5G08500
AT4G25770
AT2G41230
AT1G01840
AT2G18340
AT3G46210
AT3G54200
AT2G05400
AT5G09500
AT4G01790
AT2G10950
AT5G52800
AT1G53790
AT5G06960
AT3G01640
AT3G05640
AT4G29800
AT2G16090
AT3G28455
AT2G36950
AT1G02330
AT2G38730
AT2G46225
AT5G26040
AT1G09830
AT1G17400
AT1G54240
AT1G24267
AT2G20150
AT2G20875
AT2G02320
AT4G23620
AT2G35430
AT5G59080
AT5G54390
AT1G71260
AT1G55790
AT1G08465
AT3G52390
AT4G36380
AT3G48231
AT3G57030
AT1G19180
AT1G03970
AT3G54050
AT4G27020
AT1G73590
AT5G50490
AT2G32230
AT3G11397
AT5G13850
AT1G28290
AT3G29100
AT2G21050
AT2G44065
AT2G33730
AT3G13065
AT1G61667
AT2G22190
AT4G22370
AT5G17870
AT4G13970
AT5G59690
AT4G16447
AT2G25430
AT4G16510
AT5G06440
AT3G13432
AT2G14365
AT5G10950
AT4G25320
AT4G37280
AT1G75510
AT1G22090
AT3G62120
AT4G18440
AT4G37050
AT1G78800
AT3G25717
AT2G43945
AT2G38670
AT5G07930
AT5G57960
AT5G11020
AT2G32370
AT1G09980
AT1G22760
AT4G21970
AT4G12530
AT1G69430
AT1G13210
AT5G18680
AT1G52050
AT1G21650
AT2G45570
AT1G52315
AT1G29850
AT1G24140
AT4G30290
AT4G21890
AT1G75370
AT5G47110
AT5G39800
AT1G03940
AT1G07310
AT2G34710
AT4G01690
AT1G55600
AT3G05937
AT4G32960
AT4G31890
AT4G17860
AT5G41980
AT5G02470
AT3G29575
AT3G01560
AT5G14390
AT1G13605
AT1G12380
AT1G23060
AT4G02530
AT3G27180
AT1G07260
AT3G07790
AT4G31920
AT1G77890
AT1G66530
AT1G73840
AT5G19040
AT2G37925
AT3G53620
AT1G30120
AT1G20510
AT1G08650
AT1G63630
AT5G38630
AT2G01220
AT5G06990
AT2G04530
AT5G35980
AT1G68935
AT5G02230
AT2G03190
AT2G01900
AT4G14240
AT5G26731
AT5G02440
AT1G65320
AT4G14960
AT2G30060
AT5G14290
AT2G46250
AT4G25820
AT5G22120
AT3G50070
AT3G58900
AT5G48230
AT1G63490
AT5G02640
AT5G20810
AT5G37440
AT4G04614
AT5G64050
AT2G22060
AT2G14110
AT3G13580
AT1G04470
AT4G34980
AT3G18210
AT5G10240
AT5G28040
AT4G08520
AT4G29790
AT3G46580
AT3G19440
AT5G13480
AT4G13730
AT5G15430
AT5G65170
AT2G19490
AT1G56500
AT2G18900
AT5G64280
AT4G37850
AT4G11150
AT5G60630
AT1G29790
AT1G47655
AT3G49770
AT3G06510
AT1G67230
AT4G23610
AT3G62150
AT4G23450
AT1G26760
AT3G01540
AT2G01660
AT3G32980
AT5G38550
AT5G15460
AT5G61410
AT1G69180
AT3G27240
AT3G50300
AT3G03490
AT5G58400
AT5G12890
AT4G19630
AT2G33860
AT1G67630
AT2G36430
AT5G48720
AT1G48520
AT4G25230
AT1G73790
AT1G11700
AT1G32760
AT1G23350
AT4G37630
AT4G31080
AT4G02350
AT3G48070
AT1G05990
AT1G29910
AT3G44160
AT2G43480
AT5G36170
AT3G55170
AT2G39020
AT5G01710
AT2G18910
AT5G15030
AT3G13750
AT3G16240
AT4G14070
AT1G29410
AT2G34540
AT5G17760
AT5G63810
AT4G07515
AT5G10820
AT5G57160
AT2G20562
AT1G13290
AT4G10500
AT4G20400
AT3G25545
AT5G26770
AT5G02420
AT5G51950
AT1G60080
AT5G18600
AT1G29470
AT5G48440
AT4G18700
AT3G21070
AT1G04620
AT2G40940
AT2G39250
AT5G53588
AT3G52300
AT4G29220
AT2G34850
AT5G49840
AT2G44100
AT5G43730
AT3G08720
AT1G60600
AT2G35520
AT2G02400
AT4G14190
AT5G20230
AT2G02300
AT3G29160
AT5G01760
AT3G04640
AT3G63080
AT2G19610
AT1G63020
AT4G02480
AT3G28080
AT1G80130
AT4G03965
AT4G01200
AT4G12980
AT1G03030
AT5G16800
AT5G64342
AT5G38480
AT5G07460
AT5G08240
AT4G33150
AT3G19870
AT1G22275
AT5G15760
AT4G10960
AT2G28690
AT3G24800
AT1G80180
AT1G61450
AT3G62260
AT1G73330
AT2G37980
AT1G03457
AT3G43670
AT1G74950
AT1G03530
AT1G12580
AT1G03910
AT2G04378
AT2G21130
AT3G29152
AT1G07440
AT1G10920
AT2G45540
AT3G14230
AT3G59110
AT3G10960
AT4G35790
AT3G59920
AT1G55460
AT5G48020
AT1G13020
AT3G45290
AT4G33610
AT1G22070
AT5G16920
AT3G48630
AT3G08880
AT3G28730
AT1G25330
AT3G53402
AT1G08130
AT3G45930
AT5G55250
AT4G09012
AT2G32770
AT5G21222
AT4G39640
AT3G03970
AT4G35260
AT3G10530
AT3G52561
AT5G20900
AT3G30540
AT3G44870
AT1G05620
AT4G00270
AT1G72210
AT4G24470
AT3G12640
AT5G47190
AT1G68740
AT1G59870
AT1G21070
AT5G43850
AT1G13000
AT4G12250
AT3G50440
AT4G14965
AT3G25070
AT2G25735
AT1G50900
AT3G42800
AT2G44350
AT1G14660
AT1G78430
AT2G43745
AT5G64110
AT2G28105
AT1G32980
AT3G44260
AT1G66340
AT3G27960
AT3G53480
AT5G20000
AT3G15270
AT4G08580
AT1G72310
AT5G43680
AT2G15080
AT5G61150
AT2G28360
AT1G10880
AT3G43270
AT5G26160
AT4G23390
AT1G63090
AT5G58240
AT4G36470
AT3G51720
AT4G09800
AT1G23480
AT4G01120
AT5G10410
AT4G27740
AT1G16810
AT3G02870
AT2G47650
AT1G48230
AT1G72300
AT2G45710
AT2G37200
AT1G56580
AT2G27650
AT5G62140
AT4G35785
AT3G44190
AT1G35490
AT2G38430
AT3G56860
AT5G65700
AT3G51320
AT4G25710
AT1G12030
AT1G79640
AT3G62310
AT5G48575
AT5G35560
AT1G13450
AT1G80920
AT2G21990
AT4G37560
AT1G01810
AT4G00310
AT4G38120
AT2G28120
AT3G17970
AT1G80790
AT1G69900
AT5G41910
AT4G39970
AT3G14130
AT3G01120
AT5G48520
AT2G29310
AT5G24100
AT2G37180
AT2G45660
AT3G57470
AT2G43680
AT2G04240
AT2G43261
AT1G26090
AT1G13180
AT3G26782
AT5G61840
AT5G54165
AT2G44530
AT1G80745
AT1G80100
AT1G27450
AT1G23760
AT2G38630
AT2G38610
AT5G39400
AT1G32370
AT1G79380
AT5G25090
AT5G22730
AT4G22790
AT3G53120
AT1G79460
AT5G04440
AT4G34390
AT1G26340
AT4G34770
AT1G12560
AT3G46980
AT5G23880
AT5G11790
AT1G04990
AT1G77920
AT1G67980
AT3G51100
AT5G06780
AT5G51720
AT2G39030
AT5G51190
AT5G27620
AT5G22070
AT4G24690
AT2G30780
AT3G26110
AT3G23325
AT3G23090
AT2G46535
AT3G53890
AT4G00590
AT2G37880
AT5G19240
AT1G06515
AT2G26140
AT2G05230
AT5G42480
AT4G15470
AT2G23110
AT5G61960
AT1G01640
AT1G48570
AT3G13430
AT1G69450
AT1G75890
AT5G44090
AT1G22040
AT1G72580
AT1G78090
AT5G07540
AT3G10140
AT1G68640
AT5G40810
AT1G65520
AT1G80050
AT5G48655
AT3G10310
AT5G42660
AT1G48900
AT5G46280
AT1G02180
AT2G36680
AT4G32460
AT5G41940
AT2G24260
AT3G48820
AT2G36885
AT4G15730
AT1G19660
AT3G14870
AT2G28630
AT2G20890
AT5G41070
AT3G22170
AT3G20510
AT3G46000
AT3G18800
AT1G55535
AT4G26660
AT2G22890
AT1G72450
AT4G33910
AT3G26922
AT4G39710
AT4G14100
AT4G23770
AT1G07810
AT4G08530
AT4G00560
AT2G29340
AT1G66050
AT5G20940
AT1G70540
AT4G28690
AT2G45890
AT5G66330
AT5G10750
AT3G60600
AT3G19800
AT2G16595
AT5G56420
AT1G30814
AT1G33050
AT2G24395
AT2G24030
AT1G32530
AT4G33590
AT2G27160
AT1G13230
AT5G18470
AT4G33920
AT4G30020
AT3G09010
AT3G52730
AT2G18330
AT4G24490
AT1G77870
AT4G36420
AT5G58600
AT1G56330
AT1G29640
AT2G23360
AT3G07210
AT2G33370
AT2G42810
AT1G49475
AT1G50430
AT4G24010
AT3G62550
AT1G68490
AT3G57290
AT3G10910
AT4G25760
AT1G06260
AT2G35530
AT1G24147
AT2G01270
AT5G55120
AT5G11290
AT1G78280
AT4G28050
AT1G12790
AT1G72790
AT4G10250
AT1G71900
AT1G78770
AT5G57410
AT2G05990
AT1G27600
AT3G04170
AT1G44000
AT4G23000
AT5G38530
AT3G58020
AT1G51620
AT3G11440
AT1G22160
AT1G65032
AT3G22320
AT5G16080
AT1G74870
AT1G22190
AT1G65620
AT4G13070
AT5G60030
AT1G09815
AT3G58670
AT4G36590
AT2G16730
AT4G08500
AT5G16890
AT5G61110
AT3G13235
AT4G00660
AT2G44150
AT3G21890
AT4G35660
AT1G77950
AT2G34250
AT2G42620
AT2G32880
AT5G01640
AT1G51913
AT2G32645
AT1G64700
AT3G26280
AT5G07600
AT5G62480
AT1G78120
AT5G63180
AT1G09960
AT2G23050
AT3G13720
AT5G57260
AT4G33760
AT3G16660
AT5G18850
AT2G22720
AT2G18860
AT4G12000
AT5G54170
AT4G22820
AT5G17820
AT1G11890
AT1G24270
AT5G51300
AT1G63670
AT4G15450
AT3G19330
AT2G39930
AT5G02770
AT5G55040
AT2G20930
AT3G19950
AT4G27660
AT1G75030
AT1G18210
AT3G20480
AT5G07950
AT4G04880
AT1G20540
AT3G11260
AT4G33905
AT3G60980
AT1G17040
AT2G46140
AT2G24100
AT4G17220
AT1G15350
AT3G03430
AT4G10110
AT5G66310
AT1G63140
AT1G65310
AT4G20300
AT1G69620
AT3G06500
AT2G15535
AT2G28860
AT4G25000
AT1G51770
AT2G20590
AT4G21903
AT2G21930
AT4G23400
AT1G45010
AT2G15590
AT3G19270
AT3G47780
AT3G48830
AT3G58510
AT5G17800
AT5G15060
AT5G60340
AT5G03510
AT2G39550
AT2G04690
AT5G10840
AT1G17060
AT3G57480
AT3G21190
AT5G15610
AT1G65560
AT3G17160
AT3G58590
AT2G04660
AT2G26170
AT1G16850
AT5G51620
AT1G20960
AT2G41440
AT1G26690
AT5G62280
AT3G18535
AT2G39110
AT3G49840
AT1G78850
AT1G77720
AT4G14950
AT1G76320
AT5G66770
AT3G48620
AT5G15790
AT1G62300
AT1G74940
AT2G22180
AT3G13510
AT2G38880
AT5G65687
AT1G56050
AT4G23885
AT5G63260
AT1G47340
AT5G46060
AT4G16695
AT1G67990
AT3G57320
AT2G44380
AT1G01500
AT1G33720
AT1G61210
AT2G18990
AT3G53300
AT2G18915
AT2G38220
AT1G28440
AT1G21520
AT3G61190
AT3G16010
AT3G27520
AT5G64320
AT1G71530
AT4G23690
AT5G48910
AT3G25140
AT3G48890
AT1G63820
AT2G26010
AT5G05820
AT3G61420
AT1G23240
AT3G04230
AT2G30395
AT1G26260
AT3G53510
AT1G26360
AT1G17145
AT1G17780
AT2G26470
AT4G08540
AT3G14362
AT5G63320
AT3G19970
AT3G55610
AT1G11130
AT1G63080
AT4G29310
AT3G01020
```
