## Supplementary material for "A comprehensive map of preferentially located motifs reveals distinct proximal *cis*-regulatory elements in plants": ACATTCAC_containing_gene_set.txt

```
#Occurences of ACATTCAC between -7 and 4 (positions relative to the transcription start site)
#26 sequences with ACATTCAC in this interval
#0.13% of the sequences in promoter set with ACATTCAC (set with 19736 sequences)
AT1G63055
AT2G01913
AT1G63057
AT4G32810
AT3G10070
AT1G56710
AT1G14630
AT1G64400
AT4G08770
AT5G02820
AT1G29670
AT4G31910
AT5G47850
AT3G02240
AT3G29030
AT2G22190
AT1G04680
AT4G37220
AT3G58690
AT2G46750
AT2G26030
AT1G15430
AT2G04230
AT5G67580
AT1G53163
AT5G54190
```
