## Supplementary material for "A comprehensive map of preferentially located motifs reveals distinct proximal *cis*-regulatory elements in plants": ACATTCTC_containing_gene_set.txt

```
#Occurences of ACATTCTC between -9 and 18 (positions relative to the transcription start site)
#56 sequences with ACATTCTC in this interval
#0.28% of the sequences in promoter set with ACATTCTC (set with 19736 sequences)
AT3G61790
AT4G14819
AT5G28740
AT5G45950
AT5G04260
AT3G59670
AT5G16160
AT4G12490
AT1G09070
AT4G12610
AT1G23260
AT5G22460
AT3G13620
AT4G27430
AT1G09370
AT4G22380
AT4G16990
AT5G54145
AT4G12400
AT5G18065
AT1G15170
AT1G08250
AT2G38690
AT2G47930
AT5G12210
AT2G40900
AT1G79410
AT5G38170
AT3G04860
AT4G12432
AT1G12064
AT4G12430
AT1G54990
AT5G53750
AT3G58030
AT1G18265
AT2G27100
AT1G31140
AT5G63950
AT2G26180
AT1G15370
AT3G30460
AT5G17700
AT3G12110
AT2G37390
AT2G30820
AT5G65165
AT2G36190
AT4G38330
AT3G53800
AT5G33370
AT2G41945
AT2G37470
AT1G43020
AT2G03530
AT5G60760
```
