## Supplementary material for "A comprehensive map of preferentially located motifs reveals distinct proximal *cis*-regulatory elements in plants": ACATTT_containing_gene_set.txt

```
#Occurences of ACATTT between -390 and -297 (positions relative to the transcription start site)
#3032 sequences with ACATTT in this interval
#15.36% of the sequences in promoter set with ACATTT (set with 19736 sequences)
AT3G28150
AT3G04240
AT3G61690
AT5G19500
AT3G54220
AT3G62270
AT5G08690
AT4G19030
AT4G35785
AT5G04730
AT3G54720
AT1G50660
AT2G45890
AT1G65620
AT5G56580
AT3G10974
AT5G04460
AT3G44460
AT2G15590
AT1G32570
AT2G31960
AT1G55250
AT1G55300
AT5G22560
AT1G16510
AT1G57610
AT3G24210
AT5G58600
AT5G60940
AT5G58240
AT4G35170
AT2G26300
AT4G29900
AT5G58020
AT3G16510
AT3G52480
AT3G54170
AT5G18460
AT1G64840
AT5G06600
AT2G42860
AT2G38040
AT1G32440
AT5G01530
AT5G25110
AT3G49845
AT3G17170
AT5G27620
AT5G22400
AT1G50120
AT4G28640
AT3G08650
AT5G13860
AT4G12830
AT1G60995
AT4G15735
AT2G10940
AT5G41260
AT1G73630
AT4G02330
AT2G37035
AT4G09160
AT5G06850
AT4G23430
AT5G09290
AT3G19508
AT4G11175
AT3G05327
AT5G25280
AT4G01880
AT3G62770
AT5G37840
AT2G43780
AT3G48480
AT2G31210
AT1G67635
AT5G24660
AT1G20693
AT5G64070
AT3G29100
AT5G43850
AT3G24503
AT4G13250
AT5G51810
AT3G59920
AT2G16750
AT2G03430
AT1G47550
AT4G11090
AT2G47010
AT4G36945
AT5G43620
AT3G21810
AT5G12180
AT2G43130
AT3G51720
AT5G40510
AT1G08460
AT5G54530
AT3G23100
AT3G27280
AT5G16290
AT1G10940
AT5G60520
AT3G47120
AT3G48100
AT3G13780
AT1G80260
AT2G38390
AT4G38830
AT1G30820
AT2G44520
AT5G07140
AT5G43630
AT2G30766
AT3G23605
AT1G74840
AT4G16710
AT5G19990
AT4G36110
AT1G71890
AT2G22770
AT5G10110
AT3G60080
AT4G29800
AT3G24250
AT1G10280
AT3G44530
AT3G11910
AT3G06810
AT1G58380
AT4G20870
AT5G46370
AT2G30020
AT1G64190
AT5G64130
AT1G52070
AT1G08450
AT2G44690
AT2G38470
AT3G22440
AT2G35900
AT3G28070
AT2G39220
AT1G29040
AT5G14105
AT2G46110
AT1G67000
AT2G32690
AT3G18000
AT4G28740
AT5G58590
AT1G59359
AT1G14020
AT1G15570
AT3G12610
AT3G23280
AT3G26770
AT1G18350
AT3G10960
AT2G03821
AT2G19470
AT1G54620
AT5G19330
AT1G56580
AT3G20050
AT2G18410
AT5G67380
AT1G22480
AT5G25040
AT3G20810
AT2G37430
AT5G14090
AT5G55700
AT1G44170
AT5G64890
AT2G43960
AT4G30210
AT3G09750
AT5G48320
AT1G41880
AT4G19010
AT2G30490
AT5G56250
AT2G32880
AT5G44400
AT5G05640
AT1G48360
AT2G17560
AT2G37560
AT5G27740
AT1G03080
AT1G13770
AT1G19650
AT1G65730
AT5G10010
AT2G01690
AT2G41340
AT2G33830
AT1G09932
AT1G08660
AT1G03260
AT3G58540
AT1G26930
AT2G37060
AT1G44050
AT1G05805
AT2G30615
AT1G01560
AT1G06580
AT1G80400
AT4G32930
AT5G62100
AT5G61160
AT5G66200
AT5G50000
AT3G14362
AT3G58640
AT3G20470
AT2G32700
AT5G65420
AT1G73655
AT4G26950
AT3G44200
AT2G40800
AT2G31130
AT5G41810
AT1G04750
AT5G60690
AT3G29350
AT4G36440
AT2G28140
AT4G25230
AT1G22300
AT1G09960
AT1G60800
AT1G66760
AT1G66280
AT4G34320
AT2G02320
AT2G39840
AT1G48330
AT3G61820
AT1G36640
AT4G29720
AT5G61410
AT2G46640
AT5G06370
AT2G34185
AT2G26540
AT2G34220
AT5G11910
AT1G58220
AT3G50920
AT1G66670
AT5G25120
AT2G32290
AT3G59830
AT2G03667
AT4G14713
AT4G09090
AT3G29310
AT2G43290
AT5G25130
AT2G16280
AT1G42430
AT3G02510
AT3G15370
AT1G72230
AT5G02950
AT3G50685
AT1G55928
AT1G18870
AT3G49600
AT3G61840
AT2G05350
AT3G14780
AT1G18100
AT5G19000
AT5G04347
AT1G35250
AT4G06634
AT1G02820
AT2G32970
AT5G04120
AT5G58830
AT1G72300
AT5G46950
AT1G10630
AT3G26790
AT3G25700
AT2G33070
AT4G01070
AT1G11350
AT1G17880
AT4G16390
AT2G01410
AT2G43261
AT2G18590
AT5G11690
AT1G26460
AT1G16400
AT1G52880
AT3G58720
AT2G18630
AT3G09260
AT5G58930
AT4G10110
AT5G37850
AT4G28180
AT4G40060
AT3G05935
AT5G55060
AT4G16130
AT4G08455
AT4G20830
AT4G07515
AT3G17770
AT1G52890
AT1G54230
AT1G13450
AT1G02960
AT2G01940
AT5G55530
AT1G22275
AT1G79650
AT1G67265
AT4G00390
AT4G37980
AT1G25150
AT1G01680
AT3G02280
AT3G12130
AT1G48520
AT2G39770
AT3G25830
AT1G76150
AT1G13230
AT3G21690
AT1G72810
AT5G13400
AT4G31985
AT4G15680
AT1G47600
AT2G17200
AT1G32500
AT1G60780
AT5G39670
AT4G00893
AT1G59560
AT3G28340
AT5G50840
AT3G01120
AT1G11362
AT4G09620
AT5G03900
AT1G24000
AT5G16770
AT1G34770
AT1G53903
AT1G15772
AT1G69120
AT1G67840
AT1G17830
AT4G25090
AT3G03260
AT4G16780
AT1G17060
AT3G25690
AT5G41850
AT1G08420
AT4G39100
AT2G36210
AT1G20030
AT1G29430
AT1G04680
AT2G22290
AT3G22410
AT3G17998
AT1G08900
AT4G10090
AT1G67320
AT3G62860
AT1G61810
AT4G10140
AT3G15670
AT1G78580
AT1G12700
AT1G04810
AT3G55910
AT1G08540
AT3G16940
AT3G12690
AT2G39480
AT3G15810
AT2G05100
AT3G55480
AT2G23680
AT3G12750
AT2G43050
AT3G50170
AT1G51640
AT2G28625
AT3G09690
AT2G36970
AT4G14740
AT5G23730
AT4G34020
AT3G46510
AT4G32120
AT4G39200
AT4G31430
AT1G24575
AT3G26110
AT5G47740
AT1G50480
AT1G67460
AT5G44650
AT3G10700
AT4G00335
AT4G39920
AT1G47280
AT5G25090
AT3G48390
AT2G47790
AT1G29280
AT5G46890
AT3G57520
AT4G26660
AT4G15730
AT1G09815
AT3G29020
AT4G27250
AT1G15370
AT3G09735
AT1G49260
AT5G37440
AT5G58660
AT5G50950
AT4G00620
AT4G10955
AT1G47271
AT2G37980
AT5G04820
AT2G46200
AT3G56060
AT4G23840
AT2G43080
AT2G34330
AT3G62690
AT1G34180
AT3G24320
AT1G75560
AT5G42540
AT1G66870
AT1G33960
AT1G32350
AT5G20490
AT3G52900
AT3G19330
AT5G15960
AT1G02580
AT2G43440
AT1G48900
AT5G64040
AT1G23520
AT1G27370
AT3G19350
AT2G36580
AT1G06190
AT1G19690
AT2G31400
AT1G08770
AT2G34630
AT4G24370
AT2G43930
AT1G26880
AT1G64990
AT3G17210
AT1G02070
AT1G53230
AT1G80555
AT2G23600
AT3G52050
AT5G24160
AT5G01640
AT4G00755
AT4G36280
AT1G10660
AT5G63110
AT3G45710
AT2G24550
AT3G20060
AT1G70340
AT1G13460
AT4G35480
AT4G19630
AT5G41990
AT1G62520
AT4G28040
AT1G71690
AT1G08065
AT3G06720
AT1G14890
AT1G44810
AT1G24405
AT5G06460
AT1G14330
AT4G30990
AT1G07310
AT5G18260
AT2G01610
AT1G72180
AT5G15910
AT2G25780
AT2G32450
AT3G63460
AT2G33847
AT1G15200
AT1G21930
AT2G19260
AT1G78290
AT3G26085
AT1G73220
AT5G58550
AT5G26210
AT1G69370
AT3G11950
AT1G01500
AT1G02700
AT2G29400
AT5G20390
AT5G23660
AT4G19110
AT4G23180
AT3G29130
AT5G23570
AT1G04780
AT4G26050
AT5G04910
AT1G02180
AT5G47850
AT4G00310
AT2G35110
AT1G13420
AT5G51120
AT5G60840
AT4G13580
AT1G56210
AT5G64280
AT2G41770
AT5G61150
AT3G15530
AT2G35060
AT2G41410
AT4G25420
AT5G16210
AT2G38890
AT2G47860
AT5G24210
AT5G04560
AT1G68080
AT3G54010
AT5G59450
AT4G01580
AT2G36550
AT3G08030
AT3G01480
AT3G54680
AT4G22730
AT2G06010
AT2G47390
AT3G61550
AT1G16950
AT1G15930
AT1G76850
AT1G27040
AT5G61570
AT1G48380
AT3G21090
AT2G30590
AT1G66700
AT1G16810
AT4G27100
AT4G01720
AT2G31220
AT1G76090
AT5G67400
AT1G64360
AT3G11940
AT3G13432
AT3G12890
AT3G48410
AT3G16060
AT2G01170
AT3G13920
AT3G58610
AT5G45310
AT5G47060
AT5G57110
AT1G56460
AT5G64480
AT2G29960
AT2G31740
AT5G24170
AT4G26850
AT2G25710
AT2G32980
AT4G29660
AT1G80450
AT1G57770
AT2G37870
AT1G25420
AT3G14020
AT3G51100
AT5G04390
AT4G18010
AT2G18196
AT2G21540
AT4G12340
AT5G51230
AT2G38530
AT1G79690
AT5G64530
AT4G37400
AT4G10790
AT2G35490
AT5G38380
AT1G69526
AT3G06620
AT3G25790
AT3G62210
AT3G47520
AT2G06510
AT1G18160
AT5G25150
AT5G53360
AT2G23530
AT1G33102
AT5G63480
AT2G33400
AT3G15980
AT1G53460
AT2G04440
AT3G52160
AT1G18200
AT1G22950
AT3G56040
AT2G47460
AT5G14010
AT5G37510
AT1G28335
AT3G16040
AT2G43100
AT5G28650
AT1G62120
AT1G51550
AT5G05280
AT5G08680
AT2G46430
AT3G55005
AT1G23610
AT3G13000
AT2G21930
AT3G26700
AT3G28500
AT5G01540
AT5G18430
AT1G70660
AT4G38120
AT1G19835
AT5G55340
AT5G37590
AT1G54220
AT1G62240
AT4G28880
AT1G23760
AT5G40550
AT3G10980
AT4G22910
AT4G32280
AT1G60030
AT1G29090
AT4G18425
AT3G47730
AT3G13580
AT2G44900
AT3G57930
AT2G24460
AT3G62050
AT2G02730
AT5G48130
AT1G08060
AT1G66240
AT3G07330
AT3G15260
AT1G53650
AT3G47720
AT5G17450
AT3G45000
AT2G22720
AT4G23740
AT3G59940
AT5G59730
AT4G24680
AT2G37570
AT1G36380
AT4G25910
AT5G41070
AT1G66690
AT4G11110
AT3G14440
AT1G05490
AT4G00560
AT3G61560
AT1G80620
AT3G28680
AT3G16750
AT3G18770
AT1G26440
AT3G27416
AT1G48230
AT5G20120
AT4G33250
AT5G13850
AT5G19430
AT1G53345
AT5G08430
AT3G61450
AT5G35790
AT4G16144
AT5G65660
AT5G06790
AT1G09620
AT1G72030
AT2G25310
AT1G31130
AT1G19710
AT5G15790
AT3G19870
AT1G29060
AT1G23240
AT5G66658
AT2G23590
AT5G28370
AT4G13800
AT3G05970
AT1G09950
AT3G54780
AT5G03760
AT5G52545
AT5G07920
AT4G03560
AT2G45870
AT1G11600
AT5G59030
AT3G09540
AT3G12145
AT4G23670
AT5G45900
AT2G24945
AT2G18050
AT5G10830
AT3G07210
AT4G14630
AT3G63070
AT1G63520
AT2G27775
AT1G78130
AT4G03490
AT5G36940
AT1G49300
AT4G38740
AT5G61670
AT5G04140
AT5G65280
AT1G54540
AT3G46440
AT1G30210
AT5G55290
AT3G18080
AT2G42130
AT4G11860
AT5G09672
AT4G13640
AT4G09770
AT3G60600
AT4G08900
AT4G32660
AT2G13960
AT3G20490
AT4G17770
AT4G22070
AT5G63135
AT1G74660
AT3G03040
AT1G16870
AT4G05120
AT2G33710
AT4G33090
AT5G01710
AT4G23390
AT1G10540
AT5G60710
AT1G55690
AT3G51160
AT1G65960
AT1G17230
AT3G48730
AT4G09180
AT5G17165
AT1G10770
AT1G08970
AT1G21640
AT5G23580
AT5G48270
AT1G07220
AT1G07175
AT5G05360
AT4G12545
AT5G50480
AT3G61723
AT1G56350
AT1G69420
AT1G18010
AT4G27654
AT1G73190
AT1G12470
AT4G29220
AT5G63760
AT3G56130
AT3G04970
AT1G34020
AT1G77920
AT1G09940
AT4G16280
AT3G56420
AT1G24160
AT4G34990
AT3G44160
AT2G40580
AT1G75950
AT3G07900
AT5G48410
AT3G18160
AT4G22880
AT3G47560
AT4G23610
AT2G43235
AT2G22890
AT2G16650
AT3G53940
AT4G38210
AT3G10815
AT5G24830
AT3G51220
AT1G05890
AT5G44620
AT5G07250
AT3G27300
AT5G59140
AT2G39740
AT5G22770
AT5G03415
AT4G14130
AT3G19480
AT1G77840
AT4G28540
AT1G35580
AT1G47278
AT5G20890
AT5G17660
AT5G65090
AT5G07290
AT1G17160
AT4G17940
AT5G12140
AT1G06000
AT3G05750
AT1G25472
AT1G23510
AT5G46280
AT5G55260
AT4G24204
AT1G43860
AT1G70140
AT1G32560
AT5G23280
AT5G61660
AT2G35830
AT1G48570
AT2G37440
AT1G77160
AT3G58500
AT1G60620
AT5G57120
AT1G12380
AT1G12580
AT5G10400
AT2G38880
AT5G57685
AT1G24610
AT1G22770
AT2G31141
AT1G78060
AT2G22620
AT5G38450
AT3G25990
AT4G32750
AT4G01130
AT2G04780
AT1G49450
AT5G09480
AT1G68190
AT4G10170
AT4G00955
AT3G53402
AT4G36820
AT1G71500
AT5G62270
AT5G45430
AT2G33420
AT5G49610
AT1G15060
AT2G45640
AT1G12860
AT1G22780
AT2G27740
AT2G17620
AT4G25760
AT2G41740
AT1G21840
AT1G02400
AT1G20360
AT5G47350
AT3G13440
AT2G02010
AT5G12420
AT5G65700
AT1G79270
AT4G09750
AT1G59650
AT1G06090
AT3G55010
AT2G25910
AT5G46180
AT1G24577
AT5G53580
AT4G27760
AT4G17220
AT1G19830
AT5G66140
AT5G03660
AT2G33460
AT1G79760
AT2G39400
AT2G28810
AT5G47920
AT3G24180
AT4G38670
AT1G54250
AT4G36380
AT3G07890
AT2G04350
AT2G16676
AT3G16120
AT1G12480
AT5G43960
AT4G04610
AT1G68820
AT2G27800
AT3G19680
AT3G11620
AT4G27170
AT1G64500
AT3G56310
AT3G47190
AT1G79750
AT1G32870
AT4G11370
AT3G46520
AT2G34780
AT3G07750
AT3G14030
AT4G39380
AT2G04360
AT2G24100
AT3G56900
AT1G17330
AT5G24090
AT5G39940
AT4G15440
AT4G00590
AT1G73970
AT2G04039
AT5G51670
AT1G80340
AT1G79590
AT3G57150
AT3G49950
AT1G07610
AT5G50810
AT4G08691
AT3G49780
AT1G64110
AT4G36240
AT4G39080
AT5G45550
AT4G27600
AT3G56970
AT1G69820
AT5G67180
AT5G38550
AT4G32020
AT5G46790
AT4G37780
AT2G29310
AT3G51660
AT4G32500
AT3G46740
AT3G62190
AT4G21310
AT5G53950
AT3G07460
AT1G80700
AT3G53710
AT3G14172
AT5G07930
AT5G15930
AT1G72650
AT5G48900
AT3G47060
AT1G78120
AT4G17785
AT1G18270
AT2G45700
AT3G08620
AT5G11880
AT1G72880
AT1G79660
AT3G16090
AT4G37220
AT2G39700
AT2G39310
AT5G01445
AT3G23780
AT3G27190
AT1G76180
AT3G50260
AT5G61780
AT1G12560
AT2G47430
AT5G38170
AT4G13710
AT1G74560
AT5G67140
AT1G61566
AT1G15080
AT1G65320
AT4G29540
AT5G57960
AT2G17830
AT3G12360
AT2G34300
AT3G02950
AT5G51950
AT2G43490
AT3G04170
AT1G43900
AT1G71830
AT3G57750
AT3G13360
AT4G30070
AT5G35430
AT5G18610
AT2G04420
AT1G17780
AT4G37540
AT4G14650
AT1G55610
AT5G43900
AT3G18520
AT4G25434
AT5G04410
AT5G44290
AT1G07940
AT4G32390
AT1G17820
AT2G37590
AT3G49601
AT5G17870
AT3G27470
AT2G10920
AT4G30820
AT5G09670
AT2G46720
AT3G08840
AT5G53830
AT1G69960
AT3G06790
AT3G09940
AT5G44130
AT2G26370
AT3G54420
AT1G33470
AT5G13810
AT5G09460
AT1G26110
AT5G13640
AT5G08190
AT2G43720
AT5G04480
AT1G14650
AT4G12230
AT2G44000
AT1G51700
AT1G72580
AT5G07200
AT1G73660
AT2G32430
AT5G48520
AT5G65830
AT2G43070
AT1G34110
AT2G30780
AT4G09840
AT3G47295
AT2G41980
AT1G56070
AT2G28320
AT3G20155
AT3G15760
AT2G18770
AT2G26080
AT2G23150
AT2G27210
AT1G68840
AT2G24520
AT1G71260
AT5G61010
AT5G54770
AT1G28610
AT3G01680
AT2G45040
AT3G47370
AT5G51020
AT2G46130
AT1G17580
AT4G23620
AT5G06080
AT2G33770
AT1G33060
AT4G37235
AT4G04840
AT4G11910
AT1G48620
AT1G78690
AT3G20557
AT3G02610
AT5G40640
AT4G37460
AT1G75720
AT4G14560
AT3G22160
AT5G64180
AT5G58270
AT2G18330
AT5G39400
AT1G61960
AT1G35780
AT5G12330
AT3G07990
AT5G44600
AT3G26330
AT5G41380
AT4G36710
AT3G26720
AT5G26330
AT3G11650
AT5G09462
AT3G13110
AT4G36640
AT3G47050
AT1G25211
AT4G12500
AT3G26000
AT2G28160
AT1G12790
AT3G21580
AT5G08160
AT4G00720
AT1G66920
AT3G02885
AT1G21630
AT4G14965
AT5G09260
AT5G10440
AT1G78960
AT5G12970
AT4G33590
AT1G67280
AT4G10960
AT2G43410
AT5G67240
AT1G23440
AT3G51310
AT2G32730
AT2G28060
AT1G64400
AT5G63450
AT4G36960
AT4G26070
AT2G27940
AT2G39705
AT3G25710
AT4G13040
AT3G20480
AT1G14400
AT5G62140
AT5G44040
AT3G06030
AT3G13640
AT1G65280
AT3G03650
AT4G15490
AT2G47670
AT4G08180
AT5G03850
AT4G34390
AT5G42910
AT5G23830
AT4G15780
AT3G59330
AT1G33360
AT4G35240
AT1G73870
AT3G17350
AT5G35753
AT5G35930
AT1G02800
AT1G70830
AT4G18210
AT2G16740
AT5G47455
AT2G33570
AT2G20430
AT2G23170
AT2G23930
AT3G25820
AT3G06960
AT1G47655
AT5G11680
AT4G37640
AT1G75490
AT1G56090
AT2G02820
AT3G09000
AT1G03730
AT5G40700
AT1G34245
AT2G27760
AT1G29980
AT2G39500
AT2G41705
AT1G72240
AT4G03635
AT1G17720
AT2G16225
AT5G10580
AT2G30110
AT3G06778
AT4G10360
AT3G17820
AT5G17100
AT3G20640
AT2G20400
AT1G50370
AT2G26100
AT4G00950
AT5G08080
AT1G14685
AT1G62422
AT2G27220
AT3G55080
AT3G47400
AT1G76580
AT3G30380
AT1G13390
AT3G28970
AT1G70760
AT3G17920
AT2G30395
AT2G42810
AT5G40060
AT2G02590
AT4G39980
AT4G12490
AT4G28950
AT5G61040
AT1G73860
AT1G72560
AT4G19112
AT5G48970
AT4G27080
AT4G35580
AT5G50665
AT1G67800
AT3G44735
AT4G35320
AT3G54930
AT5G41270
AT2G19740
AT4G11310
AT1G11760
AT2G06000
AT1G80170
AT1G62640
AT5G11360
AT2G28580
AT4G23300
AT3G44280
AT2G35290
AT1G70560
AT4G31805
AT1G35180
AT3G60630
AT2G44650
AT5G12890
AT2G34150
AT5G28610
AT5G16440
AT1G60410
AT2G36390
AT4G18320
AT4G01540
AT1G22910
AT1G80840
AT1G07360
AT1G52340
AT5G26680
AT3G60510
AT5G58900
AT2G23800
AT1G09840
AT4G27500
AT5G27990
AT5G52800
AT3G11120
AT4G08540
AT2G22795
AT2G26180
AT5G43010
AT3G56150
AT4G15450
AT2G02880
AT2G16530
AT3G63300
AT5G59340
AT1G08640
AT3G47440
AT5G41992
AT4G03100
AT2G42530
AT1G04900
AT4G13970
AT1G28270
AT1G75717
AT3G57880
AT5G65890
AT5G14180
AT5G54470
AT3G55840
AT3G14200
AT3G50760
AT1G16840
AT1G28815
AT3G42800
AT5G48390
AT1G69800
AT2G45650
AT1G14730
AT4G27680
AT5G62950
AT1G26550
AT4G02350
AT2G29790
AT5G40400
AT4G21770
AT2G16950
AT1G53300
AT3G10230
AT3G23910
AT3G23470
AT1G10586
AT1G70895
AT3G16260
AT4G37150
AT1G78040
AT3G54260
AT3G05670
AT3G29330
AT5G40160
AT2G21730
AT5G50490
AT5G66860
AT3G15354
AT1G03103
AT1G72480
AT5G08500
AT4G04955
AT5G04320
AT2G45570
AT4G26470
AT2G42940
AT5G03510
AT3G07320
AT4G02733
AT4G10850
AT5G23360
AT1G62790
AT2G20020
AT5G13170
AT5G58730
AT2G06520
AT4G17430
AT1G62340
AT3G22660
AT4G39870
AT5G20620
AT1G13370
AT3G22310
AT3G52200
AT1G56150
AT5G04830
AT2G37820
AT2G26990
AT1G70370
AT5G60960
AT5G05282
AT2G45600
AT5G47070
AT5G24655
AT4G14990
AT3G22942
AT1G17480
AT3G60590
AT3G52660
AT1G71780
AT2G37240
AT5G54930
AT2G15345
AT5G46300
AT5G27320
AT1G60230
AT5G01760
AT1G61000
AT4G17230
AT3G49960
AT4G37310
AT3G24640
AT5G13460
AT3G10530
AT5G05850
AT5G62440
AT3G13520
AT3G58290
AT5G03110
AT5G48575
AT2G32850
AT5G45560
AT3G46750
AT3G08947
AT1G70160
AT2G17380
AT1G10720
AT5G38460
AT1G23190
AT2G29730
AT2G30820
AT3G46900
AT5G66700
AT5G13070
AT5G59150
AT4G36780
AT1G56520
AT3G12100
AT5G56490
AT2G40230
AT4G33710
AT1G52315
AT1G13690
AT2G37840
AT4G35250
AT3G27610
AT2G37100
AT5G39830
AT5G03880
AT5G53130
AT3G20780
AT5G51280
AT2G20550
AT3G26618
AT5G20790
AT1G29390
AT2G44260
AT4G22690
AT1G01320
AT2G41990
AT2G40750
AT1G79160
AT2G29380
AT4G16566
AT3G13390
AT1G50110
AT1G01360
AT4G27652
AT1G70280
AT1G05730
AT1G80210
AT2G32720
AT3G60980
AT1G04610
AT1G18970
AT1G02360
AT1G49240
AT5G48655
AT5G39510
AT1G25280
AT3G54480
AT1G53935
AT4G36970
AT5G60800
AT3G03510
AT2G30960
AT1G24490
AT5G47600
AT5G53150
AT2G19190
AT3G47860
AT5G57210
AT5G58080
AT1G30410
AT3G20740
AT5G54850
AT3G17830
AT3G06560
AT3G31910
AT3G27070
AT3G27110
AT1G49510
AT2G29500
AT5G14760
AT1G16820
AT3G45970
AT5G39570
AT1G11655
AT5G63410
AT2G24670
AT3G52080
AT5G09463
AT1G60770
AT5G48960
AT3G10910
AT5G56530
AT1G24260
AT2G04495
AT1G36940
AT3G01270
AT5G23450
AT4G25225
AT2G17420
AT2G27430
AT2G21430
AT5G44080
AT1G14840
AT5G61790
AT1G62770
AT1G27390
AT3G19360
AT5G10240
AT2G01590
AT3G22200
AT4G25180
AT5G36810
AT1G73603
AT2G32150
AT4G02390
AT3G05600
AT1G29440
AT2G17850
AT2G07040
AT5G27440
AT1G80660
AT3G49220
AT1G52190
AT2G47700
AT5G47040
AT2G07785
AT5G17350
AT1G08560
AT2G10930
AT1G16710
AT3G48500
AT5G23030
AT5G64000
AT3G60100
AT2G22400
AT1G54850
AT3G25717
AT4G10500
AT4G14900
AT5G64330
AT5G08060
AT2G20980
AT4G21510
AT3G52890
AT1G25470
AT5G06680
AT1G07950
AT1G65900
AT1G23490
AT1G12600
AT1G75230
AT4G10610
AT2G03830
AT3G14170
AT2G16520
AT4G02640
AT1G72645
AT3G10130
AT4G32130
AT3G01180
AT3G52840
AT5G59530
AT3G49030
AT5G22880
AT1G56250
AT4G29700
AT1G75510
AT1G53840
AT4G23000
AT5G15948
AT5G54190
AT1G76730
AT5G46080
AT5G46200
AT1G59980
AT5G38850
AT4G27750
AT2G26190
AT4G28706
AT1G79470
AT3G51150
AT1G22750
AT2G45740
AT4G14950
AT3G28700
AT3G24225
AT5G59370
AT1G47230
AT1G17730
AT2G39930
AT2G45620
AT3G47390
AT1G13000
AT5G20290
AT4G27430
AT1G06120
AT5G24860
AT3G11030
AT3G57940
AT5G20520
AT3G51370
AT2G15320
AT1G24625
AT2G37090
AT3G43120
AT2G44830
AT1G67170
AT5G17800
AT5G37380
AT1G58684
AT5G09461
AT4G24220
AT4G17460
AT1G49800
AT5G66630
AT5G09880
AT5G19910
AT4G22753
AT5G08570
AT5G65070
AT4G35350
AT1G75060
AT1G10950
AT3G08810
AT3G61410
AT2G20950
AT1G54590
AT1G13210
AT5G14370
AT4G14220
AT1G58983
AT3G04500
AT2G20670
AT2G01580
AT3G51620
AT2G01880
AT5G55410
AT1G53885
AT3G11850
AT1G64740
AT3G09810
AT5G44730
AT5G10410
AT3G08943
AT3G62000
AT2G37390
AT2G19710
AT3G15000
AT3G46450
AT5G50960
AT1G33400
AT4G08290
AT5G62200
AT2G38500
AT5G41940
AT5G44630
AT2G40170
AT1G68910
AT5G48800
AT1G76940
AT5G61970
AT2G39950
AT3G10912
AT5G35180
AT1G53670
AT4G23290
AT4G33200
AT5G06380
AT4G14930
AT4G24020
AT1G01050
AT1G77600
AT5G49170
AT2G19870
AT4G04972
AT3G20350
AT1G65660
AT4G03260
AT2G03730
AT3G58560
AT2G04240
AT4G29000
AT5G19040
AT5G26780
AT1G64280
AT5G02640
AT5G26717
AT5G35603
AT1G49570
AT2G45290
AT3G27850
AT4G35970
AT5G18920
AT2G41670
AT1G25450
AT5G15070
AT5G44710
AT2G16490
AT3G57670
AT3G14590
AT3G09500
AT1G67900
AT5G63780
AT5G47210
AT4G31730
AT5G57800
AT2G31300
AT2G13690
AT1G32530
AT1G33590
AT2G43465
AT1G77720
AT5G54855
AT3G12910
AT1G17800
AT5G15490
AT5G44570
AT3G28030
AT3G22500
AT2G46950
AT1G17560
AT1G75460
AT4G30560
AT2G27710
AT3G18510
AT5G60860
AT4G37130
AT2G15270
AT5G60850
AT5G59870
AT4G34610
AT5G39990
AT4G35220
AT5G66000
AT3G54740
AT3G52640
AT3G52600
AT2G26740
AT5G64740
AT4G17860
AT1G22740
AT5G58640
AT1G75120
AT2G37760
AT3G22110
AT1G08430
AT3G56590
AT1G29930
AT1G65140
AT5G53240
AT2G02860
AT5G23290
AT5G03910
AT1G70290
AT2G17670
AT1G11260
AT2G38905
AT1G73620
AT5G42630
AT4G30490
AT1G79870
AT5G44260
AT1G20816
AT5G45110
AT3G53160
AT1G06010
AT5G53070
AT5G63670
AT4G28775
AT5G18090
AT5G51260
AT2G41400
AT4G37610
AT3G23060
AT3G15610
AT1G06770
AT1G21680
AT4G15470
AT5G06720
AT3G06550
AT1G49860
AT2G40935
AT5G35370
AT5G05110
AT1G68340
AT2G32440
AT1G05520
AT4G39190
AT4G34360
AT3G54180
AT1G06500
AT4G39960
AT3G53950
AT3G01070
AT1G66020
AT4G08620
AT3G11670
AT1G15950
AT2G35795
AT4G24700
AT3G60680
AT2G44290
AT1G09770
AT1G52570
AT1G26130
AT3G50300
AT1G06645
AT5G10190
AT1G77670
AT4G31750
AT5G51340
AT1G77380
AT1G13609
AT5G41240
AT5G48720
AT5G13660
AT3G24170
AT2G26210
AT3G13490
AT5G18650
AT4G27310
AT1G69770
AT1G64150
AT1G14460
AT4G18395
AT3G27430
AT2G41460
AT3G03828
AT1G79380
AT1G30600
AT5G13160
AT1G05835
AT3G10370
AT2G27370
AT1G35210
AT4G25960
AT1G11915
AT5G61760
AT2G40000
AT5G57655
AT3G48070
AT1G28695
AT3G28210
AT5G45420
AT5G23840
AT2G30480
AT5G51660
AT1G14370
AT5G06450
AT1G04860
AT3G05040
AT4G03190
AT1G10110
AT4G21800
AT1G30080
AT5G55930
AT3G07480
AT3G50550
AT1G16750
AT4G12960
AT4G32790
AT4G15790
AT2G48075
AT4G33420
AT1G70720
AT1G11480
AT2G23340
AT5G28460
AT3G06455
AT3G57530
AT5G11420
AT1G21060
AT5G64420
AT5G22480
AT2G02870
AT1G24170
AT1G19440
AT4G19230
AT4G28840
AT3G59820
AT1G28305
AT5G39760
AT1G25682
AT5G57567
AT2G01420
AT5G11850
AT5G61412
AT1G19800
AT4G31890
AT2G01570
AT1G63230
AT1G28470
AT1G67660
AT2G26970
AT3G17160
AT3G53080
AT2G01990
AT4G04780
AT2G34730
AT1G12110
AT5G64540
AT3G59360
AT2G32645
AT1G52000
AT1G15640
AT5G23670
AT2G01200
AT5G22510
AT3G16010
AT4G12980
AT5G48000
AT3G52850
AT4G27585
AT5G18930
AT3G14400
AT5G20230
AT5G16230
AT2G39670
AT2G27810
AT5G63380
AT1G27695
AT5G43300
AT3G47480
AT1G68740
AT3G57390
AT5G53220
AT1G74930
AT2G46890
AT1G12855
AT2G40085
AT2G35410
AT1G71015
AT3G62680
AT4G15640
AT3G04480
AT5G65810
AT4G29070
AT1G05790
AT5G55200
AT3G15640
AT3G23620
AT1G09440
AT5G13190
AT5G16690
AT4G22000
AT4G00250
AT5G18830
AT3G59455
AT5G51460
AT1G15800
AT3G22750
AT3G11290
AT2G30550
AT3G49590
AT3G22220
AT5G61270
AT5G06710
AT3G09560
AT5G01410
AT5G51800
AT5G51700
AT5G20720
AT1G17130
AT5G38940
AT1G24265
AT4G28400
AT3G09900
AT4G18350
AT3G28857
AT1G25550
AT3G04140
AT3G23030
AT1G12140
AT1G69620
AT4G16140
AT5G45980
AT3G48890
AT4G02060
AT1G50360
AT5G46430
AT3G27740
AT2G45860
AT1G66680
AT5G28910
AT2G42460
AT3G50990
AT2G43590
AT3G13430
AT5G23920
AT2G36100
AT1G29395
AT5G54660
AT3G07540
AT2G36750
AT5G35690
AT3G56740
AT1G29500
AT3G55620
AT1G54580
AT1G54160
AT1G61480
AT1G03000
AT3G46530
AT2G24430
AT5G01712
AT5G64700
AT5G44380
AT5G02620
AT3G52620
AT4G16790
AT5G50565
AT5G60490
AT4G24120
AT1G23530
AT2G25130
AT4G29010
AT4G37682
AT3G44190
AT3G54890
AT1G61390
AT2G21410
AT4G22758
AT3G53000
AT3G55170
AT5G36722
AT2G45960
AT2G23620
AT1G52120
AT1G74240
AT3G26935
AT4G00350
AT3G25050
AT4G33040
AT3G57240
AT5G42235
AT2G19810
AT5G03130
AT3G19850
AT5G09660
AT1G67550
AT3G23325
AT1G33475
AT4G21190
AT1G49660
AT2G43445
AT3G15350
AT2G34350
AT3G16770
AT5G26200
AT3G50310
AT2G37180
AT1G48070
AT1G64550
AT1G12020
AT1G30640
AT2G17300
AT5G08030
AT1G13540
AT5G55920
AT5G25500
AT4G33985
AT4G23790
AT2G41830
AT3G01200
AT2G23980
AT5G17820
AT5G66670
AT5G54390
AT3G52500
AT2G28490
AT1G02520
AT3G22415
AT5G14070
AT1G51310
AT1G20900
AT4G34220
AT3G62790
AT5G43150
AT1G65880
AT1G15385
AT1G65120
AT1G80050
AT5G51130
AT1G15460
AT3G01810
AT1G58225
AT4G33865
AT1G29310
AT1G13320
AT2G34840
AT5G51600
AT1G16240
AT3G20865
AT3G22240
AT1G11530
AT1G13620
AT1G73390
AT5G51070
AT3G61111
AT1G77330
AT5G58840
AT3G47910
AT2G48140
AT2G17250
AT3G60350
AT2G23410
AT2G19570
AT5G55135
AT2G17520
AT5G22540
AT2G25100
AT5G64905
AT1G53030
AT4G18380
AT3G29670
AT4G09030
AT1G21120
AT1G72120
AT3G19300
AT1G69180
AT5G15230
AT2G27770
AT4G32170
AT4G13345
AT3G52120
AT5G12200
AT2G43340
AT1G71920
AT1G10530
AT5G39520
AT4G27350
AT1G64620
AT1G17700
AT3G57160
AT5G62900
AT4G16563
AT5G35090
AT3G15770
AT5G46530
AT3G46580
AT1G48200
AT3G49060
AT2G18860
AT2G26975
AT3G54770
AT2G46820
AT2G26710
AT3G09310
AT2G20680
AT3G18270
AT1G60680
AT3G09010
AT3G59760
AT5G40390
AT3G07770
AT3G13290
AT1G71530
AT1G02570
AT1G56270
AT3G24430
AT1G53700
AT1G62390
AT2G26230
AT2G25160
AT4G02830
AT3G57420
AT3G25585
AT4G35410
AT5G41680
AT5G04895
AT4G38950
AT3G03270
AT3G51390
AT5G46170
AT2G15560
AT1G03870
AT3G52155
AT1G13270
AT2G29525
AT2G37200
AT1G18773
AT3G13750
AT3G25940
AT1G66530
AT3G57280
AT4G16940
AT5G07390
AT2G45840
AT3G48520
AT5G63400
AT3G25400
AT1G07670
AT4G17070
AT3G18560
AT3G60330
AT1G64760
AT1G51350
AT2G14835
AT4G25790
AT1G72910
AT5G60980
AT5G58375
AT5G57123
AT4G39630
AT4G15160
AT4G14340
AT3G51800
AT1G17490
AT2G17540
AT4G01430
AT1G30040
AT1G67470
AT4G16570
AT2G44330
AT5G04840
AT5G12870
AT1G23580
AT1G19320
AT2G38410
AT4G31160
AT3G47420
AT1G59870
AT2G30920
AT2G46990
AT4G02260
AT1G79630
AT4G09630
AT1G71150
AT5G20830
AT3G23770
AT2G36260
AT3G05690
AT3G04950
AT4G31380
AT5G10210
AT1G76270
AT5G14270
AT4G37200
AT1G68830
AT1G08220
AT2G35300
AT1G71480
AT3G45740
AT5G18910
AT5G12290
AT4G02080
AT5G40645
AT1G76720
AT2G47330
AT3G11690
AT3G06180
AT3G07300
AT3G22070
AT2G38380
AT2G07240
AT4G15760
AT2G42450
AT5G40460
AT5G53370
AT4G32570
AT3G49290
AT5G08139
AT2G47060
AT5G46160
AT1G03457
AT4G26210
AT4G09012
AT5G20350
AT5G57230
AT4G29905
AT3G16470
AT1G07705
AT1G61563
AT5G45920
AT5G22620
AT1G12300
AT3G13672
AT4G20140
AT2G22910
AT1G08650
AT2G02400
AT3G01060
AT5G55230
AT1G09130
AT4G10210
AT1G67920
AT1G13950
AT3G62840
AT1G32760
AT1G05710
AT5G41140
AT3G55610
AT5G10030
AT1G27300
AT5G01210
AT1G73540
AT1G54510
AT3G50000
AT3G56950
AT5G12000
AT3G51980
AT2G17260
AT5G56240
AT3G19240
AT4G01790
AT1G54840
AT4G27070
AT5G57400
AT5G04860
AT1G06870
AT3G50470
AT4G14980
AT4G01100
AT2G19450
AT2G26750
AT1G09750
AT4G23400
AT2G04025
AT4G13660
AT4G37210
AT5G63230
AT2G47650
AT1G25055
AT2G40830
AT1G61210
AT2G25430
AT4G33350
AT5G26690
AT5G24316
AT5G13020
AT5G39590
AT2G45450
AT5G57815
AT4G34490
AT5G54170
AT4G16650
AT2G44450
AT4G14330
AT2G41960
AT5G20550
AT5G55040
AT1G17460
AT4G13270
AT3G32980
AT1G58110
AT1G73950
AT3G17450
AT2G44280
AT2G05990
AT2G25560
AT5G01250
AT4G02450
AT5G52550
AT4G13590
AT2G15660
AT5G34930
AT1G10865
AT2G37340
AT3G54290
AT5G02230
AT5G11960
AT1G09180
AT1G01280
AT3G61830
AT5G27395
AT4G25835
AT1G49190
AT1G51770
AT1G10380
AT2G05230
AT2G47900
AT5G58690
AT4G08980
AT3G51770
AT2G22060
AT3G18410
AT4G18375
AT3G11770
AT3G09550
AT5G67480
AT5G40870
AT3G53190
AT2G16090
AT4G39403
AT1G14240
AT3G02170
AT5G20900
AT1G70740
AT2G34060
AT4G31660
AT3G52280
AT2G46400
AT5G64880
AT3G09640
AT1G05840
AT5G22530
AT2G24850
AT5G38510
AT2G23610
AT5G12080
AT2G37540
AT4G14342
AT2G30570
AT4G10370
AT5G08240
AT3G27010
AT1G65032
AT4G37070
AT1G02880
AT2G29490
AT5G02370
AT3G08010
AT3G46210
AT2G20495
AT2G27540
AT3G13630
AT5G19390
AT3G15250
AT4G14540
AT4G35950
AT5G60760
AT1G25275
AT5G52552
AT3G14260
AT5G67530
AT1G07240
AT3G28760
AT1G74320
AT1G05540
AT4G01150
AT1G20510
AT4G25040
AT3G14560
AT4G17410
AT1G53910
AT1G05880
AT1G21200
AT1G31830
AT4G11300
AT5G67385
AT2G34710
AT5G66570
AT3G16150
AT1G17590
AT5G25100
AT3G05990
AT3G51450
AT2G23940
AT3G03780
AT1G56423
AT3G27350
AT1G01790
AT1G48240
AT2G01540
AT3G59910
AT3G56880
AT2G36325
AT4G02130
AT1G50040
AT2G30880
AT5G63120
AT2G18470
AT1G22610
AT1G10290
AT3G18800
AT2G15080
AT4G06598
AT3G08670
AT3G53510
AT5G56750
AT4G14350
AT2G25060
AT4G20325
AT5G26000
AT2G40090
AT1G55205
AT1G22760
AT4G30650
AT1G68550
AT3G26220
AT3G14040
AT1G01430
AT2G40745
AT1G80240
AT5G25840
AT3G21865
AT1G58470
AT1G20190
AT1G53430
AT5G48020
AT4G24010
AT1G31300
AT5G45510
AT4G19150
AT3G61740
AT1G22020
AT3G52550
AT1G03687
AT1G67300
AT4G35060
AT3G48450
AT5G43500
AT1G12550
AT5G26731
AT5G58787
AT5G66850
AT3G06780
AT1G65800
AT1G49500
AT5G26850
AT3G08980
AT1G79640
AT5G57990
AT1G01840
AT2G45480
AT1G01390
AT3G20560
AT4G33840
AT1G72490
AT5G23700
AT1G34510
AT2G27160
AT5G63260
AT1G04030
AT2G33620
AT5G07090
AT3G60720
AT5G49820
AT5G01750
AT3G60240
AT5G62020
AT1G80100
AT5G42520
AT1G26190
AT5G67590
AT1G48100
AT3G51171
AT4G05020
AT5G16490
AT1G67570
AT3G07960
AT4G16444
AT1G23170
AT4G26310
AT3G62260
AT1G10450
AT3G27503
AT1G20690
AT3G57650
AT4G13000
AT2G25950
AT1G08160
AT5G65040
AT2G39010
AT4G02760
AT3G48185
AT5G15950
AT4G27060
AT1G64330
AT2G26460
AT1G69490
AT5G05965
AT1G02380
AT4G38640
AT4G21130
AT2G23180
AT2G42610
AT1G49475
AT4G21440
AT2G41475
AT1G55790
AT1G53720
AT5G09270
AT5G22300
AT3G05920
AT5G25250
AT3G18210
AT1G79360
AT3G28940
AT1G49032
AT5G41410
AT4G02210
AT2G34090
AT3G46980
AT2G21940
AT4G09510
AT1G22100
AT4G20280
AT3G44870
AT3G16570
AT1G23590
AT5G62480
AT5G52970
AT1G14455
AT1G16830
AT1G25290
AT5G50440
AT5G41770
AT2G15760
AT4G24460
AT4G37880
AT4G08950
AT5G27420
AT5G61640
AT3G01150
AT1G12200
AT4G04910
AT1G18265
AT5G62560
AT5G49660
AT1G55930
AT2G46390
AT5G21222
AT2G30140
AT5G19750
AT4G00050
AT3G22275
AT1G55750
AT2G43945
AT3G23240
AT1G62500
AT4G23190
AT1G12430
AT3G53400
AT1G26620
AT5G05810
AT2G20960
AT5G61420
AT2G24240
AT1G59670
AT3G57400
AT3G62120
AT1G79830
AT2G38760
AT1G08125
AT1G17180
AT1G12910
AT3G26340
AT2G28430
AT1G79130
AT4G28720
AT2G19820
AT5G16390
AT3G50780
AT1G33230
AT3G18220
AT2G17310
AT5G48560
AT3G43520
AT2G14170
AT4G01990
AT5G15220
AT1G13760
AT1G29270
AT2G04280
AT4G27450
AT5G46870
AT1G11800
AT5G60200
AT4G02700
AT5G40710
AT5G47240
AT5G43170
AT1G60730
AT5G62460
AT1G67050
AT1G73430
AT1G63640
AT3G04810
AT2G21640
AT3G06060
AT3G61060
AT3G18550
AT5G25940
AT4G17350
AT5G64250
AT1G30170
AT2G07750
AT2G23820
AT5G38630
AT1G01880
AT5G60120
AT3G57600
AT1G16540
AT2G19600
AT3G55750
AT1G10890
AT1G60890
AT1G22830
AT5G42030
AT1G04770
AT1G63090
AT3G57070
AT1G51680
AT5G14390
AT5G57015
AT5G06870
AT1G05280
AT2G32670
AT4G35920
AT5G39220
AT4G20400
AT5G56450
AT4G16520
AT2G21440
AT3G50640
AT3G26570
AT4G27410
AT2G38995
AT4G19520
AT3G15940
AT5G23370
AT2G28690
AT2G30270
AT5G24420
AT5G01090
AT3G53260
AT3G22560
AT4G32490
AT1G52540
AT1G47380
AT3G27809
AT1G11890
AT5G25790
AT1G49950
AT5G25475
AT1G29460
AT3G55880
AT1G09870
AT2G30910
AT2G18030
AT3G04160
AT3G21710
AT1G24010
AT4G00730
AT5G06250
AT1G79210
AT4G36840
AT2G35980
AT1G17920
AT3G58010
AT5G22120
AT2G42580
AT2G34600
AT5G60510
AT4G14315
AT2G26140
AT4G28280
AT5G03770
AT5G13310
AT3G24800
AT1G18340
AT4G18170
AT2G44140
AT5G25180
AT5G20920
AT4G32820
AT5G18670
AT3G16700
AT3G27150
AT2G45220
AT3G60810
AT2G24170
AT1G29770
AT1G22160
AT5G26600
AT1G46264
AT1G53520
AT5G25390
AT3G59200
AT5G43710
AT5G41020
AT2G35520
AT5G03180
AT4G24480
AT1G32990
AT2G31320
AT3G02710
AT4G29360
AT2G28550
AT5G02420
AT5G02470
AT2G46160
AT4G17510
AT2G45950
AT3G16230
AT3G46300
AT1G26760
AT2G26520
AT4G14465
AT1G64640
AT3G62550
AT1G67890
AT5G43290
AT5G52050
AT5G47590
AT4G16440
AT3G14680
AT4G19680
AT1G03470
AT5G20000
AT5G39800
AT4G25770
AT4G15610
AT1G75640
AT5G54670
AT5G05000
AT4G23410
AT3G60880
AT4G08300
AT3G24660
AT3G01020
AT3G26960
AT1G11112
AT5G03490
AT5G64220
AT5G65990
AT1G68552
AT4G20930
AT3G13670
AT1G72100
AT3G56260
AT1G02080
AT2G24020
AT5G14700
AT4G37680
AT5G45960
AT5G13370
AT5G10600
AT5G16570
AT1G74680
AT3G56680
AT1G19980
AT4G31130
AT1G10180
AT1G32260
AT2G34070
AT5G22555
AT3G51470
AT1G53100
AT4G23750
AT2G04500
AT2G38610
AT3G19370
AT3G19820
AT5G44568
AT1G76990
AT1G78240
AT5G46960
AT2G28180
AT5G41910
AT3G20520
AT1G01550
AT4G36270
AT5G60790
AT2G14080
AT4G17215
AT1G72210
AT3G44450
AT1G55000
AT1G12710
AT2G41870
AT2G23320
AT2G15000
AT1G75660
AT1G68660
AT3G50210
AT5G11520
AT1G70730
AT2G39690
AT5G39660
AT5G52110
AT3G61182
AT3G57760
AT1G77770
AT4G14000
AT5G51680
AT2G22125
AT5G23460
AT3G50750
AT1G55805
AT2G29340
AT4G01690
AT4G03110
AT5G04540
AT4G31120
AT5G26340
AT3G23290
AT2G32890
AT5G52500
AT3G13882
AT1G49245
AT2G37370
AT4G04775
AT4G34630
AT1G22890
AT3G03940
AT4G08280
AT3G10310
AT1G42440
AT5G09490
AT4G37930
AT1G70170
AT1G20050
AT2G39870
AT1G09560
AT1G33720
AT3G58730
AT2G24330
AT3G29680
AT2G23760
AT4G24690
AT3G11180
AT2G26550
AT2G29050
AT3G13857
AT2G01890
AT1G55810
AT3G63080
AT5G10180
AT5G66050
AT3G16250
AT4G02290
AT5G57450
AT2G35750
AT3G19553
AT1G43130
AT5G56280
AT4G28470
AT1G54440
AT4G34640
AT1G26340
AT5G63860
AT4G13310
AT5G51030
AT1G68640
AT4G37050
AT2G27290
AT2G27360
AT4G02195
AT1G51720
AT1G80060
AT1G26780
AT3G55960
AT3G23870
AT2G34690
AT1G05470
AT5G42800
AT1G07230
AT5G06265
AT3G02570
AT1G80230
AT2G33775
AT5G07460
AT4G24800
AT3G01513
AT2G17630
AT1G67330
AT1G09830
AT1G10150
```
