## Supplementary material for "A comprehensive map of preferentially located motifs reveals distinct proximal *cis*-regulatory elements in plants": ACATTTAT_containing_gene_set.txt

```
#Occurences of ACATTTAT between -405 and -291 (positions relative to the transcription start site)
#354 sequences with ACATTTAT in this interval
#1.79% of the sequences in promoter set with ACATTTAT (set with 19736 sequences)
AT4G27340
AT5G08139
AT3G53402
AT1G30410
AT3G63300
AT5G57123
AT1G65900
AT1G65140
AT1G08890
AT2G16650
AT2G20180
AT1G58684
AT5G51480
AT4G04910
AT2G41870
AT1G13270
AT4G38740
AT5G59140
AT2G01880
AT3G57880
AT5G41260
AT5G23280
AT1G08660
AT4G19112
AT5G10030
AT4G27745
AT5G44380
AT4G00310
AT1G14455
AT1G77920
AT1G70990
AT3G59455
AT5G23740
AT1G28610
AT1G79760
AT5G14760
AT4G28840
AT1G15570
AT1G75510
AT4G28706
AT5G25280
AT3G62870
AT5G20900
AT5G17700
AT3G56420
AT1G16950
AT5G63860
AT4G14900
AT3G47720
AT1G26300
AT3G03940
AT5G25120
AT1G17060
AT1G52190
AT5G13850
AT3G60880
AT4G25040
AT5G61150
AT1G18270
AT5G03850
AT4G28720
AT1G22280
AT1G80170
AT4G20140
AT4G11370
AT5G48970
AT4G09510
AT1G24170
AT5G58550
AT2G34730
AT5G12180
AT3G15770
AT1G17880
AT5G26731
AT1G73870
AT4G04610
AT1G12560
AT5G26680
AT2G47115
AT1G59359
AT2G45010
AT2G45840
AT1G19320
AT1G34770
AT1G44224
AT2G39870
AT1G24577
AT2G22770
AT4G01770
AT5G20350
AT4G01580
AT1G02070
AT4G37130
AT3G23280
AT2G28690
AT4G14130
AT4G03550
AT2G32670
AT4G37680
AT4G30280
AT5G59150
AT4G33985
AT1G13230
AT2G30960
AT1G70340
AT3G19360
AT1G49660
AT4G28405
AT5G07200
AT2G30910
AT4G34630
AT5G27990
AT1G75560
AT2G44280
AT2G20020
AT4G16563
AT1G77770
AT2G23590
AT3G53400
AT4G11110
AT1G79630
AT3G43120
AT4G23790
AT4G19110
AT1G70290
AT4G36110
AT1G62422
AT4G25835
AT1G70895
AT2G23460
AT4G09030
AT3G26000
AT3G56590
AT3G19480
AT5G17460
AT2G33620
AT5G51070
AT3G57160
AT2G17300
AT2G18330
AT5G54170
AT5G62950
AT2G43290
AT1G12700
AT2G20960
AT3G06778
AT3G09560
AT3G61723
AT1G17830
AT5G51660
AT3G60680
AT1G79650
AT4G38620
AT1G10660
AT3G08650
AT4G28470
AT1G72645
AT3G60980
AT1G19710
AT4G28540
AT1G01560
AT1G69770
AT1G08900
AT1G05840
AT5G22560
AT1G21930
AT1G58983
AT1G49032
AT3G18560
AT5G13310
AT3G53510
AT1G73390
AT2G39210
AT1G56580
AT1G48330
AT4G35010
AT5G60690
AT5G46950
AT1G75120
AT5G64530
AT1G64990
AT4G38830
AT2G25780
AT1G58380
AT5G61760
AT1G01430
AT2G19470
AT5G40400
AT5G57800
AT3G57670
AT1G02820
AT1G74930
AT3G21580
AT4G18120
AT5G44660
AT1G23170
AT4G37682
AT3G51390
AT1G67280
AT4G33250
AT4G16566
AT2G04280
AT1G01680
AT5G59370
AT3G23310
AT5G59030
AT4G22910
AT4G03945
AT5G66200
AT1G53100
AT2G37100
AT2G24170
AT5G05320
AT1G80110
AT1G24160
AT3G28340
AT5G48900
AT4G29070
AT3G10815
AT5G04130
AT1G53430
AT4G14465
AT2G03440
AT1G52120
AT1G26760
AT5G62100
AT1G13770
AT5G08080
AT2G43780
AT5G56750
AT1G25280
AT3G26700
AT5G60520
AT3G25700
AT1G76150
AT1G01790
AT3G05040
AT1G76940
AT3G52200
AT1G28695
AT5G24830
AT2G34630
AT4G30210
AT3G10580
AT3G51150
AT5G46890
AT1G09750
AT3G14260
AT1G12580
AT4G12870
AT4G17510
AT3G04910
AT5G28640
AT5G58590
AT1G36390
AT2G32430
AT5G44620
AT3G21250
AT2G43240
AT3G07370
AT1G12380
AT5G39660
AT5G64880
AT4G02350
AT3G27503
AT5G01640
AT5G39760
AT1G48360
AT3G06180
AT1G80340
AT2G38500
AT2G24030
AT5G66850
AT2G20430
AT2G02400
AT4G16570
AT3G23030
AT1G53460
AT1G35250
AT2G43410
AT2G26230
AT3G53080
AT1G79750
AT4G29220
AT3G51530
AT5G06340
AT5G17230
AT2G27210
AT1G44170
AT5G55700
AT1G60986
AT4G34640
AT3G57400
AT5G10600
AT3G60350
AT2G30780
AT2G23610
AT5G03900
AT3G48520
AT2G41980
AT1G16750
AT1G13540
AT3G17820
AT1G80050
AT2G19710
AT1G42440
AT4G20830
AT2G38610
AT3G52155
AT1G06630
AT3G26960
AT2G37980
AT5G06250
AT2G16950
AT2G40580
AT3G56740
AT1G09560
AT5G04480
AT4G17460
AT4G23180
AT2G15345
AT5G38195
AT5G38450
AT3G50990
AT5G64280
AT1G75950
AT5G65280
AT4G35060
AT5G20890
AT1G76730
AT5G50960
AT3G60240
AT2G43130
AT5G48485
AT1G67000
AT5G22400
AT3G27070
AT3G22410
AT5G40060
AT2G01690
AT2G21540
AT4G04840
AT2G16750
AT2G45890
AT1G10720
AT3G18510
AT4G20400
AT5G18500
AT2G39480
AT5G44568
AT2G26080
AT2G40085
AT1G80620
AT4G14350
```
