## Supplementary material for "A comprehensive map of preferentially located motifs reveals distinct proximal *cis*-regulatory elements in plants": ACATTTTA_containing_gene_set.txt

```
#Occurences of ACATTTTA between -374 and -245 (positions relative to the transcription start site)
#505 sequences with ACATTTTA in this interval
#2.56% of the sequences in promoter set with ACATTTTA (set with 19736 sequences)
AT5G44260
AT1G16840
AT5G50440
AT3G21690
AT1G19800
AT5G24160
AT5G35180
AT5G10840
AT3G17830
AT4G27410
AT1G12200
AT1G29770
AT2G41340
AT3G21510
AT4G10960
AT1G60490
AT3G47860
AT5G59845
AT3G11900
AT3G28940
AT2G27220
AT4G15440
AT3G20000
AT4G10955
AT3G48410
AT5G57035
AT1G48195
AT5G12850
AT5G45550
AT3G52840
AT1G04810
AT3G15260
AT3G10370
AT5G25780
AT1G79860
AT2G15080
AT5G46960
AT1G71890
AT5G55125
AT3G47560
AT2G44140
AT2G30070
AT1G79870
AT4G02640
AT5G02690
AT5G13640
AT3G07540
AT5G26690
AT3G17770
AT5G50565
AT3G62190
AT1G31300
AT5G64740
AT5G53580
AT2G41350
AT3G46100
AT2G39740
AT2G22620
AT4G18280
AT2G05230
AT5G23750
AT1G05520
AT1G02260
AT4G09620
AT5G61412
AT3G11200
AT1G77380
AT2G37060
AT1G70170
AT1G62640
AT2G19570
AT1G33720
AT4G39960
AT2G01940
AT5G64180
AT3G16175
AT2G23320
AT1G66530
AT3G51171
AT1G20950
AT4G17350
AT1G20693
AT3G50920
AT2G45290
AT5G40580
AT1G56418
AT5G12080
AT1G14730
AT3G15620
AT4G00335
AT3G22310
AT3G23290
AT3G50640
AT3G27930
AT5G04730
AT3G04140
AT1G22160
AT2G40830
AT2G45620
AT2G44900
AT1G51700
AT2G30480
AT2G17510
AT4G09160
AT4G17785
AT5G01740
AT5G57230
AT1G78690
AT2G27740
AT1G11915
AT5G40700
AT1G30814
AT5G23830
AT1G18100
AT3G12580
AT5G43518
AT3G23910
AT1G61070
AT5G05450
AT5G16440
AT3G23780
AT5G17800
AT2G01150
AT3G26340
AT2G17950
AT3G25597
AT3G14790
AT1G22850
AT4G21120
AT3G14440
AT5G64330
AT4G25790
AT5G66000
AT1G18200
AT4G25770
AT1G80510
AT3G25585
AT5G60500
AT4G13965
AT2G33800
AT3G51220
AT2G36260
AT5G52310
AT4G13510
AT3G05990
AT5G19990
AT5G01445
AT1G49510
AT1G09450
AT5G54170
AT4G01100
AT2G30870
AT1G53100
AT3G12490
AT5G57815
AT1G60890
AT3G04970
AT1G68830
AT1G42430
AT2G04440
AT5G42540
AT5G46160
AT5G16210
AT5G04840
AT1G79430
AT3G10410
AT1G17700
AT2G26430
AT2G23430
AT3G14590
AT4G27070
AT1G49300
AT5G48800
AT1G61770
AT5G10440
AT2G15590
AT1G45180
AT5G59530
AT1G12470
AT1G70700
AT4G14630
AT5G08190
AT1G62790
AT2G04230
AT4G24680
AT1G55810
AT3G24430
AT3G52540
AT3G62060
AT2G01260
AT4G33985
AT5G48575
AT3G15370
AT1G18850
AT5G46530
AT3G52080
AT3G28970
AT1G16810
AT1G26450
AT2G17830
AT4G15610
AT2G07690
AT5G26200
AT3G26110
AT2G38880
AT2G29390
AT1G27070
AT3G12640
AT2G33830
AT1G61960
AT3G22275
AT3G55420
AT5G44440
AT1G13210
AT1G64150
AT5G44450
AT3G26980
AT1G25055
AT4G15480
AT3G47030
AT2G43930
AT2G32730
AT1G52880
AT3G02140
AT5G25250
AT5G45560
AT5G26850
AT4G00755
AT1G73860
AT3G62710
AT1G43860
AT3G52660
AT4G02530
AT2G45490
AT2G01990
AT2G01540
AT2G28120
AT5G48390
AT4G10250
AT3G61550
AT5G10410
AT1G36380
AT3G61410
AT5G09660
AT5G50665
AT5G62020
AT1G25211
AT2G20680
AT1G32070
AT5G24655
AT4G38690
AT3G43700
AT1G64770
AT1G06580
AT2G37270
AT5G44900
AT4G32870
AT3G44735
AT4G37830
AT1G67060
AT1G64840
AT1G19180
AT3G04950
AT1G09950
AT3G50000
AT1G79590
AT5G58020
AT2G10930
AT1G80700
AT2G23360
AT3G22090
AT3G61450
AT5G26330
AT1G31760
AT1G09910
AT4G02260
AT4G25180
AT1G07175
AT2G26550
AT3G03940
AT3G09260
AT4G17860
AT3G52480
AT1G25150
AT1G14650
AT3G54220
AT5G45910
AT1G71690
AT2G44150
AT1G32530
AT1G19110
AT5G66820
AT3G13110
AT5G17210
AT4G03635
AT2G25310
AT4G24780
AT3G15810
AT2G03821
AT2G38630
AT5G03180
AT1G35470
AT3G01810
AT4G08455
AT1G31230
AT1G44050
AT4G24620
AT3G32180
AT3G44450
AT3G25110
AT5G16920
AT4G01540
AT4G03100
AT1G18980
AT1G73603
AT5G51670
AT3G13390
AT2G21300
AT3G51550
AT2G17990
AT4G27790
AT2G02730
AT4G11300
AT2G35520
AT3G28680
AT2G18630
AT5G58375
AT2G14285
AT2G02010
AT1G17130
AT2G20330
AT3G02170
AT3G20810
AT5G49610
AT3G25140
AT5G06380
AT3G29152
AT2G28550
AT1G54510
AT1G54160
AT1G48330
AT5G54670
AT1G23170
AT1G17180
AT1G69550
AT3G05570
AT5G50960
AT1G04620
AT5G14370
AT1G03080
AT5G01540
AT1G29195
AT5G51230
AT5G65480
AT4G24690
AT1G42540
AT1G74170
AT3G51100
AT2G31210
AT5G04060
AT1G55205
AT2G28320
AT2G16210
AT4G37930
AT4G16790
AT4G00740
AT4G09180
AT5G57625
AT3G14780
AT5G43010
AT5G13660
AT5G01270
AT5G38630
AT4G01690
AT3G22200
AT1G09870
AT5G55410
AT1G31310
AT1G23490
AT4G25960
AT3G22070
AT5G46950
AT1G03730
AT4G01430
AT5G47070
AT1G55930
AT5G41990
AT4G33760
AT1G24881
AT1G51310
AT1G72810
AT2G14080
AT1G34020
AT1G75800
AT4G22758
AT3G21190
AT3G58500
AT4G00020
AT2G46160
AT1G17780
AT2G33710
AT2G24270
AT1G29930
AT3G42050
AT3G10160
AT5G37790
AT1G70730
AT5G63990
AT4G00893
AT3G04170
AT5G04410
AT5G22400
AT2G40430
AT5G24660
AT3G19300
AT3G09010
AT1G51780
AT5G12290
AT2G23760
AT5G09880
AT1G61620
AT4G08150
AT1G70560
AT5G04120
AT4G04840
AT4G18395
AT5G62580
AT3G61060
AT4G25434
AT1G62770
AT5G12200
AT2G19470
AT5G07390
AT5G10180
AT2G27775
AT1G05470
AT1G02800
AT1G53650
AT4G14080
AT3G60330
AT1G29500
AT2G46535
AT5G53460
AT4G36240
AT1G24800
AT3G26570
AT2G16770
AT4G35840
AT4G01790
AT3G44870
AT5G12840
AT2G36310
AT4G08170
AT1G78810
AT3G02570
AT4G16390
AT5G59810
AT5G39590
AT4G23430
AT4G02080
AT2G30550
AT5G41992
AT3G27180
AT2G30766
AT1G33810
AT3G46870
AT5G53970
AT5G10170
AT3G16520
AT2G27710
AT5G57910
AT4G32280
AT4G02390
AT4G37280
AT5G34930
AT3G51800
AT2G43465
AT2G27090
AT5G38120
AT2G21600
AT5G37590
AT5G11960
AT1G41880
AT3G29350
AT3G51370
AT3G28070
AT2G38410
AT1G24405
AT5G09730
AT3G54420
AT5G61010
AT3G52560
AT3G13080
AT4G17480
AT3G13970
AT3G61690
AT5G49570
AT4G36130
AT5G52010
AT5G52020
AT5G45820
AT2G38890
AT4G14385
AT2G37540
AT3G21810
```
