## Supplementary material for "A comprehensive map of preferentially located motifs reveals distinct proximal *cis*-regulatory elements in plants": ACCAAAC_containing_gene_set.txt

```
#Occurences of ACCAAAC between -101 and -59 (positions relative to the transcription start site)
#386 sequences with ACCAAAC in this interval
#1.96% of the sequences in promoter set with ACCAAAC (set with 19736 sequences)
AT2G44065
AT4G27130
AT1G34770
AT3G60810
AT1G14060
AT4G30650
AT1G19720
AT5G15430
AT2G44510
AT2G37580
AT4G27940
AT2G02140
AT5G46115
AT5G27680
AT3G10370
AT1G50730
AT1G47271
AT1G52630
AT5G47710
AT1G16460
AT4G03820
AT1G02335
AT1G74090
AT1G62180
AT1G33811
AT5G03540
AT1G26170
AT1G15960
AT2G18850
AT5G52900
AT4G19210
AT5G61250
AT1G30814
AT2G29080
AT1G01360
AT2G19560
AT4G26220
AT3G43430
AT1G29800
AT5G10920
AT5G62050
AT2G17780
AT1G20823
AT2G43610
AT5G46860
AT1G76550
AT4G29510
AT1G20950
AT2G30230
AT2G03760
AT1G06210
AT4G38220
AT5G22220
AT1G35170
AT3G27270
AT4G29190
AT4G24880
AT1G06630
AT5G67385
AT4G33690
AT5G09530
AT2G04520
AT1G72270
AT1G49010
AT3G43700
AT5G01015
AT2G44050
AT5G15300
AT3G47340
AT3G25440
AT5G50335
AT1G22410
AT1G01380
AT2G45300
AT3G47836
AT3G54820
AT4G30010
AT2G21100
AT1G50300
AT4G39520
AT4G17380
AT1G69820
AT3G16860
AT4G13770
AT3G23810
AT1G14750
AT3G53540
AT2G40190
AT1G09910
AT3G17668
AT4G10130
AT2G47930
AT2G32080
AT5G14460
AT4G11290
AT3G61490
AT2G32460
AT3G20260
AT2G43970
AT3G16650
AT1G04350
AT1G62590
AT1G15970
AT4G30670
AT4G16140
AT4G27500
AT4G32070
AT3G13130
AT4G22513
AT1G19170
AT1G26670
AT4G25810
AT1G04645
AT4G14780
AT4G32780
AT4G39420
AT2G40490
AT3G29035
AT5G06390
AT2G20130
AT2G43745
AT1G13290
AT1G72230
AT3G07525
AT3G20680
AT1G79230
AT3G15240
AT5G46530
AT3G28660
AT1G48930
AT4G18425
AT4G33630
AT5G18440
AT5G59550
AT4G20720
AT1G66660
AT4G34860
AT1G65080
AT5G52870
AT3G58900
AT3G58970
AT1G32190
AT1G30800
AT5G61540
AT1G79600
AT2G41760
AT1G60000
AT2G29900
AT4G14110
AT5G08770
AT1G75670
AT2G41220
AT4G16430
AT5G59460
AT2G14850
AT5G38710
AT3G04920
AT5G20980
AT2G19680
AT5G41000
AT4G33120
AT1G30000
AT1G61480
AT2G38430
AT4G35740
AT4G03100
AT1G20810
AT1G05850
AT5G22800
AT1G10240
AT1G04850
AT2G40085
AT5G37850
AT5G26110
AT1G33265
AT4G04910
AT5G28500
AT3G59870
AT3G46040
AT5G59040
AT2G39360
AT3G19450
AT5G05657
AT3G26850
AT1G66590
AT2G39500
AT3G05640
AT4G04614
AT5G13140
AT3G29575
AT4G30800
AT1G45229
AT4G18830
AT1G49170
AT2G39970
AT1G12860
AT5G06430
AT5G51810
AT1G48700
AT5G38170
AT2G22720
AT1G24450
AT1G71080
AT4G35890
AT3G01130
AT3G61190
AT2G35900
AT1G66150
AT3G07670
AT4G02090
AT2G36670
AT3G21160
AT5G05030
AT4G01060
AT5G64600
AT1G51540
AT2G40890
AT3G10640
AT1G29880
AT1G45976
AT1G51620
AT4G32640
AT3G19780
AT5G51510
AT5G65760
AT2G01200
AT3G60100
AT5G57140
AT3G15354
AT2G28200
AT1G58200
AT3G10030
AT2G44350
AT3G22160
AT5G04620
AT4G34215
AT2G30942
AT2G04740
AT4G00220
AT2G26250
AT3G06760
AT5G05590
AT4G21105
AT3G23070
AT5G67130
AT5G59470
AT5G51140
AT3G21550
AT1G48850
AT3G03610
AT3G18500
AT2G41370
AT2G31740
AT5G38320
AT5G02100
AT3G20000
AT5G01510
AT1G26180
AT1G28815
AT2G34090
AT5G45550
AT5G53400
AT1G32440
AT3G55390
AT1G36280
AT4G20410
AT5G27440
AT4G30000
AT2G42830
AT3G54320
AT4G13940
AT1G64550
AT2G43250
AT4G23920
AT1G04690
AT4G21100
AT4G03205
AT1G60600
AT5G04610
AT1G68470
AT3G03480
AT1G23220
AT3G53340
AT2G44600
AT4G10380
AT1G22400
AT5G09830
AT5G44660
AT4G18780
AT2G27402
AT3G53010
AT4G34040
AT4G23810
AT5G54930
AT1G62740
AT5G08040
AT1G09195
AT3G05920
AT3G17690
AT2G03720
AT5G54880
AT2G16520
AT4G13110
AT1G15110
AT4G34265
AT4G15545
AT5G57970
AT1G03110
AT3G46100
AT2G19670
AT3G12150
AT4G29030
AT5G47870
AT5G20910
AT4G14190
AT1G79080
AT1G52550
AT2G15530
AT5G49230
AT5G49970
AT1G32410
AT5G07080
AT3G21295
AT2G36230
AT5G28640
AT3G52740
AT2G19850
AT2G17520
AT3G55140
AT5G17210
AT4G02840
AT1G16825
AT1G14620
AT2G42880
AT4G13070
AT1G09794
AT3G45710
AT1G52620
AT1G21840
AT2G43445
AT5G38600
AT2G43440
AT4G01680
AT3G20080
AT1G02800
AT3G10050
AT5G38700
AT3G49510
AT1G28320
AT5G44030
AT1G18860
AT5G50680
AT3G15140
AT2G33470
AT1G51640
AT5G63990
AT2G32000
AT4G22380
AT4G18070
AT3G59880
AT1G05070
AT1G28140
AT2G29970
AT5G11440
AT2G39190
AT2G30630
AT3G55605
AT1G28680
AT3G51160
AT4G35310
AT3G26640
AT3G01720
AT4G25250
AT5G50360
AT1G65800
AT1G66070
AT4G21720
AT2G24290
AT3G11930
AT4G11860
AT2G42860
AT2G31345
AT1G51560
AT3G54660
AT3G29430
AT5G09900
```
