## Supplementary material for "A comprehensive map of preferentially located motifs reveals distinct proximal *cis*-regulatory elements in plants": ACCAAACG_containing_gene_set.txt

```
#Occurences of ACCAAACG between -155 and -85 (positions relative to the transcription start site)
#80 sequences with ACCAAACG in this interval
#0.41% of the sequences in promoter set with ACCAAACG (set with 19736 sequences)
AT3G26630
AT2G37260
AT1G07250
AT2G47180
AT5G11040
AT5G36220
AT5G11340
AT1G01990
AT2G27180
AT1G67540
AT4G26800
AT4G16360
AT2G36260
AT5G59550
AT1G34110
AT2G23800
AT4G33760
AT3G11510
AT5G55900
AT1G19720
AT1G15960
AT4G10600
AT1G29950
AT4G03965
AT5G01510
AT3G04920
AT1G80510
AT4G15475
AT1G28320
AT1G20410
AT1G30520
AT3G01130
AT2G39630
AT1G28680
AT1G03905
AT1G45248
AT5G65760
AT2G35240
AT1G33810
AT5G55500
AT2G39360
AT4G27570
AT5G44660
AT3G13540
AT3G47520
AT5G11330
AT4G15802
AT2G03430
AT5G19250
AT3G59650
AT1G56610
AT1G78995
AT3G26640
AT2G30230
AT4G14815
AT2G41220
AT5G51140
AT5G09350
AT5G57140
AT4G29410
AT5G46115
AT1G32520
AT1G16460
AT1G14685
AT5G09400
AT1G47271
AT1G67550
AT1G79230
AT3G20120
AT5G05860
AT1G58200
AT5G23390
AT1G45170
AT1G20780
AT1G18860
AT4G29030
AT2G16880
AT3G60100
AT5G42250
AT2G32270
```
