## Supplementary material for "A comprehensive map of preferentially located motifs reveals distinct proximal *cis*-regulatory elements in plants": ACCAAACT_containing_gene_set.txt

```
#Occurences of ACCAAACT between -322 and -235 (positions relative to the transcription start site)
#179 sequences with ACCAAACT in this interval
#0.91% of the sequences in promoter set with ACCAAACT (set with 19736 sequences)
AT5G41240
AT1G67960
AT5G59890
AT1G17790
AT5G49650
AT4G14190
AT2G35720
AT3G21300
AT1G13290
AT3G59690
AT5G25110
AT5G16380
AT1G77030
AT1G75110
AT4G30620
AT4G28530
AT3G47190
AT5G04770
AT5G13070
AT1G29510
AT2G31955
AT5G53970
AT5G19172
AT1G78050
AT3G21310
AT5G59970
AT3G55440
AT3G02450
AT4G38350
AT2G33520
AT2G26570
AT4G21650
AT3G59470
AT3G48510
AT5G42230
AT4G02440
AT3G17780
AT5G60590
AT3G14440
AT1G51460
AT3G22660
AT2G46780
AT2G28870
AT3G18890
AT4G13100
AT5G19870
AT5G54050
AT3G49660
AT2G34900
AT3G51640
AT4G18810
AT3G44330
AT1G66540
AT1G49040
AT2G23800
AT2G32180
AT2G22230
AT4G04940
AT5G52882
AT1G04780
AT1G41830
AT4G20360
AT4G39320
AT5G03940
AT5G56160
AT2G24530
AT1G21400
AT3G55580
AT5G37490
AT3G20810
AT1G01790
AT4G05420
AT5G57910
AT5G17230
AT2G24150
AT1G55330
AT2G43490
AT5G11240
AT2G19385
AT3G16120
AT4G02195
AT5G23280
AT2G33255
AT2G34480
AT5G61030
AT3G50750
AT3G16580
AT2G42310
AT4G36410
AT3G55730
AT1G18490
AT3G18660
AT5G24860
AT4G30600
AT2G41610
AT1G80500
AT1G29800
AT5G18640
AT4G02070
AT2G24285
AT3G19970
AT1G20816
AT5G67385
AT4G24740
AT3G13000
AT1G07210
AT2G21385
AT3G18280
AT1G26665
AT2G48130
AT3G54050
AT1G60460
AT5G15220
AT1G76970
AT1G62333
AT3G07820
AT5G40950
AT1G17410
AT4G30630
AT1G18400
AT1G34770
AT1G14170
AT2G34040
AT4G30560
AT2G03020
AT2G22740
AT2G43120
AT5G61020
AT5G23490
AT2G46420
AT1G25422
AT1G31220
AT1G21440
AT3G03490
AT5G48640
AT1G35580
AT5G27450
AT2G20610
AT1G49560
AT2G15480
AT1G08180
AT1G01810
AT3G06860
AT3G06240
AT5G10480
AT4G39150
AT5G45290
AT1G54150
AT5G62350
AT3G53760
AT3G02250
AT1G13540
AT2G21800
AT2G35920
AT4G26310
AT1G04340
AT1G70030
AT5G51140
AT5G09770
AT5G65960
AT2G38770
AT5G17380
AT5G41740
AT3G10490
AT3G61360
AT1G73110
AT4G29870
AT3G05930
AT3G47820
AT2G40730
AT3G03690
AT5G67330
AT1G04200
AT3G17930
AT2G47550
AT3G02930
AT2G25280
AT1G61990
AT1G61215
```
