## Supplementary material for "A comprehensive map of preferentially located motifs reveals distinct proximal *cis*-regulatory elements in plants": ACCAAATA_containing_gene_set.txt

```
#Occurences of ACCAAATA between -188 and -125 (positions relative to the transcription start site)
#157 sequences with ACCAAATA in this interval
#0.80% of the sequences in promoter set with ACCAAATA (set with 19736 sequences)
AT4G39630
AT4G36640
AT5G20520
AT1G08040
AT5G51140
AT2G25510
AT5G39040
AT5G49510
AT1G12810
AT5G52545
AT4G37440
AT1G13755
AT3G49320
AT1G27150
AT5G46290
AT1G08250
AT1G28280
AT1G70790
AT2G47140
AT4G28811
AT5G20790
AT1G18210
AT1G60430
AT4G26320
AT1G70030
AT2G36050
AT3G15351
AT1G80180
AT5G63230
AT5G64930
AT5G64905
AT4G25170
AT2G41451
AT2G06210
AT4G17420
AT3G18215
AT3G53720
AT3G55770
AT3G13610
AT5G18660
AT2G42060
AT2G25900
AT4G37060
AT5G41750
AT4G31130
AT1G52590
AT4G22010
AT4G27130
AT3G58650
AT1G58340
AT5G58840
AT3G05570
AT1G30040
AT3G47450
AT1G59510
AT4G22560
AT3G28840
AT1G58290
AT1G18710
AT1G08465
AT3G17800
AT5G09300
AT1G52400
AT5G38780
AT5G47240
AT5G07572
AT2G01660
AT1G62340
AT4G11860
AT1G51720
AT5G56980
AT1G01400
AT5G02790
AT5G20100
AT1G44780
AT3G51370
AT3G46060
AT3G28220
AT5G45410
AT5G22650
AT5G62720
AT5G66310
AT4G27490
AT2G43390
AT5G19130
AT4G37270
AT2G16510
AT1G73590
AT3G13730
AT2G45560
AT3G54430
AT1G68030
AT2G43400
AT2G42040
AT1G04050
AT5G26990
AT3G46560
AT1G32520
AT5G51370
AT1G53490
AT1G73770
AT5G51350
AT4G25970
AT1G07750
AT1G33560
AT4G30074
AT4G20400
AT1G28190
AT5G28650
AT4G38260
AT4G17040
AT1G07110
AT2G21185
AT2G01690
AT1G60730
AT2G46535
AT1G02305
AT4G18375
AT2G17450
AT3G60640
AT1G50380
AT4G25410
AT5G08305
AT5G09840
AT3G46790
AT3G08020
AT2G47440
AT5G24630
AT1G10200
AT2G30480
AT3G05670
AT1G53030
AT4G24130
AT5G18770
AT5G11390
AT3G12800
AT3G16410
AT1G30610
AT1G31850
AT1G21580
AT2G18280
AT4G14430
AT1G35490
AT5G62880
AT3G08030
AT5G25450
AT2G04515
AT3G54750
AT4G27250
AT5G53900
AT3G17668
AT4G05110
AT4G12250
AT2G48140
AT1G54920
AT3G59455
AT5G46180
```
