## Supplementary material for "A comprehensive map of preferentially located motifs reveals distinct proximal *cis*-regulatory elements in plants": ACCACACA_containing_gene_set.txt

```
#Occurences of ACCACACA between -122 and 18 (positions relative to the transcription start site)
#153 sequences with ACCACACA in this interval
#0.78% of the sequences in promoter set with ACCACACA (set with 19736 sequences)
AT4G11920
AT3G15880
AT3G57640
AT5G59250
AT3G49470
AT2G20880
AT1G78070
AT5G05580
AT3G21670
AT2G29350
AT4G14400
AT3G18200
AT2G27420
AT3G16220
AT3G28750
AT1G21050
AT1G10760
AT1G61170
AT4G27960
AT5G19600
AT1G77760
AT3G49307
AT4G17340
AT3G50685
AT3G12560
AT1G08250
AT5G56290
AT4G21930
AT1G72750
AT1G71040
AT2G44830
AT3G50890
AT3G55800
AT2G32270
AT1G35910
AT2G46100
AT5G57810
AT4G34970
AT3G54660
AT1G69550
AT1G10280
AT5G47240
AT5G48590
AT5G19430
AT3G17840
AT5G66900
AT5G21100
AT1G79410
AT5G17190
AT4G13050
AT2G27270
AT5G15210
AT4G36220
AT5G65990
AT3G03480
AT1G17100
AT3G04150
AT1G14350
AT1G64500
AT4G13075
AT5G45820
AT5G15600
AT5G07800
AT2G26740
AT2G17700
AT5G53540
AT5G21910
AT5G07540
AT3G60630
AT5G47110
AT2G23420
AT5G54060
AT2G26750
AT3G18640
AT3G60190
AT1G72770
AT4G39510
AT2G29310
AT3G26570
AT3G18500
AT5G45428
AT4G04210
AT3G49220
AT5G43650
AT3G05370
AT5G50100
AT5G59240
AT1G72610
AT2G04039
AT1G79770
AT5G15970
AT4G25300
AT2G40860
AT1G32060
AT5G62810
AT2G42840
AT2G29340
AT2G40400
AT3G26650
AT1G68238
AT3G48320
AT4G17150
AT3G56940
AT3G04730
AT3G20790
AT5G67450
AT3G23480
AT4G10100
AT1G78450
AT3G56010
AT5G52370
AT1G24280
AT1G01540
AT1G15180
AT1G70895
AT4G16840
AT5G19580
AT5G53200
AT5G60410
AT5G41315
AT4G22753
AT1G59700
AT1G02340
AT3G56290
AT2G03500
AT2G23130
AT4G30050
AT3G47580
AT1G29640
AT2G29320
AT5G14970
AT4G00430
AT1G05010
AT1G26796
AT4G13930
AT1G02310
AT4G18810
AT2G21380
AT1G51110
AT5G64040
AT5G35530
AT4G36620
AT5G45680
AT1G62600
AT1G68935
AT5G07420
AT2G23200
AT5G03555
AT4G21650
AT4G39260
AT1G47200
AT5G07530
AT1G52342
```
