## Supplementary material for "A comprehensive map of preferentially located motifs reveals distinct proximal *cis*-regulatory elements in plants": ACCACGCG_containing_gene_set.txt

```
#Occurences of ACCACGCG between -137 and -69 (positions relative to the transcription start site)
#21 sequences with ACCACGCG in this interval
#0.11% of the sequences in promoter set with ACCACGCG (set with 19736 sequences)
AT5G05320
AT1G01490
AT4G25360
AT5G23610
AT4G01810
AT3G56010
AT2G32930
AT1G62180
AT5G10900
AT5G26600
AT5G44080
AT2G38340
AT5G13820
AT2G34510
AT1G67856
AT5G09260
AT1G10560
AT2G27860
AT3G56480
AT3G06480
AT3G53610
```
