## Supplementary material for "A comprehensive map of preferentially located motifs reveals distinct proximal *cis*-regulatory elements in plants": ACCACGT_containing_gene_set.txt

```
#Occurences of ACCACGT between -196 and -48 (positions relative to the transcription start site)
#305 sequences with ACCACGT in this interval
#1.55% of the sequences in promoter set with ACCACGT (set with 19736 sequences)
AT3G26440
AT5G44260
AT1G20510
AT2G45680
AT3G15790
AT4G33330
AT2G39518
AT2G35300
AT4G22758
AT3G12380
AT4G25433
AT1G08190
AT4G23590
AT1G52590
AT5G50920
AT5G41100
AT2G15320
AT3G17160
AT4G29260
AT5G05850
AT1G76790
AT4G13395
AT1G60950
AT4G10955
AT3G44310
AT1G13420
AT3G15080
AT1G06650
AT3G03790
AT1G34220
AT4G24100
AT2G41150
AT2G22170
AT1G77800
AT1G07510
AT3G60540
AT1G49720
AT3G19170
AT1G76380
AT4G07825
AT1G79280
AT2G44360
AT1G36580
AT4G39100
AT4G29590
AT4G19110
AT3G53402
AT5G06870
AT5G41850
AT2G19320
AT3G26200
AT5G42810
AT1G50900
AT4G11890
AT3G52340
AT4G39030
AT1G28140
AT3G59845
AT5G51545
AT4G24190
AT3G45680
AT5G19850
AT4G00630
AT4G20070
AT5G07390
AT4G14520
AT1G73500
AT2G46080
AT3G29575
AT4G28750
AT1G49450
AT1G06000
AT4G21270
AT3G57470
AT5G11040
AT3G27470
AT3G19290
AT5G53650
AT3G11590
AT1G01060
AT3G10090
AT2G47960
AT5G49330
AT3G06670
AT1G27130
AT2G04680
AT3G07960
AT4G25692
AT5G53590
AT3G46690
AT3G51220
AT3G22440
AT5G40600
AT3G49570
AT5G65720
AT3G17300
AT5G58320
AT2G45740
AT3G46790
AT1G53800
AT5G52550
AT1G29395
AT1G05290
AT2G17870
AT5G13850
AT2G18340
AT5G52800
AT3G44326
AT1G47380
AT1G08940
AT1G79310
AT5G10840
AT1G52600
AT3G07180
AT1G78510
AT1G23010
AT5G27520
AT2G02590
AT2G44070
AT1G09850
AT3G49900
AT4G39090
AT4G05180
AT3G17040
AT1G06070
AT5G02100
AT5G44420
AT3G13340
AT3G47540
AT2G26020
AT5G52820
AT5G48840
AT4G05390
AT3G62400
AT4G21280
AT5G24352
AT3G10340
AT1G05360
AT2G40230
AT1G53090
AT5G58720
AT4G01810
AT5G64460
AT2G33380
AT5G45410
AT5G24390
AT3G54440
AT4G23650
AT5G48850
AT5G13500
AT2G36460
AT5G51080
AT2G25890
AT5G06220
AT5G11030
AT4G16390
AT4G17910
AT3G03170
AT1G07090
AT3G11560
AT5G58787
AT3G59210
AT3G08990
AT4G12432
AT1G55810
AT5G09440
AT2G46535
AT3G11050
AT5G38470
AT4G25820
AT2G29480
AT3G53400
AT5G64510
AT3G04210
AT3G14330
AT4G16380
AT3G12300
AT1G71697
AT3G14160
AT1G78130
AT1G12800
AT5G39100
AT4G21590
AT1G36160
AT2G22740
AT1G63970
AT5G53588
AT3G59820
AT5G54500
AT2G28720
AT5G64260
AT5G59430
AT2G43240
AT3G02230
AT4G12430
AT5G43650
AT4G39460
AT4G22590
AT3G51510
AT5G19875
AT4G18240
AT3G26450
AT4G19112
AT1G67480
AT2G29740
AT4G02360
AT3G16220
AT1G20890
AT1G10360
AT5G50300
AT4G38670
AT1G08200
AT2G20360
AT1G74470
AT1G07985
AT4G32190
AT2G42290
AT1G12420
AT3G07195
AT1G73740
AT5G48470
AT5G24150
AT1G53790
AT1G79030
AT2G35650
AT2G36940
AT1G70710
AT3G55830
AT1G11080
AT3G01513
AT3G10080
AT4G12450
AT2G38340
AT3G49920
AT2G40480
AT3G26240
AT2G21830
AT5G40960
AT2G04040
AT4G03330
AT1G07645
AT4G34380
AT1G61780
AT5G15970
AT4G15930
AT3G11940
AT1G02570
AT1G51140
AT1G29930
AT5G52552
AT4G02370
AT3G46590
AT4G03030
AT3G26460
AT4G39235
AT1G69010
AT3G08590
AT4G25690
AT2G21930
AT3G02480
AT2G36640
AT4G39190
AT2G05910
AT5G43570
AT4G04870
AT5G24590
AT4G10960
AT3G02540
AT5G08130
AT3G20520
AT3G08670
AT5G21960
AT5G39150
AT4G35930
AT5G54970
AT5G24850
AT4G22592
AT4G23670
AT1G67856
AT5G51060
AT3G48231
AT3G05890
AT2G23000
AT4G14342
AT4G39050
AT1G74840
AT4G19390
AT5G14180
AT4G32160
AT1G47510
AT2G40170
AT3G43110
AT5G52547
AT1G67880
AT4G32800
AT4G36700
AT3G19180
AT1G76690
AT4G14510
AT4G11910
AT1G79790
AT1G69690
AT4G18230
AT1G66940
AT1G16740
```
