## Supplementary material for "A comprehensive map of preferentially located motifs reveals distinct proximal *cis*-regulatory elements in plants": ACCACGTG_containing_gene_set.txt

```
#Occurences of ACCACGTG between -177 and -68 (positions relative to the transcription start site)
#101 sequences with ACCACGTG in this interval
#0.51% of the sequences in promoter set with ACCACGTG (set with 19736 sequences)
AT3G59820
AT3G29575
AT3G44310
AT3G49570
AT1G61780
AT5G54970
AT4G25690
AT1G36160
AT5G27520
AT3G26440
AT3G10090
AT5G52820
AT4G00630
AT5G50920
AT3G05890
AT1G71697
AT3G07180
AT1G01060
AT4G23590
AT4G24190
AT1G73500
AT3G08990
AT1G67856
AT4G03030
AT5G19875
AT4G10955
AT4G39090
AT5G52800
AT1G07645
AT5G15970
AT3G14330
AT4G38670
AT2G38340
AT3G12380
AT1G76380
AT1G05290
AT2G17870
AT3G26200
AT4G33330
AT3G46790
AT1G05360
AT3G14160
AT1G08200
AT4G34380
AT3G45680
AT4G18230
AT4G07825
AT4G19112
AT4G25692
AT3G57470
AT3G11590
AT3G47540
AT1G67880
AT3G15790
AT4G36700
AT5G40600
AT2G35300
AT1G79280
AT1G07985
AT5G48470
AT1G20890
AT4G05180
AT5G02100
AT5G52552
AT5G42810
AT2G23000
AT4G21280
AT1G49450
AT1G78510
AT3G08670
AT1G53790
AT1G70710
AT5G59430
AT4G10960
AT5G50300
AT3G51510
AT1G79310
AT1G47380
AT2G45680
AT4G18240
AT1G12800
AT1G63970
AT4G21270
AT5G45410
AT2G41150
AT2G18340
AT3G02230
AT3G54440
AT3G10340
AT5G52550
AT2G33380
AT5G38470
AT5G41100
AT2G43240
AT3G60540
AT4G19110
AT3G04210
AT1G09850
AT1G53800
AT1G10360
AT5G05850
```
