## Supplementary material for "A comprehensive map of preferentially located motifs reveals distinct proximal *cis*-regulatory elements in plants": ACCAGAT_containing_gene_set.txt

```
#Occurences of ACCAGAT between 295 and 426 (positions relative to the transcription start site)
#454 sequences with ACCAGAT in this interval
#2.30% of the sequences in promoter set with ACCAGAT (set with 19736 sequences)
AT1G04520
AT5G20650
AT3G01310
AT3G27280
AT5G19830
AT1G33480
AT4G29820
AT4G18360
AT5G61030
AT5G42050
AT3G52730
AT5G62670
AT2G29020
AT1G74690
AT5G25210
AT5G61865
AT4G40030
AT4G18040
AT1G31170
AT3G10860
AT4G38980
AT3G63290
AT5G62240
AT3G02470
AT3G59060
AT4G28470
AT1G29560
AT2G03150
AT4G02890
AT1G73965
AT1G07940
AT1G75860
AT5G65830
AT5G55630
AT5G60130
AT1G63290
AT1G78280
AT1G80540
AT2G43430
AT1G30160
AT5G43620
AT3G22590
AT5G65810
AT1G21010
AT1G80630
AT1G08200
AT2G47700
AT4G39030
AT2G28250
AT3G60800
AT1G58080
AT1G21760
AT4G14230
AT5G39890
AT1G33520
AT4G13840
AT1G06290
AT3G49750
AT2G35330
AT3G46510
AT4G40070
AT3G24750
AT5G20990
AT2G31420
AT2G44770
AT4G25720
AT4G39200
AT4G05070
AT1G53230
AT1G80040
AT1G42980
AT3G15730
AT4G16360
AT5G38980
AT5G63500
AT2G02870
AT5G04860
AT5G15350
AT1G69410
AT4G32360
AT3G05700
AT2G44380
AT2G29550
AT4G03560
AT5G46680
AT2G28870
AT1G18840
AT2G47680
AT1G18890
AT4G15110
AT2G34250
AT4G32690
AT3G21865
AT5G47320
AT3G06130
AT5G21105
AT5G06660
AT3G02880
AT5G59840
AT5G26990
AT4G19990
AT3G12120
AT5G37740
AT2G26750
AT3G04450
AT1G26780
AT5G26830
AT3G50870
AT1G64390
AT2G27860
AT1G50280
AT1G29410
AT3G33520
AT5G60340
AT4G25800
AT5G24890
AT5G58530
AT5G26660
AT1G31730
AT3G05430
AT1G03350
AT2G24490
AT1G79650
AT3G48350
AT1G70900
AT1G06130
AT1G22640
AT4G11920
AT4G05100
AT1G51630
AT1G61870
AT4G27150
AT2G15230
AT1G21440
AT4G21440
AT3G21670
AT2G42730
AT1G74458
AT1G79830
AT2G40765
AT1G11700
AT5G45700
AT5G27950
AT2G17630
AT3G05530
AT5G04060
AT3G26370
AT3G01360
AT3G57760
AT3G48240
AT1G10586
AT1G13350
AT4G33960
AT2G01930
AT5G51550
AT5G09570
AT1G03180
AT1G66500
AT2G14620
AT1G61100
AT5G62090
AT3G57785
AT2G36400
AT5G27710
AT4G27100
AT5G57010
AT3G11330
AT3G28450
AT1G02180
AT5G49480
AT2G21390
AT5G08530
AT3G52000
AT5G39100
AT5G16380
AT4G09420
AT5G22700
AT4G39070
AT5G20900
AT2G16750
AT3G66654
AT2G20710
AT5G50900
AT3G14420
AT2G02980
AT3G18710
AT4G33120
AT1G79260
AT1G33340
AT5G17920
AT4G00730
AT3G13850
AT4G28060
AT1G51310
AT2G27190
AT2G25060
AT4G39280
AT2G22720
AT1G03687
AT1G52530
AT2G28360
AT5G17040
AT2G31410
AT5G36930
AT4G26020
AT1G80720
AT2G29830
AT1G04140
AT3G53020
AT5G48230
AT4G03450
AT4G28360
AT2G30470
AT4G27720
AT1G65910
AT3G06500
AT5G59790
AT4G21860
AT3G23605
AT4G13780
AT3G27380
AT2G37120
AT5G58900
AT3G03690
AT5G09890
AT3G56340
AT2G41840
AT4G24972
AT5G19860
AT1G50500
AT3G43220
AT1G33260
AT2G44180
AT5G03040
AT5G53430
AT5G35730
AT5G66160
AT1G29890
AT3G57650
AT1G70680
AT2G44930
AT2G45910
AT2G26740
AT5G66450
AT3G23390
AT5G55730
AT1G19860
AT3G60410
AT2G17230
AT3G04570
AT2G28140
AT4G00270
AT1G15270
AT3G29400
AT4G24100
AT1G08830
AT5G49930
AT5G48030
AT1G78120
AT5G50350
AT5G05360
AT1G68920
AT5G49640
AT4G30450
AT1G63180
AT2G21160
AT5G48290
AT5G42660
AT3G27260
AT4G10390
AT3G18290
AT5G22140
AT5G34940
AT1G47600
AT1G09700
AT5G39880
AT4G24540
AT5G60910
AT3G02450
AT3G47870
AT1G62830
AT2G26260
AT4G13920
AT4G00700
AT3G18980
AT1G67990
AT3G03350
AT1G62180
AT4G19120
AT1G30000
AT1G49400
AT2G30600
AT1G55810
AT2G41150
AT5G44340
AT1G06870
AT2G21060
AT1G10180
AT4G13950
AT1G68810
AT5G22520
AT4G23860
AT3G63200
AT3G12977
AT2G41050
AT5G19151
AT5G22950
AT4G25600
AT1G59890
AT3G05640
AT2G25560
AT2G13360
AT3G04420
AT1G26570
AT4G01590
AT5G35370
AT1G57870
AT4G29350
AT3G14270
AT3G23955
AT4G21650
AT5G14890
AT2G47980
AT1G12780
AT3G05420
AT4G30800
AT4G30060
AT2G23340
AT3G03000
AT1G74440
AT1G69880
AT1G61215
AT1G75260
AT2G45150
AT5G23150
AT5G14650
AT1G19440
AT4G16807
AT2G29210
AT4G34180
AT1G74100
AT1G26620
AT1G63680
AT2G28000
AT5G25100
AT5G64250
AT5G15490
AT5G12480
AT5G58320
AT1G53240
AT4G29120
AT1G14900
AT1G52855
AT5G41720
AT1G47960
AT5G60100
AT1G71400
AT5G41070
AT3G46940
AT4G22290
AT2G23610
AT3G27610
AT2G44500
AT2G16018
AT3G60980
AT5G50360
AT1G51590
AT3G61870
AT1G61340
AT1G75710
AT3G12145
AT2G33420
AT3G14980
AT2G25250
AT1G26150
AT4G15250
AT5G60300
AT3G21760
AT5G58630
AT5G05830
AT2G32880
AT3G23770
AT5G44710
AT2G19160
AT4G38060
AT5G18780
AT1G20350
AT1G79130
AT2G41550
AT5G18070
AT1G26110
AT1G76320
AT1G80460
AT1G45015
AT3G18680
AT3G61860
AT2G46830
AT5G54680
AT5G16760
AT2G05160
AT2G36960
AT4G22830
AT3G54940
AT3G20490
AT1G62660
AT2G41600
AT2G18330
AT5G40530
AT2G43780
AT3G61600
AT3G47950
AT4G09040
AT1G66080
AT5G20080
AT4G28310
AT1G20540
AT4G20300
AT1G61240
AT4G13320
AT5G23680
AT3G07600
AT1G63980
AT5G09330
AT3G53760
AT5G57230
AT1G80290
AT1G11572
AT5G37020
AT5G51560
AT4G17540
AT4G12730
AT4G05320
AT1G61380
AT3G56580
AT1G78900
AT5G09590
AT1G43690
AT2G40420
AT3G19120
AT3G43240
AT1G28530
AT5G14530
AT5G56280
AT3G49080
AT4G35700
AT5G62390
AT1G22840
AT3G59880
AT3G28857
AT5G05670
AT1G23070
AT4G24560
AT5G45980
AT1G71696
```
