## Supplementary material for "A comprehensive map of preferentially located motifs reveals distinct proximal *cis*-regulatory elements in plants": ACCAGGCC_containing_gene_set.txt

```
#Occurences of ACCAGGCC between -115 and -68 (positions relative to the transcription start site)
#13 sequences with ACCAGGCC in this interval
#0.07% of the sequences in promoter set with ACCAGGCC (set with 19736 sequences)
AT1G65370
AT2G21790
AT5G53960
AT4G27830
AT5G23900
AT1G50410
AT1G15250
AT1G17600
AT5G23080
AT5G61970
AT2G40935
AT5G61865
AT3G18500
```
