## Supplementary material for "A comprehensive map of preferentially located motifs reveals distinct proximal *cis*-regulatory elements in plants": ACCATGGA_containing_gene_set.txt

```
#Occurences of ACCATGGA between 17 and 146 (positions relative to the transcription start site)
#140 sequences with ACCATGGA in this interval
#0.71% of the sequences in promoter set with ACCATGGA (set with 19736 sequences)
AT5G48980
AT3G49210
AT2G42900
AT1G02880
AT5G54850
AT3G43660
AT5G41190
AT3G48990
AT3G56200
AT4G10770
AT3G62690
AT2G31180
AT2G17033
AT2G46580
AT1G80610
AT5G17240
AT3G20870
AT1G30600
AT5G63590
AT5G59030
AT4G29420
AT3G15010
AT4G10320
AT2G01360
AT5G56740
AT1G63050
AT5G48385
AT3G62960
AT3G13540
AT4G26701
AT1G47480
AT5G67385
AT2G36890
AT4G04885
AT3G29630
AT3G50900
AT1G61960
AT4G38330
AT5G61960
AT4G00950
AT4G04180
AT4G37270
AT1G51360
AT3G61890
AT2G26740
AT1G62770
AT4G27570
AT2G40420
AT1G20620
AT4G26490
AT4G38540
AT4G00700
AT1G01680
AT3G57860
AT5G44350
AT4G13150
AT5G61770
AT2G39960
AT1G77500
AT1G17744
AT2G22590
AT1G65180
AT1G22430
AT4G31340
AT3G13226
AT1G22440
AT5G13400
AT1G78460
AT2G42260
AT5G23020
AT1G10600
AT1G12640
AT1G08810
AT4G03820
AT5G27280
AT2G24400
AT2G19470
AT2G26750
AT2G19650
AT3G48690
AT2G47090
AT3G17800
AT1G76450
AT4G16008
AT1G08490
AT3G45730
AT3G10630
AT3G18850
AT3G13780
AT5G10820
AT1G09070
AT1G75250
AT3G01990
AT2G02620
AT3G16520
AT2G28890
AT1G26250
AT4G38320
AT1G51560
AT3G51690
AT1G61520
AT5G06860
AT5G18070
AT4G27560
AT1G02630
AT5G13990
AT5G13180
AT1G73490
AT1G29820
AT1G64780
AT3G51700
AT5G42130
AT2G41340
AT2G23290
AT5G04050
AT3G16565
AT4G35090
AT5G59450
AT5G14130
AT2G31340
AT5G38300
AT3G26500
AT1G21140
AT5G53700
AT5G56970
AT5G20500
AT4G36770
AT3G52370
AT3G62020
AT3G20420
AT1G23820
AT4G01920
AT5G05320
AT5G59210
AT3G22590
AT3G21140
AT1G69420
AT4G25760
AT5G02600
AT4G31430
```
