## Supplementary material for "A comprehensive map of preferentially located motifs reveals distinct proximal *cis*-regulatory elements in plants": ACCATTCC_containing_gene_set.txt

```
#Occurences of ACCATTCC between 70 and 128 (positions relative to the transcription start site)
#42 sequences with ACCATTCC in this interval
#0.21% of the sequences in promoter set with ACCATTCC (set with 19736 sequences)
AT5G12130
AT4G24010
AT4G09020
AT1G79860
AT5G22340
AT1G56300
AT3G09090
AT4G22470
AT1G70630
AT4G23990
AT2G28550
AT1G03870
AT4G17760
AT2G35090
AT1G29320
AT3G54230
AT5G05380
AT3G14340
AT1G67660
AT3G24310
AT4G38480
AT2G47620
AT2G17320
AT2G23260
AT3G26630
AT1G67360
AT3G21360
AT4G36290
AT4G22550
AT3G07460
AT5G01970
AT3G11480
AT2G43820
AT1G67080
AT1G13770
AT2G39420
AT1G79210
AT1G04940
AT3G15810
AT3G55840
AT2G16592
AT2G37970
```
