## Supplementary material for "A comprehensive map of preferentially located motifs reveals distinct proximal *cis*-regulatory elements in plants": ACCATTT_containing_gene_set.txt

```
#Occurences of ACCATTT between -412 and -273 (positions relative to the transcription start site)
#909 sequences with ACCATTT in this interval
#4.61% of the sequences in promoter set with ACCATTT (set with 19736 sequences)
AT2G41050
AT1G31730
AT5G55070
AT5G15880
AT5G02560
AT5G44570
AT3G53800
AT1G53300
AT1G62710
AT2G32950
AT3G60150
AT1G62720
AT5G65670
AT1G10810
AT1G72710
AT3G01680
AT1G78970
AT1G49170
AT3G44020
AT3G61120
AT2G29065
AT1G18090
AT5G48070
AT3G48970
AT3G48820
AT2G14110
AT3G60370
AT5G18040
AT1G04790
AT3G22470
AT3G55720
AT2G25200
AT1G11660
AT4G28660
AT2G30620
AT1G03055
AT4G32970
AT2G30410
AT4G24805
AT5G02850
AT3G58750
AT2G24762
AT1G59620
AT3G17465
AT1G67480
AT4G34790
AT2G28760
AT5G58990
AT5G08610
AT3G02690
AT3G24760
AT3G06670
AT5G53160
AT2G17787
AT1G07770
AT5G46620
AT3G21080
AT5G24310
AT5G24760
AT5G14220
AT3G16190
AT4G23290
AT1G27000
AT4G18593
AT3G03610
AT4G27030
AT2G30800
AT3G13190
AT5G57290
AT2G16780
AT2G05100
AT3G18940
AT3G61050
AT5G60300
AT5G17650
AT3G05410
AT3G54470
AT2G39450
AT3G13433
AT3G21210
AT1G31050
AT2G34070
AT4G34040
AT3G19460
AT5G59220
AT3G01650
AT5G06450
AT1G19570
AT5G15090
AT2G30050
AT2G35130
AT2G03980
AT3G25470
AT1G27690
AT2G18600
AT3G29152
AT1G31500
AT3G04080
AT3G61182
AT4G33360
AT1G67148
AT5G25110
AT5G08680
AT2G47680
AT1G62570
AT2G29980
AT5G09370
AT5G66440
AT2G07776
AT4G25370
AT1G34830
AT5G18920
AT2G19110
AT3G20480
AT1G74490
AT3G26590
AT4G37090
AT3G52200
AT1G11750
AT1G17010
AT1G49800
AT3G56640
AT4G10800
AT2G42390
AT1G79280
AT4G16447
AT3G62499
AT1G67025
AT4G02130
AT5G17620
AT1G16400
AT1G30460
AT2G42200
AT5G50380
AT1G07440
AT1G58230
AT3G18790
AT2G03220
AT1G06840
AT2G43220
AT2G37310
AT3G57260
AT2G16405
AT5G02370
AT1G64850
AT3G47790
AT4G22680
AT2G42320
AT2G28040
AT3G54230
AT3G59380
AT3G06840
AT4G34480
AT2G26670
AT3G21352
AT3G51420
AT3G09690
AT3G61930
AT5G60620
AT1G02560
AT5G50840
AT1G21750
AT4G37820
AT1G10760
AT4G27585
AT3G21780
AT2G29740
AT1G23980
AT1G80920
AT1G18970
AT2G16770
AT3G57800
AT4G28320
AT2G28690
AT1G68795
AT3G60740
AT1G68690
AT4G01800
AT1G79700
AT2G28650
AT2G19190
AT1G17120
AT1G14080
AT3G55270
AT5G28050
AT5G14320
AT3G53490
AT5G02780
AT5G58670
AT3G48570
AT5G26220
AT1G70950
AT1G09870
AT3G24790
AT3G28050
AT1G24310
AT1G69940
AT3G57190
AT1G47340
AT5G47620
AT3G23590
AT2G17220
AT3G05600
AT5G59820
AT4G10850
AT1G64405
AT2G20000
AT1G71110
AT1G10390
AT5G54580
AT5G50800
AT4G04750
AT2G18480
AT4G14090
AT3G51060
AT4G34600
AT4G36820
AT4G39820
AT5G67050
AT1G67180
AT4G01120
AT1G06830
AT5G41850
AT3G02470
AT2G29070
AT1G61065
AT5G07800
AT3G54760
AT3G15000
AT1G75080
AT2G21320
AT5G56670
AT5G50020
AT5G01600
AT3G21140
AT3G13435
AT1G53750
AT5G35390
AT5G55550
AT2G17450
AT3G59440
AT5G07190
AT5G11740
AT5G42760
AT3G51580
AT3G11160
AT2G03310
AT4G30610
AT3G51325
AT2G45100
AT5G27600
AT4G27260
AT1G48610
AT2G35960
AT5G67030
AT1G32380
AT5G56380
AT5G63150
AT4G24130
AT3G53370
AT4G12300
AT3G58940
AT4G21530
AT1G45233
AT2G31040
AT1G21864
AT3G47220
AT2G40935
AT5G43460
AT1G65090
AT4G00310
AT1G20960
AT5G56880
AT3G44740
AT2G01120
AT1G52240
AT1G15930
AT1G48920
AT1G01880
AT2G24020
AT1G53870
AT2G20390
AT2G20440
AT4G26210
AT4G39795
AT1G66230
AT1G27350
AT3G19310
AT2G32200
AT1G70410
AT3G12977
AT3G48420
AT3G13650
AT3G09300
AT4G21250
AT4G35220
AT2G30480
AT1G10660
AT2G41710
AT3G08760
AT3G18730
AT1G03920
AT3G51750
AT2G36120
AT1G60995
AT5G03180
AT1G32240
AT4G25225
AT5G20820
AT2G16586
AT3G03810
AT4G04890
AT3G49100
AT4G39720
AT4G26470
AT2G36580
AT3G53180
AT2G41970
AT4G24610
AT5G37950
AT1G10870
AT2G18390
AT3G03550
AT1G26440
AT5G12420
AT1G55920
AT4G33120
AT4G24920
AT3G22180
AT1G78550
AT4G38920
AT4G11180
AT5G54660
AT3G59980
AT2G36620
AT3G61700
AT5G13010
AT4G16510
AT4G21180
AT1G24260
AT4G03610
AT1G22900
AT1G64970
AT4G03290
AT2G40820
AT2G02955
AT3G30300
AT4G22730
AT1G01160
AT5G52520
AT1G63060
AT4G27580
AT1G56290
AT4G31340
AT3G49550
AT1G60870
AT5G49780
AT3G51660
AT1G67890
AT2G24100
AT2G26900
AT3G49010
AT5G61780
AT1G31814
AT1G67410
AT3G16360
AT1G27090
AT1G62880
AT3G14590
AT2G32670
AT4G07990
AT1G18250
AT2G35520
AT1G73590
AT3G10340
AT5G60150
AT1G34120
AT5G39660
AT1G73620
AT4G25280
AT1G31170
AT4G17740
AT4G39840
AT2G05440
AT3G08840
AT1G10410
AT3G19980
AT3G01150
AT3G10490
AT2G39280
AT3G02493
AT2G20270
AT3G61250
AT2G39000
AT2G43440
AT1G60810
AT1G03340
AT2G40880
AT1G07920
AT2G19760
AT2G32080
AT5G39410
AT5G53970
AT5G43600
AT1G24330
AT3G02450
AT1G60060
AT4G27100
AT3G57785
AT3G05050
AT4G31330
AT3G23990
AT5G17630
AT1G76670
AT3G50810
AT1G75450
AT4G04330
AT4G33700
AT4G17970
AT4G25420
AT2G19070
AT4G27435
AT4G20780
AT3G21810
AT1G64300
AT1G80640
AT3G48750
AT4G08160
AT5G64667
AT1G72240
AT5G40270
AT5G24710
AT5G13750
AT4G14330
AT2G28480
AT4G36480
AT1G11230
AT4G17486
AT5G10180
AT1G09140
AT3G46330
AT4G02430
AT5G17360
AT1G23350
AT1G03100
AT3G14870
AT1G80820
AT2G27290
AT3G13540
AT3G51940
AT3G54660
AT2G13820
AT3G55980
AT1G51380
AT4G17950
AT5G39990
AT3G24160
AT4G18501
AT5G05520
AT5G01520
AT4G27970
AT3G56060
AT5G51550
AT1G14590
AT1G22510
AT5G02800
AT1G17100
AT5G50260
AT5G43880
AT1G08380
AT1G21100
AT3G03790
AT5G20200
AT3G07800
AT5G09300
AT4G28600
AT1G72880
AT5G62165
AT5G52030
AT2G20760
AT5G46160
AT5G50850
AT3G17340
AT1G28530
AT1G05440
AT3G56580
AT1G48550
AT2G26950
AT4G00540
AT3G61110
AT5G17760
AT4G03210
AT3G11640
AT1G37140
AT2G47450
AT1G44760
AT5G38760
AT5G12110
AT5G15850
AT1G62422
AT4G26190
AT1G34825
AT1G01090
AT1G55360
AT1G54580
AT2G01175
AT3G62000
AT5G54860
AT2G24693
AT2G25920
AT4G12500
AT4G03390
AT5G51710
AT4G13070
AT4G00335
AT4G15110
AT1G79590
AT1G66750
AT2G32700
AT3G54890
AT4G15620
AT2G36410
AT1G59890
AT1G31320
AT4G32020
AT5G52070
AT3G48850
AT5G42850
AT1G30850
AT5G25800
AT2G27430
AT5G13490
AT3G54520
AT4G16120
AT2G44470
AT3G56850
AT1G51090
AT1G65000
AT4G19530
AT1G29990
AT5G11300
AT1G53890
AT2G02820
AT1G08720
AT1G08560
AT4G24660
AT1G32780
AT4G39900
AT3G06890
AT5G24330
AT4G37250
AT1G64720
AT3G29280
AT4G12040
AT1G48790
AT4G22110
AT2G47160
AT2G14660
AT1G31750
AT3G51630
AT2G30060
AT3G30540
AT4G26770
AT2G01370
AT5G44000
AT3G48690
AT4G14520
AT3G57890
AT3G48240
AT2G21590
AT5G23030
AT4G33790
AT4G01700
AT1G19000
AT1G15980
AT2G32530
AT4G15500
AT3G05810
AT5G59040
AT1G54990
AT1G76600
AT4G34390
AT4G18730
AT1G66570
AT3G52760
AT1G04820
AT2G34390
AT4G21540
AT2G20210
AT1G74030
AT3G50750
AT1G79550
AT5G66670
AT1G54130
AT5G07500
AT5G61990
AT3G26700
AT2G31750
AT2G22450
AT4G36070
AT2G29670
AT1G50510
AT4G33740
AT2G28630
AT1G80620
AT2G30680
AT2G15620
AT4G33420
AT2G47540
AT5G40080
AT3G25500
AT3G12760
AT2G44920
AT1G70540
AT1G15920
AT5G18910
AT1G18700
AT1G64710
AT4G09080
AT2G27820
AT5G63800
AT5G02320
AT5G57230
AT3G14362
AT5G50790
AT5G49510
AT1G54690
AT5G43330
AT3G26630
AT5G57785
AT1G06150
AT4G24970
AT3G53430
AT4G05460
AT5G21326
AT3G54010
AT5G64000
AT1G18835
AT2G31110
AT1G49450
AT3G63510
AT2G39080
AT1G48210
AT1G19400
AT1G79460
AT5G13825
AT3G23410
AT1G29900
AT5G22608
AT4G17720
AT2G16930
AT5G55050
AT2G45080
AT5G64470
AT1G52825
AT1G48930
AT1G19770
AT5G49540
AT3G04190
AT3G53480
AT5G45500
AT1G14630
AT5G16660
AT2G42870
AT5G17400
AT5G54095
AT1G50010
AT4G20410
AT3G50010
AT4G35690
AT3G22231
AT3G61670
AT2G34740
AT1G19830
AT2G17500
AT2G32370
AT1G25400
AT1G13910
AT1G20020
AT2G31500
AT3G21250
AT1G23490
AT2G19080
AT1G64185
AT4G02340
AT1G29530
AT3G10120
AT2G44230
AT5G04480
AT1G67550
AT3G07180
AT5G09270
AT4G30820
AT1G56430
AT4G26990
AT1G29030
AT2G29680
AT2G18800
AT3G12203
AT1G61970
AT3G14720
AT2G19510
AT3G07370
AT4G18440
AT1G59730
AT4G21610
AT4G21570
AT5G05580
AT2G19180
AT3G09735
AT5G44210
AT1G04550
AT4G40080
AT1G14450
AT5G55060
AT2G20430
AT2G47480
AT4G26610
AT1G43245
AT4G09340
AT1G03103
AT4G29150
AT2G29210
AT5G55960
AT5G43513
AT2G18370
AT4G14450
AT3G15870
AT5G18430
AT5G56760
AT4G28570
AT1G03400
AT5G61220
AT1G18710
AT1G25440
AT4G28710
AT3G53890
AT3G26830
AT5G17640
AT1G68680
AT2G03150
AT3G21350
AT1G56385
AT3G10290
AT5G15300
AT2G24570
AT1G10800
AT1G05894
AT1G20030
AT5G43760
AT5G22430
AT2G33750
AT5G56320
AT1G74470
AT2G25650
AT1G21840
AT2G21940
AT3G18220
AT4G31875
AT1G23790
AT1G06149
AT5G24390
AT2G43330
AT5G23535
AT1G17600
AT1G59520
AT4G26800
AT4G12570
AT5G60130
AT3G23640
AT1G24000
AT2G18620
AT5G07270
AT1G34795
AT2G44260
AT5G53486
AT2G30860
AT1G18140
AT5G45010
AT4G01970
AT5G51560
AT5G59540
AT3G56610
AT5G63350
AT5G02502
AT1G56010
AT5G52480
AT3G29020
AT1G49300
AT4G08691
AT5G27350
AT4G29360
AT1G49310
AT5G44150
AT1G29540
AT3G52030
AT3G52630
AT5G15070
AT1G65800
AT3G54200
AT3G54210
AT1G26150
AT1G49430
AT2G01960
AT4G30470
AT4G23680
AT3G54120
AT1G49000
AT5G03905
AT3G61920
AT5G58550
AT1G04120
AT3G53780
AT2G41905
AT4G34380
AT5G13260
AT3G59900
AT4G08690
AT3G21215
AT3G05750
AT2G45710
AT1G55160
AT3G50300
AT1G69190
AT5G25490
AT1G47820
AT1G43640
AT5G03345
AT1G64470
AT5G51850
AT3G51110
AT5G44500
AT5G61590
AT3G18535
AT3G48230
AT5G21080
AT4G33565
AT1G71020
AT5G43910
AT3G51990
AT3G16580
AT3G48900
AT5G38520
AT3G11200
AT5G48040
AT1G30795
AT5G47320
AT1G79530
AT4G00955
AT1G67635
AT5G09990
AT2G22400
AT4G28720
AT3G04660
AT1G27850
AT1G52150
AT5G49100
AT2G37950
AT3G24130
AT3G50310
AT1G63670
AT3G62870
AT5G39520
AT1G75360
AT4G31670
AT2G41130
AT3G63190
AT5G10860
AT1G02510
AT2G28230
AT1G74950
AT5G42840
AT2G31100
AT2G05540
AT5G60600
AT1G32360
AT3G23760
AT2G27590
AT5G63680
AT5G26710
AT4G11670
AT2G26370
AT3G62050
AT3G12580
AT2G29450
AT1G53800
AT1G80790
AT1G67490
AT2G30933
AT1G11915
AT2G16730
AT2G38250
AT1G01320
AT5G41660
AT4G21070
AT2G42850
AT3G48460
AT5G58400
AT1G70850
AT4G02740
AT5G10940
AT1G24340
AT4G37430
AT5G58210
AT4G15640
AT1G24140
AT3G10030
AT4G24820
AT4G39270
```
