## Supplementary material for "A comprehensive map of preferentially located motifs reveals distinct proximal *cis*-regulatory elements in plants": ACCATTTT_containing_gene_set.txt

```
#Occurences of ACCATTTT between -441 and -302 (positions relative to the transcription start site)
#428 sequences with ACCATTTT in this interval
#2.17% of the sequences in promoter set with ACCATTTT (set with 19736 sequences)
AT2G16780
AT4G08160
AT1G35210
AT2G24100
AT4G11180
AT1G17120
AT2G21940
AT5G45010
AT5G23535
AT4G02740
AT3G10030
AT3G61182
AT2G27430
AT1G03340
AT1G68680
AT3G08760
AT5G51850
AT4G30470
AT1G62720
AT5G11550
AT3G56850
AT5G61590
AT1G03400
AT1G79530
AT3G10120
AT4G26610
AT2G47500
AT1G10810
AT1G76900
AT4G23680
AT2G47540
AT3G20480
AT4G36480
AT2G32950
AT4G12050
AT5G39990
AT3G13433
AT2G37950
AT4G34380
AT1G58230
AT4G27435
AT5G63150
AT1G34795
AT5G59220
AT5G18920
AT1G26150
AT3G29152
AT3G51750
AT4G10270
AT1G80820
AT1G70430
AT3G07110
AT3G10290
AT2G41905
AT1G77080
AT1G75450
AT1G21100
AT5G23030
AT1G11660
AT1G80640
AT4G36980
AT3G12203
AT2G27160
AT2G03150
AT3G21140
AT5G03905
AT2G28760
AT5G02800
AT3G61700
AT5G66440
AT3G17465
AT2G20430
AT3G02690
AT1G71110
AT1G24260
AT5G65670
AT5G18910
AT3G47910
AT1G56385
AT2G31110
AT5G52480
AT5G09270
AT1G59730
AT2G27590
AT3G62870
AT5G04480
AT3G58840
AT1G59970
AT1G48930
AT5G59040
AT1G67635
AT5G40270
AT3G51632
AT2G47480
AT1G80790
AT3G19980
AT4G27580
AT3G21352
AT5G64667
AT5G51560
AT2G17540
AT3G59980
AT5G17630
AT1G26440
AT1G66580
AT3G11640
AT4G36070
AT4G21540
AT5G35390
AT5G28050
AT3G12210
AT5G60150
AT5G43750
AT4G24610
AT3G48420
AT3G06450
AT2G17450
AT1G73590
AT5G51710
AT1G22190
AT3G46330
AT3G51110
AT2G18480
AT3G52760
AT5G62165
AT4G28720
AT3G18220
AT1G25440
AT1G67180
AT2G39460
AT5G24590
AT5G48040
AT5G15880
AT4G27100
AT1G34825
AT5G58210
AT3G21215
AT2G40820
AT2G28690
AT3G18535
AT5G54095
AT5G56350
AT5G41910
AT5G13260
AT1G74030
AT3G48900
AT3G08840
AT1G31750
AT1G74860
AT2G30620
AT1G65000
AT3G47370
AT3G49010
AT4G27030
AT1G60060
AT5G43513
AT2G30060
AT1G80745
AT4G21570
AT5G10070
AT3G59380
AT4G40080
AT2G26670
AT4G23290
AT4G33565
AT5G16660
AT2G16730
AT5G49510
AT1G09140
AT2G43330
AT4G33700
AT4G24700
AT3G56580
AT3G43720
AT1G49800
AT3G54520
AT5G09370
AT1G75360
AT2G39080
AT1G29900
AT2G30410
AT2G33750
AT1G18140
AT2G20270
AT4G28710
AT3G24760
AT5G14320
AT5G15960
AT3G11160
AT5G12250
AT5G20820
AT3G07800
AT5G06450
AT1G78430
AT1G71020
AT1G64850
AT1G80620
AT3G24130
AT3G53890
AT5G60620
AT1G79590
AT1G06840
AT3G16580
AT4G10970
AT3G16180
AT2G28040
AT1G67480
AT5G02370
AT5G61780
AT2G17220
AT4G25225
AT4G16447
AT2G32670
AT1G71950
AT1G20823
AT4G32970
AT4G21610
AT4G33740
AT1G23790
AT5G66670
AT1G19000
AT4G37430
AT3G05050
AT1G18710
AT4G33390
AT1G49450
AT1G31730
AT3G04080
AT5G13490
AT1G23980
AT5G55960
AT2G30860
AT1G32360
AT3G09735
AT4G02130
AT3G05840
AT4G21070
AT2G15010
AT3G21810
AT3G56060
AT1G32240
AT4G22610
AT1G65090
AT5G15300
AT1G79700
AT5G11300
AT2G45100
AT5G02560
AT3G18790
AT4G14330
AT1G01160
AT5G18430
AT5G54580
AT3G51770
AT2G30933
AT1G77300
AT2G39450
AT1G32150
AT4G23740
AT4G31670
AT2G28230
AT3G61723
AT4G05460
AT2G07776
AT1G20500
AT1G54580
AT1G49000
AT2G25200
AT1G02460
AT1G14080
AT1G48790
AT4G22745
AT1G19570
AT2G38610
AT3G05750
AT2G34740
AT3G51420
AT2G19110
AT4G39270
AT1G59890
AT3G03550
AT4G22730
AT3G54660
AT4G15110
AT3G50300
AT4G08690
AT5G67050
AT1G31050
AT2G45710
AT4G33790
AT2G16770
AT2G14660
AT3G54200
AT5G10940
AT4G33120
AT1G79910
AT3G50750
AT3G13540
AT1G24330
AT5G44030
AT4G30560
AT1G10660
AT5G20520
AT1G70950
AT2G44150
AT3G23640
AT4G08691
AT5G58400
AT4G33360
AT2G33460
AT3G53490
AT3G11200
AT1G66230
AT1G10410
AT2G25940
AT3G53430
AT5G17620
AT2G47450
AT1G10800
AT1G69940
AT1G30974
AT1G03055
AT3G61050
AT2G34070
AT3G57890
AT5G05580
AT1G29530
AT2G16405
AT4G03210
AT3G50810
AT1G18835
AT2G47160
AT3G26630
AT4G28320
AT1G59760
AT5G63680
AT5G40080
AT2G19510
AT5G14220
AT5G49360
AT1G02560
AT5G13750
AT1G11230
AT3G51630
AT5G05520
AT4G12500
AT5G18040
AT3G51340
AT5G02870
AT3G02493
AT3G54010
AT3G04190
AT5G02850
AT5G43460
AT4G37270
AT2G37310
AT5G47920
AT5G13825
AT1G49170
AT1G34830
AT3G01650
AT2G35130
AT5G44500
AT2G01175
AT1G61065
AT5G55550
AT1G04550
AT2G31100
AT4G39840
AT1G48920
AT2G17787
AT5G27600
AT1G14270
AT5G02320
AT1G63670
AT2G01960
AT1G19830
AT3G05410
AT2G05540
AT3G23590
AT3G26700
AT3G47220
AT1G67410
AT3G20440
AT2G23930
AT5G27350
AT4G31500
AT3G24929
AT1G49300
AT4G25610
AT3G21210
AT5G02780
AT1G27000
AT5G17640
AT5G45500
AT1G55360
AT3G44940
AT4G20360
AT4G26800
AT1G53800
AT2G24020
AT2G03310
AT3G48230
AT3G06890
AT1G16400
AT4G29850
AT2G47680
AT1G61688
AT4G37090
AT4G26470
AT1G01720
AT3G60740
AT2G29670
AT5G35360
AT1G10760
AT4G29150
AT3G61920
AT3G52030
AT2G19130
AT3G03790
AT5G58550
AT4G32285
AT2G42390
AT5G44570
AT3G26590
AT5G44150
AT2G29210
AT2G39280
```
