## Supplementary material for "A comprehensive map of preferentially located motifs reveals distinct proximal *cis*-regulatory elements in plants": ACCCA_containing_gene_set.txt

```
#Occurences of ACCCA between -4 and -3 (positions relative to the transcription start site)
#113 sequences with ACCCA in this interval
#0.57% of the sequences in promoter set with ACCCA (set with 19736 sequences)
AT1G64380
AT1G17430
AT5G19440
AT1G52890
AT5G02740
AT2G20390
AT1G28400
AT4G18340
AT2G43018
AT3G18165
AT1G32340
AT1G29030
AT1G48860
AT3G46020
AT5G22320
AT4G37050
AT3G42790
AT5G28040
AT5G54490
AT5G04230
AT5G18000
AT2G25910
AT5G53050
AT3G54080
AT3G15480
AT1G80000
AT4G17680
AT2G35950
AT3G47540
AT5G58140
AT5G61110
AT1G28360
AT5G01850
AT1G18680
AT2G21210
AT5G05140
AT2G40760
AT1G29560
AT1G66890
AT3G29160
AT5G59700
AT5G32440
AT4G05320
AT1G27090
AT2G31890
AT5G14970
AT4G12600
AT1G60230
AT1G71360
AT4G25370
AT1G73810
AT1G17550
AT5G15170
AT5G16840
AT2G04450
AT1G34320
AT2G25730
AT1G77870
AT5G27550
AT1G05680
AT1G70070
AT2G46230
AT4G35060
AT1G76080
AT2G44930
AT1G10890
AT1G27770
AT1G34825
AT4G34950
AT4G23895
AT4G30200
AT2G41130
AT3G60480
AT2G40160
AT1G14820
AT4G27810
AT5G44800
AT4G31610
AT1G09610
AT4G37790
AT1G44542
AT1G68670
AT2G22870
AT3G12920
AT5G37980
AT2G36500
AT2G33850
AT5G58790
AT3G14360
AT1G17090
AT1G48610
AT5G15350
AT5G42620
AT5G49830
AT4G20300
AT2G28550
AT1G61300
AT5G18610
AT4G35910
AT3G54060
AT1G32450
AT4G09830
AT1G61640
AT4G30270
AT2G26170
AT3G07430
AT5G64300
AT2G22190
AT4G31750
AT3G25230
AT2G46550
AT4G14540
AT5G57887
```
