## Supplementary material for "A comprehensive map of preferentially located motifs reveals distinct proximal *cis*-regulatory elements in plants": ACCCAAA_containing_gene_set.txt

```
#Occurences of ACCCAAA between -156 and -9 (positions relative to the transcription start site)
#990 sequences with ACCCAAA in this interval
#5.02% of the sequences in promoter set with ACCCAAA (set with 19736 sequences)
AT5G05220
AT3G53220
AT3G24100
AT2G33670
AT5G65620
AT1G03290
AT5G60650
AT3G21160
AT5G20540
AT1G53320
AT1G16750
AT1G52827
AT2G47580
AT3G50590
AT2G16810
AT2G04390
AT3G07180
AT1G51700
AT2G21440
AT4G39280
AT1G15280
AT1G07090
AT3G23470
AT3G08020
AT1G28150
AT1G02860
AT4G02425
AT5G38140
AT3G22830
AT2G43740
AT3G22600
AT4G36280
AT4G34450
AT5G17990
AT5G17040
AT5G57015
AT5G14590
AT3G11000
AT5G65495
AT5G44060
AT4G36410
AT2G35010
AT3G03970
AT4G16162
AT5G38130
AT4G12300
AT2G39100
AT2G32640
AT4G12250
AT2G17110
AT4G27720
AT2G47650
AT5G15130
AT5G66140
AT5G09300
AT2G27370
AT5G53620
AT5G08690
AT4G08330
AT1G55930
AT1G07645
AT3G46740
AT5G52540
AT4G04780
AT3G03220
AT1G63160
AT4G04620
AT3G21280
AT4G35780
AT4G30810
AT3G22060
AT3G25230
AT4G12410
AT1G69490
AT3G12670
AT2G05120
AT5G05030
AT3G55920
AT1G32470
AT2G46455
AT4G14160
AT5G14600
AT1G09320
AT1G60989
AT1G01950
AT4G14490
AT1G32340
AT1G35620
AT5G19130
AT1G50750
AT3G54360
AT5G42910
AT5G48500
AT5G65490
AT3G22880
AT2G19130
AT5G05860
AT4G37700
AT2G43370
AT5G44100
AT2G35215
AT3G20890
AT5G25560
AT2G17390
AT3G21620
AT5G06390
AT1G17980
AT2G03810
AT2G26340
AT3G21230
AT4G15930
AT3G11960
AT1G44810
AT2G30395
AT5G04045
AT1G50910
AT4G33250
AT2G20560
AT4G05450
AT4G37850
AT3G09110
AT4G09840
AT5G46350
AT3G16780
AT5G02500
AT4G13820
AT2G35100
AT3G25990
AT5G07770
AT1G72370
AT5G07450
AT4G34890
AT1G36180
AT3G51370
AT1G19025
AT1G79920
AT3G11530
AT2G38050
AT2G30660
AT5G18070
AT5G20680
AT5G64020
AT1G21050
AT2G13350
AT1G65250
AT5G53060
AT4G03000
AT2G24290
AT2G34357
AT1G31970
AT1G51590
AT2G41120
AT4G00026
AT2G29065
AT5G44200
AT2G25190
AT2G34680
AT3G03880
AT1G79020
AT3G19770
AT1G18030
AT4G00860
AT1G45229
AT3G54920
AT3G24070
AT3G53200
AT2G38640
AT4G32560
AT3G03272
AT5G11590
AT1G57870
AT3G53900
AT1G12630
AT3G44890
AT5G27610
AT4G28770
AT3G01640
AT2G36295
AT4G31340
AT2G39250
AT2G42430
AT1G05460
AT2G28740
AT1G25375
AT3G13720
AT1G52470
AT2G47060
AT5G03370
AT2G42800
AT1G35680
AT5G17230
AT5G66860
AT4G28320
AT5G06160
AT1G19300
AT3G20920
AT3G08650
AT5G46570
AT2G32480
AT4G11180
AT3G44200
AT1G78200
AT3G02640
AT2G04378
AT2G31880
AT1G48420
AT3G27960
AT4G20280
AT2G24640
AT2G32180
AT2G02820
AT1G66910
AT5G25480
AT3G17810
AT5G20630
AT1G50920
AT4G11845
AT5G11900
AT2G26060
AT3G10640
AT3G10760
AT3G53920
AT2G34140
AT5G61150
AT5G51070
AT2G41560
AT5G45620
AT4G18230
AT3G61930
AT5G39550
AT2G16490
AT4G09560
AT4G28750
AT4G39040
AT4G30620
AT4G27990
AT5G45420
AT5G43670
AT4G14720
AT3G45090
AT5G65920
AT2G40070
AT4G12590
AT5G25475
AT1G80500
AT4G30996
AT4G03965
AT1G78820
AT1G35160
AT5G11340
AT1G08000
AT2G18450
AT3G59920
AT2G44810
AT4G02590
AT3G52370
AT2G01350
AT3G42860
AT1G27410
AT3G25980
AT3G18930
AT2G46680
AT3G13050
AT3G29170
AT5G42940
AT3G46940
AT5G03345
AT1G17050
AT2G26590
AT1G31470
AT3G47850
AT1G17020
AT5G19740
AT3G44300
AT3G52450
AT3G53740
AT3G02950
AT1G56260
AT5G28900
AT3G44100
AT5G41690
AT1G02150
AT5G45710
AT2G38970
AT2G45790
AT5G58200
AT1G57680
AT1G54330
AT1G45230
AT3G05936
AT4G08920
AT1G04170
AT1G74470
AT2G27360
AT4G13390
AT3G05460
AT3G03720
AT2G36630
AT2G32950
AT3G07540
AT5G60700
AT2G28790
AT4G22710
AT5G35410
AT1G27210
AT1G31660
AT1G43690
AT5G66920
AT1G49860
AT3G44160
AT1G02770
AT1G14610
AT1G17110
AT5G62770
AT2G24970
AT5G53970
AT1G16790
AT3G61950
AT1G16950
AT4G18240
AT4G14380
AT1G22280
AT5G64550
AT4G27600
AT3G13750
AT4G25880
AT2G28130
AT3G07980
AT5G40550
AT3G51030
AT5G23740
AT5G17460
AT2G18480
AT4G04860
AT3G47370
AT5G50230
AT5G20550
AT1G45000
AT2G28950
AT5G58870
AT1G71080
AT2G40230
AT4G35300
AT5G13730
AT3G56010
AT4G32400
AT2G16370
AT3G21380
AT4G05060
AT4G15140
AT1G05320
AT4G25850
AT5G63220
AT3G21640
AT5G08710
AT5G48330
AT1G52120
AT1G63680
AT1G03630
AT5G46370
AT3G19520
AT5G06430
AT2G30695
AT5G09330
AT4G22980
AT2G23050
AT5G51545
AT5G47730
AT5G22370
AT5G49970
AT3G02910
AT5G02130
AT4G21870
AT5G53880
AT4G39300
AT5G19090
AT2G43790
AT3G05570
AT1G78810
AT3G49060
AT5G53770
AT4G14640
AT1G80850
AT1G70790
AT3G29350
AT3G49990
AT1G71310
AT1G52670
AT1G67990
AT4G35290
AT3G08760
AT5G65270
AT3G11630
AT5G45970
AT1G78650
AT3G09870
AT2G40780
AT3G20680
AT1G14410
AT4G14700
AT3G12070
AT4G25080
AT5G63540
AT2G15270
AT1G53030
AT3G03570
AT3G55690
AT2G02955
AT4G11010
AT1G65295
AT3G01100
AT1G74670
AT1G09415
AT5G36210
AT5G52860
AT5G41380
AT1G73875
AT1G20470
AT5G41650
AT1G04240
AT1G69810
AT2G06510
AT2G18780
AT1G18690
AT5G22560
AT2G41370
AT1G31170
AT5G58750
AT4G37660
AT5G42070
AT1G10780
AT1G29940
AT4G09080
AT3G54860
AT1G19120
AT5G11040
AT3G02468
AT1G13960
AT3G10980
AT5G64610
AT2G40610
AT4G12780
AT1G52320
AT1G56350
AT5G01390
AT1G14510
AT1G77350
AT1G64628
AT5G28442
AT1G18990
AT5G65687
AT2G32580
AT3G06620
AT5G36950
AT2G19620
AT5G06550
AT1G24062
AT5G06860
AT3G48080
AT5G64130
AT4G20930
AT4G31390
AT1G67070
AT3G50860
AT2G18890
AT5G03780
AT2G30360
AT4G28880
AT4G16845
AT2G15440
AT1G60960
AT3G09550
AT5G18410
AT5G37550
AT4G03400
AT1G47980
AT5G24840
AT3G23310
AT5G40660
AT1G13110
AT5G39660
AT3G20530
AT1G72160
AT5G20520
AT1G27960
AT3G05250
AT3G03110
AT1G23230
AT3G01490
AT5G39960
AT1G30250
AT5G62575
AT2G42540
AT1G68190
AT3G01360
AT2G27590
AT1G72730
AT3G47180
AT4G18740
AT1G67980
AT1G47500
AT5G64552
AT2G37200
AT3G13560
AT4G27080
AT2G40020
AT3G47610
AT1G11785
AT1G56320
AT5G37980
AT4G34240
AT1G20690
AT1G61930
AT3G45010
AT1G75220
AT2G24040
AT5G53660
AT4G21160
AT1G70780
AT1G15310
AT1G34110
AT5G44582
AT5G01230
AT1G29850
AT4G30662
AT4G33070
AT1G10450
AT3G16620
AT3G54280
AT4G16807
AT1G26090
AT4G25840
AT3G52310
AT2G33530
AT5G17620
AT3G21870
AT1G14300
AT2G01140
AT3G52550
AT4G11670
AT2G28040
AT2G47520
AT1G59540
AT1G64650
AT3G06980
AT2G26970
AT4G10100
AT4G16760
AT3G29390
AT5G26610
AT1G47497
AT1G07080
AT1G74460
AT3G25530
AT5G59350
AT1G55370
AT2G32650
AT2G18590
AT5G57300
AT2G47920
AT4G39210
AT2G01360
AT2G25000
AT3G01610
AT5G55132
AT3G07790
AT1G15030
AT1G13090
AT4G24250
AT1G73480
AT3G11480
AT2G46890
AT1G54150
AT1G54140
AT4G19870
AT3G03950
AT2G23093
AT4G34120
AT1G03310
AT5G28350
AT5G20870
AT1G68460
AT2G39480
AT2G31083
AT1G64630
AT1G80100
AT2G16930
AT1G51730
AT1G14230
AT4G28390
AT5G66880
AT5G02600
AT1G15270
AT4G10320
AT1G78070
AT2G14860
AT4G10070
AT4G13980
AT5G46860
AT2G17950
AT1G73290
AT3G54020
AT3G46440
AT2G18940
AT2G34430
AT3G50240
AT3G07510
AT1G48175
AT3G01370
AT3G02800
AT2G35530
AT1G23820
AT5G52920
AT5G59670
AT5G58860
AT3G27090
AT4G20350
AT2G43945
AT3G29180
AT1G04000
AT5G50665
AT4G38500
AT5G49940
AT1G25440
AT3G58930
AT5G37660
AT1G80030
AT3G48510
AT4G30630
AT1G48850
AT4G11100
AT3G01740
AT3G28930
AT1G53200
AT4G33200
AT3G61760
AT2G39090
AT4G38850
AT1G80745
AT3G09670
AT1G53240
AT5G37260
AT3G54960
AT2G26840
AT5G12880
AT1G66850
AT1G18950
AT3G20350
AT4G29410
AT1G49670
AT4G30993
AT5G04940
AT1G57820
AT3G61140
AT5G48240
AT4G25910
AT3G21270
AT2G29980
AT1G58030
AT1G19990
AT5G63100
AT2G26240
AT4G09510
AT1G72390
AT2G18370
AT1G72550
AT5G17060
AT1G80150
AT1G51540
AT2G35070
AT4G20010
AT4G09830
AT2G40085
AT4G38710
AT4G34131
AT4G13580
AT1G68590
AT3G07560
AT1G33330
AT5G43710
AT5G63550
AT5G15930
AT1G72230
AT4G34340
AT5G48030
AT5G12930
AT2G45330
AT5G15600
AT5G51510
AT4G36740
AT3G18060
AT4G39820
AT1G65660
AT1G17130
AT4G19120
AT1G79440
AT3G08950
AT3G04780
AT5G61220
AT1G69050
AT2G20820
AT1G18390
AT1G72270
AT2G19810
AT3G07565
AT5G16510
AT5G52060
AT3G52920
AT2G39170
AT4G35870
AT1G14310
AT5G45140
AT1G02900
AT5G10380
AT1G01390
AT4G14145
AT5G57230
AT1G05710
AT5G14940
AT1G06770
AT1G11790
AT1G17550
AT2G28590
AT5G48590
AT1G60660
AT1G48630
AT3G63290
AT5G06360
AT1G49750
AT5G52380
AT3G50350
AT1G57720
AT2G37478
AT1G69430
AT5G47455
AT1G16530
AT5G40260
AT3G44110
AT3G13440
AT1G59650
AT2G31290
AT3G02210
AT5G49520
AT1G73350
AT2G13800
AT5G57610
AT2G31980
AT1G15320
AT2G45410
AT2G36080
AT4G19960
AT1G48790
AT4G11720
AT2G28400
AT1G11125
AT1G19396
AT1G13230
AT2G47960
AT5G59040
AT1G10610
AT3G14230
AT1G76390
AT4G34215
AT2G45320
AT4G01690
AT1G68850
AT3G59330
AT3G12150
AT3G52090
AT4G23570
AT1G79450
AT1G76970
AT5G22570
AT2G03850
AT5G08480
AT1G19250
AT3G47720
AT1G04670
AT5G20000
AT3G48550
AT5G63120
AT5G28150
AT5G10440
AT5G42970
AT4G12450
AT4G15910
AT5G50030
AT3G07680
AT3G08930
AT1G74830
AT3G08010
AT2G41060
AT3G07810
AT4G21650
AT3G02120
AT5G35460
AT5G67380
AT5G54260
AT5G55850
AT2G35610
AT2G39140
AT4G16740
AT2G35260
AT1G21920
AT5G28040
AT2G20790
AT1G01350
AT3G17170
AT1G72300
AT2G17787
AT4G00030
AT3G01720
AT1G43130
AT1G63180
AT1G45160
AT1G02910
AT1G16410
AT3G11450
AT4G34135
AT2G16640
AT4G26530
AT1G47640
AT1G01230
AT5G26220
AT3G59220
AT3G48090
AT1G02820
AT5G07720
AT3G25440
AT5G21970
AT5G18170
AT1G64680
AT5G59050
AT1G51620
AT5G10050
AT4G33495
AT2G47230
AT4G31200
AT2G17340
AT5G23860
AT5G02950
AT4G35460
AT3G07300
AT1G52460
AT5G63310
AT1G48950
AT4G19640
AT1G06780
AT3G54880
AT1G76210
AT2G38810
AT1G77440
AT5G16350
AT1G17690
AT5G12280
AT5G64240
AT5G20850
AT2G46150
AT3G11945
AT3G07390
AT4G09720
AT5G51710
AT5G28850
AT5G23770
AT3G02610
AT4G15670
AT5G11030
AT3G12340
AT3G11700
AT2G36350
AT1G78140
AT1G69920
AT2G23080
AT1G54650
AT5G62980
AT5G63400
AT2G22740
AT3G51130
AT1G50240
AT5G24655
AT5G50490
AT1G11450
AT5G51140
AT3G18220
AT5G06340
AT3G57670
AT3G27710
AT5G56370
AT5G66870
AT5G60860
AT2G05260
AT3G61580
AT5G44070
AT2G14760
AT1G17510
AT2G36985
AT3G54730
AT2G27130
AT2G44360
AT4G15660
AT3G11620
AT2G21150
AT1G13770
AT1G51610
AT3G07480
AT2G22860
AT1G47310
AT5G64400
AT1G12390
AT4G29460
AT2G39910
AT5G58110
AT3G48610
AT4G34490
AT3G17340
AT3G19960
AT2G17260
AT5G24660
AT2G35795
AT3G44940
AT4G26790
AT2G29790
AT5G20300
AT1G68630
AT4G27960
AT3G22270
AT5G19300
AT1G13470
AT2G37790
AT3G52105
AT5G19790
AT5G33320
AT3G28150
AT1G49170
AT4G38420
AT2G01490
AT5G46770
AT5G25410
AT3G15470
AT5G23340
AT5G63970
AT3G56690
AT5G65890
AT5G39830
AT1G65450
AT2G02080
AT1G29840
AT1G34650
AT3G24550
AT3G50000
AT3G48150
AT3G19515
AT2G24070
AT2G35370
AT3G63220
AT5G03510
AT3G03990
AT2G42650
AT4G25700
AT5G50565
AT2G35035
AT1G60010
AT3G16910
AT3G62530
AT5G66380
AT4G09890
AT2G31725
AT4G00330
AT2G38080
AT3G16330
AT5G58003
AT1G07230
AT1G70782
AT2G37480
AT5G24710
AT4G12610
AT1G69750
AT1G26820
AT1G68825
AT4G05530
AT3G04790
AT4G01000
AT4G27270
AT1G60080
AT1G35910
AT5G25930
AT2G43210
AT4G13200
AT1G28510
AT5G41520
```
