## Supplementary material for "A comprehensive map of preferentially located motifs reveals distinct proximal *cis*-regulatory elements in plants": ACCCAAAC_containing_gene_set.txt

```
#Occurences of ACCCAAAC between -143 and -62 (positions relative to the transcription start site)
#105 sequences with ACCCAAAC in this interval
#0.53% of the sequences in promoter set with ACCCAAAC (set with 19736 sequences)
AT2G35010
AT1G51540
AT5G28850
AT2G39100
AT5G51545
AT3G20680
AT5G51070
AT2G20820
AT5G51510
AT1G14230
AT3G07790
AT2G43210
AT2G23050
AT3G61930
AT5G46860
AT1G12390
AT5G12280
AT1G69430
AT2G44810
AT5G20520
AT5G44582
AT5G58110
AT5G03345
AT5G48330
AT3G19515
AT1G48175
AT3G63290
AT5G54260
AT5G19790
AT3G01720
AT5G11040
AT3G14230
AT5G28442
AT2G45410
AT5G08480
AT5G45140
AT1G79920
AT2G31083
AT4G05450
AT1G48790
AT3G47370
AT5G28900
AT3G53220
AT2G45330
AT4G34450
AT5G45620
AT3G21160
AT4G33495
AT3G11450
AT5G44070
AT5G63120
AT4G32560
AT1G35620
AT2G36630
AT2G17390
AT4G33250
AT2G39170
AT1G74470
AT3G51370
AT1G53200
AT5G24840
AT1G70790
AT5G14600
AT2G16640
AT2G18370
AT4G01690
AT5G12880
AT1G50910
AT3G05250
AT1G78650
AT2G26060
AT2G27370
AT1G13090
AT5G14590
AT5G25930
AT3G07480
AT2G05260
AT4G11100
AT1G48950
AT3G21380
AT5G18070
AT1G48630
AT5G28350
AT1G49670
AT1G50750
AT3G16620
AT2G02080
AT5G22370
AT2G41370
AT3G56010
AT2G31980
AT5G53620
AT5G21970
AT5G20850
AT1G78140
AT4G36410
AT3G23470
AT1G76210
AT1G48420
AT3G55920
AT1G50920
AT5G11030
AT3G08950
AT4G34215
AT4G12590
```
