## Supplementary material for "A comprehensive map of preferentially located motifs reveals distinct proximal *cis*-regulatory elements in plants": ACCCAAT_containing_gene_set.txt

```
#Occurences of ACCCAAT between -172 and -57 (positions relative to the transcription start site)
#419 sequences with ACCCAAT in this interval
#2.12% of the sequences in promoter set with ACCCAAT (set with 19736 sequences)
AT5G51110
AT1G64385
AT5G63570
AT3G51010
AT3G61820
AT3G59780
AT5G08030
AT4G09610
AT3G21870
AT1G15420
AT5G01360
AT1G01780
AT5G41685
AT1G31835
AT3G12010
AT1G54210
AT3G47850
AT2G46590
AT1G47720
AT2G17140
AT5G61030
AT5G11930
AT5G64760
AT5G62550
AT5G51350
AT2G07690
AT1G09995
AT1G64400
AT5G56130
AT3G44600
AT1G75200
AT1G65560
AT3G59540
AT3G60350
AT4G19006
AT5G63135
AT5G41770
AT2G23080
AT5G15270
AT2G24530
AT3G45600
AT5G64270
AT1G59750
AT1G43020
AT1G02780
AT3G07780
AT5G64350
AT5G04180
AT3G11950
AT2G24860
AT3G27620
AT1G31410
AT2G15860
AT4G37300
AT5G42230
AT2G30350
AT4G08980
AT1G03840
AT3G47780
AT2G39930
AT5G13370
AT1G19700
AT3G60780
AT5G51260
AT2G28240
AT5G01530
AT1G48460
AT1G12570
AT5G27520
AT3G45630
AT5G17530
AT4G09010
AT1G76320
AT2G20340
AT2G47330
AT2G43710
AT2G13290
AT3G07000
AT2G17240
AT3G62220
AT5G50175
AT4G02400
AT3G58130
AT5G52960
AT1G75210
AT1G53510
AT5G19172
AT3G12012
AT2G45270
AT5G39420
AT2G22240
AT5G02780
AT1G25490
AT5G19930
AT3G13230
AT1G52230
AT1G69850
AT1G55820
AT3G19980
AT1G75900
AT2G44310
AT4G15802
AT4G10180
AT3G21290
AT4G29730
AT5G60430
AT5G57830
AT5G56140
AT1G71860
AT1G33030
AT2G45980
AT2G30695
AT1G72060
AT1G09080
AT3G01340
AT1G29200
AT1G04270
AT4G14730
AT1G16970
AT2G43960
AT3G07990
AT4G11420
AT2G01850
AT5G01560
AT1G19910
AT2G30440
AT3G25930
AT3G05500
AT5G58570
AT4G33140
AT1G60610
AT1G29880
AT5G65250
AT5G02250
AT5G26880
AT5G24165
AT5G46230
AT1G70140
AT3G01780
AT1G26761
AT5G16160
AT1G12010
AT2G17972
AT2G19750
AT4G23660
AT1G11960
AT5G01540
AT1G52220
AT2G28830
AT3G10985
AT5G09850
AT1G76820
AT1G14560
AT1G31600
AT3G48530
AT3G30841
AT2G30520
AT3G29390
AT2G34900
AT1G04820
AT1G30630
AT1G09590
AT1G30260
AT1G27350
AT3G18420
AT5G23150
AT5G38880
AT5G17520
AT1G31120
AT5G11690
AT2G27229
AT3G47650
AT5G66410
AT1G51980
AT2G41160
AT5G11260
AT1G13630
AT3G20220
AT5G25900
AT2G39260
AT4G14440
AT3G63170
AT3G18570
AT5G51880
AT2G40810
AT5G50560
AT5G37780
AT1G48130
AT5G44030
AT2G42990
AT3G63190
AT5G25350
AT1G44790
AT3G44190
AT1G12240
AT5G49950
AT3G23175
AT1G14420
AT5G13240
AT4G13690
AT5G38890
AT2G46240
AT1G48325
AT2G31740
AT2G46800
AT2G17970
AT3G57750
AT1G58684
AT1G71696
AT5G38030
AT5G04720
AT1G31840
AT1G32230
AT5G38720
AT4G15010
AT2G25810
AT1G30580
AT2G31660
AT1G70710
AT2G17130
AT3G24140
AT2G07340
AT3G07910
AT5G36170
AT3G22420
AT1G54200
AT2G37270
AT1G06530
AT1G14687
AT2G04495
AT4G37440
AT5G16050
AT3G48240
AT5G26760
AT3G10610
AT2G30460
AT1G05760
AT5G54060
AT2G23070
AT2G01860
AT5G26820
AT5G01020
AT2G27500
AT4G27595
AT1G65610
AT5G17670
AT2G46780
AT5G41900
AT4G26410
AT3G12510
AT1G68540
AT3G18290
AT4G30630
AT5G07450
AT2G43770
AT4G17090
AT3G17830
AT1G07050
AT3G25600
AT2G22300
AT5G40450
AT1G59359
AT5G52470
AT5G48250
AT2G02730
AT5G58980
AT2G27170
AT1G50010
AT5G64840
AT1G19880
AT1G78620
AT5G57790
AT4G24080
AT3G58940
AT3G53560
AT3G61940
AT1G58230
AT1G15772
AT5G17330
AT2G15640
AT1G68380
AT2G45990
AT1G11310
AT5G55270
AT3G60330
AT3G26450
AT5G63190
AT5G04750
AT1G52120
AT1G19115
AT1G71530
AT5G60980
AT4G08960
AT1G31420
AT5G65900
AT1G13605
AT1G58983
AT2G25625
AT1G61420
AT1G80500
AT1G21750
AT1G44542
AT3G22900
AT1G09580
AT3G63160
AT2G21580
AT1G34000
AT2G37195
AT5G48655
AT5G41920
AT1G30450
AT5G45010
AT5G03830
AT5G08120
AT5G04660
AT5G27840
AT4G23910
AT4G01940
AT1G53850
AT1G24580
AT4G27590
AT3G47670
AT4G25840
AT2G39570
AT3G01015
AT3G04850
AT2G20060
AT4G33510
AT1G63470
AT3G15790
AT5G50250
AT5G11380
AT5G62300
AT2G03690
AT5G11890
AT2G27960
AT5G02610
AT1G47330
AT4G28690
AT1G74170
AT1G65000
AT2G37190
AT5G67270
AT3G17660
AT4G39960
AT2G31530
AT2G21540
AT1G73000
AT3G56190
AT2G23820
AT1G52340
AT5G51680
AT5G57870
AT3G61580
AT1G68185
AT2G16930
AT1G65483
AT5G22620
AT5G22010
AT5G54830
AT4G16270
AT3G48550
AT5G23900
AT1G28510
AT5G61360
AT3G27700
AT3G12280
AT5G58990
AT4G16190
AT3G52480
AT5G64250
AT2G31540
AT3G53430
AT3G23620
AT1G61480
AT2G42340
AT4G36960
AT2G40900
AT1G67960
AT4G15020
AT1G04810
AT5G18110
AT3G62860
AT1G60700
AT5G43070
AT3G16950
AT1G05940
AT2G26250
AT5G20500
AT2G39380
AT3G59550
AT2G02740
AT3G57490
AT5G23730
AT2G31560
AT5G35620
AT3G23805
AT2G27140
AT4G39260
AT3G17205
AT5G63080
AT3G12640
AT5G03230
AT1G14840
AT4G14960
AT4G30620
AT4G11190
AT3G18520
AT2G35635
AT5G53820
AT5G26740
AT4G04330
AT3G18535
AT4G15000
AT4G02080
AT4G28530
AT1G27410
AT2G43430
AT3G01770
```
