## Supplementary material for "A comprehensive map of preferentially located motifs reveals distinct proximal *cis*-regulatory elements in plants": ACCCAGGT_containing_gene_set.txt

```
#Occurences of ACCCAGGT between 169 and 248 (positions relative to the transcription start site)
#19 sequences with ACCCAGGT in this interval
#0.10% of the sequences in promoter set with ACCCAGGT (set with 19736 sequences)
AT4G00480
AT5G60690
AT1G71696
AT1G06430
AT3G10270
AT2G23150
AT2G17970
AT4G18520
AT3G09860
AT1G49510
AT1G12672
AT4G25340
AT5G21140
AT3G06868
AT2G23740
AT3G15880
AT4G24310
AT1G01940
AT2G02170
```
