## Supplementary material for "A comprehensive map of preferentially located motifs reveals distinct proximal *cis*-regulatory elements in plants": ACCCAGTT_containing_gene_set.txt

```
#Occurences of ACCCAGTT between 213 and 285 (positions relative to the transcription start site)
#36 sequences with ACCCAGTT in this interval
#0.18% of the sequences in promoter set with ACCCAGTT (set with 19736 sequences)
AT3G17450
AT5G58630
AT3G05330
AT3G04870
AT4G33585
AT4G16265
AT4G11845
AT3G10310
AT1G72320
AT4G34400
AT1G66150
AT1G03410
AT1G12610
AT5G22400
AT5G49400
AT2G02750
AT1G47230
AT1G06515
AT2G02170
AT3G52190
AT1G68920
AT3G54980
AT1G08840
AT3G11700
AT1G56700
AT1G56460
AT1G29850
AT1G03770
AT4G26190
AT5G08335
AT4G14340
AT2G46640
AT5G09690
AT1G69700
AT5G61990
AT3G05155
```
