## Supplementary material for "A comprehensive map of preferentially located motifs reveals distinct proximal *cis*-regulatory elements in plants": ACCCATG_containing_gene_set.txt

```
#Occurences of ACCCATG between 187 and 262 (positions relative to the transcription start site)
#137 sequences with ACCCATG in this interval
#0.69% of the sequences in promoter set with ACCCATG (set with 19736 sequences)
AT2G34620
AT4G16390
AT5G03280
AT1G67870
AT4G30430
AT5G01530
AT3G22560
AT1G12560
AT2G42590
AT1G21090
AT2G27940
AT2G26730
AT5G59130
AT1G26570
AT5G67430
AT4G14950
AT3G09960
AT3G10230
AT2G30820
AT5G44290
AT4G35290
AT5G43390
AT3G44890
AT2G34530
AT1G52890
AT1G80210
AT1G18320
AT3G06910
AT1G61250
AT1G24600
AT4G00880
AT4G35100
AT5G58390
AT3G50510
AT1G51440
AT4G11960
AT5G66770
AT1G68400
AT1G15140
AT1G73880
AT3G25680
AT4G17616
AT2G46310
AT2G07680
AT2G47600
AT2G13960
AT5G04220
AT2G34170
AT2G35320
AT1G16390
AT4G29120
AT1G20540
AT4G33300
AT3G57630
AT2G19560
AT2G03740
AT1G72010
AT1G63090
AT2G41260
AT1G64680
AT3G53130
AT3G05727
AT3G13120
AT1G50660
AT4G14710
AT5G67030
AT2G47610
AT2G18690
AT1G74140
AT5G55290
AT4G22720
AT1G65710
AT2G31240
AT5G24430
AT5G48740
AT1G17190
AT1G30330
AT1G18890
AT2G03750
AT4G36030
AT3G63110
AT5G03970
AT3G19300
AT1G80930
AT4G02920
AT3G61410
AT1G26770
AT4G11175
AT4G36390
AT3G19540
AT5G39740
AT5G24650
AT3G46280
AT4G04720
AT5G09820
AT1G72750
AT1G27752
AT5G55130
AT1G76820
AT4G14660
AT1G79640
AT2G41880
AT5G27690
AT1G69490
AT2G42330
AT2G11851
AT5G53400
AT5G65960
AT1G66150
AT3G62110
AT2G15320
AT2G18730
AT4G12080
AT1G49200
AT1G80300
AT2G28100
AT2G03480
AT3G57530
AT4G09850
AT1G77640
AT2G40610
AT2G37100
AT5G15802
AT5G36290
AT3G02600
AT1G48520
AT2G47160
AT3G49760
AT1G03170
AT1G32530
AT1G24290
AT3G13080
AT3G07080
AT2G38610
AT5G53500
AT5G66210
AT1G23870
```
