## Supplementary material for "A comprehensive map of preferentially located motifs reveals distinct proximal *cis*-regulatory elements in plants": ACCCATTA_containing_gene_set.txt

```
#Occurences of ACCCATTA between -159 and -69 (positions relative to the transcription start site)
#88 sequences with ACCCATTA in this interval
#0.45% of the sequences in promoter set with ACCCATTA (set with 19736 sequences)
AT5G27620
AT1G16240
AT5G04720
AT3G18380
AT2G44180
AT4G08690
AT3G01390
AT5G14040
AT2G02560
AT2G36620
AT3G15605
AT4G23690
AT2G40240
AT5G40770
AT2G02480
AT1G14080
AT1G01640
AT1G05840
AT3G02320
AT5G15520
AT1G52760
AT5G03670
AT4G09520
AT2G47300
AT1G61093
AT4G00090
AT5G41910
AT2G35670
AT2G42300
AT4G34135
AT3G16740
AT5G27020
AT3G01400
AT5G36228
AT3G18390
AT3G44190
AT5G18260
AT1G51360
AT5G27820
AT3G13120
AT4G30662
AT1G61097
AT3G61130
AT5G05310
AT2G01150
AT3G19510
AT4G24280
AT2G28430
AT5G12410
AT5G27710
AT5G47190
AT1G30170
AT5G64740
AT1G09080
AT5G17060
AT3G51820
AT3G16730
AT2G29930
AT4G38420
AT1G68810
AT2G33560
AT2G19080
AT1G21280
AT2G42880
AT2G01640
AT5G27770
AT2G36720
AT1G61090
AT1G65710
AT2G39050
AT5G05320
AT3G14790
AT1G30680
AT2G40090
AT5G52280
AT5G06260
AT2G28290
AT1G17820
AT3G58700
AT3G11510
AT4G17500
AT4G23620
AT4G39690
AT4G12320
AT5G03390
AT3G47200
AT4G30330
AT3G21200
```
