## Supplementary material for "A comprehensive map of preferentially located motifs reveals distinct proximal *cis*-regulatory elements in plants": ACCCC_containing_gene_set.txt

```
#Occurences of ACCCC between -125 and 20 (positions relative to the transcription start site)
#1823 sequences with ACCCC in this interval
#9.24% of the sequences in promoter set with ACCCC (set with 19736 sequences)
AT2G32160
AT4G37370
AT4G35220
AT3G26700
AT2G24250
AT1G79880
AT4G02075
AT1G58230
AT3G26430
AT5G13380
AT5G15710
AT5G60850
AT2G37870
AT5G45820
AT5G04060
AT1G30330
AT5G03960
AT4G36360
AT4G15540
AT1G75580
AT5G46160
AT5G03290
AT3G51171
AT1G09415
AT1G49720
AT3G51990
AT4G22990
AT1G69960
AT1G71040
AT1G15010
AT3G05160
AT3G49350
AT3G44530
AT5G20020
AT4G25434
AT3G23890
AT3G20230
AT5G19480
AT5G02250
AT5G46070
AT2G39510
AT5G66470
AT2G05430
AT5G02950
AT1G69200
AT5G39790
AT4G14790
AT1G73530
AT1G24400
AT3G13940
AT2G36060
AT5G53290
AT1G06530
AT1G05200
AT4G00026
AT4G19840
AT5G48545
AT2G30200
AT3G61590
AT5G62990
AT5G44580
AT2G32880
AT3G05460
AT5G05700
AT4G14240
AT1G07940
AT1G28050
AT4G20460
AT2G30590
AT2G39780
AT5G19160
AT4G17810
AT4G01800
AT3G56180
AT1G65720
AT3G49660
AT4G11810
AT2G21600
AT4G01150
AT2G41130
AT3G53260
AT2G28380
AT5G65560
AT3G21240
AT5G63410
AT1G56440
AT1G73210
AT3G12250
AT4G36040
AT1G28290
AT1G66660
AT4G38600
AT5G67330
AT1G08250
AT5G62410
AT3G56860
AT3G26410
AT5G49555
AT4G13430
AT2G27228
AT1G54050
AT3G50100
AT3G01090
AT1G11362
AT5G54840
AT1G17580
AT3G20395
AT5G46730
AT5G64310
AT2G03410
AT1G77655
AT4G30440
AT2G23440
AT1G51630
AT5G61510
AT3G10230
AT5G49160
AT1G15430
AT1G08920
AT1G63010
AT5G06140
AT4G01040
AT3G29075
AT1G60000
AT3G03970
AT3G13130
AT1G73020
AT3G61640
AT1G08110
AT2G24290
AT2G42300
AT1G26960
AT4G29890
AT5G47870
AT4G37910
AT4G37890
AT4G24110
AT2G28290
AT4G27500
AT1G76100
AT3G49810
AT3G62050
AT4G27680
AT2G33735
AT5G02820
AT5G13080
AT4G17040
AT5G64760
AT4G24280
AT4G30080
AT1G20010
AT3G60390
AT1G19010
AT4G38410
AT1G43130
AT3G28200
AT2G19070
AT3G61230
AT3G44260
AT2G16370
AT5G59440
AT5G18010
AT3G61160
AT2G36250
AT3G14890
AT3G27560
AT1G47510
AT2G26020
AT1G11540
AT1G26560
AT1G73730
AT5G39220
AT3G19810
AT2G30010
AT2G18370
AT4G33840
AT1G63910
AT5G67220
AT1G66390
AT5G48330
AT2G45910
AT1G25330
AT1G35230
AT4G27740
AT4G02725
AT3G21080
AT1G22440
AT1G30680
AT2G20480
AT1G06135
AT3G49890
AT3G05070
AT2G38070
AT4G34000
AT5G17310
AT3G18230
AT5G02160
AT5G39860
AT1G79210
AT5G11440
AT2G34840
AT5G44430
AT3G04120
AT1G23460
AT2G26750
AT3G43700
AT5G52390
AT4G18205
AT5G52250
AT5G06710
AT5G03100
AT1G06515
AT1G26290
AT1G10980
AT5G57020
AT3G16740
AT1G77130
AT3G12180
AT5G62550
AT4G31140
AT3G08943
AT3G01360
AT1G16830
AT5G19290
AT4G03960
AT2G18196
AT2G45140
AT1G27290
AT1G68480
AT3G26420
AT3G11700
AT3G59500
AT3G55120
AT1G17080
AT1G64590
AT5G18580
AT3G07050
AT2G30910
AT5G06440
AT5G42870
AT1G07140
AT1G21950
AT1G19050
AT2G34040
AT5G51600
AT2G02955
AT4G25470
AT5G58170
AT5G24450
AT5G62820
AT4G12400
AT2G21210
AT2G44130
AT5G64930
AT5G65310
AT3G43590
AT4G33260
AT1G62830
AT5G14950
AT1G78560
AT3G06480
AT5G62270
AT5G66120
AT1G04530
AT3G58540
AT4G01100
AT4G32770
AT1G01500
AT1G80890
AT5G53550
AT1G51470
AT2G43280
AT4G34050
AT4G38540
AT5G23280
AT5G20740
AT5G43150
AT3G20130
AT5G24352
AT2G44640
AT3G12620
AT3G61260
AT5G07390
AT1G76890
AT1G10750
AT4G35940
AT5G52870
AT1G15790
AT1G03103
AT1G28815
AT1G01020
AT1G29260
AT5G20680
AT5G48930
AT3G48550
AT3G13235
AT1G21540
AT2G29350
AT3G54430
AT1G03960
AT5G58040
AT5G24490
AT5G44680
AT4G14800
AT3G18790
AT5G45300
AT2G41340
AT4G11160
AT1G12750
AT1G76040
AT1G01453
AT3G63250
AT5G18240
AT5G09550
AT4G24130
AT1G11330
AT3G17060
AT5G55200
AT4G04030
AT3G58140
AT1G60860
AT4G32480
AT1G12010
AT2G47140
AT1G72110
AT1G13250
AT5G25240
AT5G47250
AT5G08540
AT3G15160
AT1G29800
AT3G52170
AT5G62530
AT1G03190
AT4G37409
AT1G05291
AT4G37440
AT5G20920
AT5G23190
AT1G19860
AT5G11860
AT2G47250
AT4G20260
AT3G12990
AT3G60280
AT2G43790
AT5G48030
AT4G02980
AT5G24660
AT5G54690
AT3G19300
AT2G40711
AT5G03030
AT5G13290
AT3G62410
AT2G44080
AT5G47080
AT1G11475
AT1G64400
AT5G47790
AT5G18570
AT1G61350
AT5G60250
AT3G11830
AT4G09460
AT1G52590
AT4G28820
AT4G11420
AT1G07970
AT3G07950
AT2G34220
AT5G52930
AT5G45950
AT2G07785
AT5G24390
AT3G13310
AT1G69580
AT3G01630
AT3G13300
AT1G79350
AT4G36770
AT5G19240
AT1G79720
AT1G21390
AT3G52560
AT3G27810
AT2G40475
AT4G15880
AT3G08920
AT5G66480
AT3G21330
AT1G19730
AT5G60030
AT5G58440
AT4G20340
AT4G32340
AT1G29280
AT5G58030
AT4G01037
AT3G09000
AT2G32930
AT5G15310
AT1G31010
AT3G02730
AT1G06000
AT1G52330
AT1G07745
AT5G26860
AT2G23170
AT4G31360
AT5G50810
AT4G15670
AT5G44420
AT2G24570
AT4G00710
AT4G07950
AT5G63710
AT1G05400
AT1G68390
AT3G57870
AT5G61890
AT2G41430
AT3G28830
AT3G48090
AT4G37280
AT3G06160
AT5G14180
AT5G58430
AT5G18620
AT5G13420
AT5G57180
AT2G39460
AT1G77470
AT4G01550
AT1G78040
AT3G62550
AT2G34650
AT2G27960
AT4G30880
AT3G59490
AT4G39160
AT3G27830
AT1G50740
AT3G13390
AT1G26130
AT5G16410
AT5G52760
AT3G50700
AT2G41390
AT4G02020
AT1G72580
AT2G37400
AT1G79200
AT1G01370
AT1G72370
AT3G04970
AT1G65690
AT5G17240
AT4G31210
AT4G04850
AT3G05730
AT5G19770
AT5G63350
AT4G19630
AT4G23330
AT5G59500
AT1G06580
AT5G13820
AT1G59670
AT5G13330
AT1G02813
AT1G67570
AT2G03550
AT5G24290
AT3G25500
AT2G46510
AT1G80050
AT1G09240
AT4G19420
AT2G41140
AT3G60740
AT2G25050
AT3G62130
AT1G28540
AT4G30074
AT1G34320
AT3G08947
AT1G75680
AT5G16550
AT4G39690
AT5G25920
AT4G00680
AT3G53710
AT5G06450
AT2G25940
AT3G23910
AT4G02620
AT5G26340
AT1G56080
AT4G32110
AT5G65690
AT5G51840
AT5G45650
AT5G23310
AT3G08030
AT2G40550
AT5G47450
AT1G47490
AT1G28120
AT3G02120
AT3G53580
AT3G59690
AT5G51670
AT1G01610
AT4G31430
AT3G50440
AT2G47680
AT5G16540
AT5G05690
AT3G54190
AT1G46264
AT3G06220
AT1G35140
AT1G22740
AT5G41600
AT5G17570
AT5G43270
AT1G52140
AT3G01850
AT2G19390
AT5G53070
AT2G17520
AT5G61970
AT1G02205
AT1G12430
AT1G09230
AT4G12520
AT4G14420
AT1G58250
AT4G35410
AT5G42750
AT5G06620
AT1G48210
AT1G49890
AT3G29130
AT5G25390
AT3G62030
AT4G23700
AT2G31570
AT1G23780
AT1G01480
AT3G44620
AT2G01690
AT1G79690
AT5G23730
AT4G23340
AT4G29790
AT1G74870
AT4G29540
AT1G80560
AT5G42990
AT5G22320
AT1G61580
AT5G11420
AT2G40600
AT5G22360
AT5G62960
AT3G58180
AT5G56230
AT5G16060
AT1G29250
AT2G19540
AT2G35500
AT4G02930
AT5G22640
AT5G13140
AT4G18640
AT5G09900
AT1G70190
AT4G38150
AT3G12560
AT3G11730
AT2G31240
AT5G56380
AT4G16700
AT4G20910
AT5G17300
AT1G64850
AT3G04740
AT1G75040
AT2G20940
AT5G42760
AT1G28680
AT2G42330
AT2G18328
AT4G01440
AT5G47060
AT1G75700
AT3G09922
AT2G25480
AT2G39660
AT3G57090
AT1G31812
AT1G56110
AT2G46650
AT5G47320
AT2G05790
AT3G47295
AT1G75370
AT3G14370
AT5G60490
AT4G25780
AT3G58170
AT3G42170
AT1G29640
AT4G13950
AT3G04670
AT3G49790
AT5G52070
AT1G16750
AT2G35880
AT4G27170
AT2G28950
AT5G15490
AT5G23030
AT1G68100
AT1G26330
AT1G27385
AT5G38470
AT5G38980
AT4G39960
AT1G03260
AT2G32520
AT5G02040
AT5G23300
AT3G62310
AT5G03130
AT3G44940
AT1G56560
AT2G47820
AT4G28240
AT1G68820
AT3G15350
AT1G04590
AT2G46620
AT4G08685
AT3G07410
AT5G07510
AT1G79930
AT5G17660
AT1G12000
AT3G60240
AT5G64380
AT1G68960
AT3G10300
AT1G63150
AT1G19830
AT5G53560
AT5G25540
AT5G67070
AT3G05675
AT1G49510
AT3G12890
AT1G28270
AT3G25570
AT2G28305
AT3G50310
AT3G50660
AT2G34140
AT5G45590
AT3G22820
AT1G77320
AT4G21530
AT1G27050
AT4G38380
AT4G02655
AT1G50270
AT3G27570
AT1G05805
AT1G43800
AT3G51950
AT5G07600
AT5G15950
AT5G15160
AT2G47430
AT1G79490
AT3G02790
AT1G20840
AT5G49015
AT5G08330
AT3G03690
AT1G75840
AT3G49260
AT5G39960
AT5G01210
AT5G04045
AT2G21237
AT1G16000
AT4G18800
AT1G11450
AT5G08610
AT3G52290
AT3G05345
AT5G19780
AT5G37020
AT4G37490
AT1G67850
AT1G54270
AT3G54520
AT2G34470
AT1G28230
AT2G21650
AT5G22040
AT3G48180
AT5G61500
AT1G74055
AT5G18310
AT5G23040
AT4G38420
AT5G11870
AT5G46920
AT1G17530
AT5G07430
AT5G63590
AT1G77110
AT3G07060
AT1G01260
AT1G47600
AT5G54130
AT1G69770
AT5G24580
AT3G14240
AT2G32220
AT3G21465
AT2G01340
AT3G59040
AT4G24100
AT5G16640
AT5G15600
AT2G26490
AT3G48590
AT5G18490
AT2G34060
AT4G22700
AT1G01210
AT3G04930
AT5G25590
AT3G52080
AT5G48820
AT1G70660
AT1G55310
AT3G02600
AT1G18450
AT5G46600
AT5G38710
AT5G43310
AT5G22355
AT3G07770
AT1G72416
AT1G29930
AT1G31920
AT4G30630
AT5G64320
AT4G29310
AT5G28640
AT3G53390
AT4G04640
AT5G58787
AT3G21770
AT3G06840
AT5G13610
AT5G19310
AT3G16100
AT1G63050
AT4G24210
AT3G06660
AT5G20280
AT3G53370
AT5G63550
AT2G33400
AT5G18710
AT2G02350
AT1G73830
AT1G32630
AT3G02610
AT5G50370
AT2G40430
AT1G64790
AT3G53620
AT1G60590
AT3G19540
AT5G04885
AT3G01690
AT3G60850
AT2G44770
AT2G26310
AT1G30760
AT1G26580
AT2G33740
AT3G44820
AT5G64940
AT2G25420
AT1G22050
AT3G01610
AT1G10720
AT1G07090
AT2G28930
AT5G48830
AT2G27450
AT5G48940
AT1G12760
AT3G45880
AT2G36580
AT3G49390
AT1G62910
AT4G34340
AT2G01170
AT2G39410
AT1G72750
AT5G63040
AT1G23360
AT5G04420
AT3G20780
AT1G02280
AT3G54200
AT2G02840
AT4G38160
AT4G34380
AT5G11630
AT4G22280
AT3G10080
AT5G57550
AT5G22340
AT1G61040
AT4G38860
AT3G23050
AT1G06320
AT2G19720
AT5G04130
AT4G21910
AT3G17910
AT2G35210
AT3G05350
AT4G30580
AT5G53420
AT5G26717
AT1G49032
AT5G05130
AT1G32150
AT1G68790
AT4G28840
AT3G03370
AT5G19830
AT1G19220
AT5G66100
AT3G27850
AT2G27060
AT5G13180
AT3G59890
AT1G09470
AT3G09940
AT5G17440
AT1G48520
AT1G72830
AT5G20165
AT1G74560
AT5G04250
AT1G10550
AT2G34680
AT4G21870
AT5G66760
AT3G01340
AT5G48460
AT1G15170
AT1G30820
AT4G22810
AT4G39470
AT1G24147
AT2G39140
AT1G17170
AT2G41940
AT3G11900
AT3G02780
AT4G32820
AT3G48080
AT2G33720
AT3G06710
AT3G63490
AT1G32610
AT3G46600
AT3G24255
AT3G10690
AT4G29400
AT2G29980
AT3G09920
AT1G02060
AT5G57780
AT5G40710
AT5G17460
AT4G20780
AT2G40580
AT2G04780
AT5G08305
AT5G40480
AT2G40420
AT3G17900
AT3G08720
AT2G20490
AT5G60880
AT3G16440
AT4G31020
AT4G34200
AT5G43300
AT3G62680
AT4G26020
AT2G47110
AT4G34412
AT1G18950
AT1G54500
AT1G17510
AT2G40970
AT4G39680
AT2G02820
AT4G15550
AT4G23460
AT5G60530
AT5G47150
AT2G19730
AT4G34680
AT5G58640
AT5G56270
AT1G70180
AT4G30230
AT1G11120
AT1G19397
AT1G35680
AT4G24650
AT2G44420
AT3G05760
AT1G28530
AT4G11090
AT1G10580
AT3G61180
AT3G03530
AT4G38740
AT2G18150
AT1G09510
AT4G23620
AT5G48410
AT5G66570
AT5G41770
AT3G08505
AT3G09950
AT4G16360
AT4G08555
AT4G33700
AT5G17670
AT5G12220
AT5G25790
AT1G52827
AT4G33905
AT4G09012
AT1G06930
AT5G58250
AT1G06820
AT4G39730
AT5G11610
AT5G26830
AT1G05720
AT4G02733
AT2G24330
AT5G06700
AT4G39630
AT3G12150
AT2G15910
AT5G45320
AT1G27620
AT4G15830
AT3G14400
AT3G22300
AT3G10405
AT4G34215
AT4G13000
AT5G28900
AT1G26270
AT5G37670
AT3G29170
AT3G12110
AT1G24240
AT1G27461
AT4G04940
AT1G18370
AT4G20860
AT1G18810
AT1G18640
AT5G27820
AT1G14900
AT5G48300
AT3G20000
AT4G18730
AT1G02850
AT1G04310
AT5G62900
AT3G55440
AT3G51500
AT2G29930
AT2G37590
AT3G05727
AT3G19120
AT4G39070
AT5G40440
AT1G67830
AT1G72330
AT5G22330
AT5G48760
AT1G06210
AT4G19230
AT5G23920
AT1G76240
AT3G61880
AT3G02700
AT1G19130
AT2G34450
AT5G04370
AT5G15210
AT3G15351
AT4G26160
AT3G52300
AT5G09995
AT2G37130
AT3G29090
AT5G43175
AT4G30590
AT1G67190
AT4G28400
AT3G52180
AT1G25370
AT4G15975
AT2G45970
AT3G06530
AT3G53570
AT3G48040
AT1G14570
AT2G20710
AT3G21300
AT1G13270
AT4G04790
AT3G20240
AT5G46420
AT1G51950
AT5G19820
AT1G75870
AT1G22060
AT3G60410
AT5G26692
AT3G01345
AT4G16570
AT4G05060
AT4G13930
AT2G32275
AT3G24530
AT4G00310
AT1G52620
AT1G77390
AT1G61170
AT1G09430
AT1G18910
AT1G72090
AT1G55450
AT3G02840
AT3G19650
AT3G52130
AT3G20290
AT3G15000
AT5G45510
AT5G07520
AT1G75750
AT5G14960
AT5G66540
AT5G64260
AT3G09740
AT5G20870
AT3G01490
AT1G14060
AT5G14520
AT1G68530
AT1G31050
AT4G16370
AT1G64110
AT3G13920
AT5G54890
AT2G42500
AT3G01435
AT5G13700
AT4G01320
AT2G34420
AT2G25490
AT5G04170
AT2G14580
AT5G48810
AT2G11810
AT5G10480
AT2G33120
AT5G24670
AT3G22760
AT1G78600
AT1G06240
AT5G01075
AT3G12350
AT5G10140
AT1G74490
AT1G33250
AT4G38790
AT5G14640
AT2G39900
AT1G63020
AT4G28470
AT3G13290
AT1G78290
AT3G07130
AT4G33800
AT5G20010
AT4G19060
AT1G35420
AT4G37150
AT1G68585
AT3G44590
AT3G21920
AT1G52530
AT1G55280
AT1G21910
AT2G32500
AT1G14300
AT3G16830
AT1G11630
AT1G30470
AT4G12820
AT3G27700
AT5G38760
AT5G66160
AT3G09032
AT5G52650
AT3G03960
AT2G38120
AT5G61880
AT3G06010
AT5G03910
AT2G07795
AT3G59380
AT2G29170
AT5G60750
AT1G64330
AT1G16500
AT5G27660
AT5G11040
AT2G42340
AT5G64660
AT5G52330
AT3G54080
AT2G43220
AT1G73320
AT3G14760
AT2G45040
AT1G45229
AT3G03180
AT4G19003
AT3G48500
AT5G12130
AT5G03170
AT1G18540
AT3G17940
AT2G27350
AT4G19440
AT1G74860
AT1G80720
AT1G33340
AT1G18900
AT5G07560
AT2G38700
AT2G31970
AT4G16566
AT2G44480
AT5G01530
AT1G79760
AT1G75100
AT1G50732
AT2G33233
AT1G77840
AT2G23390
AT3G57130
AT1G11020
AT1G71691
AT3G51340
AT1G67910
AT4G02390
AT5G64440
AT1G62790
AT4G31900
AT2G01940
AT5G64150
AT5G55300
AT5G05500
AT4G10130
AT3G17770
AT5G64080
AT4G33585
AT4G15802
AT2G41590
AT2G47560
AT5G48000
AT3G26360
AT1G04770
AT3G62390
AT5G24810
AT1G52740
AT2G43960
AT4G22330
AT5G04950
AT3G56580
AT3G09320
AT3G01150
AT2G21300
AT2G30110
AT5G38830
AT4G28330
AT5G37830
AT3G22530
AT4G20440
AT1G74160
AT3G58120
AT5G57350
AT3G14180
AT1G53645
AT5G56680
AT1G48200
AT1G79030
AT1G27030
AT2G19990
AT2G36430
AT1G65930
AT5G61120
AT3G07090
AT5G65320
AT5G36230
AT1G10660
AT5G02580
AT5G25460
AT4G02000
AT2G17250
AT4G26500
AT5G05890
AT4G21850
AT1G28510
AT4G17440
AT3G09735
AT3G57880
AT2G31980
AT3G51960
AT3G32920
AT2G27230
AT5G15060
AT5G15948
AT5G04230
AT3G04350
AT1G12710
AT5G19750
AT3G26940
AT2G33730
AT4G17695
AT3G15270
AT2G35120
AT5G49130
AT5G25100
AT4G01330
AT2G40290
AT5G55310
AT2G32430
AT1G51380
AT2G06850
AT1G36160
AT3G47190
AT1G76960
AT3G15450
AT5G53180
AT5G25450
AT3G63040
AT2G40190
AT4G02410
AT4G35420
AT5G60550
AT4G26710
AT4G25190
AT4G28010
AT5G44650
AT3G58830
AT4G00880
AT3G54730
AT3G12270
AT4G01500
AT4G33390
AT1G12610
AT4G24810
AT1G80245
AT4G25600
AT3G09110
AT4G11440
AT4G19490
AT2G21520
AT5G04600
AT5G59760
AT1G78410
AT2G33000
AT5G56452
AT2G42840
AT4G34830
AT1G25260
AT5G16570
AT3G25572
AT3G09840
AT2G40480
AT2G37930
AT2G34460
AT5G45550
AT3G23620
AT1G54490
AT4G39170
AT2G35490
AT5G03840
AT4G12545
AT3G17365
AT3G45530
AT1G23590
AT3G06740
AT4G39800
AT5G10330
AT4G15610
AT2G47960
AT3G22680
AT1G53140
AT3G48740
AT3G52480
AT1G25480
AT2G41730
AT3G14720
AT4G39540
AT3G14680
AT4G32720
AT1G69050
AT5G64830
AT4G14819
AT3G24150
AT5G56840
AT5G19330
AT4G01280
AT2G02800
AT5G56150
AT1G31120
AT3G48850
AT4G04925
AT1G20693
AT5G57370
AT1G15880
AT5G09650
AT3G46590
AT1G64640
AT5G60548
AT1G20810
AT1G15700
AT3G63180
AT5G52990
AT5G03310
AT1G51710
AT5G59540
AT4G39550
AT5G35735
AT2G41640
AT4G30210
AT2G32080
AT4G38850
AT3G25717
AT2G42910
AT5G28040
AT2G02320
AT2G42710
AT1G78550
AT4G27790
AT3G23880
AT3G47833
AT1G05600
AT3G19680
AT3G12700
AT3G05545
AT5G39950
AT3G62820
AT1G08460
AT4G15140
AT5G12410
AT5G48970
AT2G42590
AT5G65990
AT2G43730
AT5G43830
AT1G63720
AT1G70950
AT5G07830
AT1G12450
AT5G27920
AT1G15290
AT2G03220
AT4G30820
AT2G41080
AT2G20700
AT4G39080
AT5G04820
AT1G51680
AT3G16150
AT3G19760
AT2G41900
AT1G21010
AT5G50150
AT1G14205
AT5G54500
AT3G07790
AT3G58770
AT2G28140
AT3G05900
AT5G57570
AT4G16990
AT2G40890
AT3G11500
AT3G54400
AT3G10985
AT4G27660
AT2G14610
AT3G59540
AT5G64200
AT5G02530
AT3G51790
AT1G19340
AT1G09160
AT2G18640
AT3G23410
AT1G72150
AT3G59400
AT5G18230
AT5G10950
AT1G27850
AT3G04770
AT4G39220
AT1G28580
AT4G27870
AT1G67140
AT2G04630
AT1G71520
AT1G21750
AT3G54810
AT1G12160
AT2G20260
AT1G42480
AT5G06250
AT1G04810
AT3G03680
AT4G28830
AT3G54530
AT2G20362
AT4G21970
AT1G36310
AT4G36110
AT2G22540
AT1G35630
AT1G16270
AT5G28080
AT1G18470
AT2G17787
AT4G36390
AT4G39753
AT4G30110
AT5G57800
AT3G51160
AT5G58760
AT5G11740
AT1G10630
AT3G62580
AT3G22800
AT3G02570
AT5G15570
AT5G57270
AT4G27070
AT3G57260
AT1G33790
AT3G55665
AT2G30370
AT4G35320
AT1G18960
AT4G30900
AT5G22070
AT1G12845
AT1G05380
AT5G45890
AT2G17380
AT2G32300
AT1G55230
AT3G06080
AT3G52930
AT4G34740
AT1G70410
AT1G65020
AT5G55230
AT4G21520
AT4G32750
AT1G18850
AT2G22330
AT5G58090
AT2G02120
AT5G07490
AT5G11500
AT3G14170
AT5G54010
AT5G37260
AT1G63240
AT1G69420
AT3G23920
AT1G47670
AT5G45775
AT2G21940
AT1G03687
AT1G05940
AT3G13320
AT5G62575
AT1G47128
AT4G21830
AT1G12270
AT4G23470
AT4G08240
AT5G05710
AT3G58670
AT4G16144
AT4G23880
AT5G40720
AT5G07740
AT4G38440
AT5G11650
AT1G09420
AT5G66310
AT3G63210
AT5G07440
AT2G36270
AT4G14880
AT4G35987
AT5G08380
AT1G34370
AT2G32885
AT3G54040
AT1G04880
AT2G16005
AT3G18220
AT4G34360
AT2G40950
AT4G08520
AT5G01720
AT2G34080
AT4G10210
AT2G40490
AT5G54170
AT1G62981
AT4G16610
AT3G06730
AT3G20015
AT5G59340
AT1G54920
AT3G57290
AT2G43910
AT2G19850
AT4G23050
AT1G25560
AT1G20440
AT3G09150
AT4G27595
AT4G15420
AT5G19380
AT3G27280
AT5G13300
AT4G26210
AT5G54790
AT5G58130
AT2G18510
AT5G17760
AT3G49760
AT3G52905
AT1G71820
AT1G52825
AT1G06510
AT2G36020
AT5G03520
AT5G39800
AT5G54780
AT5G23070
AT4G09890
AT1G22080
AT3G05120
AT2G34340
AT5G55170
AT5G14380
AT4G38570
AT5G09680
AT5G03490
AT2G17870
AT5G59100
AT1G03850
AT3G05060
AT2G32240
AT5G57630
AT3G50370
AT1G02750
AT1G22800
AT4G21600
AT1G23965
AT2G33480
AT2G21185
AT5G40550
AT5G11750
AT2G34020
AT1G23490
AT3G18140
AT2G45000
AT3G44280
AT5G04900
AT2G29070
AT3G03980
AT3G19553
AT5G47100
AT3G01480
AT1G73810
AT3G22620
AT5G54062
AT1G11608
AT5G53390
AT5G48610
AT5G37720
AT5G02230
AT4G02350
AT1G03410
AT5G23680
AT5G07550
AT1G48920
AT1G54090
AT2G40610
AT4G20310
AT1G18800
AT2G13790
AT2G20580
AT2G14110
AT2G29700
AT3G48830
AT4G08691
AT3G53350
AT3G45890
AT2G44520
AT3G17700
AT1G48635
AT1G31330
AT5G39920
AT3G22630
AT3G15780
AT1G12080
AT3G26000
AT1G70490
AT4G16050
AT5G66750
AT4G32680
AT5G14420
AT5G02450
AT3G11591
AT3G57180
AT4G27840
AT3G23090
AT5G61030
AT3G20550
AT5G18780
AT5G48210
AT4G30610
AT4G04800
AT5G51800
AT1G15400
AT1G07340
AT2G03980
AT3G12340
AT3G17170
AT3G19910
AT2G10950
AT5G64060
AT1G33810
AT2G27510
AT2G11000
AT5G13780
AT1G25510
AT3G15770
AT4G12450
AT1G17480
AT1G11270
AT4G02790
AT5G48230
AT1G79390
AT4G17280
AT5G49740
AT4G36400
AT5G44930
AT3G01370
AT4G12890
AT1G61290
AT3G06070
AT3G17520
AT3G01820
AT1G07705
AT5G15220
AT5G45960
AT1G03430
AT1G57600
AT4G21540
AT5G60680
AT3G07890
AT3G20790
AT1G71920
AT4G20890
AT2G02360
AT1G65840
AT1G19110
AT2G30780
AT5G66700
AT1G62800
AT5G58990
AT2G39420
AT2G42810
AT4G01950
AT1G19140
AT5G62430
AT1G04970
AT3G01440
AT5G07690
AT4G35900
AT2G42460
AT3G44890
AT1G20696
AT5G25810
AT3G27090
AT5G36800
AT1G09570
AT1G62380
AT1G54410
AT2G01913
AT1G08000
AT5G05930
AT4G37900
AT2G30580
AT2G07779
AT5G02640
AT2G06990
AT1G03170
AT1G64530
AT3G45160
AT4G36750
AT2G20020
AT1G51080
AT4G16515
AT4G00150
AT3G05040
AT3G21060
AT3G02020
AT4G00370
AT3G63290
AT5G23820
AT4G16850
AT5G18660
AT2G03520
AT1G79220
AT2G35310
AT3G19970
AT2G42640
AT5G62360
AT1G71190
AT2G16595
AT3G13510
AT4G14230
AT1G03180
AT3G18530
AT1G80260
AT4G00860
AT5G11030
AT4G20930
AT1G13620
AT4G20330
AT5G62890
AT3G55730
AT1G54120
AT2G32710
AT2G22850
AT5G56340
AT5G36710
AT1G70730
AT3G04600
AT3G21420
AT1G19120
AT2G43590
AT4G23800
AT1G66350
AT2G31750
AT5G40080
AT3G18880
AT5G05730
AT2G37980
AT2G36200
AT2G01260
AT5G64710
AT2G39400
AT5G05240
AT4G16440
AT5G42770
AT1G49560
AT1G02790
AT1G79550
AT5G23980
AT1G55020
AT5G21160
```
