## Supplementary material for "A comprehensive map of preferentially located motifs reveals distinct proximal *cis*-regulatory elements in plants": ACCCCACG_containing_gene_set.txt

```
#Occurences of ACCCCACG between -94 and -45 (positions relative to the transcription start site)
#12 sequences with ACCCCACG in this interval
#0.06% of the sequences in promoter set with ACCCCACG (set with 19736 sequences)
AT5G44430
AT5G25460
AT3G12150
AT3G52180
AT5G19480
AT5G04885
AT1G54090
AT5G23820
AT5G04950
AT2G36270
AT3G15770
AT2G29070
```
