## Supplementary material for "A comprehensive map of preferentially located motifs reveals distinct proximal *cis*-regulatory elements in plants": ACCCCGAC_containing_gene_set.txt

```
#Occurences of ACCCCGAC between 118 and 183 (positions relative to the transcription start site)
#11 sequences with ACCCCGAC in this interval
#0.06% of the sequences in promoter set with ACCCCGAC (set with 19736 sequences)
AT2G19970
AT4G14440
AT3G10190
AT2G45270
AT4G18280
AT1G78850
AT4G14430
AT1G44920
AT1G43130
AT4G19920
AT3G07880
```
