## Supplementary material for "A comprehensive map of preferentially located motifs reveals distinct proximal *cis*-regulatory elements in plants": ACCCCGCT_containing_gene_set.txt

```
#Occurences of ACCCCGCT between -204 and -82 (positions relative to the transcription start site)
#10 sequences with ACCCCGCT in this interval
#0.05% of the sequences in promoter set with ACCCCGCT (set with 19736 sequences)
AT3G59360
AT1G29640
AT2G34340
AT3G59400
AT2G43590
AT3G09735
AT1G12760
AT5G04250
AT4G23690
AT1G12750
```
