## Supplementary material for "A comprehensive map of preferentially located motifs reveals distinct proximal *cis*-regulatory elements in plants": ACCCCT_containing_gene_set.txt

```
#Occurences of ACCCCT between -105 and -7 (positions relative to the transcription start site)
#529 sequences with ACCCCT in this interval
#2.68% of the sequences in promoter set with ACCCCT (set with 19736 sequences)
AT5G18490
AT3G54190
AT1G79200
AT3G60240
AT2G28290
AT2G41390
AT4G18800
AT5G19830
AT5G66700
AT4G03960
AT2G01170
AT4G24130
AT4G22700
AT4G00860
AT5G22340
AT5G44650
AT1G26270
AT2G15910
AT3G57870
AT1G18960
AT5G54500
AT3G59500
AT5G05890
AT3G09320
AT1G79880
AT2G44520
AT4G12400
AT3G01340
AT5G05710
AT3G52300
AT3G09032
AT3G17170
AT2G19730
AT3G19760
AT5G64710
AT3G27850
AT3G53350
AT4G38850
AT5G15220
AT3G52130
AT2G34840
AT2G34650
AT4G34380
AT2G39410
AT5G66540
AT4G30230
AT3G47190
AT5G63350
AT5G55230
AT3G62820
AT3G03680
AT5G03840
AT5G64440
AT1G79030
AT1G71920
AT5G41600
AT3G24150
AT5G36230
AT1G65690
AT1G11630
AT4G02075
AT5G08380
AT4G35940
AT2G31750
AT1G19730
AT5G12130
AT3G19300
AT5G28040
AT5G47870
AT5G58430
AT5G11500
AT5G48300
AT3G59380
AT1G49510
AT3G44820
AT3G44620
AT5G53550
AT3G52080
AT2G30110
AT5G11750
AT5G05500
AT1G25260
AT2G38070
AT4G39540
AT5G64200
AT5G11650
AT5G02580
AT1G47600
AT2G19390
AT5G23040
AT4G29310
AT1G51380
AT1G54920
AT4G14240
AT2G43590
AT1G76890
AT4G24110
AT4G13000
AT5G43270
AT5G47790
AT3G06740
AT1G30760
AT4G01100
AT5G58040
AT4G18730
AT1G78040
AT5G10950
AT2G40430
AT5G58440
AT1G68960
AT1G26560
AT3G21240
AT1G19397
AT1G19340
AT4G35410
AT1G52590
AT1G03180
AT5G60490
AT2G33233
AT5G08540
AT1G64640
AT3G18530
AT3G18880
AT4G34000
AT4G08691
AT5G60850
AT4G17695
AT1G61040
AT3G44280
AT5G66100
AT5G54690
AT5G24580
AT3G12990
AT4G01037
AT1G68530
AT5G54170
AT3G60850
AT4G38410
AT1G06930
AT1G72330
AT5G66760
AT3G25572
AT3G01480
AT4G02000
AT1G48520
AT2G05430
AT1G48210
AT1G60860
AT5G54840
AT3G03960
AT4G30580
AT2G14110
AT4G04800
AT3G25570
AT3G10405
AT3G22630
AT5G37260
AT2G47960
AT2G02360
AT2G18640
AT1G77320
AT2G47250
AT5G61510
AT3G62550
AT3G59490
AT1G17530
AT5G52330
AT4G36400
AT1G73530
AT1G12010
AT3G13920
AT1G74860
AT4G14790
AT2G40950
AT3G14890
AT2G28950
AT1G48920
AT1G43130
AT5G02040
AT4G39960
AT5G52070
AT1G17170
AT5G40480
AT4G30880
AT4G15975
AT3G23910
AT1G49720
AT5G14180
AT5G45550
AT2G33735
AT5G02530
AT5G66470
AT2G32880
AT5G54780
AT5G55310
AT3G15780
AT1G11450
AT3G12560
AT3G55730
AT1G75680
AT1G20693
AT4G38440
AT2G16595
AT1G04590
AT5G05730
AT1G74560
AT5G58030
AT4G20930
AT5G11740
AT1G79690
AT5G52390
AT2G45000
AT2G43730
AT3G03970
AT3G62580
AT1G70490
AT4G01800
AT4G26020
AT1G28510
AT4G02790
AT1G04810
AT3G13130
AT2G18510
AT5G18710
AT4G30900
AT3G53260
AT1G73810
AT5G19330
AT5G02450
AT1G28120
AT3G21770
AT5G08610
AT1G11270
AT5G62550
AT1G76960
AT5G59540
AT1G22440
AT5G60030
AT4G30630
AT4G16144
AT2G47110
AT2G30370
AT3G24255
AT3G06530
AT4G37900
AT4G22330
AT5G11610
AT4G30820
AT3G07130
AT5G55170
AT3G27830
AT5G66310
AT4G38790
AT5G60250
AT2G42810
AT1G15700
AT1G77110
AT5G57270
AT3G04120
AT1G10550
AT5G13080
AT2G40610
AT3G07090
AT4G26710
AT4G28470
AT3G04600
AT5G48460
AT5G26717
AT4G25780
AT3G56860
AT2G07779
AT4G39550
AT3G62050
AT1G18900
AT1G07940
AT3G03370
AT2G41590
AT1G75040
AT5G60680
AT1G64330
AT2G36430
AT3G24530
AT4G01040
AT2G16005
AT5G53560
AT1G52140
AT5G64940
AT1G47670
AT5G56380
AT5G47080
AT4G18640
AT5G02820
AT5G07490
AT5G25540
AT5G39920
AT5G27660
AT4G32480
AT4G00310
AT5G64060
AT1G18850
AT5G10480
AT1G22800
AT5G54130
AT3G50100
AT1G74870
AT3G04670
AT3G21300
AT1G65720
AT3G63040
AT4G39080
AT1G67830
AT3G52930
AT4G33800
AT5G06700
AT3G01490
AT1G63020
AT4G16515
AT4G14230
AT4G12520
AT1G56080
AT4G01280
AT1G24240
AT3G51340
AT2G20940
AT1G23490
AT5G27920
AT2G42500
AT1G51470
AT5G16540
AT5G01210
AT1G19010
AT5G58640
AT2G32930
AT4G36390
AT2G34470
AT3G12250
AT2G34680
AT3G14240
AT3G19540
AT5G45960
AT2G44130
AT3G10300
AT5G12410
AT1G18910
AT1G49032
AT5G67330
AT2G03410
AT2G45140
AT1G35420
AT1G35680
AT2G22330
AT1G28230
AT1G21910
AT2G19720
AT2G02955
AT2G41940
AT2G01940
AT1G12710
AT5G42770
AT5G45775
AT2G18196
AT3G26000
AT1G13250
AT1G02060
AT1G51950
AT2G40290
AT5G24290
AT3G48740
AT4G33585
AT3G57090
AT4G14800
AT1G48200
AT1G20810
AT5G15160
AT5G07440
AT1G22050
AT5G42760
AT4G19230
AT5G05700
AT4G34200
AT3G48550
AT3G23620
AT4G08240
AT3G20550
AT3G61230
AT1G69050
AT3G16100
AT1G77390
AT5G48970
AT5G45950
AT3G29075
AT3G53370
AT2G21237
AT1G56110
AT5G19310
AT1G77130
AT3G48830
AT4G34680
AT2G24330
AT1G19110
AT5G62270
AT4G10210
AT3G01690
AT3G09840
AT2G33740
AT2G42840
AT5G38980
AT5G26830
AT3G20000
AT2G27960
AT1G79220
AT3G06160
AT3G03980
AT5G07510
AT1G12610
AT5G23980
AT5G43830
AT5G07430
AT4G19840
AT1G20696
AT4G36110
AT4G08555
AT4G16440
AT4G12545
AT4G23340
AT4G04790
AT1G15430
AT5G08305
AT5G15710
AT4G29400
AT2G30200
AT4G21540
AT5G63590
AT1G02750
AT3G27560
AT1G01260
AT2G41140
AT5G55300
AT4G33840
AT3G04930
AT5G46160
AT1G63910
AT3G42170
AT3G49390
AT3G20290
AT5G66750
AT1G80245
AT1G75870
AT5G10330
AT2G02820
AT4G02620
AT2G42640
AT3G01440
AT4G23700
AT5G65690
AT1G18810
AT2G44420
AT4G16370
AT1G72110
AT3G26360
AT1G05380
AT4G34830
AT2G40420
AT2G33000
AT1G35140
AT4G31360
AT3G26940
AT4G38860
AT3G01435
AT2G39510
AT2G47430
AT1G02205
AT5G25790
AT5G24490
AT4G12450
AT2G26490
AT3G58140
AT4G36040
AT2G40190
AT1G33250
AT2G41340
AT2G02840
AT5G05930
AT1G52620
AT4G39470
AT4G28400
AT2G32300
AT3G55440
AT2G29350
AT5G17440
AT3G51160
AT4G39220
AT2G21300
AT5G67220
AT5G22360
AT5G46070
AT5G04420
AT1G65840
AT5G25810
AT1G68820
AT4G28010
AT4G30074
AT3G51990
AT4G33700
AT4G00370
AT1G14060
AT5G04600
AT3G43590
AT3G11500
AT3G59540
AT1G08460
AT5G46600
AT1G47490
AT3G05060
AT5G06450
AT1G01500
AT5G25920
AT5G48930
AT1G26960
AT3G63210
AT5G04060
AT4G34412
AT3G14680
AT1G06820
AT4G27170
AT1G03170
AT5G26692
AT5G54062
AT1G10750
```
