## Supplementary material for "A comprehensive map of preferentially located motifs reveals distinct proximal *cis*-regulatory elements in plants": ACCCCTA_containing_gene_set.txt

```
#Occurences of ACCCCTA between -116 and -41 (positions relative to the transcription start site)
#131 sequences with ACCCCTA in this interval
#0.66% of the sequences in promoter set with ACCCCTA (set with 19736 sequences)
AT5G15220
AT2G15910
AT4G10210
AT1G17170
AT5G05890
AT1G48920
AT2G03220
AT1G52620
AT4G16144
AT2G32930
AT5G25540
AT5G46160
AT2G45140
AT3G24255
AT3G24150
AT4G24110
AT4G38740
AT2G28950
AT1G76890
AT3G60240
AT5G27920
AT1G20810
AT5G53180
AT3G27810
AT5G25810
AT4G01320
AT5G23040
AT5G66750
AT5G67330
AT1G15700
AT5G43830
AT3G12250
AT1G52330
AT1G19340
AT3G19760
AT1G79210
AT3G57870
AT2G44420
AT3G14240
AT3G07090
AT1G35420
AT5G63590
AT5G54690
AT5G66310
AT2G19720
AT3G26000
AT2G19730
AT1G07940
AT5G54840
AT3G01490
AT2G16595
AT5G66760
AT4G14800
AT5G62550
AT2G44130
AT3G17365
AT3G07130
AT1G54920
AT3G21300
AT5G03960
AT3G50100
AT2G40290
AT4G26020
AT5G47790
AT1G77130
AT5G04060
AT1G48210
AT3G14890
AT3G03960
AT4G35940
AT4G23340
AT5G61510
AT5G58440
AT4G04790
AT2G33735
AT3G20290
AT3G09840
AT1G02205
AT4G04800
AT2G19390
AT1G20696
AT1G69050
AT1G04810
AT1G67830
AT5G28040
AT1G52590
AT3G58140
AT1G73810
AT5G03840
AT1G22800
AT5G15160
AT3G52080
AT5G38980
AT4G30820
AT2G34680
AT3G61230
AT5G45960
AT5G62270
AT3G21240
AT3G24530
AT5G19830
AT1G74860
AT1G52530
AT2G40420
AT5G22070
AT1G11630
AT5G20740
AT2G33740
AT4G07950
AT3G62050
AT3G11500
AT4G03960
AT5G55230
AT1G22050
AT2G02360
AT1G19860
AT5G10480
AT3G44280
AT2G16005
AT4G12545
AT1G72110
AT4G34380
AT3G17170
AT3G62820
AT1G13250
AT3G03980
AT1G71920
AT5G59540
AT3G10405
AT1G03180
AT1G79220
```
