## Supplementary material for "A comprehensive map of preferentially located motifs reveals distinct proximal *cis*-regulatory elements in plants": ACCCCTCT_containing_gene_set.txt

```
#Occurences of ACCCCTCT between -93 and 40 (positions relative to the transcription start site)
#61 sequences with ACCCCTCT in this interval
#0.31% of the sequences in promoter set with ACCCCTCT (set with 19736 sequences)
AT5G18710
AT1G79930
AT1G70590
AT3G44620
AT5G40440
AT1G05400
AT5G11630
AT4G00310
AT4G30230
AT2G14110
AT2G41140
AT3G61620
AT1G29280
AT1G65840
AT1G13980
AT1G26330
AT5G40480
AT5G44740
AT5G66100
AT4G33800
AT3G63040
AT5G13780
AT1G01920
AT3G46700
AT1G21950
AT1G65720
AT2G30580
AT2G20940
AT5G08610
AT2G18510
AT3G22530
AT1G49032
AT1G12610
AT4G31900
AT2G29350
AT2G27960
AT1G26270
AT3G09032
AT3G28910
AT1G78040
AT4G01280
AT5G02580
AT3G55730
AT1G47670
AT1G58250
AT2G37590
AT5G59440
AT1G35140
AT2G20530
AT3G56730
AT2G19385
AT1G70490
AT1G35910
AT3G01820
AT4G39080
AT4G37900
AT4G02075
AT1G28510
AT5G47150
AT2G42810
AT5G54780
```
