## Supplementary material for "A comprehensive map of preferentially located motifs reveals distinct proximal *cis*-regulatory elements in plants": ACCCCTT_containing_gene_set.txt

```
#Occurences of ACCCCTT between -113 and 10 (positions relative to the transcription start site)
#224 sequences with ACCCCTT in this interval
#1.13% of the sequences in promoter set with ACCCCTT (set with 19736 sequences)
AT5G06450
AT4G16440
AT1G75680
AT3G48550
AT3G09320
AT4G34830
AT5G26717
AT1G15430
AT4G33840
AT3G13130
AT4G34680
AT5G60680
AT3G49390
AT5G46070
AT3G42170
AT2G05430
AT4G39470
AT5G26692
AT2G40190
AT1G08460
AT4G29400
AT5G53550
AT5G11610
AT5G39920
AT4G38860
AT5G52390
AT5G19310
AT1G77320
AT5G45775
AT1G63020
AT2G01260
AT2G39410
AT5G44650
AT5G55310
AT4G28400
AT4G27170
AT4G12400
AT5G60030
AT3G52290
AT1G22440
AT1G30330
AT5G48460
AT5G52330
AT4G31020
AT4G13000
AT1G26560
AT5G60250
AT5G54130
AT5G14180
AT3G05060
AT2G40290
AT4G39220
AT5G07490
AT5G02040
AT4G30110
AT5G56380
AT5G25920
AT3G53370
AT5G48970
AT2G31750
AT3G44820
AT1G65840
AT5G63350
AT4G32480
AT5G11500
AT5G58040
AT1G68960
AT4G13430
AT1G68530
AT1G79880
AT5G22340
AT5G15710
AT4G30074
AT5G55170
AT4G16370
AT3G04600
AT2G41080
AT1G49720
AT4G38440
AT4G19230
AT4G14240
AT4G33260
AT3G21770
AT4G38790
AT4G34000
AT3G03680
AT5G25790
AT5G45550
AT5G05730
AT5G08540
AT1G17530
AT3G52560
AT5G66700
AT1G75870
AT1G19110
AT5G54500
AT4G19840
AT5G52070
AT2G47250
AT4G00860
AT1G51950
AT3G51340
AT3G12560
AT5G55300
AT4G24130
AT5G05710
AT3G27830
AT5G58170
AT5G41600
AT1G77110
AT5G11870
AT3G26940
AT1G80245
AT3G29075
AT2G18640
AT3G52930
AT5G47870
AT3G01480
AT3G52130
AT3G59540
AT4G02000
AT2G30110
AT3G47190
AT5G07440
AT4G34412
AT5G64440
AT3G04670
AT5G66540
AT1G02060
AT1G05380
AT1G35140
AT2G28140
AT5G09900
AT3G01435
AT2G42640
AT4G01440
AT2G47960
AT2G47430
AT4G01500
AT4G01100
AT5G05930
AT5G48300
AT3G48830
AT2G01940
AT5G66470
AT1G02850
AT4G30630
AT5G60490
AT1G30760
AT2G47110
AT5G37260
AT1G15880
AT5G36230
AT4G39630
AT2G22330
AT3G61640
AT5G58030
AT2G36430
AT1G12710
AT5G54170
AT3G63210
AT3G25572
AT1G11270
AT5G10950
AT4G08555
AT2G28290
AT3G03370
AT1G10750
AT5G17440
AT5G64200
AT3G01440
AT4G14230
AT3G15780
AT1G49510
AT5G16540
AT5G46600
AT5G25450
AT4G12520
AT3G54190
AT4G39960
AT5G58430
AT4G30080
AT1G74490
AT5G24580
AT4G20930
AT2G34840
AT3G19910
AT5G27660
AT2G32880
AT5G64710
AT1G61040
AT1G18960
AT3G09000
AT5G07430
AT5G02820
AT3G62580
AT3G25570
AT3G53390
AT1G68820
AT5G05700
AT3G52300
AT4G02790
AT5G23070
AT3G03970
AT2G43730
AT1G56080
AT2G45000
AT2G21237
AT1G43130
AT1G79200
AT4G38850
AT5G42760
AT4G12450
AT5G64940
AT1G01260
AT3G18530
AT3G13920
AT1G12010
AT5G22360
AT5G42770
AT2G26490
AT5G56452
AT3G27850
AT5G24490
```
