## Supplementary material for "A comprehensive map of preferentially located motifs reveals distinct proximal *cis*-regulatory elements in plants": ACCCCTTA_containing_gene_set.txt

```
#Occurences of ACCCCTTA between -141 and -36 (positions relative to the transcription start site)
#50 sequences with ACCCCTTA in this interval
#0.25% of the sequences in promoter set with ACCCCTTA (set with 19736 sequences)
AT1G79200
AT2G36430
AT4G32480
AT5G11610
AT4G30110
AT5G45550
AT3G54190
AT2G18640
AT5G55170
AT3G48550
AT2G29350
AT4G20930
AT3G42170
AT3G53370
AT1G77110
AT3G27830
AT1G17530
AT1G30330
AT5G15710
AT3G27850
AT3G15780
AT1G68960
AT5G67420
AT4G39220
AT5G66700
AT1G49720
AT5G06450
AT1G51950
AT1G55230
AT2G47430
AT4G39960
AT5G44650
AT5G56452
AT1G01260
AT5G36230
AT5G07440
AT3G59540
AT5G22340
AT3G05070
AT3G05060
AT1G51450
AT5G05730
AT3G63210
AT3G47190
AT5G53550
AT1G77320
AT5G66540
AT5G58430
AT2G45000
AT2G28290
```
