## Supplementary material for "A comprehensive map of preferentially located motifs reveals distinct proximal *cis*-regulatory elements in plants": ACCCCTTC_containing_gene_set.txt

```
#Occurences of ACCCCTTC between -77 and -22 (positions relative to the transcription start site)
#27 sequences with ACCCCTTC in this interval
#0.14% of the sequences in promoter set with ACCCCTTC (set with 19736 sequences)
AT3G09320
AT1G80245
AT5G63350
AT1G79880
AT5G08540
AT3G26940
AT4G13000
AT5G26717
AT5G26692
AT5G52070
AT4G29400
AT4G19230
AT1G68530
AT5G05700
AT4G38790
AT4G34680
AT1G12710
AT5G24580
AT1G61040
AT5G07430
AT5G56380
AT5G42760
AT3G21770
AT2G39410
AT1G18960
AT1G30760
AT5G14180
```
