## Supplementary material for "A comprehensive map of preferentially located motifs reveals distinct proximal *cis*-regulatory elements in plants": ACCCGAAG_containing_gene_set.txt

```
#Occurences of ACCCGAAG between 217 and 290 (positions relative to the transcription start site)
#35 sequences with ACCCGAAG in this interval
#0.18% of the sequences in promoter set with ACCCGAAG (set with 19736 sequences)
AT5G39190
AT3G15060
AT5G01290
AT3G17890
AT5G56130
AT4G24805
AT3G51450
AT3G62130
AT1G79790
AT3G13235
AT3G48425
AT2G32670
AT3G50140
AT5G50870
AT2G03980
AT2G34790
AT4G03290
AT4G28300
AT1G58250
AT1G29195
AT2G21260
AT3G50650
AT5G05360
AT2G15010
AT3G02970
AT1G26740
AT5G39160
AT4G22580
AT5G08440
AT3G25905
AT4G39140
AT5G25800
AT2G19460
AT4G21120
AT1G16950
```
