## Supplementary material for "A comprehensive map of preferentially located motifs reveals distinct proximal *cis*-regulatory elements in plants": ACCCGAC_containing_gene_set.txt

```
#Occurences of ACCCGAC between -119 and -43 (positions relative to the transcription start site)
#177 sequences with ACCCGAC in this interval
#0.90% of the sequences in promoter set with ACCCGAC (set with 19736 sequences)
AT1G15970
AT2G46180
AT1G63290
AT1G14230
AT1G19250
AT5G14170
AT2G20060
AT4G31160
AT5G45390
AT3G54090
AT5G08650
AT2G17030
AT2G19080
AT2G24690
AT1G04790
AT1G56440
AT1G55205
AT3G23530
AT5G17070
AT3G50590
AT3G10340
AT1G68990
AT2G40800
AT1G72630
AT1G17490
AT5G16930
AT2G39090
AT2G17200
AT4G28460
AT5G55580
AT5G11880
AT1G16020
AT4G17616
AT1G16916
AT5G15760
AT1G75510
AT5G37340
AT4G31200
AT4G31150
AT5G11090
AT3G26730
AT4G04775
AT5G25780
AT3G57060
AT3G62000
AT2G39340
AT1G79200
AT2G01860
AT1G67140
AT3G12620
AT3G47470
AT3G09000
AT3G06270
AT4G00500
AT1G65710
AT5G48680
AT1G65950
AT3G51130
AT3G03060
AT1G69120
AT3G07170
AT5G48330
AT1G53165
AT2G27020
AT1G29510
AT4G09680
AT2G37435
AT5G44920
AT3G21290
AT1G47490
AT1G51710
AT4G02760
AT1G27400
AT3G60110
AT3G45020
AT2G02970
AT5G13850
AT4G08310
AT1G06220
AT4G16260
AT1G17090
AT4G11010
AT3G07050
AT2G17340
AT1G04910
AT1G67350
AT5G46840
AT1G48420
AT5G48030
AT1G27565
AT3G12970
AT3G25717
AT1G18450
AT1G10500
AT5G07890
AT2G46540
AT2G37230
AT4G17300
AT1G10510
AT5G65590
AT2G47930
AT3G05020
AT1G70350
AT4G22840
AT1G13180
AT1G80680
AT1G27470
AT4G30920
AT5G15700
AT3G61060
AT2G21300
AT5G57360
AT3G13677
AT5G07900
AT3G03600
AT3G13674
AT4G31210
AT3G08910
AT1G17455
AT1G05410
AT3G22460
AT3G54085
AT1G55630
AT2G38770
AT1G53800
AT3G19515
AT1G26230
AT3G26340
AT5G51340
AT5G07120
AT5G19130
AT4G31560
AT1G06590
AT1G52905
AT1G26160
AT2G16810
AT3G28760
AT2G23980
AT2G38000
AT3G56440
AT4G22380
AT3G23510
AT1G28815
AT5G53280
AT2G31725
AT5G04750
AT1G16740
AT2G30010
AT1G53770
AT3G14260
AT4G15290
AT4G29120
AT4G23180
AT3G19810
AT1G29440
AT1G14890
AT1G15420
AT1G76185
AT3G01360
AT5G57120
AT5G20720
AT3G57400
AT3G02820
AT2G17190
AT5G45900
AT2G21840
AT3G56430
AT5G15690
AT1G14540
AT1G63910
AT5G17040
AT3G27325
AT4G07410
AT5G06990
AT3G48420
AT1G72090
AT5G04250
```
