## Supplementary material for "A comprehensive map of preferentially located motifs reveals distinct proximal *cis*-regulatory elements in plants": ACCCGACC_containing_gene_set.txt

```
#Occurences of ACCCGACC between -123 and -41 (positions relative to the transcription start site)
#126 sequences with ACCCGACC in this interval
#0.64% of the sequences in promoter set with ACCCGACC (set with 19736 sequences)
AT1G80680
AT5G53280
AT1G79200
AT1G75510
AT5G07890
AT3G07170
AT2G21840
AT3G13677
AT1G56440
AT2G30010
AT2G37230
AT2G20060
AT3G11130
AT2G46180
AT2G46540
AT4G31150
AT1G53165
AT4G22380
AT3G06270
AT4G00500
AT1G63290
AT2G40800
AT5G06990
AT2G38770
AT2G39340
AT4G28460
AT2G17030
AT4G08310
AT3G62000
AT3G48420
AT3G61060
AT4G30920
AT1G48420
AT4G11010
AT3G28760
AT5G04750
AT5G37340
AT3G26340
AT5G51340
AT2G16810
AT1G16740
AT1G51710
AT3G03060
AT3G56430
AT2G19080
AT5G14170
AT5G37350
AT2G38000
AT3G51130
AT2G01860
AT3G08910
AT3G57400
AT1G26230
AT2G17340
AT5G57120
AT5G44920
AT1G47490
AT1G68990
AT1G16020
AT1G17455
AT4G31160
AT5G45900
AT1G15420
AT3G56440
AT2G17200
AT3G03600
AT2G41560
AT4G17616
AT3G21290
AT3G19515
AT5G20720
AT4G31200
AT5G55580
AT5G46840
AT3G01360
AT4G31210
AT3G50590
AT1G76185
AT3G60110
AT1G52905
AT1G05410
AT3G12970
AT4G07410
AT2G17190
AT5G07900
AT3G13674
AT1G53770
AT1G06220
AT1G04790
AT1G27470
AT1G28815
AT5G48030
AT5G48330
AT1G27565
AT2G24500
AT5G45390
AT4G17300
AT1G16916
AT3G57060
AT5G25780
AT5G15760
AT4G31560
AT1G17090
AT5G15700
AT5G08650
AT4G22840
AT1G70350
AT5G17070
AT3G07050
AT5G07120
AT1G72090
AT3G26730
AT1G14230
AT2G02970
AT4G02760
AT2G31725
AT1G55205
AT1G63910
AT4G09680
AT1G32750
AT1G67140
AT1G72630
AT3G45020
AT1G53800
AT1G26160
AT1G19250
```
