## Supplementary material for "A comprehensive map of preferentially located motifs reveals distinct proximal *cis*-regulatory elements in plants": ACCCGATG_containing_gene_set.txt

```
#Occurences of ACCCGATG between 94 and 151 (positions relative to the transcription start site)
#21 sequences with ACCCGATG in this interval
#0.11% of the sequences in promoter set with ACCCGATG (set with 19736 sequences)
AT4G36940
AT1G76260
AT3G28750
AT2G14365
AT5G33340
AT1G07440
AT3G63310
AT5G50840
AT5G49960
AT1G51550
AT3G11200
AT1G26390
AT4G25140
AT2G16070
AT1G27695
AT3G45890
AT4G35080
AT1G70650
AT2G46750
AT2G29360
AT3G43720
```
