## Supplementary material for "A comprehensive map of preferentially located motifs reveals distinct proximal *cis*-regulatory elements in plants": ACCCGATT_containing_gene_set.txt

```
#Occurences of ACCCGATT between 164 and 257 (positions relative to the transcription start site)
#52 sequences with ACCCGATT in this interval
#0.26% of the sequences in promoter set with ACCCGATT (set with 19736 sequences)
AT4G25230
AT5G47390
AT4G37890
AT2G26470
AT4G13830
AT1G17190
AT3G12560
AT3G11700
AT4G10080
AT3G10580
AT2G16390
AT5G23890
AT3G53530
AT2G22660
AT5G37500
AT3G01210
AT5G64630
AT3G14350
AT1G78810
AT3G57860
AT1G52260
AT3G55520
AT2G42230
AT4G11300
AT3G47640
AT1G25490
AT3G48195
AT4G26550
AT5G63810
AT3G19490
AT2G02980
AT3G22170
AT1G15470
AT2G42975
AT5G44100
AT4G01400
AT2G01650
AT2G37840
AT1G08120
AT1G76730
AT4G03280
AT5G06440
AT5G11310
AT2G28315
AT5G13800
AT3G53780
AT3G04740
AT1G75580
AT4G24110
AT4G18950
AT3G12040
AT5G20220
```
