## Supplementary material for "A comprehensive map of preferentially located motifs reveals distinct proximal *cis*-regulatory elements in plants": ACCCGCCA_containing_gene_set.txt

```
#Occurences of ACCCGCCA between -156 and -44 (positions relative to the transcription start site)
#42 sequences with ACCCGCCA in this interval
#0.21% of the sequences in promoter set with ACCCGCCA (set with 19736 sequences)
AT2G20410
AT1G16820
AT5G13770
AT5G64680
AT2G20760
AT1G01180
AT3G11745
AT5G64670
AT3G56820
AT1G58350
AT3G55760
AT5G16350
AT1G56500
AT3G06400
AT3G14740
AT1G01880
AT3G48520
AT1G70170
AT5G55570
AT3G22260
AT2G45135
AT1G11380
AT1G73940
AT2G37960
AT4G16141
AT1G58290
AT2G21790
AT5G20500
AT1G13690
AT2G23380
AT1G74070
AT5G49300
AT3G06340
AT5G53050
AT5G58440
AT1G21510
AT5G35840
AT4G04470
AT2G01918
AT3G52160
AT3G06740
AT4G14500
```
