## Supplementary material for "A comprehensive map of preferentially located motifs reveals distinct proximal *cis*-regulatory elements in plants": ACCCGGCC_containing_gene_set.txt

```
#Occurences of ACCCGGCC between -162 and -37 (positions relative to the transcription start site)
#28 sequences with ACCCGGCC in this interval
#0.14% of the sequences in promoter set with ACCCGGCC (set with 19736 sequences)
AT4G25550
AT4G32660
AT1G07440
AT5G27640
AT3G56440
AT5G27650
AT2G21190
AT2G25740
AT5G27470
AT5G55130
AT4G12382
AT4G25540
AT2G16510
AT5G58790
AT3G56430
AT2G47010
AT1G72710
AT1G26370
AT1G04950
AT2G17190
AT1G56020
AT2G37550
AT4G17640
AT1G12850
AT2G37230
AT5G27460
AT4G18470
AT5G20500
```
