## Supplementary material for "A comprehensive map of preferentially located motifs reveals distinct proximal *cis*-regulatory elements in plants": ACCCGGG_containing_gene_set.txt

```
#Occurences of ACCCGGG between -203 and -68 (positions relative to the transcription start site)
#56 sequences with ACCCGGG in this interval
#0.28% of the sequences in promoter set with ACCCGGG (set with 19736 sequences)
AT1G79200
AT2G30170
AT5G15170
AT2G31725
AT1G50170
AT5G17510
AT2G22100
AT3G53970
AT1G30640
AT1G18440
AT3G06110
AT3G51140
AT4G18730
AT3G47610
AT2G38025
AT5G07140
AT2G22120
AT5G05950
AT3G16660
AT5G21430
AT5G57990
AT3G58750
AT1G20460
AT3G13677
AT3G06910
AT5G27720
AT1G09100
AT2G46110
AT3G11397
AT5G05987
AT3G02340
AT5G09650
AT4G38920
AT4G11980
AT4G30520
AT1G75660
AT3G54600
AT4G22260
AT5G05980
AT5G56380
AT3G51270
AT1G05410
AT5G02440
AT3G61710
AT5G15700
AT1G22370
AT1G20200
AT4G34700
AT5G15820
AT1G25370
AT1G17680
AT1G76405
AT4G18810
AT1G63550
AT2G31660
AT4G36210
```
