## Supplementary material for "A comprehensive map of preferentially located motifs reveals distinct proximal *cis*-regulatory elements in plants": ACCCGGGT_containing_gene_set.txt

```
#Occurences of ACCCGGGT between -200 and -143 (positions relative to the transcription start site)
#11 sequences with ACCCGGGT in this interval
#0.06% of the sequences in promoter set with ACCCGGGT (set with 19736 sequences)
AT4G34700
AT3G02340
AT4G18810
AT2G46110
AT3G53970
AT4G36210
AT3G16660
AT5G15820
AT1G18440
AT1G09100
AT5G21430
```
