## Supplementary material for "A comprehensive map of preferentially located motifs reveals distinct proximal *cis*-regulatory elements in plants": ACCCGGTC_containing_gene_set.txt

```
#Occurences of ACCCGGTC between -136 and -41 (positions relative to the transcription start site)
#29 sequences with ACCCGGTC in this interval
#0.15% of the sequences in promoter set with ACCCGGTC (set with 19736 sequences)
AT5G20510
AT5G07890
AT1G33500
AT4G31210
AT5G04750
AT3G12980
AT4G02430
AT1G33490
AT5G62200
AT2G26460
AT5G21070
AT5G51120
AT1G14230
AT4G02425
AT3G05630
AT5G16690
AT3G55140
AT4G31550
AT2G35510
AT5G07900
AT2G25850
AT4G01090
AT3G03920
AT2G29670
AT3G27416
AT1G05750
AT2G17200
AT4G09680
AT2G32760
```
