## Supplementary material for "A comprehensive map of preferentially located motifs reveals distinct proximal *cis*-regulatory elements in plants": ACCCGGTT_containing_gene_set.txt

```
#Occurences of ACCCGGTT between -157 and -43 (positions relative to the transcription start site)
#145 sequences with ACCCGGTT in this interval
#0.73% of the sequences in promoter set with ACCCGGTT (set with 19736 sequences)
AT2G42130
AT3G52310
AT3G57062
AT1G18150
AT3G03600
AT2G16650
AT3G21290
AT1G49670
AT3G03580
AT4G03205
AT3G20170
AT4G01370
AT1G75670
AT1G71430
AT1G33500
AT2G03520
AT1G10865
AT1G26750
AT2G30530
AT3G54085
AT4G12750
AT3G10090
AT1G06720
AT2G20980
AT1G04950
AT5G01510
AT4G38320
AT5G40530
AT2G37975
AT2G37690
AT1G74230
AT3G27160
AT2G17200
AT1G50500
AT5G43822
AT4G12760
AT1G21010
AT1G10430
AT2G35410
AT1G16020
AT2G17570
AT2G30050
AT4G34090
AT3G54090
AT1G73030
AT2G31660
AT4G12005
AT5G40520
AT5G03970
AT3G09210
AT4G33530
AT2G20840
AT1G31840
AT4G14147
AT5G04910
AT1G45063
AT2G01470
AT4G23740
AT1G12620
AT1G08470
AT1G26740
AT5G11450
AT4G37190
AT1G29320
AT3G59000
AT3G19770
AT3G27180
AT3G51530
AT3G19640
AT3G03610
AT3G01890
AT2G19940
AT3G11945
AT3G52400
AT3G59390
AT3G22480
AT1G71920
AT1G22180
AT5G27950
AT3G50400
AT3G51650
AT4G34100
AT3G43700
AT5G20720
AT2G22425
AT2G42120
AT1G09450
AT1G71420
AT3G02820
AT5G16640
AT4G24490
AT3G04820
AT4G22960
AT1G56440
AT5G17100
AT3G20870
AT1G29700
AT4G03250
AT1G26650
AT1G26640
AT1G18680
AT3G04450
AT2G27900
AT1G68890
AT2G18220
AT1G76185
AT5G66760
AT1G22040
AT2G21120
AT3G25440
AT3G19630
AT3G44190
AT1G31835
AT3G57060
AT5G45275
AT1G33490
AT1G75190
AT1G47570
AT2G38000
AT5G13690
AT1G43560
AT3G24315
AT1G17130
AT1G69010
AT1G32583
AT4G03240
AT1G16916
AT3G54630
AT5G37930
AT3G24160
AT4G27000
AT2G31130
AT3G62000
AT1G26230
AT1G18690
AT5G38880
AT3G51640
AT1G54110
AT1G24706
AT1G06730
AT5G11440
AT1G61260
AT1G06010
AT2G22650
AT5G15600
```
