## Supplementary material for "A comprehensive map of preferentially located motifs reveals distinct proximal *cis*-regulatory elements in plants": ACCCGTA_containing_gene_set.txt

```
#Occurences of ACCCGTA between -106 and -53 (positions relative to the transcription start site)
#55 sequences with ACCCGTA in this interval
#0.28% of the sequences in promoter set with ACCCGTA (set with 19736 sequences)
AT3G11470
AT4G39150
AT5G63060
AT3G20920
AT5G22950
AT5G11590
AT5G14170
AT4G38920
AT3G11770
AT1G04080
AT1G47497
AT5G20170
AT1G72630
AT2G18600
AT3G19550
AT1G10500
AT4G08867
AT3G17668
AT1G55205
AT4G40040
AT3G15500
AT3G27160
AT1G04778
AT1G15940
AT2G38360
AT5G17070
AT5G38900
AT3G13677
AT1G14900
AT4G11910
AT3G27560
AT5G38840
AT5G67420
AT3G55310
AT1G61580
AT1G14240
AT3G51520
AT4G30230
AT1G47490
AT4G15690
AT2G12462
AT3G66658
AT1G28360
AT3G11130
AT3G15060
AT1G02690
AT2G18980
AT5G15700
AT3G13674
AT1G02680
AT4G01320
AT3G63040
AT5G35530
AT3G06840
AT1G69430
```
