## Supplementary material for "A comprehensive map of preferentially located motifs reveals distinct proximal *cis*-regulatory elements in plants": ACCCGTAC_containing_gene_set.txt

```
#Occurences of ACCCGTAC between -113 and -54 (positions relative to the transcription start site)
#14 sequences with ACCCGTAC in this interval
#0.07% of the sequences in promoter set with ACCCGTAC (set with 19736 sequences)
AT5G38840
AT4G01320
AT3G19550
AT5G11590
AT1G69430
AT1G15940
AT1G14240
AT3G66658
AT4G08867
AT4G40040
AT1G10500
AT1G02680
AT5G63060
AT1G04080
```
