## Supplementary material for "A comprehensive map of preferentially located motifs reveals distinct proximal *cis*-regulatory elements in plants": ACCCGTCT_containing_gene_set.txt

```
#Occurences of ACCCGTCT between 101 and 218 (positions relative to the transcription start site)
#29 sequences with ACCCGTCT in this interval
#0.15% of the sequences in promoter set with ACCCGTCT (set with 19736 sequences)
AT1G22710
AT4G37890
AT4G37700
AT1G78180
AT5G35732
AT4G27330
AT1G05280
AT1G25472
AT5G52560
AT1G19140
AT4G26860
AT1G52510
AT4G36240
AT1G75160
AT5G39650
AT3G30775
AT3G25870
AT5G14440
AT1G17530
AT2G47520
AT5G20730
AT5G57785
AT5G62575
AT4G24310
AT1G78140
AT1G25470
AT5G17630
AT4G30870
AT1G13605
```
