## Supplementary material for "A comprehensive map of preferentially located motifs reveals distinct proximal *cis*-regulatory elements in plants": ACCCTAC_containing_gene_set.txt

```
#Occurences of ACCCTAC between -70 and -9 (positions relative to the transcription start site)
#86 sequences with ACCCTAC in this interval
#0.44% of the sequences in promoter set with ACCCTAC (set with 19736 sequences)
AT1G29910
AT3G29200
AT1G15885
AT1G02370
AT4G37910
AT3G07750
AT1G22710
AT5G17460
AT5G45428
AT3G20090
AT5G01870
AT4G18810
AT1G75240
AT3G16640
AT1G12300
AT5G27680
AT1G30690
AT5G28020
AT3G55910
AT5G59320
AT5G09330
AT2G40830
AT4G13850
AT1G01290
AT3G03060
AT5G62880
AT3G43590
AT5G42620
AT3G02320
AT1G55110
AT4G03410
AT3G57180
AT4G09800
AT2G22000
AT1G29320
AT1G23520
AT3G07770
AT2G17540
AT1G12830
AT1G04480
AT4G34920
AT3G02150
AT1G14980
AT5G45320
AT1G62590
AT4G17030
AT2G34260
AT5G59060
AT2G40230
AT1G66260
AT2G37230
AT1G22630
AT2G37130
AT2G38130
AT3G03170
AT3G05030
AT4G11920
AT1G14750
AT4G02400
AT2G37600
AT2G27840
AT2G24200
AT3G28920
AT4G36470
AT5G37530
AT2G32370
AT2G20300
AT3G49950
AT5G13880
AT1G16410
AT5G44440
AT2G17500
AT2G44040
AT1G69410
AT2G03020
AT5G52930
AT2G41870
AT5G47530
AT5G28040
AT1G08610
AT5G44060
AT3G17465
AT2G02498
AT2G35630
AT2G39580
AT1G75020
```
