## Supplementary material for "A comprehensive map of preferentially located motifs reveals distinct proximal *cis*-regulatory elements in plants": ACCCTACG_containing_gene_set.txt

```
#Occurences of ACCCTACG between -78 and -17 (positions relative to the transcription start site)
#14 sequences with ACCCTACG in this interval
#0.07% of the sequences in promoter set with ACCCTACG (set with 19736 sequences)
AT5G09330
AT1G22710
AT3G16640
AT2G17540
AT2G40830
AT2G03020
AT5G66120
AT1G16410
AT1G14980
AT5G27680
AT3G07750
AT1G14750
AT2G20300
AT1G29320
```
