## Supplementary material for "A comprehensive map of preferentially located motifs reveals distinct proximal *cis*-regulatory elements in plants": ACCCTAT_containing_gene_set.txt

```
#Occurences of ACCCTAT between -61 and -22 (positions relative to the transcription start site)
#106 sequences with ACCCTAT in this interval
#0.54% of the sequences in promoter set with ACCCTAT (set with 19736 sequences)
AT2G30770
AT4G14465
AT4G15790
AT2G32310
AT5G11170
AT4G02700
AT4G24370
AT5G45980
AT2G47540
AT1G67230
AT1G47980
AT5G47600
AT4G12550
AT1G07300
AT5G10770
AT2G31840
AT2G37435
AT5G39880
AT5G65010
AT3G06890
AT4G32810
AT4G31330
AT5G10010
AT1G11610
AT5G19220
AT5G62950
AT5G61605
AT1G64610
AT2G22870
AT4G15850
AT4G18440
AT4G10480
AT5G17160
AT3G54630
AT3G51160
AT1G13830
AT1G62770
AT4G34630
AT3G32920
AT1G69620
AT4G27960
AT5G23000
AT5G12190
AT1G77550
AT2G31345
AT5G60630
AT4G11560
AT5G03820
AT2G27550
AT5G03020
AT5G11200
AT1G08090
AT5G12110
AT1G70770
AT2G23370
AT3G54925
AT2G30750
AT5G14740
AT2G45460
AT1G13510
AT5G62150
AT2G20710
AT3G25790
AT3G21730
AT5G18065
AT3G49845
AT4G37400
AT3G17410
AT3G13390
AT1G02220
AT2G47550
AT1G08610
AT3G62460
AT3G54460
AT1G77140
AT3G04420
AT4G12480
AT5G64350
AT5G46890
AT4G35690
AT3G45160
AT3G23130
AT1G17200
AT3G63110
AT3G55254
AT5G49530
AT1G62070
AT1G11755
AT5G13490
AT2G43770
AT1G34370
AT4G39720
AT1G05400
AT3G12470
AT1G61380
AT1G34640
AT1G50325
AT2G22100
AT3G62730
AT2G21060
AT2G30130
AT1G66400
AT2G39820
AT5G63590
AT3G23730
AT4G11160
```
