## Supplementary material for "A comprehensive map of preferentially located motifs reveals distinct proximal *cis*-regulatory elements in plants": ACCCTATA_containing_gene_set.txt

```
#Occurences of ACCCTATA between -51 and -33 (positions relative to the transcription start site)
#33 sequences with ACCCTATA in this interval
#0.17% of the sequences in promoter set with ACCCTATA (set with 19736 sequences)
AT4G12550
AT5G60630
AT2G47540
AT2G27550
AT1G02220
AT3G63110
AT2G31840
AT2G31345
AT5G49530
AT3G62730
AT2G47550
AT4G12480
AT1G11610
AT5G65010
AT1G05400
AT1G34640
AT1G11755
AT1G08610
AT3G12470
AT2G32310
AT5G03020
AT5G12190
AT1G08090
AT4G18440
AT1G50325
AT4G32810
AT1G47980
AT3G13390
AT3G17410
AT2G37435
AT4G37400
AT2G30750
AT1G69620
```
