## Supplementary material for "A comprehensive map of preferentially located motifs reveals distinct proximal *cis*-regulatory elements in plants": ACCCTCTA_containing_gene_set.txt

```
#Occurences of ACCCTCTA between -100 and -50 (positions relative to the transcription start site)
#30 sequences with ACCCTCTA in this interval
#0.15% of the sequences in promoter set with ACCCTCTA (set with 19736 sequences)
AT1G22530
AT5G18640
AT1G62600
AT1G12850
AT2G22650
AT4G32210
AT3G19540
AT3G62940
AT2G16405
AT1G04000
AT1G01370
AT5G03406
AT1G70600
AT1G10360
AT1G42480
AT4G35100
AT1G32540
AT5G22890
AT5G12260
AT2G45190
AT4G30930
AT1G05940
AT3G11070
AT5G39850
AT3G51790
AT1G53120
AT4G22560
AT3G15110
AT1G10600
AT5G24313
```
