## Supplementary material for "A comprehensive map of preferentially located motifs reveals distinct proximal *cis*-regulatory elements in plants": ACCCTT_containing_gene_set.txt

```
#Occurences of ACCCTT between -104 and -6 (positions relative to the transcription start site)
#1014 sequences with ACCCTT in this interval
#5.14% of the sequences in promoter set with ACCCTT (set with 19736 sequences)
AT5G58300
AT4G10060
AT1G19100
AT1G19600
AT2G37890
AT3G55120
AT5G14910
AT5G41050
AT5G01960
AT3G59040
AT1G15110
AT2G41250
AT5G64420
AT3G50070
AT3G21080
AT1G64840
AT5G11530
AT3G14870
AT1G19660
AT4G02715
AT2G01913
AT5G66390
AT5G55200
AT1G14840
AT4G39380
AT1G08000
AT3G47420
AT5G43470
AT3G22660
AT4G15690
AT1G55930
AT3G02020
AT4G00570
AT3G01560
AT1G53160
AT5G01740
AT3G66658
AT2G43235
AT4G34930
AT1G52700
AT4G16566
AT1G02610
AT1G27020
AT5G20600
AT5G61660
AT2G45930
AT1G04640
AT5G27750
AT3G09400
AT1G02870
AT5G64130
AT4G19550
AT4G39950
AT4G01790
AT5G20920
AT1G11450
AT1G09740
AT1G51140
AT5G11110
AT3G10525
AT3G03790
AT3G51800
AT3G55720
AT3G48880
AT4G15940
AT5G45390
AT2G29530
AT2G34490
AT5G43300
AT1G28210
AT3G12340
AT1G45688
AT1G27680
AT1G78882
AT2G03050
AT2G33300
AT5G09462
AT3G55880
AT5G26880
AT5G05640
AT4G15010
AT1G15290
AT1G61667
AT4G39650
AT1G37140
AT1G52160
AT1G78880
AT2G01490
AT4G18890
AT4G29430
AT4G30930
AT4G11120
AT1G21950
AT3G14120
AT5G60150
AT4G26540
AT1G27100
AT5G38300
AT2G15620
AT5G54770
AT4G40030
AT1G35530
AT3G24590
AT1G74870
AT3G25800
AT3G06950
AT5G18270
AT1G18990
AT1G09730
AT4G21910
AT3G28750
AT5G05210
AT5G41520
AT5G60920
AT5G52280
AT5G25190
AT1G04010
AT3G51740
AT5G65880
AT1G56580
AT5G37490
AT4G30560
AT5G06340
AT3G16175
AT1G06400
AT1G20620
AT4G15570
AT3G16640
AT1G50110
AT3G53890
AT1G51470
AT2G39750
AT1G19830
AT3G16750
AT5G27400
AT1G13830
AT2G19120
AT1G28815
AT4G15660
AT1G77930
AT1G30890
AT4G13830
AT5G59430
AT3G48510
AT1G08190
AT5G54250
AT5G38470
AT1G26170
AT2G45940
AT5G06570
AT5G24620
AT1G68400
AT3G51370
AT1G60850
AT5G09690
AT2G23740
AT4G00520
AT3G19610
AT2G32250
AT5G21990
AT4G09800
AT4G23010
AT5G17700
AT5G56030
AT1G17290
AT1G67040
AT4G36580
AT3G22330
AT3G58680
AT1G19540
AT4G17960
AT1G63160
AT5G25800
AT1G72160
AT2G37770
AT2G26240
AT5G45980
AT1G14980
AT2G43445
AT5G50920
AT3G54710
AT4G24180
AT1G50030
AT5G47690
AT1G74070
AT4G18710
AT1G49570
AT3G58760
AT1G05100
AT2G32130
AT5G20500
AT4G04020
AT1G10270
AT5G14680
AT4G02100
AT1G75380
AT2G18162
AT4G30960
AT4G15053
AT2G20870
AT3G13445
AT1G50430
AT1G34350
AT5G46920
AT4G23630
AT2G39690
AT3G54840
AT2G42740
AT3G16630
AT4G31210
AT1G12970
AT2G35020
AT3G17830
AT4G01250
AT5G13980
AT5G14800
AT3G11020
AT1G50300
AT3G14220
AT4G15417
AT3G27270
AT1G19920
AT1G55250
AT3G20390
AT5G42940
AT5G14220
AT4G14730
AT2G37620
AT4G30880
AT5G47635
AT5G48670
AT3G15190
AT5G27860
AT1G48540
AT3G54820
AT3G06030
AT3G56810
AT4G39280
AT3G13940
AT2G31220
AT1G68370
AT4G21720
AT4G25730
AT1G18640
AT1G20430
AT1G15230
AT2G31280
AT2G16570
AT1G65470
AT5G41560
AT3G14110
AT1G13810
AT1G70950
AT2G32765
AT4G33240
AT2G26140
AT3G15095
AT5G48480
AT4G17500
AT5G52180
AT3G01790
AT5G63960
AT1G11240
AT3G60360
AT2G40316
AT5G36722
AT3G51160
AT1G22970
AT3G09560
AT5G54850
AT3G63340
AT3G26610
AT5G59040
AT1G78940
AT4G30010
AT5G20450
AT1G71690
AT5G22700
AT1G10140
AT4G10840
AT1G29040
AT2G02960
AT2G21730
AT5G65590
AT1G70140
AT1G44030
AT1G06770
AT3G07750
AT4G31360
AT1G29465
AT2G39060
AT4G40060
AT4G38840
AT2G36050
AT1G75720
AT4G34000
AT5G16630
AT4G25260
AT5G60410
AT5G11760
AT5G62740
AT3G13990
AT2G29440
AT5G27100
AT4G18140
AT1G60470
AT3G03420
AT5G26180
AT3G52950
AT3G24280
AT3G61160
AT2G27228
AT5G04860
AT5G41770
AT1G16190
AT1G80240
AT1G18800
AT3G02070
AT3G01800
AT1G71840
AT2G01080
AT5G19890
AT1G07840
AT3G26510
AT5G62270
AT1G80360
AT1G66340
AT4G28050
AT4G03430
AT5G45140
AT1G74840
AT1G53760
AT5G41570
AT1G25390
AT1G07615
AT1G54130
AT5G36810
AT1G71691
AT3G47850
AT3G01870
AT2G35658
AT1G65910
AT3G17660
AT2G38750
AT2G39780
AT1G22060
AT2G14690
AT2G30700
AT1G05055
AT1G20100
AT1G05880
AT5G28850
AT1G22490
AT5G09461
AT1G49510
AT3G53342
AT5G56550
AT4G39350
AT2G29540
AT2G21080
AT1G79550
AT5G53200
AT1G31580
AT2G37190
AT5G28740
AT3G11000
AT1G29940
AT5G12470
AT4G01680
AT2G21240
AT3G20540
AT1G23550
AT1G69580
AT5G52210
AT1G27040
AT2G20810
AT3G48020
AT3G47300
AT1G68580
AT3G15395
AT4G32340
AT5G13590
AT5G02870
AT3G44610
AT1G70690
AT3G14230
AT1G15030
AT4G26130
AT1G12770
AT3G44750
AT3G24360
AT4G09750
AT3G26410
AT3G59550
AT2G18770
AT5G46790
AT3G51630
AT2G28490
AT1G15370
AT4G18692
AT1G02060
AT5G58375
AT3G47210
AT4G30410
AT5G04950
AT4G11970
AT3G62250
AT2G01690
AT5G26280
AT2G03670
AT1G49000
AT1G69850
AT1G48410
AT2G44640
AT1G06820
AT1G55890
AT3G17590
AT4G38590
AT1G07980
AT2G45750
AT5G54580
AT2G07727
AT2G19850
AT5G65490
AT1G75670
AT1G02750
AT3G51890
AT4G24040
AT1G80540
AT1G05577
AT1G43190
AT4G21090
AT4G39510
AT5G38630
AT2G16460
AT1G53480
AT1G62520
AT3G19160
AT2G29960
AT1G73630
AT2G38180
AT1G63650
AT5G23310
AT1G26880
AT2G39795
AT1G36078
AT2G27080
AT1G61960
AT3G08630
AT5G60990
AT5G43980
AT5G06600
AT1G10580
AT1G15320
AT2G33310
AT3G28860
AT5G65950
AT1G53910
AT2G02740
AT5G15950
AT2G35120
AT1G65930
AT4G25610
AT2G28790
AT2G42760
AT3G60600
AT5G57685
AT1G54380
AT4G27260
AT1G57790
AT1G43860
AT2G36320
AT1G74560
AT1G08290
AT4G38320
AT1G25290
AT4G39040
AT5G59820
AT3G48070
AT3G04130
AT3G05727
AT4G11820
AT3G19790
AT1G13950
AT4G00480
AT5G19380
AT4G33495
AT3G25830
AT5G22250
AT1G50840
AT4G34740
AT1G72230
AT1G29320
AT3G12270
AT2G35630
AT1G68520
AT1G30210
AT2G05840
AT4G12610
AT2G31320
AT1G20270
AT2G02230
AT2G24990
AT2G43440
AT2G16700
AT1G60640
AT3G54140
AT5G60710
AT3G51990
AT4G09000
AT1G10590
AT1G68990
AT2G40750
AT3G58030
AT3G01520
AT4G16940
AT4G37235
AT1G72370
AT2G46030
AT5G03340
AT1G23340
AT4G15680
AT3G12400
AT4G37680
AT5G47680
AT5G05030
AT5G65495
AT5G44030
AT2G19540
AT4G35460
AT3G56200
AT3G01150
AT2G26900
AT5G23300
AT4G11450
AT3G07770
AT2G37860
AT3G49890
AT5G20700
AT5G28900
AT5G59440
AT5G40480
AT5G19330
AT1G29030
AT4G24460
AT3G29575
AT3G49420
AT4G02710
AT1G75860
AT4G23860
AT5G08620
AT1G14730
AT3G15850
AT2G40850
AT4G32350
AT4G24440
AT1G55360
AT3G20000
AT3G18535
AT1G71790
AT1G12400
AT1G80410
AT1G47970
AT5G06790
AT3G27785
AT5G46280
AT3G57020
AT2G32080
AT5G11880
AT1G74460
AT1G06270
AT1G25550
AT3G16350
AT3G17330
AT3G63440
AT3G19515
AT1G15740
AT3G14440
AT2G20562
AT3G24520
AT2G22190
AT5G14105
AT4G25360
AT3G60780
AT3G49410
AT5G35740
AT5G50370
AT3G19780
AT2G28610
AT3G13674
AT3G28970
AT4G25710
AT1G22020
AT1G59540
AT3G09720
AT5G67230
AT5G50830
AT3G28820
AT1G13600
AT2G28700
AT2G19830
AT3G17040
AT1G22680
AT3G11745
AT5G36940
AT4G36590
AT4G08960
AT3G60300
AT5G59870
AT4G01330
AT1G13980
AT2G03150
AT1G67340
AT4G10760
AT1G51720
AT1G09540
AT4G19740
AT1G64142
AT5G54680
AT1G33680
AT1G77750
AT2G01755
AT1G19770
AT4G01350
AT3G14620
AT3G55700
AT1G10910
AT1G59560
AT3G04210
AT5G04140
AT1G32170
AT4G15850
AT2G37330
AT3G12410
AT4G11060
AT1G68050
AT2G21220
AT2G18900
AT1G06720
AT5G14010
AT2G17740
AT2G20515
AT4G04670
AT2G26550
AT2G27230
AT4G22220
AT5G11740
AT5G23880
AT2G33550
AT5G62210
AT5G09460
AT5G30490
AT1G07930
AT5G22790
AT3G18570
AT4G39870
AT2G22360
AT4G33050
AT3G01750
AT5G18640
AT3G15000
AT4G32760
AT5G49770
AT1G67035
AT5G57400
AT5G04160
AT1G52740
AT3G05010
AT5G04047
AT1G55520
AT4G33905
AT1G62300
AT1G75710
AT4G37260
AT3G25820
AT1G02070
AT1G02050
AT4G30845
AT5G49760
AT3G07740
AT1G55680
AT1G44960
AT1G17470
AT4G02930
AT3G13580
AT3G05570
AT3G24210
AT1G75150
AT5G61170
AT4G16090
AT1G29640
AT1G11590
AT4G27160
AT2G28590
AT1G04200
AT1G75350
AT2G31270
AT2G07725
AT1G74510
AT1G15170
AT3G24770
AT5G62750
AT1G60650
AT5G17990
AT1G75280
AT2G22000
AT1G55810
AT4G36090
AT5G58550
AT1G65650
AT2G32460
AT1G25530
AT5G15130
AT4G11440
AT3G56490
AT2G43980
AT3G52790
AT3G16090
AT1G34030
AT1G47230
AT2G29340
AT1G23880
AT1G23290
AT2G24850
AT1G67090
AT3G59480
AT5G40820
AT3G54530
AT1G78110
AT3G23710
AT1G53345
AT5G17290
AT3G63530
AT5G33290
AT5G60170
AT2G18020
AT5G66730
AT4G16690
AT5G27390
AT3G49590
AT1G80260
AT2G36090
AT2G31070
AT5G58787
AT3G54770
AT4G39753
AT2G16600
AT5G66780
AT2G20875
AT5G07280
AT5G08610
AT3G63460
AT3G02360
AT3G62630
AT1G75340
AT5G45890
AT2G01440
AT5G47120
AT3G18730
AT1G09610
AT4G02140
AT1G72010
AT3G11410
AT4G29420
AT1G06520
AT1G06420
AT2G22290
AT3G60130
AT5G16060
AT1G68440
AT2G45400
AT4G25660
AT1G04140
AT4G02880
AT5G19310
AT1G24880
AT5G63310
AT4G39680
AT3G27810
AT1G02390
AT2G16850
AT1G12350
AT3G21140
AT1G06290
AT1G25520
AT5G47840
AT3G48500
AT3G10810
AT2G31570
AT3G48560
AT4G13390
AT1G04750
AT3G55060
AT1G08880
AT5G36880
AT2G13560
AT5G56640
AT3G05500
AT1G07700
AT3G18740
AT4G31120
AT5G23760
AT1G50360
AT1G79860
AT2G30360
AT2G40620
AT1G55040
AT2G46280
AT2G42730
AT3G09370
AT3G26520
AT2G23790
AT3G08760
AT3G10400
AT2G17970
AT1G12630
AT5G65205
AT4G39730
AT3G48870
AT3G63120
AT1G24140
AT5G19760
AT3G25230
AT5G54510
AT5G64780
AT5G51810
AT4G17870
AT5G56010
AT5G47780
AT1G72550
AT5G08040
AT1G64140
AT4G09570
AT1G69050
AT5G42870
AT5G09463
AT3G48750
AT4G02730
AT2G40570
AT1G22780
AT1G09090
AT5G06630
AT4G32720
AT4G14850
AT3G20250
AT1G68340
AT1G03710
AT4G20760
AT3G53320
AT4G10925
AT1G80470
AT3G28980
AT1G12000
AT2G25870
AT1G80860
AT2G33730
AT5G66030
AT3G53760
AT5G60460
AT4G20260
AT3G15380
AT3G20310
AT5G17640
AT1G68850
AT5G54180
AT4G00490
AT3G61028
AT4G14840
AT5G44060
AT3G62910
AT3G19020
AT4G13050
AT3G54340
AT5G66530
AT5G19180
AT2G39290
AT1G28350
AT5G53990
AT4G39690
AT1G65032
AT5G19060
AT3G56590
AT3G23000
AT2G19710
AT5G61030
AT3G27060
AT5G06660
AT1G16700
AT5G64320
AT5G20200
AT4G20400
AT4G11660
AT5G15948
AT3G02190
AT5G60680
AT1G10870
AT2G37510
AT1G44760
AT1G02580
AT5G20820
AT5G02760
AT3G43210
AT1G24530
AT1G12990
AT2G34610
AT1G21310
AT5G40710
AT5G15970
AT1G01060
AT2G33510
AT1G29090
AT4G35100
AT1G80400
AT1G80770
AT3G59820
AT2G47620
AT3G59660
AT4G09820
AT5G37350
AT1G80040
AT2G28320
AT5G02770
AT4G30980
AT1G64000
AT5G24760
AT3G58280
AT2G45140
AT2G18160
AT3G49780
AT1G64690
AT3G60410
AT1G16705
AT2G07599
AT5G13330
AT1G05310
AT3G58120
AT1G50440
AT4G26190
AT1G29950
AT4G16460
AT1G06660
AT3G19080
AT4G24820
AT1G15860
AT4G10250
AT5G20710
AT4G20370
AT3G10030
AT1G17680
AT2G02250
AT1G55205
AT5G38720
AT1G75010
AT4G01590
AT5G14580
AT5G15570
AT5G25870
AT5G64100
AT1G26750
AT2G29670
AT4G30200
AT3G62140
AT3G05800
AT1G29150
AT3G42150
AT5G13950
AT4G30000
AT5G12190
AT5G27410
AT1G09870
AT3G15357
AT3G02900
AT2G47610
AT5G37660
AT2G16660
AT3G60940
AT4G01460
AT2G48150
AT1G17420
AT5G57940
AT4G26860
AT1G78570
AT4G18440
AT1G20440
AT4G14716
AT5G61340
AT3G57870
AT5G37020
AT2G05630
AT3G07800
AT4G02075
AT2G20180
AT4G01370
AT3G03260
AT1G35230
AT5G38430
AT1G01090
AT5G43190
AT5G16640
AT1G20610
AT3G21060
AT2G45860
AT1G10190
AT2G36340
AT5G44610
AT2G37040
AT5G38410
AT1G75810
AT5G22340
AT5G22260
AT5G67630
AT5G26940
AT1G51380
AT4G19003
```
