## Supplementary material for "A comprehensive map of preferentially located motifs reveals distinct proximal *cis*-regulatory elements in plants": ACCCTTA_containing_gene_set.txt

```
#Occurences of ACCCTTA between -143 and -11 (positions relative to the transcription start site)
#364 sequences with ACCCTTA in this interval
#1.84% of the sequences in promoter set with ACCCTTA (set with 19736 sequences)
AT5G40710
AT4G32880
AT2G40435
AT5G08610
AT3G56180
AT4G33050
AT4G39280
AT3G46970
AT3G17590
AT3G10810
AT5G11110
AT5G41570
AT2G26280
AT2G34490
AT5G62740
AT5G48040
AT3G16750
AT1G20270
AT5G28900
AT3G26410
AT3G51800
AT5G19180
AT3G27785
AT1G04010
AT4G30960
AT4G15660
AT3G26430
AT3G24360
AT5G22790
AT1G50630
AT5G50920
AT3G09720
AT2G38300
AT3G02493
AT3G57020
AT5G63440
AT3G48880
AT1G78882
AT5G44030
AT4G02075
AT4G36590
AT5G38410
AT3G19790
AT5G47120
AT5G28040
AT1G55680
AT1G12580
AT3G52105
AT1G78880
AT2G20515
AT2G47610
AT2G38880
AT5G56030
AT5G25870
AT1G50520
AT2G01755
AT3G56490
AT1G29450
AT3G10720
AT1G10590
AT1G10580
AT1G15230
AT5G12170
AT1G55760
AT5G38420
AT1G29040
AT5G08040
AT3G23510
AT5G44790
AT5G12470
AT4G39380
AT3G03790
AT5G28850
AT5G24390
AT5G49760
AT1G15290
AT1G34030
AT1G03710
AT2G16850
AT1G60650
AT3G24280
AT3G01150
AT1G22410
AT1G68580
AT4G10840
AT3G17040
AT3G16350
AT1G34350
AT5G05030
AT4G39753
AT1G25520
AT4G23630
AT1G53760
AT5G03340
AT5G56010
AT5G25140
AT1G25530
AT4G14716
AT3G07740
AT1G67040
AT5G20700
AT1G05440
AT1G65650
AT5G27860
AT2G26760
AT3G53240
AT5G13950
AT4G12420
AT1G07615
AT1G59980
AT5G15970
AT3G51990
AT1G22970
AT1G80400
AT4G09750
AT4G25260
AT5G66750
AT4G36580
AT2G40316
AT1G12990
AT5G38430
AT5G40820
AT5G26880
AT4G26860
AT5G18640
AT3G10030
AT1G09610
AT2G19540
AT3G26520
AT2G37860
AT3G49400
AT5G36810
AT2G32250
AT1G09040
AT2G43140
AT3G20000
AT1G03130
AT3G24210
AT1G55920
AT1G75350
AT2G22190
AT3G48870
AT2G18770
AT4G30845
AT1G27680
AT4G21160
AT2G35810
AT5G59040
AT4G30000
AT3G05800
AT2G01690
AT1G19600
AT4G18890
AT1G15740
AT1G47497
AT1G57790
AT1G22080
AT5G20600
AT3G19610
AT4G15053
AT1G07840
AT3G25830
AT1G10140
AT1G11240
AT2G02250
AT5G11050
AT4G23010
AT1G63160
AT2G02230
AT1G64690
AT2G38750
AT3G60360
AT5G52180
AT5G20890
AT3G48500
AT1G05550
AT2G29360
AT1G31580
AT1G29510
AT1G04140
AT5G13980
AT3G05410
AT1G63170
AT1G64840
AT5G60680
AT5G66580
AT2G03150
AT5G65950
AT1G72370
AT3G19160
AT2G39960
AT4G39950
AT5G51120
AT1G53910
AT1G28210
AT5G16630
AT4G15680
AT1G75280
AT5G61170
AT1G70140
AT1G53480
AT2G32080
AT4G04020
AT2G43840
AT1G05055
AT4G01590
AT5G27620
AT2G36050
AT5G67385
AT1G75010
AT1G04640
AT3G49420
AT3G09230
AT1G52740
AT5G11530
AT4G30840
AT5G36722
AT3G02190
AT5G41050
AT2G01760
AT3G27810
AT4G15940
AT4G16566
AT4G17870
AT2G32130
AT2G35860
AT2G42760
AT1G29465
AT5G43370
AT5G26280
AT3G47300
AT5G48030
AT1G17330
AT5G65205
AT5G20500
AT1G29030
AT5G15570
AT5G08620
AT3G48510
AT5G04860
AT3G13990
AT5G20820
AT3G49410
AT1G72550
AT4G24820
AT1G53345
AT5G52210
AT2G47330
AT5G64780
AT3G24520
AT3G07750
AT4G25660
AT3G25820
AT2G39290
AT4G30880
AT3G51160
AT1G75720
AT3G62250
AT1G55250
AT3G63460
AT1G06010
AT5G41520
AT1G50300
AT2G42730
AT3G55730
AT1G29440
AT3G07800
AT3G18740
AT3G58760
AT2G13560
AT1G13950
AT5G22260
AT2G26650
AT5G47840
AT1G78940
AT3G19080
AT5G18140
AT3G12290
AT2G39780
AT1G07700
AT3G61160
AT4G30010
AT1G55930
AT5G11740
AT3G63530
AT5G16640
AT3G02070
AT5G45390
AT1G16300
AT3G49590
AT3G66658
AT1G27040
AT3G44610
AT3G05570
AT1G55205
AT3G63120
AT1G13980
AT1G67090
AT1G51110
AT4G29420
AT5G05840
AT1G74560
AT5G48480
AT5G11500
AT3G48560
AT1G49510
AT4G20370
AT2G39060
AT4G30660
AT1G29940
AT4G19003
AT3G51740
AT3G48750
AT3G02020
AT3G14230
AT5G10380
AT5G55200
AT3G19800
AT5G50370
AT3G47210
AT1G65910
AT2G37190
AT1G52400
AT1G14840
AT5G58300
AT1G60640
AT5G63960
AT2G46640
AT1G75340
AT3G29010
AT4G21720
AT2G31220
AT2G13550
AT5G37020
AT4G01370
AT1G07930
AT1G51720
AT1G28815
AT5G12200
AT3G26420
AT5G38630
AT2G26550
AT5G05210
AT1G13600
AT3G15850
AT1G74070
AT2G31360
AT2G43445
AT5G04950
AT1G44760
AT1G02750
AT3G15630
AT5G52790
AT5G22290
AT4G10250
AT3G20390
AT4G29430
AT2G28590
AT1G68820
AT2G42740
AT5G43190
AT2G29340
AT3G27060
AT1G80410
```
