## Supplementary material for "A comprehensive map of preferentially located motifs reveals distinct proximal *cis*-regulatory elements in plants": ACCCTTAT_containing_gene_set.txt

```
#Occurences of ACCCTTAT between -100 and -61 (positions relative to the transcription start site)
#56 sequences with ACCCTTAT in this interval
#0.28% of the sequences in promoter set with ACCCTTAT (set with 19736 sequences)
AT2G29340
AT3G51990
AT4G30000
AT2G37190
AT1G60650
AT2G42760
AT1G75010
AT5G49760
AT1G20270
AT2G31220
AT1G07840
AT3G48880
AT1G11240
AT1G64840
AT5G56010
AT1G55680
AT5G52180
AT1G74560
AT5G43190
AT3G56490
AT5G61170
AT4G29420
AT1G67040
AT4G30010
AT1G34030
AT1G10590
AT2G28590
AT1G55930
AT1G29465
AT1G60640
AT2G02230
AT3G51160
AT3G47210
AT1G74070
AT5G20500
AT1G12990
AT1G53345
AT5G08610
AT5G38410
AT4G04020
AT1G75720
AT4G29430
AT1G15230
AT1G28815
AT1G65910
AT5G38430
AT5G20600
AT2G01755
AT2G47610
AT1G29030
AT1G53910
AT3G48500
AT1G15290
AT4G39950
AT2G02250
AT4G15660
```
