## Supplementary material for "A comprehensive map of preferentially located motifs reveals distinct proximal *cis*-regulatory elements in plants": ACCCTTT_containing_gene_set.txt

```
#Occurences of ACCCTTT between -113 and 8 (positions relative to the transcription start site)
#484 sequences with ACCCTTT in this interval
#2.45% of the sequences in promoter set with ACCCTTT (set with 19736 sequences)
AT1G02610
AT3G01870
AT4G34000
AT3G28980
AT4G39650
AT3G14110
AT5G06660
AT5G66030
AT4G01250
AT4G13390
AT5G41390
AT3G49780
AT4G32350
AT1G67320
AT5G23880
AT2G29980
AT2G43240
AT1G66340
AT1G74460
AT1G25550
AT1G04985
AT3G08630
AT3G63340
AT3G16640
AT3G52790
AT1G30250
AT4G24610
AT5G61660
AT5G62750
AT4G30190
AT1G08880
AT5G61340
AT3G22660
AT5G42060
AT2G26900
AT2G23790
AT4G23920
AT2G05630
AT1G75670
AT2G01490
AT5G43300
AT5G58550
AT1G12000
AT1G79860
AT1G23550
AT1G15170
AT2G33310
AT4G16690
AT3G55880
AT5G42940
AT4G19645
AT1G64140
AT2G19710
AT3G05880
AT1G49540
AT4G20260
AT3G57090
AT3G01750
AT5G14680
AT5G20450
AT2G35120
AT4G35290
AT4G27050
AT1G02870
AT5G19380
AT2G16060
AT1G72230
AT3G58280
AT5G37490
AT4G11120
AT2G02740
AT4G14850
AT1G14710
AT1G53460
AT4G30930
AT4G15417
AT4G28290
AT5G37350
AT1G71840
AT4G10470
AT4G30200
AT5G41560
AT2G42760
AT4G39360
AT5G24460
AT4G19560
AT4G19740
AT5G09462
AT3G51890
AT1G21880
AT5G15950
AT2G21080
AT4G02715
AT2G45930
AT1G19540
AT5G17990
AT5G44610
AT3G11745
AT3G54340
AT3G22310
AT2G29530
AT1G32170
AT5G44060
AT2G40570
AT1G71690
AT3G48070
AT3G53630
AT1G10865
AT5G43960
AT1G02060
AT5G54510
AT2G27230
AT5G14105
AT3G54840
AT1G79550
AT3G05010
AT5G12190
AT3G20310
AT1G09740
AT4G31580
AT5G19330
AT3G15395
AT1G71240
AT3G10400
AT3G60360
AT5G22340
AT4G09000
AT3G48710
AT1G17680
AT3G53760
AT4G14840
AT2G23050
AT3G14230
AT5G09461
AT4G22990
AT2G48150
AT4G37260
AT4G14730
AT1G23880
AT5G15948
AT3G62630
AT4G15570
AT1G75380
AT2G26240
AT1G62520
AT1G17470
AT1G21310
AT2G40750
AT4G01680
AT5G59430
AT3G20540
AT5G45140
AT5G23760
AT1G67330
AT1G79870
AT1G25390
AT3G06950
AT5G46280
AT4G11820
AT3G23240
AT5G17290
AT5G65590
AT1G07980
AT1G80770
AT3G28820
AT2G27080
AT3G03260
AT3G24770
AT2G16600
AT3G62910
AT2G37620
AT1G44030
AT2G37770
AT3G03420
AT3G12340
AT3G01790
AT1G12350
AT2G25870
AT1G09730
AT5G43470
AT2G20875
AT1G44960
AT2G39690
AT5G64420
AT5G26730
AT4G40030
AT1G48540
AT3G58500
AT5G48670
AT4G16090
AT1G26170
AT4G28050
AT1G51140
AT2G37510
AT3G51630
AT4G39680
AT3G54140
AT5G54850
AT3G28970
AT5G47635
AT4G20400
AT2G46800
AT1G68400
AT1G69050
AT3G56200
AT4G00490
AT4G10480
AT1G80540
AT5G04047
AT2G21220
AT3G13674
AT2G32460
AT3G48020
AT2G02960
AT4G39690
AT2G45750
AT1G14730
AT5G37660
AT1G19660
AT5G30490
AT5G02760
AT1G06720
AT5G43230
AT5G24760
AT4G01080
AT2G40850
AT1G08340
AT1G59540
AT1G54130
AT5G09460
AT4G02100
AT1G59560
AT3G09370
AT1G61960
AT1G55890
AT5G09690
AT1G06660
AT1G68640
AT5G38470
AT2G27228
AT5G06530
AT1G43860
AT3G19020
AT3G51632
AT4G26540
AT5G66730
AT2G31320
AT1G64000
AT2G44640
AT5G18270
AT1G01540
AT5G58375
AT2G16660
AT2G17740
AT3G01560
AT3G55410
AT4G30410
AT2G28790
AT5G61130
AT1G63650
AT5G13510
AT2G22000
AT1G08190
AT2G22290
AT5G45980
AT3G11410
AT1G19920
AT1G72160
AT1G12770
AT2G19830
AT5G13330
AT5G06570
AT5G51810
AT4G15900
AT1G18640
AT3G04210
AT3G17660
AT1G55040
AT1G69580
AT4G40060
AT4G20760
AT3G52950
AT2G30410
AT1G08000
AT2G46030
AT2G29540
AT5G14910
AT5G63310
AT3G61028
AT1G24140
AT5G04140
AT5G14220
AT4G24040
AT3G14120
AT2G17830
AT4G32760
AT1G65930
AT2G21730
AT1G50360
AT5G38410
AT3G62830
AT5G47690
AT2G43235
AT5G16060
AT5G01960
AT2G22360
AT4G27260
AT3G16175
AT4G21910
AT2G35658
AT1G71790
AT1G68050
AT1G52700
AT5G13590
AT3G62140
AT3G44750
AT1G06400
AT4G39040
AT1G74510
AT2G31280
AT3G56590
AT1G11590
AT5G61030
AT4G10760
AT3G58120
AT4G03080
AT1G15110
AT3G59820
AT4G34740
AT4G39870
AT3G60780
AT4G31120
AT1G10190
AT5G09463
AT3G02360
AT1G29940
AT2G07725
AT5G56550
AT2G19850
AT5G01740
AT5G06630
AT5G35740
AT3G59040
AT2G16460
AT2G28320
AT1G48070
AT3G60300
AT5G41770
AT2G38180
AT1G06420
AT2G07599
AT4G17500
AT5G64130
AT4G24440
AT1G06270
AT2G46280
AT3G16630
AT5G38430
AT1G20430
AT4G16460
AT2G15620
AT1G33410
AT1G23290
AT4G11970
AT1G80470
AT1G65032
AT4G19550
AT1G29320
AT1G05577
AT1G20500
AT5G52280
AT1G29340
AT1G50030
AT3G49430
AT4G01330
AT4G03430
AT1G06290
AT5G50830
AT1G17290
AT3G55720
AT4G36090
AT5G20200
AT2G02850
AT4G02880
AT5G66780
AT1G27100
AT2G43440
AT5G17700
AT1G18990
AT3G27270
AT1G28350
AT2G29960
AT2G36340
AT1G80240
AT3G63440
AT3G25230
AT5G15130
AT2G19120
AT2G18020
AT5G27100
AT1G77930
AT3G24590
AT1G50110
AT4G13050
AT3G14620
AT1G51380
AT5G63970
AT1G11890
AT1G12970
AT3G60940
AT3G56810
AT5G56640
AT1G22780
AT1G48110
AT3G22330
AT3G59550
AT2G39750
AT5G60460
AT4G39070
AT4G12610
AT3G06030
AT5G20700
AT2G24990
AT1G27470
AT1G48650
AT5G26180
AT3G09400
AT3G42170
AT3G60130
AT1G30540
AT3G11000
AT1G15860
AT2G01913
AT4G04670
AT2G45860
AT5G22250
AT3G20250
AT5G17640
AT5G05640
AT5G36940
AT3G42150
AT1G75150
AT1G33680
AT5G64100
AT1G62300
AT4G23860
AT5G06600
AT3G12270
AT4G38840
AT5G11240
AT3G55510
AT5G57400
AT1G80040
AT1G80260
AT1G70950
AT1G43190
AT4G37680
AT2G28700
AT1G11650
AT5G33290
AT1G12400
AT1G22490
AT5G47680
AT2G36320
AT3G11020
AT4G00570
AT5G53200
AT3G01800
AT1G06520
AT5G38300
AT1G74840
AT1G23830
AT4G11450
AT2G20870
AT1G64142
AT2G31070
AT5G60150
AT1G05310
AT1G49000
AT4G08960
AT3G61110
AT5G60170
AT1G02580
AT2G41250
```
