## Supplementary material for "A comprehensive map of preferentially located motifs reveals distinct proximal *cis*-regulatory elements in plants": ACCGAAA_containing_gene_set.txt

```
#Occurences of ACCGAAA between -212 and -63 (positions relative to the transcription start site)
#584 sequences with ACCGAAA in this interval
#2.96% of the sequences in promoter set with ACCGAAA (set with 19736 sequences)
AT3G61540
AT1G13630
AT5G46180
AT1G02560
AT1G78630
AT4G29900
AT3G22090
AT5G41670
AT1G05830
AT3G55360
AT5G67580
AT5G02870
AT5G20980
AT4G23040
AT2G32000
AT1G14380
AT5G08650
AT2G21300
AT3G25810
AT2G18040
AT3G05570
AT3G05230
AT2G42000
AT1G27750
AT2G20330
AT3G22590
AT1G18580
AT2G40690
AT3G49420
AT1G72390
AT5G34850
AT1G51460
AT1G63170
AT1G06120
AT2G17030
AT4G15450
AT1G05805
AT5G41720
AT2G44850
AT5G60670
AT2G01960
AT4G03520
AT5G09530
AT4G22530
AT5G22370
AT5G13380
AT2G17580
AT1G23580
AT3G14180
AT3G03620
AT3G60320
AT3G53270
AT2G45870
AT1G31160
AT1G31750
AT5G60970
AT5G45000
AT3G54300
AT2G43190
AT4G22380
AT2G20940
AT2G25355
AT2G22260
AT2G39270
AT1G70090
AT5G60640
AT5G60170
AT1G80620
AT1G47497
AT1G34640
AT3G13065
AT4G12230
AT5G12030
AT1G52620
AT2G19970
AT5G50380
AT2G45700
AT4G08540
AT3G23255
AT4G35430
AT4G01935
AT3G51100
AT1G52905
AT5G07560
AT3G52070
AT2G25200
AT5G35220
AT2G33600
AT4G04614
AT2G02590
AT2G25280
AT1G43245
AT2G04530
AT3G17750
AT3G59810
AT4G06634
AT1G13450
AT1G69700
AT4G11655
AT2G04900
AT5G52882
AT3G22380
AT2G20130
AT5G15390
AT4G21910
AT2G06420
AT1G71350
AT3G45080
AT3G14050
AT4G22920
AT1G51310
AT4G17060
AT2G32310
AT3G57280
AT3G62020
AT3G03370
AT3G13229
AT3G14990
AT1G10210
AT1G20823
AT2G35780
AT3G25890
AT4G09012
AT1G13810
AT4G33925
AT4G30130
AT3G61580
AT3G55380
AT2G29140
AT1G11320
AT1G55630
AT1G14710
AT5G26940
AT5G57280
AT1G73655
AT4G02010
AT3G48900
AT1G71760
AT2G04450
AT5G54310
AT1G65080
AT4G33470
AT3G61370
AT5G18525
AT4G22390
AT5G44200
AT5G35690
AT3G16350
AT1G55040
AT5G27440
AT5G61090
AT4G25130
AT2G25920
AT4G39753
AT1G12470
AT1G10700
AT1G33265
AT3G48990
AT5G51370
AT1G66070
AT4G34430
AT4G14540
AT2G14050
AT5G64341
AT3G22990
AT3G20480
AT1G06475
AT4G26090
AT4G28590
AT3G09320
AT2G22560
AT5G53550
AT5G62920
AT1G24360
AT4G14890
AT5G45930
AT2G15695
AT2G02960
AT3G62980
AT5G11030
AT4G09040
AT1G24330
AT2G36290
AT5G11980
AT1G11280
AT4G29130
AT3G09360
AT1G66550
AT5G37590
AT1G61010
AT1G19300
AT2G39630
AT2G23080
AT4G34480
AT2G37310
AT1G63855
AT4G10470
AT1G64770
AT1G23850
AT3G60150
AT3G05390
AT3G13120
AT3G45850
AT4G14315
AT1G78690
AT3G03610
AT4G33460
AT1G07420
AT1G18440
AT1G57870
AT2G11810
AT4G32175
AT5G60142
AT3G02850
AT2G22840
AT1G18260
AT5G38170
AT1G69295
AT1G18190
AT3G10860
AT2G34380
AT2G25140
AT2G23070
AT4G28980
AT4G04890
AT1G05860
AT3G12270
AT4G36440
AT1G33270
AT5G65900
AT5G01530
AT4G18010
AT5G57900
AT3G46220
AT1G01490
AT1G68110
AT4G20720
AT2G18770
AT2G25600
AT3G63380
AT1G53635
AT1G53490
AT1G14150
AT1G05205
AT1G45110
AT1G76550
AT5G17530
AT1G73990
AT2G30440
AT5G64343
AT1G08470
AT1G73540
AT1G69400
AT5G19160
AT4G01915
AT5G48150
AT2G21860
AT5G66070
AT3G11710
AT4G13220
AT4G04630
AT1G63110
AT3G25800
AT1G13250
AT1G35220
AT3G06340
AT1G80680
AT3G15360
AT1G07473
AT3G47000
AT5G59030
AT4G26270
AT1G47230
AT3G56150
AT2G21440
AT2G23460
AT1G60000
AT2G03980
AT3G17570
AT3G18160
AT2G17780
AT4G29810
AT5G44572
AT1G14660
AT3G49580
AT2G44350
AT2G31425
AT3G59390
AT5G12120
AT2G13100
AT2G40850
AT4G08310
AT1G66600
AT1G34770
AT1G67890
AT5G61250
AT1G43700
AT2G45260
AT5G64813
AT4G32940
AT2G34690
AT3G17760
AT3G43520
AT1G20065
AT3G24840
AT4G34570
AT3G20170
AT1G48460
AT3G26810
AT2G20140
AT5G17900
AT5G61520
AT4G25140
AT1G60700
AT4G25150
AT5G53760
AT1G57660
AT1G19090
AT5G57015
AT3G12890
AT3G52400
AT4G30000
AT1G53720
AT4G22753
AT1G18600
AT2G17020
AT1G43160
AT2G47500
AT1G07680
AT1G08780
AT1G50000
AT5G22360
AT3G17880
AT5G13960
AT4G05460
AT1G49980
AT1G25400
AT5G58670
AT2G40900
AT4G20260
AT2G22200
AT4G34290
AT3G04080
AT3G12130
AT1G67870
AT1G65070
AT4G09340
AT5G55500
AT2G01610
AT3G53390
AT4G27130
AT3G10030
AT3G44330
AT3G43430
AT5G12150
AT5G64390
AT3G61930
AT1G55590
AT5G08080
AT3G50390
AT5G16850
AT1G79030
AT4G11680
AT3G13230
AT3G12600
AT2G20450
AT1G56500
AT2G20440
AT5G38520
AT2G40660
AT2G03690
AT1G74230
AT3G55040
AT1G60620
AT4G14950
AT1G78620
AT2G36350
AT2G44000
AT5G13890
AT3G12080
AT1G27565
AT1G45474
AT4G37130
AT2G39260
AT1G49820
AT2G33270
AT5G03220
AT4G38670
AT5G11020
AT3G27925
AT1G24265
AT3G10070
AT3G12260
AT1G08030
AT5G06265
AT1G02070
AT1G29465
AT2G43090
AT4G18460
AT1G52870
AT1G44760
AT1G51370
AT3G23170
AT4G38580
AT5G16640
AT5G37340
AT1G21950
AT2G32170
AT2G36670
AT5G64340
AT5G48240
AT3G23370
AT2G28670
AT5G03460
AT3G20680
AT3G61070
AT1G05270
AT1G11915
AT5G46190
AT1G35470
AT4G05420
AT3G61360
AT1G73250
AT5G17520
AT3G07170
AT3G54610
AT3G06140
AT1G48420
AT5G45850
AT1G50510
AT2G04700
AT1G36320
AT3G19560
AT2G26810
AT1G79010
AT3G09890
AT4G17140
AT3G01310
AT2G06520
AT2G02750
AT3G57050
AT3G17070
AT5G53620
AT1G58180
AT3G01740
AT1G74380
AT4G00355
AT1G72370
AT4G36940
AT2G41640
AT5G27860
AT3G05300
AT3G43220
AT5G17620
AT1G35680
AT2G01330
AT5G15120
AT2G38690
AT5G48910
AT3G13410
AT3G56510
AT1G51090
AT5G60410
AT5G60850
AT2G42340
AT2G19570
AT1G07740
AT2G24830
AT5G49230
AT4G09770
AT1G04820
AT5G48620
AT5G45790
AT5G27450
AT3G25805
AT1G24030
AT1G76010
AT1G70250
AT2G05620
AT5G64290
AT4G16765
AT1G48990
AT1G49520
AT5G64342
AT5G27760
AT5G17523
AT3G07140
AT3G19553
AT5G45760
AT3G16770
AT3G23480
AT1G11800
AT3G48210
AT1G36990
AT5G21060
AT5G60150
AT1G47420
AT2G45860
AT3G13420
AT3G53890
AT5G10830
AT1G15930
AT1G67865
AT2G02390
AT3G11590
AT3G03600
AT1G01290
AT5G59720
AT1G32530
AT5G06140
AT2G30390
AT1G66360
AT3G60800
AT3G24100
AT1G03040
AT1G48175
AT3G49725
AT3G06145
AT2G24645
AT3G25440
AT5G04410
AT4G39520
AT3G42950
AT1G74860
AT1G67490
AT3G12070
AT5G12130
AT5G62200
AT5G58730
AT4G18395
AT5G67590
AT5G42785
AT5G11510
AT5G11680
AT4G09810
AT3G25290
AT2G44740
AT5G25265
AT4G27860
AT3G22425
AT5G06260
AT4G02070
AT3G27270
AT1G72820
AT5G03500
AT3G10190
AT5G60990
AT3G26922
AT1G72100
AT1G33080
AT4G24080
AT5G16510
AT5G45620
AT1G74370
AT2G02610
AT5G26830
AT3G54750
AT3G47640
AT5G20900
AT1G72520
AT1G73100
AT3G47300
AT4G27700
AT4G35740
AT5G45650
AT4G03330
AT3G10220
AT3G28360
AT5G06870
AT1G72510
AT4G14190
AT2G18390
AT3G49210
AT2G27260
AT3G08030
AT2G39650
AT2G36090
AT3G13445
AT3G44770
AT5G24318
AT2G01630
AT1G06630
AT5G05590
AT1G07476
```
