## Supplementary material for "A comprehensive map of preferentially located motifs reveals distinct proximal *cis*-regulatory elements in plants": ACCGAAAT_containing_gene_set.txt

```
#Occurences of ACCGAAAT between -141 and -61 (positions relative to the transcription start site)
#134 sequences with ACCGAAAT in this interval
#0.68% of the sequences in promoter set with ACCGAAAT (set with 19736 sequences)
AT1G11320
AT5G46180
AT4G10470
AT2G02390
AT1G49820
AT3G50390
AT4G14190
AT2G25600
AT3G23370
AT5G48240
AT5G35220
AT1G78690
AT4G33925
AT4G01915
AT5G06265
AT3G61360
AT3G61370
AT4G28590
AT1G34770
AT3G10860
AT3G42950
AT1G61960
AT1G11280
AT3G27925
AT1G49980
AT4G14890
AT1G05805
AT3G03610
AT4G33460
AT3G06145
AT3G13930
AT2G38690
AT5G26830
AT2G20940
AT3G61580
AT3G15360
AT5G06260
AT5G58730
AT5G20900
AT2G34690
AT5G60670
AT2G39630
AT2G42340
AT4G32175
AT5G59030
AT3G55040
AT3G14180
AT1G33270
AT1G50510
AT3G25440
AT1G60000
AT1G19990
AT3G45850
AT5G54310
AT1G73990
AT5G48620
AT3G23255
AT4G18460
AT3G57050
AT2G17020
AT1G74380
AT1G10210
AT1G31160
AT1G06630
AT3G53890
AT1G65070
AT5G57015
AT5G11020
AT1G74370
AT1G23580
AT2G21860
AT2G02750
AT2G25355
AT2G20130
AT2G36670
AT1G72390
AT1G57870
AT1G13810
AT5G16850
AT2G23460
AT4G22380
AT1G05205
AT3G25810
AT1G53490
AT2G19570
AT4G30000
AT4G37130
AT1G14660
AT4G27680
AT3G43220
AT5G37590
AT3G14050
AT5G37830
AT1G47420
AT5G62200
AT3G57280
AT3G12130
AT1G11710
AT2G32310
AT5G12130
AT1G15930
AT1G14380
AT3G13229
AT5G45930
AT2G43090
AT4G29130
AT3G01310
AT3G60800
AT3G03600
AT2G15695
AT1G24265
AT4G22753
AT3G56510
AT4G22390
AT1G66070
AT1G01290
AT1G31750
AT5G44200
AT1G47260
AT3G49580
AT4G09340
AT1G55590
AT1G18260
AT3G17760
AT1G35680
AT3G12070
AT1G55040
AT3G09360
AT4G15545
AT3G05230
AT1G52620
AT5G45790
AT3G20680
AT5G64390
```
