## Supplementary material for "A comprehensive map of preferentially located motifs reveals distinct proximal *cis*-regulatory elements in plants": ACCGAAC_containing_gene_set.txt

```
#Occurences of ACCGAAC between -157 and -46 (positions relative to the transcription start site)
#413 sequences with ACCGAAC in this interval
#2.09% of the sequences in promoter set with ACCGAAC (set with 19736 sequences)
AT2G37680
AT2G43190
AT1G29350
AT3G11710
AT2G24830
AT1G05100
AT4G21090
AT2G42770
AT1G08210
AT5G17900
AT5G62440
AT1G25350
AT5G59380
AT5G51510
AT4G38170
AT1G10660
AT5G45410
AT2G15570
AT5G18475
AT5G13030
AT4G35785
AT1G72270
AT3G10090
AT5G16510
AT1G32700
AT1G24450
AT5G22370
AT4G22970
AT3G54900
AT4G38940
AT1G76240
AT1G09280
AT5G35690
AT5G13950
AT2G26570
AT1G35180
AT5G61460
AT5G38344
AT4G37980
AT5G62050
AT5G02200
AT2G04520
AT1G74040
AT4G32175
AT4G29160
AT3G61370
AT3G63070
AT3G44570
AT5G20300
AT2G20760
AT5G14990
AT2G39795
AT3G13610
AT1G06790
AT3G52200
AT1G32730
AT4G27130
AT1G06730
AT2G19670
AT5G26610
AT2G40085
AT1G06630
AT3G10440
AT3G45040
AT1G33811
AT2G06095
AT1G30510
AT5G04170
AT5G20090
AT3G01630
AT5G07470
AT5G22950
AT5G10560
AT2G26060
AT5G21070
AT1G68890
AT2G43510
AT5G20910
AT4G30720
AT2G17020
AT5G08080
AT3G29360
AT2G42310
AT5G60980
AT3G49080
AT1G68660
AT1G08770
AT3G56750
AT1G18690
AT1G04900
AT4G13220
AT3G03000
AT4G34500
AT1G75120
AT5G19570
AT3G16000
AT1G06720
AT1G65700
AT5G05920
AT1G06110
AT4G15830
AT1G69360
AT4G09340
AT5G26820
AT1G76010
AT1G10240
AT2G16880
AT1G05070
AT2G01750
AT4G37682
AT2G14530
AT3G49100
AT1G31790
AT5G19660
AT1G18450
AT1G52825
AT5G41120
AT5G09680
AT2G40490
AT1G08530
AT3G06760
AT1G08580
AT2G27110
AT2G32840
AT5G58090
AT2G39910
AT5G62560
AT1G65270
AT1G56060
AT2G29210
AT5G58060
AT2G39090
AT2G06010
AT4G30900
AT5G39600
AT5G65870
AT5G48910
AT5G02100
AT2G18390
AT3G06610
AT1G01290
AT1G09430
AT4G23740
AT1G55040
AT4G19070
AT3G45050
AT4G18580
AT5G16850
AT5G10200
AT4G21520
AT1G73540
AT3G51050
AT5G19670
AT4G19100
AT3G07525
AT3G61360
AT3G61600
AT1G58060
AT2G31740
AT1G08390
AT5G05210
AT1G65070
AT1G59510
AT1G77122
AT4G33680
AT3G58630
AT3G06360
AT2G33255
AT1G18680
AT5G16320
AT3G54890
AT4G33690
AT2G18465
AT2G37195
AT2G38400
AT1G79460
AT5G23310
AT4G08310
AT5G64830
AT5G37290
AT3G60100
AT4G22880
AT4G05450
AT2G05220
AT5G63100
AT5G60640
AT1G66660
AT2G01960
AT5G64290
AT4G36420
AT2G17030
AT5G58790
AT5G26110
AT1G21930
AT1G14060
AT1G31920
AT4G21930
AT2G39340
AT1G73990
AT1G45248
AT3G09480
AT4G11150
AT1G17147
AT4G14342
AT2G40970
AT5G42240
AT1G29465
AT5G45275
AT3G62580
AT4G29510
AT4G32450
AT1G67490
AT5G65760
AT3G16910
AT1G56345
AT5G25350
AT5G52370
AT1G67700
AT5G23340
AT3G55730
AT5G06830
AT1G13460
AT3G28956
AT1G63110
AT5G56520
AT2G03670
AT2G47310
AT3G16010
AT2G37690
AT1G27565
AT1G25370
AT1G05220
AT3G07670
AT4G21460
AT2G19580
AT5G55500
AT4G05420
AT4G00695
AT5G24340
AT2G36670
AT3G55260
AT2G37190
AT1G62560
AT1G49980
AT5G51350
AT2G17580
AT5G13660
AT5G52545
AT4G05400
AT3G23150
AT3G15090
AT3G21320
AT5G25265
AT3G60190
AT3G09490
AT3G05340
AT5G23390
AT1G57610
AT4G04830
AT3G23255
AT1G56350
AT4G31460
AT5G43260
AT5G14580
AT3G46180
AT1G28320
AT1G51310
AT3G19970
AT1G50170
AT1G50250
AT5G63200
AT3G09470
AT4G38330
AT1G27670
AT3G19780
AT4G13770
AT5G09980
AT2G13290
AT5G60142
AT3G56460
AT2G31170
AT2G34870
AT2G21960
AT5G35930
AT4G26970
AT5G51170
AT3G10330
AT4G21530
AT5G60170
AT2G39970
AT3G51040
AT1G48460
AT1G29240
AT5G15410
AT1G08590
AT1G80380
AT2G35420
AT5G11980
AT5G24360
AT2G27260
AT5G50920
AT3G08740
AT3G08720
AT1G21710
AT3G59670
AT4G32610
AT5G03370
AT3G47630
AT2G31810
AT2G04740
AT4G34190
AT5G19540
AT3G12680
AT1G06830
AT2G28570
AT4G02730
AT1G67710
AT4G04940
AT5G61540
AT5G54310
AT4G37190
AT5G27990
AT3G12170
AT2G05120
AT1G22750
AT5G41690
AT5G24080
AT4G31530
AT2G15240
AT1G50730
AT4G33460
AT3G10030
AT5G25480
AT5G51130
AT1G12140
AT1G77630
AT4G21440
AT5G59500
AT5G45790
AT3G56630
AT1G10430
AT5G27680
AT4G27580
AT1G45110
AT5G24350
AT3G57930
AT3G42950
AT2G24645
AT1G68110
AT2G30720
AT5G50430
AT5G16310
AT3G04830
AT5G49280
AT4G35180
AT2G16930
AT4G17615
AT3G26618
AT1G67920
AT5G52547
AT4G04630
AT2G21950
AT3G09370
AT3G55630
AT3G52290
AT5G46410
AT3G62330
AT4G27940
AT3G24100
AT5G40570
AT2G38670
AT1G10865
AT2G13540
AT1G59840
AT1G52160
AT3G18160
AT1G15620
AT4G18460
AT3G27270
AT4G29120
AT3G29180
AT5G24314
AT4G21650
AT4G34265
AT5G40190
AT3G53220
AT4G09720
AT1G50270
AT4G28650
AT3G07230
AT2G31410
AT3G29185
AT5G08190
AT1G33265
AT1G51390
AT5G22040
AT4G22380
AT2G14460
AT1G30590
AT1G53050
AT2G41600
AT2G17840
AT1G05430
AT1G29370
AT3G06140
AT1G01560
AT3G51530
AT5G58720
AT4G39080
AT5G18900
AT2G18940
AT2G03980
AT4G18130
```
