## Supplementary material for "A comprehensive map of preferentially located motifs reveals distinct proximal *cis*-regulatory elements in plants": ACCGAACC_containing_gene_set.txt

```
#Occurences of ACCGAACC between -173 and -38 (positions relative to the transcription start site)
#296 sequences with ACCGAACC in this interval
#1.50% of the sequences in promoter set with ACCGAACC (set with 19736 sequences)
AT2G03980
AT1G55040
AT2G43180
AT4G38330
AT5G07470
AT5G60150
AT5G56520
AT5G51130
AT1G09280
AT4G35785
AT2G47310
AT1G68660
AT5G06830
AT5G05550
AT2G17030
AT2G14460
AT5G41120
AT4G32175
AT2G21950
AT3G29185
AT2G04740
AT3G11710
AT2G36670
AT4G33680
AT2G37680
AT5G10200
AT4G11150
AT1G06790
AT4G18590
AT1G50270
AT4G18580
AT5G20910
AT5G16320
AT5G20090
AT3G57930
AT1G05220
AT3G44570
AT5G37590
AT5G35690
AT5G15300
AT5G60640
AT5G45275
AT2G45260
AT5G50430
AT1G06720
AT2G32840
AT4G21650
AT1G18450
AT4G01460
AT4G05400
AT4G37190
AT3G14930
AT5G25350
AT4G29160
AT5G51170
AT2G31410
AT5G09680
AT5G11980
AT3G23255
AT1G77440
AT5G54310
AT4G04630
AT1G27565
AT1G18680
AT2G16930
AT4G29510
AT3G10030
AT2G20440
AT1G50170
AT4G39080
AT4G14147
AT1G65700
AT3G61360
AT3G61600
AT4G34190
AT5G13950
AT5G22370
AT1G57610
AT2G39340
AT4G04830
AT1G32700
AT1G06830
AT4G27580
AT2G33255
AT3G04830
AT2G19670
AT1G73980
AT4G30720
AT4G09340
AT1G02170
AT5G17900
AT4G21090
AT5G18900
AT5G02100
AT5G19540
AT5G24314
AT1G05100
AT1G36320
AT4G33460
AT5G05210
AT1G59840
AT5G24080
AT4G18460
AT4G37682
AT2G39795
AT3G55730
AT4G09720
AT2G40085
AT5G06240
AT5G15410
AT1G29350
AT1G09450
AT3G60100
AT5G17410
AT5G26610
AT4G31460
AT3G60190
AT2G39910
AT3G56630
AT3G61370
AT5G46410
AT1G51310
AT2G31810
AT5G62560
AT5G27680
AT1G49630
AT3G42950
AT1G30590
AT1G05070
AT1G08580
AT5G52545
AT3G24100
AT5G39600
AT3G62330
AT5G55500
AT3G49080
AT1G63110
AT4G34265
AT1G06110
AT5G62050
AT5G65760
AT5G48910
AT2G05120
AT1G66660
AT5G14580
AT4G36920
AT3G54900
AT5G08080
AT3G10090
AT5G26820
AT5G05920
AT1G45110
AT5G64290
AT1G49980
AT2G36070
AT2G38670
AT4G33690
AT3G07525
AT5G24340
AT5G27470
AT5G45790
AT4G15840
AT5G16850
AT2G04360
AT5G18475
AT4G04940
AT5G03370
AT5G51350
AT2G20760
AT2G28570
AT2G17020
AT2G19680
AT2G01960
AT5G24360
AT1G22750
AT1G10430
AT1G31920
AT5G52547
AT1G61450
AT4G15830
AT1G33811
AT3G51530
AT1G51390
AT5G17290
AT3G56750
AT4G05420
AT2G16880
AT2G40490
AT3G53220
AT1G30510
AT5G52970
AT1G31790
AT2G03670
AT5G40570
AT5G51510
AT5G19670
AT2G21960
AT5G24350
AT2G18940
AT5G48335
AT2G41600
AT1G08390
AT4G21440
AT1G52825
AT3G05340
AT5G62440
AT1G67700
AT4G27130
AT3G10440
AT2G06010
AT1G18690
AT5G64830
AT5G40190
AT1G76010
AT5G27980
AT4G23740
AT3G22425
AT5G42240
AT3G52200
AT5G13030
AT3G01690
AT1G21930
AT5G23390
AT1G47550
AT1G56345
AT5G58060
AT5G05200
AT2G40970
AT5G17610
AT1G28320
AT4G02730
AT2G42310
AT3G09470
AT5G59380
AT1G29370
AT3G49100
AT1G24450
AT2G18390
AT5G24330
AT5G61540
AT3G46180
AT4G05450
AT3G07670
AT1G06630
AT2G42780
AT1G74040
AT1G12140
AT3G59670
AT1G45248
AT2G31740
AT3G18270
AT5G37290
AT4G26800
AT1G67490
AT4G00695
AT1G68110
AT5G60170
AT1G06730
AT2G27110
AT1G29240
AT2G24830
AT1G10865
AT5G27990
AT1G08530
AT5G16310
AT4G36420
AT3G19780
AT5G43260
AT4G30900
AT4G17615
AT3G18160
AT3G47630
AT1G77122
AT3G08740
AT4G29120
AT1G01560
AT3G56460
AT1G09430
AT2G37690
AT2G17840
AT5G21070
AT2G17580
AT2G43510
AT5G19660
AT5G22040
AT3G06610
AT4G08310
AT4G05460
AT1G25350
AT2G24645
AT2G43190
AT3G15090
AT2G31170
AT3G29360
AT4G38940
AT5G60142
```
