## Supplementary material for "A comprehensive map of preferentially located motifs reveals distinct proximal *cis*-regulatory elements in plants": ACCGAACT_containing_gene_set.txt

```
#Occurences of ACCGAACT between -158 and -54 (positions relative to the transcription start site)
#78 sequences with ACCGAACT in this interval
#0.40% of the sequences in promoter set with ACCGAACT (set with 19736 sequences)
AT3G06140
AT1G58060
AT5G49280
AT1G67710
AT1G29465
AT2G27260
AT2G04520
AT2G30720
AT1G69360
AT4G31530
AT1G65270
AT5G58090
AT3G08720
AT3G27270
AT3G09480
AT5G19570
AT3G55260
AT1G50250
AT1G30590
AT4G22380
AT2G18465
AT5G22950
AT1G01560
AT4G05420
AT3G09370
AT1G35180
AT2G18390
AT4G13770
AT2G26060
AT5G25265
AT3G18160
AT1G75120
AT5G19670
AT3G16000
AT3G23150
AT3G12170
AT2G13290
AT1G73540
AT5G20300
AT1G05430
AT2G34870
AT5G35930
AT1G14060
AT5G41690
AT4G13220
AT2G05220
AT1G25370
AT5G60980
AT1G06790
AT1G80380
AT4G19100
AT1G21710
AT3G29180
AT1G04900
AT3G28956
AT1G27670
AT1G65700
AT5G13660
AT1G32730
AT1G50730
AT5G16510
AT1G76240
AT5G19660
AT4G21530
AT3G19970
AT5G13950
AT2G35420
AT3G09490
AT2G38400
AT5G51510
AT5G04170
AT1G01290
AT4G22970
AT4G22880
AT3G16010
AT5G38344
AT1G17147
AT4G04630
```
