## Supplementary material for "A comprehensive map of preferentially located motifs reveals distinct proximal *cis*-regulatory elements in plants": ACCGAAGC_containing_gene_set.txt

```
#Occurences of ACCGAAGC between 44 and 160 (positions relative to the transcription start site)
#75 sequences with ACCGAAGC in this interval
#0.38% of the sequences in promoter set with ACCGAAGC (set with 19736 sequences)
AT5G10330
AT4G20980
AT3G22310
AT4G15020
AT5G47690
AT1G11320
AT2G18230
AT1G62640
AT2G24290
AT5G57280
AT4G31115
AT1G15950
AT3G02220
AT5G53430
AT4G29430
AT4G15233
AT4G37210
AT4G25420
AT1G25211
AT3G15360
AT1G27960
AT3G61150
AT4G00830
AT1G57980
AT3G59360
AT4G01700
AT1G09910
AT4G26410
AT3G07110
AT2G19720
AT3G22470
AT3G47700
AT1G02360
AT4G25390
AT5G63260
AT1G07473
AT3G26220
AT3G59480
AT1G12270
AT4G39890
AT1G09500
AT3G61460
AT1G80830
AT1G03830
AT3G57080
AT3G05345
AT1G31160
AT2G46140
AT3G02560
AT1G47820
AT4G39070
AT1G58440
AT1G11000
AT1G52870
AT5G64790
AT3G50140
AT1G17860
AT2G40690
AT3G27750
AT1G25150
AT3G19300
AT1G57990
AT1G25055
AT5G08580
AT4G27470
AT2G04880
AT3G59760
AT1G01240
AT1G72480
AT5G04900
AT1G74260
AT4G37630
AT2G48150
AT5G06000
AT2G42580
```
