## Supplementary material for "A comprehensive map of preferentially located motifs reveals distinct proximal *cis*-regulatory elements in plants": ACCGACC_containing_gene_set.txt

```
#Occurences of ACCGACC between -139 and -29 (positions relative to the transcription start site)
#183 sequences with ACCGACC in this interval
#0.93% of the sequences in promoter set with ACCGACC (set with 19736 sequences)
AT5G54165
AT3G22740
AT3G04680
AT5G43175
AT1G02100
AT1G65480
AT5G13970
AT5G09260
AT5G05282
AT1G35160
AT3G20680
AT2G39340
AT5G14950
AT1G52905
AT2G35940
AT2G02390
AT2G31930
AT5G56370
AT3G63070
AT4G17895
AT3G13200
AT4G22120
AT5G50170
AT1G05120
AT1G02090
AT1G54520
AT1G48420
AT4G03320
AT3G07910
AT3G12690
AT5G16660
AT4G16440
AT1G48790
AT5G50250
AT2G32190
AT4G23790
AT5G51260
AT1G48160
AT1G26450
AT4G32250
AT5G15070
AT4G22758
AT1G70750
AT3G04010
AT4G18520
AT4G01060
AT4G02425
AT5G37750
AT3G48900
AT2G47420
AT5G41690
AT1G70140
AT4G19210
AT4G02430
AT1G11880
AT3G46640
AT5G54070
AT4G11610
AT2G31955
AT3G19830
AT5G46800
AT4G10030
AT4G37760
AT1G56020
AT1G43560
AT4G05050
AT1G19396
AT3G47120
AT5G19570
AT2G21440
AT3G29360
AT5G04250
AT1G73790
AT1G27565
AT5G60790
AT1G68350
AT1G12640
AT4G16940
AT1G61210
AT4G09012
AT1G55580
AT3G02555
AT4G34215
AT2G26690
AT4G21460
AT2G32200
AT4G14342
AT3G28950
AT5G05280
AT1G10490
AT5G07900
AT1G72510
AT1G21760
AT1G13370
AT1G01380
AT3G09840
AT5G55640
AT5G48335
AT1G63080
AT4G14000
AT1G08500
AT5G41685
AT5G58790
AT1G32310
AT1G72320
AT4G19150
AT4G18530
AT2G14910
AT5G42690
AT3G13540
AT2G18915
AT3G53700
AT1G16010
AT4G22200
AT5G09250
AT5G37440
AT2G30880
AT1G35180
AT5G13340
AT1G21840
AT5G58800
AT1G04910
AT2G41500
AT5G14680
AT4G29070
AT1G12650
AT2G42870
AT3G03341
AT3G15850
AT1G62200
AT4G14120
AT2G39690
AT5G03030
AT5G48655
AT1G65220
AT3G03600
AT5G47240
AT5G15930
AT5G02650
AT4G02550
AT4G14965
AT2G32800
AT5G26830
AT5G45920
AT1G72480
AT2G24030
AT4G22380
AT3G60190
AT5G20510
AT5G63200
AT1G75600
AT3G55720
AT5G28830
AT1G06270
AT1G64840
AT5G58470
AT5G07890
AT5G64270
AT1G20270
AT4G27640
AT4G21570
AT2G32210
AT5G16930
AT4G31200
AT2G34357
AT1G15400
AT1G18460
AT3G12980
AT5G20090
AT5G50920
AT3G54826
AT4G14110
AT2G14460
AT1G17650
AT5G64080
AT5G03440
AT1G50170
AT3G05500
AT3G18165
AT1G69250
AT2G17900
AT3G20870
AT4G34050
```
