## Supplementary material for "A comprehensive map of preferentially located motifs reveals distinct proximal *cis*-regulatory elements in plants": ACCGACCC_containing_gene_set.txt

```
#Occurences of ACCGACCC between -129 and -65 (positions relative to the transcription start site)
#30 sequences with ACCGACCC in this interval
#0.15% of the sequences in promoter set with ACCGACCC (set with 19736 sequences)
AT5G58790
AT1G56020
AT5G14950
AT2G14460
AT5G56370
AT1G35160
AT2G21440
AT4G31200
AT1G48160
AT3G20680
AT3G09840
AT5G07900
AT4G34215
AT2G17900
AT1G15400
AT1G48420
AT3G03341
AT1G52905
AT4G19210
AT2G39690
AT1G65220
AT1G27565
AT1G72480
AT3G05500
AT5G50170
AT4G02550
AT5G07890
AT5G20510
AT1G43560
AT5G43175
```
