## Supplementary material for "A comprehensive map of preferentially located motifs reveals distinct proximal *cis*-regulatory elements in plants": ACCGACGC_containing_gene_set.txt

```
#Occurences of ACCGACGC between 112 and 164 (positions relative to the transcription start site)
#21 sequences with ACCGACGC in this interval
#0.11% of the sequences in promoter set with ACCGACGC (set with 19736 sequences)
AT3G05480
AT5G57850
AT1G71130
AT2G30920
AT3G14180
AT4G37445
AT1G14830
AT5G49160
AT2G23390
AT1G62740
AT5G47550
AT1G15940
AT3G53710
AT3G55500
AT2G22290
AT2G41710
AT5G60500
AT4G39560
AT3G15060
AT3G19990
AT1G22180
```
