## Supplementary material for "A comprehensive map of preferentially located motifs reveals distinct proximal *cis*-regulatory elements in plants": ACCGACGG_containing_gene_set.txt

```
#Occurences of ACCGACGG between 68 and 209 (positions relative to the transcription start site)
#80 sequences with ACCGACGG in this interval
#0.41% of the sequences in promoter set with ACCGACGG (set with 19736 sequences)
AT2G37710
AT5G54260
AT3G17840
AT1G10690
AT3G26590
AT5G57035
AT2G01720
AT1G19950
AT1G74130
AT4G39820
AT2G17350
AT3G07360
AT2G40410
AT2G23130
AT2G30350
AT4G39940
AT2G30820
AT2G25290
AT1G13350
AT4G37130
AT1G21010
AT3G13550
AT4G35760
AT5G50360
AT1G78630
AT5G19330
AT3G47500
AT5G61360
AT1G63240
AT5G47570
AT5G05990
AT2G44050
AT5G20990
AT3G23760
AT1G15330
AT5G66140
AT4G09180
AT3G51820
AT1G54150
AT1G54350
AT1G49475
AT4G09340
AT5G61240
AT5G18190
AT2G43700
AT3G60410
AT3G23805
AT2G20190
AT3G01120
AT3G57090
AT3G05510
AT1G13030
AT2G16600
AT3G55140
AT4G27585
AT1G75460
AT4G04930
AT1G06840
AT5G63130
AT2G37790
AT2G25060
AT3G15360
AT2G02740
AT3G28360
AT3G08890
AT2G43235
AT1G20330
AT5G55210
AT4G01200
AT1G49760
AT1G75270
AT1G66820
AT5G03830
AT3G48750
AT2G18280
AT5G38710
AT5G60160
AT1G31130
AT4G16190
AT5G37070
```
