## Supplementary material for "A comprehensive map of preferentially located motifs reveals distinct proximal *cis*-regulatory elements in plants": ACCGACTA_containing_gene_set.txt

```
#Occurences of ACCGACTA between -124 and -53 (positions relative to the transcription start site)
#38 sequences with ACCGACTA in this interval
#0.19% of the sequences in promoter set with ACCGACTA (set with 19736 sequences)
AT3G15360
AT5G16780
AT2G47770
AT1G02410
AT1G14000
AT1G08060
AT1G55900
AT5G03300
AT1G68550
AT3G25030
AT5G15170
AT2G43250
AT5G51451
AT3G49310
AT2G37340
AT4G19610
AT1G30590
AT5G63880
AT5G27520
AT5G22730
AT1G16010
AT4G16143
AT3G51750
AT2G47760
AT2G27950
AT5G45410
AT1G56600
AT1G50420
AT4G33565
AT2G21440
AT2G19080
AT3G49080
AT2G40810
AT4G29840
AT5G64630
AT1G68552
AT3G27930
AT4G33280
```
