## Supplementary material for "A comprehensive map of preferentially located motifs reveals distinct proximal *cis*-regulatory elements in plants": ACCGACTT_containing_gene_set.txt

```
#Occurences of ACCGACTT between -97 and -35 (positions relative to the transcription start site)
#39 sequences with ACCGACTT in this interval
#0.20% of the sequences in promoter set with ACCGACTT (set with 19736 sequences)
AT1G77180
AT5G51110
AT1G17070
AT4G33140
AT1G09070
AT1G75510
AT5G58020
AT2G47330
AT1G32230
AT4G02780
AT5G01100
AT1G08270
AT3G08030
AT1G61620
AT1G75860
AT3G07740
AT1G05770
AT1G71170
AT4G35730
AT5G48540
AT4G14890
AT1G22985
AT1G65020
AT1G20140
AT1G62730
AT3G25870
AT3G22320
AT3G60520
AT2G21180
AT3G07750
AT3G45020
AT1G48635
AT3G19580
AT2G25700
AT5G64490
AT5G48530
AT4G33260
AT1G45248
AT5G40930
```
