## Supplementary material for "A comprehensive map of preferentially located motifs reveals distinct proximal *cis*-regulatory elements in plants": ACCGAGAC_containing_gene_set.txt

```
#Occurences of ACCGAGAC between 159 and 258 (positions relative to the transcription start site)
#63 sequences with ACCGAGAC in this interval
#0.32% of the sequences in promoter set with ACCGAGAC (set with 19736 sequences)
AT5G10560
AT1G48350
AT3G54090
AT3G26900
AT1G51590
AT5G17165
AT4G29420
AT3G08860
AT5G19430
AT1G47530
AT3G20470
AT5G04530
AT4G14730
AT5G63920
AT2G16460
AT3G06820
AT5G46070
AT1G62330
AT3G16660
AT5G01640
AT3G01330
AT2G19310
AT1G18610
AT5G28750
AT2G31390
AT1G24360
AT2G47040
AT5G39330
AT5G25210
AT1G64950
AT2G29580
AT4G04940
AT4G31130
AT4G05180
AT2G39570
AT1G80210
AT1G34150
AT5G16850
AT3G12210
AT4G24740
AT5G11270
AT3G48320
AT3G54960
AT1G02510
AT4G23880
AT3G23880
AT2G26870
AT1G75900
AT5G52020
AT4G16500
AT1G66020
AT5G18037
AT5G19330
AT5G15581
AT1G64355
AT3G48310
AT4G39090
AT1G07080
AT2G27860
AT5G08535
AT1G72790
AT5G57300
AT1G22800
```
