## Supplementary material for "A comprehensive map of preferentially located motifs reveals distinct proximal *cis*-regulatory elements in plants": ACCGAGCT_containing_gene_set.txt

```
#Occurences of ACCGAGCT between 178 and 308 (positions relative to the transcription start site)
#70 sequences with ACCGAGCT in this interval
#0.35% of the sequences in promoter set with ACCGAGCT (set with 19736 sequences)
AT4G23720
AT4G12470
AT1G01710
AT1G74950
AT3G57480
AT2G47140
AT5G40740
AT3G07430
AT3G17240
AT2G23180
AT1G20810
AT3G54950
AT1G27170
AT5G05580
AT1G21120
AT3G01170
AT3G55550
AT3G28290
AT4G24900
AT3G45100
AT5G05700
AT5G13780
AT1G15000
AT4G26980
AT1G25520
AT1G34470
AT3G47480
AT4G14100
AT3G28300
AT1G21110
AT3G07140
AT5G51720
AT2G24600
AT1G78130
AT1G13340
AT4G23550
AT4G23790
AT1G29910
AT4G19870
AT1G51340
AT3G49140
AT3G50560
AT4G02560
AT3G48860
AT1G15215
AT5G50375
AT3G48520
AT4G23000
AT4G16980
AT2G38860
AT3G45900
AT5G20230
AT3G18290
AT5G63590
AT2G24450
AT1G65800
AT5G35670
AT3G49670
AT5G10190
AT1G64780
AT1G08390
AT1G21130
AT1G29930
AT3G50980
AT5G43910
AT1G63310
AT1G61930
AT5G04260
AT1G20510
AT4G34200
```
