## Supplementary material for "A comprehensive map of preferentially located motifs reveals distinct proximal *cis*-regulatory elements in plants": ACCGAGGG_containing_gene_set.txt

```
#Occurences of ACCGAGGG between 137 and 221 (positions relative to the transcription start site)
#11 sequences with ACCGAGGG in this interval
#0.06% of the sequences in promoter set with ACCGAGGG (set with 19736 sequences)
AT5G05240
AT1G12480
AT5G16950
AT5G08240
AT2G34100
AT4G16120
AT5G57370
AT3G29034
AT5G55930
AT5G43150
AT5G58690
```
