## Supplementary material for "A comprehensive map of preferentially located motifs reveals distinct proximal *cis*-regulatory elements in plants": ACCGATCC_containing_gene_set.txt

```
#Occurences of ACCGATCC between 109 and 177 (positions relative to the transcription start site)
#47 sequences with ACCGATCC in this interval
#0.24% of the sequences in promoter set with ACCGATCC (set with 19736 sequences)
AT1G78130
AT3G01660
AT1G01160
AT3G51760
AT3G24150
AT5G63230
AT2G20590
AT1G77110
AT5G02560
AT1G73410
AT2G17700
AT2G38450
AT4G30960
AT1G27700
AT1G30890
AT2G19500
AT1G53885
AT3G22850
AT1G05055
AT4G25433
AT5G42250
AT3G25980
AT4G37980
AT1G53070
AT1G07570
AT1G25490
AT1G79330
AT3G43520
AT5G05950
AT4G04800
AT3G08020
AT1G58390
AT3G06030
AT5G47780
AT5G20700
AT1G05260
AT2G20950
AT5G08170
AT1G53903
AT4G13780
AT1G49670
AT4G17260
AT3G07130
AT1G20970
AT5G20885
AT5G35160
AT3G60410
```
