## Supplementary material for "A comprehensive map of preferentially located motifs reveals distinct proximal *cis*-regulatory elements in plants": ACCGCCAG_containing_gene_set.txt

```
#Occurences of ACCGCCAG between 115 and 206 (positions relative to the transcription start site)
#20 sequences with ACCGCCAG in this interval
#0.10% of the sequences in promoter set with ACCGCCAG (set with 19736 sequences)
AT5G50160
AT5G58090
AT1G64660
AT4G22640
AT5G46730
AT1G14290
AT4G27110
AT4G27800
AT4G36240
AT1G12064
AT4G32910
AT4G24940
AT4G25570
AT5G21020
AT2G18620
AT2G30930
AT5G20635
AT2G21800
AT4G22470
AT4G32040
```
