## Supplementary material for "A comprehensive map of preferentially located motifs reveals distinct proximal *cis*-regulatory elements in plants": ACCGGAT_containing_gene_set.txt

```
#Occurences of ACCGGAT between -123 and -45 (positions relative to the transcription start site)
#249 sequences with ACCGGAT in this interval
#1.26% of the sequences in promoter set with ACCGGAT (set with 19736 sequences)
AT5G24360
AT3G21160
AT3G58820
AT5G59600
AT3G11470
AT3G29310
AT5G61770
AT4G05000
AT5G56130
AT1G13350
AT3G19190
AT2G34350
AT5G26180
AT5G49540
AT4G36440
AT1G43700
AT1G53460
AT4G34050
AT4G13780
AT3G09300
AT4G21470
AT2G22425
AT2G34160
AT1G13810
AT1G26170
AT4G21090
AT5G54310
AT1G14060
AT1G62850
AT5G39900
AT4G36690
AT3G25040
AT4G30720
AT4G33460
AT1G17730
AT5G01110
AT1G10410
AT1G61150
AT2G06990
AT1G79010
AT3G10860
AT5G64813
AT1G51390
AT4G14270
AT5G28500
AT1G14620
AT3G09800
AT5G45760
AT4G38670
AT3G56150
AT1G65700
AT3G25400
AT3G12010
AT1G08470
AT3G04550
AT4G33690
AT2G23755
AT4G19100
AT1G80300
AT4G19990
AT5G06830
AT5G61370
AT5G35910
AT2G34590
AT5G16510
AT4G24880
AT5G61760
AT4G33540
AT5G62200
AT2G36830
AT1G68110
AT2G34050
AT3G06430
AT5G43430
AT1G27650
AT3G09210
AT4G10470
AT1G32520
AT5G22600
AT1G06515
AT2G36000
AT4G12850
AT2G19670
AT2G33220
AT5G25800
AT1G27840
AT1G16340
AT5G61220
AT5G02100
AT1G51710
AT3G17880
AT1G06270
AT3G23480
AT3G49725
AT1G14530
AT5G19690
AT3G12080
AT3G29185
AT4G17310
AT5G51140
AT1G70900
AT1G70160
AT5G18475
AT3G55480
AT4G30800
AT1G21390
AT1G32550
AT5G63060
AT2G43410
AT2G26460
AT1G26180
AT5G13820
AT5G27990
AT2G45260
AT1G05350
AT1G78900
AT5G22370
AT5G52545
AT3G46210
AT2G36360
AT4G02400
AT3G21520
AT4G13950
AT4G33140
AT3G47340
AT5G02710
AT1G65030
AT4G01850
AT1G77420
AT5G25760
AT5G52547
AT5G61330
AT1G80700
AT4G14147
AT1G08390
AT3G17670
AT2G33840
AT5G03970
AT4G05450
AT2G36370
AT1G19396
AT2G42120
AT1G11760
AT2G25310
AT3G55400
AT3G46220
AT4G35030
AT3G48730
AT4G07825
AT2G18850
AT3G44570
AT1G05750
AT3G12490
AT3G08740
AT1G59620
AT1G30240
AT5G05920
AT4G21520
AT4G38320
AT1G16740
AT3G12012
AT3G44340
AT4G24940
AT2G42450
AT4G22756
AT3G20230
AT1G11320
AT5G24650
AT1G22750
AT3G17980
AT2G41530
AT4G32710
AT5G16640
AT1G08220
AT5G49640
AT5G58790
AT3G47080
AT4G33680
AT1G18190
AT2G24090
AT3G16840
AT1G09750
AT5G14600
AT5G60410
AT4G22890
AT1G50000
AT2G42130
AT3G25860
AT5G12280
AT3G55390
AT5G14590
AT5G53620
AT1G26700
AT1G15690
AT3G03610
AT2G25870
AT2G46330
AT5G02830
AT3G51830
AT1G42960
AT5G03520
AT1G09620
AT2G30260
AT2G05120
AT4G19070
AT5G12040
AT1G12620
AT1G73060
AT5G63920
AT3G22660
AT4G15955
AT5G18100
AT1G59590
AT3G26640
AT5G25757
AT1G15810
AT2G35420
AT5G15610
AT2G14860
AT1G51630
AT3G17860
AT2G31945
AT4G19985
AT1G62120
AT1G65020
AT5G44070
AT5G64200
AT3G56510
AT5G39590
AT5G07420
AT2G03520
AT2G28680
AT3G10850
AT5G44900
AT1G65950
AT5G10200
AT3G44120
AT3G12400
AT1G25380
AT1G50380
AT1G73380
AT4G09720
AT2G32080
AT1G25375
AT2G41740
AT1G09794
AT5G50330
AT3G05000
AT2G30390
```
