## Supplementary material for "A comprehensive map of preferentially located motifs reveals distinct proximal *cis*-regulatory elements in plants": ACCGGATA_containing_gene_set.txt

```
#Occurences of ACCGGATA between -146 and -63 (positions relative to the transcription start site)
#67 sequences with ACCGGATA in this interval
#0.34% of the sequences in promoter set with ACCGGATA (set with 19736 sequences)
AT1G06515
AT1G29760
AT1G26700
AT1G06270
AT1G65020
AT3G17670
AT3G58820
AT2G42130
AT3G51830
AT1G65030
AT1G43700
AT3G47340
AT1G30240
AT2G14860
AT2G16570
AT5G12280
AT5G45760
AT3G49725
AT4G19990
AT1G59620
AT1G65700
AT3G12010
AT1G80300
AT1G15810
AT1G16340
AT2G42120
AT5G52547
AT1G62570
AT2G38550
AT1G79660
AT5G07420
AT5G18100
AT3G56510
AT1G61150
AT5G17270
AT4G19985
AT3G08740
AT3G17860
AT2G46330
AT5G19690
AT2G27540
AT1G13810
AT5G64160
AT4G02400
AT2G28680
AT4G22890
AT3G17880
AT1G50380
AT5G22370
AT3G11470
AT2G31945
AT5G52545
AT5G60720
AT2G34350
AT5G27990
AT5G61370
AT4G35030
AT4G34050
AT5G02710
AT3G17980
AT1G17730
AT3G12012
AT3G47080
AT1G14530
AT4G20960
AT3G44570
AT1G73380
```
