## Supplementary material for "A comprehensive map of preferentially located motifs reveals distinct proximal *cis*-regulatory elements in plants": ACCGGCAC_containing_gene_set.txt

```
#Occurences of ACCGGCAC between 198 and 211 (positions relative to the transcription start site)
#7 sequences with ACCGGCAC in this interval
#0.04% of the sequences in promoter set with ACCGGCAC (set with 19736 sequences)
AT1G22530
AT5G54640
AT1G27690
AT3G01516
AT1G65590
AT5G56670
AT4G11230
```
