## Supplementary material for "A comprehensive map of preferentially located motifs reveals distinct proximal *cis*-regulatory elements in plants": ACCGGCTA_containing_gene_set.txt

```
#Occurences of ACCGGCTA between -178 and -77 (positions relative to the transcription start site)
#32 sequences with ACCGGCTA in this interval
#0.16% of the sequences in promoter set with ACCGGCTA (set with 19736 sequences)
AT1G22020
AT3G04230
AT5G05990
AT2G30260
AT5G06000
AT2G22430
AT3G49810
AT1G14530
AT4G35030
AT5G62000
AT3G12560
AT1G30550
AT2G31660
AT3G11940
AT2G02180
AT5G59430
AT5G23740
AT2G16750
AT5G65920
AT4G33400
AT2G37150
AT1G75090
AT5G05510
AT2G40570
AT1G01290
AT2G28550
AT3G08980
AT3G13440
AT5G05520
AT1G36370
AT3G49650
AT1G32310
```
