## Supplementary material for "A comprehensive map of preferentially located motifs reveals distinct proximal *cis*-regulatory elements in plants": ACCGGGCC_containing_gene_set.txt

```
#Occurences of ACCGGGCC between -171 and -68 (positions relative to the transcription start site)
#18 sequences with ACCGGGCC in this interval
#0.09% of the sequences in promoter set with ACCGGGCC (set with 19736 sequences)
AT1G79810
AT3G01400
AT5G54900
AT3G51820
AT3G14150
AT4G12730
AT1G09810
AT3G56900
AT3G61420
AT5G57570
AT3G01390
AT4G33110
AT1G78590
AT2G32380
AT3G05990
AT1G48630
AT2G32520
AT1G01350
```
