## Supplementary material for "A comprehensive map of preferentially located motifs reveals distinct proximal *cis*-regulatory elements in plants": ACCGGGTA_containing_gene_set.txt

```
#Occurences of ACCGGGTA between -162 and -65 (positions relative to the transcription start site)
#28 sequences with ACCGGGTA in this interval
#0.14% of the sequences in promoter set with ACCGGGTA (set with 19736 sequences)
AT1G71420
AT2G27900
AT5G45275
AT4G02425
AT4G02430
AT4G31210
AT2G37690
AT1G71430
AT2G20840
AT5G13820
AT1G10865
AT3G44190
AT5G04910
AT1G29320
AT3G55140
AT2G03520
AT3G59000
AT1G26740
AT5G11440
AT1G69010
AT4G31200
AT5G15600
AT3G11560
AT3G20170
AT5G11450
AT1G73030
AT4G23740
AT4G03240
```
