## Supplementary material for "A comprehensive map of preferentially located motifs reveals distinct proximal *cis*-regulatory elements in plants": ACCGGGTT_containing_gene_set.txt

```
#Occurences of ACCGGGTT between -140 and -33 (positions relative to the transcription start site)
#90 sequences with ACCGGGTT in this interval
#0.46% of the sequences in promoter set with ACCGGGTT (set with 19736 sequences)
AT1G26640
AT1G29960
AT2G29670
AT3G59390
AT1G45063
AT5G07890
AT5G60860
AT2G18220
AT3G22470
AT5G03970
AT2G37975
AT3G19770
AT2G17200
AT1G56440
AT3G03920
AT5G37930
AT1G08470
AT2G25850
AT3G54085
AT2G42130
AT4G27000
AT3G22480
AT3G12980
AT5G04320
AT2G32760
AT3G05630
AT1G71920
AT4G01370
AT3G03580
AT1G33500
AT2G17570
AT4G24490
AT3G04450
AT4G15545
AT1G26650
AT3G22660
AT3G27160
AT4G38320
AT5G38660
AT1G12620
AT4G12760
AT1G75670
AT3G27180
AT3G52310
AT5G07900
AT1G06010
AT1G49670
AT5G16640
AT1G22180
AT3G11945
AT1G32583
AT1G47570
AT5G40530
AT3G09210
AT1G50500
AT4G09680
AT3G25440
AT3G52400
AT3G20870
AT3G24160
AT1G08480
AT1G54110
AT3G04040
AT5G10330
AT2G30530
AT2G26460
AT4G27500
AT4G05410
AT3G50400
AT4G22960
AT5G01510
AT3G56800
AT1G33490
AT4G24500
AT3G19630
AT2G42120
AT3G25710
AT3G54090
AT1G06730
AT3G24315
AT5G66760
AT4G12750
AT5G40520
AT4G03205
AT3G19640
AT1G06720
AT2G16650
AT1G50510
AT3G43700
AT2G19940
```
