## Supplementary material for "A comprehensive map of preferentially located motifs reveals distinct proximal *cis*-regulatory elements in plants": ACCGGT_containing_gene_set.txt

```
#Occurences of ACCGGT between -167 and -39 (positions relative to the transcription start site)
#706 sequences with ACCGGT in this interval
#3.58% of the sequences in promoter set with ACCGGT (set with 19736 sequences)
AT1G26370
AT2G23290
AT4G02610
AT3G13710
AT5G19670
AT1G62600
AT4G09250
AT1G55540
AT4G06634
AT2G44810
AT2G42500
AT1G69230
AT3G59000
AT3G19508
AT1G26660
AT5G06550
AT1G77440
AT1G08110
AT5G05510
AT2G32380
AT3G07170
AT5G25757
AT2G02760
AT2G04230
AT1G13350
AT4G15955
AT2G34357
AT2G44870
AT1G48860
AT2G04630
AT4G29510
AT3G58540
AT4G38670
AT2G25605
AT4G34100
AT5G38060
AT4G32915
AT3G18215
AT3G03270
AT1G31180
AT1G49975
AT2G32720
AT3G09680
AT5G17290
AT5G02830
AT1G14830
AT4G25740
AT1G28350
AT4G13110
AT2G15440
AT5G64580
AT1G18750
AT5G61810
AT2G24090
AT3G50060
AT5G60050
AT2G35810
AT4G09510
AT4G24740
AT4G20720
AT1G54520
AT4G14147
AT5G54900
AT1G18150
AT5G65050
AT5G49930
AT4G38495
AT2G42320
AT5G17210
AT5G19690
AT3G03120
AT4G38250
AT4G28630
AT5G48840
AT1G13780
AT2G23310
AT5G63000
AT5G51480
AT3G15710
AT3G18210
AT1G19740
AT3G26470
AT1G62680
AT2G17033
AT2G26810
AT2G32220
AT5G05520
AT5G45900
AT1G31410
AT4G29030
AT1G49430
AT4G35740
AT1G48440
AT1G65030
AT1G02870
AT5G45020
AT2G31170
AT5G54880
AT4G15850
AT1G31580
AT3G15090
AT3G51530
AT5G19830
AT3G44450
AT4G09310
AT1G52600
AT5G61770
AT3G02660
AT3G56640
AT4G00180
AT5G11880
AT4G13070
AT4G17140
AT3G55605
AT1G55590
AT1G10450
AT2G30780
AT5G19310
AT4G00695
AT1G23490
AT1G07280
AT3G56900
AT1G02800
AT5G12200
AT1G08310
AT1G67035
AT4G15520
AT3G11940
AT3G60100
AT3G58930
AT5G64540
AT2G33855
AT4G14605
AT3G24840
AT4G16280
AT3G25040
AT1G74380
AT1G64330
AT3G22845
AT3G61600
AT4G16800
AT3G09700
AT4G26620
AT2G38670
AT2G29700
AT5G18250
AT3G24030
AT5G61228
AT2G03440
AT1G01010
AT2G30942
AT1G19980
AT1G13160
AT5G23310
AT5G51700
AT1G50920
AT1G65220
AT4G25660
AT3G56510
AT3G43520
AT1G12680
AT3G52680
AT5G17270
AT1G05430
AT1G75130
AT1G49630
AT3G16840
AT5G24450
AT1G12300
AT4G26400
AT3G13410
AT5G08335
AT3G09470
AT3G59630
AT5G28500
AT3G58900
AT5G64905
AT3G23325
AT2G39100
AT2G21340
AT1G71350
AT1G21920
AT5G05490
AT5G43720
AT5G17610
AT4G24140
AT5G52545
AT1G19730
AT2G38740
AT4G02220
AT5G41210
AT5G09390
AT2G46900
AT4G25692
AT3G45020
AT1G12840
AT5G58720
AT1G78170
AT3G01015
AT3G22425
AT1G28250
AT4G38950
AT1G64280
AT4G30210
AT3G49080
AT1G12650
AT5G38520
AT1G75670
AT5G27440
AT5G41240
AT4G35850
AT2G17570
AT3G11640
AT5G55130
AT2G21500
AT1G04910
AT5G11470
AT1G17130
AT5G52880
AT3G12250
AT1G36370
AT2G23910
AT1G29465
AT1G09430
AT4G13010
AT1G70350
AT3G49810
AT4G19070
AT3G33520
AT1G60970
AT3G52905
AT5G50420
AT5G52540
AT2G27960
AT3G47910
AT1G03260
AT1G63230
AT1G56280
AT1G33400
AT1G67470
AT3G47630
AT5G26860
AT5G62000
AT1G65020
AT5G45620
AT4G00760
AT1G79750
AT5G13850
AT1G19170
AT1G03250
AT5G45410
AT1G77250
AT5G39130
AT5G10780
AT1G78590
AT3G11100
AT2G42070
AT1G30550
AT2G06010
AT4G22880
AT5G61200
AT4G21470
AT3G16200
AT5G05800
AT4G05000
AT2G24310
AT3G57340
AT3G09410
AT5G60120
AT2G24570
AT4G14342
AT4G22070
AT4G01897
AT2G43445
AT1G55930
AT1G22250
AT5G64600
AT2G39090
AT1G63150
AT2G33450
AT4G28860
AT3G17998
AT1G21010
AT4G26965
AT5G39190
AT5G20540
AT1G16700
AT5G59430
AT3G48880
AT1G12450
AT4G27000
AT2G42120
AT1G30460
AT3G05230
AT3G22090
AT3G54300
AT1G22310
AT5G26110
AT5G64560
AT1G71830
AT3G05625
AT1G19330
AT5G11010
AT1G12790
AT4G38740
AT5G22010
AT2G43440
AT4G20280
AT3G52140
AT2G30390
AT4G37190
AT1G48430
AT5G04270
AT3G55140
AT1G16020
AT2G32690
AT4G02200
AT4G34600
AT2G31810
AT5G57345
AT2G14750
AT5G11450
AT3G56750
AT5G03370
AT5G23300
AT1G56450
AT4G14540
AT5G13890
AT5G41220
AT1G74040
AT4G33510
AT3G18000
AT5G61230
AT3G46590
AT5G64813
AT4G18810
AT2G20760
AT3G44680
AT2G03470
AT5G07360
AT5G10560
AT3G15410
AT5G05860
AT1G62150
AT2G42130
AT3G26730
AT2G13560
AT4G37400
AT2G39000
AT1G67930
AT5G01390
AT4G26800
AT4G03240
AT1G48740
AT4G34050
AT2G36830
AT1G50910
AT1G48790
AT1G69485
AT1G27930
AT3G10090
AT1G75900
AT5G19060
AT1G35516
AT5G43190
AT1G63080
AT3G57360
AT3G51500
AT5G07370
AT5G38720
AT4G17060
AT4G34430
AT2G14530
AT1G54380
AT4G09300
AT1G72160
AT4G37260
AT4G37870
AT5G37850
AT2G03730
AT5G41170
AT1G11020
AT1G01640
AT5G61760
AT4G04180
AT4G05040
AT1G27695
AT3G20920
AT5G52547
AT4G17490
AT4G26750
AT1G01380
AT5G38110
AT4G34090
AT5G25800
AT5G12230
AT5G35080
AT4G25650
AT3G46220
AT1G30800
AT5G57120
AT5G09400
AT3G01060
AT5G24350
AT5G26030
AT4G21720
AT1G76065
AT1G04800
AT5G25752
AT1G11710
AT3G47650
AT4G21710
AT4G32050
AT3G12080
AT3G23880
AT5G57280
AT1G12640
AT3G25580
AT5G09770
AT1G35680
AT2G36370
AT1G29370
AT1G49670
AT2G31955
AT5G10920
AT1G32340
AT5G64960
AT1G12430
AT2G02750
AT1G03700
AT5G17840
AT2G46260
AT5G41270
AT4G18395
AT2G30880
AT3G08910
AT2G19670
AT3G12560
AT4G18197
AT5G38660
AT2G20720
AT1G32583
AT1G75090
AT1G66520
AT4G14000
AT1G62590
AT2G42780
AT1G12140
AT5G37930
AT2G37020
AT2G22910
AT2G35340
AT1G08490
AT1G06590
AT1G17280
AT2G46330
AT3G04040
AT1G29350
AT1G11880
AT3G49140
AT5G08040
AT1G78180
AT1G77600
AT3G42050
AT3G46210
AT1G06010
AT2G18850
AT2G20880
AT2G27790
AT1G23350
AT3G58850
AT5G18440
AT3G62890
AT3G20440
AT4G23890
AT5G03660
AT2G25010
AT5G35220
AT4G18580
AT1G27650
AT4G13450
AT2G18465
AT3G18390
AT3G47820
AT1G61900
AT3G10050
AT5G05450
AT1G06790
AT5G25760
AT3G03220
AT4G11860
AT2G38695
AT4G26990
AT1G31190
AT4G29550
AT1G80910
AT5G09900
AT1G49000
AT4G27760
AT1G16010
AT5G59440
AT3G23940
AT3G07480
AT4G33640
AT2G31970
AT1G59840
AT5G08400
AT4G09200
AT2G45270
AT1G80410
AT5G22555
AT1G68720
AT3G53690
AT2G43235
AT2G40520
AT1G73030
AT5G35560
AT1G13670
AT3G48900
AT3G04830
AT1G06510
AT1G63130
AT3G59470
AT1G80900
AT2G13550
AT3G12760
AT3G18630
AT3G46100
AT5G15600
AT1G52590
AT1G77630
AT1G48900
AT5G05660
AT1G62010
AT4G08350
AT3G05740
AT3G22990
AT1G66740
AT1G27700
AT5G05570
AT1G09190
AT1G49380
AT1G04690
AT2G19680
AT1G21840
AT5G08050
AT1G49450
AT3G60680
AT3G46510
AT1G02500
AT5G27450
AT5G24020
AT1G17650
AT1G30230
AT3G12650
AT3G19640
AT3G19190
AT1G67910
AT5G63010
AT1G78070
AT4G05070
AT5G41150
AT1G73090
AT5G39160
AT3G01800
AT2G44630
AT3G11710
AT5G65310
AT4G01900
AT5G13690
AT2G38550
AT4G23740
AT1G01290
AT2G45570
AT5G64630
AT5G67300
AT1G10490
AT2G27590
AT5G45010
AT2G42510
AT2G38690
AT3G09690
AT2G20980
AT5G58470
AT3G18270
AT5G16780
AT1G69460
AT4G12850
AT3G57630
AT1G21770
AT4G23910
AT4G08540
AT1G74370
AT1G11630
AT4G30850
AT1G06515
AT5G15300
AT1G09250
AT1G11200
AT1G17430
AT5G24750
AT5G10270
AT3G10130
AT4G21460
AT1G72410
AT2G47610
AT4G09620
AT3G49100
AT3G13674
AT1G13870
AT1G79350
AT1G70490
AT5G64830
AT1G49970
AT5G07250
AT1G52630
AT5G61220
AT2G45260
AT5G64380
AT2G44350
AT4G14090
AT5G50230
AT3G48870
AT1G63610
AT2G31340
AT4G16650
AT1G04130
AT3G15040
AT4G09730
AT5G02840
AT5G15930
AT1G67760
AT3G62260
AT3G04130
AT2G27900
AT1G76600
AT2G44920
AT2G32880
AT3G57800
AT1G74030
AT4G24370
AT2G37150
AT3G22420
AT3G29330
AT1G19990
AT1G04890
AT1G78930
AT4G25690
AT5G20040
AT1G10230
AT3G19630
AT3G18100
AT1G71360
AT1G05360
AT1G50170
AT4G04470
AT5G50380
AT5G56350
AT5G09640
AT3G62880
AT4G33760
AT3G57610
AT5G63420
AT2G36000
AT2G14910
AT1G70700
AT2G31870
AT1G62720
AT2G29080
AT3G53700
AT2G35795
AT3G30841
AT1G06690
AT5G01670
AT2G31725
AT3G19780
AT2G17840
AT1G63630
AT1G48160
AT2G03680
AT4G14600
AT4G38320
AT4G17990
AT1G30580
AT5G19660
AT1G68260
AT3G59970
AT2G18915
AT4G00355
AT1G48420
AT4G38100
AT4G05450
AT5G28646
AT1G51710
AT1G56290
AT3G55480
AT3G23370
AT1G62910
AT1G72820
AT3G13677
AT1G35580
AT3G56460
AT3G44320
AT1G61150
AT4G18590
AT5G62840
```
