## Supplementary material for "A comprehensive map of preferentially located motifs reveals distinct proximal *cis*-regulatory elements in plants": ACCGGTA_containing_gene_set.txt

```
#Occurences of ACCGGTA between -139 and -43 (positions relative to the transcription start site)
#191 sequences with ACCGGTA in this interval
#0.97% of the sequences in promoter set with ACCGGTA (set with 19736 sequences)
AT4G09310
AT1G61900
AT5G17840
AT3G56510
AT5G08050
AT1G72820
AT1G06010
AT4G09730
AT5G45410
AT3G46590
AT1G76065
AT1G70700
AT3G22425
AT3G09410
AT2G17570
AT4G37260
AT2G35810
AT1G09430
AT5G62840
AT1G75130
AT1G04130
AT1G56450
AT1G29465
AT4G18810
AT5G64600
AT2G23290
AT4G19070
AT1G73090
AT4G00760
AT4G26620
AT4G15955
AT5G02840
AT2G20980
AT5G05660
AT5G08040
AT1G01290
AT2G30942
AT3G23325
AT1G12840
AT1G71360
AT1G30460
AT4G05450
AT4G15850
AT3G59970
AT5G51700
AT5G27440
AT1G48430
AT4G34430
AT5G20540
AT2G17033
AT1G17130
AT2G30390
AT4G05000
AT3G23370
AT3G44680
AT1G17430
AT1G10450
AT4G26990
AT1G18150
AT5G24450
AT5G09900
AT4G15520
AT3G62890
AT5G03660
AT3G05230
AT5G59430
AT2G45570
AT2G46900
AT2G22910
AT4G34100
AT4G17060
AT5G07250
AT1G26370
AT2G27590
AT3G12560
AT5G43720
AT4G11860
AT3G19190
AT5G13850
AT2G25010
AT1G12430
AT1G06515
AT3G18215
AT5G55130
AT3G11640
AT4G06634
AT3G19780
AT1G66740
AT3G49140
AT5G15300
AT4G05070
AT2G24310
AT2G21500
AT4G09250
AT1G16010
AT3G02660
AT2G46330
AT5G13690
AT5G11010
AT3G45020
AT3G50060
AT1G08490
AT4G14600
AT3G24030
AT5G35220
AT4G13010
AT1G77440
AT5G35560
AT5G52540
AT5G60120
AT1G77630
AT3G55605
AT2G36370
AT5G57120
AT2G31955
AT3G20920
AT2G44350
AT1G74380
AT4G09510
AT1G70490
AT4G09200
AT1G79350
AT4G03240
AT1G78170
AT4G22880
AT4G29510
AT1G23490
AT3G18210
AT4G16280
AT1G74370
AT2G18850
AT4G24740
AT1G17650
AT1G09250
AT4G08350
AT1G36370
AT1G48900
AT1G05360
AT5G11470
AT5G62000
AT1G48440
AT3G62260
AT5G10560
AT1G27930
AT2G40520
AT5G23300
AT1G14830
AT2G37150
AT1G04690
AT3G47630
AT3G08910
AT1G09190
AT4G34050
AT4G14605
AT3G51500
AT5G23310
AT2G06010
AT1G49000
AT1G48420
AT3G24840
AT3G03220
AT2G29080
AT4G08540
AT2G24090
AT1G35580
AT1G01010
AT3G60100
AT5G05450
AT4G21470
AT3G47820
AT1G80900
AT5G01390
AT1G77250
AT5G64813
AT1G08110
AT3G58540
AT4G28630
AT4G22070
AT5G64580
AT5G38110
AT5G02830
AT3G23880
AT1G35680
AT3G10130
AT5G50380
AT1G48860
AT1G06790
AT1G07280
AT1G75900
AT5G52880
AT5G64560
```
