## Supplementary material for "A comprehensive map of preferentially located motifs reveals distinct proximal *cis*-regulatory elements in plants": ACCGGTAA_containing_gene_set.txt

```
#Occurences of ACCGGTAA between -196 and -59 (positions relative to the transcription start site)
#95 sequences with ACCGGTAA in this interval
#0.48% of the sequences in promoter set with ACCGGTAA (set with 19736 sequences)
AT1G01010
AT5G13850
AT3G18215
AT1G09250
AT5G10560
AT3G08910
AT5G11470
AT2G29080
AT5G62840
AT1G80900
AT3G18210
AT5G64560
AT4G22070
AT4G37260
AT5G27440
AT5G08050
AT1G16010
AT1G49000
AT5G17840
AT3G50060
AT5G20540
AT3G59970
AT3G24840
AT3G54300
AT4G06634
AT4G15520
AT1G75130
AT2G06010
AT2G31955
AT5G23300
AT1G05360
AT4G23290
AT4G14605
AT2G17265
AT5G05450
AT3G18000
AT1G48420
AT5G27450
AT2G14750
AT3G54890
AT4G14600
AT5G62000
AT3G12560
AT1G10450
AT4G00440
AT5G23310
AT1G31580
AT4G08350
AT4G09510
AT4G15955
AT1G32340
AT2G46330
AT5G05660
AT5G38110
AT5G64580
AT1G08110
AT3G17998
AT1G56450
AT5G22010
AT5G08040
AT1G30460
AT5G35220
AT3G19780
AT2G18915
AT3G62260
AT2G20980
AT3G17740
AT1G73090
AT3G46590
AT1G27930
AT1G35580
AT5G64600
AT5G64813
AT5G52540
AT4G34430
AT1G12430
AT4G09310
AT2G23290
AT2G18850
AT5G09390
AT1G07280
AT3G11640
AT1G35680
AT1G76065
AT1G63610
AT2G35810
AT1G72820
AT2G32220
AT5G51700
AT4G09250
AT2G37150
AT1G06515
AT4G09200
AT3G09410
AT1G17130
```
