## Supplementary material for "A comprehensive map of preferentially located motifs reveals distinct proximal *cis*-regulatory elements in plants": ACCGGTAT_containing_gene_set.txt

```
#Occurences of ACCGGTAT between -148 and -19 (positions relative to the transcription start site)
#65 sequences with ACCGGTAT in this interval
#0.33% of the sequences in promoter set with ACCGGTAT (set with 19736 sequences)
AT4G09730
AT1G69460
AT5G17840
AT1G17280
AT5G24450
AT2G22910
AT3G10130
AT3G18210
AT1G06790
AT5G15300
AT3G46590
AT5G10910
AT2G36370
AT5G48530
AT3G24030
AT4G06634
AT5G03660
AT1G77250
AT3G06430
AT3G02660
AT3G51500
AT5G52880
AT2G44350
AT4G24740
AT1G48860
AT3G62890
AT5G07250
AT1G77440
AT3G60100
AT2G24090
AT5G11010
AT3G56510
AT1G08490
AT1G30460
AT5G27740
AT3G23880
AT3G18215
AT1G72820
AT3G05230
AT5G02830
AT5G60120
AT1G48430
AT1G18150
AT5G55130
AT5G35560
AT1G28250
AT5G09900
AT1G09250
AT3G20920
AT5G13690
AT2G24310
AT3G62880
AT5G43720
AT1G48440
AT1G29465
AT4G08540
AT4G03240
AT2G30390
AT2G27590
AT2G36360
AT1G06010
AT3G55605
AT5G57120
AT5G02840
AT1G04130
```
