## Supplementary material for "A comprehensive map of preferentially located motifs reveals distinct proximal *cis*-regulatory elements in plants": ACCGGTCC_containing_gene_set.txt

```
#Occurences of ACCGGTCC between -211 and -87 (positions relative to the transcription start site)
#57 sequences with ACCGGTCC in this interval
#0.29% of the sequences in promoter set with ACCGGTCC (set with 19736 sequences)
AT5G22010
AT4G28860
AT4G22070
AT3G14720
AT3G49160
AT3G13350
AT5G65050
AT1G77080
AT1G14230
AT4G16280
AT1G75670
AT3G04040
AT3G33520
AT3G12250
AT2G30390
AT5G41220
AT5G10560
AT2G48060
AT1G56280
AT3G25940
AT4G32915
AT1G56290
AT3G22425
AT1G01010
AT4G30800
AT5G65060
AT4G26620
AT2G33450
AT2G27900
AT3G46510
AT3G56640
AT5G01670
AT3G15410
AT5G45020
AT1G52590
AT1G79750
AT3G58900
AT5G18250
AT1G19730
AT5G16780
AT5G41240
AT1G75900
AT1G19740
AT1G61900
AT1G78590
AT5G26860
AT3G57340
AT3G56900
AT1G11020
AT5G17210
AT4G25690
AT3G54890
AT1G72210
AT4G25692
AT5G45010
AT2G31725
AT3G29330
```
