## Supplementary material for "A comprehensive map of preferentially located motifs reveals distinct proximal *cis*-regulatory elements in plants": ACCGTAGC_containing_gene_set.txt

```
#Occurences of ACCGTAGC between 213 and 319 (positions relative to the transcription start site)
#38 sequences with ACCGTAGC in this interval
#0.19% of the sequences in promoter set with ACCGTAGC (set with 19736 sequences)
AT3G62660
AT1G70770
AT5G58440
AT5G53770
AT1G23780
AT5G07900
AT5G49525
AT3G04500
AT1G64370
AT2G46220
AT1G69890
AT5G66380
AT3G53140
AT5G02550
AT3G51000
AT5G63610
AT3G13175
AT2G39330
AT2G32200
AT1G51640
AT5G50520
AT2G20370
AT5G54110
AT2G21140
AT5G17610
AT4G15800
AT2G16850
AT1G11760
AT4G15780
AT4G37660
AT5G13430
AT1G06350
AT3G12170
AT1G31310
AT4G19840
AT2G39040
AT1G26770
AT5G50630
```
