## Supplementary material for "A comprehensive map of preferentially located motifs reveals distinct proximal *cis*-regulatory elements in plants": ACCGTTCC_containing_gene_set.txt

```
#Occurences of ACCGTTCC between 150 and 188 (positions relative to the transcription start site)
#25 sequences with ACCGTTCC in this interval
#0.13% of the sequences in promoter set with ACCGTTCC (set with 19736 sequences)
AT1G63560
AT5G02550
AT2G48010
AT1G14670
AT2G41230
AT3G02990
AT1G17010
AT4G36150
AT5G02800
AT2G30770
AT2G40510
AT3G48550
AT1G03940
AT1G13520
AT2G01770
AT1G12270
AT1G55020
AT4G13400
AT2G40590
AT1G52870
AT2G39450
AT3G17710
AT3G26450
AT2G37580
AT5G53750
```
