## Supplementary material for "A comprehensive map of preferentially located motifs reveals distinct proximal *cis*-regulatory elements in plants": ACCGTTGG_containing_gene_set.txt

```
#Occurences of ACCGTTGG between -178 and -35 (positions relative to the transcription start site)
#159 sequences with ACCGTTGG in this interval
#0.81% of the sequences in promoter set with ACCGTTGG (set with 19736 sequences)
AT3G05330
AT3G60690
AT4G26970
AT1G45145
AT5G25240
AT3G59440
AT2G42110
AT1G05440
AT2G37478
AT2G45290
AT5G54440
AT5G04590
AT1G27760
AT2G27480
AT1G74470
AT1G12640
AT2G45210
AT3G28820
AT5G54430
AT5G51260
AT1G17880
AT5G25520
AT1G19110
AT2G46535
AT1G50670
AT4G37490
AT4G35550
AT3G04960
AT4G15140
AT5G65270
AT1G02270
AT5G55520
AT1G63130
AT1G74430
AT5G25510
AT3G51640
AT1G09810
AT5G12860
AT4G25650
AT1G47490
AT4G02760
AT1G11000
AT4G18570
AT3G02190
AT5G52780
AT3G53260
AT3G61700
AT3G56460
AT4G01060
AT5G23400
AT1G77590
AT1G21920
AT4G25660
AT1G64050
AT1G21190
AT2G37250
AT4G02800
AT2G38160
AT4G35620
AT1G27190
AT2G17620
AT5G03330
AT2G12170
AT4G28230
AT5G02680
AT1G34760
AT2G43370
AT5G35490
AT2G21370
AT3G53730
AT1G62750
AT1G12440
AT5G02200
AT3G54480
AT5G48480
AT1G47497
AT3G18030
AT4G13270
AT4G29340
AT1G19310
AT5G13320
AT4G11720
AT3G51650
AT1G25375
AT1G25380
AT1G06890
AT1G73010
AT4G26580
AT5G02960
AT1G11210
AT4G15830
AT5G42480
AT1G29395
AT5G20020
AT3G54490
AT5G08590
AT3G04360
AT2G36530
AT3G59820
AT3G17390
AT3G26742
AT5G06150
AT3G27540
AT5G23420
AT4G00090
AT2G02860
AT5G63650
AT5G20010
AT3G57470
AT2G37480
AT1G12650
AT1G73230
AT3G08580
AT5G25090
AT2G37560
AT3G08980
AT2G17265
AT5G58870
AT1G48920
AT2G37585
AT1G80400
AT5G07290
AT2G46700
AT1G62010
AT1G06070
AT1G22040
AT3G62710
AT3G52155
AT5G45700
AT4G26840
AT2G47060
AT3G01610
AT5G17010
AT1G15730
AT3G26020
AT3G53320
AT4G26660
AT5G15500
AT3G47060
AT2G04570
AT1G11230
AT2G37340
AT2G24240
AT2G43540
AT3G24495
AT2G20790
AT5G35480
AT4G28260
AT4G17940
AT1G22275
AT1G10650
AT3G45710
AT1G43890
AT1G47500
AT5G02490
AT3G44100
AT3G22840
AT3G02200
AT4G21790
```
