## Supplementary material for "A comprehensive map of preferentially located motifs reveals distinct proximal *cis*-regulatory elements in plants": ACCTAACC_containing_gene_set.txt

```
#Occurences of ACCTAACC between -142 and -49 (positions relative to the transcription start site)
#76 sequences with ACCTAACC in this interval
#0.39% of the sequences in promoter set with ACCTAACC (set with 19736 sequences)
AT3G48750
AT2G44070
AT2G45470
AT1G29500
AT3G53220
AT3G52400
AT2G20710
AT5G32450
AT1G76230
AT4G23895
AT5G19440
AT3G04090
AT4G38740
AT5G59470
AT1G22930
AT1G02160
AT3G53300
AT3G46640
AT2G40745
AT1G32080
AT1G21700
AT1G63150
AT1G24030
AT5G36810
AT1G54060
AT3G45060
AT4G35420
AT5G36722
AT1G62170
AT5G23890
AT5G66300
AT5G64150
AT5G48880
AT2G21130
AT2G22930
AT5G41050
AT1G75190
AT4G15960
AT1G06270
AT4G39910
AT2G25210
AT2G17265
AT1G35140
AT1G49630
AT3G50660
AT1G51340
AT1G29050
AT2G45300
AT2G21340
AT5G20720
AT2G41150
AT2G43370
AT3G26810
AT4G13930
AT4G22200
AT3G04690
AT4G01080
AT3G45680
AT1G65860
AT2G33850
AT1G59990
AT1G13410
AT1G16950
AT2G36120
AT4G13330
AT2G25300
AT5G25970
AT4G12560
AT1G62910
AT1G32100
AT2G19810
AT1G67570
AT2G20700
AT5G54690
AT2G38040
AT2G32560
```
