## Supplementary material for "A comprehensive map of preferentially located motifs reveals distinct proximal *cis*-regulatory elements in plants": ACCTAGCC_containing_gene_set.txt

```
#Occurences of ACCTAGCC between 262 and 310 (positions relative to the transcription start site)
#17 sequences with ACCTAGCC in this interval
#0.09% of the sequences in promoter set with ACCTAGCC (set with 19736 sequences)
AT2G05590
AT3G03180
AT2G47830
AT3G09480
AT3G10190
AT4G08310
AT5G17165
AT1G03290
AT5G58300
AT3G53700
AT5G27670
AT4G13840
AT5G14520
AT2G21820
AT1G63000
AT3G04470
AT4G25080
```
