## Supplementary material for "A comprehensive map of preferentially located motifs reveals distinct proximal *cis*-regulatory elements in plants": ACCTAT_containing_gene_set.txt

```
#Occurences of ACCTAT between -39 and -34 (positions relative to the transcription start site)
#89 sequences with ACCTAT in this interval
#0.45% of the sequences in promoter set with ACCTAT (set with 19736 sequences)
AT1G64990
AT3G54850
AT5G60630
AT5G18840
AT3G42725
AT3G57360
AT1G22470
AT4G08025
AT3G18000
AT3G58180
AT1G67050
AT3G21690
AT3G17998
AT1G74020
AT1G45215
AT5G03310
AT1G80660
AT4G27160
AT4G17350
AT2G45710
AT2G32370
AT1G14230
AT1G57777
AT1G57760
AT5G37630
AT4G29620
AT1G56423
AT1G56580
AT4G21780
AT5G57810
AT1G52890
AT2G44010
AT4G36820
AT2G16595
AT2G21140
AT2G19940
AT1G07470
AT1G45180
AT2G47790
AT5G15490
AT4G27140
AT1G15270
AT2G38630
AT4G27150
AT1G58983
AT5G23020
AT3G09050
AT5G26120
AT1G68670
AT1G45145
AT5G46890
AT4G23460
AT1G12980
AT5G53340
AT3G48970
AT5G57110
AT2G03830
AT4G36250
AT5G60050
AT4G14130
AT1G45223
AT1G73560
AT2G35660
AT4G31730
AT1G11230
AT5G64050
AT3G48850
AT5G57655
AT3G23940
AT3G14550
AT5G43650
AT1G59940
AT2G30432
AT5G10350
AT1G59359
AT1G48745
AT2G27710
AT1G28135
AT4G12980
AT1G21050
AT5G65700
AT4G07515
AT5G19580
AT2G36325
AT1G62420
AT2G29070
AT1G58684
AT1G45221
AT4G15802
```
