## Supplementary material for "A comprehensive map of preferentially located motifs reveals distinct proximal *cis*-regulatory elements in plants": ACCTATA_containing_gene_set.txt

```
#Occurences of ACCTATA between -40 and -33 (positions relative to the transcription start site)
#72 sequences with ACCTATA in this interval
#0.36% of the sequences in promoter set with ACCTATA (set with 19736 sequences)
AT5G65700
AT1G74020
AT4G27160
AT3G09050
AT3G42725
AT1G45180
AT3G48850
AT2G39950
AT2G29070
AT1G47395
AT4G14130
AT2G21140
AT2G23620
AT5G57810
AT1G58684
AT3G48970
AT1G58983
AT3G63400
AT5G26120
AT4G27150
AT5G25240
AT5G15490
AT1G52890
AT3G21690
AT1G11230
AT1G64990
AT1G67050
AT1G48195
AT5G53340
AT1G68670
AT4G17350
AT4G15802
AT4G01560
AT2G47790
AT4G31730
AT5G18840
AT1G21050
AT1G80660
AT1G45221
AT3G17998
AT1G45145
AT5G33370
AT1G56580
AT1G12980
AT1G22470
AT1G56423
AT5G23020
AT2G16595
AT4G07515
AT2G32370
AT3G18000
AT1G66580
AT5G57655
AT2G36325
AT1G45215
AT2G41880
AT4G08025
AT5G46890
AT4G36820
AT4G27140
AT3G52000
AT2G30432
AT3G46700
AT1G59359
AT1G62420
AT2G45710
AT5G04800
AT1G57777
AT5G19580
AT1G59940
AT1G45223
AT1G57760
```
