## Supplementary material for "A comprehensive map of preferentially located motifs reveals distinct proximal *cis*-regulatory elements in plants": ACCTATAA_containing_gene_set.txt

```
#Occurences of ACCTATAA between -47 and -34 (positions relative to the transcription start site)
#43 sequences with ACCTATAA in this interval
#0.22% of the sequences in promoter set with ACCTATAA (set with 19736 sequences)
AT2G32370
AT1G57777
AT5G18840
AT3G17998
AT5G53340
AT3G48240
AT1G64990
AT5G57655
AT5G19580
AT2G29070
AT1G68670
AT2G21140
AT5G46890
AT3G05370
AT1G47395
AT2G41880
AT1G56423
AT2G45710
AT1G56580
AT4G31730
AT4G27150
AT1G45221
AT1G57760
AT1G47400
AT4G27160
AT5G26120
AT1G12980
AT3G48850
AT1G45215
AT2G40640
AT1G67050
AT3G09050
AT1G45223
AT1G74020
AT1G48195
AT3G18000
AT4G27140
AT1G59940
AT1G22470
AT4G07515
AT2G16595
AT4G15802
AT4G08025
```
