## Supplementary material for "A comprehensive map of preferentially located motifs reveals distinct proximal *cis*-regulatory elements in plants": ACCTATAT_containing_gene_set.txt

```
#Occurences of ACCTATAT between -55 and -27 (positions relative to the transcription start site)
#44 sequences with ACCTATAT in this interval
#0.22% of the sequences in promoter set with ACCTATAT (set with 19736 sequences)
AT1G08180
AT1G67325
AT4G14130
AT2G39950
AT5G25240
AT3G51860
AT3G31910
AT3G21690
AT5G11620
AT1G58983
AT1G80660
AT4G35060
AT1G11230
AT4G17350
AT2G43820
AT1G27740
AT5G04970
AT2G21080
AT5G15490
AT5G61900
AT4G36820
AT1G58684
AT1G69230
AT5G65700
AT1G01305
AT5G46530
AT5G23020
AT5G33370
AT3G48720
AT1G68820
AT5G04800
AT3G48970
AT3G63400
AT1G43667
AT3G42725
AT2G30432
AT1G59359
AT5G57810
AT2G36325
AT3G52970
AT3G46700
AT1G56270
AT4G21200
AT1G45180
```
