## Supplementary material for "A comprehensive map of preferentially located motifs reveals distinct proximal *cis*-regulatory elements in plants": ACCTCGCT_containing_gene_set.txt

```
#Occurences of ACCTCGCT between 117 and 215 (positions relative to the transcription start site)
#29 sequences with ACCTCGCT in this interval
#0.15% of the sequences in promoter set with ACCTCGCT (set with 19736 sequences)
AT2G36800
AT1G09740
AT2G36790
AT1G47655
AT4G04910
AT5G15570
AT5G16890
AT3G29260
AT3G58930
AT1G24120
AT1G76270
AT3G10480
AT5G62770
AT3G08930
AT5G62530
AT4G09670
AT3G53000
AT3G26782
AT5G22555
AT3G16240
AT1G73350
AT3G01430
AT5G54390
AT1G79000
AT5G56990
AT2G05540
AT5G06860
AT1G50300
AT5G19330
```
