## Supplementary material for "A comprehensive map of preferentially located motifs reveals distinct proximal *cis*-regulatory elements in plants": ACCTCGGC_containing_gene_set.txt

```
#Occurences of ACCTCGGC between 137 and 212 (positions relative to the transcription start site)
#32 sequences with ACCTCGGC in this interval
#0.16% of the sequences in promoter set with ACCTCGGC (set with 19736 sequences)
AT5G57370
AT1G07880
AT3G20820
AT1G20300
AT5G48010
AT5G49030
AT5G14230
AT2G37210
AT1G51370
AT5G59060
AT5G16070
AT3G05290
AT5G52550
AT1G47128
AT3G17780
AT5G40930
AT1G53910
AT4G30700
AT4G36910
AT5G22080
AT3G14230
AT2G25560
AT5G42600
AT5G52552
AT4G25672
AT4G33720
AT3G06050
AT4G25670
AT3G16150
AT3G20310
AT1G53887
AT3G09400
```
