## Supplementary material for "A comprehensive map of preferentially located motifs reveals distinct proximal *cis*-regulatory elements in plants": ACCTCGTC_containing_gene_set.txt

```
#Occurences of ACCTCGTC between 178 and 259 (positions relative to the transcription start site)
#47 sequences with ACCTCGTC in this interval
#0.24% of the sequences in promoter set with ACCTCGTC (set with 19736 sequences)
AT3G12685
AT4G31600
AT2G46225
AT2G38440
AT1G30974
AT4G22390
AT1G22790
AT5G21170
AT1G01940
AT5G62310
AT4G28210
AT4G39980
AT3G21215
AT1G56330
AT3G20960
AT4G28060
AT1G30972
AT4G24175
AT3G03040
AT1G71360
AT1G72330
AT1G12980
AT4G02080
AT5G56610
AT3G13800
AT2G32690
AT3G01910
AT3G62560
AT3G01980
AT1G15840
AT1G73220
AT3G04290
AT1G73810
AT1G58080
AT3G53460
AT4G32730
AT3G52280
AT2G43140
AT5G38660
AT5G40400
AT5G64000
AT3G54290
AT4G10640
AT5G49280
AT5G19010
AT3G49910
AT4G01335
```
