## Supplementary material for "A comprehensive map of preferentially located motifs reveals distinct proximal *cis*-regulatory elements in plants": ACCTCTAT_containing_gene_set.txt

```
#Occurences of ACCTCTAT between -56 and -20 (positions relative to the transcription start site)
#47 sequences with ACCTCTAT in this interval
#0.24% of the sequences in promoter set with ACCTCTAT (set with 19736 sequences)
AT1G10550
AT4G11280
AT3G01370
AT1G20090
AT4G12580
AT1G62080
AT5G22580
AT5G16310
AT4G14910
AT2G20595
AT1G23120
AT1G04900
AT2G17220
AT3G10585
AT4G39675
AT3G20830
AT4G23496
AT4G34250
AT3G59480
AT4G37070
AT5G14550
AT2G01420
AT5G46230
AT5G60660
AT1G12064
AT1G55520
AT5G06070
AT4G24180
AT2G42880
AT1G72720
AT5G60890
AT3G60080
AT2G35340
AT4G11650
AT3G09480
AT3G21250
AT2G32690
AT3G50770
AT3G19920
AT4G36020
AT1G20850
AT3G18750
AT4G10040
AT1G78960
AT3G11510
AT3G28210
AT5G58400
```
