## Supplementary material for "A comprehensive map of preferentially located motifs reveals distinct proximal *cis*-regulatory elements in plants": ACCTCTTT_containing_gene_set.txt

```
#Occurences of ACCTCTTT between -72 and 23 (positions relative to the transcription start site)
#133 sequences with ACCTCTTT in this interval
#0.67% of the sequences in promoter set with ACCTCTTT (set with 19736 sequences)
AT4G05330
AT1G30490
AT5G43730
AT3G15410
AT1G60810
AT5G64341
AT2G21650
AT4G22540
AT3G19360
AT4G30850
AT5G64342
AT4G12570
AT3G08030
AT1G70940
AT2G01750
AT3G24570
AT4G09800
AT1G30800
AT3G28857
AT3G47600
AT4G16030
AT1G17520
AT5G63320
AT2G44180
AT2G35765
AT1G14020
AT3G48310
AT4G04750
AT1G11270
AT5G12850
AT3G01610
AT3G08950
AT5G51480
AT4G09610
AT1G22110
AT4G12410
AT2G18162
AT5G61780
AT1G77090
AT4G09600
AT5G45490
AT3G48930
AT5G67620
AT5G42630
AT3G13040
AT1G22460
AT3G56810
AT4G17500
AT5G11360
AT4G32650
AT4G31590
AT2G02120
AT3G03490
AT3G19500
AT5G64340
AT1G15340
AT2G45080
AT2G33350
AT3G61550
AT5G28610
AT5G47440
AT2G20270
AT4G13965
AT2G42860
AT2G41510
AT2G22510
AT3G53810
AT5G64343
AT2G45000
AT5G47570
AT3G16230
AT5G11740
AT1G10960
AT5G41370
AT5G67070
AT5G23870
AT5G63140
AT3G25500
AT4G00820
AT4G23530
AT2G36400
AT1G72720
AT5G20790
AT4G35750
AT2G46140
AT5G42350
AT5G18030
AT2G02100
AT1G72150
AT2G30500
AT5G44030
AT5G11110
AT3G20190
AT1G10820
AT2G14365
AT5G02502
AT4G00460
AT3G14600
AT2G47860
AT2G26280
AT2G46940
AT5G03180
AT1G29400
AT5G65300
AT1G69500
AT2G24255
AT1G62280
AT4G33450
AT1G55490
AT2G33880
AT5G59500
AT3G14060
AT5G18420
AT4G10840
AT1G20580
AT3G62640
AT2G38650
AT1G54270
AT1G68480
AT1G28360
AT2G18160
AT5G47635
AT2G20580
AT1G26740
AT3G20260
AT2G43480
AT5G50375
AT1G33080
AT4G13250
AT5G42210
AT1G72640
AT2G26340
AT2G44130
```
