## Supplementary material for "A comprehensive map of preferentially located motifs reveals distinct proximal *cis*-regulatory elements in plants": ACCTGACC_containing_gene_set.txt

```
#Occurences of ACCTGACC between 363 and 401 (positions relative to the transcription start site)
#21 sequences with ACCTGACC in this interval
#0.11% of the sequences in promoter set with ACCTGACC (set with 19736 sequences)
AT2G34555
AT5G07030
AT2G04030
AT2G34510
AT4G02520
AT4G24250
AT4G21930
AT5G52882
AT1G20130
AT5G38360
AT3G10550
AT5G54440
AT2G26800
AT4G23260
AT2G31540
AT4G25600
AT2G20960
AT1G50910
AT4G38350
AT1G80540
AT5G04230
```
