## Supplementary material for "A comprehensive map of preferentially located motifs reveals distinct proximal *cis*-regulatory elements in plants": ACCTGGGA_containing_gene_set.txt

```
#Occurences of ACCTGGGA between 145 and 190 (positions relative to the transcription start site)
#17 sequences with ACCTGGGA in this interval
#0.09% of the sequences in promoter set with ACCTGGGA (set with 19736 sequences)
AT5G07500
AT3G52180
AT5G12210
AT1G17370
AT1G64185
AT3G10380
AT3G47833
AT2G46130
AT3G49880
AT1G78910
AT2G18150
AT4G25340
AT5G65540
AT3G59200
AT3G01990
AT5G18540
AT4G24890
```
