## Supplementary material for "A comprehensive map of preferentially located motifs reveals distinct proximal *cis*-regulatory elements in plants": ACCTGGGT_containing_gene_set.txt

```
#Occurences of ACCTGGGT between 180 and 239 (positions relative to the transcription start site)
#17 sequences with ACCTGGGT in this interval
#0.09% of the sequences in promoter set with ACCTGGGT (set with 19736 sequences)
AT2G23740
AT3G06868
AT1G49510
AT4G24310
AT3G09860
AT1G01940
AT3G10270
AT2G23150
AT5G60690
AT4G00480
AT1G12672
AT5G21140
AT3G15880
AT1G71696
AT2G02170
AT4G25340
AT4G18520
```
