## Supplementary material for "A comprehensive map of preferentially located motifs reveals distinct proximal *cis*-regulatory elements in plants": ACCTTATC_containing_gene_set.txt

```
#Occurences of ACCTTATC between -87 and -26 (positions relative to the transcription start site)
#65 sequences with ACCTTATC in this interval
#0.33% of the sequences in promoter set with ACCTTATC (set with 19736 sequences)
AT4G25530
AT1G03130
AT4G02210
AT1G80630
AT4G02530
AT4G33110
AT5G10300
AT4G02770
AT5G42300
AT2G32970
AT5G16030
AT4G24800
AT1G78450
AT5G50160
AT1G72645
AT1G49780
AT2G23390
AT2G22980
AT5G48590
AT2G16380
AT1G15010
AT1G75840
AT1G06280
AT2G38870
AT2G29630
AT5G16650
AT4G14430
AT3G07310
AT2G22990
AT4G37510
AT5G52100
AT5G16920
AT5G65207
AT1G52000
AT1G77920
AT4G16520
AT2G05310
AT3G59400
AT1G52100
AT1G54730
AT3G48590
AT3G06510
AT4G12530
AT5G66050
AT1G22070
AT1G06645
AT4G16410
AT1G27385
AT2G35260
AT4G14890
AT1G08670
AT3G13110
AT2G42140
AT5G35375
AT5G16410
AT5G40950
AT1G06650
AT1G72640
AT5G15290
AT1G28330
AT4G33640
AT1G50690
AT5G63470
AT3G23310
AT3G56650
```
