## Supplementary material for "A comprehensive map of preferentially located motifs reveals distinct proximal *cis*-regulatory elements in plants": ACCTTT_containing_gene_set.txt

```
#Occurences of ACCTTT between -56 and -18 (positions relative to the transcription start site)
#662 sequences with ACCTTT in this interval
#3.35% of the sequences in promoter set with ACCTTT (set with 19736 sequences)
AT1G70710
AT1G55500
AT4G19540
AT3G26500
AT3G11280
AT2G41780
AT1G76560
AT2G16660
AT5G25070
AT1G48320
AT4G34180
AT2G41390
AT1G17100
AT1G13170
AT1G64810
AT2G43310
AT5G63770
AT5G40810
AT3G09010
AT5G46240
AT4G37870
AT1G80940
AT1G20300
AT3G50560
AT3G62240
AT1G52560
AT4G40045
AT3G09550
AT2G02620
AT5G06190
AT2G29740
AT3G22120
AT4G36160
AT4G37640
AT4G00335
AT1G47271
AT3G53030
AT3G52430
AT4G13040
AT4G01200
AT4G23490
AT4G16630
AT2G29525
AT3G06050
AT2G35200
AT3G10220
AT4G14190
AT4G37950
AT2G46130
AT5G65110
AT3G57630
AT5G15265
AT3G59890
AT1G17590
AT1G70060
AT5G07240
AT3G18600
AT2G42610
AT1G02510
AT3G47520
AT1G52710
AT1G71350
AT1G18440
AT1G72180
AT4G18580
AT1G79520
AT3G48170
AT5G57520
AT1G63910
AT2G23560
AT3G53668
AT1G70740
AT3G60070
AT5G22860
AT5G48030
AT5G62790
AT5G45910
AT1G53000
AT5G07520
AT2G29260
AT1G06560
AT4G34110
AT1G17090
AT1G18750
AT1G65270
AT3G13480
AT5G28050
AT1G22030
AT1G53165
AT2G20010
AT1G28390
AT5G54750
AT5G56220
AT2G41500
AT1G18150
AT1G15470
AT1G19480
AT3G52290
AT1G23150
AT5G48920
AT2G32910
AT3G47040
AT1G75330
AT2G46330
AT3G22600
AT1G20640
AT4G25080
AT4G32750
AT1G08650
AT2G31070
AT1G53050
AT1G09970
AT5G60020
AT4G02170
AT1G63140
AT1G76720
AT3G13225
AT5G67320
AT3G10360
AT5G18670
AT4G33650
AT5G47920
AT1G55610
AT3G07820
AT2G03780
AT3G55920
AT4G35430
AT1G74000
AT1G61090
AT1G73990
AT1G73640
AT2G43240
AT4G01670
AT3G14930
AT1G28110
AT5G05180
AT1G13090
AT4G16110
AT1G06090
AT1G61420
AT1G29030
AT2G26020
AT5G13790
AT1G78430
AT5G19320
AT2G29500
AT4G29080
AT3G11880
AT1G31550
AT2G37590
AT1G69040
AT5G55920
AT3G28460
AT4G33980
AT5G49010
AT4G11260
AT2G27100
AT5G44990
AT3G13080
AT3G49960
AT4G15830
AT5G47550
AT5G67490
AT5G43745
AT1G04440
AT3G15790
AT1G56080
AT1G03930
AT3G05140
AT3G04780
AT3G01670
AT3G51290
AT5G27820
AT1G18060
AT2G15400
AT2G47270
AT5G22090
AT1G15290
AT3G13630
AT2G32275
AT4G17470
AT3G61320
AT2G34900
AT2G27790
AT4G39390
AT3G63250
AT1G75335
AT3G60960
AT3G08690
AT1G50830
AT5G52975
AT3G59010
AT5G48820
AT3G16170
AT1G70000
AT1G27130
AT4G26760
AT2G32170
AT1G02860
AT3G54900
AT3G55390
AT1G04300
AT1G29340
AT3G06760
AT1G73930
AT5G47500
AT5G10070
AT1G05620
AT5G04280
AT1G53780
AT2G23910
AT3G29310
AT3G19280
AT1G69360
AT2G17290
AT2G21300
AT2G19740
AT5G55430
AT5G27280
AT3G23550
AT1G49540
AT3G55630
AT1G02610
AT1G76990
AT3G54080
AT4G31200
AT3G02300
AT1G75870
AT3G54680
AT5G55810
AT5G43185
AT1G47960
AT3G47210
AT5G66310
AT1G06550
AT1G61260
AT2G41510
AT5G18310
AT4G16447
AT3G26410
AT1G27030
AT2G44840
AT4G37910
AT1G02170
AT1G62880
AT4G32650
AT3G47530
AT1G25472
AT3G42960
AT2G43060
AT1G09760
AT5G19960
AT1G72010
AT4G15030
AT2G33060
AT5G36880
AT2G45620
AT4G23840
AT5G41992
AT5G17190
AT2G01490
AT1G25470
AT5G11260
AT3G16500
AT2G37180
AT3G47480
AT1G06840
AT5G07680
AT1G49940
AT3G26700
AT2G01320
AT1G77450
AT5G07320
AT1G15630
AT1G69760
AT1G14990
AT4G27410
AT5G10560
AT2G34450
AT3G06650
AT5G60100
AT1G71100
AT1G13640
AT3G10450
AT4G35540
AT5G37130
AT3G15820
AT3G54826
AT2G40820
AT2G42310
AT1G14350
AT3G04910
AT1G30720
AT4G11680
AT2G34315
AT4G34200
AT2G24700
AT3G11200
AT5G61010
AT3G60640
AT2G46450
AT3G05741
AT3G48180
AT1G49850
AT4G39460
AT5G02170
AT4G22200
AT2G47930
AT5G49100
AT1G09645
AT5G03800
AT2G38040
AT2G16380
AT5G45660
AT2G18350
AT4G38830
AT3G52030
AT3G22110
AT1G70100
AT3G13227
AT3G13672
AT2G38020
AT1G09700
AT3G61150
AT4G17650
AT1G10900
AT2G24190
AT1G07705
AT2G37050
AT4G30700
AT5G10320
AT1G04340
AT1G18210
AT2G27600
AT5G54940
AT1G12640
AT4G22680
AT2G37420
AT4G27590
AT5G18690
AT5G56040
AT3G01490
AT2G42730
AT4G30600
AT3G43790
AT1G71920
AT3G02600
AT1G68370
AT3G60450
AT3G52970
AT3G27960
AT2G39840
AT5G63800
AT1G20780
AT3G59580
AT4G36580
AT4G31985
AT1G68990
AT1G16640
AT5G54060
AT3G01730
AT4G34680
AT4G34750
AT5G05310
AT1G19490
AT3G52610
AT3G20570
AT4G38690
AT1G66470
AT3G16570
AT1G49010
AT3G14890
AT3G47060
AT2G41430
AT5G40250
AT5G51440
AT1G27050
AT1G68800
AT1G54280
AT4G15415
AT5G46740
AT1G47395
AT4G28660
AT1G50700
AT1G52540
AT3G55330
AT5G48930
AT4G24270
AT2G47800
AT5G53770
AT3G11410
AT1G05500
AT2G10950
AT5G59430
AT1G23890
AT3G10700
AT5G56870
AT5G05690
AT1G77030
AT1G66590
AT2G46240
AT2G36885
AT1G70410
AT2G24540
AT1G62790
AT1G26620
AT4G33200
AT5G27000
AT3G52905
AT1G77890
AT1G31490
AT3G46530
AT3G28920
AT4G33760
AT1G68020
AT4G17790
AT1G53625
AT4G24110
AT1G18740
AT3G18860
AT1G73960
AT3G18535
AT4G29780
AT5G18110
AT3G62499
AT2G42070
AT3G62200
AT1G60600
AT1G29120
AT4G24560
AT5G01650
AT1G53160
AT1G56345
AT5G39660
AT1G49450
AT1G53530
AT3G27320
AT5G60070
AT1G55850
AT4G16480
AT3G57300
AT5G09530
AT1G50020
AT4G21810
AT4G25835
AT5G66210
AT1G62480
AT3G54210
AT5G63050
AT1G23149
AT1G15970
AT4G13790
AT2G02130
AT4G08910
AT2G22430
AT5G66770
AT3G15470
AT5G56020
AT4G00893
AT1G16840
AT3G13310
AT4G24890
AT3G24255
AT3G45100
AT4G31410
AT1G49030
AT2G36295
AT4G11450
AT3G57610
AT1G08340
AT4G21926
AT5G24010
AT1G06475
AT3G59880
AT3G02468
AT1G55280
AT2G19810
AT5G51720
AT1G72810
AT4G19830
AT1G27770
AT4G35140
AT1G67500
AT4G17490
AT4G24960
AT3G20560
AT1G28395
AT5G23405
AT3G43430
AT1G03103
AT1G24095
AT3G60110
AT3G19500
AT1G43170
AT4G21930
AT2G07785
AT5G16450
AT5G23400
AT3G03050
AT1G21360
AT4G18960
AT4G21705
AT1G69440
AT3G62780
AT1G16225
AT5G41880
AT1G68945
AT5G18410
AT1G07840
AT5G56230
AT1G29880
AT3G23605
AT2G26280
AT1G48970
AT1G80950
AT2G45510
AT3G21390
AT2G43590
AT1G56720
AT5G34940
AT5G51750
AT5G39760
AT1G04700
AT2G28140
AT1G09960
AT4G21750
AT2G19700
AT1G61093
AT5G11640
AT3G16370
AT5G23395
AT2G29430
AT5G01075
AT4G03100
AT1G10690
AT2G22780
AT5G64650
AT3G12980
AT3G02290
AT3G61723
AT5G03470
AT4G27654
AT3G44940
AT3G50390
AT4G13010
AT1G34245
AT1G02730
AT5G37780
AT2G33530
AT1G09660
AT2G04890
AT3G19290
AT3G02200
AT4G14640
AT2G19900
AT4G16590
AT1G62422
AT1G63180
AT4G32390
AT2G22230
AT2G16280
AT5G07950
AT4G15480
AT3G23910
AT2G28880
AT5G08620
AT1G17920
AT1G15310
AT5G13970
AT5G62560
AT5G47180
AT3G21630
AT5G25050
AT5G49920
AT1G30240
AT1G73250
AT5G23520
AT5G18580
AT5G26730
AT1G14060
AT5G10400
AT1G20930
AT4G30630
AT2G16650
AT3G08740
AT1G02140
AT2G45630
AT1G22070
AT3G52360
AT3G07120
AT4G39955
AT5G13430
AT3G63340
AT5G22750
AT5G64813
AT2G47410
AT5G56190
AT4G32060
AT1G12200
AT1G49230
AT5G54190
AT5G15430
AT4G34950
AT3G19990
AT4G16720
AT5G24300
AT4G37690
AT5G10280
AT3G53760
AT3G20500
AT3G62230
AT4G27435
AT5G39800
AT1G11940
AT4G18740
AT5G25970
AT5G26790
AT4G23420
AT5G41990
AT4G11180
AT3G24320
AT4G35800
AT5G01340
AT2G38070
AT4G18375
AT3G07230
AT2G07750
AT1G68920
AT3G14020
AT5G38760
AT3G61390
AT4G37970
AT4G14020
AT1G50950
AT4G27350
AT2G35635
AT1G15330
AT5G66920
AT1G66170
AT1G69520
AT1G04430
AT2G35210
AT3G55040
AT1G73790
AT1G69430
AT2G29910
AT5G47860
AT5G08630
AT3G03880
AT2G18465
AT1G64610
AT1G58100
AT1G75420
AT1G12520
AT1G23440
AT5G52280
AT1G14560
AT4G28250
AT2G36220
AT2G45380
AT3G50060
AT5G24360
```
