## Supplementary material for "A comprehensive map of preferentially located motifs reveals distinct proximal *cis*-regulatory elements in plants": ACCTTTAT_containing_gene_set.txt

```
#Occurences of ACCTTTAT between -31 and -21 (positions relative to the transcription start site)
#30 sequences with ACCTTTAT in this interval
#0.15% of the sequences in promoter set with ACCTTTAT (set with 19736 sequences)
AT1G75330
AT1G29030
AT2G28880
AT2G35200
AT1G63140
AT4G01670
AT1G27770
AT4G27350
AT3G05741
AT1G72010
AT3G07820
AT1G29340
AT4G18740
AT1G43170
AT2G37590
AT4G27590
AT2G47270
AT3G47040
AT4G23840
AT4G27435
AT4G16720
AT1G06550
AT3G08740
AT1G25472
AT3G49960
AT3G47210
AT1G25470
AT1G66470
AT5G44990
AT1G49030
```
