## Supplementary material for "A comprehensive map of preferentially located motifs reveals distinct proximal *cis*-regulatory elements in plants": ACCTTTTT_containing_gene_set.txt

```
#Occurences of ACCTTTTT between -279 and -157 (positions relative to the transcription start site)
#389 sequences with ACCTTTTT in this interval
#1.97% of the sequences in promoter set with ACCTTTTT (set with 19736 sequences)
AT2G38680
AT2G02840
AT4G29285
AT5G66820
AT5G43310
AT3G24225
AT5G57560
AT2G02360
AT5G18960
AT1G28400
AT4G20260
AT5G53486
AT2G31490
AT5G59170
AT5G54510
AT4G11090
AT3G18640
AT1G47750
AT4G14990
AT1G49710
AT2G18360
AT3G62270
AT5G38470
AT1G19740
AT2G47480
AT1G15030
AT3G04740
AT1G58060
AT4G34270
AT5G13000
AT3G04790
AT4G01690
AT1G57770
AT4G15840
AT3G57600
AT4G36430
AT5G43100
AT1G61563
AT5G07680
AT2G17550
AT1G15670
AT3G24300
AT5G17620
AT5G25590
AT3G48740
AT5G08660
AT1G03430
AT4G16100
AT3G20898
AT2G46650
AT3G17830
AT1G55170
AT1G15170
AT1G80700
AT4G34080
AT3G47070
AT3G09260
AT5G13790
AT2G03590
AT4G14440
AT4G18880
AT1G75770
AT5G62170
AT3G52940
AT3G07630
AT1G72110
AT3G56260
AT2G31980
AT3G08620
AT4G28050
AT3G06100
AT1G59218
AT1G71900
AT4G37120
AT3G15530
AT1G64300
AT1G55460
AT1G63810
AT5G35360
AT5G42980
AT5G63490
AT1G49840
AT1G21528
AT2G38630
AT1G69580
AT4G37900
AT4G26770
AT1G74360
AT3G07690
AT4G20780
AT2G46680
AT3G03280
AT5G59050
AT3G19590
AT5G03360
AT5G14220
AT2G32000
AT3G03305
AT5G16680
AT5G48800
AT4G11810
AT3G47940
AT2G16600
AT1G55360
AT2G06255
AT1G28470
AT5G55850
AT4G14490
AT3G46520
AT5G60250
AT2G27650
AT2G19650
AT3G51620
AT5G04220
AT5G62430
AT3G53950
AT3G47500
AT3G62690
AT2G43445
AT3G59330
AT3G09740
AT3G04070
AT3G54720
AT5G21960
AT1G16040
AT1G54710
AT2G47160
AT2G46250
AT2G24520
AT1G13670
AT1G04640
AT3G55370
AT1G53130
AT4G05160
AT1G69570
AT3G46820
AT1G02330
AT1G51400
AT3G25990
AT5G15700
AT3G05220
AT2G17620
AT1G01470
AT1G59820
AT1G35460
AT3G24420
AT1G15320
AT5G18620
AT3G54390
AT3G13750
AT2G45910
AT1G48200
AT4G28775
AT2G37630
AT5G67000
AT5G07410
AT4G15210
AT5G19180
AT4G35360
AT3G48970
AT3G05520
AT4G00880
AT2G16490
AT4G24660
AT5G46180
AT3G17650
AT1G14610
AT2G18910
AT1G50660
AT3G51770
AT2G28060
AT1G70270
AT5G18630
AT4G00980
AT1G63295
AT1G01500
AT2G32210
AT3G08590
AT4G27040
AT1G11960
AT1G29350
AT4G23410
AT1G79590
AT5G61380
AT5G18650
AT5G43390
AT5G43910
AT1G10090
AT2G32275
AT5G60730
AT2G24850
AT5G08280
AT5G44574
AT4G27800
AT5G57060
AT5G66530
AT5G05410
AT1G03040
AT3G58590
AT1G72175
AT2G35230
AT2G17990
AT5G62910
AT2G30040
AT5G66880
AT3G07650
AT5G57620
AT2G40390
AT2G46260
AT4G25110
AT3G53740
AT4G01430
AT5G62320
AT2G29960
AT5G47530
AT1G11785
AT3G23190
AT3G17160
AT5G06150
AT5G24280
AT1G76590
AT1G67090
AT5G09370
AT1G48980
AT3G59010
AT3G09780
AT1G52680
AT4G34630
AT3G51260
AT1G12560
AT4G38400
AT4G19680
AT1G79660
AT3G59880
AT3G18940
AT3G43860
AT3G59580
AT3G05810
AT5G57500
AT3G07350
AT1G25580
AT5G13530
AT5G64990
AT4G25680
AT5G11600
AT5G41100
AT4G24805
AT5G26220
AT5G47540
AT5G19280
AT5G49650
AT1G07300
AT1G05490
AT5G51260
AT5G14500
AT1G14780
AT5G03970
AT3G56430
AT4G16720
AT1G80920
AT3G14860
AT1G62970
AT5G03170
AT5G40570
AT3G12490
AT5G49950
AT1G19370
AT2G22010
AT2G46830
AT3G21070
AT3G20100
AT4G38390
AT5G22210
AT5G58550
AT4G09180
AT4G30074
AT3G42473
AT4G31940
AT2G38255
AT1G35160
AT2G30070
AT3G13630
AT3G09560
AT5G03660
AT5G10980
AT1G77270
AT1G35560
AT3G16500
AT2G26080
AT1G30870
AT1G20260
AT2G03480
AT3G57070
AT1G52320
AT1G66270
AT4G36710
AT2G32310
AT1G18020
AT5G55620
AT5G50860
AT2G21640
AT1G79160
AT1G58848
AT5G41910
AT2G30010
AT3G21350
AT1G76550
AT1G07080
AT2G34730
AT3G26560
AT4G17895
AT2G22270
AT1G55270
AT3G09440
AT1G01950
AT1G26570
AT1G08410
AT3G51730
AT4G13350
AT4G15160
AT1G24120
AT5G55860
AT3G09980
AT1G02080
AT1G22480
AT5G03500
AT5G06100
AT4G36920
AT1G07970
AT1G76140
AT5G03300
AT4G34970
AT5G56130
AT1G65850
AT5G01720
AT4G23490
AT3G55730
AT1G10890
AT5G03040
AT1G27470
AT1G36580
AT4G28600
AT4G22212
AT5G19240
AT1G79900
AT1G33270
AT5G27350
AT1G75060
AT5G64140
AT5G03406
AT1G67710
AT5G55530
AT4G00340
AT2G47370
AT5G05060
AT4G02390
AT1G62280
AT2G23070
AT4G21390
AT2G22870
AT5G05100
AT3G01070
AT1G09700
AT4G03280
AT1G14380
AT4G34640
AT2G30680
AT2G45060
AT1G17130
AT2G43950
AT3G22440
AT1G08820
AT4G33985
AT4G25970
AT1G55205
AT2G19610
AT5G65720
AT2G35820
AT2G24230
AT1G61360
AT5G67500
AT3G16260
AT3G05510
AT3G26935
AT5G47910
AT3G46040
AT1G13940
AT4G30260
AT2G35310
```
