## Supplementary material for "A comprehensive map of preferentially located motifs reveals distinct proximal *cis*-regulatory elements in plants": ACGAAAGG_containing_gene_set.txt

```
#Occurences of ACGAAAGG between -71 and 65 (positions relative to the transcription start site)
#94 sequences with ACGAAAGG in this interval
#0.48% of the sequences in promoter set with ACGAAAGG (set with 19736 sequences)
AT1G65470
AT4G15730
AT1G55150
AT1G51270
AT2G44020
AT1G77950
AT4G02220
AT3G09100
AT1G10020
AT2G07815
AT2G01850
AT5G09650
AT1G65850
AT1G12000
AT5G41970
AT3G53120
AT1G62200
AT5G61010
AT3G05390
AT1G17920
AT1G66660
AT3G61880
AT3G61600
AT3G25430
AT3G18035
AT2G41225
AT5G60800
AT1G03740
AT1G09932
AT2G21580
AT4G14270
AT5G50530
AT1G35140
AT4G40030
AT4G33910
AT3G28690
AT5G47520
AT2G27080
AT1G26370
AT2G23600
AT2G21930
AT3G56920
AT3G62730
AT5G25050
AT4G24230
AT1G72370
AT1G49170
AT5G16410
AT2G01340
AT1G04080
AT2G27790
AT1G06660
AT5G63770
AT1G16420
AT2G16460
AT1G74440
AT3G61590
AT3G51690
AT4G31120
AT4G27790
AT2G31730
AT2G29530
AT5G03060
AT4G17680
AT3G26930
AT2G39500
AT5G06610
AT2G35840
AT2G24250
AT2G30110
AT1G02740
AT1G33475
AT5G24870
AT5G55507
AT5G50640
AT1G20780
AT2G46700
AT4G27560
AT1G70950
AT1G02160
AT1G11260
AT1G27700
AT4G32400
AT1G62790
AT5G06820
AT1G12640
AT3G13570
AT4G01335
AT5G23230
AT1G31360
AT5G64360
AT3G62710
AT5G42150
AT5G13310
```
