## Supplementary material for "A comprehensive map of preferentially located motifs reveals distinct proximal *cis*-regulatory elements in plants": ACGACAGC_containing_gene_set.txt

```
#Occurences of ACGACAGC between -106 and -42 (positions relative to the transcription start site)
#37 sequences with ACGACAGC in this interval
#0.19% of the sequences in promoter set with ACGACAGC (set with 19736 sequences)
AT3G48860
AT3G49720
AT2G29950
AT2G21160
AT4G29480
AT3G62370
AT1G69390
AT5G52100
AT1G74420
AT3G55640
AT1G77350
AT2G37585
AT2G43070
AT4G18593
AT2G26640
AT1G55805
AT5G58950
AT1G18950
AT1G63810
AT1G69380
AT4G21450
AT3G23940
AT3G14590
AT3G53560
AT4G24990
AT5G46680
AT4G30510
AT5G13280
AT1G44160
AT4G15840
AT4G16700
AT1G66670
AT3G55070
AT3G57920
AT2G41750
AT2G20770
AT3G50550
```
