## Supplementary material for "A comprehensive map of preferentially located motifs reveals distinct proximal *cis*-regulatory elements in plants": ACGACAT_containing_gene_set.txt

```
#Occurences of ACGACAT between -195 and -70 (positions relative to the transcription start site)
#263 sequences with ACGACAT in this interval
#1.33% of the sequences in promoter set with ACGACAT (set with 19736 sequences)
AT5G58630
AT5G50960
AT5G43310
AT3G53580
AT3G27060
AT3G54270
AT2G24290
AT2G30440
AT1G09100
AT2G22240
AT5G40020
AT4G30340
AT5G06000
AT4G00020
AT3G10360
AT3G15510
AT2G18170
AT1G76680
AT2G23080
AT4G29490
AT4G14070
AT3G22410
AT2G32870
AT2G32140
AT3G48230
AT5G12360
AT1G70600
AT3G61460
AT1G04310
AT5G54510
AT5G14530
AT5G17550
AT1G13270
AT5G01590
AT2G45960
AT3G30720
AT1G08830
AT3G59040
AT2G39670
AT4G24370
AT4G37900
AT2G38185
AT1G79810
AT3G57560
AT5G59480
AT2G23070
AT4G13266
AT2G01730
AT1G77770
AT4G37070
AT2G16385
AT3G12380
AT5G50400
AT1G05940
AT4G29480
AT3G17626
AT4G22570
AT1G05790
AT1G42550
AT4G09520
AT1G19485
AT3G19570
AT1G53430
AT3G59640
AT4G02210
AT3G51510
AT1G69390
AT3G59830
AT2G33500
AT4G28780
AT2G17920
AT1G05340
AT2G44150
AT2G02300
AT5G04680
AT1G26230
AT4G05520
AT1G73810
AT3G61980
AT5G08600
AT5G23900
AT1G75090
AT5G57890
AT4G18660
AT3G61680
AT4G37410
AT3G14680
AT5G40860
AT3G57910
AT5G47110
AT1G14150
AT3G14050
AT5G63470
AT3G47833
AT5G57460
AT1G33720
AT5G23060
AT3G04120
AT1G12900
AT4G16190
AT5G47970
AT4G17800
AT2G02960
AT5G42500
AT4G38770
AT3G48710
AT4G22305
AT5G20580
AT5G23970
AT2G02980
AT1G29195
AT3G26742
AT1G75730
AT5G25120
AT3G06440
AT4G18810
AT3G09690
AT2G21940
AT1G58225
AT5G05950
AT5G05010
AT5G18960
AT2G28690
AT1G52420
AT1G76800
AT1G15880
AT3G03310
AT1G07440
AT3G04790
AT1G09890
AT2G32020
AT5G17280
AT4G30220
AT3G32940
AT5G55160
AT1G17455
AT1G31020
AT1G58270
AT4G24090
AT5G49460
AT3G06510
AT1G76690
AT2G39990
AT4G32320
AT3G50685
AT4G13010
AT3G52500
AT5G01290
AT4G39910
AT4G17520
AT2G25110
AT5G46690
AT3G46230
AT1G14280
AT2G22670
AT5G50800
AT1G09090
AT2G18750
AT1G22650
AT3G15070
AT1G62110
AT1G55090
AT4G17180
AT3G11070
AT3G23400
AT3G59840
AT1G31010
AT5G64670
AT3G15150
AT4G17170
AT1G13460
AT1G47310
AT1G30870
AT4G31810
AT5G24640
AT4G01990
AT5G63450
AT3G51050
AT3G26990
AT1G55880
AT3G03590
AT2G28900
AT1G19580
AT1G54590
AT2G35380
AT4G02020
AT1G62250
AT5G15060
AT5G41850
AT1G48240
AT4G08455
AT3G59350
AT4G24760
AT1G15570
AT5G57900
AT3G07080
AT5G59400
AT1G21500
AT1G29260
AT1G62262
AT5G16800
AT5G43130
AT5G19240
AT3G10120
AT5G10480
AT3G59630
AT1G76710
AT1G29200
AT2G22450
AT3G62020
AT1G23410
AT1G03130
AT5G04800
AT5G03310
AT2G35650
AT1G20200
AT1G02370
AT4G33945
AT2G34720
AT4G21470
AT1G27380
AT1G12760
AT2G19170
AT2G40550
AT1G69620
AT2G18250
AT4G33690
AT1G64610
AT3G24360
AT3G50270
AT5G05990
AT3G18760
AT1G72190
AT5G53300
AT3G48060
AT1G71220
AT1G06700
AT4G37050
AT4G33640
AT1G48500
AT1G49030
AT2G17440
AT1G14450
AT3G06060
AT5G27720
AT1G16890
AT1G05120
AT3G49950
AT1G05870
AT3G17120
AT3G10670
AT5G43140
AT5G66500
AT2G20760
AT4G22910
AT1G75940
AT1G12270
AT2G38570
AT3G51100
AT1G17070
AT3G52800
AT1G09210
AT1G54130
```
