## Supplementary material for "A comprehensive map of preferentially located motifs reveals distinct proximal *cis*-regulatory elements in plants": ACGACGT_containing_gene_set.txt

```
#Occurences of ACGACGT between -131 and 0 (positions relative to the transcription start site)
#439 sequences with ACGACGT in this interval
#2.22% of the sequences in promoter set with ACGACGT (set with 19736 sequences)
AT5G16210
AT5G27650
AT3G20270
AT1G08110
AT4G29120
AT1G51100
AT5G11630
AT2G04880
AT5G60250
AT4G15010
AT1G02870
AT5G65110
AT1G34750
AT1G78280
AT1G71150
AT5G65320
AT4G12230
AT2G24820
AT3G61670
AT2G16510
AT4G29810
AT3G11620
AT2G27110
AT1G27540
AT3G11630
AT3G43210
AT4G05400
AT4G09040
AT3G60260
AT1G21750
AT5G63630
AT5G60610
AT3G53580
AT5G08060
AT5G38610
AT2G33000
AT5G10190
AT3G46830
AT5G10470
AT2G43210
AT1G27000
AT5G27460
AT5G53650
AT1G14260
AT1G03910
AT4G09750
AT4G32840
AT4G03120
AT2G29630
AT3G24315
AT2G43500
AT2G37510
AT1G04680
AT3G05727
AT4G32520
AT1G78270
AT5G57460
AT1G32210
AT5G09590
AT5G51080
AT4G15840
AT3G24500
AT2G01270
AT5G60640
AT1G73990
AT5G47680
AT5G56180
AT3G01520
AT2G46170
AT2G45740
AT3G21400
AT5G05620
AT5G46020
AT5G15400
AT3G61560
AT3G27110
AT5G03880
AT2G32520
AT5G42220
AT1G48740
AT5G05270
AT5G26800
AT1G72870
AT4G34135
AT1G62820
AT3G06820
AT1G13900
AT5G10350
AT5G27670
AT1G59990
AT5G18040
AT5G14440
AT4G00335
AT2G35600
AT4G18040
AT5G09370
AT4G14145
AT2G18640
AT1G68790
AT5G49780
AT2G38770
AT3G17300
AT5G64050
AT1G74870
AT3G10220
AT3G11510
AT2G20240
AT3G02420
AT5G03820
AT1G55350
AT4G14695
AT5G39960
AT4G02070
AT2G37630
AT1G59840
AT5G26860
AT4G25010
AT3G10970
AT5G21222
AT5G55300
AT5G22000
AT4G27340
AT3G11130
AT4G14500
AT4G30260
AT4G23620
AT2G23460
AT2G01120
AT1G62560
AT4G00755
AT3G25805
AT4G00440
AT1G27120
AT1G11475
AT3G07680
AT5G15690
AT4G02770
AT3G18520
AT5G50360
AT5G65000
AT1G22200
AT3G61320
AT5G03320
AT2G38080
AT2G39800
AT5G22510
AT3G20630
AT4G00525
AT3G26640
AT2G21280
AT3G17205
AT5G58510
AT3G51810
AT4G30480
AT2G20450
AT3G25480
AT1G18340
AT5G63870
AT2G43360
AT3G60500
AT5G58270
AT5G67210
AT4G34020
AT5G41190
AT4G24680
AT3G09650
AT4G07390
AT2G31190
AT1G73060
AT3G24230
AT3G45850
AT4G22930
AT5G63290
AT1G36050
AT2G39435
AT1G69060
AT5G40510
AT1G16560
AT1G76690
AT4G29330
AT1G58025
AT3G26070
AT1G73690
AT3G19810
AT1G64065
AT1G50490
AT4G33100
AT4G13400
AT2G45240
AT4G16940
AT1G15490
AT1G09210
AT1G56180
AT5G63600
AT5G63300
AT3G44740
AT1G14140
AT1G71790
AT4G15020
AT4G29480
AT4G32960
AT2G03060
AT3G54150
AT1G26340
AT5G39580
AT5G05610
AT5G01110
AT3G29270
AT3G05020
AT1G62730
AT2G25930
AT4G31150
AT4G12040
AT1G53590
AT1G54860
AT2G22795
AT3G15660
AT5G18480
AT3G13340
AT3G28030
AT2G33040
AT5G55310
AT1G43245
AT2G25950
AT5G39730
AT3G53570
AT1G06580
AT5G11640
AT5G51740
AT1G03440
AT1G18070
AT5G15860
AT2G20440
AT5G61840
AT3G18950
AT5G56160
AT5G02590
AT4G00695
AT1G07910
AT1G63610
AT2G05755
AT5G09230
AT4G25300
AT5G11270
AT5G02280
AT5G66160
AT5G27470
AT4G10800
AT1G48175
AT5G57565
AT4G36410
AT2G45010
AT1G67970
AT3G49800
AT1G22970
AT2G40420
AT4G34131
AT4G34240
AT3G29290
AT5G38420
AT5G23030
AT5G46850
AT1G10240
AT3G07320
AT2G03050
AT3G46020
AT1G15930
AT4G12382
AT4G25600
AT5G09700
AT4G37820
AT2G29900
AT1G78440
AT1G70280
AT3G20060
AT3G06440
AT4G37020
AT5G14790
AT1G11940
AT2G45406
AT1G18570
AT1G49180
AT3G06300
AT5G41810
AT3G03530
AT1G10270
AT1G29220
AT1G77920
AT1G13080
AT3G08780
AT5G07000
AT5G42765
AT3G21175
AT1G78420
AT2G29770
AT4G26900
AT4G27654
AT1G31160
AT1G72175
AT5G11280
AT2G01110
AT2G41760
AT1G76680
AT2G36160
AT5G57210
AT1G64090
AT3G58770
AT3G24740
AT4G35070
AT1G62740
AT1G11925
AT1G61980
AT2G40730
AT4G28811
AT3G27770
AT4G04620
AT2G04845
AT5G55100
AT5G09310
AT4G15930
AT1G15020
AT2G15695
AT2G05830
AT3G07090
AT5G06950
AT4G05040
AT4G00680
AT2G43370
AT5G27620
AT2G21640
AT3G59200
AT2G42280
AT4G26000
AT1G37150
AT2G21290
AT1G59970
AT2G39840
AT2G21970
AT5G16270
AT3G49160
AT1G56190
AT1G51380
AT3G29639
AT4G27440
AT5G17270
AT2G04900
AT3G50050
AT2G26780
AT2G21070
AT4G34740
AT3G18440
AT1G66700
AT3G25800
AT5G02270
AT5G60230
AT2G37560
AT2G44510
AT2G17630
AT5G55280
AT2G29260
AT3G02090
AT3G12260
AT3G26240
AT3G03750
AT2G37150
AT5G63510
AT4G29490
AT1G52320
AT5G37350
AT5G10960
AT1G12380
AT1G20370
AT1G20480
AT3G20970
AT5G22480
AT1G50920
AT4G11630
AT2G43260
AT1G63110
AT3G26060
AT5G63050
AT1G65260
AT3G44560
AT2G19940
AT4G08150
AT3G44750
AT1G65290
AT1G29890
AT1G19500
AT5G43400
AT4G32785
AT1G24265
AT1G72160
AT1G27330
AT3G02410
AT4G32970
AT2G24060
AT1G04010
AT5G09225
AT2G33340
AT3G57340
AT1G14380
AT2G28780
AT1G01180
AT2G02960
AT4G38980
AT5G27640
AT2G40430
AT4G04775
AT3G29280
AT1G71780
AT1G71840
AT5G08139
AT1G50940
AT5G02502
AT5G38410
AT1G77600
AT5G51720
AT3G32930
AT4G23930
AT3G55530
AT4G22550
AT2G45700
AT4G30510
AT2G04500
AT2G42490
AT5G58770
AT4G00290
AT2G33010
AT1G32220
AT4G03150
AT2G32230
AT3G63220
AT2G39080
AT5G12940
AT1G55205
AT5G05470
AT2G38790
AT4G16770
```
