## Supplementary material for "A comprehensive map of preferentially located motifs reveals distinct proximal *cis*-regulatory elements in plants": ACGACGTG_containing_gene_set.txt

```
#Occurences of ACGACGTG between -125 and -60 (positions relative to the transcription start site)
#42 sequences with ACGACGTG in this interval
#0.21% of the sequences in promoter set with ACGACGTG (set with 19736 sequences)
AT3G19810
AT1G72870
AT2G45010
AT1G13080
AT4G15930
AT1G51100
AT2G25930
AT1G04010
AT1G62560
AT5G11640
AT1G48740
AT2G28780
AT5G10190
AT5G12940
AT4G13400
AT3G18950
AT2G18640
AT3G53570
AT5G51080
AT1G37150
AT4G00680
AT3G26240
AT1G77920
AT2G42490
AT3G24500
AT1G76690
AT5G58770
AT5G39730
AT4G23930
AT3G53580
AT5G46020
AT1G19500
AT4G27440
AT5G55100
AT4G16770
AT3G13340
AT4G29330
AT3G03530
AT2G35600
AT5G50360
AT2G43500
AT1G12380
```
