## Supplementary material for "A comprehensive map of preferentially located motifs reveals distinct proximal *cis*-regulatory elements in plants": ACGACTC_containing_gene_set.txt

```
#Occurences of ACGACTC between -16 and 2 (positions relative to the transcription start site)
#49 sequences with ACGACTC in this interval
#0.25% of the sequences in promoter set with ACGACTC (set with 19736 sequences)
AT2G02320
AT3G57710
AT1G28510
AT4G28140
AT1G20160
AT1G67920
AT4G04770
AT3G50080
AT2G26770
AT1G05460
AT5G59410
AT1G45160
AT1G11310
AT3G48080
AT5G65380
AT4G38180
AT5G58390
AT4G24470
AT2G06095
AT3G04890
AT1G63110
AT3G53580
AT5G53895
AT2G21620
AT3G13490
AT2G36310
AT3G05050
AT5G50230
AT2G20930
AT5G17650
AT3G20898
AT5G24980
AT5G23070
AT1G16310
AT5G24350
AT4G34570
AT4G35790
AT3G53350
AT1G32700
AT2G34690
AT2G17975
AT3G63450
AT1G30460
AT1G07140
AT3G19030
AT1G55620
AT4G27240
AT3G04180
AT3G49470
```
