## Supplementary material for "A comprehensive map of preferentially located motifs reveals distinct proximal *cis*-regulatory elements in plants": ACGACTCT_containing_gene_set.txt

```
#Occurences of ACGACTCT between -78 and 51 (positions relative to the transcription start site)
#90 sequences with ACGACTCT in this interval
#0.46% of the sequences in promoter set with ACGACTCT (set with 19736 sequences)
AT1G72710
AT2G22870
AT5G27020
AT4G24470
AT2G06095
AT4G26060
AT1G05460
AT5G25540
AT1G79660
AT5G65200
AT1G07400
AT4G39190
AT3G06710
AT2G20562
AT3G11910
AT3G13490
AT3G44670
AT2G36885
AT4G39210
AT4G28140
AT4G20170
AT5G49830
AT1G69390
AT5G50230
AT1G08845
AT1G15110
AT3G20475
AT5G37780
AT5G24980
AT2G06025
AT5G45470
AT2G26770
AT2G40840
AT3G08620
AT4G38180
AT2G17190
AT2G07795
AT3G48580
AT1G69830
AT5G35970
AT5G03940
AT1G05210
AT2G32480
AT2G39190
AT3G62150
AT2G45720
AT4G01915
AT2G20930
AT4G24140
AT1G72220
AT3G53580
AT4G24590
AT1G73530
AT3G06840
AT3G05050
AT3G13910
AT1G80600
AT5G57590
AT2G25640
AT1G20500
AT3G57710
AT5G23070
AT4G21865
AT3G14870
AT1G56270
AT5G53895
AT5G16240
AT1G67920
AT3G19300
AT1G77000
AT5G41750
AT1G07200
AT5G62200
AT2G03760
AT1G60490
AT1G55910
AT4G08980
AT5G58150
AT1G67620
AT1G63460
AT4G21820
AT3G04510
AT5G17650
AT2G40800
AT3G20898
AT1G32700
AT4G34830
AT2G18450
AT3G44480
AT1G53490
```
