## Supplementary material for "A comprehensive map of preferentially located motifs reveals distinct proximal *cis*-regulatory elements in plants": ACGACTTC_containing_gene_set.txt

```
#Occurences of ACGACTTC between 213 and 228 (positions relative to the transcription start site)
#20 sequences with ACGACTTC in this interval
#0.10% of the sequences in promoter set with ACGACTTC (set with 19736 sequences)
AT4G15475
AT1G73980
AT5G54720
AT4G25240
AT3G43520
AT2G42530
AT2G03850
AT1G49840
AT5G47110
AT1G74100
AT1G09850
AT4G16510
AT5G53700
AT5G52660
AT3G05858
AT5G09590
AT3G14740
AT1G11545
AT3G11600
AT1G12430
```
