## Supplementary material for "A comprehensive map of preferentially located motifs reveals distinct proximal *cis*-regulatory elements in plants": ACGAGAAA_containing_gene_set.txt

```
#Occurences of ACGAGAAA between -30 and 96 (positions relative to the transcription start site)
#274 sequences with ACGAGAAA in this interval
#1.39% of the sequences in promoter set with ACGAGAAA (set with 19736 sequences)
AT5G10540
AT2G23780
AT3G19190
AT1G73970
AT1G65280
AT4G14230
AT5G10990
AT1G02500
AT5G09463
AT3G09890
AT1G65270
AT3G21250
AT5G59420
AT2G46360
AT3G13380
AT3G20870
AT1G22940
AT2G30000
AT1G76050
AT2G07798
AT5G61230
AT3G20120
AT3G43660
AT3G19840
AT2G32000
AT1G56660
AT2G19800
AT5G48470
AT3G05210
AT5G65140
AT2G28305
AT3G57120
AT4G36790
AT3G25900
AT4G16146
AT3G05410
AT1G02580
AT1G65840
AT2G44280
AT5G27490
AT5G10940
AT5G23900
AT4G29270
AT3G26940
AT3G01330
AT1G31730
AT5G62530
AT1G23750
AT5G65890
AT4G15545
AT2G24550
AT1G13410
AT2G43910
AT5G38490
AT1G46480
AT3G19910
AT2G24530
AT5G09850
AT2G17350
AT1G56440
AT1G31860
AT5G40300
AT3G17660
AT5G11960
AT1G33170
AT1G21640
AT1G13320
AT3G09670
AT1G67580
AT1G22790
AT1G48630
AT4G00860
AT5G26720
AT2G01600
AT3G53350
AT5G09290
AT1G60770
AT4G16143
AT3G49770
AT5G66460
AT5G45750
AT2G36325
AT2G37120
AT1G26940
AT1G77682
AT5G14530
AT5G25820
AT2G26440
AT2G23370
AT2G39630
AT2G41590
AT4G23850
AT5G47720
AT1G50250
AT2G40340
AT5G61228
AT3G03640
AT2G33390
AT3G57050
AT5G57620
AT3G54680
AT5G60880
AT1G32630
AT4G18510
AT5G41960
AT1G19220
AT3G27180
AT4G29910
AT3G56800
AT5G04280
AT2G16900
AT1G53260
AT1G08320
AT2G14290
AT2G44590
AT4G24110
AT1G49050
AT5G14790
AT2G42400
AT2G03980
AT4G03420
AT1G59580
AT4G24480
AT4G20320
AT1G77390
AT5G23750
AT1G50710
AT1G78100
AT1G36340
AT1G65180
AT5G07090
AT4G02590
AT3G10540
AT1G05550
AT2G40430
AT4G23910
AT1G58440
AT5G63100
AT3G17770
AT3G50520
AT3G26000
AT3G45770
AT4G29160
AT5G23980
AT4G18360
AT3G22240
AT4G00430
AT3G20790
AT5G43830
AT2G36900
AT5G11680
AT1G04120
AT3G45210
AT4G14819
AT3G28730
AT2G19600
AT2G13900
AT5G09460
AT1G53510
AT4G24500
AT1G53500
AT3G57910
AT5G22280
AT1G67540
AT3G13882
AT4G35300
AT3G13175
AT5G56360
AT1G65560
AT1G12240
AT1G34190
AT1G30890
AT3G03650
AT5G48760
AT3G21820
AT3G57450
AT3G22120
AT3G57300
AT4G32840
AT3G24790
AT3G12020
AT1G63450
AT1G17280
AT3G23790
AT1G03170
AT5G48840
AT1G75890
AT1G27130
AT1G10720
AT5G16470
AT3G18870
AT3G16650
AT2G21590
AT5G02560
AT1G13270
AT1G07640
AT5G67500
AT5G23220
AT3G07350
AT5G55440
AT3G54320
AT2G38580
AT5G44580
AT5G37500
AT5G38720
AT3G20550
AT5G64680
AT4G16350
AT3G08530
AT4G29470
AT3G03070
AT2G17640
AT1G24793
AT5G21150
AT1G21930
AT2G27200
AT3G10980
AT1G25370
AT3G49650
AT3G53000
AT3G45020
AT5G26731
AT1G70430
AT3G01410
AT5G58040
AT2G43330
AT3G27220
AT5G03345
AT4G24690
AT5G09461
AT5G54650
AT4G31430
AT2G33460
AT3G47350
AT2G17787
AT5G08260
AT1G03040
AT1G53120
AT4G03965
AT1G08570
AT1G27290
AT1G16040
AT1G12150
AT1G71380
AT4G19560
AT3G13660
AT5G59240
AT5G67580
AT5G03540
AT1G52500
AT4G33890
AT4G18422
AT1G59760
AT4G28230
AT5G09462
AT5G46130
AT2G17800
AT4G36070
AT3G17920
AT2G40935
AT2G07806
AT2G25070
AT1G65510
AT5G11040
AT2G02630
AT5G02250
AT3G13800
AT2G45920
AT4G12590
AT2G24240
AT5G50430
AT3G20800
AT1G79640
AT1G56430
```
