## Supplementary material for "A comprehensive map of preferentially located motifs reveals distinct proximal *cis*-regulatory elements in plants": ACGAGACT_containing_gene_set.txt

```
#Occurences of ACGAGACT between 197 and 261 (positions relative to the transcription start site)
#48 sequences with ACGAGACT in this interval
#0.24% of the sequences in promoter set with ACGAGACT (set with 19736 sequences)
AT1G64430
AT3G15850
AT2G07180
AT2G26430
AT2G28305
AT1G78815
AT1G62680
AT2G43440
AT2G19600
AT1G55150
AT5G40190
AT5G01800
AT5G60270
AT3G03250
AT1G31190
AT1G12700
AT2G27270
AT4G13660
AT3G54600
AT1G27565
AT2G29740
AT2G17220
AT1G63150
AT3G07720
AT2G29120
AT3G47520
AT3G50340
AT3G25990
AT3G19360
AT3G58020
AT1G28530
AT5G65760
AT4G30020
AT1G62910
AT4G31990
AT1G52905
AT5G67280
AT5G66680
AT5G18630
AT2G39080
AT5G07300
AT3G08640
AT5G16500
AT4G25870
AT5G07350
AT5G56880
AT3G61390
AT4G27020
```
