## Supplementary material for "A comprehensive map of preferentially located motifs reveals distinct proximal *cis*-regulatory elements in plants": ACGAGCCG_containing_gene_set.txt

```
#Occurences of ACGAGCCG between 107 and 188 (positions relative to the transcription start site)
#30 sequences with ACGAGCCG in this interval
#0.15% of the sequences in promoter set with ACGAGCCG (set with 19736 sequences)
AT5G04230
AT1G04260
AT4G36160
AT3G61930
AT5G58490
AT3G52400
AT1G26940
AT3G57450
AT5G41580
AT1G08040
AT1G64550
AT1G29090
AT1G15330
AT1G28470
AT4G29040
AT3G48000
AT2G32020
AT4G33720
AT1G18160
AT1G70610
AT3G05510
AT1G15000
AT5G27130
AT2G07750
AT3G46666
AT1G19240
AT3G10650
AT5G61150
AT4G14380
AT1G06470
```
