## Supplementary material for "A comprehensive map of preferentially located motifs reveals distinct proximal *cis*-regulatory elements in plants": ACGATCGG_containing_gene_set.txt

```
#Occurences of ACGATCGG between 115 and 240 (positions relative to the transcription start site)
#73 sequences with ACGATCGG in this interval
#0.37% of the sequences in promoter set with ACGATCGG (set with 19736 sequences)
AT1G12520
AT5G57840
AT1G58440
AT5G20150
AT4G11150
AT2G43020
AT5G58590
AT1G25480
AT3G27420
AT3G02070
AT1G05760
AT3G56630
AT1G17120
AT2G35658
AT2G40890
AT2G43018
AT4G03000
AT5G47970
AT3G06610
AT1G29090
AT2G29930
AT1G65930
AT2G37330
AT2G37150
AT1G16840
AT5G42300
AT5G41740
AT4G17870
AT4G13730
AT1G22275
AT2G25890
AT3G06500
AT4G00330
AT2G32020
AT2G41380
AT5G58320
AT5G19930
AT1G10210
AT2G27900
AT3G27570
AT5G13810
AT5G47960
AT2G18600
AT4G25390
AT2G31680
AT3G25590
AT5G14690
AT5G03500
AT4G18490
AT1G20080
AT1G06900
AT4G38690
AT5G21070
AT1G80920
AT5G12980
AT1G80270
AT1G74130
AT1G07140
AT1G10710
AT1G13980
AT5G63110
AT1G50430
AT2G26060
AT1G63880
AT3G26270
AT1G63930
AT4G14615
AT1G78995
AT3G48750
AT3G07080
AT2G01905
AT4G39380
AT5G11050
```
