## Supplementary material for "A comprehensive map of preferentially located motifs reveals distinct proximal *cis*-regulatory elements in plants": ACGATGAT_containing_gene_set.txt

```
#Occurences of ACGATGAT between 33 and 138 (positions relative to the transcription start site)
#216 sequences with ACGATGAT in this interval
#1.09% of the sequences in promoter set with ACGATGAT (set with 19736 sequences)
AT3G50550
AT1G61700
AT2G39140
AT4G17170
AT4G18975
AT3G29070
AT1G71930
AT4G22070
AT5G56180
AT3G03341
AT5G18420
AT2G37020
AT4G35760
AT1G28380
AT1G24210
AT1G80680
AT3G21290
AT3G07770
AT3G24150
AT4G13010
AT4G11660
AT5G44790
AT1G72650
AT5G38360
AT3G54860
AT5G20670
AT2G41180
AT5G39420
AT4G24550
AT5G59040
AT3G15060
AT4G22220
AT1G75150
AT3G56710
AT3G52200
AT4G20070
AT3G48990
AT1G45160
AT3G13300
AT4G34500
AT1G22460
AT1G75280
AT2G27180
AT5G58920
AT1G73700
AT5G37350
AT3G51440
AT1G14210
AT1G22600
AT4G30980
AT5G51480
AT1G72070
AT2G32910
AT5G16380
AT1G18060
AT2G37920
AT2G25940
AT5G01430
AT5G18850
AT1G14010
AT4G33890
AT5G13090
AT5G10030
AT4G21130
AT1G69360
AT4G32240
AT1G32170
AT3G25100
AT5G16920
AT4G38540
AT2G46500
AT1G22220
AT1G74540
AT1G64770
AT5G15190
AT1G10640
AT3G48850
AT1G01640
AT2G38195
AT5G47780
AT2G20000
AT3G16280
AT3G59220
AT4G00590
AT1G71840
AT3G63390
AT1G62040
AT1G80030
AT2G40060
AT4G14385
AT1G17160
AT3G27340
AT2G23350
AT4G30060
AT5G02250
AT3G52210
AT3G53710
AT3G51780
AT2G35150
AT5G61450
AT2G35110
AT3G10580
AT1G30860
AT5G18230
AT5G03800
AT5G19620
AT4G28703
AT5G18630
AT1G55690
AT5G03110
AT5G16890
AT5G42200
AT5G01360
AT4G30490
AT1G02280
AT3G08850
AT2G01760
AT4G02660
AT3G04110
AT1G24706
AT3G06710
AT2G47970
AT2G20550
AT2G17370
AT1G01100
AT1G11890
AT1G69640
AT4G19600
AT1G30515
AT1G76070
AT1G27461
AT5G56150
AT3G16650
AT5G04230
AT1G80865
AT1G65720
AT2G02380
AT5G12390
AT1G07410
AT2G02860
AT1G12760
AT4G24500
AT1G71950
AT1G64690
AT5G27860
AT3G14430
AT1G79640
AT4G25850
AT2G37160
AT2G47170
AT4G08280
AT1G71865
AT2G29790
AT1G77130
AT1G43650
AT1G62790
AT5G17920
AT5G64440
AT4G01800
AT1G05550
AT3G49590
AT1G26780
AT2G03720
AT2G24285
AT2G23080
AT3G54260
AT2G44490
AT1G68765
AT3G57360
AT4G30940
AT1G56280
AT1G34380
AT5G34930
AT5G05320
AT1G49300
AT4G39100
AT1G50040
AT4G09610
AT5G14220
AT1G20200
AT1G62340
AT2G02955
AT1G16710
AT1G13310
AT1G76880
AT5G55290
AT3G62310
AT2G38460
AT5G64930
AT5G61510
AT4G15450
AT3G25220
AT1G75400
AT4G34140
AT4G07820
AT5G06720
AT4G40080
AT3G14160
AT5G60950
AT5G27130
AT4G26701
AT2G32770
AT5G08305
AT5G51430
AT2G04650
AT2G13770
AT2G19690
AT1G68940
AT4G00355
AT3G23640
AT4G01940
AT2G39500
AT3G54020
AT4G38420
AT1G22730
AT3G51940
```
