## Supplementary material for "A comprehensive map of preferentially located motifs reveals distinct proximal *cis*-regulatory elements in plants": ACGATGCT_containing_gene_set.txt

```
#Occurences of ACGATGCT between 205 and 218 (positions relative to the transcription start site)
#10 sequences with ACGATGCT in this interval
#0.05% of the sequences in promoter set with ACGATGCT (set with 19736 sequences)
AT2G14170
AT3G55500
AT2G36895
AT1G80460
AT1G28440
AT3G25840
AT3G52110
AT3G24220
AT3G09085
AT5G44030
```
