## Supplementary material for "A comprehensive map of preferentially located motifs reveals distinct proximal *cis*-regulatory elements in plants": ACGATGGC_containing_gene_set.txt

```
#Occurences of ACGATGGC between -3 and 135 (positions relative to the transcription start site)
#105 sequences with ACGATGGC in this interval
#0.53% of the sequences in promoter set with ACGATGGC (set with 19736 sequences)
AT4G36020
AT1G71400
AT5G05200
AT1G69920
AT3G17920
AT4G15440
AT4G39080
AT2G45630
AT4G18920
AT4G00300
AT5G47770
AT4G27390
AT3G28930
AT1G05430
AT5G42390
AT5G63160
AT3G26670
AT5G50320
AT2G05540
AT4G37060
AT4G23840
AT2G35830
AT1G09740
AT3G07720
AT1G04900
AT4G29550
AT5G19280
AT5G04410
AT4G22305
AT3G07480
AT2G41650
AT1G09290
AT1G71750
AT4G37070
AT5G38300
AT3G55380
AT4G11960
AT5G40730
AT2G31190
AT2G46490
AT5G57950
AT2G35820
AT1G06350
AT4G20020
AT2G15340
AT1G75330
AT2G25700
AT4G30120
AT5G20990
AT3G12630
AT4G23050
AT1G23230
AT1G10310
AT3G22630
AT5G47890
AT5G46750
AT4G37200
AT3G60450
AT4G15520
AT5G07360
AT5G44720
AT2G35810
AT4G15410
AT3G29680
AT1G07790
AT1G20140
AT3G03100
AT4G02010
AT3G18390
AT1G05580
AT1G02100
AT2G36295
AT3G52240
AT5G13970
AT5G11790
AT4G14490
AT5G25220
AT5G43780
AT1G71410
AT3G24070
AT5G20670
AT3G62990
AT5G37690
AT2G35300
AT2G36695
AT1G60940
AT5G05210
AT1G71450
AT2G33560
AT2G01980
AT3G13650
AT3G17240
AT5G43150
AT3G05810
AT3G19720
AT5G67590
AT1G06200
AT3G06430
AT3G27520
AT4G02760
AT4G33420
AT2G46320
AT4G31460
AT5G12410
AT1G05760
```
