## Supplementary material for "A comprehensive map of preferentially located motifs reveals distinct proximal *cis*-regulatory elements in plants": ACGCAACT_containing_gene_set.txt

```
#Occurences of ACGCAACT between -131 and -56 (positions relative to the transcription start site)
#35 sequences with ACGCAACT in this interval
#0.18% of the sequences in promoter set with ACGCAACT (set with 19736 sequences)
AT5G16360
AT3G62420
AT1G74390
AT5G48210
AT5G60790
AT1G23070
AT5G11520
AT1G72800
AT3G62422
AT5G39220
AT4G24190
AT3G27200
AT5G22220
AT3G10815
AT3G47420
AT1G27730
AT2G19190
AT2G43440
AT1G50010
AT3G06460
AT5G50940
AT4G36760
AT1G51030
AT5G04340
AT5G43170
AT4G32940
AT5G26120
AT3G05030
AT2G03590
AT1G20132
AT1G80900
AT2G43220
AT5G58680
AT1G09290
AT5G46490
```
