## Supplementary material for "A comprehensive map of preferentially located motifs reveals distinct proximal *cis*-regulatory elements in plants": ACGCAGCA_containing_gene_set.txt

```
#Occurences of ACGCAGCA between 166 and 296 (positions relative to the transcription start site)
#47 sequences with ACGCAGCA in this interval
#0.24% of the sequences in promoter set with ACGCAGCA (set with 19736 sequences)
AT3G24800
AT5G27770
AT2G47220
AT1G72910
AT1G72930
AT1G04920
AT4G31460
AT5G56020
AT1G10590
AT5G49720
AT1G66280
AT5G20390
AT3G29290
AT5G16850
AT5G05840
AT2G28671
AT4G32280
AT5G06720
AT5G46170
AT3G47930
AT2G18330
AT1G62030
AT2G20700
AT2G36780
AT5G13810
AT2G25870
AT3G04450
AT4G30680
AT4G30470
AT3G51590
AT1G55080
AT1G47395
AT1G47400
AT4G24160
AT2G19520
AT2G28600
AT1G66270
AT2G23100
AT1G11755
AT5G09450
AT4G08980
AT1G01453
AT2G27720
AT4G36440
AT5G18140
AT4G23750
AT1G02640
```
