## Supplementary material for "A comprehensive map of preferentially located motifs reveals distinct proximal *cis*-regulatory elements in plants": ACGCCACG_containing_gene_set.txt

```
#Occurences of ACGCCACG between -135 and -59 (positions relative to the transcription start site)
#56 sequences with ACGCCACG in this interval
#0.28% of the sequences in promoter set with ACGCCACG (set with 19736 sequences)
AT1G48130
AT2G21490
AT4G00490
AT5G49120
AT5G67330
AT4G14420
AT5G12150
AT3G13740
AT2G22240
AT5G56270
AT4G31340
AT1G07620
AT2G22010
AT1G56330
AT2G29540
AT2G40340
AT5G11700
AT3G09480
AT3G18950
AT4G10040
AT5G25240
AT5G01270
AT3G16910
AT5G13100
AT2G37060
AT4G39800
AT2G15680
AT5G02090
AT4G33467
AT5G39520
AT2G34450
AT4G04640
AT3G48360
AT1G48840
AT1G75170
AT1G47970
AT4G34410
AT2G14560
AT3G14130
AT3G16050
AT1G24530
AT1G20610
AT3G19180
AT4G18240
AT3G56110
AT1G55140
AT3G51250
AT1G54780
AT2G37750
AT1G21900
AT2G47470
AT4G23650
AT3G60540
AT4G18230
AT5G14640
AT3G07680
```
