## Supplementary material for "A comprehensive map of preferentially located motifs reveals distinct proximal *cis*-regulatory elements in plants": ACGCCC_containing_gene_set.txt

```
#Occurences of ACGCCC between 266 and 281 (positions relative to the transcription start site)
#36 sequences with ACGCCC in this interval
#0.18% of the sequences in promoter set with ACGCCC (set with 19736 sequences)
AT3G11180
AT3G62660
AT5G01600
AT3G51850
AT2G24570
AT4G25780
AT2G36260
AT5G08670
AT3G41762
AT1G29770
AT5G16380
AT5G37350
AT5G48100
AT4G01925
AT4G33470
AT5G05710
AT5G26310
AT3G47570
AT1G07030
AT5G64240
AT5G14070
AT4G36660
AT4G02425
AT4G38520
AT1G79220
AT1G16080
AT3G21351
AT3G04880
AT5G08690
AT3G49800
AT5G57990
AT1G02030
AT3G21352
AT2G41840
AT1G44920
AT3G54530
```
