## Supplementary material for "A comprehensive map of preferentially located motifs reveals distinct proximal *cis*-regulatory elements in plants": ACGCCGAT_containing_gene_set.txt

```
#Occurences of ACGCCGAT between 119 and 257 (positions relative to the transcription start site)
#94 sequences with ACGCCGAT in this interval
#0.48% of the sequences in promoter set with ACGCCGAT (set with 19736 sequences)
AT2G44600
AT3G27660
AT1G77740
AT4G30980
AT4G14870
AT5G01490
AT2G01770
AT5G67290
AT3G16200
AT5G04990
AT2G21330
AT5G18340
AT3G48760
AT1G73410
AT4G36180
AT4G15130
AT2G23350
AT4G02120
AT4G23100
AT1G11905
AT3G16860
AT1G19940
AT1G16060
AT1G26840
AT1G01250
AT2G32260
AT4G31300
AT5G11150
AT4G02940
AT3G03270
AT4G13520
AT5G50430
AT5G66680
AT1G76430
AT2G43130
AT2G26070
AT4G27780
AT3G02030
AT3G60260
AT1G72740
AT1G14450
AT5G57530
AT5G43940
AT3G07010
AT1G63970
AT5G42100
AT3G52030
AT5G59550
AT5G52580
AT4G28240
AT5G54370
AT4G02195
AT1G01500
AT5G15820
AT3G18130
AT1G09660
AT2G42975
AT3G17626
AT4G35050
AT5G05710
AT1G55740
AT1G03970
AT2G31680
AT1G63050
AT1G02690
AT1G68380
AT1G24095
AT1G17270
AT3G57010
AT4G39570
AT3G60320
AT3G04080
AT4G09140
AT4G04980
AT3G48820
AT5G54860
AT4G38970
AT3G51420
AT1G08700
AT4G23060
AT5G11630
AT3G17205
AT4G11160
AT3G12410
AT1G69850
AT4G24730
AT2G25610
AT3G01660
AT5G11340
AT1G08460
AT1G22410
AT3G03490
AT1G71440
AT4G32650
```
