## Supplementary material for "A comprehensive map of preferentially located motifs reveals distinct proximal *cis*-regulatory elements in plants": ACGCCTAG_containing_gene_set.txt

```
#Occurences of ACGCCTAG between -320 and -256 (positions relative to the transcription start site)
#8 sequences with ACGCCTAG in this interval
#0.04% of the sequences in promoter set with ACGCCTAG (set with 19736 sequences)
AT5G45010
AT4G39200
AT4G11160
AT4G22320
AT2G30200
AT3G59880
AT4G25250
AT1G03240
```
