## Supplementary material for "A comprehensive map of preferentially located motifs reveals distinct proximal *cis*-regulatory elements in plants": ACGCGAC_containing_gene_set.txt

```
#Occurences of ACGCGAC between 176 and 207 (positions relative to the transcription start site)
#31 sequences with ACGCGAC in this interval
#0.16% of the sequences in promoter set with ACGCGAC (set with 19736 sequences)
AT2G29770
AT5G10160
AT3G47220
AT3G52480
AT5G08670
AT1G08480
AT3G52920
AT4G29770
AT5G54860
AT1G04380
AT3G47940
AT1G27990
AT1G79130
AT3G08630
AT5G44280
AT2G02720
AT3G04770
AT4G14030
AT2G27270
AT5G43822
AT1G15400
AT1G45688
AT4G09040
AT2G15400
AT5G43870
AT5G04770
AT2G22870
AT5G19960
AT2G30920
AT1G78895
AT2G45340
```
