## Supplementary material for "A comprehensive map of preferentially located motifs reveals distinct proximal *cis*-regulatory elements in plants": ACGCGCA_containing_gene_set.txt

```
#Occurences of ACGCGCA between -114 and -44 (positions relative to the transcription start site)
#50 sequences with ACGCGCA in this interval
#0.25% of the sequences in promoter set with ACGCGCA (set with 19736 sequences)
AT5G10450
AT5G58720
AT5G47030
AT1G25420
AT1G80040
AT2G27730
AT1G69900
AT1G79340
AT3G61980
AT5G14800
AT5G53590
AT3G07400
AT1G12380
AT3G22170
AT1G57990
AT5G07240
AT4G29400
AT4G24120
AT5G10460
AT4G34200
AT3G10800
AT1G03970
AT1G10770
AT1G79080
AT1G71865
AT4G18950
AT5G44080
AT5G66000
AT4G36160
AT1G73150
AT1G62870
AT1G01810
AT1G62840
AT3G01210
AT3G52470
AT2G24790
AT4G00026
AT5G10900
AT2G40950
AT1G01490
AT1G60030
AT3G27000
AT2G25610
AT3G27850
AT3G06780
AT5G53588
AT3G02550
AT2G01490
AT5G21960
AT2G17410
```
