## Supplementary material for "A comprehensive map of preferentially located motifs reveals distinct proximal *cis*-regulatory elements in plants": ACGCGCAT_containing_gene_set.txt

```
#Occurences of ACGCGCAT between -132 and -61 (positions relative to the transcription start site)
#24 sequences with ACGCGCAT in this interval
#0.12% of the sequences in promoter set with ACGCGCAT (set with 19736 sequences)
AT1G01490
AT5G07240
AT5G54800
AT5G67260
AT5G21960
AT4G24120
AT5G44080
AT3G52470
AT3G07400
AT1G79340
AT1G62870
AT5G10900
AT3G22170
AT2G17410
AT1G73150
AT1G12380
AT1G27752
AT3G27850
AT2G25610
AT4G34200
AT3G02550
AT2G27730
AT1G79080
AT3G01210
```
