## Supplementary material for "A comprehensive map of preferentially located motifs reveals distinct proximal *cis*-regulatory elements in plants": ACGCGCCA_containing_gene_set.txt

```
#Occurences of ACGCGCCA between -124 and -61 (positions relative to the transcription start site)
#28 sequences with ACGCGCCA in this interval
#0.14% of the sequences in promoter set with ACGCGCCA (set with 19736 sequences)
AT1G14130
AT1G77490
AT2G40300
AT5G05330
AT1G01650
AT1G79060
AT1G74930
AT5G12470
AT3G17930
AT5G22070
AT5G05320
AT5G19160
AT3G25870
AT4G36060
AT5G57410
AT3G57930
AT5G09980
AT4G34412
AT1G75150
AT4G32410
AT1G10780
AT1G78130
AT5G24590
AT1G09920
AT1G77480
AT3G60340
AT3G10780
AT2G32290
```
