## Supplementary material for "A comprehensive map of preferentially located motifs reveals distinct proximal *cis*-regulatory elements in plants": ACGCGCT_containing_gene_set.txt

```
#Occurences of ACGCGCT between -170 and -49 (positions relative to the transcription start site)
#162 sequences with ACGCGCT in this interval
#0.82% of the sequences in promoter set with ACGCGCT (set with 19736 sequences)
AT1G62870
AT1G22270
AT3G10800
AT1G17620
AT5G64120
AT5G50900
AT1G70090
AT3G58570
AT4G14500
AT4G09630
AT5G46295
AT3G04930
AT2G17230
AT1G34000
AT2G46060
AT3G61590
AT1G10940
AT2G32950
AT1G53840
AT3G42170
AT1G79280
AT1G64470
AT4G04210
AT3G47810
AT1G68690
AT1G19400
AT2G17480
AT1G32610
AT1G80245
AT1G28280
AT2G31800
AT1G22260
AT1G07870
AT1G06390
AT3G13540
AT4G25030
AT3G19350
AT2G25610
AT3G58750
AT1G09740
AT4G31180
AT5G17240
AT3G03140
AT3G17310
AT4G31170
AT3G60620
AT1G79990
AT4G18320
AT4G32020
AT2G41990
AT4G26555
AT5G12230
AT1G14540
AT2G30980
AT5G52430
AT3G05500
AT2G21170
AT3G19720
AT5G10030
AT1G11020
AT3G42150
AT5G04590
AT1G35140
AT5G08760
AT2G25250
AT1G12380
AT5G15730
AT1G23890
AT1G32630
AT2G23810
AT4G17615
AT5G08330
AT5G63870
AT2G33510
AT4G12650
AT1G78790
AT5G09250
AT4G21810
AT3G56480
AT2G45750
AT3G48100
AT3G61300
AT3G62270
AT5G08150
AT1G10560
AT1G71070
AT4G30780
AT3G01810
AT1G56140
AT2G02350
AT5G48470
AT3G49720
AT4G01290
AT3G59350
AT5G44568
AT2G37678
AT5G48830
AT4G39550
AT5G52210
AT2G24100
AT5G26040
AT1G78420
AT1G49400
AT3G23920
AT1G11650
AT3G01780
AT4G39403
AT3G26440
AT3G26115
AT5G57110
AT1G51660
AT4G30060
AT1G32928
AT5G46170
AT4G27654
AT3G54000
AT1G61030
AT2G01490
AT5G52200
AT4G28610
AT4G39890
AT2G25690
AT2G23100
AT4G15800
AT5G50440
AT3G07180
AT4G25210
AT2G01300
AT4G29780
AT1G32920
AT3G13432
AT5G53570
AT5G13700
AT5G16220
AT5G03140
AT3G07060
AT1G75230
AT1G23710
AT1G20830
AT1G17790
AT3G07050
AT1G69770
AT5G67250
AT1G13380
AT5G09260
AT5G19480
AT5G67110
AT2G22290
AT3G49530
AT1G61010
AT4G38090
AT5G48250
AT3G12380
AT1G63220
AT1G04210
AT3G49160
AT3G07195
AT5G25590
AT1G15010
AT1G24530
AT1G24095
AT4G39100
```
