## Supplementary material for "A comprehensive map of preferentially located motifs reveals distinct proximal *cis*-regulatory elements in plants": ACGCGCTT_containing_gene_set.txt

```
#Occurences of ACGCGCTT between -169 and -47 (positions relative to the transcription start site)
#79 sequences with ACGCGCTT in this interval
#0.40% of the sequences in promoter set with ACGCGCTT (set with 19736 sequences)
AT5G15730
AT1G24530
AT2G23810
AT4G01090
AT3G42170
AT1G70090
AT5G52210
AT3G59350
AT3G49720
AT4G39550
AT5G46170
AT1G62870
AT3G01810
AT5G64120
AT3G42150
AT1G10940
AT1G68690
AT4G27654
AT3G12320
AT4G29780
AT2G17480
AT5G04590
AT3G01780
AT1G51660
AT2G01490
AT5G13700
AT4G12650
AT4G04210
AT1G75230
AT1G78420
AT5G08150
AT1G53840
AT2G32950
AT1G56140
AT5G53570
AT3G26115
AT5G03140
AT5G46295
AT3G23920
AT5G50440
AT3G54000
AT2G45750
AT1G34000
AT3G07195
AT4G21810
AT1G78790
AT1G12380
AT2G25250
AT2G24100
AT3G04930
AT5G52200
AT1G32920
AT3G61300
AT4G09630
AT5G50900
AT3G62270
AT5G08760
AT1G04210
AT5G52430
AT2G33510
AT5G67250
AT4G39100
AT1G69770
AT1G64470
AT5G26040
AT1G23710
AT5G08330
AT2G25690
AT4G32020
AT1G32928
AT5G19480
AT4G17615
AT2G23100
AT1G71070
AT4G39890
AT4G15800
AT1G17790
AT5G67110
AT5G44568
```
