## Supplementary material for "A comprehensive map of preferentially located motifs reveals distinct proximal *cis*-regulatory elements in plants": ACGCGGAA_containing_gene_set.txt

```
#Occurences of ACGCGGAA between -39 and 1 (positions relative to the transcription start site)
#12 sequences with ACGCGGAA in this interval
#0.06% of the sequences in promoter set with ACGCGGAA (set with 19736 sequences)
AT5G10695
AT3G52340
AT1G77220
AT2G02860
AT1G77250
AT3G27560
AT4G39220
AT1G32050
AT1G51270
AT4G24250
AT5G66130
AT1G66760
```
