## Supplementary material for "A comprehensive map of preferentially located motifs reveals distinct proximal *cis*-regulatory elements in plants": ACGCGGCC_containing_gene_set.txt

```
#Occurences of ACGCGGCC between -195 and -87 (positions relative to the transcription start site)
#16 sequences with ACGCGGCC in this interval
#0.08% of the sequences in promoter set with ACGCGGCC (set with 19736 sequences)
AT2G37260
AT3G42860
AT1G69410
AT5G42320
AT2G30500
AT4G28405
AT1G53790
AT4G26810
AT1G53800
AT5G38700
AT1G31180
AT5G58430
AT1G59820
AT5G49780
AT2G41940
AT3G07195
```
