## Supplementary material for "A comprehensive map of preferentially located motifs reveals distinct proximal *cis*-regulatory elements in plants": ACGCGT_containing_gene_set.txt

```
#Occurences of ACGCGT between -181 and -45 (positions relative to the transcription start site)
#308 sequences with ACGCGT in this interval
#1.56% of the sequences in promoter set with ACGCGT (set with 19736 sequences)
AT4G34100
AT3G51920
AT3G11240
AT3G05490
AT4G38900
AT3G15810
AT3G21070
AT2G37540
AT5G20010
AT1G19380
AT4G23610
AT3G11250
AT5G08290
AT3G58690
AT3G63070
AT4G35450
AT4G34150
AT5G19050
AT3G03020
AT1G04480
AT5G09810
AT4G35140
AT3G48970
AT4G26690
AT5G66070
AT1G74370
AT2G24600
AT5G23610
AT1G42990
AT1G23149
AT1G17550
AT1G67856
AT4G30210
AT1G11890
AT3G06850
AT1G51913
AT5G42000
AT5G18037
AT2G17043
AT5G25440
AT1G02390
AT3G21220
AT5G26210
AT3G24550
AT2G41990
AT1G69430
AT1G06900
AT1G67880
AT3G22440
AT3G58540
AT2G45110
AT5G67300
AT3G03240
AT5G64870
AT3G19240
AT4G24570
AT3G45970
AT3G51550
AT1G27770
AT2G02810
AT5G47100
AT5G41100
AT5G58630
AT3G15370
AT4G32900
AT1G65845
AT3G18430
AT1G10880
AT1G02310
AT4G29670
AT4G19550
AT1G66280
AT2G30980
AT2G33580
AT1G79510
AT3G48210
AT1G07640
AT5G22770
AT5G06320
AT4G15470
AT2G41520
AT4G32910
AT1G56240
AT3G24770
AT4G23180
AT1G16110
AT2G45070
AT5G63130
AT5G39785
AT1G13580
AT5G06760
AT5G61380
AT5G06860
AT5G42980
AT1G67060
AT3G26580
AT3G63480
AT5G27350
AT5G04870
AT2G41430
AT5G04010
AT3G30540
AT4G27657
AT3G44320
AT5G58510
AT4G34090
AT5G58090
AT1G02810
AT4G37770
AT3G10300
AT3G15180
AT1G20110
AT5G03210
AT3G03050
AT2G38410
AT4G32810
AT2G39110
AT2G45440
AT2G32210
AT5G22580
AT3G53120
AT5G16360
AT3G05200
AT1G23150
AT4G19570
AT2G41905
AT5G22380
AT5G17210
AT3G12400
AT2G38480
AT4G01950
AT5G52310
AT3G27060
AT3G45960
AT5G07460
AT4G01810
AT3G17520
AT3G63060
AT1G17080
AT4G25210
AT2G39360
AT2G44060
AT5G49390
AT5G65690
AT1G31750
AT5G63350
AT5G37540
AT1G66090
AT1G31730
AT5G37550
AT4G29850
AT5G19080
AT5G25450
AT3G11650
AT1G66400
AT2G44500
AT3G49220
AT5G01750
AT4G17490
AT2G38110
AT5G17190
AT3G14590
AT5G57100
AT1G11330
AT3G01210
AT3G07790
AT3G26744
AT4G14500
AT2G38340
AT5G46390
AT3G25900
AT3G07020
AT2G34650
AT5G17650
AT4G30430
AT4G24160
AT2G46915
AT4G22610
AT5G07240
AT2G30110
AT3G58520
AT1G08010
AT3G62720
AT5G03560
AT5G47050
AT2G17840
AT2G02360
AT3G20600
AT5G20230
AT3G27540
AT1G70800
AT3G49990
AT1G79080
AT2G47820
AT1G11790
AT5G05340
AT1G28600
AT5G22690
AT1G27200
AT3G44260
AT4G32060
AT5G24810
AT4G13420
AT5G16550
AT1G75120
AT5G37770
AT4G20880
AT5G46550
AT2G19480
AT5G25630
AT5G08410
AT4G27510
AT1G45145
AT5G41740
AT2G27505
AT5G64400
AT5G24500
AT1G22590
AT1G03970
AT5G46410
AT5G51480
AT3G56880
AT1G73020
AT2G28140
AT4G26555
AT1G49950
AT1G49660
AT5G36260
AT1G06910
AT5G04480
AT2G24285
AT4G32620
AT5G59480
AT5G66400
AT1G11785
AT1G27290
AT5G09370
AT3G46090
AT3G50000
AT3G07780
AT1G19020
AT3G05500
AT5G07340
AT4G22350
AT5G60390
AT4G03230
AT1G19770
AT4G02600
AT2G02100
AT4G25070
AT5G57030
AT4G05050
AT4G33920
AT5G01490
AT1G14830
AT4G25680
AT1G76670
AT5G08280
AT1G63750
AT1G29340
AT1G18470
AT3G13175
AT5G13700
AT4G08500
AT3G54940
AT1G74380
AT5G27920
AT2G37970
AT2G39580
AT1G78710
AT3G01430
AT5G11970
AT5G56580
AT4G11330
AT4G35010
AT1G76600
AT3G25180
AT1G06630
AT3G63490
AT3G27090
AT2G21120
AT1G04200
AT2G17280
AT1G24170
AT3G60600
AT1G56060
AT1G01650
AT3G10520
AT3G28150
AT5G27030
AT1G20340
AT3G05120
AT5G53310
AT5G64060
AT1G70810
AT1G45688
AT1G21395
AT1G73030
AT5G67110
AT1G01950
AT3G55270
AT5G45750
AT1G04070
AT4G29440
AT3G27260
AT5G24590
AT1G17620
AT3G20970
```
