## Supplementary material for "A comprehensive map of preferentially located motifs reveals distinct proximal *cis*-regulatory elements in plants": ACGCGTCA_containing_gene_set.txt

```
#Occurences of ACGCGTCA between -186 and -53 (positions relative to the transcription start site)
#46 sequences with ACGCGTCA in this interval
#0.23% of the sequences in promoter set with ACGCGTCA (set with 19736 sequences)
AT2G02810
AT5G59480
AT5G25450
AT5G25440
AT2G17840
AT1G17550
AT4G35450
AT5G06320
AT5G46410
AT1G76670
AT3G44260
AT3G54940
AT3G63060
AT3G15810
AT2G45440
AT5G66400
AT4G29440
AT1G78710
AT1G27770
AT4G11330
AT1G11890
AT1G11785
AT1G11790
AT5G26210
AT5G42000
AT5G06760
AT4G24160
AT5G07240
AT3G14590
AT5G07460
AT3G10300
AT3G56880
AT3G58690
AT3G01210
AT1G27290
AT3G27090
AT1G21395
AT3G25900
AT1G45145
AT5G58090
AT3G49220
AT2G37970
AT1G22590
AT1G76600
AT4G14500
AT4G19570
```
