## Supplementary material for "A comprehensive map of preferentially located motifs reveals distinct proximal *cis*-regulatory elements in plants": ACGCGTG_containing_gene_set.txt

```
#Occurences of ACGCGTG between -155 and -135 (positions relative to the transcription start site)
#29 sequences with ACGCGTG in this interval
#0.15% of the sequences in promoter set with ACGCGTG (set with 19736 sequences)
AT2G30110
AT4G38900
AT4G19570
AT3G63070
AT4G22610
AT2G34650
AT5G58630
AT1G51913
AT3G58540
AT5G57030
AT3G63060
AT3G63490
AT4G24570
AT2G27505
AT4G14500
AT1G20110
AT5G46410
AT3G17520
AT4G17490
AT4G27657
AT1G66280
AT3G24770
AT2G41520
AT4G37770
AT1G17620
AT3G26580
AT5G07340
AT5G67300
AT1G73020
```
