## Supplementary material for "A comprehensive map of preferentially located motifs reveals distinct proximal *cis*-regulatory elements in plants": ACGCGTGT_containing_gene_set.txt

```
#Occurences of ACGCGTGT between -160 and -112 (positions relative to the transcription start site)
#30 sequences with ACGCGTGT in this interval
#0.15% of the sequences in promoter set with ACGCGTGT (set with 19736 sequences)
AT3G54940
AT3G58540
AT3G10520
AT5G08410
AT2G41520
AT3G06850
AT3G63490
AT4G19570
AT5G52310
AT5G42980
AT3G11240
AT3G63060
AT1G11330
AT2G30110
AT1G73030
AT5G67300
AT5G57030
AT4G24570
AT4G17490
AT1G17620
AT5G46410
AT3G26580
AT1G06910
AT3G30540
AT2G17840
AT1G73020
AT3G11250
AT1G06900
AT2G46915
AT3G63070
```
