## Supplementary material for "A comprehensive map of preferentially located motifs reveals distinct proximal *cis*-regulatory elements in plants": ACGCGTTA_containing_gene_set.txt

```
#Occurences of ACGCGTTA between -181 and -64 (positions relative to the transcription start site)
#35 sequences with ACGCGTTA in this interval
#0.18% of the sequences in promoter set with ACGCGTTA (set with 19736 sequences)
AT5G51480
AT4G32620
AT1G17080
AT2G24285
AT4G29440
AT4G22610
AT3G03050
AT3G62720
AT2G28140
AT5G20230
AT5G24810
AT4G25210
AT5G11970
AT3G03020
AT5G45750
AT5G39785
AT5G04010
AT5G37770
AT5G65690
AT1G70810
AT1G70800
AT5G22770
AT5G05340
AT4G30210
AT3G24770
AT5G16360
AT1G20110
AT4G15470
AT2G39580
AT3G15370
AT2G17280
AT2G41430
AT1G19380
AT5G09370
AT4G26555
```
