## Supplementary material for "A comprehensive map of preferentially located motifs reveals distinct proximal *cis*-regulatory elements in plants": ACGCTCC_containing_gene_set.txt

```
#Occurences of ACGCTCC between 121 and 180 (positions relative to the transcription start site)
#62 sequences with ACGCTCC in this interval
#0.31% of the sequences in promoter set with ACGCTCC (set with 19736 sequences)
AT5G41460
AT1G26180
AT2G26060
AT1G80370
AT3G12700
AT4G28590
AT1G02170
AT1G06950
AT3G56600
AT1G79030
AT5G13220
AT5G63890
AT2G45520
AT2G37550
AT2G24100
AT4G32272
AT2G07815
AT1G11650
AT1G08650
AT3G22810
AT2G10930
AT1G28200
AT3G04770
AT1G28420
AT1G50660
AT1G68260
AT5G62240
AT3G62680
AT5G40270
AT2G38250
AT4G39955
AT3G63090
AT2G26760
AT5G39880
AT4G25070
AT3G26950
AT5G56540
AT4G24310
AT3G21090
AT4G24740
AT1G74055
AT4G03340
AT3G25820
AT3G05520
AT2G20190
AT1G71130
AT5G14240
AT2G02820
AT5G64390
AT3G25830
AT2G20570
AT3G47010
AT1G71190
AT1G13110
AT2G47560
AT1G04690
AT5G10450
AT4G28230
AT1G75920
AT5G06750
AT5G07170
AT3G05390
```
