## Supplementary material for "A comprehensive map of preferentially located motifs reveals distinct proximal *cis*-regulatory elements in plants": ACGCTTTT_containing_gene_set.txt

```
#Occurences of ACGCTTTT between -33 and -20 (positions relative to the transcription start site)
#24 sequences with ACGCTTTT in this interval
#0.12% of the sequences in promoter set with ACGCTTTT (set with 19736 sequences)
AT2G33560
AT5G42570
AT2G47820
AT2G17510
AT3G61700
AT2G16930
AT5G62980
AT2G17130
AT5G59480
AT5G63770
AT3G54080
AT1G60420
AT3G05970
AT2G16440
AT5G42900
AT5G15450
AT5G56550
AT5G45030
AT3G05935
AT4G00830
AT1G32490
AT1G18950
AT1G31470
AT3G50860
```
