## Supplementary material for "A comprehensive map of preferentially located motifs reveals distinct proximal *cis*-regulatory elements in plants": ACGGAGTT_containing_gene_set.txt

```
#Occurences of ACGGAGTT between 94 and 224 (positions relative to the transcription start site)
#94 sequences with ACGGAGTT in this interval
#0.48% of the sequences in promoter set with ACGGAGTT (set with 19736 sequences)
AT2G17660
AT2G14050
AT2G19700
AT5G64260
AT3G26510
AT3G46530
AT3G49750
AT1G17690
AT3G03350
AT2G33830
AT3G54000
AT3G63180
AT1G01250
AT4G25420
AT2G46330
AT4G11280
AT1G66760
AT5G41992
AT3G61710
AT3G52370
AT4G09340
AT3G55260
AT5G12320
AT4G21580
AT5G10600
AT2G32890
AT1G72740
AT5G35732
AT1G18160
AT3G59930
AT2G17130
AT5G37130
AT3G55850
AT5G59510
AT1G67230
AT4G17940
AT1G26760
AT2G20725
AT4G25040
AT3G61640
AT3G51160
AT1G30100
AT1G67060
AT5G57220
AT1G72880
AT5G15550
AT3G49780
AT2G28625
AT3G49000
AT5G19960
AT3G52070
AT4G27110
AT2G32530
AT5G25410
AT2G32900
AT5G60850
AT4G27330
AT3G47950
AT1G16225
AT3G55550
AT1G09150
AT5G22350
AT5G67030
AT5G45430
AT2G11000
AT1G65580
AT2G43530
AT5G02770
AT2G35260
AT1G63680
AT5G32440
AT3G01680
AT5G43830
AT1G29070
AT3G59660
AT1G02680
AT4G02390
AT5G41990
AT3G01513
AT5G45428
AT2G37170
AT2G35760
AT1G61930
AT5G64420
AT3G10640
AT3G63250
AT4G00980
AT3G47290
AT3G25700
AT3G07630
AT3G51350
AT1G47720
AT2G02060
AT4G29890
```
