## Supplementary material for "A comprehensive map of preferentially located motifs reveals distinct proximal *cis*-regulatory elements in plants": ACGGATTC_containing_gene_set.txt

```
#Occurences of ACGGATTC between 139 and 279 (positions relative to the transcription start site)
#134 sequences with ACGGATTC in this interval
#0.68% of the sequences in promoter set with ACGGATTC (set with 19736 sequences)
AT1G23147
AT1G67150
AT2G22690
AT1G17590
AT5G23280
AT1G48370
AT1G05780
AT4G02740
AT2G34380
AT1G67035
AT5G50540
AT3G23980
AT5G40190
AT3G09085
AT1G28400
AT4G05160
AT3G54440
AT2G33270
AT3G60440
AT3G19990
AT4G36090
AT4G23770
AT1G29260
AT1G33250
AT4G04020
AT5G06960
AT1G13030
AT1G13090
AT3G12270
AT1G20510
AT3G10290
AT2G34570
AT3G49510
AT4G33590
AT3G26840
AT3G49430
AT4G14430
AT3G48195
AT1G55680
AT1G22730
AT3G15605
AT2G25260
AT1G77610
AT4G22840
AT5G38490
AT5G43010
AT4G30060
AT4G37050
AT5G03120
AT5G20520
AT2G12940
AT2G42650
AT1G68340
AT1G64700
AT3G25920
AT1G24360
AT1G77855
AT5G37770
AT5G20490
AT3G06980
AT5G22875
AT2G30930
AT1G29720
AT3G28715
AT3G26830
AT5G13190
AT5G02470
AT2G45630
AT2G38640
AT4G20780
AT5G09995
AT1G66620
AT1G13870
AT5G53045
AT4G39880
AT3G20290
AT2G39960
AT1G61210
AT1G54550
AT2G39180
AT1G76180
AT3G15260
AT3G03380
AT5G67070
AT5G24170
AT1G53635
AT3G27325
AT5G04160
AT5G09978
AT5G24900
AT5G27650
AT1G67680
AT1G22030
AT5G16750
AT5G16820
AT5G50645
AT4G04570
AT3G10700
AT4G26965
AT1G73530
AT5G57020
AT4G21790
AT3G62940
AT5G16810
AT5G59000
AT2G17970
AT2G34770
AT4G32660
AT5G04760
AT1G52360
AT5G57170
AT5G18065
AT2G33580
AT3G50120
AT5G41120
AT5G49480
AT4G39980
AT2G01340
AT1G04170
AT1G55265
AT5G01100
AT2G13370
AT5G25540
AT5G14700
AT1G08490
AT2G29710
AT1G60240
AT2G27200
AT2G38630
AT5G57930
AT1G23760
AT1G23710
AT3G13320
AT5G05830
```
