## Supplementary material for "A comprehensive map of preferentially located motifs reveals distinct proximal *cis*-regulatory elements in plants": ACGGCCC_containing_gene_set.txt

```
#Occurences of ACGGCCC between -185 and -47 (positions relative to the transcription start site)
#230 sequences with ACGGCCC in this interval
#1.17% of the sequences in promoter set with ACGGCCC (set with 19736 sequences)
AT5G08270
AT2G14285
AT2G22910
AT1G20670
AT1G36320
AT5G66410
AT2G22400
AT3G63190
AT5G62240
AT3G49230
AT1G75510
AT2G17525
AT3G53430
AT5G41960
AT5G53350
AT4G27180
AT1G77770
AT3G50980
AT1G54240
AT4G38910
AT5G12230
AT5G02790
AT2G01120
AT1G61410
AT4G17560
AT2G01450
AT2G01110
AT5G03100
AT1G54080
AT3G04130
AT5G14320
AT1G72710
AT3G02660
AT3G48490
AT2G30105
AT3G20490
AT4G05440
AT1G55540
AT5G27460
AT1G13810
AT5G65260
AT4G25730
AT5G16250
AT1G19800
AT5G11420
AT4G16695
AT2G46090
AT2G19750
AT1G76320
AT1G19980
AT5G15700
AT2G22410
AT2G17970
AT3G02220
AT1G63780
AT1G63855
AT4G16444
AT3G26115
AT2G17972
AT4G25200
AT4G28200
AT2G44760
AT1G23780
AT4G28210
AT4G38100
AT3G57810
AT1G72420
AT1G76280
AT5G67530
AT3G02560
AT3G50940
AT5G43750
AT1G51650
AT1G09770
AT2G02990
AT1G72170
AT5G18400
AT5G51440
AT3G06010
AT1G23900
AT5G05000
AT1G21480
AT5G23520
AT5G22875
AT5G56710
AT1G03180
AT3G51580
AT1G29990
AT1G16060
AT3G15290
AT2G26540
AT5G38720
AT4G18593
AT5G38840
AT4G39630
AT2G40730
AT1G74940
AT4G29390
AT3G56270
AT5G58640
AT1G14770
AT2G36460
AT1G32260
AT3G04610
AT4G31700
AT3G05500
AT3G52760
AT2G32400
AT5G23740
AT3G52730
AT1G17455
AT5G51430
AT5G13240
AT3G53900
AT5G27470
AT1G51620
AT4G38225
AT5G16130
AT2G01720
AT5G19310
AT2G27285
AT3G15260
AT1G53250
AT5G57440
AT5G44040
AT3G52930
AT1G71260
AT5G56740
AT5G63080
AT5G05470
AT3G02555
AT3G17300
AT3G45100
AT5G02610
AT5G41770
AT3G17780
AT2G21385
AT3G13410
AT4G23850
AT5G09740
AT1G53140
AT5G55070
AT2G40316
AT3G45620
AT1G78895
AT3G58130
AT2G19740
AT1G78900
AT5G61865
AT5G15020
AT5G35430
AT2G04800
AT2G31140
AT3G01480
AT5G05010
AT4G15030
AT3G25790
AT1G80350
AT5G38050
AT3G10920
AT3G20280
AT5G39250
AT2G27510
AT1G47640
AT5G54670
AT3G06590
AT4G26020
AT5G03130
AT5G52440
AT5G26742
AT4G28020
AT1G71130
AT3G15220
AT1G73090
AT2G47960
AT5G25070
AT2G44860
AT1G33410
AT3G14430
AT3G42170
AT1G32050
AT2G17280
AT3G14600
AT3G03010
AT1G61415
AT5G59560
AT3G52390
AT3G08810
AT4G26990
AT1G27410
AT5G53800
AT1G15320
AT2G39840
AT5G62640
AT2G42240
AT1G21580
AT3G19590
AT1G64850
AT1G23890
AT3G52580
AT1G55750
AT4G19350
AT5G43680
AT5G15410
AT5G44785
AT1G71270
AT1G15330
AT1G19540
AT2G15290
AT4G37120
AT2G42230
AT3G10915
AT5G13090
AT1G07615
AT3G12130
AT5G16260
AT1G80480
AT2G01730
AT2G36680
AT1G80060
AT5G25080
AT1G09760
AT4G27320
AT5G66910
AT4G38920
AT5G09390
AT4G25130
AT4G24200
AT5G02100
AT3G13420
```
