## Supplementary material for "A comprehensive map of preferentially located motifs reveals distinct proximal *cis*-regulatory elements in plants": ACGGCCCA_containing_gene_set.txt

```
#Occurences of ACGGCCCA between -195 and -47 (positions relative to the transcription start site)
#209 sequences with ACGGCCCA in this interval
#1.06% of the sequences in promoter set with ACGGCCCA (set with 19736 sequences)
AT5G09390
AT5G62640
AT5G27460
AT4G37120
AT5G43750
AT5G14320
AT2G01450
AT2G42230
AT5G15020
AT2G17970
AT1G54240
AT5G41770
AT5G13240
AT2G19740
AT1G20670
AT4G17560
AT1G15330
AT5G51440
AT3G63190
AT4G28200
AT1G23890
AT2G17972
AT2G22410
AT4G29390
AT4G26020
AT5G16250
AT1G07615
AT2G46090
AT5G57440
AT5G18400
AT4G23850
AT3G26115
AT1G64850
AT2G44860
AT3G57810
AT3G17780
AT3G45100
AT3G13410
AT5G66910
AT5G12230
AT2G40730
AT5G51430
AT5G66410
AT5G05470
AT5G16130
AT5G41960
AT2G22400
AT3G15290
AT3G10920
AT3G12130
AT2G01110
AT5G05000
AT1G55540
AT5G56740
AT3G56270
AT4G18593
AT5G44040
AT5G13090
AT5G26742
AT2G40316
AT3G19590
AT5G35430
AT3G15260
AT4G26990
AT5G02610
AT3G02555
AT1G63855
AT5G25070
AT1G72710
AT2G42240
AT5G53800
AT4G19350
AT2G01720
AT2G17525
AT3G10915
AT1G77770
AT1G76320
AT4G16695
AT2G22910
AT1G33410
AT1G29990
AT3G58130
AT2G47960
AT2G31140
AT4G28210
AT1G76280
AT4G27320
AT1G72170
AT5G27470
AT3G20490
AT3G02560
AT5G25080
AT3G06010
AT3G49230
AT2G27510
AT3G45620
AT5G55070
AT3G15220
AT3G01480
AT4G28020
AT5G58640
AT4G16444
AT5G52440
AT5G05010
AT5G61865
AT1G36320
AT1G80350
AT5G43680
AT1G03180
AT1G51620
AT5G02790
AT1G53140
AT1G47640
AT3G13420
AT4G38225
AT3G14430
AT1G61415
AT4G38910
AT5G15700
AT3G51580
AT1G19800
AT4G18330
AT1G75510
AT1G72420
AT3G50940
AT4G05440
AT2G36460
AT1G23900
AT1G32260
AT4G38920
AT2G14285
AT4G25130
AT3G08810
AT5G59560
AT1G23780
AT2G32400
AT2G44760
AT1G55750
AT1G74940
AT5G38840
AT3G52930
AT2G30105
AT2G27285
AT1G78900
AT1G09770
AT3G04130
AT3G53430
AT1G80060
AT1G61410
AT1G53250
AT5G53350
AT5G63080
AT3G05500
AT3G42170
AT3G48490
AT2G39840
AT3G52390
AT2G15290
AT1G09760
AT4G38100
AT2G02990
AT4G39630
AT1G32050
AT1G15320
AT1G27410
AT4G31700
AT5G15410
AT5G02100
AT5G56710
AT1G13810
AT2G01730
AT5G23520
AT1G21580
AT5G03130
AT1G63780
AT3G52580
AT5G38050
AT4G15030
AT5G03100
AT5G23740
AT1G14770
AT2G01120
AT2G21385
AT3G02220
AT1G71270
AT3G17300
AT1G80480
AT3G53900
AT5G16260
AT5G44785
AT1G19980
AT1G78895
AT3G52760
AT3G20280
AT1G71130
AT4G37490
AT5G22875
AT5G67530
AT2G19750
AT1G71260
AT5G09740
AT3G03010
AT3G04610
AT4G25200
AT1G54080
AT3G50980
AT2G26540
AT5G19310
AT1G51650
```
