## Supplementary material for "A comprehensive map of preferentially located motifs reveals distinct proximal *cis*-regulatory elements in plants": ACGGGATC_containing_gene_set.txt

```
#Occurences of ACGGGATC between 155 and 169 (positions relative to the transcription start site)
#10 sequences with ACGGGATC in this interval
#0.05% of the sequences in promoter set with ACGGGATC (set with 19736 sequences)
AT2G29560
AT1G53000
AT4G00530
AT1G47610
AT3G03090
AT5G04680
AT1G71950
AT5G19310
AT5G23860
AT3G27290
```
