## Supplementary material for "A comprehensive map of preferentially located motifs reveals distinct proximal *cis*-regulatory elements in plants": ACGGGC_containing_gene_set.txt

```
#Occurences of ACGGGC between -175 and -55 (positions relative to the transcription start site)
#267 sequences with ACGGGC in this interval
#1.35% of the sequences in promoter set with ACGGGC (set with 19736 sequences)
AT3G42725
AT3G26780
AT4G02195
AT4G29060
AT2G39040
AT5G14850
AT4G35800
AT3G09570
AT3G28690
AT5G04440
AT4G21620
AT4G19440
AT3G20930
AT1G50450
AT5G27460
AT2G17130
AT1G20260
AT5G51170
AT3G23620
AT1G04620
AT4G23840
AT2G28840
AT3G15290
AT4G24370
AT1G78650
AT3G16565
AT5G18920
AT2G20560
AT3G04610
AT5G43600
AT2G17140
AT1G15280
AT5G48320
AT5G27470
AT2G27020
AT1G76940
AT1G73350
AT4G02580
AT3G53440
AT1G56260
AT4G21680
AT2G01410
AT4G37490
AT1G04070
AT4G14330
AT1G05970
AT1G17455
AT5G40460
AT1G64680
AT3G01990
AT5G57123
AT4G01560
AT5G02470
AT4G28010
AT5G58003
AT1G23410
AT5G25150
AT2G17525
AT4G39150
AT1G65280
AT5G12480
AT1G15270
AT5G06600
AT5G25810
AT3G06680
AT1G33140
AT2G04410
AT1G13220
AT1G16030
AT4G38970
AT5G63440
AT2G01180
AT4G11060
AT1G68830
AT5G27660
AT5G13110
AT1G71696
AT2G37310
AT3G53430
AT4G22970
AT1G69800
AT1G64510
AT5G63890
AT1G14120
AT3G06650
AT5G61990
AT4G01310
AT5G10630
AT2G41500
AT2G47250
AT5G02940
AT2G16760
AT5G58250
AT3G56370
AT3G61890
AT3G54010
AT5G14220
AT4G25050
AT2G37320
AT1G24560
AT2G39840
AT4G32930
AT2G26840
AT3G23955
AT3G43980
AT4G17510
AT4G32680
AT4G35335
AT2G46280
AT5G38840
AT5G55700
ATMG00410
AT3G02660
AT5G66090
AT3G27570
AT3G52110
AT5G12170
AT1G16040
AT5G57890
AT1G64628
AT1G64150
AT5G13930
AT2G03430
AT1G28090
AT3G60830
AT3G08950
AT4G34720
AT2G30960
AT5G15200
AT2G22080
AT5G58290
AT3G61420
AT5G20840
AT2G37480
AT2G18520
AT2G44920
AT1G64630
AT4G39320
AT2G47370
AT5G52070
AT4G23820
AT4G02460
AT2G37478
AT2G20410
AT2G42330
AT3G53970
AT1G70070
AT5G16550
AT2G40590
AT4G00570
AT1G65150
AT1G16820
AT1G04650
AT4G38640
AT3G25940
AT4G35250
AT4G02940
AT4G00335
AT4G14320
AT3G60660
AT3G63020
AT3G08780
AT5G48560
AT3G13190
AT3G10460
ATMG01170
AT4G12060
AT3G53370
AT3G50130
AT5G51700
AT2G35750
AT2G01090
AT3G14290
AT1G33120
AT1G71830
AT5G58230
AT1G56090
AT4G32150
AT3G46450
AT1G73840
AT3G13180
AT2G23090
AT5G02970
AT3G11410
AT4G17520
AT3G28455
AT3G59650
AT3G13000
AT5G09570
AT1G09800
AT5G64440
AT4G37180
AT3G07500
AT2G19640
AT1G13300
AT2G14660
AT3G25800
AT5G58220
AT5G27710
AT5G38780
AT5G27650
AT5G63150
AT5G05990
AT3G56430
AT4G01570
AT3G47610
AT3G56440
AT5G18400
AT1G32310
AT3G63370
AT4G38130
AT5G10030
AT1G26090
AT4G37510
AT1G56440
AT2G20860
AT1G76760
AT5G25800
AT5G06000
AT1G29680
AT1G23400
AT3G19520
AT3G59010
AT5G52520
AT3G47520
AT4G01320
AT1G80500
AT2G20940
AT4G05520
AT1G78670
AT2G21850
AT5G51410
AT1G09780
AT5G59220
AT5G09760
AT4G39160
AT4G36800
AT4G25210
AT1G27310
AT1G64105
AT1G12760
AT5G51340
AT3G15840
AT3G14150
AT1G26160
AT3G48930
AT3G50790
AT3G05060
AT2G03150
AT1G29060
AT5G63630
AT1G45233
AT1G28070
AT4G25200
AT5G25475
AT5G65430
AT1G25260
AT4G28360
AT5G16130
AT1G53887
AT5G11240
AT3G22950
AT4G33400
AT1G14650
AT5G38830
AT1G70900
AT5G51800
```
