## Supplementary material for "A comprehensive map of preferentially located motifs reveals distinct proximal *cis*-regulatory elements in plants": ACGGGCC_containing_gene_set.txt

```
#Occurences of ACGGGCC between -183 and -58 (positions relative to the transcription start site)
#120 sequences with ACGGGCC in this interval
#0.61% of the sequences in promoter set with ACGGGCC (set with 19736 sequences)
AT2G01410
AT1G50450
AT2G04410
AT1G12760
AT3G48930
AT3G50130
AT5G42590
AT1G29060
AT3G20930
AT4G25210
AT5G11240
AT5G14220
AT1G28090
AT4G11060
AT4G25050
AT1G15280
AT1G16030
AT5G25475
AT5G06000
AT4G34720
AT1G09780
AT4G19440
AT3G60660
AT5G52070
AT5G66090
AT2G37478
AT1G04650
AT3G05060
AT4G17520
AT3G14290
AT1G16820
AT2G03430
AT5G51700
AT5G18920
AT3G13190
AT2G16760
AT2G47250
AT3G26780
AT4G23820
AT1G45233
AT1G56440
AT5G51340
AT1G33120
AT5G57280
AT2G35750
AT1G15270
AT3G56440
AT4G35335
AT1G27310
AT4G32680
AT3G55860
AT4G35800
AT1G64510
AT2G23090
AT3G53370
AT5G25150
AT1G26090
AT1G56450
AT3G63370
AT3G52110
AT1G13220
AT1G69800
AT3G25800
AT5G16550
AT5G27660
AT1G17455
AT2G47370
AT4G14320
AT3G46450
AT1G25260
AT3G56430
AT1G64150
AT1G65280
AT1G53887
AT4G17510
AT5G38840
AT1G76760
AT5G15200
AT3G14150
AT2G30960
AT1G04070
AT5G05990
AT1G33140
AT3G47610
AT2G26840
AT5G38830
AT3G16565
AT4G23840
AT2G44920
AT2G37480
AT3G28455
AT4G15010
AT1G64680
AT2G03150
AT3G06680
AT1G65150
AT3G08780
AT5G51170
AT3G15290
AT2G41500
AT3G53970
AT4G37510
AT5G10030
AT3G23955
AT4G12060
AT1G16040
AT4G37490
AT3G02660
AT4G35250
AT4G22970
AT5G10630
AT1G78650
AT1G64105
AT5G43600
AT1G05970
AT1G32310
AT3G13180
AT4G14330
AT1G13300
AT5G64440
```
