## Supplementary material for "A comprehensive map of preferentially located motifs reveals distinct proximal *cis*-regulatory elements in plants": ACGGGCCG_containing_gene_set.txt

```
#Occurences of ACGGGCCG between -123 and -100 (positions relative to the transcription start site)
#5 sequences with ACGGGCCG in this interval
#0.03% of the sequences in promoter set with ACGGGCCG (set with 19736 sequences)
AT1G16820
AT5G51170
AT3G13180
AT3G56430
AT2G47370
```
