## Supplementary material for "A comprehensive map of preferentially located motifs reveals distinct proximal *cis*-regulatory elements in plants": ACGGGCT_containing_gene_set.txt

```
#Occurences of ACGGGCT between -141 and -70 (positions relative to the transcription start site)
#69 sequences with ACGGGCT in this interval
#0.35% of the sequences in promoter set with ACGGGCT (set with 19736 sequences)
AT5G27460
AT2G39840
AT5G57890
AT5G58230
AT5G58250
AT3G09570
AT2G27020
AT2G17525
AT4G33400
AT1G24560
AT3G25940
AT3G47520
AT5G58290
AT2G20410
AT3G23620
AT4G32930
AT5G25800
AT5G04440
AT4G39160
AT3G19520
AT2G17130
AT2G20940
AT5G16130
AT5G18400
AT1G23400
AT4G01570
AT4G38130
AT3G04610
AT4G38640
AT5G06600
AT5G48320
AT1G73350
AT1G56260
AT4G29060
AT1G04620
AT5G63440
AT2G20560
AT5G27710
AT2G01180
AT4G36800
AT1G26160
AT5G27650
AT1G23410
AT3G60830
AT5G13110
AT4G00335
AT1G71830
AT1G09800
AT1G68830
AT3G59650
AT2G01090
AT5G65430
AT5G61990
AT4G05520
AT1G80500
AT5G14850
AT1G14650
AT4G01320
AT3G54010
AT4G01560
AT2G37320
AT3G56370
AT3G63020
AT5G20840
AT5G58003
AT3G08950
AT5G02970
AT5G02940
AT2G18520
```
