## Supplementary material for "A comprehensive map of preferentially located motifs reveals distinct proximal *cis*-regulatory elements in plants": ACGGGCTT_containing_gene_set.txt

```
#Occurences of ACGGGCTT between -189 and -59 (positions relative to the transcription start site)
#59 sequences with ACGGGCTT in this interval
#0.30% of the sequences in promoter set with ACGGGCTT (set with 19736 sequences)
AT5G65430
AT3G53440
AT4G01560
AT2G37320
AT2G20940
AT4G05520
AT2G39840
AT5G25800
AT5G16130
AT1G73350
AT3G61420
AT5G58230
AT1G80500
ATMG00410
AT3G53430
AT5G51800
AT4G36800
AT4G01570
AT5G27460
AT5G58250
AT3G57930
AT1G04620
AT2G19640
AT2G17525
AT4G39150
AT1G68830
AT3G22950
AT5G02470
AT1G70900
AT2G18520
AT1G20260
AT5G58003
AT1G09800
AT1G23410
AT2G01180
AT4G39160
AT2G20410
AT4G28010
AT1G71830
AT2G37310
AT5G13110
AT3G08950
AT3G19520
AT1G23400
AT5G27710
AT5G18400
AT1G24560
AT4G02580
AT2G21850
AT3G54010
AT1G14650
AT5G27650
AT4G22670
AT4G29060
AT3G15840
AT5G27470
AT4G38640
AT3G63020
AT2G27020
```
