## Supplementary material for "A comprehensive map of preferentially located motifs reveals distinct proximal *cis*-regulatory elements in plants": ACGGGGAC_containing_gene_set.txt

```
#Occurences of ACGGGGAC between 166 and 301 (positions relative to the transcription start site)
#26 sequences with ACGGGGAC in this interval
#0.13% of the sequences in promoter set with ACGGGGAC (set with 19736 sequences)
AT3G54660
AT4G19040
AT2G46150
AT1G80030
AT3G15240
AT1G05990
AT1G74740
AT1G13090
AT3G48280
AT5G23220
AT2G36210
AT1G02510
AT3G55620
AT1G76940
AT3G56050
AT1G47655
AT5G43420
AT5G18620
AT5G60340
AT5G18810
AT2G19120
AT1G13110
AT5G05710
AT3G26830
AT3G46110
AT3G03760
```
