## Supplementary material for "A comprehensive map of preferentially located motifs reveals distinct proximal *cis*-regulatory elements in plants": ACGGTTAA_containing_gene_set.txt

```
#Occurences of ACGGTTAA between -154 and -81 (positions relative to the transcription start site)
#56 sequences with ACGGTTAA in this interval
#0.28% of the sequences in promoter set with ACGGTTAA (set with 19736 sequences)
AT1G80950
AT1G74700
AT5G23390
AT5G07930
AT3G24660
AT2G41600
AT3G08580
AT3G47060
AT1G32690
AT1G58225
AT3G19630
AT3G61700
AT1G17480
AT4G11570
AT4G33540
AT3G06960
AT1G03070
AT2G39580
AT1G61590
AT2G13770
AT2G17550
AT1G69340
AT1G69330
AT2G35410
AT4G22820
AT1G17270
AT2G29650
AT1G75780
AT3G13740
AT5G02970
AT3G53470
AT1G75800
AT5G27450
AT3G18100
AT2G32870
AT3G32930
AT5G19160
AT3G18190
AT5G05590
AT3G44890
AT4G21670
AT5G04620
AT1G08090
AT2G25640
AT3G23920
AT1G26840
AT1G47500
AT4G10610
AT4G28260
AT5G42380
AT1G19310
AT5G14230
AT3G62980
AT1G26170
AT4G26970
AT1G13640
```
