## Supplementary material for "A comprehensive map of preferentially located motifs reveals distinct proximal *cis*-regulatory elements in plants": ACGT_containing_gene_set.txt

```
#Occurences of ACGT between -172 and -42 (positions relative to the transcription start site)
#6633 sequences with ACGT in this interval
#33.61% of the sequences in promoter set with ACGT (set with 19736 sequences)
AT4G02450
AT3G23690
AT1G22450
AT2G32765
AT1G73010
AT3G50800
AT1G19500
AT2G35900
AT2G44620
AT2G41520
AT1G07870
AT5G58400
AT1G23205
AT2G40900
AT2G36850
AT1G76690
AT5G64560
AT3G46820
AT1G69200
AT1G50900
AT4G11150
AT4G30260
AT3G48580
AT3G45870
AT1G69960
AT5G44410
AT4G37970
AT5G51710
AT4G25470
AT3G63160
AT2G40490
AT4G22350
AT4G21650
AT4G36160
AT3G25013
AT2G18390
AT1G58270
AT1G56060
AT2G40640
AT1G10410
AT5G62080
AT2G36695
AT2G18520
AT1G71220
AT4G17040
AT5G35430
AT4G35240
AT2G24420
AT2G39700
AT4G30510
AT5G22090
AT4G18100
AT3G15620
AT4G34710
AT4G02370
AT3G47120
AT4G19380
AT1G78560
AT3G16990
AT2G28590
AT1G70590
AT3G53530
AT3G49300
AT2G40120
AT2G46790
AT3G49110
AT1G10850
AT3G51750
AT1G28390
AT3G51870
AT2G45820
AT3G63340
AT3G46580
AT3G07700
AT1G22770
AT4G24560
AT1G71015
AT3G14270
AT1G28695
AT1G22160
AT3G07410
AT1G80080
AT2G27810
AT1G49470
AT3G49900
AT5G48470
AT2G02730
AT1G01070
AT1G03530
AT2G44140
AT2G19530
AT4G33510
AT5G64600
AT1G09240
AT5G22410
AT2G33060
AT1G31420
AT4G23650
AT2G13540
AT5G66985
AT5G08130
AT5G15630
AT4G28290
AT1G62180
AT2G34490
AT1G55240
AT1G62060
AT1G30760
AT2G38580
AT4G22890
AT3G59580
AT5G37070
AT3G11910
AT5G55710
AT5G14790
AT5G18340
AT1G15040
AT1G09590
AT2G36090
AT1G64140
AT1G05280
AT1G48280
AT3G02750
AT5G61920
AT4G23496
AT5G53060
AT1G72640
AT5G42840
AT2G19810
AT2G31840
AT1G52500
AT1G23570
AT3G63180
AT4G02940
AT5G62470
AT2G20260
AT3G55840
AT3G23900
AT5G42220
AT5G36960
AT1G10980
AT3G47550
AT1G32640
AT4G39200
AT3G04940
AT1G53840
AT1G09500
AT3G60730
AT4G30720
AT1G53560
AT1G60230
AT3G10260
AT2G28900
AT4G25940
AT1G77220
AT4G22550
AT2G02100
AT1G78380
AT1G14960
AT2G32900
AT5G50170
AT3G08640
AT1G53120
AT1G72430
AT3G12630
AT4G00220
AT4G21250
AT3G18160
AT2G07680
AT2G25620
AT4G29420
AT4G33760
AT1G19490
AT1G64110
AT5G58270
AT1G53790
AT5G25330
AT1G64680
AT5G61560
AT2G25060
AT5G26980
AT5G51840
AT1G16470
AT1G07795
AT5G23730
AT3G51300
AT1G58080
AT1G12420
AT1G09620
AT5G58970
AT1G01720
AT5G40510
AT2G05510
AT2G16890
AT5G66050
AT1G66480
AT3G17250
AT2G06520
AT2G37770
AT5G57565
AT4G30130
AT2G02590
AT5G56880
AT5G60890
AT4G05190
AT1G75690
AT4G31985
AT1G20132
AT2G41110
AT2G31260
AT2G44260
AT2G22010
AT1G78780
AT3G09500
AT1G14740
AT4G37610
AT1G44760
AT2G01150
AT1G53200
AT1G49240
AT1G67170
AT3G16980
AT3G12380
AT1G77145
AT4G36950
AT4G30140
AT5G61890
AT3G47050
AT1G77810
AT4G17190
AT1G19170
AT1G07810
AT5G03345
AT5G54520
AT2G39190
AT5G38030
AT5G52547
AT1G61770
AT1G54100
AT2G28490
AT3G27690
AT1G07480
AT2G21490
AT3G04420
AT1G68862
AT3G13450
AT2G40760
AT1G69060
AT5G15330
AT1G76360
AT4G30370
AT4G03500
AT4G11655
AT1G08360
AT1G51470
AT3G51600
AT5G05965
AT1G65180
AT1G09860
AT4G33030
AT4G03298
AT2G01300
AT3G20940
AT2G25150
AT1G02360
AT1G04630
AT3G60080
AT2G46130
AT2G47920
AT2G31560
AT1G32780
AT5G01640
AT3G17470
AT1G21670
AT1G10830
AT4G38400
AT1G51370
AT4G13050
AT5G14180
AT5G23520
AT4G39320
AT5G45600
AT1G62810
AT5G59330
AT4G34940
AT3G28990
AT1G31160
AT1G27600
AT5G46610
AT4G27310
AT4G15470
AT2G21260
AT5G39150
AT3G23670
AT2G36460
AT5G16710
AT1G01360
AT4G16670
AT2G30870
AT3G60980
AT3G55830
AT5G05250
AT5G22110
AT1G69550
AT4G12430
AT1G11950
AT3G55470
AT4G15735
AT1G08670
AT3G50130
AT4G16060
AT1G13245
AT3G07830
AT5G43570
AT1G45110
AT2G29540
AT1G02180
AT1G25470
AT4G36050
AT1G52520
AT5G16300
AT3G62499
AT3G51000
AT3G04060
AT4G27520
AT5G57030
AT5G20700
AT1G30130
AT2G34750
AT2G02410
AT4G02640
AT2G26400
AT4G01050
AT4G16700
AT1G24530
AT5G20940
AT3G01160
AT2G29300
AT1G07510
AT1G08650
AT4G14540
AT1G62340
AT4G04460
AT1G54050
AT5G53470
AT5G45410
AT1G11870
AT3G02930
AT1G28960
AT4G11320
AT3G49570
AT5G39100
AT1G76560
AT3G21700
AT1G28360
AT1G05100
AT1G20110
AT1G10560
AT1G04820
AT4G16660
AT3G44480
AT4G29520
AT1G36050
AT3G15280
AT3G59660
AT4G33720
AT3G25110
AT5G42960
AT5G22510
AT5G19460
AT3G04620
AT1G43890
AT1G75040
AT4G27110
AT3G44670
AT5G28830
AT5G64940
AT3G61580
AT4G14490
AT3G49307
AT1G02740
AT4G15660
AT1G14240
AT1G66140
AT3G16680
AT1G52870
AT2G46290
AT5G05340
AT3G03640
AT4G01700
AT5G01900
AT3G55890
AT5G49330
AT3G08960
AT5G63190
AT1G71150
AT2G46040
AT2G22120
AT1G12300
AT3G03210
AT1G05350
AT2G40330
AT5G47180
AT2G34330
AT1G16080
AT5G24810
AT5G09225
AT3G18440
AT4G04614
AT4G27652
AT3G44740
AT3G11940
AT1G73090
AT5G22440
AT2G39270
AT1G13480
AT1G23420
AT5G45340
AT3G30460
AT3G56090
AT1G07110
AT4G29800
AT5G04330
AT1G18340
AT5G10070
AT3G27250
AT2G19310
AT1G09000
AT4G15550
AT1G68290
AT1G16916
AT5G63480
AT2G05210
AT3G18830
AT1G18640
AT2G17790
AT1G61590
AT4G27150
AT3G24255
AT2G19860
AT5G03740
AT3G11330
AT5G27610
AT1G30690
AT2G28580
AT3G58540
AT1G49580
AT3G10910
AT5G20660
AT5G07490
AT2G01520
AT2G26370
AT1G25211
AT1G03520
AT3G01370
AT2G33793
AT2G34220
AT4G00695
AT5G11870
AT3G16440
AT3G51400
AT1G04770
AT1G73060
AT2G46960
AT4G16740
AT5G04090
AT3G14430
AT1G36940
AT4G26010
AT3G16910
AT4G13970
AT1G43130
AT1G15470
AT1G14290
AT5G15230
AT5G50150
AT3G10200
AT2G20870
AT5G02740
AT3G07560
AT3G21550
AT4G07960
AT3G56490
AT1G22270
AT5G61360
AT3G25400
AT3G12130
AT2G41970
AT5G50260
AT5G51580
AT2G18480
AT5G58620
AT1G66670
AT5G67110
AT3G13445
AT5G16360
AT5G16320
AT4G14720
AT1G14380
AT3G14810
AT3G02020
AT1G59620
AT5G15948
AT1G75510
AT5G16930
AT3G51860
AT3G15950
AT4G27010
AT1G67340
AT1G06890
AT2G41670
AT1G07080
AT4G13100
AT1G64330
AT5G05670
AT4G30200
AT4G29170
AT1G23580
AT1G27110
AT2G17870
AT1G80210
AT3G09000
AT1G80040
AT3G20210
AT5G46020
AT1G78970
AT4G28570
AT4G34412
AT2G21590
AT3G50050
AT4G16390
AT4G27070
AT2G03440
AT1G62770
AT1G70782
AT5G51390
AT1G80160
AT2G37480
AT2G38560
AT5G11760
AT1G76680
AT1G69410
AT1G02310
AT5G42560
AT3G13340
AT1G23120
AT2G36640
AT1G30870
AT1G72790
AT1G49780
AT1G12810
AT3G52920
AT3G11150
AT2G46240
AT2G29525
AT3G21310
AT1G70070
AT3G01730
AT1G61810
AT1G24510
AT4G29905
AT5G55180
AT5G30510
AT1G03230
AT3G63430
AT3G10500
AT2G31945
AT5G55132
AT3G59340
AT4G15560
AT4G27410
AT1G62750
AT3G30247
AT3G49240
AT3G26200
AT5G53350
AT2G16640
AT3G18860
AT3G55254
AT1G31360
AT3G56010
AT3G17860
AT4G33100
AT1G65520
AT3G07960
AT1G32550
AT3G27240
AT1G29070
AT2G04845
AT4G16980
AT2G41990
AT3G49270
AT3G45530
AT3G50330
AT3G63220
AT2G43360
AT1G19180
AT2G38080
AT3G02600
AT4G18770
AT2G45406
AT5G16820
AT1G31010
AT3G48930
AT1G62300
AT5G55100
AT3G62910
AT3G19553
AT5G27430
AT1G25055
AT5G12020
AT5G48970
AT1G20180
AT5G17290
AT1G69780
AT2G31880
AT5G40370
AT4G37850
AT3G20475
AT2G45930
AT4G25580
AT3G50850
AT1G58200
AT1G26970
AT3G05460
AT5G27460
AT1G09180
AT3G08990
AT3G15290
AT3G17090
AT1G32560
AT2G21090
AT5G23230
AT3G51800
AT1G22850
AT1G55810
AT1G60560
AT3G54460
AT4G02630
AT2G19710
AT5G24520
AT1G23900
AT1G13100
AT4G32551
AT1G08520
AT3G07860
AT3G19380
AT3G05500
AT2G30570
AT5G43100
AT1G09870
AT1G69570
AT2G43490
AT4G28480
AT3G02910
AT1G26910
AT5G59750
AT5G57740
AT3G51790
AT1G80940
AT4G16162
AT2G44680
AT5G42760
AT1G71780
AT4G26230
AT1G04980
AT2G46530
AT1G63970
AT1G66190
AT1G62262
AT3G50830
AT4G21680
AT3G56360
AT3G08590
AT2G41040
AT5G21482
AT3G54630
AT3G43210
AT5G10690
AT5G18170
AT5G59370
AT5G47530
AT4G32490
AT3G08840
AT2G35170
AT1G70190
AT5G24030
AT4G30920
AT1G19440
AT1G77290
AT2G24693
AT1G68910
AT2G29710
AT5G51860
AT4G04810
AT4G16845
AT5G25080
AT4G18280
AT1G05890
AT2G01275
AT1G20100
AT2G04350
AT2G45750
AT4G34270
AT5G20900
AT1G11650
AT5G15150
AT5G66770
AT1G16700
AT2G23670
AT4G14060
AT4G15090
AT2G40430
AT4G24000
AT5G13770
AT2G45680
AT1G10960
AT2G41870
AT5G24780
AT1G11930
AT2G35230
AT5G22550
AT3G23220
AT1G72140
AT5G54690
AT1G56423
AT1G15800
AT3G49720
AT3G44200
AT5G17360
AT2G36790
AT1G01680
AT1G75200
AT1G15290
AT3G59350
AT5G58650
AT5G57610
AT5G08050
AT3G62260
AT3G07340
AT5G14410
AT3G10350
AT5G59010
AT5G48655
AT3G61630
AT1G76940
AT5G20810
AT1G50510
AT5G05280
AT5G53660
AT1G46480
AT1G60070
AT5G44730
AT2G27950
AT4G32970
AT3G60180
AT1G61688
AT3G10780
AT3G53420
AT3G60360
AT3G16260
AT1G76185
AT1G79110
AT4G39030
AT3G25572
AT4G15930
AT3G45290
AT4G25020
AT3G58490
AT1G25150
AT1G71250
AT3G42960
AT5G47090
AT1G66340
AT1G54020
AT1G66700
AT3G14280
AT4G14622
AT1G51140
AT1G19640
AT3G16220
AT3G07350
AT2G25520
AT1G48050
AT2G47960
AT3G19360
AT1G30845
AT5G41040
AT5G02320
AT1G31120
AT1G28410
AT4G37110
AT3G07360
AT5G02270
AT2G20400
AT3G62400
AT2G41430
AT1G43650
AT4G23410
AT2G22590
AT1G62420
AT1G33500
AT4G03070
AT1G67560
AT2G44610
AT3G27640
AT1G76340
AT5G49650
AT1G45221
AT4G14790
AT3G06580
AT5G37770
AT2G01900
AT5G53560
AT2G41630
AT1G66870
AT5G13720
AT3G20910
AT5G59400
AT2G43740
AT2G38250
AT4G21790
AT3G17970
AT3G55920
AT1G76030
AT4G00720
AT5G20220
AT3G58700
AT4G15510
AT1G08270
AT2G02630
AT1G65890
AT2G43260
AT2G30040
AT1G01453
AT5G54740
AT3G61680
AT1G76810
AT1G43770
AT4G39460
AT5G56550
AT2G25950
AT3G19050
AT3G03320
AT4G14695
AT1G02010
AT3G19850
AT1G65840
AT5G38120
AT1G52620
AT4G34138
AT2G20430
AT1G68570
AT1G76180
AT5G04610
AT1G77765
AT4G32500
AT5G35730
AT5G40860
AT2G02300
AT2G42200
AT2G29450
AT2G24060
AT5G51140
AT1G24430
AT1G53870
AT5G65320
AT3G14240
AT5G02060
AT3G57920
AT3G15460
AT1G59900
AT2G29670
AT3G01150
AT4G36700
AT2G19570
AT1G75060
AT2G15530
AT4G35440
AT1G55560
AT4G10310
AT4G04830
AT2G25880
AT4G39100
AT2G40435
AT2G38120
AT1G27330
AT3G17465
AT1G18180
AT2G02380
AT1G61110
AT4G16210
AT3G52450
AT3G30720
AT4G23920
AT1G64300
AT5G52160
AT3G15940
AT1G56450
AT5G19850
AT5G14200
AT2G32180
AT5G61420
AT5G03120
AT1G71080
AT2G47540
AT4G27654
AT1G77160
AT1G08065
AT5G56150
AT2G44525
AT1G36310
AT5G61310
AT3G16565
AT4G31270
AT1G10690
AT5G03630
AT2G42030
AT5G48370
AT2G22240
AT1G70330
AT1G61000
AT3G15770
AT5G58350
AT4G21980
AT1G68110
AT2G30460
AT3G46440
AT4G01710
AT5G43770
AT4G26910
AT1G27130
AT5G07330
AT4G37730
AT1G43670
AT4G27970
AT5G23530
AT5G22750
AT5G08391
AT2G36780
AT5G43518
AT2G13560
AT5G46770
AT2G46710
AT4G28085
AT1G15840
AT1G78700
AT2G40850
AT3G15360
AT1G31817
AT4G33780
AT4G38690
AT1G68400
AT5G58600
AT3G44450
AT4G15417
AT4G27140
AT5G48140
AT2G27860
AT2G37100
AT1G74310
AT1G58340
AT4G21280
AT5G66480
AT4G19010
AT5G08380
AT1G80110
AT1G52720
AT1G66690
AT3G24500
AT5G11860
AT5G16730
AT4G08620
AT4G17720
AT2G05120
AT1G17400
AT3G15670
AT2G16730
AT1G57990
AT2G36885
AT5G24460
AT2G46230
AT4G26770
AT5G41850
AT4G29550
AT3G61260
AT5G62130
AT4G11910
AT3G26290
AT4G21960
AT2G21860
AT2G39330
AT3G54130
AT3G10410
AT3G12750
AT1G14120
AT1G74360
AT5G09310
AT1G32400
AT1G03730
AT1G80810
AT5G58320
AT5G08300
AT4G38540
AT1G69340
AT1G55620
AT2G19320
AT1G52400
AT1G05790
AT2G45880
AT4G31500
AT1G80650
AT2G21330
AT4G10955
AT1G07135
AT5G25090
AT2G26860
AT1G10585
AT4G20430
AT1G71210
AT2G32230
AT3G54500
AT1G14140
AT1G11080
AT5G10490
AT4G13390
AT2G35600
AT1G21440
AT5G61190
AT5G60790
AT1G58100
AT4G10613
AT4G16760
AT5G26731
AT2G38240
AT5G11910
AT2G34650
AT2G16592
AT4G08555
AT2G45050
AT2G29480
AT3G44330
AT5G09480
AT1G79430
AT5G67150
AT2G45320
AT1G26830
AT3G05260
AT5G53450
AT5G06600
AT1G72510
AT5G26680
AT4G37980
AT5G10290
AT5G07910
AT2G37600
AT4G38740
AT4G25480
AT3G62300
AT5G16440
AT1G07820
AT2G19800
AT1G24148
AT1G77680
AT3G57050
AT2G38960
AT4G25490
AT1G79500
AT3G57340
AT2G15320
AT3G18790
AT5G04720
AT1G17860
AT5G11420
AT1G65450
AT1G75930
AT3G19180
AT5G46870
AT5G17270
AT2G44820
AT3G06670
AT3G16670
AT2G44930
AT3G10525
AT1G47710
AT5G22545
AT2G21430
AT3G06490
AT1G75880
AT5G10330
AT1G48990
AT1G22890
AT3G60070
AT1G32310
AT5G04270
AT1G54740
AT4G31360
AT2G26900
AT5G61290
AT2G36260
AT3G07890
AT1G22065
AT3G55310
AT1G69770
AT5G63530
AT5G59740
AT1G68540
AT3G19290
AT2G37970
AT5G25920
AT5G66000
AT3G26990
AT1G26815
AT5G37980
AT1G11020
AT1G18730
AT2G42080
AT3G22680
AT5G13570
AT3G53750
AT3G01326
AT3G26460
AT5G57660
AT5G56120
AT5G23860
AT1G73440
AT3G20740
AT2G38230
AT5G14780
AT2G39840
AT4G30480
AT5G19050
AT2G20490
AT4G36030
AT5G21222
AT5G16830
AT3G53120
AT5G45920
AT1G67880
AT3G02468
AT5G08640
AT1G67840
AT1G02700
AT4G22505
AT1G71810
AT5G04620
AT5G17040
AT2G16700
AT4G28510
AT2G21660
AT1G08880
AT5G09500
AT2G43330
AT1G23190
AT1G32900
AT2G25670
AT5G59060
AT1G71710
AT2G30580
AT5G16220
AT4G36010
AT4G36860
AT2G44510
AT5G64620
AT2G31390
AT3G58730
AT1G72630
AT1G35260
AT1G66020
AT5G39410
AT1G76590
AT2G01420
AT2G01918
AT5G03940
AT3G57062
AT2G04500
AT2G16600
AT2G46270
AT3G07910
AT2G36110
AT3G45100
AT1G12560
AT5G05780
AT1G09230
AT4G16100
AT5G60160
AT5G60450
AT5G39570
AT4G14315
AT5G65700
AT1G30860
AT1G79440
AT5G33390
AT3G10310
AT2G42820
AT2G23790
AT3G16190
AT4G18240
AT2G44020
AT1G01470
AT3G61160
AT4G16510
AT2G29350
AT2G34250
AT1G68760
AT4G13030
AT1G05675
AT3G17760
AT1G15820
AT3G57190
AT2G07779
AT5G57785
AT5G64510
AT4G30996
AT4G18060
AT1G15870
AT5G07010
AT1G60200
AT5G52552
AT1G54680
AT2G22060
AT1G37130
AT3G05710
AT3G63060
AT1G01670
AT2G19790
AT1G16670
AT5G39330
AT5G28237
AT2G30790
AT4G26000
AT1G02260
AT4G24660
AT5G25560
AT1G70460
AT3G53130
AT5G46940
AT3G02570
AT1G17560
AT4G21910
AT1G08400
AT2G15490
AT1G72190
AT3G59650
AT4G27020
AT3G45980
AT1G56330
AT2G46300
AT4G17530
AT1G48160
AT3G46460
AT3G60140
AT2G22080
AT3G46300
AT1G78440
AT3G07740
AT3G25800
AT3G17750
AT5G22880
AT4G18010
AT4G22190
AT1G01820
AT4G18660
AT1G80120
AT5G04920
AT3G05280
AT2G02500
AT4G10790
AT3G60340
AT1G08920
AT1G76240
AT3G11020
AT4G15630
AT4G10750
AT2G46930
AT2G42280
AT4G25440
AT5G08790
AT5G23810
AT4G10080
AT2G24040
AT1G20670
AT2G05910
AT3G19010
AT1G71340
AT5G44582
AT3G62130
AT1G68470
AT3G27360
AT2G22460
AT2G45790
AT3G56270
AT1G07550
AT5G44790
AT4G01800
AT5G11390
AT3G45060
AT1G54460
AT2G03640
AT5G24500
AT1G06923
AT2G45360
AT5G45360
AT1G70690
AT2G40880
AT1G68530
AT5G18640
AT5G49690
AT5G21326
AT4G15670
AT5G56190
AT1G11260
AT5G63160
AT5G38720
AT4G16500
AT1G06510
AT5G46800
AT1G30135
AT2G41770
AT2G36630
AT1G69180
AT5G39650
AT4G02520
AT2G43570
AT5G02110
AT5G05740
AT2G23030
AT5G52200
AT5G21920
AT5G52660
AT1G20930
AT3G15270
AT5G25510
AT4G26700
AT3G49140
AT2G35340
AT1G14345
AT3G52110
AT1G30640
AT1G05720
AT2G40060
AT2G39400
AT5G22390
AT5G13080
AT2G19610
AT3G05630
AT3G15480
AT1G21310
AT4G34490
AT2G05185
AT5G22450
AT3G14090
AT1G72750
AT5G65210
AT1G15880
AT4G19230
AT2G20250
AT5G52210
AT1G53040
AT2G05260
AT1G55140
AT4G01130
AT1G76110
AT5G39550
AT5G16050
AT4G11830
AT4G38530
AT1G61870
AT1G71880
AT5G27470
AT3G23290
AT4G11040
AT5G49710
AT2G18730
AT2G03360
AT5G08120
AT5G51060
AT1G09510
AT4G02990
AT1G15440
AT3G44326
AT4G28300
AT3G23470
AT2G03730
AT4G13660
AT2G42210
AT1G44800
AT2G21270
AT1G55830
AT1G10360
AT5G13670
AT3G12600
AT3G46690
AT5G61270
AT4G18830
AT5G59290
AT2G10950
AT1G16560
AT3G54925
AT5G13120
AT4G02110
AT1G54320
AT5G19030
AT3G49530
AT2G18300
AT4G34730
AT1G68060
AT3G44680
AT3G03790
AT5G25520
AT2G47400
AT4G22730
AT4G36410
AT1G12800
AT2G15830
AT1G47820
AT3G46640
AT2G26890
AT4G39180
AT3G51810
AT4G14020
AT5G25210
AT2G01540
AT3G20920
AT3G46620
AT5G37840
AT3G06860
AT4G34950
AT4G09640
AT1G15320
AT2G44440
AT4G14900
AT1G14300
AT2G04040
AT2G18240
AT1G26380
AT1G28640
AT2G46800
AT4G10250
AT1G76960
AT1G01140
AT4G12040
AT4G39230
AT2G19720
AT5G59570
AT3G46430
AT4G02170
AT1G50290
AT4G12320
AT4G18360
AT1G01900
AT3G58180
AT2G42450
AT1G69080
AT5G56680
AT2G37560
AT4G27840
AT1G56440
AT5G67210
AT1G03140
AT1G09420
AT1G24340
AT4G12830
AT1G06950
AT1G07160
AT2G16510
AT1G68880
AT4G24180
AT2G47780
AT4G30490
AT2G16018
AT3G15340
AT2G18890
AT3G21870
AT1G49850
AT3G21370
AT1G32100
AT3G55340
AT2G35690
AT3G16510
AT3G54220
AT2G18640
AT5G13550
AT2G23620
AT4G19490
AT3G11770
AT5G05140
AT4G05180
AT5G44568
AT1G26665
AT3G25770
AT4G13950
AT1G26090
AT1G50420
AT1G58290
AT3G11250
AT4G11330
AT1G19880
AT1G80480
AT3G50240
AT1G70940
AT1G22170
AT3G06650
AT1G23200
AT3G27830
AT1G20830
AT1G06210
AT1G57680
AT5G05220
AT4G17970
AT3G56080
AT2G45910
AT1G25500
AT4G19200
AT5G17710
AT5G63500
AT3G21230
AT3G51250
AT3G46770
AT1G70090
AT1G70280
AT1G55740
AT3G12480
AT5G15500
AT4G13395
AT3G03530
AT1G50910
AT3G19720
AT2G43240
AT3G21750
AT3G59490
AT4G26455
AT4G34750
AT5G13170
AT1G73965
AT1G06120
AT2G21510
AT3G06035
AT3G05520
AT2G17630
AT3G48230
AT3G03840
AT5G63225
AT4G18920
AT3G12410
AT5G16290
AT1G05055
AT1G51800
AT4G33010
AT1G09850
AT3G62680
AT1G23960
AT3G54826
AT1G65800
AT1G77750
AT2G32080
AT5G64000
AT1G28120
AT5G55530
AT3G27020
AT1G02570
AT2G46910
AT5G60360
AT3G49470
AT5G08180
AT1G36070
AT1G70600
AT2G36340
AT1G04680
AT3G57130
AT1G24580
AT1G16370
AT4G19112
AT1G74420
AT1G13420
AT1G77640
AT3G46660
AT3G44720
AT4G37240
AT2G17780
AT1G36160
AT3G51550
AT1G16970
AT5G07320
AT3G11990
AT1G31050
AT5G64890
AT3G56050
AT2G43450
AT5G07350
AT1G48560
AT1G29920
AT4G36760
AT2G40050
AT5G11270
AT4G34230
AT3G08530
AT3G60000
AT4G00830
AT4G00335
AT3G04640
AT5G22970
AT1G63690
AT5G52980
AT4G25692
AT3G02550
AT5G21960
AT5G01260
AT3G26935
AT1G29990
AT5G63060
AT1G54850
AT1G62305
AT4G25100
AT3G56870
AT3G03240
AT5G22020
AT5G16760
AT1G74430
AT3G18270
AT5G05520
AT1G26120
AT4G14520
AT1G52590
AT1G70030
AT3G03470
AT1G50010
AT3G62070
AT5G01270
AT3G61300
AT1G12040
AT3G26450
AT3G07020
AT1G48020
AT3G53510
AT5G49810
AT5G11000
AT3G42630
AT4G31380
AT5G61090
AT1G48740
AT4G33145
AT5G38660
AT3G63460
AT5G60070
AT2G17265
AT1G75940
AT4G12760
AT5G19310
AT1G53050
AT2G41500
AT1G03150
AT1G53280
AT5G43830
AT1G19970
AT5G56520
AT5G44440
AT1G77870
AT1G51400
AT2G47550
AT1G45688
AT3G62990
AT5G35690
AT3G26640
AT4G14360
AT2G03120
AT4G13420
AT5G11810
AT1G32230
AT3G21352
AT3G27770
AT5G24155
AT4G02430
AT1G80310
AT4G23020
AT3G44550
AT5G60720
AT4G33460
AT5G04050
AT4G03320
AT3G14910
AT3G14380
AT3G02830
AT5G64180
AT4G29540
AT2G24820
AT4G37820
AT1G58070
AT4G24275
AT4G23100
AT1G70985
AT4G35800
AT5G40645
AT1G12900
AT3G44320
AT2G30490
AT2G18410
AT5G60610
AT5G47120
AT4G19460
AT2G45460
AT1G65486
AT1G75760
AT2G47110
AT1G36622
AT5G55135
AT1G78650
AT5G51070
AT4G39420
AT1G34630
AT4G23670
AT3G14060
AT1G23090
AT5G10190
AT4G13000
AT5G66420
AT5G03160
AT3G06480
AT4G21170
AT2G44110
AT5G25890
AT5G52360
AT3G57470
AT4G37150
AT1G16020
AT5G60910
AT1G19025
AT5G57210
AT4G01330
AT2G36160
AT5G65870
AT2G21195
AT1G67960
AT4G14560
AT3G60380
AT5G05860
AT5G60120
AT2G36050
AT5G18380
AT1G78020
AT3G45050
AT3G55252
AT5G55660
AT3G26230
AT1G61720
AT4G33600
AT4G12735
AT2G31830
AT1G69170
AT1G26340
AT2G40580
AT1G52340
AT1G36380
AT1G23790
AT3G46180
AT2G46000
AT2G39435
AT1G72260
AT1G03630
AT2G02250
AT3G57180
AT2G16980
AT1G23440
AT4G32470
AT1G01860
AT1G08580
AT1G03360
AT2G03850
AT4G31330
AT4G16130
AT1G70160
AT4G24270
AT4G32010
AT5G56210
AT4G11890
AT1G22050
AT3G29075
AT4G12910
AT2G46990
AT3G27260
AT2G35840
AT4G11860
AT2G42760
AT1G17180
AT2G38820
AT5G51545
AT5G48870
AT4G28550
AT5G10510
AT5G56270
AT5G54730
AT4G21105
AT3G43810
AT4G24340
AT5G19540
AT1G11940
AT5G10980
AT5G18750
AT1G50732
AT5G26740
AT1G53070
AT2G33340
AT4G25140
AT4G12432
AT1G07960
AT1G64710
AT3G10080
AT1G18270
AT5G22480
AT5G60630
AT4G11630
AT2G46090
AT1G10350
AT1G69295
AT5G17660
AT4G37560
AT2G27550
AT3G20550
AT3G26750
AT5G02200
AT4G03205
AT4G22470
AT3G59440
AT1G69280
AT1G64660
AT4G05390
AT4G29260
AT5G18660
AT1G04350
AT1G32790
AT5G29000
AT4G34830
AT4G14465
AT5G10695
AT3G27300
AT2G35190
AT5G40040
AT5G38420
AT5G17300
AT3G61390
AT5G58770
AT1G49005
AT2G21940
AT1G61040
AT4G39210
AT5G67050
AT2G36740
AT1G66500
AT2G43710
AT3G27080
AT5G53270
AT1G60940
AT5G63620
AT5G20650
AT3G02990
AT5G38850
AT2G14680
AT3G02290
AT5G22940
AT2G45700
AT4G16190
AT1G05440
AT3G47040
AT2G35520
AT1G69750
AT1G02330
AT4G30662
AT1G31710
AT1G06960
AT1G18460
AT2G24360
AT1G09940
AT5G27000
AT4G24310
AT4G27160
AT2G20900
AT4G02550
AT2G33220
AT4G24972
AT4G28860
AT1G49960
AT4G03030
AT3G05870
AT2G30260
AT4G15020
AT1G21770
AT1G50260
AT4G02360
AT4G31830
AT4G32340
AT3G53850
AT4G36850
AT3G28210
AT1G11890
AT3G48195
AT2G41190
AT5G65270
AT2G31100
AT5G64260
AT5G06760
AT1G80290
AT5G12180
AT2G35980
AT2G35060
AT3G17840
AT2G34170
AT3G61470
AT1G68260
AT5G04590
AT3G14130
AT2G17280
AT5G66350
AT2G33450
AT4G03120
AT1G10280
AT2G37050
AT2G31240
AT5G24850
AT5G46420
AT5G60430
AT5G37260
AT5G64130
AT1G69010
AT5G43870
AT4G24500
AT3G61270
AT4G36550
AT5G58575
AT1G01990
AT1G74520
AT1G31335
AT3G49660
AT3G42170
AT1G77450
AT2G36390
AT1G48430
AT5G55040
AT1G16190
AT3G17609
AT5G23420
AT2G38465
AT2G33775
AT4G02500
AT1G59610
AT1G29395
AT4G14030
AT5G65220
AT2G31150
AT1G21070
AT2G45170
AT1G71440
AT2G33300
AT1G01250
AT4G08910
AT5G57040
AT5G26940
AT2G22330
AT3G54890
AT5G66390
AT5G44610
AT3G27330
AT5G66120
AT3G60960
AT3G14595
AT4G19180
AT2G44200
AT5G62440
AT5G10470
AT2G23660
AT5G12110
AT1G11572
AT4G14780
AT1G03100
AT1G31070
AT2G40910
AT2G12480
AT3G15500
AT2G36070
AT1G26795
AT4G38050
AT3G01690
AT1G56590
AT1G21900
AT1G52342
AT2G46180
AT3G51880
AT2G16370
AT4G08290
AT1G68070
AT3G47570
AT1G31840
AT4G36820
AT1G79080
AT5G59480
AT2G18980
AT2G27990
AT4G14620
AT5G42955
AT5G24160
AT1G53165
AT2G34410
AT4G05050
AT5G22608
AT3G51420
AT2G20450
AT4G33120
AT5G07250
AT1G74540
AT1G56045
AT3G05120
AT5G16750
AT2G20830
AT1G60030
AT3G53140
AT1G67360
AT3G25780
AT1G12630
AT1G12270
AT4G02770
AT1G30630
AT1G68010
AT5G21930
AT1G13150
AT5G64140
AT5G50360
AT1G74870
AT3G10220
AT5G15970
AT2G02390
AT3G55140
AT4G21180
AT1G16030
AT3G53720
AT5G65830
AT1G29560
AT3G14080
AT1G23510
AT4G00030
AT4G29735
AT1G27410
AT5G14640
AT3G29320
AT1G34060
AT5G57110
AT4G23790
AT1G73000
AT2G21070
AT5G22000
AT2G34310
AT3G15630
AT4G17600
AT2G21840
AT5G55260
AT4G01120
AT4G21470
AT3G61320
AT2G14110
AT1G04380
AT1G35460
AT4G25672
AT1G19150
AT3G55950
AT5G49525
AT3G46030
AT2G25430
AT4G36740
AT1G01500
AT2G39710
AT5G61510
AT1G24360
AT3G52105
AT5G03350
AT3G63040
AT1G29240
AT1G78150
AT3G51260
AT1G15460
AT3G50920
AT3G51220
AT3G47965
AT3G04860
AT1G19720
AT1G02730
AT5G13800
AT2G45330
AT5G25610
AT2G41750
AT1G64350
AT2G23360
AT4G23910
AT1G31835
AT5G05410
AT1G15150
AT2G17440
AT1G72250
AT2G46535
AT4G15680
AT4G32190
AT2G37240
AT2G43420
AT1G30260
AT4G25680
AT5G42765
AT1G06650
AT4G18975
AT1G67070
AT1G70270
AT3G59500
AT2G31350
AT1G03220
AT4G33590
AT5G39660
AT4G15700
AT4G32520
AT1G02205
AT3G24020
AT3G21215
AT4G38830
AT2G02990
AT1G06430
AT2G27480
AT5G63290
AT1G53590
AT5G55470
AT2G22860
AT5G66080
AT4G32210
AT2G46550
AT5G47220
AT5G25240
AT5G57960
AT3G47500
AT3G15720
AT3G22440
AT1G43160
AT1G65150
AT3G59900
AT4G12230
AT1G11090
AT2G47180
AT5G47450
AT2G01270
AT5G66780
AT2G43745
AT4G37550
AT1G62730
AT5G53220
AT4G16880
AT5G54490
AT5G04950
AT4G36730
AT4G01880
AT1G35580
AT3G25260
AT3G52880
AT4G14510
AT3G10050
AT5G40440
AT4G22220
AT1G08720
AT5G63300
AT5G02050
AT1G36920
AT3G04470
AT1G45201
AT2G02040
AT4G29480
AT1G78800
AT3G26780
AT3G59360
AT1G22950
AT4G25630
AT4G30450
AT5G43900
AT1G14730
AT5G35732
AT3G02720
AT5G05330
AT5G65180
AT1G65430
AT2G18860
AT4G28330
AT5G61930
AT3G62422
AT2G47600
AT2G46600
AT1G18210
AT4G16140
AT3G23170
AT4G03240
AT4G30110
AT2G29420
AT1G54840
AT4G27780
AT1G33490
AT5G20420
AT4G15802
AT4G24110
AT1G52730
AT2G14890
AT1G29630
AT4G33920
AT3G47960
AT3G61870
AT3G05700
AT1G20610
AT5G47080
AT3G25805
AT4G21090
AT1G14660
AT1G17550
AT5G14310
AT3G11210
AT3G14440
AT3G21175
AT4G00370
AT4G05440
AT5G65740
AT1G10210
AT4G16110
AT3G19420
AT5G43180
AT5G35160
AT4G32330
AT3G16370
AT2G23060
AT5G55730
AT2G27450
AT5G57567
AT3G15790
AT3G27100
AT4G34135
AT1G28660
AT1G15970
AT1G56270
AT3G18570
AT3G54770
AT3G60660
AT3G17300
AT1G69760
AT3G60500
AT1G23550
AT2G04100
AT5G50700
AT5G40960
AT1G13370
AT3G01090
AT5G62410
AT3G48280
AT2G31670
AT1G05500
AT4G13160
AT5G06380
AT3G50080
AT5G48410
AT3G02840
AT3G20340
AT4G02120
AT4G04620
AT5G44390
AT5G42780
AT5G26760
AT2G23800
AT4G35360
AT5G47640
AT1G70830
AT1G71380
AT5G67400
AT1G29800
AT1G32410
AT3G06300
AT1G09080
AT1G14770
AT1G31040
AT3G63210
AT2G19730
AT5G13610
AT1G51030
AT1G78670
AT4G11990
AT4G03210
AT3G55290
AT4G34060
AT1G17370
AT2G36760
AT5G25130
AT5G09230
AT2G43530
AT5G16630
AT1G65510
AT5G19320
AT2G01100
AT5G10300
AT3G15510
AT2G19400
AT5G41060
AT1G63290
AT4G30180
AT2G23120
AT2G29140
AT5G11090
AT4G31480
AT1G13080
AT1G21790
AT4G21600
AT2G34910
AT3G09110
AT5G66460
AT2G07725
AT3G19390
AT5G20230
AT1G61380
AT5G55310
AT5G23670
AT5G05290
AT3G18720
AT1G21750
AT3G15580
AT2G41850
AT3G56950
AT1G04920
AT5G52110
AT2G41600
AT4G12700
AT4G22592
AT1G18750
AT1G50020
AT5G36220
AT4G32530
AT2G28430
AT1G58250
AT3G52180
AT3G14160
AT4G02075
AT3G14220
AT5G26800
AT1G72700
AT2G45770
AT4G36390
AT5G24655
AT3G44750
AT3G06190
AT1G06930
AT1G75440
AT2G02960
AT1G47395
AT4G32960
AT5G48330
AT5G01590
AT5G41170
AT5G13760
AT5G51080
AT5G58790
AT2G32810
AT2G01250
AT4G00840
AT3G21110
AT1G50730
AT2G34610
AT1G52410
AT5G44585
AT2G28680
AT1G78370
AT5G01420
AT1G04220
AT4G35660
AT2G21820
AT1G62620
AT2G33847
AT1G17350
AT2G46700
AT4G11845
AT3G26000
AT5G02650
AT1G15010
AT5G67200
AT1G05910
AT5G02680
AT5G03080
AT4G18130
AT5G65750
AT3G53950
AT3G45140
AT2G46220
AT4G21200
AT2G44578
AT5G65720
AT1G17520
AT1G03410
AT2G31800
AT1G65920
AT2G32885
AT5G66910
AT3G03190
AT1G01225
AT5G12250
AT2G41840
AT1G09810
AT5G13560
AT3G51830
AT5G22290
AT4G23850
AT3G46020
AT1G44446
AT5G20400
AT1G31880
AT4G11650
AT5G24390
AT3G51310
AT2G38340
AT2G36550
AT5G42810
AT3G23840
AT3G45730
AT5G50940
AT4G22530
AT4G26440
AT4G21270
AT5G67330
AT5G10130
AT3G19710
AT1G64890
AT5G65930
AT5G60640
AT3G18760
AT3G28455
AT3G16250
AT3G23955
AT5G04000
AT3G13130
AT5G47690
AT4G40042
AT5G50400
AT1G14130
AT3G14780
AT4G16260
AT3G27350
AT3G04520
AT2G38660
AT3G46630
AT1G59740
AT3G21380
AT4G18580
AT2G31360
AT2G46900
AT3G06868
AT5G66880
AT4G14730
AT3G26470
AT5G58370
AT5G40080
AT1G08930
AT1G20225
AT1G02575
AT1G48550
AT5G05270
AT5G54860
AT1G79150
AT1G01300
AT4G22150
AT5G53180
AT1G06110
AT3G20820
AT4G30710
AT1G04230
AT3G08610
AT4G33670
AT1G48450
AT3G17770
AT3G15660
AT5G59180
AT2G32370
AT4G11880
AT3G21500
AT2G12646
AT4G18590
AT2G24550
AT2G21250
AT2G25450
AT2G37290
AT5G40720
AT4G23740
AT2G24450
AT5G11450
AT3G48070
AT3G04760
AT3G14400
AT3G51160
AT5G36210
AT5G35630
AT1G29660
AT2G41960
AT5G14460
AT1G13780
AT1G24460
AT1G10140
AT1G09960
AT2G29500
AT4G03150
AT2G23170
AT5G19990
AT1G16540
AT3G45443
AT3G61760
AT1G11230
AT1G70290
AT2G23270
AT2G27250
AT1G10522
AT4G15396
AT4G01026
AT4G28940
AT1G47510
AT5G24980
AT4G13010
AT2G21580
AT2G19170
AT4G26850
AT1G70820
AT3G60900
AT1G53130
AT1G22880
AT4G01925
AT4G29460
AT2G41830
AT3G14330
AT5G17280
AT3G52610
AT5G50120
AT3G11900
AT1G02335
AT4G35450
AT3G24170
AT2G31990
AT4G23660
AT3G08020
AT3G50820
AT3G47470
AT1G45000
AT3G06540
AT1G76130
AT5G58920
AT3G54180
AT5G09590
AT3G14770
AT5G02500
AT5G12420
AT3G11880
AT4G18950
AT4G29840
AT3G02940
AT4G38280
AT1G01730
AT2G30160
AT5G42390
AT2G13800
AT3G21740
AT1G44170
AT3G12620
AT4G19450
AT5G38320
AT1G15310
AT5G10460
AT3G46520
AT3G27290
AT3G16840
AT5G52300
AT2G43010
AT4G26970
AT4G08580
AT5G18900
AT2G38790
AT3G13400
AT1G32570
AT5G14990
AT4G35930
AT2G03060
AT3G60620
AT3G03800
AT1G53800
AT4G00200
AT1G18160
AT5G19390
AT4G26790
AT5G09700
AT5G63010
AT5G47770
AT1G18773
AT1G79280
AT1G46264
AT4G22930
AT2G47710
AT1G74030
AT2G20550
AT3G02420
AT4G40000
AT1G37140
AT5G25270
AT4G30470
AT2G43950
AT4G18980
AT4G25180
AT3G56920
AT1G10940
AT2G14690
AT3G56230
AT5G07572
AT3G12300
AT1G75340
AT1G19660
AT5G46110
AT1G05290
AT3G48360
AT5G44000
AT5G62520
AT5G08560
AT1G04010
AT4G26210
AT1G43245
AT5G26820
AT1G07420
AT5G66510
AT5G11280
AT5G26200
AT4G13450
AT5G64770
AT5G38480
AT5G05500
AT5G46295
AT1G69050
AT5G12840
AT2G27510
AT2G31980
AT1G03350
AT2G45690
AT2G20000
AT5G61820
AT4G25070
AT3G23660
AT4G33540
AT4G17890
AT1G28480
AT2G38920
AT5G61550
AT1G76065
AT3G01820
AT4G24510
AT3G62690
AT1G52710
AT5G58950
AT4G02715
AT2G23110
AT2G27180
AT5G06120
AT1G56260
AT5G19380
AT5G01180
AT1G10810
AT1G53090
AT2G29170
AT3G51440
AT4G39660
AT5G44370
AT1G75150
AT4G21810
AT1G14830
AT5G16450
AT5G25170
AT2G40920
AT5G47240
AT3G63410
AT5G26600
AT5G65260
AT2G20800
AT5G56760
AT5G35910
AT5G48300
AT3G11840
AT4G07390
AT2G40290
AT1G73880
AT4G04210
AT4G13880
AT1G55330
AT5G06130
AT5G61640
AT2G38040
AT1G74840
AT5G21150
AT4G17486
AT5G20550
AT1G52890
AT5G25100
AT1G15330
AT1G67830
AT4G02210
AT2G04032
AT5G39800
AT3G58020
AT2G05530
AT3G56610
AT5G44260
AT5G44290
AT5G09400
AT1G73040
AT2G17525
AT1G27120
AT5G47590
AT3G09480
AT5G52990
AT1G02390
AT1G09740
AT3G13672
AT5G48610
AT5G51820
AT5G54960
AT3G22750
AT2G24610
AT5G16970
AT1G70370
AT1G17190
AT5G09350
AT1G14310
AT3G56800
AT1G76060
AT4G03340
AT5G02780
AT3G16140
AT1G29680
AT4G28660
AT3G04740
AT5G42570
AT1G07900
AT1G10290
AT2G33520
AT4G08980
AT1G01510
AT2G24255
AT1G71520
AT4G17180
AT3G61980
AT1G60770
AT1G76530
AT4G07825
AT4G10500
AT3G05890
AT5G02010
AT5G53590
AT3G05170
AT1G32200
AT3G07510
AT2G29530
AT1G76600
AT1G75460
AT1G75350
AT1G30850
AT1G45170
AT5G63680
AT1G62020
AT1G22190
AT4G17616
AT1G58180
AT1G12200
AT1G08490
AT5G12050
AT3G08890
AT1G67300
AT5G50750
AT1G07180
AT4G24960
AT4G38810
AT5G11980
AT1G75490
AT4G34160
AT1G55820
AT3G24230
AT5G67250
AT5G38610
AT3G59280
AT2G36220
AT3G23175
AT4G17640
AT1G29910
AT4G30580
AT1G65040
AT1G67100
AT1G20370
AT4G11220
AT5G58780
AT5G54165
AT4G34040
AT3G62830
AT1G49180
AT1G67420
AT4G30620
AT5G14260
AT4G26740
AT2G33380
AT5G08040
AT1G12570
AT1G60680
AT3G02885
AT3G54760
AT1G08200
AT3G48080
AT2G07776
AT1G29320
AT1G18590
AT1G11610
AT2G20610
AT2G44380
AT2G20760
AT3G46230
AT1G78895
AT4G00170
AT2G43120
AT2G39730
AT5G27420
AT4G21895
AT5G65920
AT2G33010
AT5G64170
AT3G57720
AT2G40140
AT3G27060
AT3G27000
AT1G59580
AT2G46140
AT5G04160
AT3G05725
AT2G32520
AT1G65480
AT3G42150
AT3G48990
AT4G17020
AT3G08720
AT1G23860
AT4G11960
AT5G62170
AT5G63970
AT2G33250
AT5G54680
AT3G20760
AT3G25905
AT2G29390
AT3G53960
AT1G61563
AT3G11745
AT5G45350
AT1G44575
AT1G49710
AT3G16785
AT4G14010
AT5G01040
AT2G22660
AT1G80610
AT3G51780
AT2G40860
AT2G40800
AT1G72410
AT5G05610
AT3G54750
AT2G04680
AT3G48480
AT1G68580
AT5G23820
AT2G18876
AT1G79350
AT4G29400
AT3G62790
AT5G44785
AT1G20050
AT4G11190
AT2G17390
AT1G02520
AT1G34790
AT5G52545
AT5G16550
AT2G27040
AT4G27450
AT5G60600
AT1G10950
AT2G47640
AT2G20370
AT2G21060
AT1G24735
AT3G03690
AT5G03440
AT3G02890
AT5G22540
AT5G44320
AT1G12930
AT1G64625
AT5G17670
AT3G22310
AT5G65207
AT3G44290
AT3G53880
AT2G17840
AT1G79020
AT1G53645
AT3G10405
AT1G61420
AT2G26690
AT4G37260
AT3G22968
AT2G32040
AT1G33390
AT5G64270
AT5G59700
AT3G48320
AT3G53020
AT1G28375
AT1G32760
AT4G23290
AT1G67630
AT2G28600
AT3G50750
AT1G77370
AT2G04900
AT3G48180
AT4G38770
AT3G03590
AT4G27720
AT3G13437
AT1G51680
AT2G39930
AT4G37410
AT2G45400
AT5G63510
AT4G16790
AT2G48160
AT3G60120
AT3G09550
AT5G22470
AT2G20680
AT4G05400
AT5G15610
AT1G73190
AT5G20970
AT1G31350
AT5G16310
AT5G56860
AT3G46740
AT2G28650
AT2G40840
AT1G71840
AT3G49210
AT5G38560
AT5G64860
AT1G23070
AT5G49270
AT3G16360
AT2G44800
AT5G21130
AT5G07920
AT1G25520
AT4G35040
AT2G16760
AT3G63300
AT4G23620
AT1G31480
AT2G34040
AT1G22550
AT1G30960
AT2G31710
AT4G16710
AT1G04020
AT2G30766
AT4G38510
AT2G39170
AT5G03990
AT1G29390
AT3G50060
AT1G52600
AT1G63930
AT2G18450
AT5G18490
AT5G20250
AT5G64700
AT5G64250
AT1G01240
AT3G56140
AT5G35735
AT3G62730
AT2G37510
AT5G15400
AT2G35950
AT3G29000
AT5G07520
AT4G35783
AT2G32600
AT3G22430
AT3G06330
AT3G51470
AT4G26690
AT5G42500
AT1G32870
AT2G23460
AT3G22460
AT1G33360
AT3G57785
AT5G11310
AT5G57345
AT1G09645
AT3G14590
AT4G16770
AT1G10450
AT2G38400
AT1G46768
AT1G35170
AT2G38140
AT5G40470
AT2G41810
AT5G26860
AT1G04400
AT5G14690
AT2G36240
AT4G10380
AT5G26000
AT2G42560
AT4G36870
AT1G69230
AT2G30200
AT5G65110
AT5G47730
AT5G16880
AT4G28405
AT1G62780
AT5G45880
AT3G09650
AT5G08260
AT1G69890
AT3G07680
AT1G05030
AT2G45860
AT5G54940
AT3G26910
AT4G01037
AT4G12960
AT5G19580
AT5G59550
AT2G22170
AT4G25670
AT2G01755
AT3G25250
AT2G28700
AT2G30340
AT4G24640
AT2G37678
AT2G04170
AT3G13380
AT1G27840
AT5G09900
AT2G15860
AT1G67620
AT2G33700
AT1G26820
AT4G26288
AT1G05460
AT1G79460
AT2G32690
AT5G09370
AT5G57380
AT5G41120
AT1G08190
AT4G39980
AT4G03560
AT4G01360
AT3G09140
AT1G30515
AT1G24610
AT3G54270
AT1G15410
AT1G54870
AT2G48130
AT3G49190
AT3G10985
AT4G26810
AT4G12030
AT5G65300
AT5G63140
AT1G65250
AT5G61580
AT4G18195
AT1G07476
AT2G42920
AT1G29890
AT3G50220
AT1G48410
AT3G51890
AT5G13110
AT3G58670
AT1G07473
AT1G27540
AT4G11600
AT1G62570
AT2G45280
AT5G11650
AT4G13530
AT5G10840
AT2G41940
AT1G29720
AT2G42750
AT2G25735
AT5G51690
AT3G19000
AT5G42440
AT3G27420
AT1G26762
AT3G55970
AT3G09950
AT3G54150
AT1G75600
AT1G22930
AT3G53040
AT1G57777
AT2G41010
AT2G34140
AT3G04160
AT1G11785
AT4G20910
AT3G17810
AT4G16090
AT1G70700
AT3G29970
AT5G50870
AT4G29590
AT5G25980
AT2G45480
AT1G07985
AT3G56940
AT3G60910
AT5G06340
AT1G04300
AT5G03455
AT1G13310
AT1G60550
AT2G30550
AT1G26450
AT3G11050
AT3G11670
AT3G08943
AT4G33140
AT4G13400
AT5G54062
AT1G29050
AT5G02530
AT4G30770
AT3G53030
AT4G02485
AT3G25500
AT1G01180
AT4G10090
AT1G51745
AT5G63590
AT3G24640
AT3G19020
AT4G05320
AT5G47920
AT5G43450
AT5G15840
AT2G19900
AT1G75850
AT1G53035
AT5G58160
AT5G17460
AT4G09750
AT1G76020
AT4G17420
AT4G23750
AT4G36910
AT1G18800
AT5G01510
AT5G52550
AT1G18330
AT5G36890
AT3G04090
AT1G02290
AT4G29020
AT5G39790
AT3G09310
AT3G63030
AT3G07930
AT1G20960
AT1G53670
AT3G05650
AT2G32290
AT5G23610
AT4G34020
AT1G51740
AT5G48120
AT4G21060
AT3G61700
AT3G02630
AT1G72160
AT5G48850
AT3G21890
AT1G11655
AT5G08620
AT1G04270
AT1G04120
AT4G20310
AT5G19890
AT3G22970
AT5G66270
AT5G36120
AT1G73150
AT1G28150
AT1G02720
AT3G28740
AT3G20370
AT5G62230
AT3G20750
AT1G19980
AT3G27730
AT3G24220
AT5G37940
AT5G09800
AT1G73260
AT4G25760
AT5G44340
AT1G28490
AT3G53668
AT1G18910
AT1G75770
AT5G03820
AT3G20640
AT3G07090
AT1G67760
AT1G66400
AT1G08050
AT3G48390
AT5G60700
AT1G62210
AT2G43100
AT1G22750
AT4G35700
AT1G33040
AT1G20630
AT1G45215
AT4G10270
AT3G10030
AT1G13770
AT5G26805
AT1G80130
AT1G14260
AT1G74700
AT3G14050
AT4G37220
AT4G21100
AT3G62870
AT5G07960
AT1G18000
AT2G24100
AT4G37710
AT2G02690
AT2G03270
AT5G13630
AT3G22890
AT5G51830
AT5G02410
AT5G57440
AT3G63240
AT3G49310
AT4G31130
AT5G03230
AT2G28720
AT1G18610
AT5G08360
AT5G22360
AT4G32320
AT5G65730
AT5G49960
AT1G32920
AT4G00165
AT4G02890
AT1G80450
AT5G61450
AT3G26510
AT4G27490
AT1G30120
AT5G46780
AT1G48130
AT5G10740
AT1G48090
AT2G42290
AT1G45063
AT3G61550
AT3G18510
AT3G16330
AT2G17500
AT1G03090
AT3G61620
AT5G61130
AT5G44630
AT5G17000
AT5G40330
AT5G60800
AT1G54290
AT4G21160
AT1G26360
AT3G54440
AT2G16530
AT3G52340
AT1G62560
AT3G54940
AT2G39690
AT1G73920
AT1G47620
AT1G63610
AT5G06280
AT5G27550
AT1G32380
AT5G64710
AT2G15090
AT3G44150
AT3G47340
AT1G63010
AT5G17820
AT1G72650
AT1G80570
AT2G45210
AT5G45300
AT5G58070
AT5G66630
AT5G60200
AT2G22620
AT1G03290
AT4G10100
AT4G19540
AT4G15393
AT5G19870
AT1G42990
AT5G47810
AT3G01450
AT3G52400
AT2G02230
AT2G39800
AT3G54560
AT3G45090
AT3G57520
AT5G23460
AT1G55260
AT1G13020
AT1G73690
AT2G37470
AT1G06570
AT3G05230
AT1G76490
AT3G51240
AT5G11260
AT3G21630
AT3G62390
AT3G03950
AT3G47220
AT3G22380
AT1G29760
AT4G12870
AT4G30460
AT1G04590
AT5G25630
AT1G49500
AT2G38770
AT2G23560
AT1G09400
AT3G06040
AT1G16770
AT2G16200
AT5G16400
AT2G22470
AT3G66658
AT3G61180
AT1G31812
AT5G62360
AT2G07360
AT1G02690
AT1G19900
AT5G24860
AT5G66100
AT1G10588
AT4G28440
AT1G19000
AT1G52040
AT3G55560
AT3G52080
AT5G58440
AT5G11080
AT4G01870
AT4G30530
AT1G08350
AT5G16980
AT5G20740
AT5G24870
AT1G23310
AT5G51210
AT3G49920
AT1G65220
AT5G59820
AT5G63770
AT1G04960
AT3G54980
AT3G55640
AT1G70490
AT3G45620
AT1G04330
AT1G79030
AT2G41510
AT5G05550
AT1G64190
AT1G68380
AT4G34380
AT1G15000
AT4G01940
AT1G55520
AT3G29280
AT2G05840
AT4G01100
AT4G33625
AT5G20270
AT1G71980
AT1G05570
AT1G73660
AT2G37585
AT4G14342
AT5G09970
AT5G50380
AT3G62080
AT1G10090
AT1G29330
AT2G27350
AT3G55120
AT5G18620
AT1G01170
AT1G32370
AT2G40080
AT5G61030
AT5G61170
AT1G71400
AT5G67470
AT2G20750
AT3G15080
AT3G47000
AT1G77260
AT1G72800
AT4G13250
AT5G38470
AT1G25275
AT1G77920
AT5G07500
AT4G26950
AT3G01310
AT1G29310
AT4G00895
AT5G03905
AT1G77330
AT1G01400
AT1G54575
AT1G66580
AT5G18480
AT1G74930
AT4G39403
AT5G55520
AT2G23600
AT3G02040
AT2G30330
AT2G30420
AT2G42800
AT2G03890
AT1G14900
AT5G55580
AT5G11440
AT3G03341
AT1G03760
AT5G18290
AT2G17730
AT3G02090
AT5G19875
AT5G48840
AT5G66180
AT1G49720
AT1G17285
AT3G13550
AT1G75230
AT3G53400
AT2G32160
AT3G08860
AT3G60510
AT5G64070
AT5G55070
AT5G64220
AT1G59960
AT4G31340
AT1G62740
AT3G05730
AT3G29810
AT3G61420
AT4G33890
AT5G06220
AT1G11125
AT1G15015
AT5G11030
AT5G08570
AT5G47070
AT5G48450
AT4G33090
AT2G31450
AT1G06220
AT1G04250
AT3G27925
AT1G64630
AT2G19190
AT4G30810
AT3G12012
AT5G19300
AT5G40850
AT1G72600
AT1G54000
AT5G25070
AT3G09090
AT2G04420
AT4G15160
AT2G02000
AT3G53770
AT2G25740
AT4G25690
AT1G02065
AT5G05640
AT1G22460
AT3G55990
AT4G12530
AT2G41490
AT1G06170
AT1G79860
AT2G41945
AT3G25190
AT3G15450
AT5G57410
AT3G22260
AT3G56990
AT5G54080
AT2G37460
AT5G28150
AT3G25882
AT2G21220
AT1G28350
AT3G26618
AT3G61670
AT3G57320
AT5G15440
AT2G19770
AT5G07280
AT2G18840
AT1G29930
AT2G13360
AT3G06570
AT4G27440
AT3G10090
AT3G57080
AT3G54050
AT4G37390
AT1G52320
AT4G33985
AT2G41342
AT1G75620
AT2G25780
AT4G10040
AT3G24550
AT1G11362
AT1G07470
AT4G15475
AT5G43230
AT2G23700
AT5G06990
AT1G23560
AT5G08430
AT3G20500
AT3G22990
AT5G02170
AT3G15350
AT1G60260
AT5G46790
AT1G48320
AT1G27990
AT5G09650
AT4G35020
AT1G65690
AT1G68300
AT3G62930
AT1G72470
AT1G23670
AT1G19310
AT2G36690
AT1G28560
AT2G44600
AT1G56190
AT5G54970
AT2G06645
AT5G54280
AT4G30990
AT3G05060
AT1G50560
AT1G12920
AT4G28850
AT2G06010
AT2G05350
AT4G30890
AT4G08685
AT2G20480
AT5G33340
AT5G64080
AT1G64360
AT1G28530
AT3G08670
AT3G46890
AT5G24352
AT5G60680
AT4G34840
AT5G49120
AT5G56160
AT5G57970
AT2G19560
AT5G17070
AT4G02020
AT1G68670
AT1G27090
AT1G37150
AT2G24790
AT5G06320
AT4G27330
AT4G04770
AT1G76440
AT4G39950
AT1G72320
AT1G23110
AT2G46940
AT1G14750
AT4G29620
AT1G10890
AT2G02860
AT1G52690
AT4G20370
AT1G74950
AT2G36570
AT5G61605
AT1G54150
AT1G32960
AT5G49350
AT1G74140
AT2G43640
AT1G80420
AT5G55210
AT1G06620
AT2G42975
AT1G32940
AT3G54710
AT4G01040
AT3G62420
AT4G15840
AT5G43300
AT3G22235
AT3G18950
AT5G52820
AT4G10960
AT4G29740
AT2G30505
AT2G46950
AT4G26470
AT5G59845
AT1G07930
AT4G08025
AT5G05200
AT4G39590
AT1G02560
AT5G60210
AT2G47030
AT1G16410
AT2G15580
AT1G51380
AT1G71990
AT2G35910
AT3G13570
AT5G02590
AT1G57750
AT5G13300
AT5G57900
AT5G12940
AT1G21980
AT1G01060
AT2G33180
AT2G37160
AT1G44780
AT2G37630
AT1G29220
AT1G20696
AT2G37250
AT5G15960
AT4G16745
AT3G18290
AT2G21930
AT5G44380
AT4G39990
AT2G18660
AT1G09520
AT1G50710
AT1G20890
AT2G47460
AT3G58450
AT5G43260
AT1G75800
AT4G26980
AT2G32910
AT2G01730
AT1G14530
AT3G12320
AT2G39805
AT1G16870
AT5G59030
AT5G07390
AT3G57540
AT4G00026
AT1G24100
AT1G32130
AT2G23000
AT5G01650
AT2G24580
AT2G31290
AT3G10912
AT1G67540
AT5G03220
AT3G45640
AT1G28230
AT1G30140
AT3G58690
AT1G56010
AT3G04930
AT5G24590
AT4G07515
AT3G27325
AT3G63500
AT5G66170
AT4G00680
AT3G61350
AT3G04570
AT1G77510
AT1G54780
AT1G15385
AT5G05987
AT2G39340
AT2G18970
AT5G06070
AT4G05020
AT5G06570
AT4G24240
AT2G23540
AT5G17840
AT3G61220
AT3G03040
AT3G61990
AT3G03420
AT5G05060
AT4G19710
AT5G13010
AT3G48500
AT3G01060
AT4G28040
AT1G11320
AT3G59060
AT3G53270
AT2G32220
AT1G69690
AT4G32160
AT3G01325
AT2G05430
AT3G18035
AT5G65650
AT5G07530
AT1G66090
AT5G06630
AT1G79040
AT1G15620
AT5G22300
AT4G25500
AT3G55750
AT1G14150
AT4G33700
AT3G23410
AT3G51050
AT1G30100
AT3G62340
AT1G66180
AT2G02140
AT3G05670
AT3G19580
AT5G20820
AT4G19150
AT5G07560
AT4G09600
AT5G53820
AT3G58610
AT4G32560
AT1G13640
AT5G15680
AT3G07195
AT3G59330
AT2G34280
AT5G59730
AT2G17850
AT3G01440
AT2G16790
AT1G68440
AT4G33250
AT3G20670
AT1G23030
AT2G32650
AT3G48090
AT2G02180
AT3G26050
AT1G12370
AT4G23560
AT4G14040
AT3G53110
AT3G59760
AT4G22900
AT3G51632
AT4G17870
AT2G36300
AT4G28400
AT3G46270
AT3G21600
AT4G38920
AT5G07550
AT3G01970
AT4G13710
AT1G65260
AT1G51200
AT1G66760
AT3G21760
AT5G20240
AT2G45300
AT3G51430
AT5G53860
AT5G18850
AT4G22160
AT4G39090
AT3G10250
AT4G15110
AT3G63420
AT5G47420
AT3G21270
AT5G57000
AT3G09600
AT1G80830
AT1G36580
AT5G15860
AT5G43850
AT5G17930
AT2G40810
AT3G61460
AT5G39720
AT1G72990
AT1G74130
AT1G28520
AT3G15780
AT5G63990
AT1G27930
AT1G18740
AT5G54230
AT3G46530
AT5G38210
AT1G26390
AT5G47050
AT4G29160
AT5G38170
AT1G22260
AT2G42010
AT5G47550
AT4G03960
AT3G16770
AT2G34820
AT3G07540
AT1G64142
AT3G03250
AT5G05510
AT4G13575
AT3G04460
AT3G02340
AT2G03350
AT2G47130
AT5G44660
AT3G19770
AT3G26520
AT5G01120
AT4G14340
AT2G22300
AT5G52070
AT1G69910
AT4G16610
AT1G74020
AT4G16370
AT5G49060
AT1G63450
AT2G30395
AT5G43320
AT3G01120
AT2G20590
AT3G04040
AT2G15480
AT2G18220
AT1G09290
AT4G28880
AT1G08110
AT2G13680
AT3G58900
AT2G36710
AT2G38470
AT3G21690
AT3G56910
AT4G39235
AT4G16520
AT4G26370
AT2G18230
AT3G02800
AT3G05920
AT4G35900
AT1G77180
AT2G21370
AT1G14010
AT3G11240
AT3G56310
AT1G20780
AT1G56600
AT2G20670
AT4G38210
AT4G33150
AT2G42220
AT5G48540
AT2G15340
AT1G64910
AT5G60100
AT1G53635
AT5G59000
AT5G64850
AT3G05727
AT5G08139
AT3G01810
AT5G28460
AT3G04320
AT2G37870
AT4G01280
AT5G41370
AT4G30850
AT2G38650
AT1G74550
AT2G42620
AT4G28520
AT1G44750
AT5G46410
AT2G37880
AT3G52740
AT4G10050
AT1G78280
AT2G32460
AT5G46740
AT2G36120
AT3G17210
AT4G31140
AT2G02810
AT1G49670
AT1G56050
AT2G33290
AT1G66570
AT1G04850
AT4G36620
AT1G50490
AT5G38550
AT3G14990
AT1G44770
AT5G11460
AT5G60250
AT1G69870
AT3G52270
AT3G62410
AT1G04710
AT1G14320
AT3G06760
AT3G18750
AT3G53342
AT5G19440
AT1G64050
AT4G14290
AT1G79230
AT3G10320
AT1G21480
AT5G35530
AT5G04760
AT4G21860
AT2G42780
AT1G06320
AT5G38710
AT3G53402
AT5G03190
AT1G14230
AT3G17450
AT3G19184
AT5G64420
AT3G16170
AT5G27520
AT5G07730
AT2G38000
AT2G28940
AT1G70310
AT5G63000
AT1G53160
AT5G66570
AT3G57020
AT1G18260
AT3G51410
AT5G28540
AT2G36350
AT2G31862
AT4G35490
AT5G44080
AT1G04555
AT4G24140
AT2G33350
AT5G23330
AT5G13100
AT5G59350
AT2G30930
AT5G67640
AT4G02270
AT3G13940
AT4G00630
AT3G05980
AT1G34340
AT4G40060
AT1G13290
AT4G32050
AT3G17980
AT2G38740
AT1G31230
AT2G44840
AT2G01860
AT5G49570
AT1G66510
AT5G49950
AT2G48020
AT2G17670
AT3G56370
AT5G48180
AT1G79570
AT3G10960
AT4G32480
AT1G71430
AT1G14790
AT3G47580
AT1G73480
AT3G19170
AT2G15560
AT5G52420
AT5G66380
AT5G44310
AT4G27230
AT3G57570
AT4G34120
AT2G23370
AT5G37130
AT5G41000
AT1G66800
AT1G56650
AT2G23410
AT3G18230
AT4G04640
AT5G56990
AT5G51020
AT4G22610
AT1G30520
AT2G19130
AT1G36060
AT5G04500
AT5G24230
AT5G04040
AT1G69160
AT3G25180
AT1G77600
AT5G41020
AT4G34630
AT3G62860
AT5G56000
AT5G63085
AT4G32130
AT4G16008
AT4G28811
AT5G67160
AT2G37750
AT2G42000
AT1G75820
AT1G47271
AT4G18690
AT5G47250
AT1G66960
AT5G13370
AT4G35730
AT1G78040
AT3G47010
AT5G15820
AT1G18400
AT2G01590
AT2G35300
AT3G62980
AT1G75080
AT4G28410
AT3G22840
AT3G22850
AT1G07130
AT2G38905
AT2G18193
AT4G26965
AT3G61415
AT2G15080
AT5G41810
AT3G09490
AT4G37990
AT5G24150
AT3G11100
AT2G31270
AT5G48100
AT2G19590
AT3G14067
AT1G13990
AT1G17990
AT5G35080
AT3G56340
AT5G26120
AT1G73220
AT3G03630
AT3G08000
AT2G28500
AT4G10570
AT2G04440
AT5G41870
AT1G03950
AT2G22900
AT3G22760
AT1G62290
AT3G08650
AT2G37260
AT3G27809
AT4G21310
AT4G20930
AT3G04240
AT3G53000
AT3G02070
AT3G54250
AT5G58090
AT5G33355
AT5G67300
AT5G61900
AT1G64440
AT3G52800
AT3G18550
AT2G04650
AT1G60410
AT3G07230
AT4G19520
AT3G44870
AT2G21800
AT4G28706
AT1G15380
AT5G57460
AT3G30390
AT3G58200
AT5G06870
AT3G12280
AT2G34870
AT1G75450
AT3G25530
AT4G36195
AT5G14270
AT5G01530
AT5G56180
AT3G12290
AT3G53740
AT3G12220
AT1G48605
AT2G21170
AT4G14960
AT1G72550
AT1G27350
AT5G64430
AT4G23590
AT2G36200
AT1G64950
AT3G26220
AT4G19390
AT5G44670
AT3G22415
AT1G18100
AT3G14340
AT2G47120
AT1G06000
AT5G20070
AT1G27750
AT4G32910
AT4G15410
AT1G65590
AT1G02813
AT3G57070
AT1G75910
AT4G11970
AT4G20360
AT5G46690
AT1G48175
AT4G29270
AT3G58110
AT3G46450
AT3G07180
AT1G34220
AT1G65190
AT2G27080
AT2G30230
AT5G09550
AT5G43350
AT3G23910
AT1G29179
AT1G71470
AT5G66160
AT2G35510
AT2G41230
AT3G49950
AT3G09910
AT4G33865
AT1G62225
AT4G39130
AT3G55730
AT1G05900
AT3G26060
AT1G79720
AT5G19140
AT3G23980
AT5G19520
AT3G24503
AT2G40390
AT5G45650
AT1G17140
AT5G54530
AT5G61120
AT2G36770
AT3G13040
AT2G29020
AT1G29590
AT1G80460
AT3G48490
AT2G35390
AT1G03900
AT4G15010
AT3G19130
AT1G52570
AT4G35090
AT1G50440
AT4G21820
AT2G23430
AT5G24420
AT5G63080
AT4G01680
AT1G62500
AT4G19560
AT1G71910
AT2G40830
AT2G14750
AT3G07810
AT2G43480
AT2G15730
AT5G65205
AT2G03370
AT5G43560
AT1G15640
AT2G35260
AT2G37370
AT3G13000
AT2G45980
AT1G20510
AT5G03520
AT4G39190
AT1G76390
AT1G15165
AT4G16566
AT2G44890
AT1G64550
AT5G01300
AT4G30340
AT1G20080
AT1G45474
AT5G58260
AT1G74780
AT2G29740
AT5G53050
AT5G35370
AT1G26960
AT3G53230
AT1G47610
AT5G61430
AT2G19830
AT2G31280
AT1G31790
AT4G39800
AT1G22440
AT5G22430
AT1G48100
AT4G31580
AT5G15170
AT5G62460
AT3G19610
AT2G32270
AT5G49100
AT1G03160
AT5G52310
AT1G56610
AT1G01020
AT2G33845
AT3G07320
AT4G03965
AT2G45740
AT4G28270
AT2G04880
AT4G33520
AT4G05530
AT5G52220
AT2G43550
AT2G21130
AT2G44470
AT5G66400
AT1G53935
AT1G77740
AT2G42730
AT4G20070
AT5G50423
AT3G23920
AT2G17140
AT1G69320
AT1G11190
AT1G42550
AT1G77630
AT1G57760
AT3G11397
AT2G31660
AT5G51400
AT3G55665
AT1G25560
AT1G71940
AT1G24010
AT1G75560
AT3G51960
AT3G56620
AT3G01990
AT1G78810
AT2G44065
AT5G16870
AT1G55360
AT3G61060
AT1G65720
AT2G20890
AT1G71692
AT4G04180
AT5G16230
AT5G05950
AT5G62540
AT2G03780
AT4G05100
AT3G13432
AT3G44460
AT5G09620
AT1G80640
AT4G33565
AT3G60740
AT1G67856
AT3G20270
AT4G27940
AT4G29430
AT1G55265
AT3G12010
AT1G53290
AT1G32690
AT3G54320
AT5G16810
AT1G70760
AT5G44550
AT5G50920
AT2G15695
AT1G79340
AT5G42290
AT5G27350
AT1G10590
AT5G55640
AT2G09990
AT1G16515
AT2G07180
AT2G38710
AT5G10720
AT3G09980
AT2G40230
AT5G19340
AT1G73990
AT1G52000
AT1G16110
AT4G39010
AT5G47430
AT1G76540
AT5G64050
AT4G24790
AT5G64480
AT5G45690
AT3G59845
AT2G41400
AT3G27090
AT4G34620
AT4G26640
AT4G25000
AT1G28370
AT2G29980
AT5G62650
AT2G26600
AT3G08630
AT1G51560
AT5G14620
AT4G26900
AT4G10020
AT3G53470
AT4G00850
AT3G47790
AT3G22780
AT2G39420
AT3G63490
AT3G02410
AT3G56290
AT2G28320
AT4G19185
AT1G48500
AT3G11630
AT2G07050
AT1G76010
AT1G27760
AT4G31100
AT3G61120
AT5G18440
AT5G35970
AT1G18070
AT4G33950
AT2G01350
AT4G25170
AT2G03820
AT3G19270
AT5G15600
AT2G24250
AT3G02230
AT1G16440
AT5G39590
AT2G30060
AT1G24030
AT2G32030
AT4G32285
AT4G22758
AT5G07190
AT5G52410
AT2G17700
AT2G32415
AT3G17150
AT2G16505
AT2G37150
AT5G47200
AT5G61720
AT5G04440
AT5G35840
AT5G45530
AT1G62220
AT5G27290
AT3G49030
AT2G42610
AT3G19930
AT2G06850
AT2G44670
AT2G18100
AT5G16390
AT3G01500
AT1G48830
AT5G60410
AT1G04100
AT1G20810
AT5G57630
AT2G40400
AT1G29060
AT5G22580
AT4G36790
AT2G04039
AT5G38000
AT2G37170
AT1G27595
AT5G46280
AT3G26270
AT4G15920
AT2G36230
AT4G27880
AT4G32260
AT3G05800
AT1G67480
AT3G23430
AT4G34555
AT1G29540
AT1G15740
AT5G07340
AT5G56350
AT5G22460
AT4G14270
AT1G23010
AT5G41080
AT1G65500
AT4G03330
AT1G77540
AT5G63050
AT1G72520
AT2G40820
AT3G22090
AT3G55170
AT5G59380
AT1G80050
AT3G01130
AT5G08390
AT4G01350
AT1G10240
AT1G69240
AT5G51180
AT3G12510
AT5G63570
AT1G74390
AT4G00020
AT1G13670
AT5G01030
AT5G11780
AT3G61560
AT1G24190
AT2G44810
AT1G17680
AT1G07950
AT2G34355
AT4G22010
AT1G01230
AT2G32920
AT5G64400
AT1G09210
AT5G06720
AT2G25460
AT2G33590
AT1G79790
AT5G19250
AT3G57880
AT1G53450
AT5G18860
AT3G52220
AT1G67970
AT1G30270
AT4G36090
AT3G62250
AT5G40260
AT3G04500
AT2G43190
AT2G29770
AT4G09970
AT1G23850
AT3G02480
AT5G62480
AT3G01640
AT2G26070
AT5G51260
AT3G13700
AT4G02080
AT1G23690
AT4G33860
AT4G25010
AT5G05930
AT3G16040
AT3G19530
AT2G42530
AT3G05030
AT5G40520
AT1G08830
AT4G36780
AT3G07470
AT1G80530
AT1G70670
AT2G37210
AT4G23010
AT5G57570
AT1G76210
AT3G63480
AT1G02950
AT1G21528
AT1G13380
AT2G01110
AT5G67030
AT2G39050
AT2G23590
AT4G25433
AT2G29400
AT4G18692
AT5G03150
AT3G10440
AT1G09980
AT1G14950
AT1G30090
AT2G41710
AT1G14330
AT3G20170
AT1G50575
AT4G35050
AT5G22570
AT4G02230
AT3G52030
AT4G09030
AT3G11780
AT3G50470
AT1G29640
AT4G36960
AT2G21780
AT3G13222
AT1G56340
AT4G20860
AT5G25475
AT2G19350
AT4G30430
AT2G04660
AT1G68875
AT3G02240
AT1G79490
AT3G13470
AT1G09490
AT1G58280
AT5G67230
AT5G19400
AT5G19770
AT1G79770
AT5G40600
AT1G59870
AT4G33666
AT5G35090
AT5G08565
AT2G29440
AT5G53490
AT2G39770
AT1G05620
AT2G28870
AT3G50110
AT5G50540
AT5G58930
AT3G10920
AT2G22690
AT5G20830
AT5G47790
AT1G01210
AT1G20480
AT3G59770
AT1G21120
AT1G76250
AT5G09390
AT1G14170
AT5G10410
AT3G20100
AT2G30770
AT1G54860
AT4G08300
AT4G31620
AT3G04720
AT3G58770
AT5G42880
AT1G26410
AT3G01520
AT1G54140
AT5G36880
AT4G22513
AT1G77800
AT4G28420
AT5G66670
AT3G03150
AT4G36480
AT1G74640
AT1G59970
AT5G35180
AT1G72890
AT2G05920
AT4G33910
AT4G25850
AT1G76850
AT4G28210
AT3G15150
AT2G28760
AT5G11510
AT1G16130
AT5G02090
AT2G28810
AT2G40540
AT5G03560
AT2G23348
AT5G59220
AT2G25110
AT2G40420
AT2G01980
AT1G49660
AT1G64000
AT2G30750
AT1G20350
AT3G58640
AT4G00525
AT5G48650
AT3G60590
AT5G49020
AT3G23050
AT5G62490
AT5G45910
AT3G21650
AT1G50940
AT5G28640
AT5G17700
AT5G19860
AT5G47100
AT3G27180
AT5G40480
AT5G23400
AT1G22800
AT5G44430
AT1G77090
AT3G23510
AT2G43290
AT1G79310
AT5G48560
AT4G32870
AT4G01550
AT3G19450
AT2G23150
AT2G20440
AT5G24600
AT5G39090
AT2G41200
AT5G37340
AT4G22580
AT4G30960
AT5G38160
AT2G47670
AT2G41225
AT1G67090
AT5G37350
AT5G17240
AT4G23230
AT2G21290
AT1G63140
AT5G45140
AT2G35730
AT3G21055
AT3G50560
AT1G66730
AT2G16400
AT1G69880
AT3G22410
AT1G11850
AT3G54680
AT1G70480
AT1G54120
AT5G55220
AT2G46493
AT2G46070
AT4G34920
AT1G77350
AT3G17940
AT3G21620
AT5G23050
AT5G61380
AT1G62520
AT2G16190
AT3G01700
AT1G71820
AT4G22590
AT1G19690
AT4G35790
AT4G16160
AT2G40960
AT5G05282
AT2G23090
AT5G54670
AT3G18780
AT1G07590
AT3G48720
AT1G06260
AT5G52510
AT3G16480
AT3G46790
AT4G31670
AT2G39570
AT2G15660
AT3G22120
AT3G54590
AT1G21390
AT1G74510
AT1G23610
AT3G03170
AT2G42950
AT5G26670
AT3G16280
AT5G27760
AT3G06560
AT1G06080
AT3G09100
AT1G76650
AT1G22370
AT1G72490
AT4G29870
AT3G04370
AT4G17470
AT1G71790
AT1G44000
AT4G12470
AT1G68650
AT5G12150
AT1G05360
AT4G23870
AT2G26230
AT4G17560
AT4G15330
AT1G26840
AT4G15480
AT1G64860
AT3G59200
AT5G45320
AT3G17040
AT3G01170
AT5G48480
AT1G80540
AT5G24040
AT3G03130
AT2G35680
AT3G26115
AT3G20190
AT2G15970
AT3G29310
AT5G45280
AT2G27630
AT4G23680
AT3G26960
AT4G33467
AT3G44310
AT5G59910
AT2G29630
AT4G32240
AT5G54110
AT1G45223
AT3G53920
AT3G03480
AT2G03720
AT1G73250
AT1G47380
AT3G04350
AT5G02950
AT1G30300
AT3G44820
AT1G68310
AT1G66920
AT2G33040
AT3G24300
AT5G06590
AT2G17560
AT4G08330
AT3G15850
AT2G02740
AT5G10110
AT4G14145
AT3G22275
AT5G37990
AT5G05920
AT1G13650
AT1G27100
AT2G45890
AT2G46510
AT5G07510
AT1G47480
AT3G59020
AT1G21210
AT1G23710
AT1G76990
AT5G01520
AT1G77000
AT1G64900
AT3G22490
AT3G17680
AT2G21470
AT5G06980
AT5G66580
AT1G52200
AT1G73500
AT4G32350
AT4G12500
AT5G43650
AT2G37435
AT4G19003
AT4G39795
AT5G49740
AT4G16950
AT5G49030
AT1G53890
AT5G64690
AT2G36880
AT1G12150
AT1G74080
AT4G03450
AT3G11530
AT2G36895
AT3G21400
AT5G34885
AT2G47200
AT1G69120
AT3G04080
AT1G17950
AT5G44800
AT4G16380
AT4G32272
AT2G01770
AT4G20380
AT3G55440
AT5G03140
AT2G24150
AT2G43180
AT3G07840
AT5G64110
AT1G72870
AT1G09730
AT1G10370
AT3G23310
AT3G15540
AT5G51170
AT5G61530
AT1G01640
AT3G13710
AT1G29960
AT2G38680
AT1G77390
AT5G04560
AT1G27000
AT2G33420
AT5G51105
AT1G50430
AT4G00290
AT1G64065
AT5G38640
AT4G10390
AT3G26690
AT2G44590
AT1G05894
AT4G21510
AT1G69800
AT1G15200
AT5G66590
AT2G25930
AT4G01790
AT1G03600
AT2G38570
AT5G14370
AT5G19855
AT4G13170
AT2G19480
AT1G22650
AT4G33630
AT5G54060
AT4G13850
AT1G48310
AT2G18050
AT3G44160
AT5G12130
AT1G16650
AT1G53400
AT4G29930
AT4G34760
AT2G01720
AT5G02502
AT3G19100
AT2G22795
AT1G62690
AT2G44530
AT2G41760
AT1G22400
AT4G18140
AT5G50460
AT3G45610
AT2G40935
AT2G02160
AT1G79630
AT5G24970
AT5G58390
AT1G30810
AT3G27510
AT1G33030
AT1G16780
AT1G54160
AT1G66470
AT5G25540
AT3G53800
AT1G66130
AT1G21680
AT3G51040
AT3G62220
AT2G25250
AT1G16905
AT2G28780
AT3G22420
AT5G14500
AT5G22920
AT3G05880
AT4G30410
AT1G61480
AT1G05120
AT1G47980
AT1G06580
AT1G67860
AT5G49550
AT5G15581
AT5G04410
AT4G35000
AT1G33102
AT3G12580
AT3G03140
AT3G17520
AT5G66410
AT5G27630
AT1G50920
AT3G59820
AT5G19600
AT1G20270
AT2G38620
AT3G50980
AT3G58350
AT5G51150
AT5G44600
AT1G59980
AT4G29730
AT3G24180
AT5G13650
AT2G31985
AT3G01630
AT3G26850
AT1G48230
AT2G32070
AT2G29995
AT1G42970
AT3G04210
AT4G17245
AT2G21830
AT3G57560
AT1G78510
AT5G53650
AT1G31800
AT2G34790
AT3G18470
AT1G63380
AT3G63090
AT4G14680
AT3G05020
AT3G18773
AT1G75830
AT1G69830
AT4G19370
AT3G58600
AT3G50910
AT1G64760
AT3G04480
AT2G14610
AT1G13900
AT3G05210
AT2G40170
AT4G05150
AT2G40730
AT1G62870
AT3G49645
AT5G48600
AT2G40750
AT5G10400
AT3G11560
AT3G07170
AT5G50300
AT1G52820
AT1G76790
AT2G30110
AT1G12250
AT1G47655
AT1G79900
AT3G29130
AT4G21440
AT1G23870
AT3G26680
AT5G53588
AT5G65360
AT3G06780
AT1G15340
AT1G78270
AT5G05380
AT1G26761
AT1G66080
AT5G46880
AT1G09780
AT2G42490
AT1G69530
AT3G50960
AT5G65440
AT4G12120
AT1G08290
AT1G51020
AT1G73100
AT5G61790
AT2G20390
AT1G06770
AT1G17420
AT3G51510
AT2G16460
AT2G35630
AT2G24020
AT1G72210
AT4G24670
AT5G57450
AT4G14410
AT3G54720
AT3G57000
AT1G71697
AT1G69310
AT4G32660
AT3G28030
AT2G23148
AT3G12110
AT1G68660
AT2G45710
AT3G60780
AT4G25820
AT5G06820
AT5G50350
AT5G50600
AT1G15140
AT3G56110
AT5G43513
AT2G43500
AT3G47540
AT3G12720
AT4G17230
AT5G24120
AT3G01360
AT4G38630
AT4G17050
AT4G39150
AT1G32220
AT2G05070
AT4G18330
AT4G23930
AT1G80660
AT4G00330
AT1G49800
AT2G03050
AT1G79870
AT3G15970
AT5G67450
AT5G45890
AT1G07940
AT5G22250
AT2G44070
AT2G24390
AT5G03530
AT4G27030
AT5G02970
AT4G10070
AT2G47430
AT1G48540
AT2G33120
AT1G30470
AT3G25410
AT1G78870
AT4G08150
AT5G14140
AT1G30170
AT5G58784
AT5G51720
AT1G77120
AT2G25940
AT4G32640
AT2G27460
AT5G20630
AT4G30993
AT5G66610
AT3G56710
AT5G11630
AT4G35780
AT3G07580
AT3G20060
AT1G67700
AT1G06270
AT5G07600
AT1G04560
AT3G52210
AT1G22070
AT5G02810
AT1G62981
AT4G36060
AT4G15230
AT1G76380
AT4G36440
AT3G55110
AT4G33330
AT1G04410
AT2G45830
AT1G73170
AT3G03760
AT3G27170
AT2G32850
AT2G05620
AT2G04400
AT1G78815
AT3G04960
AT5G63380
AT3G55130
AT4G20830
AT5G55390
AT4G28360
ATMG00410
AT1G69930
AT3G15520
AT1G12380
AT3G26940
AT1G19650
AT4G09320
AT4G32900
AT1G02510
AT3G59670
AT3G50970
AT1G34510
AT3G14310
AT2G30120
AT5G05850
AT1G53140
AT1G79650
AT5G01820
AT3G21080
AT1G11480
AT1G05835
AT4G31610
AT4G39540
AT4G34860
AT2G01735
AT1G74320
AT3G01280
AT1G64980
AT4G14710
AT5G25870
AT5G50860
AT1G22300
AT3G14890
AT5G01110
AT3G07780
AT2G22450
AT1G65380
AT2G32890
AT5G50100
AT5G09490
AT1G15790
AT3G22250
AT3G26742
AT1G05200
AT3G44560
AT4G18170
AT3G55880
AT3G15605
AT3G61280
AT2G29700
AT1G30814
AT5G04885
AT3G01570
AT5G08535
AT3G27380
AT5G46640
AT2G01910
AT2G42740
AT2G20515
AT5G10350
AT1G47970
AT1G54470
AT1G07150
AT4G33350
AT5G10960
AT2G34960
AT4G19920
AT1G10700
AT1G78900
AT1G58380
AT2G36940
AT4G28950
AT5G04740
AT1G26780
AT5G03210
AT1G23840
AT4G12450
AT5G27020
AT2G39080
AT3G28130
AT4G02930
AT5G12030
AT1G13830
AT2G19160
AT5G44005
AT1G67550
AT2G16720
AT1G24280
AT1G48920
AT5G50770
AT5G39960
AT3G58630
AT1G14685
AT5G57830
AT3G55660
AT1G10540
AT3G10340
AT4G32290
AT1G56660
AT3G15730
AT3G54410
AT5G67170
AT5G59430
AT3G51840
AT5G16370
AT1G64150
AT3G48590
AT2G31930
AT4G32360
AT5G38940
AT4G25090
AT1G65140
AT3G45680
AT1G58220
AT2G47010
AT3G15250
AT4G02810
AT4G13270
AT1G22360
AT1G17760
AT3G45750
AT3G57010
AT1G51600
AT3G51660
AT2G39460
AT3G44770
AT2G39530
AT5G55050
AT1G53750
AT5G15950
AT3G10800
AT5G58750
AT3G01740
AT5G38150
AT5G41380
AT5G12440
AT5G26340
AT4G27340
AT1G07485
AT3G20880
AT4G14420
AT4G16146
AT1G58360
AT3G53350
AT2G19340
AT5G55900
AT5G08680
AT3G04181
AT1G27340
AT4G09150
AT4G29850
AT5G11930
AT3G60410
AT1G03400
AT3G18295
AT3G11430
AT5G56870
AT3G06950
AT1G77030
AT5G23200
AT1G69450
AT3G13800
AT5G09570
AT2G41790
AT4G34990
AT1G19715
AT2G29210
AT5G54300
AT3G06380
AT1G09932
AT5G45790
AT1G01290
AT5G12240
AT2G44460
AT1G17110
AT1G30410
AT3G14930
AT3G57420
AT4G02000
AT1G75270
AT1G52220
AT3G13360
AT5G41100
AT1G05340
AT2G47810
AT2G41610
AT1G07645
AT1G68500
AT5G19200
AT5G09640
AT1G21890
AT3G13065
AT3G18410
AT1G06360
AT4G05170
AT1G01490
AT1G72170
AT4G38460
AT3G53580
AT4G14713
AT5G48657
AT5G59250
AT5G63240
AT4G23140
AT3G44380
AT1G19220
AT3G46700
AT5G35200
AT3G03740
AT4G32400
AT1G51760
AT4G25710
AT1G35630
AT5G16380
AT2G45870
AT4G10800
AT3G49500
AT3G08040
AT5G59170
AT1G07030
AT5G49720
AT4G32410
AT1G51090
AT5G45630
AT1G28470
AT4G33980
AT1G74300
AT2G46280
AT5G24760
AT4G09020
AT2G30820
AT4G24160
AT3G11010
AT1G22740
AT1G50480
AT3G48670
AT3G21720
AT4G21326
AT4G18890
AT5G04250
AT3G06890
AT3G62630
AT2G31090
AT4G21020
AT5G62070
AT5G64460
AT3G57380
AT3G13740
AT1G08140
AT3G16800
AT3G03780
AT5G19730
AT1G06850
AT1G69820
AT5G09880
AT5G01700
AT1G03430
AT5G26990
AT4G15620
AT2G14560
AT5G12980
AT4G30980
AT4G09820
AT4G32770
AT5G03460
AT2G15390
AT4G39730
AT5G22630
AT2G48090
AT3G43110
AT4G25450
AT5G65380
AT4G15165
AT3G22300
AT3G50990
AT1G59540
AT5G47110
AT5G07000
AT3G16530
AT3G30380
AT5G41480
AT1G17440
AT5G16720
AT1G10270
AT2G45800
AT4G37030
AT1G55530
AT1G44350
AT2G01640
AT2G23780
AT5G02280
AT1G57660
AT4G33270
AT2G35070
AT3G22500
AT2G34470
AT1G73760
AT3G24050
AT5G08305
AT1G64850
AT5G05370
AT4G29490
AT3G06420
AT5G18670
AT1G66950
AT3G53180
AT3G49510
AT4G02425
AT1G70710
AT1G27480
AT5G10950
AT4G34720
AT5G13400
AT5G56750
AT4G02070
AT1G66540
AT2G34600
AT1G69640
AT2G37860
AT4G39955
AT5G11700
AT2G13550
AT3G06590
AT3G11220
AT4G25430
AT5G61150
AT1G57540
AT3G56900
AT4G37330
AT4G02150
AT4G34000
AT5G09440
AT2G29260
AT1G53170
AT1G06680
AT3G29290
AT1G74450
AT5G02100
AT2G04025
AT5G57720
AT4G01810
AT3G22200
AT5G40650
AT5G43150
AT3G17205
AT1G51220
AT2G21640
AT2G07806
AT4G01883
AT3G46330
AT5G42800
AT1G05575
AT5G63850
AT5G50645
AT3G61790
AT2G27330
AT1G15930
AT2G18360
AT2G24520
AT4G10120
AT5G48430
AT3G45310
AT1G76150
AT2G26740
AT4G00490
AT5G40950
AT3G05165
AT2G36170
AT3G10420
AT1G11540
AT4G33355
AT1G23660
AT3G02050
AT1G05560
AT4G02195
AT5G20850
AT4G21590
AT3G61240
AT1G62980
AT2G32990
AT4G13770
AT4G25390
AT1G80745
AT4G33430
AT3G53970
AT2G28625
AT1G15360
AT4G20000
AT5G17190
AT1G55205
AT5G14730
AT1G54580
AT1G73810
AT3G09260
AT4G38670
AT4G39640
AT1G55630
AT1G24170
AT3G42180
AT5G16650
AT1G08340
AT3G12970
AT5G64660
AT3G27530
AT3G01040
AT1G10070
AT3G24740
AT1G55850
AT1G28700
AT1G67025
AT3G07790
AT2G30720
AT1G06148
AT1G65410
AT3G11730
AT1G78230
AT1G23060
AT4G23840
AT3G54600
AT1G18570
AT2G40340
AT5G15690
AT1G05785
AT1G23600
AT3G47030
AT1G42430
AT1G65730
AT4G10000
AT1G71960
AT2G02400
AT5G17380
AT5G21950
AT1G72770
AT2G01320
AT4G15140
AT5G27860
AT3G06500
AT5G45980
AT2G34860
AT3G20520
AT3G26580
AT3G09370
AT2G24290
AT3G66654
AT2G16005
AT4G16970
AT2G22740
AT1G64185
AT4G16330
AT4G16050
AT1G17530
AT5G39040
AT5G23060
AT3G51990
AT3G17160
AT3G23325
AT5G44420
AT3G49160
AT2G40300
AT2G01340
AT4G29810
AT5G38410
AT4G18640
AT3G48350
AT2G28800
AT3G50520
AT4G02460
AT3G44100
AT1G34580
AT4G18710
AT1G02930
AT1G58030
AT1G26800
AT3G53260
AT3G05858
AT3G59620
AT3G18250
AT2G39450
AT5G62820
AT1G19010
AT4G32800
AT5G33290
AT4G29330
AT2G27590
AT3G26190
AT1G13950
AT1G79930
AT1G14780
AT5G13500
AT1G52880
AT3G18480
AT3G53240
AT2G47485
AT1G61566
AT1G22500
AT4G31010
AT4G11570
AT1G15520
AT1G16420
AT2G27385
AT4G27170
AT5G02640
AT5G11640
AT5G07440
AT5G63650
AT2G38210
AT2G03470
AT5G44110
AT3G56650
AT3G19780
AT2G24530
AT1G68820
AT2G34930
AT3G11410
AT1G75190
AT5G50900
AT4G02760
AT5G57685
AT4G39080
AT3G27110
AT1G53320
AT2G30280
AT4G18520
AT5G28740
AT5G28370
AT1G12790
AT1G19270
AT2G42040
AT2G33580
AT2G40270
AT4G31730
AT4G22270
AT5G46060
AT1G51500
AT1G32330
AT2G33600
AT3G04380
AT3G11540
AT1G66280
AT1G66850
AT3G55530
AT1G17890
AT3G50530
AT5G58570
AT4G09650
AT3G47610
AT1G70850
AT1G70950
AT1G10800
AT4G01610
AT3G59052
AT5G52960
AT2G01620
AT1G68790
AT1G73970
AT5G57580
AT1G56090
AT5G45750
AT3G07600
AT3G03620
AT3G03080
AT1G27470
AT4G38910
AT4G09630
AT3G62560
AT4G11110
AT4G32590
AT1G03790
AT5G42900
AT1G23590
AT1G22885
AT5G16140
AT5G47650
AT3G03860
AT3G01830
AT3G48510
AT4G27750
AT3G06030
AT1G16590
AT5G15650
AT1G01305
AT5G51980
AT2G31865
AT3G13060
AT3G05480
AT3G17000
AT1G25220
AT3G23700
AT1G23750
AT2G22910
AT1G28540
AT3G05430
AT2G32090
AT5G65080
AT5G50970
AT2G21970
AT5G40820
AT1G32350
AT1G53163
AT4G04870
AT1G47400
AT3G48560
AT1G72030
AT1G27461
AT5G48385
AT5G61160
AT3G06050
AT2G34450
AT4G16270
AT3G26240
AT4G02280
AT3G55280
AT2G45010
AT1G29880
AT5G54470
AT1G53770
AT3G20720
AT1G63560
AT5G27130
AT1G18360
AT1G12840
AT4G35920
AT4G21930
AT2G30105
AT5G39730
AT4G33080
AT1G62240
AT3G46780
AT5G24130
AT4G00990
AT1G78420
AT3G60770
AT5G03040
AT3G13670
AT4G12460
AT1G54350
AT1G72110
AT4G14800
AT1G54010
AT3G11340
AT3G03910
AT1G19990
AT3G07440
AT5G15800
AT3G26950
AT3G12690
AT5G17450
AT5G23030
AT1G78490
AT1G23040
AT5G13930
AT4G29190
AT2G31335
AT1G11380
AT2G45720
AT4G00752
AT1G30473
AT1G72610
AT4G30060
AT5G57550
AT2G29380
AT1G16710
AT5G13290
AT5G16990
AT2G44130
AT4G30310
AT4G04020
AT2G36305
AT1G20340
AT5G58170
AT4G31115
AT1G27150
AT1G01710
AT1G79600
AT3G02875
AT4G32440
AT1G66890
AT1G08940
AT4G29860
AT1G06820
AT3G02150
AT3G23490
AT2G01220
AT4G10060
AT5G38300
AT2G45990
AT4G20420
AT3G58270
AT5G01490
AT2G27430
AT5G49230
AT4G32670
AT5G03770
AT3G16120
AT4G24200
AT1G54820
AT4G11010
AT1G16850
AT5G02230
AT5G11620
AT5G18710
AT3G60640
AT1G33590
AT4G22130
AT2G36800
AT4G34410
AT5G54585
AT5G67280
AT1G16570
AT4G36890
AT4G35070
AT1G72280
AT2G47350
AT2G26780
AT2G01080
AT5G24990
AT2G19640
AT5G04730
AT4G03820
AT1G13880
AT4G01690
AT1G22710
AT5G38520
AT1G19140
AT4G00870
AT1G73655
AT3G13030
AT1G72830
AT3G61570
AT4G17340
AT5G60230
AT2G32320
AT1G07430
AT5G62340
AT4G28750
AT4G10290
AT5G66130
AT3G03940
AT3G20600
AT5G20960
AT2G19950
AT4G08691
AT1G16900
AT4G32170
AT5G23760
AT1G11765
AT5G12950
AT1G14370
AT2G03020
AT1G48380
AT4G36240
AT3G49800
AT4G28200
AT5G65840
AT4G21570
AT5G16010
AT2G27340
AT1G24330
AT5G57500
AT3G09150
AT2G42900
AT2G47470
AT5G57070
AT1G54890
AT3G56810
AT3G57910
AT1G14360
AT3G25160
AT3G56860
AT1G75960
AT5G64980
AT1G71350
AT3G59410
AT1G70780
AT5G57655
AT2G26650
AT4G00080
AT5G10140
AT5G61500
AT1G77590
AT1G04420
AT2G30950
AT5G48590
AT5G57790
AT4G14819
AT2G23290
AT5G27670
AT5G44090
AT4G25310
AT1G30500
AT3G19840
AT3G22370
AT3G09780
AT5G60940
AT4G22240
AT2G41150
AT3G29270
AT3G16050
AT5G58660
AT3G53620
AT1G76460
AT3G48190
AT3G01210
AT3G59050
AT2G26020
AT3G01510
AT5G15910
AT2G14850
AT5G16453
AT3G50480
AT3G14870
AT3G45850
AT2G29070
AT1G35720
AT1G52680
AT5G22600
AT1G71890
AT1G33980
AT1G75090
AT3G19400
AT3G07690
AT4G24480
AT4G37460
AT1G60950
AT2G04550
AT5G26770
AT3G26090
AT5G17600
AT1G64628
AT3G46040
AT1G33060
AT1G12180
AT3G15640
AT1G69540
AT4G29470
AT5G47780
AT5G17690
AT3G04180
AT4G19530
AT2G33710
AT4G12130
AT3G53710
AT4G02660
AT1G04310
AT1G62820
AT3G21220
AT3G06740
AT1G18720
AT5G16270
AT1G06515
AT1G13910
AT3G53670
AT1G49450
AT3G63000
AT1G78530
AT4G15390
AT1G48840
AT4G30240
AT3G44630
AT5G64120
AT5G01850
AT5G25930
AT2G14620
AT5G43630
AT2G38900
AT3G02540
AT5G10820
AT4G22214
AT1G22600
AT2G22760
AT1G23520
AT1G13930
AT2G24540
AT3G09830
AT1G66550
AT3G07940
AT1G73740
AT2G22270
AT5G05230
AT4G04930
AT2G32820
AT5G50560
AT1G62830
AT5G43750
AT5G56980
AT4G13430
AT4G17730
AT5G22070
AT1G06980
AT2G31010
AT3G23570
AT1G74880
AT4G15690
AT2G42260
AT1G11755
AT5G24060
AT4G37010
AT1G47550
AT4G28365
AT5G12850
AT4G03510
AT3G12210
AT2G03740
AT5G07120
AT3G50650
AT2G28380
AT1G33760
AT4G29080
AT2G41390
AT1G50120
AT3G10210
AT1G68640
AT1G77250
AT5G16210
AT3G66652
AT5G64880
AT3G11510
AT1G52230
AT3G62600
AT3G26440
AT5G03495
AT1G02990
AT1G69330
AT1G17430
AT5G11350
AT3G53410
AT3G07500
AT4G04340
AT4G21926
AT1G54200
AT2G17540
AT3G63380
AT4G20300
AT1G12990
AT5G24800
AT1G03910
AT1G07570
AT4G21850
AT2G46170
AT4G19570
AT4G02880
AT2G21300
AT5G23220
AT3G55240
AT3G20015
AT1G74650
AT5G02120
AT3G05937
AT4G25570
AT4G21540
AT4G30930
AT2G45940
AT5G17090
AT2G35290
AT5G63370
AT3G15160
AT1G23100
AT2G21655
AT5G17610
AT5G27600
AT5G10946
AT1G71850
AT2G29900
AT4G24920
AT4G15080
AT1G45190
AT3G06710
AT2G28470
AT2G42640
AT5G58800
AT2G44710
AT5G67370
AT3G06820
AT1G21690
AT5G23120
AT5G18270
AT5G16480
AT1G01620
AT3G53570
AT3G07565
AT3G54960
AT3G14170
AT2G20360
AT1G33260
AT4G00430
AT5G47670
AT1G07750
AT3G55030
AT4G13180
AT3G19810
AT1G61070
AT5G45700
AT2G36290
AT3G44540
AT4G17860
AT3G58990
AT3G23530
AT3G61740
AT1G04635
AT4G27657
AT5G38590
AT2G26080
AT1G35290
AT5G49630
AT4G19410
AT5G64280
AT5G57350
AT5G15190
AT3G56580
AT1G28200
AT5G64910
AT5G60170
AT5G06250
AT3G50310
AT3G50400
AT4G34460
AT1G61780
AT3G49680
AT5G17640
AT3G60540
AT2G29550
AT3G16350
AT5G03280
AT3G13930
AT4G23050
AT3G48240
AT4G01950
AT3G06510
AT5G16170
AT3G30775
AT3G47730
AT2G19280
AT3G20050
AT4G13870
AT3G55390
AT3G02580
AT5G02380
AT5G60460
AT4G21320
AT3G19508
AT4G04925
AT5G26050
AT1G02816
AT4G19140
AT3G11590
AT1G31930
AT1G25550
AT4G15248
AT4G17220
AT4G34131
AT4G29120
AT3G03310
AT1G78995
AT3G51590
AT3G62970
AT3G05390
AT2G18990
AT3G45230
AT1G21270
AT2G31420
AT3G57860
AT1G68830
AT3G27470
AT4G23600
AT4G22517
AT1G07615
AT4G39050
AT4G22290
AT1G62280
AT1G75990
AT1G67920
AT1G78050
AT2G31490
AT2G40004
AT5G05660
AT5G57920
AT1G17210
AT3G02380
AT2G01490
AT1G25472
AT5G47930
AT4G33840
AT5G53280
AT1G65860
AT5G50335
AT5G61840
AT3G01920
AT1G79360
AT2G45590
AT3G29240
AT5G27560
AT4G32730
AT3G20630
AT3G12960
AT5G65550
AT5G53430
AT1G09280
AT4G24620
AT3G46870
AT5G25460
AT5G65165
AT1G62330
AT4G24830
AT2G38360
AT4G26580
AT3G24190
AT4G16860
AT2G06050
AT2G27760
AT3G61340
AT5G55500
AT2G28420
AT3G51980
AT4G17615
AT1G63260
AT1G76100
AT1G07790
AT1G51100
AT2G45135
AT5G56840
AT4G16490
AT2G34770
AT4G08230
AT4G28610
AT5G11520
AT5G45660
AT1G68190
AT2G17350
AT5G66110
AT3G47370
AT3G07460
AT2G22990
AT3G03680
AT1G25450
AT1G67290
AT5G05100
AT3G29575
AT1G24520
AT1G59940
AT4G08320
AT2G17710
AT4G08180
AT5G17780
AT5G47390
AT3G22880
AT1G80245
AT4G14500
AT3G49590
AT4G10730
AT3G26590
AT2G42395
AT1G13870
AT5G47740
AT4G15530
AT3G61540
AT1G72040
AT2G36145
AT3G61210
AT3G44260
AT5G16800
AT2G43920
AT3G09390
AT2G26340
AT4G09060
AT5G56030
AT1G51780
AT4G23880
AT5G63180
AT5G59960
AT1G75420
AT1G17460
AT2G42180
AT3G10915
AT3G60880
AT3G61182
AT1G06250
AT2G44360
AT2G39350
AT4G26570
AT1G05805
AT1G03240
AT5G52800
AT1G67710
AT5G45800
AT1G19250
AT2G44330
AT1G21410
AT5G08530
AT1G56220
AT5G11560
AT3G11480
AT4G34480
AT1G15500
AT4G00780
AT4G38350
AT4G34600
AT2G34620
AT3G27660
AT1G20823
AT5G27395
AT2G24440
AT2G01120
AT3G61190
AT1G03055
AT1G16170
AT3G25220
AT3G10330
AT2G29490
AT1G68920
AT5G21990
AT3G10110
AT3G25570
AT1G63080
AT5G27650
AT3G01850
AT4G04840
AT2G31180
AT5G13880
AT5G55290
AT3G53090
AT3G47860
AT1G08660
AT1G80910
AT5G12930
AT2G25737
AT4G38850
AT1G14250
AT1G74210
AT1G57600
AT4G35030
AT5G38050
AT2G33720
AT1G02920
AT5G54540
AT5G39320
AT3G01513
AT3G10630
AT1G22970
AT5G05480
AT5G42990
AT5G50800
AT2G31580
AT3G27210
AT2G39750
AT1G74490
AT3G18215
AT5G15720
AT3G45040
AT1G20770
AT5G56100
AT4G15415
AT2G41340
AT4G05070
AT4G01290
AT2G31810
AT3G48210
AT4G14815
AT1G55480
AT5G47960
AT2G26150
AT1G02840
AT2G32950
AT2G01530
AT2G05755
AT4G19110
AT1G22180
AT5G07540
AT4G32760
AT3G27590
AT2G35800
AT1G15020
AT4G25800
AT1G77210
AT5G63600
AT5G61210
AT1G21520
AT2G20770
AT3G21150
AT3G07950
AT3G05380
AT1G47600
AT3G15357
AT4G18230
AT4G11900
AT3G19900
AT3G08930
AT1G28140
AT1G14270
AT5G58720
AT5G11040
AT1G34750
AT3G16240
AT2G30390
AT5G55300
AT3G05930
AT3G63070
AT1G56170
AT5G64970
AT3G55610
AT1G03905
AT1G03070
AT4G27530
AT1G78790
AT1G67370
AT1G52140
AT1G75730
AT1G57770
AT2G44660
AT4G15120
AT3G12880
AT4G26630
AT4G09040
AT3G60830
AT5G51010
AT3G18350
AT4G17170
AT1G54540
AT2G37478
AT5G48790
AT2G16740
AT4G12790
AT1G47200
AT2G34460
AT3G29639
AT5G55280
AT3G25790
AT1G79640
AT3G10970
AT3G63310
AT3G10980
AT4G33530
AT5G07680
AT2G47680
AT5G55850
AT4G11980
AT1G66390
AT3G28120
AT2G43560
AT1G76860
AT3G58740
AT1G14520
AT5G25950
AT2G39851
AT1G74860
AT5G51110
AT4G36980
AT1G69270
AT5G03610
AT2G46750
AT1G75170
AT4G24190
AT1G07830
AT5G53550
AT1G03470
AT5G54770
AT5G53730
AT1G55150
AT2G18340
AT3G01490
AT5G24380
AT3G45020
AT3G53210
AT1G72175
AT4G30550
AT4G34370
AT3G45970
AT2G34920
AT3G63520
AT4G12970
AT1G79710
AT5G60590
AT2G42790
AT5G39580
AT2G27940
AT3G28430
AT1G78130
AT2G44280
AT4G11240
AT1G60660
AT1G72100
AT1G59990
AT4G01660
AT5G59360
AT4G16990
AT4G25040
AT5G21080
AT1G17330
AT1G80600
AT1G56200
AT3G13180
AT5G46050
AT3G55250
AT5G39520
AT1G26690
AT4G24470
AT1G08630
AT1G75810
AT2G22100
AT1G52240
AT5G18040
AT3G12955
AT5G59240
AT1G13740
AT5G61880
AT1G02580
AT2G37060
AT4G23820
AT2G04410
AT5G24140
AT3G28580
```
