## Supplementary material for "A comprehensive map of preferentially located motifs reveals distinct proximal *cis*-regulatory elements in plants": ACGTAAA_containing_gene_set.txt

```
#Occurences of ACGTAAA between -228 and -100 (positions relative to the transcription start site)
#449 sequences with ACGTAAA in this interval
#2.28% of the sequences in promoter set with ACGTAAA (set with 19736 sequences)
AT1G53090
AT2G46920
AT5G46790
AT1G33040
AT1G30690
AT3G06300
AT1G01620
AT2G42360
AT1G12672
AT2G42010
AT1G76020
AT1G03870
AT1G32570
AT5G08050
AT2G43090
AT5G07571
AT2G23590
AT4G21440
AT4G15660
AT3G05937
AT3G63110
AT5G19870
AT1G64890
AT5G54680
AT3G46430
AT3G27809
AT1G74670
AT5G53030
AT1G77000
AT1G74450
AT1G08070
AT1G09740
AT5G66900
AT1G35630
AT5G16490
AT3G57500
AT3G60150
AT4G28880
AT5G06240
AT1G10540
AT5G45980
AT3G22900
AT1G65730
AT4G22010
AT5G49630
AT5G57260
AT1G70190
AT1G14685
AT4G40030
AT1G23750
AT1G31470
AT5G45920
AT2G36740
AT4G11110
AT3G10650
AT2G31090
AT1G27045
AT1G18160
AT2G04039
AT3G62070
AT2G29550
AT1G08620
AT1G06220
AT2G44140
AT5G10745
AT2G35210
AT5G16400
AT2G31945
AT3G51990
AT3G57420
AT3G01500
AT2G42180
AT4G33355
AT2G14285
AT5G14520
AT3G05650
AT5G58470
AT1G15385
AT1G77210
AT5G23530
AT1G25540
AT5G20220
AT1G65840
AT5G47930
AT1G69780
AT5G62470
AT5G63850
AT2G28900
AT5G08530
AT1G68500
AT1G58848
AT2G36050
AT4G27560
AT2G04680
AT3G09220
AT2G40860
AT2G43280
AT5G26910
AT5G67220
AT5G43750
AT4G21800
AT5G09530
AT5G16650
AT1G75560
AT5G62520
AT2G06050
AT4G02000
AT1G74490
AT1G51800
AT2G42450
AT2G24100
AT3G45620
AT5G25900
AT3G53350
AT5G05820
AT3G09390
AT3G46770
AT1G77330
AT1G66470
AT1G19380
AT5G66130
AT1G05890
AT1G14780
AT5G10070
AT2G38880
AT2G31335
AT1G09000
AT3G56810
AT5G21100
AT1G50300
AT2G30410
AT4G19450
AT4G30470
AT5G54590
AT1G13930
AT2G24240
AT2G41940
AT2G29350
AT5G05280
AT5G09850
AT2G35765
AT2G22690
AT1G17520
AT1G18610
AT3G59660
AT5G55520
AT2G23780
AT2G31360
AT5G06120
AT2G42660
AT5G48970
AT4G00720
AT3G03420
AT1G68570
AT5G41190
AT5G62440
AT5G19890
AT1G26690
AT1G69295
AT2G18300
AT1G02800
AT3G52610
AT3G51240
AT3G19460
AT1G28390
AT4G08320
AT4G25480
AT1G67340
AT2G38120
AT1G61770
AT3G06740
AT4G29460
AT1G26450
AT1G20330
AT5G59820
AT1G22170
AT3G27025
AT2G05120
AT3G44720
AT2G22260
AT5G57010
AT1G15470
AT5G61360
AT5G60720
AT1G04100
AT3G51670
AT5G22290
AT1G64910
AT2G21840
AT1G16030
AT5G23860
AT1G80640
AT1G80770
AT2G16200
AT2G18330
AT1G58807
AT1G22300
AT1G79500
AT3G63500
AT2G41150
AT5G42560
AT5G63905
AT5G47430
AT1G49005
AT3G08930
AT3G02750
AT5G23200
AT4G24670
AT3G50520
AT3G51980
AT5G65220
AT5G05290
AT2G05210
AT2G20990
AT4G27700
AT3G01450
AT3G27240
AT4G22900
AT4G02930
AT4G18520
AT4G11890
AT2G41850
AT3G53920
AT3G60780
AT1G10030
AT1G58220
AT2G20750
AT5G05020
AT5G03070
AT1G09080
AT1G67700
AT3G01440
AT3G15140
AT1G10810
AT4G02550
AT5G66120
AT2G29995
AT4G38350
AT3G51310
AT4G18240
AT3G11730
AT1G79930
AT1G62250
AT1G59124
AT3G01560
AT4G38800
AT1G73920
AT4G11630
AT1G59218
AT5G48410
AT3G04240
AT1G07470
AT1G17530
AT5G17170
AT5G60210
AT2G38960
AT4G23670
AT5G18750
AT5G16230
AT4G17720
AT4G13000
AT1G76940
AT5G25510
AT2G04440
AT1G28480
AT4G27780
AT2G25930
AT5G46780
AT3G13910
AT2G24520
AT3G49030
AT4G35790
AT1G68880
AT4G28440
AT5G45140
AT1G67025
AT2G42260
AT4G15090
AT1G79470
AT2G03680
AT5G19855
AT3G22520
AT3G14395
AT3G09780
AT1G52040
AT4G32260
AT5G24352
AT2G30330
AT5G66910
AT4G36830
AT1G54130
AT5G25520
AT2G47010
AT5G20660
AT1G09320
AT5G03520
AT5G40960
AT3G15670
AT1G30845
AT3G12170
AT1G78380
AT1G16420
AT2G13540
AT2G01770
AT1G75150
AT3G62830
AT3G63510
AT1G28560
AT4G20910
AT2G28110
AT1G11790
AT4G18425
AT1G01180
AT1G74320
AT1G23740
AT1G19170
AT3G13400
AT1G49800
AT1G09920
AT5G05282
AT1G26780
AT3G20820
AT1G34340
AT3G14050
AT5G37940
AT1G22190
AT1G14790
AT1G35460
AT1G05200
AT1G30260
AT2G27940
AT1G01680
AT4G36090
AT4G22700
AT4G19110
AT1G17744
AT1G73740
AT5G18000
AT3G27340
AT5G11000
AT5G48335
AT1G31910
AT1G73040
AT3G59350
AT2G23890
AT5G25100
AT5G50920
AT3G51790
AT4G31820
AT1G23040
AT2G47430
AT2G23290
AT1G07810
AT1G65520
AT2G29670
AT2G31150
AT1G58280
AT3G58900
AT1G71360
AT1G03410
AT3G51270
AT4G33200
AT2G44310
AT2G35800
AT5G38700
AT2G24820
AT1G51760
AT2G21800
AT2G22460
AT1G18180
AT2G33220
AT3G47610
AT5G39520
AT5G45700
AT4G19200
AT4G16610
AT2G46000
AT5G48655
AT2G42140
AT5G23570
AT2G23700
AT4G01720
AT2G32520
AT2G36490
AT4G19112
AT1G26795
AT5G48560
AT2G47030
AT5G49960
AT3G23030
AT1G73590
AT1G66090
AT3G19130
AT1G52500
AT3G21890
AT1G61040
AT5G35160
AT5G22070
AT1G02950
AT3G54320
AT1G58330
AT4G36240
AT3G16680
AT1G04380
AT3G43960
AT2G22450
AT3G28900
AT2G34140
AT3G56290
AT2G01480
AT5G40470
AT1G01300
AT1G67910
AT5G03290
AT1G62300
AT3G15940
AT1G17290
AT5G65300
AT3G20670
AT1G73970
AT3G03170
AT2G40800
AT1G62240
AT3G53420
AT4G16330
AT1G60987
AT4G21930
AT2G02500
AT3G24140
AT3G52740
AT2G45410
AT5G50090
AT5G03080
AT3G15660
AT3G19530
AT2G41500
AT2G18740
AT5G24770
AT3G26770
AT2G24020
AT4G24660
AT4G36870
AT5G07590
AT1G29810
AT1G32690
AT3G01650
AT1G59870
AT1G65950
AT4G27490
```
