## Supplementary material for "A comprehensive map of preferentially located motifs reveals distinct proximal *cis*-regulatory elements in plants": ACGTAAAT_containing_gene_set.txt

```
#Occurences of ACGTAAAT between -98 and -59 (positions relative to the transcription start site)
#67 sequences with ACGTAAAT in this interval
#0.34% of the sequences in promoter set with ACGTAAAT (set with 19736 sequences)
AT3G14870
AT1G11765
AT3G61680
AT5G64180
AT1G23660
AT3G19130
AT2G36160
AT5G21990
AT2G36110
AT3G56650
AT1G18070
AT4G34120
AT3G08610
AT1G65410
AT2G46940
AT5G07510
AT3G17150
AT2G27810
AT1G48230
AT5G45910
AT1G03430
AT1G11785
AT2G46710
AT3G17760
AT2G29140
AT1G12990
AT2G40850
AT3G11397
AT1G47550
AT5G24120
AT4G16860
AT5G23810
AT2G36340
AT1G33030
AT2G46930
AT5G20650
AT1G23580
AT4G25310
AT1G48160
AT3G11510
AT1G20270
AT5G41480
AT5G52510
AT1G10700
AT3G44290
AT4G25630
AT1G69530
AT1G30760
AT5G48480
AT2G34860
AT4G34370
AT5G61500
AT1G09780
AT2G21195
AT4G10000
AT3G15357
AT3G27090
AT3G14240
AT3G60590
AT1G13290
AT3G12630
AT5G60680
AT2G23110
AT1G61688
AT4G00752
AT4G16950
AT1G53290
```
