## Supplementary material for "A comprehensive map of preferentially located motifs reveals distinct proximal *cis*-regulatory elements in plants": ACGTAACA_containing_gene_set.txt

```
#Occurences of ACGTAACA between -308 and -180 (positions relative to the transcription start site)
#81 sequences with ACGTAACA in this interval
#0.41% of the sequences in promoter set with ACGTAACA (set with 19736 sequences)
AT2G16460
AT2G28670
AT1G27385
AT5G43730
AT5G08570
AT3G07180
AT3G62210
AT1G12450
AT5G52510
AT4G37510
AT5G11110
AT4G21580
AT2G40760
AT4G02640
AT5G67280
AT1G73840
AT1G80620
AT3G21920
AT5G61510
AT2G44260
AT5G15170
AT1G23490
AT5G17170
AT2G46960
AT5G47310
AT1G09390
AT1G23150
AT1G55760
AT4G25720
AT1G22690
AT3G60280
AT4G25434
AT1G80770
AT5G57140
AT4G17616
AT4G10130
AT1G54020
AT5G51280
AT5G24770
AT3G03550
AT1G23149
AT3G48290
AT1G31817
AT5G55240
AT1G61260
AT3G43700
AT3G44720
AT1G28695
AT2G34315
AT5G55125
AT2G02230
AT3G47540
AT4G24310
AT5G10940
AT3G03828
AT4G17615
AT2G33300
AT4G17540
AT4G35060
AT3G05740
AT4G24880
AT3G56900
AT1G80180
AT5G06680
AT4G20260
AT3G22190
AT4G02800
AT5G20700
AT5G42070
AT1G26780
AT2G33385
AT1G27460
AT3G19150
AT5G50800
AT3G45780
AT5G22370
AT3G19530
AT4G36110
AT1G12440
AT2G48090
AT4G23210
```
