## Supplementary material for "A comprehensive map of preferentially located motifs reveals distinct proximal *cis*-regulatory elements in plants": ACGTAACC_containing_gene_set.txt

```
#Occurences of ACGTAACC between -132 and -55 (positions relative to the transcription start site)
#37 sequences with ACGTAACC in this interval
#0.19% of the sequences in promoter set with ACGTAACC (set with 19736 sequences)
AT5G42780
AT5G15720
AT3G16240
AT3G08943
AT4G25000
AT1G14660
AT5G41170
AT2G22590
AT1G14250
AT3G27925
AT2G18980
AT5G40480
AT1G17140
AT1G29960
AT5G44410
AT4G12120
AT5G05140
AT5G05410
AT2G33450
AT3G17860
AT5G13120
AT1G78530
AT5G44630
AT3G54680
AT1G28480
AT1G67920
AT4G13880
AT2G18340
AT1G51020
AT5G11930
AT1G10450
AT3G61700
AT4G15700
AT2G14680
AT4G10960
AT4G30550
AT4G16130
```
