## Supplementary material for "A comprehensive map of preferentially located motifs reveals distinct proximal *cis*-regulatory elements in plants": ACGTAAG_containing_gene_set.txt

```
#Occurences of ACGTAAG between -177 and -70 (positions relative to the transcription start site)
#197 sequences with ACGTAAG in this interval
#1.00% of the sequences in promoter set with ACGTAAG (set with 19736 sequences)
AT3G58770
AT5G66460
AT2G19860
AT5G66580
AT3G21270
AT3G49190
AT4G21980
AT1G69820
AT5G13080
AT1G52240
AT5G35735
AT1G13100
AT1G79500
AT1G70820
AT5G25475
AT2G17500
AT2G22010
AT5G56840
AT1G21310
AT1G28480
AT4G30920
AT3G07950
AT4G34830
AT1G68500
AT4G21250
AT5G11520
AT2G44620
AT5G25630
AT5G26990
AT3G18250
AT3G53620
AT4G11600
AT5G16970
AT3G29240
AT5G17040
AT3G06570
AT4G16880
AT2G14620
AT1G75090
AT1G28640
AT2G17540
AT1G11362
AT4G26288
AT3G52740
AT1G32380
AT1G22930
AT3G48195
AT2G40290
AT5G56550
AT5G02650
AT3G07680
AT5G45630
AT4G37990
AT4G35450
AT4G32130
AT1G09080
AT3G05937
AT5G54490
AT1G09590
AT2G20360
AT3G23690
AT4G36050
AT5G57000
AT4G15080
AT5G41870
AT1G70070
AT3G15450
AT5G58090
AT5G20270
AT1G34790
AT1G29920
AT4G27010
AT1G59740
AT1G15150
AT4G34630
AT1G07950
AT4G21910
AT1G67070
AT2G31360
AT5G41040
AT1G62020
AT1G20100
AT1G17330
AT1G75800
AT2G46750
AT3G04740
AT3G12380
AT1G09740
AT2G18876
AT2G39700
AT3G07600
AT4G14713
AT5G45350
AT3G11050
AT1G23040
AT4G28040
AT4G19560
AT5G03210
AT3G48360
AT1G55850
AT1G29930
AT4G00220
AT5G41380
AT2G37435
AT4G39100
AT1G09810
AT5G58570
AT5G23200
AT5G38300
AT2G38000
AT1G22885
AT3G16260
AT2G15490
AT3G52210
AT1G67920
AT5G46640
AT3G26510
AT5G02530
AT5G19870
AT4G25450
AT5G03160
AT3G15630
AT1G51745
AT2G21840
AT2G44610
AT1G68910
AT5G13900
AT4G07960
AT3G60410
AT4G32670
AT4G15670
AT3G24170
AT3G16240
AT5G26980
AT1G01720
AT1G30520
AT3G60620
AT3G56610
AT1G15140
AT3G20600
AT1G06260
AT1G56220
AT1G47200
AT1G61566
AT2G31930
AT1G26820
AT4G27160
AT4G12830
AT5G20250
AT1G54740
AT3G51890
AT1G33102
AT4G13170
AT3G56270
AT1G11380
AT2G36780
AT1G69690
AT4G34840
AT2G01860
AT1G70270
AT2G16740
AT2G28625
AT1G69280
AT1G18460
AT5G65650
AT3G16360
AT1G27410
AT4G36060
AT5G19300
AT1G66550
AT5G40330
AT3G11560
AT1G18160
AT1G78995
AT5G38850
AT2G39570
AT4G18060
AT4G30662
AT3G04060
AT2G29380
AT1G69050
AT1G63690
AT5G39090
AT2G13360
AT1G62570
AT5G33340
AT1G76180
AT2G22080
AT1G22770
AT3G14280
AT3G45730
AT1G74540
AT2G05920
AT4G14720
AT1G54470
AT1G14730
AT1G01290
```
