## Supplementary material for "A comprehensive map of preferentially located motifs reveals distinct proximal *cis*-regulatory elements in plants": ACGTAAGC_containing_gene_set.txt

```
#Occurences of ACGTAAGC between -146 and -64 (positions relative to the transcription start site)
#50 sequences with ACGTAAGC in this interval
#0.25% of the sequences in promoter set with ACGTAAGC (set with 19736 sequences)
AT2G13360
AT1G76180
AT4G14720
AT1G17400
AT3G51890
AT1G32380
AT4G34830
AT2G18876
AT2G22080
AT3G07680
AT1G66580
AT3G04740
AT3G26510
AT4G00220
AT1G07950
AT5G26980
AT2G38000
AT4G13170
AT1G63690
AT2G01860
AT5G11520
AT1G75090
AT5G56840
AT4G15080
AT3G12380
AT1G34340
AT4G14713
AT1G22770
AT1G09080
AT3G06570
AT2G20360
AT1G22930
AT1G67920
AT3G14990
AT3G48360
AT2G19860
AT3G04060
AT1G33102
AT5G38300
AT1G68910
AT1G29930
AT2G17670
AT5G35735
AT5G58090
AT4G11600
AT1G75800
AT1G79500
AT5G41380
AT5G26990
AT4G19560
```
