## Supplementary material for "A comprehensive map of preferentially located motifs reveals distinct proximal *cis*-regulatory elements in plants": ACGTAG_containing_gene_set.txt

```
#Occurences of ACGTAG between -118 and -56 (positions relative to the transcription start site)
#330 sequences with ACGTAG in this interval
#1.67% of the sequences in promoter set with ACGTAG (set with 19736 sequences)
AT1G63380
AT5G07600
AT3G51600
AT5G59030
AT2G03440
AT5G05140
AT2G38820
AT4G03210
AT5G22450
AT1G19690
AT4G01330
AT2G31270
AT5G61890
AT3G02830
AT1G32920
AT5G18480
AT1G78280
AT3G27000
AT1G54350
AT1G72630
AT1G73250
AT2G44525
AT1G62262
AT3G13060
AT5G59400
AT3G03840
AT1G33980
AT5G01590
AT1G79500
AT3G23840
AT1G77350
AT1G78970
AT2G41810
AT1G52200
AT4G02080
AT1G31480
AT4G15620
AT3G22460
AT3G26680
AT5G07560
AT1G74360
AT3G51810
AT1G10940
AT5G09225
AT3G23310
AT3G09650
AT4G28850
AT1G72410
AT4G37240
AT5G46295
AT5G44430
AT3G09480
AT2G46530
AT2G39570
AT1G50120
AT1G05200
AT5G01640
AT3G45730
AT5G13880
AT4G37980
AT3G03341
AT4G23880
AT5G22090
AT1G66950
AT5G23120
AT3G13432
AT5G26940
AT2G37678
AT4G21895
AT2G41790
AT5G19990
AT2G41945
AT4G01700
AT1G23030
AT4G09060
AT1G51560
AT3G16170
AT1G50420
AT3G15150
AT3G61280
AT5G44000
AT4G12970
AT5G39730
AT3G48210
AT2G45330
AT2G13550
AT3G06590
AT1G68190
AT3G50480
AT4G15393
AT5G15910
AT5G55210
AT5G20830
AT5G07440
AT5G24390
AT2G34960
AT3G50050
AT4G32470
AT3G12955
AT4G22517
AT3G08943
AT4G36790
AT1G12560
AT4G30850
AT2G28470
AT4G09750
AT1G67300
AT1G32960
AT5G52300
AT1G70160
AT1G29179
AT3G02930
AT2G38040
AT4G35360
AT4G34410
AT4G23650
AT3G27100
AT5G22460
AT5G40650
AT5G66580
AT3G18790
AT2G44470
AT1G69640
AT3G02890
AT5G13110
AT2G37460
AT5G51690
AT1G15620
AT2G43480
AT1G65730
AT5G19250
AT3G21110
AT1G10585
AT5G64110
AT3G05920
AT5G17710
AT5G57960
AT3G59330
AT2G27080
AT5G55220
AT2G33720
AT4G34270
AT3G13222
AT2G01250
AT3G13040
AT3G44560
AT2G25460
AT3G53130
AT4G27750
AT2G27040
AT2G29070
AT4G33700
AT4G22513
AT3G11900
AT2G40640
AT2G07680
AT5G23060
AT4G08300
AT4G28210
AT4G09600
AT1G06000
AT1G24340
AT5G15581
AT3G16785
AT3G10915
AT5G53470
AT2G35300
AT1G02310
AT2G36780
AT2G41870
AT1G31840
AT3G17450
AT5G50860
AT3G57785
AT5G64000
AT2G19350
AT5G25610
AT5G17600
AT2G40830
AT3G16980
AT1G71940
AT1G64860
AT2G46700
AT2G18660
AT4G31830
AT2G03060
AT2G41760
AT3G17300
AT5G22290
AT2G40760
AT4G17890
AT3G57920
AT3G60140
AT3G48280
AT5G07540
AT3G13710
AT5G07530
AT4G17600
AT3G05858
AT3G07500
AT3G01060
AT5G35160
AT1G21900
AT3G57540
AT2G20400
AT3G03940
AT1G04980
AT5G57565
AT1G56220
AT5G53450
AT3G45060
AT2G42200
AT2G27590
AT3G22370
AT1G26762
AT1G44800
AT5G25330
AT3G10920
AT5G24870
AT2G37050
AT5G63080
AT5G02950
AT5G09230
AT3G26950
AT2G14560
AT4G17340
AT3G54890
AT3G25500
AT1G16410
AT3G51660
AT1G30960
AT2G44460
AT2G31710
AT1G30690
AT5G26820
AT3G48180
AT5G24120
AT1G32870
AT5G53650
AT5G13930
AT4G25090
AT3G03140
AT3G29280
AT4G14420
AT2G35630
AT4G27720
AT3G58490
AT5G50750
AT4G13395
AT3G14220
AT2G26230
AT2G25520
AT2G45320
AT4G10750
AT1G62620
AT1G54580
AT1G68660
AT4G29860
AT2G19560
AT3G06040
AT3G11540
AT2G32040
AT4G22290
AT5G01420
AT1G13100
AT3G24170
AT2G16760
AT4G31610
AT1G49660
AT1G06960
AT3G27380
AT5G60100
AT3G17609
AT2G17700
AT3G21400
AT5G22970
AT1G26960
AT1G67760
AT4G29840
AT5G61790
AT2G18390
AT5G63225
AT1G19440
AT4G30450
AT5G58780
AT5G56150
AT1G49500
AT1G07550
AT4G33920
AT4G16700
AT5G58390
AT3G21550
AT2G37370
AT3G49800
AT1G68440
AT1G07135
AT2G03050
AT5G63370
AT1G13020
AT1G01210
AT5G43830
AT1G75190
AT4G23290
AT4G28200
AT2G40750
AT1G12370
AT5G14260
AT5G57110
AT1G16710
AT5G27430
AT4G39795
AT3G04370
AT2G41970
AT3G48190
AT4G33565
AT2G13560
AT3G12750
AT1G11890
AT3G45230
AT2G19800
AT1G71980
AT2G36640
AT3G01510
AT1G01453
AT1G27470
AT4G28610
AT1G06950
AT2G33847
AT4G08230
AT5G53860
```
