## Supplementary material for "A comprehensive map of preferentially located motifs reveals distinct proximal *cis*-regulatory elements in plants": ACGTC_containing_gene_set.txt

```
#Occurences of ACGTC between -133 and -40 (positions relative to the transcription start site)
#1968 sequences with ACGTC in this interval
#9.97% of the sequences in promoter set with ACGTC (set with 19736 sequences)
AT3G47550
AT2G37210
AT3G03080
AT1G06320
AT1G01453
AT5G64050
AT4G24110
AT5G08640
AT5G11270
AT3G51240
AT4G33467
AT2G14560
AT2G45740
AT5G61190
AT5G12930
AT3G44820
AT3G14220
AT3G01090
AT4G33510
AT2G24440
AT3G56620
AT5G14790
AT5G52310
AT4G15090
AT1G32940
AT2G45800
AT5G09225
AT1G06950
AT1G05910
AT4G22730
AT1G26690
AT2G36780
AT5G14640
AT2G33520
AT5G63050
AT1G15930
AT1G63690
AT1G01900
AT3G49160
AT5G53220
AT4G00990
AT1G69180
AT2G24520
AT2G41970
AT5G02110
AT3G50050
AT4G34020
AT1G33030
AT1G20225
AT1G68670
AT1G19660
AT4G34480
AT3G62600
AT4G17530
AT4G13010
AT1G16770
AT3G60120
AT3G03680
AT5G28540
AT5G43450
AT2G36160
AT2G29900
AT2G02040
AT4G37390
AT3G23510
AT4G26950
AT3G26220
AT2G30280
AT2G21250
AT5G24970
AT1G62820
AT3G56990
AT3G53400
AT3G13670
AT5G51720
AT1G11080
AT1G36050
AT1G16780
AT1G48320
AT1G18750
AT3G45750
AT4G26580
AT1G02570
AT1G46768
AT1G80530
AT1G47970
AT5G21080
AT3G26950
AT3G15850
AT3G23430
AT2G23170
AT3G01325
AT2G45406
AT4G32970
AT3G44560
AT3G09150
AT5G44340
AT4G14680
AT4G02450
AT1G76360
AT2G40340
AT1G64065
AT2G05210
AT1G45170
AT1G75040
AT1G53280
AT2G03370
AT1G75270
AT4G04020
AT5G55070
AT2G25620
AT1G10290
AT5G16550
AT1G37150
AT1G50732
AT1G77750
AT4G36820
AT4G12430
AT1G33590
AT5G43570
AT1G15360
AT4G13180
AT2G39840
AT5G46800
AT1G48500
AT5G65110
AT2G19190
AT1G10280
AT4G30990
AT3G18290
AT4G26850
AT3G22968
AT5G64980
AT4G14713
AT5G57567
AT1G67710
AT3G17860
AT3G07540
AT1G23520
AT1G50490
AT5G42570
AT1G74950
AT5G41850
AT1G14330
AT2G21820
AT1G23670
AT3G26640
AT1G69890
AT2G36300
AT4G27520
AT5G02502
AT3G47000
AT5G64080
AT1G27330
AT3G48670
AT5G63600
AT5G05340
AT5G38160
AT1G11320
AT4G14420
AT5G19860
AT2G38465
AT3G53110
AT5G54770
AT5G61430
AT3G50820
AT3G28030
AT3G60740
AT4G28860
AT1G56330
AT3G54600
AT5G10960
AT1G04980
AT4G02990
AT2G40830
AT3G11250
AT5G52110
AT2G40840
AT3G54220
AT4G34940
AT5G53450
AT2G42490
AT4G19460
AT1G43245
AT1G04555
AT2G36145
AT1G79230
AT3G45090
AT2G45170
AT1G77350
AT2G42210
AT1G06960
AT5G39330
AT1G69230
AT5G37990
AT5G64510
AT1G07930
AT5G15190
AT2G28320
AT2G42540
AT3G01520
AT4G33625
AT4G00680
AT2G05755
AT4G16660
AT3G54710
AT4G21540
AT2G01900
AT3G53920
AT5G54540
AT5G51400
AT4G30260
AT3G25500
AT4G12432
AT3G22750
AT1G75730
AT5G64710
AT5G61820
AT4G26970
AT4G21200
AT3G44750
AT3G46740
AT5G37770
AT4G11845
AT4G10070
AT2G33845
AT5G13880
AT1G14150
AT3G56010
AT3G02720
AT2G18230
AT3G46020
AT3G06035
AT4G19710
AT1G24170
AT5G26990
AT5G11630
AT5G16980
AT3G30460
AT5G16140
AT2G44460
AT5G02270
AT5G65730
AT1G54050
AT2G33300
AT1G08340
AT1G13370
AT3G11010
AT1G23030
AT4G05050
AT2G37470
AT4G29840
AT2G42280
AT3G18860
AT3G50240
AT1G78280
AT4G00525
AT2G30110
AT4G36160
AT1G55820
AT3G48390
AT4G15620
AT5G49350
AT1G50920
AT2G37585
AT1G32130
AT1G13080
AT1G17460
AT5G55660
AT3G46890
AT2G46960
AT1G14170
AT5G39150
AT1G02260
AT2G33010
AT3G12955
AT1G01230
AT5G60460
AT3G25800
AT1G22440
AT4G14900
AT1G01180
AT4G29470
AT3G30720
AT4G26630
AT2G20000
AT3G13437
AT1G68500
AT3G15605
AT3G01990
AT5G38610
AT1G56660
AT1G22970
AT3G60140
AT4G10613
AT2G41850
AT2G41340
AT2G34250
AT2G36050
AT5G25070
AT5G52220
AT3G16565
AT1G44800
AT3G55990
AT4G08150
AT4G24972
AT3G21352
AT5G38850
AT5G57350
AT5G22070
AT1G71210
AT3G28430
AT4G00695
AT1G36380
AT4G36550
AT2G35510
AT5G26860
AT5G06760
AT4G21980
AT2G38570
AT4G15390
AT2G41960
AT2G21470
AT5G53820
AT1G30520
AT1G29220
AT1G13740
AT5G07340
AT4G32440
AT3G20210
AT2G43745
AT5G57685
AT5G58720
AT3G27000
AT3G45443
AT3G06510
AT2G02180
AT5G11640
AT4G08300
AT3G15360
AT3G01160
AT4G14500
AT5G22450
AT1G64760
AT1G73990
AT4G04620
AT5G53430
AT5G38000
AT5G02740
AT2G41490
AT1G08930
AT5G02950
AT3G03790
AT3G06420
AT5G21990
AT1G04680
AT3G01310
AT5G47770
AT1G08670
AT4G21680
AT5G13650
AT3G24740
AT5G05610
AT5G25130
AT1G24735
AT4G30510
AT4G22890
AT4G14145
AT5G59820
AT1G04120
AT3G46460
AT4G21790
AT4G32400
AT5G30510
AT3G16120
AT3G54180
AT2G22760
AT1G23060
AT1G11090
AT1G64185
AT5G45660
AT5G36210
AT3G06480
AT1G66140
AT1G27990
AT5G19850
AT1G18340
AT5G16270
AT2G46000
AT1G46480
AT3G47050
AT1G18000
AT2G02690
AT3G08000
AT2G22900
AT5G66910
AT3G29310
AT1G61070
AT2G40430
AT5G18340
AT2G29630
AT4G30810
AT4G21510
AT2G04420
AT5G02320
AT3G53030
AT1G22885
AT3G26090
AT2G35690
AT5G47180
AT5G04885
AT3G22090
AT4G09150
AT1G59580
AT3G03420
AT5G50360
AT1G08190
AT3G54440
AT2G28780
AT5G15500
AT3G07320
AT2G45330
AT5G13550
AT1G79600
AT1G60940
AT4G27940
AT3G17205
AT1G64660
AT2G19810
AT1G62780
AT4G24510
AT1G47655
AT1G04010
AT3G06860
AT5G24150
AT5G44260
AT1G50120
AT3G06380
AT1G23600
AT3G13450
AT4G39100
AT1G76110
AT2G31350
AT5G38660
AT3G56140
AT1G05570
AT1G76100
AT4G22930
AT1G71150
AT1G14660
AT1G05720
AT2G42560
AT2G30505
AT2G41790
AT1G70690
AT2G27385
AT2G09990
AT2G42010
AT1G15970
AT1G63290
AT1G29760
AT2G45320
AT1G19170
AT3G44670
AT4G03965
AT3G50850
AT1G68070
AT3G15660
AT2G04900
AT4G39660
AT2G38210
AT1G03905
AT3G01850
AT1G35630
AT1G06923
AT1G07485
AT4G20000
AT5G65550
AT2G25950
AT4G13400
AT4G28520
AT1G73690
AT5G22300
AT5G03210
AT5G16630
AT5G39520
AT5G23120
AT3G11480
AT1G18773
AT1G34220
AT4G10290
AT2G27040
AT5G60910
AT2G19350
AT4G23930
AT5G09390
AT3G60500
AT5G27350
AT2G43500
AT2G41225
AT1G51370
AT2G43360
AT5G11930
AT1G44000
AT5G15330
AT3G46820
AT1G72280
AT1G05900
AT4G37610
AT3G21080
AT3G56490
AT3G57540
AT5G21130
AT4G33120
AT1G21480
AT4G10120
AT1G72630
AT4G14440
AT5G63510
AT2G29490
AT4G39230
AT4G34131
AT4G15560
AT1G15640
AT1G66700
AT2G32600
AT3G59200
AT1G19640
AT1G22550
AT3G21175
AT3G45970
AT3G53020
AT1G66470
AT2G16592
AT3G14067
AT4G13575
AT4G03210
AT5G61560
AT1G69570
AT5G08380
AT3G46830
AT3G21150
AT5G17840
AT1G80450
AT2G01110
AT1G79340
AT4G27440
AT3G29280
AT3G16980
AT1G72320
AT2G19310
AT3G06820
AT5G02280
AT5G12020
AT1G31840
AT5G06250
AT2G20590
AT2G24060
AT1G02390
AT3G24255
AT5G60100
AT1G27540
AT2G27340
AT5G40950
AT3G22440
AT1G04230
AT1G49670
AT1G24280
AT1G05200
AT3G05020
AT3G09100
AT2G04845
AT1G35290
AT4G08330
AT5G18480
AT3G47010
AT2G43710
AT3G10320
AT4G25010
AT1G04350
AT4G19540
AT4G25570
AT5G23530
AT3G03040
AT1G20696
AT3G18440
AT1G20050
AT4G02070
AT3G50830
AT3G20520
AT3G13470
AT4G23620
AT4G18660
AT3G61670
AT4G24160
AT3G46450
AT4G27340
AT5G62130
AT3G55830
AT5G45750
AT3G21400
AT4G20860
AT3G23170
AT3G08020
AT4G12500
AT3G18350
AT1G28140
AT1G10240
AT2G46790
AT5G58770
AT3G50300
AT5G43320
AT4G16100
AT3G20060
AT5G44190
AT3G19020
AT5G63080
AT1G30410
AT2G32520
AT1G31710
AT1G60070
AT2G40800
AT1G07790
AT1G30500
AT1G03290
AT2G46130
AT1G55850
AT4G13100
AT5G59060
AT1G12200
AT2G44510
AT5G57450
AT2G44360
AT3G63520
AT1G23560
AT3G11100
AT1G68790
AT1G73170
AT3G13340
AT4G14620
AT1G02575
AT1G77145
AT5G18860
AT3G13672
AT1G07135
AT5G10330
AT4G01660
AT5G10695
AT1G43130
AT2G15580
AT3G07500
AT2G29350
AT1G35460
AT5G55730
AT3G26935
AT3G07910
AT3G46630
AT5G26340
AT3G54500
AT2G44710
AT3G48210
AT3G11900
AT1G70280
AT4G36390
AT3G22430
AT1G69870
AT4G16950
AT2G39170
AT5G67470
AT4G16520
AT4G16770
AT4G27652
AT3G05800
AT5G43900
AT3G24500
AT2G16740
AT4G09040
AT3G27690
AT4G28610
AT3G04760
AT5G01820
AT5G62360
AT5G35735
AT3G45310
AT5G24850
AT2G42610
AT4G17170
AT4G17245
AT3G61580
AT4G01120
AT1G50560
AT3G10210
AT4G03150
AT2G04660
AT2G41610
AT1G23200
AT1G18570
AT5G27560
AT4G32285
AT4G25820
AT1G74390
AT5G03940
AT2G29770
AT2G40170
AT3G44480
AT1G63560
AT1G42970
AT5G66610
AT2G21170
AT1G69540
AT2G39080
AT2G18520
AT4G14560
AT3G26680
AT1G49180
AT3G07830
AT5G42765
AT5G16380
AT3G44740
AT3G46640
AT1G71440
AT5G16930
AT5G67210
AT4G22592
AT5G39550
AT1G14830
AT1G72510
AT2G18390
AT5G12940
AT5G18040
AT5G64690
AT1G27150
AT5G55470
AT5G17700
AT4G17180
AT2G20360
AT1G14790
AT1G73660
AT1G24190
AT3G14080
AT3G07960
AT5G07560
AT5G58970
AT2G23460
AT1G06580
AT3G51000
AT5G52960
AT2G01735
AT2G46170
AT5G59960
AT2G20450
AT5G25560
AT5G07530
AT1G21390
AT1G56220
AT2G03890
AT5G64600
AT2G25737
AT2G34960
AT4G18640
AT1G78440
AT2G46040
AT1G62020
AT4G14290
AT1G18070
AT5G66510
AT5G64140
AT1G36070
AT1G09210
AT4G25500
AT3G22780
AT3G56870
AT1G03090
AT2G35520
AT4G32330
AT4G24670
AT4G11630
AT1G33060
AT1G17990
AT5G59570
AT1G03055
AT5G52547
AT3G43810
AT5G47590
AT4G00335
AT5G59360
AT2G44930
AT3G07560
AT1G02740
AT3G19100
AT1G19220
AT1G61810
AT4G32900
AT1G03730
AT5G05670
AT2G15490
AT5G48590
AT2G29530
AT2G22100
AT4G11600
AT1G14380
AT2G39435
AT3G61990
AT1G09290
AT3G15357
AT5G18900
AT5G67640
AT4G24630
AT1G12150
AT5G56180
AT1G67170
AT2G29500
AT1G07870
AT5G27760
AT1G09870
AT2G30870
AT5G01110
AT4G29490
AT1G62180
AT2G05920
AT4G01925
AT5G12030
AT2G23670
AT2G37240
AT5G35180
AT3G01490
AT3G17000
AT5G59700
AT5G64770
AT4G24680
AT3G45850
AT5G48180
AT3G27110
AT1G30760
AT2G15730
AT5G07600
AT1G07820
AT2G22990
AT4G38400
AT3G05727
AT1G02690
AT2G38790
AT2G41950
AT1G69800
AT5G10190
AT5G25170
AT5G39960
AT2G25930
AT4G12040
AT1G79860
AT3G03640
AT3G25250
AT4G10800
AT5G03530
AT5G09230
AT1G53590
AT5G51060
AT1G29890
AT2G35230
AT5G27460
AT2G01120
AT1G78270
AT3G55950
AT1G62620
AT2G39450
AT3G25805
AT5G46020
AT2G38470
AT4G12735
AT5G63010
AT1G07550
AT5G41060
AT3G04180
AT5G60610
AT5G50540
AT1G07570
AT5G26740
AT1G47620
AT4G29120
AT3G47500
AT5G02590
AT5G59240
AT3G23530
AT3G57560
AT1G76680
AT2G20670
AT1G75230
AT5G22510
AT3G13710
AT2G47810
AT1G50450
AT4G22010
AT4G15930
AT1G32780
AT1G73100
AT5G51820
AT4G34555
AT5G46870
AT1G01070
AT4G33100
AT3G10960
AT2G31560
AT4G09030
AT4G07390
AT5G22460
AT1G15620
AT2G32230
AT1G78020
AT5G38470
AT5G38050
AT1G63080
AT1G31360
AT2G29260
AT5G51150
AT5G35690
AT3G11510
AT5G49270
AT3G02630
AT5G09370
AT1G26820
AT5G17190
AT3G18950
AT3G11560
AT4G28210
AT2G41190
AT4G22214
AT1G33040
AT1G06980
AT1G75910
AT1G68190
AT3G55340
AT5G02810
AT3G22760
AT1G10210
AT1G20370
AT1G72650
AT5G52980
AT3G21690
AT1G75930
AT3G18720
AT1G62520
AT2G01270
AT3G15940
AT3G61560
AT2G04650
AT1G69320
AT1G02335
AT1G28480
AT2G38680
AT4G25100
AT5G56000
AT4G29260
AT5G58400
AT5G51830
AT2G45700
AT4G33270
AT1G76600
AT4G29810
AT3G13550
AT5G06820
AT1G13640
AT5G23030
AT1G72470
AT3G60590
AT1G56270
AT3G63000
AT3G57180
AT4G27970
AT4G33430
AT1G77160
AT5G01180
AT5G44785
AT2G47670
AT1G27120
AT5G07510
AT2G40080
AT1G02700
AT4G35790
AT3G05870
AT3G61570
AT5G51010
AT1G09420
AT1G49850
AT5G36120
AT4G18920
AT1G76690
AT2G31800
AT5G09310
AT3G11240
AT1G22400
AT3G18550
AT3G24503
AT3G27290
AT1G64860
AT5G47550
AT2G17630
AT5G55850
AT3G61980
AT3G26240
AT5G65360
AT4G11880
AT5G53490
AT3G11630
AT3G27770
AT1G79790
AT5G54860
AT3G46330
AT5G60640
AT5G23330
AT1G31050
AT5G23050
AT2G32180
AT2G42030
AT1G78420
AT2G42750
AT1G49005
AT5G45650
AT2G30040
AT2G42000
AT4G32670
AT5G07550
AT5G48480
AT1G60030
AT5G26000
AT1G67970
AT2G28430
AT5G59250
AT3G17090
AT5G53350
AT1G77810
AT4G30580
AT4G39730
AT5G65440
AT2G27810
AT1G72870
AT5G23760
AT1G55205
AT3G50960
AT5G55580
AT3G25160
AT1G23440
AT1G13930
AT2G14110
AT4G14410
AT5G42840
AT2G44525
AT3G07680
AT2G45010
AT2G28810
AT3G58770
AT5G66160
AT4G12870
AT4G10100
AT4G33780
AT5G27600
AT3G22890
AT1G78380
AT1G17330
AT5G02090
AT4G17190
AT3G04480
AT5G10470
AT2G32990
AT1G34750
AT3G12720
AT1G68830
AT2G46930
AT1G63610
AT4G28850
AT3G03840
AT3G26780
AT2G27950
AT3G63460
AT5G54080
AT1G22050
AT1G17520
AT5G24060
AT4G38460
AT2G39350
AT4G14622
AT1G10800
AT4G30770
AT4G27230
AT5G08535
AT5G19890
AT3G60830
AT5G57580
AT1G16700
AT5G18440
AT5G25930
AT3G07470
AT5G43180
AT1G10270
AT5G48657
AT3G56860
AT2G39800
AT3G09550
AT1G71850
AT5G56190
AT2G43570
AT2G18640
AT2G22795
AT1G18910
AT1G13900
AT2G23790
AT1G31800
AT2G25735
AT5G51980
AT4G00752
AT3G55290
AT5G59740
AT3G14270
AT4G00760
AT2G04500
AT2G01350
AT1G55560
AT1G17140
AT1G48310
AT5G63180
AT5G60230
AT1G19650
AT5G55300
AT3G26050
AT1G68530
AT1G71220
AT4G25450
AT1G68570
AT5G50645
AT1G56060
AT1G01670
AT1G79020
AT4G25090
AT1G14260
AT3G57062
AT1G69200
AT5G03905
AT2G37510
AT1G06120
AT4G30060
AT2G36240
AT1G50290
AT2G28720
AT1G55740
AT2G27330
AT4G35780
AT2G21290
AT5G22480
AT3G20015
AT3G12510
AT2G31945
AT1G14900
AT3G53402
AT5G61840
AT1G59990
AT1G71790
AT3G16510
AT4G18360
AT5G52420
AT1G73880
AT4G13970
AT2G29540
AT4G22190
AT5G09700
AT3G01920
AT5G63870
AT4G02880
AT3G53570
AT1G67300
AT1G69880
AT5G48600
AT2G04032
AT3G62340
AT2G32910
AT4G03298
AT3G09090
AT4G19380
AT1G69010
AT1G23040
AT3G01130
AT5G15630
AT5G10510
AT1G26762
AT5G24800
AT2G33600
AT3G06300
AT3G63210
AT1G48605
AT3G46770
AT1G03150
AT3G11050
AT1G18330
AT1G05560
AT5G52300
AT3G61740
AT4G37970
AT5G40260
AT4G28270
AT3G20170
AT5G46940
AT2G19790
AT4G24310
AT4G18590
AT1G09740
AT3G01326
AT1G03220
AT3G09370
AT5G35970
AT3G22970
AT1G69310
AT1G53645
AT3G16220
AT3G56080
AT3G58200
AT4G34860
AT3G53040
AT1G72175
AT2G21970
AT1G52200
AT4G08180
AT4G13660
AT5G66390
AT5G61270
AT3G29290
AT1G62262
AT5G40330
AT5G08139
AT4G03120
AT4G04640
AT5G06220
AT4G00330
AT3G02340
AT4G33980
AT5G65207
AT2G24820
AT5G58270
AT1G24510
AT1G15340
AT3G23700
AT2G40420
AT5G07440
AT3G55110
AT3G11340
AT1G14530
AT5G42955
AT4G33140
AT2G22270
AT1G29720
AT3G50470
AT1G75450
AT3G57010
AT3G60360
AT2G41710
AT3G59430
AT1G77600
AT1G76210
AT4G22590
AT1G76060
AT2G17730
AT1G74860
AT2G33580
AT1G66390
AT5G03345
AT3G07460
AT3G19000
AT2G30395
AT3G47370
AT3G19900
AT4G11990
AT4G32010
AT1G23570
AT5G50423
AT3G61320
AT1G03230
AT4G17420
AT4G16860
AT1G32230
AT3G63310
AT5G61790
AT5G59170
AT5G44660
AT1G29800
AT1G10410
AT5G01030
AT1G06170
AT1G17680
AT5G62540
AT1G12800
AT4G16740
AT2G42200
AT4G23496
AT3G20050
AT1G21670
AT3G03530
AT4G32870
AT4G13390
AT2G20440
AT5G57440
AT1G62730
AT1G56340
AT2G38770
AT3G06740
AT4G09640
AT1G58180
AT3G51840
AT5G56160
AT1G16040
AT4G36480
AT5G45280
AT2G03740
AT5G19460
AT1G50480
AT1G09520
AT5G09590
AT2G39400
AT1G10700
AT5G55280
AT1G48410
AT5G60360
AT3G51250
AT2G36800
AT3G51660
AT1G72160
AT3G49645
AT2G46530
AT2G30770
AT1G80110
AT1G64710
AT1G74300
AT5G04730
AT5G17000
AT3G48240
AT3G53750
AT1G34060
AT3G54150
AT5G42900
AT4G22610
AT4G32590
AT1G52320
AT5G11350
AT5G40720
AT1G02520
AT4G37820
AT3G18790
AT1G32220
AT3G11430
AT3G07565
AT1G65290
AT4G00220
AT3G51050
AT2G37560
AT5G65320
AT3G59440
AT1G08110
AT3G21890
AT2G01590
AT4G28200
AT2G33340
AT4G28365
AT3G03950
AT2G44070
AT5G61720
AT4G02770
AT5G04440
AT1G66400
AT5G53550
AT3G19180
AT4G24920
AT4G33460
AT4G19003
AT2G26650
AT4G20070
AT5G63190
AT1G08830
AT4G31340
AT3G58610
AT5G39730
AT5G51080
AT2G26900
AT3G26115
AT3G10970
AT3G02240
AT5G10840
AT4G08320
AT3G27330
AT2G17525
AT2G17440
AT1G19500
AT5G45300
AT5G04720
AT1G68010
AT3G49270
AT4G13530
AT4G11830
AT5G09490
AT4G15840
AT5G10946
AT2G23270
AT1G13910
AT4G35070
AT1G53320
AT4G19490
AT5G54730
AT1G71840
AT1G36580
AT3G63500
AT5G22290
AT2G30460
AT3G14990
AT1G34510
AT2G40900
AT1G75560
AT2G40730
AT1G62740
AT5G11390
AT2G17280
AT3G06890
AT2G04170
AT5G63085
AT1G65486
AT5G64000
AT1G50730
AT1G65840
AT2G32890
AT3G57720
AT1G16670
AT2G31840
AT3G25410
AT4G12030
AT4G34410
AT5G16750
AT5G58570
AT1G79500
AT1G10690
AT5G05780
AT3G07510
AT5G05550
AT2G02630
AT3G42180
AT5G17640
AT1G71960
AT5G16210
AT4G19180
AT4G01800
AT5G13010
AT3G02580
AT3G43210
AT1G79440
AT2G31280
AT3G46780
AT4G23750
AT3G20340
AT4G25440
AT2G44590
AT1G24010
AT4G33670
AT4G16330
AT4G00370
AT4G16990
AT2G25430
AT1G52600
AT4G23880
AT5G50560
AT2G34650
AT3G02040
AT5G64970
AT1G48920
AT1G74650
AT3G60260
AT2G23120
AT3G50980
AT1G77180
AT2G16700
AT5G19390
AT5G49650
AT4G26900
AT3G57570
AT1G54580
AT1G62300
AT1G51745
AT2G41342
AT4G08685
AT4G14030
AT5G58800
AT3G06190
AT4G20830
AT2G34040
AT2G28940
AT3G29320
AT2G17700
AT3G21500
AT4G01870
AT1G65190
AT3G03630
AT4G34720
AT1G47710
AT1G22750
AT4G37550
AT5G24860
AT1G16560
AT4G00290
AT3G51750
AT5G55530
AT1G63380
AT2G29420
AT3G62910
AT1G34580
AT4G14695
AT2G35600
AT2G36790
AT2G22170
AT3G06560
AT4G15417
AT1G20780
AT2G46710
AT3G62130
AT1G19310
AT1G08270
AT5G16170
AT1G22160
AT4G32520
AT5G49810
AT4G00490
AT4G26980
AT3G57380
AT2G37750
AT3G01570
AT1G28375
AT5G47200
AT3G59410
AT4G19140
AT1G09230
AT5G10980
AT5G64910
AT2G26780
AT3G61680
AT4G26010
AT3G44450
AT3G17810
AT3G60880
AT5G58575
AT1G36310
AT3G03470
AT2G36690
AT1G02205
AT2G26070
AT1G74030
AT3G05730
AT2G36350
AT2G32160
AT2G45590
AT2G16640
AT2G43260
AT4G37030
AT1G03910
AT5G57655
AT3G17940
AT1G13020
AT1G26665
AT3G01810
AT3G09390
AT2G27460
AT5G41810
AT2G18360
AT5G03350
AT2G36305
AT5G02780
AT2G21640
AT4G38920
AT3G26060
AT5G55310
AT3G22410
AT2G20260
AT3G50990
AT5G06630
AT4G22758
AT4G21320
AT4G22550
AT5G05250
AT1G76810
AT5G03820
AT5G19580
AT4G09750
AT1G04560
AT1G54780
AT1G26780
AT3G44680
AT3G22200
AT1G17440
AT5G15820
AT4G25040
AT1G16870
AT1G26090
AT1G09430
AT5G11620
AT4G17220
AT2G17870
AT2G18660
AT4G36410
AT5G18380
AT1G13990
AT3G63180
AT3G09110
AT4G21090
AT5G16230
AT3G04420
AT5G24040
AT5G59480
AT1G56650
AT1G75600
AT4G15020
AT4G28811
AT2G42800
AT5G44440
AT3G23310
AT3G47220
AT4G29270
AT3G12620
AT4G01350
AT1G80050
AT3G57340
AT5G11280
AT5G49710
AT4G27654
AT3G13065
AT3G44720
AT3G51040
AT1G73040
AT5G45790
AT4G10500
AT3G27080
AT4G29330
AT2G27550
AT3G11397
AT2G28625
AT4G02940
AT5G04410
AT5G55100
AT5G16970
AT1G56190
AT2G32320
AT5G44290
AT5G62480
AT4G18580
AT3G27510
AT2G37870
AT1G51200
AT3G06040
AT3G45290
AT3G58900
AT5G19200
AT5G01040
AT2G27990
AT2G18240
AT1G14140
AT5G64400
AT1G21310
AT5G61605
AT3G11910
AT3G49140
AT1G52870
AT5G02060
AT5G55050
AT3G44550
AT5G57565
AT4G38910
AT4G27410
AT5G39660
AT3G01830
AT1G20480
AT2G20250
AT1G30270
AT4G02080
AT1G52590
AT5G22750
AT2G38400
AT5G25630
AT3G50480
AT2G20515
AT1G75820
AT1G48175
AT3G55530
AT4G29020
AT1G79710
AT4G11960
AT1G16130
AT1G09500
AT4G32960
AT5G38300
AT1G66020
AT2G03060
AT3G04460
AT4G39320
AT5G46295
AT3G57130
AT1G51740
AT5G05230
AT2G44470
AT3G20100
AT5G38150
AT4G39235
AT1G05120
AT2G38080
AT1G55810
AT3G07090
AT3G63240
AT3G19810
AT2G15695
AT4G29480
AT5G38030
AT5G37070
AT3G55840
AT3G02410
AT1G29590
AT3G20880
AT5G04560
AT4G10390
AT1G45688
AT5G39040
AT1G54820
AT2G34410
AT3G52800
AT3G51790
AT4G04930
AT2G33060
AT2G35390
AT4G30470
AT2G33180
AT1G44770
AT3G46030
AT5G50460
AT1G78370
AT1G06360
AT5G05220
AT1G21680
AT1G72610
AT3G17210
AT2G41760
AT1G16080
AT5G07000
AT3G51800
AT3G63030
AT3G13222
AT1G51380
AT3G24230
AT5G03100
AT2G30580
AT4G39210
AT5G66780
AT3G02090
AT3G46870
AT3G09650
AT4G01050
AT4G16670
AT3G14130
AT5G10490
AT3G62860
AT1G08720
AT4G12830
AT1G08050
AT5G51260
AT2G46300
AT3G06590
AT3G18830
AT1G28700
AT5G62080
AT1G14130
AT2G40490
AT1G17560
AT5G64120
AT1G76460
AT1G18800
AT2G37630
AT4G15010
AT1G23610
AT4G19410
AT2G21060
AT5G27650
AT1G06000
AT4G20380
AT5G04740
AT2G27450
AT2G19710
AT5G65930
AT1G44750
AT5G25080
AT5G57460
AT4G32640
AT3G02480
AT1G65800
AT3G51980
AT4G34135
AT4G12700
AT2G18340
AT2G03050
AT1G15015
AT3G60640
AT2G40390
AT4G08230
AT1G74140
AT4G10020
AT4G37990
AT4G27780
AT3G52740
AT4G16210
AT1G31160
AT2G17840
AT5G27470
AT5G37350
AT4G32160
AT2G44800
AT3G55660
AT3G20270
AT3G47030
AT1G26340
AT1G53670
AT4G15530
AT1G06510
AT4G29905
AT3G26742
AT4G29400
AT2G28580
AT3G60070
AT2G15345
AT5G63000
AT5G41080
AT5G10690
AT5G01490
AT3G20630
AT4G21926
AT2G30330
AT1G23860
AT2G21510
AT3G58110
AT1G12420
AT1G75420
AT2G35190
AT3G52110
AT5G47780
AT4G35490
AT5G53650
AT1G44170
AT2G16790
AT5G14270
AT5G15690
AT1G76030
AT5G24160
AT5G64660
AT5G15400
AT4G18950
AT2G02810
AT1G11940
AT1G62560
AT2G03850
AT1G65260
AT4G35050
AT3G45620
AT5G47960
AT4G30480
AT3G01170
AT2G47710
AT5G50800
AT4G24560
AT2G45400
AT5G24130
AT5G17300
AT2G24150
AT5G54585
AT1G48740
AT1G64050
AT5G44410
AT5G11700
AT2G37150
AT5G48850
AT5G53180
AT1G66920
AT3G07360
AT1G21750
AT1G06680
AT5G67330
AT5G39100
AT1G58360
AT3G18760
AT4G32410
AT5G17270
AT4G28750
AT5G63300
AT4G10730
AT1G71780
AT1G14360
AT5G65270
AT5G02680
AT3G22260
AT5G09500
AT5G24155
AT1G73060
AT4G10050
AT5G18850
AT4G27070
AT1G51100
AT3G53000
AT1G27350
AT4G21310
AT1G74870
AT2G34750
AT1G74490
AT4G23920
AT2G01640
AT2G45300
AT4G26000
AT5G60630
AT5G51110
AT4G03330
AT5G45800
AT5G39580
AT1G50940
AT5G45690
AT5G63290
AT2G47470
AT2G15340
AT5G10350
AT1G67560
AT2G27510
AT4G21570
AT3G56110
AT3G53090
AT5G42220
AT3G08590
AT5G41000
AT5G38420
AT3G04960
AT5G22880
AT2G34820
AT3G02420
AT1G10090
AT5G09800
AT1G12380
AT1G48230
AT5G25510
AT3G14910
AT3G16785
AT1G77920
AT3G14380
AT2G25450
AT3G02940
AT1G23840
AT5G37980
AT5G57720
AT1G28660
AT2G21070
AT1G68290
AT2G05070
AT3G05260
AT2G04880
AT3G19850
AT4G03510
AT5G07520
AT5G60410
AT1G77220
AT5G60250
AT4G12230
AT3G53580
AT5G15860
AT1G07030
AT2G41945
AT5G65300
AT5G54530
AT1G49450
AT1G06770
```
