## Supplementary material for "A comprehensive map of preferentially located motifs reveals distinct proximal *cis*-regulatory elements in plants": ACGTCA_containing_gene_set.txt

```
#Occurences of ACGTCA between -116 and -45 (positions relative to the transcription start site)
#817 sequences with ACGTCA in this interval
#4.14% of the sequences in promoter set with ACGTCA (set with 19736 sequences)
AT3G45750
AT5G11620
AT5G39150
AT2G28625
AT5G45800
AT1G78020
AT4G14560
AT3G07560
AT1G64760
AT1G74140
AT4G32330
AT5G58400
AT5G35735
AT1G65190
AT2G28940
AT3G13670
AT3G46890
AT2G30110
AT4G29020
AT5G61840
AT4G14900
AT1G01070
AT4G37030
AT3G22780
AT1G65800
AT3G63460
AT3G48390
AT5G63180
AT1G11080
AT1G77220
AT4G18950
AT1G29760
AT1G23600
AT2G42560
AT2G44470
AT5G65730
AT3G47370
AT3G46780
AT1G12200
AT5G25080
AT3G44820
AT4G35050
AT2G45170
AT3G48240
AT5G02950
AT2G21060
AT1G28140
AT1G04230
AT4G32900
AT1G60030
AT5G21990
AT1G69800
AT4G21926
AT4G28850
AT4G36820
AT3G27000
AT3G03790
AT5G37770
AT3G59410
AT5G44440
AT2G28320
AT5G53490
AT5G39960
AT1G05570
AT4G14620
AT4G17530
AT3G12720
AT2G46930
AT1G14330
AT4G04620
AT5G56180
AT5G49650
AT3G05260
AT4G12500
AT1G78380
AT1G04120
AT1G80530
AT3G03950
AT3G29310
AT1G68530
AT3G13550
AT1G75270
AT5G61430
AT2G35510
AT1G32220
AT4G21680
AT4G39100
AT5G61790
AT3G01920
AT1G77810
AT4G32670
AT5G30510
AT2G46040
AT2G04032
AT2G29540
AT4G15620
AT5G40950
AT1G74300
AT4G00990
AT4G16740
AT4G19540
AT4G15010
AT1G16770
AT4G15390
AT5G59060
AT1G18773
AT4G11990
AT4G15090
AT5G16630
AT5G22290
AT5G45790
AT1G66390
AT4G13530
AT5G42570
AT4G10500
AT3G01310
AT5G22450
AT2G37750
AT1G09520
AT3G50830
AT5G51830
AT1G68670
AT1G56330
AT5G60100
AT1G08930
AT5G65270
AT5G53820
AT5G39100
AT3G20340
AT5G51110
AT1G56270
AT5G61190
AT1G71210
AT3G01990
AT3G61560
AT5G61270
AT5G15820
AT3G51980
AT2G18360
AT3G22260
AT1G64065
AT1G71440
AT5G54860
AT2G39080
AT1G62262
AT5G22460
AT5G19850
AT1G45688
AT3G47030
AT1G03150
AT3G60070
AT1G50732
AT5G66610
AT4G27070
AT4G19460
AT3G11510
AT5G22300
AT5G60630
AT5G64660
AT4G17190
AT5G55470
AT2G47710
AT5G60230
AT2G29420
AT2G18240
AT1G20480
AT5G42840
AT4G18590
AT4G04640
AT4G01925
AT3G27330
AT3G06420
AT1G03090
AT4G15530
AT1G52590
AT1G35460
AT1G76460
AT3G01170
AT1G55740
AT1G16130
AT3G13222
AT5G25170
AT4G29400
AT5G04440
AT4G34860
AT3G56080
AT5G51260
AT5G07000
AT5G45690
AT4G34131
AT3G25160
AT3G27510
AT5G05780
AT5G54585
AT3G02090
AT1G32780
AT5G43900
AT2G20440
AT4G33430
AT1G76360
AT2G30330
AT4G18580
AT4G21540
AT5G64510
AT3G60140
AT5G16170
AT4G25440
AT2G04420
AT5G27600
AT5G61820
AT2G17870
AT1G32130
AT3G20170
AT4G10390
AT4G11830
AT5G47200
AT4G02770
AT2G30770
AT1G19650
AT3G58110
AT2G42010
AT1G04555
AT1G22400
AT3G50990
AT5G15500
AT4G17180
AT3G09090
AT2G38570
AT2G28720
AT5G05250
AT2G28580
AT2G04845
AT3G26742
AT1G20696
AT5G02780
AT5G07550
AT3G07360
AT5G60250
AT2G44525
AT1G24170
AT1G76100
AT1G21680
AT3G06890
AT1G23200
AT1G44750
AT3G01160
AT3G57720
AT4G08180
AT2G17700
AT5G54770
AT1G69230
AT2G02040
AT1G30520
AT1G26780
AT5G03210
AT5G59240
AT1G04560
AT3G07500
AT4G25450
AT1G10700
AT3G24503
AT1G72320
AT5G59480
AT4G03510
AT2G39170
AT5G65550
AT1G01900
AT1G69870
AT5G48850
AT2G19310
AT5G59740
AT5G03940
AT4G15020
AT2G27330
AT3G54220
AT5G03350
AT3G50820
AT5G58970
AT1G17560
AT1G29590
AT1G52600
AT1G08050
AT3G18350
AT5G59960
AT2G22900
AT2G33180
AT2G01590
AT1G43130
AT5G07510
AT5G50460
AT2G47470
AT2G36240
AT5G64120
AT3G07910
AT1G51100
AT1G22050
AT1G79600
AT1G07570
AT3G47500
AT2G14560
AT3G04760
AT3G01570
AT1G18330
AT1G74860
AT3G22200
AT1G17680
AT2G17525
AT5G14640
AT2G41190
AT1G30270
AT4G11960
AT1G50480
AT5G23330
AT4G17170
AT1G26820
AT4G02940
AT5G46295
AT4G14622
AT1G02205
AT1G20050
AT1G18000
AT5G58720
AT4G29905
AT5G06250
AT4G32440
AT2G44460
AT1G36310
AT2G23790
AT5G10490
AT4G33670
AT1G68010
AT3G13450
AT1G77750
AT5G09800
AT1G16780
AT1G34580
AT2G32320
AT1G18800
AT5G64080
AT2G33845
AT1G03055
AT4G36160
AT1G55560
AT3G03420
AT4G30990
AT4G09040
AT1G66470
AT2G05070
AT3G11900
AT3G23700
AT5G23760
AT3G50240
AT2G36780
AT4G03150
AT2G42000
AT3G49140
AT3G01850
AT5G07520
AT2G20250
AT3G29320
AT5G18340
AT4G33625
AT2G45320
AT2G42800
AT2G44360
AT5G66910
AT1G55820
AT5G04730
AT2G15695
AT2G37210
AT2G20360
AT5G55050
AT5G65110
AT5G36120
AT2G03740
AT4G37390
AT4G23880
AT5G38030
AT5G06820
AT5G52960
AT1G68570
AT5G64970
AT3G26935
AT5G54540
AT2G21510
AT3G56490
AT1G52870
AT1G09420
AT5G16970
AT3G04460
AT5G67330
AT5G63080
AT2G25737
AT4G20070
AT4G20860
AT5G35180
AT4G28520
AT5G52220
AT1G56060
AT3G11240
AT4G08330
AT3G46740
AT5G38000
AT1G76030
AT3G46030
AT1G13640
AT3G07510
AT3G15605
AT4G30260
AT3G08020
AT3G22890
AT2G35230
AT2G27550
AT4G32160
AT1G72650
AT1G28660
AT2G46000
AT4G19490
AT5G47180
AT1G33060
AT5G67640
AT5G35690
AT1G54050
AT4G14420
AT5G64980
AT2G37470
AT2G30460
AT3G13065
AT2G38770
AT1G71220
AT4G01800
AT4G00695
AT1G44000
AT5G62480
AT5G27350
AT1G15640
AT3G61980
AT5G42955
AT1G28700
AT3G07960
AT1G48605
AT5G17300
AT3G53000
AT1G76680
AT2G20670
AT5G37980
AT4G20000
AT1G73660
AT5G53550
AT1G31800
AT2G18230
AT1G63690
AT3G55990
AT3G11100
AT5G59570
AT2G45300
AT5G50645
AT5G64710
AT5G19390
AT5G18850
AT1G07030
AT1G03290
AT4G33980
AT2G19710
AT2G29530
AT1G75450
AT1G66400
AT5G28540
AT1G65840
AT4G30060
AT1G07550
AT1G75730
AT1G53280
AT3G09150
AT1G21310
AT4G00370
AT3G47010
AT4G28860
AT3G03470
AT1G14130
AT5G04740
AT5G05670
AT5G57567
AT1G73170
AT3G06560
AT2G02630
AT1G76600
AT4G10120
AT3G45310
AT5G54530
AT4G02080
AT3G60640
AT5G16980
AT3G06860
AT5G27760
AT5G45660
AT3G57560
AT2G40340
AT1G24010
AT3G53750
AT5G15190
AT3G53030
AT3G04480
AT3G11430
AT5G49710
AT5G60910
AT5G57440
AT5G06220
AT2G42610
AT5G16380
AT1G19660
AT3G54710
AT3G09370
AT2G17440
AT4G17220
AT1G26762
AT1G15970
AT2G23170
AT3G56140
AT4G14500
AT3G55830
AT5G09370
AT1G03905
AT4G00330
AT5G42900
AT4G30810
AT2G41790
AT5G41080
AT5G40330
AT5G55310
AT4G26630
AT3G51800
AT1G73990
AT3G56870
AT2G09990
AT3G56860
AT4G32640
AT1G16670
AT1G26665
AT2G43710
AT4G32285
AT4G10100
AT1G15360
AT5G05230
AT5G59700
AT4G24160
AT1G64710
AT1G30500
AT3G61670
AT5G52547
AT3G11050
AT1G23840
AT3G02940
AT5G10840
AT3G53402
AT3G54180
AT1G13910
AT1G11090
AT3G22090
AT1G26090
AT1G79710
AT3G53040
AT3G51050
AT5G10695
AT3G17000
AT3G51250
AT1G30760
AT3G09550
AT2G19790
AT1G65486
AT1G19220
AT3G13437
AT3G03040
AT1G54820
AT1G01670
AT5G67210
AT3G60740
AT4G08230
AT2G27340
AT4G24310
AT4G15560
AT1G78370
AT5G57685
AT3G17860
AT1G79440
AT2G47810
AT3G14990
AT4G21980
AT1G69200
AT1G51380
AT5G37070
AT1G04980
AT4G33780
AT4G35780
AT1G17440
AT3G53400
AT5G54080
AT5G07440
AT5G07600
AT2G40490
AT3G07540
AT1G71850
AT3G20210
AT4G02450
AT5G02090
AT5G61560
AT4G12830
AT3G28430
AT2G03850
AT3G22440
AT1G77160
AT3G46450
AT3G26050
AT2G37870
AT3G17940
AT1G05900
AT4G37970
AT3G08590
AT3G17810
AT1G27990
AT3G11397
AT4G32010
AT2G38210
AT3G26950
AT2G34040
AT4G16660
AT2G20000
AT3G14380
AT5G09490
AT2G43570
AT5G11930
AT2G45590
AT5G24850
AT2G24440
AT4G16520
AT1G03220
AT1G56220
AT5G60360
AT4G38400
AT1G51200
AT3G07565
AT1G62180
AT1G22750
AT1G69890
AT5G24860
AT2G44930
AT4G26580
AT5G22070
AT2G39400
AT1G77145
AT3G55840
AT5G44410
AT1G14530
AT1G33590
AT4G34135
AT2G22760
AT4G29260
AT3G57570
AT5G55850
AT1G09210
AT5G64140
AT4G31340
AT1G48310
AT1G17520
AT1G02390
AT2G29260
AT1G30410
AT5G65440
AT5G11640
AT2G22170
AT3G06380
AT4G11845
AT5G51820
AT2G27990
AT1G49005
AT5G50540
AT4G18640
AT1G34750
AT3G63000
AT3G46330
AT2G24150
AT4G24972
AT4G08685
AT4G10730
AT2G41610
AT5G51980
AT3G04960
AT3G30460
AT5G51150
AT3G26680
AT1G68190
AT1G74490
AT1G52200
AT3G46630
AT1G07790
AT4G24920
AT4G37820
AT2G36145
AT5G60460
AT4G04020
AT2G20260
AT5G56190
AT3G62860
AT5G06760
AT3G53090
AT2G42750
AT4G36480
AT5G51010
AT2G37240
AT2G41342
AT5G05220
AT3G45970
AT4G16990
AT3G58770
AT5G10980
AT2G27040
AT5G47590
AT3G44720
AT5G44290
AT5G24060
AT1G19310
AT1G16080
AT2G45330
AT1G67560
AT4G39660
AT3G45290
AT5G17000
AT1G13990
AT5G55530
AT5G07560
AT4G39730
AT3G61580
AT3G15660
AT1G22160
AT1G06680
AT2G14110
AT1G63080
AT2G46130
AT3G03530
AT5G17640
AT5G47550
AT4G18920
AT2G32990
AT5G22750
AT2G25430
AT3G51040
AT1G61810
AT5G15860
AT5G57720
AT2G30870
AT4G10020
AT5G05550
AT2G02810
AT3G02340
AT3G54500
AT5G35970
AT3G45620
AT5G25630
AT5G22880
AT1G13900
AT3G27690
AT3G11340
AT2G23670
AT5G26000
AT2G18660
AT5G41060
AT3G50850
AT2G38400
AT2G31840
AT5G52310
AT2G42030
AT3G44680
AT2G36800
AT4G27970
AT5G26990
AT3G02040
AT5G23530
AT5G59250
AT1G72510
AT1G27150
AT2G41340
AT1G02700
AT1G71960
AT4G26970
AT2G39800
AT5G04720
AT1G10090
AT3G03680
AT1G21670
AT5G66780
AT2G34960
AT5G65207
AT2G41945
AT3G63240
AT5G66510
AT3G21150
AT3G01130
AT4G13010
AT4G01120
AT2G20450
AT4G22890
AT1G47970
AT4G19410
AT2G40170
AT5G07340
AT3G06035
AT5G25560
AT5G58800
AT1G08830
AT5G56000
AT1G72280
AT4G02990
AT1G79790
AT5G44785
AT3G30720
AT5G39660
AT1G56340
```
