## Supplementary material for "A comprehensive map of preferentially located motifs reveals distinct proximal *cis*-regulatory elements in plants": ACGTCAC_containing_gene_set.txt

```
#Occurences of ACGTCAC between -113 and -51 (positions relative to the transcription start site)
#215 sequences with ACGTCAC in this interval
#1.09% of the sequences in promoter set with ACGTCAC (set with 19736 sequences)
AT2G22760
AT5G57685
AT5G05250
AT5G11640
AT2G42030
AT2G42800
AT1G74490
AT5G10840
AT4G36160
AT1G68530
AT5G07510
AT3G22440
AT2G45330
AT2G41190
AT3G46740
AT2G34960
AT1G17560
AT5G02950
AT1G29760
AT5G30510
AT4G10730
AT2G04420
AT1G03090
AT1G19650
AT1G71850
AT4G34860
AT1G48310
AT5G22880
AT3G57560
AT5G25080
AT5G07000
AT4G21980
AT5G15500
AT1G01900
AT4G30260
AT4G01120
AT2G37870
AT1G13990
AT1G22400
AT1G52600
AT1G05900
AT2G20000
AT4G24920
AT2G38570
AT1G76100
AT1G22750
AT5G48850
AT5G23760
AT2G44460
AT2G21510
AT2G36240
AT5G38000
AT1G68570
AT1G56270
AT2G18230
AT5G63080
AT5G58400
AT4G23880
AT3G07500
AT4G15530
AT2G39400
AT3G11430
AT3G46330
AT1G26762
AT5G52310
AT2G41610
AT3G17860
AT1G26820
AT4G32440
AT1G10090
AT2G45590
AT1G16670
AT4G00370
AT5G21990
AT4G00990
AT4G24160
AT2G41342
AT5G53550
AT2G45320
AT1G69890
AT3G03790
AT1G51100
AT2G20360
AT3G46450
AT1G28700
AT1G63690
AT4G20860
AT5G67210
AT1G04555
AT5G61820
AT1G74140
AT1G35460
AT3G13222
AT3G22890
AT2G20670
AT5G57567
AT5G45690
AT5G59480
AT4G18640
AT1G76030
AT3G22260
AT3G57570
AT5G02090
AT3G11100
AT4G10500
AT1G72280
AT1G67560
AT3G14380
AT1G78370
AT1G62262
AT4G15020
AT3G46630
AT1G32780
AT3G27000
AT2G30330
AT5G16630
AT5G60910
AT4G34131
AT5G22750
AT5G66510
AT5G51110
AT1G78380
AT2G47810
AT3G01570
AT1G56330
AT2G33180
AT3G59410
AT1G76600
AT2G09990
AT5G27600
AT1G33060
AT1G73990
AT3G63000
AT5G37770
AT3G60740
AT3G45310
AT4G28520
AT3G22780
AT2G19310
AT1G56220
AT5G51820
AT4G29260
AT5G22290
AT1G68670
AT4G13010
AT5G64660
AT3G17000
AT3G47010
AT3G54710
AT1G77160
AT2G41340
AT1G74860
AT5G04720
AT3G29320
AT3G06420
AT1G03220
AT3G01920
AT5G55850
AT5G17000
AT3G53000
AT1G01670
AT5G25630
AT4G38400
AT2G27040
AT3G05260
AT1G47970
AT5G26000
AT3G22200
AT3G50830
AT5G16970
AT3G11900
AT4G26580
AT2G21060
AT1G79710
AT5G66610
AT5G51260
AT2G04032
AT1G07550
AT5G44410
AT1G77145
AT1G79600
AT2G46930
AT4G15620
AT5G56180
AT4G28860
AT4G25450
AT2G32320
AT5G07600
AT1G55820
AT4G32160
AT4G15010
AT4G03150
AT3G09370
AT5G05230
AT5G53820
AT5G04740
AT4G02450
AT2G42560
AT5G47590
AT1G75270
AT1G66400
AT3G46890
AT3G08020
AT5G07550
AT4G27970
AT3G23700
AT1G31800
AT4G11830
AT2G28625
AT5G49710
AT1G66470
AT5G52220
AT5G07560
AT2G39080
AT5G37980
```
