## Supplementary material for "A comprehensive map of preferentially located motifs reveals distinct proximal *cis*-regulatory elements in plants": ACGTCACC_containing_gene_set.txt

```
#Occurences of ACGTCACC between -147 and -69 (positions relative to the transcription start site)
#62 sequences with ACGTCACC in this interval
#0.31% of the sequences in promoter set with ACGTCACC (set with 19736 sequences)
AT5G47780
AT5G64660
AT5G47590
AT1G74140
AT4G18640
AT1G62750
AT4G01120
AT4G15010
AT3G58450
AT1G76020
AT4G36160
AT2G45590
AT3G03420
AT4G32440
AT5G15500
AT3G53000
AT5G52220
AT5G61820
AT2G15730
AT4G28860
AT4G10500
AT1G76030
AT2G40900
AT2G34960
AT5G25130
AT2G36300
AT1G16670
AT2G37870
AT1G04555
AT2G39400
AT4G02450
AT2G16700
AT4G16100
AT4G28750
AT4G21980
AT1G76100
AT4G13010
AT4G36550
AT3G17860
AT1G47970
AT2G20670
AT5G35970
AT5G53550
AT3G02580
AT4G33510
AT3G14380
AT2G36305
AT2G47810
AT5G05550
AT5G63080
AT5G04720
AT1G67560
AT4G00370
AT2G04032
AT2G38570
AT1G68530
AT3G47220
AT5G58400
AT5G16140
AT4G40060
AT2G46535
AT1G26762
```
