## Supplementary material for "A comprehensive map of preferentially located motifs reveals distinct proximal *cis*-regulatory elements in plants": ACGTCACG_containing_gene_set.txt

```
#Occurences of ACGTCACG between -133 and -47 (positions relative to the transcription start site)
#64 sequences with ACGTCACG in this interval
#0.32% of the sequences in promoter set with ACGTCACG (set with 19736 sequences)
AT2G30330
AT1G13990
AT5G07510
AT3G46740
AT4G17190
AT2G16592
AT2G45320
AT1G18800
AT3G46890
AT2G21510
AT4G03150
AT3G47010
AT1G79710
AT3G46630
AT1G26820
AT2G39080
AT1G72280
AT4G38400
AT3G29310
AT5G59480
AT1G79600
AT5G07560
AT1G69890
AT1G74490
AT3G11250
AT1G32780
AT5G53820
AT5G02950
AT5G64710
AT5G53450
AT5G11640
AT5G07530
AT5G07550
AT2G46930
AT5G22880
AT2G45330
AT4G15020
AT2G22760
AT3G29320
AT5G57567
AT4G24160
AT1G62262
AT3G27000
AT5G17000
AT5G51110
AT5G30510
AT2G42030
AT2G27040
AT3G46450
AT1G01670
AT3G17000
AT1G22400
AT2G04032
AT5G66610
AT1G33060
AT1G51100
AT4G15010
AT2G41340
AT5G25630
AT1G74860
AT3G11240
AT2G44460
AT5G07600
AT5G53220
```
