## Supplementary material for "A comprehensive map of preferentially located motifs reveals distinct proximal *cis*-regulatory elements in plants": ACGTCAG_containing_gene_set.txt

```
#Occurences of ACGTCAG between -129 and -48 (positions relative to the transcription start site)
#167 sequences with ACGTCAG in this interval
#0.85% of the sequences in promoter set with ACGTCAG (set with 19736 sequences)
AT4G08180
AT1G76600
AT2G01900
AT2G42750
AT2G18230
AT3G54500
AT4G16520
AT5G05230
AT5G36120
AT3G01130
AT2G46790
AT5G10980
AT4G18590
AT4G18580
AT2G03850
AT2G45170
AT1G29590
AT4G32010
AT1G17680
AT3G27330
AT5G25080
AT5G15500
AT5G54770
AT5G42840
AT4G32900
AT1G68010
AT3G20170
AT3G20340
AT5G40950
AT2G24150
AT1G30270
AT5G66910
AT3G53090
AT3G51040
AT5G51010
AT3G13550
AT2G01590
AT4G36820
AT4G02770
AT5G61840
AT1G75730
AT1G07030
AT1G30410
AT4G17530
AT5G47200
AT4G30810
AT3G60640
AT5G02780
AT5G66780
AT1G33060
AT5G55530
AT5G17300
AT1G20050
AT2G44360
AT3G13222
AT1G71440
AT2G05070
AT1G16770
AT4G11990
AT5G60630
AT1G77350
AT1G19220
AT1G14900
AT5G04440
AT1G54820
AT3G22090
AT5G15630
AT1G72510
AT5G14270
AT4G34135
AT2G23790
AT2G17870
AT5G05250
AT3G11340
AT2G40490
AT4G25440
AT1G73170
AT1G64050
AT2G27330
AT4G21926
AT4G08330
AT3G51050
AT1G69800
AT4G16660
AT1G56340
AT1G56060
AT3G61580
AT5G67330
AT3G45290
AT5G09800
AT3G26935
AT3G03420
AT1G79790
AT5G10490
AT5G41060
AT4G22890
AT1G17440
AT4G02940
AT1G03905
AT4G24110
AT4G00490
AT1G28660
AT1G07570
AT5G50460
AT1G72650
AT5G27760
AT5G19390
AT5G56180
AT1G26665
AT3G02940
AT5G51830
AT5G45660
AT4G26970
AT4G39100
AT1G08830
AT3G50240
AT5G07440
AT1G09210
AT5G41080
AT3G53020
AT5G46295
AT5G54540
AT3G56080
AT1G04980
AT1G18330
AT5G65730
AT4G37970
AT3G13450
AT3G13670
AT5G65440
AT1G74860
AT1G77220
AT5G06820
AT4G26630
AT3G09550
AT3G27510
AT5G61190
AT2G37240
AT3G07960
AT4G36480
AT1G44000
AT1G79340
AT3G45310
AT4G04620
AT3G03680
AT4G20070
AT5G44785
AT2G23170
AT1G03290
AT4G10390
AT5G39040
AT5G06760
AT3G57560
AT3G24503
AT3G18350
AT1G06680
AT3G27690
AT5G37070
AT1G26780
AT4G32285
AT1G68670
AT2G27340
AT4G29400
AT2G35230
AT2G38400
AT3G09370
AT3G11100
```
