## Supplementary material for "A comprehensive map of preferentially located motifs reveals distinct proximal *cis*-regulatory elements in plants": ACGTCAGC_containing_gene_set.txt

```
#Occurences of ACGTCAGC between -133 and -46 (positions relative to the transcription start site)
#93 sequences with ACGTCAGC in this interval
#0.47% of the sequences in promoter set with ACGTCAGC (set with 19736 sequences)
AT5G61840
AT2G38400
AT2G23790
AT1G17460
AT5G41080
AT2G46790
AT5G45660
AT5G17300
AT5G41060
AT1G76600
AT4G08180
AT4G39100
AT1G44000
AT4G18580
AT2G17870
AT4G25440
AT4G04620
AT3G09550
AT4G02940
AT2G42750
AT3G53020
AT4G17530
AT3G50240
AT2G40490
AT2G18230
AT4G36820
AT1G29590
AT4G32285
AT1G73170
AT2G23170
AT3G13550
AT5G25080
AT5G50460
AT2G45170
AT5G59740
AT4G22890
AT3G07960
AT1G26780
AT1G75730
AT3G26935
AT4G00695
AT4G24110
AT2G03850
AT3G47500
AT3G18350
AT4G18590
AT1G77220
AT1G04980
AT4G08330
AT5G05250
AT5G36120
AT5G61190
AT5G51830
AT2G27340
AT5G06820
AT4G16520
AT3G60640
AT3G09370
AT1G07030
AT4G32010
AT3G22090
AT5G02780
AT5G04440
AT1G71440
AT5G40950
AT5G25070
AT3G24503
AT3G53090
AT3G27690
AT5G54540
AT1G68010
AT3G11100
AT4G37390
AT1G26665
AT5G19390
AT1G69800
AT2G35230
AT5G65730
AT1G56340
AT4G37970
AT2G03740
AT4G21926
AT1G74860
AT5G27760
AT5G09800
AT4G29400
AT3G57560
AT3G13222
AT5G67470
AT2G27330
AT3G61740
AT5G47200
AT2G01590
```
