## Supplementary material for "A comprehensive map of preferentially located motifs reveals distinct proximal *cis*-regulatory elements in plants": ACGTCAGT_containing_gene_set.txt

```
#Occurences of ACGTCAGT between -161 and -83 (positions relative to the transcription start site)
#27 sequences with ACGTCAGT in this interval
#0.14% of the sequences in promoter set with ACGTCAGT (set with 19736 sequences)
AT5G10980
AT4G16745
AT5G09650
AT1G03290
AT2G19770
AT4G11980
AT2G37240
AT3G61580
AT4G34135
AT2G01540
AT5G15630
AT1G62981
AT1G17680
AT3G03420
AT1G58070
AT1G77350
AT1G03905
AT5G42840
AT1G72650
AT5G15500
AT5G56180
AT3G45290
AT5G65440
AT1G17440
AT1G14900
AT3G45310
AT1G30410
```
