## Supplementary material for "A comprehensive map of preferentially located motifs reveals distinct proximal *cis*-regulatory elements in plants": ACGTCAT_containing_gene_set.txt

```
#Occurences of ACGTCAT between -128 and -45 (positions relative to the transcription start site)
#335 sequences with ACGTCAT in this interval
#1.70% of the sequences in promoter set with ACGTCAT (set with 19736 sequences)
AT5G38000
AT1G34580
AT1G78020
AT4G01870
AT5G45690
AT3G62860
AT5G16970
AT2G15490
AT3G04460
AT5G57440
AT3G07910
AT2G02630
AT2G17700
AT3G26680
AT5G55470
AT4G37030
AT4G03150
AT5G35690
AT3G25160
AT5G50540
AT3G08590
AT5G11700
AT3G21150
AT1G18773
AT3G11050
AT2G41790
AT3G55830
AT3G06890
AT2G47710
AT1G30760
AT5G60250
AT4G14500
AT4G35050
AT4G38400
AT4G19490
AT1G55850
AT5G17000
AT2G31840
AT1G34750
AT4G18950
AT3G07360
AT1G18000
AT1G52590
AT3G15940
AT3G05260
AT3G02090
AT1G16080
AT1G03150
AT2G20450
AT4G32330
AT5G38030
AT2G24440
AT2G44930
AT4G14560
AT4G29905
AT2G36800
AT2G36780
AT1G16780
AT2G30110
AT2G01640
AT1G07820
AT1G15970
AT2G20250
AT5G35735
AT4G03510
AT3G51250
AT5G07550
AT2G37470
AT4G09040
AT1G20480
AT5G24850
AT3G51980
AT1G50480
AT2G29540
AT4G33625
AT1G55740
AT2G01590
AT5G42900
AT2G25430
AT2G29530
AT4G09750
AT5G64080
AT2G20515
AT3G61980
AT2G23670
AT3G01160
AT5G54540
AT3G04480
AT4G18920
AT3G22780
AT2G18240
AT5G54860
AT5G60100
AT2G28320
AT1G71210
AT1G77810
AT1G16870
AT1G02700
AT3G55840
AT1G50732
AT1G13900
AT3G61670
AT5G64980
AT5G19850
AT5G15860
AT5G14640
AT5G22450
AT3G22410
AT5G51400
AT5G05780
AT2G20440
AT3G01850
AT3G53040
AT1G45688
AT2G28720
AT3G44680
AT1G63290
AT5G11620
AT2G42000
AT4G19540
AT5G49650
AT5G16980
AT4G04020
AT5G39960
AT2G19790
AT2G40340
AT2G29260
AT2G15695
AT1G64760
AT4G33430
AT5G54080
AT3G49140
AT4G10120
AT3G17940
AT5G39660
AT5G18850
AT4G33980
AT3G45750
AT1G21310
AT1G12200
AT3G56490
AT5G07000
AT3G48390
AT5G19200
AT4G32670
AT1G02390
AT1G65840
AT1G75450
AT5G04730
AT4G16990
AT5G25930
AT1G52200
AT4G11845
AT4G11600
AT3G26050
AT1G51200
AT1G21680
AT3G01990
AT2G36145
AT3G02340
AT5G66910
AT4G31340
AT3G14910
AT2G14560
AT5G62480
AT3G48240
AT5G64510
AT1G44750
AT2G20260
AT1G29590
AT2G41945
AT3G46030
AT5G37980
AT5G54530
AT5G26990
AT5G18340
AT3G13065
AT4G14620
AT5G03350
AT3G30720
AT2G43710
AT4G37820
AT1G22160
AT3G42180
AT1G79790
AT2G32600
AT5G64120
AT3G01170
AT5G59570
AT1G30500
AT1G30520
AT1G10700
AT1G16130
AT3G11340
AT1G04230
AT3G07960
AT1G76460
AT2G28580
AT4G11960
AT5G64970
AT1G21670
AT3G53400
AT5G51830
AT5G03940
AT3G20210
AT3G46780
AT2G37750
AT5G52960
AT1G32220
AT3G53020
AT1G20696
AT3G45970
AT3G02040
AT3G28430
AT1G14130
AT1G05570
AT1G48605
AT4G01800
AT5G59960
AT3G53090
AT5G06220
AT2G25737
AT5G24060
AT1G71960
AT2G29490
AT4G00370
AT5G65270
AT5G42570
AT4G23880
AT5G09370
AT2G02040
AT4G21540
AT1G71220
AT1G54050
AT4G12830
AT5G45800
AT4G33780
AT3G60140
AT2G28940
AT3G14990
AT1G53280
AT5G52220
AT1G65800
AT5G56000
AT3G06380
AT2G32990
AT4G12500
AT1G14330
AT4G10100
AT1G75270
AT1G24170
AT4G15090
AT2G46040
AT4G08685
AT2G14110
AT2G40490
AT4G25100
AT4G10500
AT1G13910
AT2G22170
AT5G05220
AT4G14622
AT3G03080
AT2G04845
AT1G28140
AT1G69870
AT1G08930
AT1G65486
AT3G11397
AT5G47550
AT3G06860
AT5G28540
AT5G58800
AT5G60230
AT1G43130
AT4G15020
AT2G37210
AT2G47470
AT5G50645
AT2G39170
AT5G15820
AT3G50850
AT3G14380
AT5G51150
AT3G56140
AT1G66390
AT4G30060
AT1G32130
AT1G27150
AT4G14900
AT3G50820
AT5G27600
AT3G30460
AT4G14420
AT1G19660
AT2G39800
AT2G39400
AT1G11080
AT5G47180
AT5G55310
AT1G76680
AT5G07340
AT2G30870
AT4G35780
AT1G02335
AT4G30810
AT4G27070
AT5G61790
AT1G03905
AT3G60070
AT1G52600
AT1G26090
AT5G57720
AT5G58575
AT2G40170
AT3G53402
AT1G80530
AT5G65110
AT5G61560
AT1G49005
AT3G09100
AT1G02205
AT5G11930
AT2G46130
AT1G79440
AT1G68190
AT4G39660
AT5G53490
AT2G03890
AT4G21570
AT3G45620
AT1G62180
AT5G58970
AT3G53750
AT1G14530
```
