## Supplementary material for "A comprehensive map of preferentially located motifs reveals distinct proximal *cis*-regulatory elements in plants": ACGTCATA_containing_gene_set.txt

```
#Occurences of ACGTCATA between -149 and -65 (positions relative to the transcription start site)
#51 sequences with ACGTCATA in this interval
#0.26% of the sequences in promoter set with ACGTCATA (set with 19736 sequences)
AT4G30060
AT1G34580
AT3G03080
AT1G08930
AT1G04230
AT5G62480
AT1G18610
AT3G30460
AT4G38400
AT1G71220
AT2G15490
AT3G56080
AT3G53090
AT2G40170
AT4G25100
AT4G21540
AT5G35735
AT5G58160
AT5G16980
AT1G05500
AT2G02040
AT2G30870
AT3G14380
AT4G09630
AT2G43710
AT3G45620
AT1G13900
AT5G18340
AT2G17700
AT2G28580
AT4G32670
AT3G62860
AT1G27150
AT5G17000
AT5G55310
AT1G28140
AT5G38000
AT3G45970
AT3G07680
AT5G03350
AT1G02335
AT2G24040
AT3G28430
AT5G19200
AT3G42180
AT1G05570
AT4G16990
AT1G65486
AT1G13910
AT4G14560
AT2G04845
```
