## Supplementary material for "A comprehensive map of preferentially located motifs reveals distinct proximal *cis*-regulatory elements in plants": ACGTCATG_containing_gene_set.txt

```
#Occurences of ACGTCATG between -207 and -91 (positions relative to the transcription start site)
#48 sequences with ACGTCATG in this interval
#0.24% of the sequences in promoter set with ACGTCATG (set with 19736 sequences)
AT1G24735
AT4G34040
AT1G14370
AT2G20450
AT1G74130
AT1G52690
AT1G22180
AT3G19770
AT2G15480
AT5G61580
AT5G26990
AT5G26980
AT5G43130
AT1G78020
AT4G11960
AT3G12130
AT3G61980
AT1G09940
AT1G01300
AT1G03150
AT1G21070
AT1G78410
AT4G21570
AT5G55135
AT1G16870
AT3G01160
AT2G37210
AT1G14330
AT3G25882
AT3G05710
AT4G37470
AT3G05430
AT5G19080
AT2G38465
AT2G20440
AT2G31840
AT4G08910
AT1G14520
AT5G43140
AT5G43380
AT5G49650
AT1G25550
AT4G01810
AT3G62860
AT3G22235
AT1G69170
AT3G43800
AT1G22160
```
