## Supplementary material for "A comprehensive map of preferentially located motifs reveals distinct proximal *cis*-regulatory elements in plants": ACGTCCTC_containing_gene_set.txt

```
#Occurences of ACGTCCTC between 170 and 282 (positions relative to the transcription start site)
#39 sequences with ACGTCCTC in this interval
#0.20% of the sequences in promoter set with ACGTCCTC (set with 19736 sequences)
AT1G10960
AT1G33760
AT5G03210
AT1G04270
AT4G36730
AT5G36925
AT5G55120
AT3G52105
AT1G55020
AT2G36260
AT4G30700
AT5G47635
AT1G76500
AT2G05270
AT3G19640
AT4G10310
AT3G57150
AT2G17630
AT4G30060
AT3G54600
AT1G15770
AT4G00752
AT3G44730
AT5G47780
AT5G09840
AT4G38460
AT3G17580
AT2G27100
AT1G70590
AT5G43440
AT3G20360
AT3G19780
AT3G47930
AT5G63100
AT3G12700
AT5G64900
AT2G05810
AT4G28397
AT5G63960
```
