## Supplementary material for "A comprehensive map of preferentially located motifs reveals distinct proximal *cis*-regulatory elements in plants": ACGTCGTC_containing_gene_set.txt

```
#Occurences of ACGTCGTC between -148 and 1 (positions relative to the transcription start site)
#157 sequences with ACGTCGTC in this interval
#0.80% of the sequences in promoter set with ACGTCGTC (set with 19736 sequences)
AT1G13080
AT1G55205
AT5G39580
AT3G12260
AT5G05270
AT4G25010
AT4G28550
AT3G51810
AT1G27330
AT4G27440
AT5G21222
AT1G04680
AT5G22510
AT1G52320
AT5G63050
AT5G09700
AT5G18040
AT1G14140
AT2G43370
AT2G43260
AT1G58025
AT5G60700
AT3G25800
AT5G10470
AT3G46020
AT3G60260
AT5G03320
AT3G20630
AT2G39840
AT5G46020
AT3G18950
AT5G60250
AT3G11130
AT5G63300
AT3G18520
AT4G32520
AT1G62820
AT2G25950
AT2G22795
AT3G61320
AT3G20270
AT1G27000
AT5G42220
AT5G15860
AT4G09750
AT4G30480
AT2G33340
AT1G03440
AT3G18440
AT3G63220
AT1G77600
AT5G60610
AT1G63110
AT4G28811
AT3G55530
AT1G48175
AT5G55040
AT2G28780
AT4G08470
AT1G50940
AT1G59990
AT1G50920
AT5G08060
AT2G37510
AT2G21640
AT2G05755
AT1G73990
AT3G49800
AT1G50910
AT5G58770
AT2G44510
AT5G12940
AT1G53590
AT2G37630
AT5G10350
AT1G66700
AT1G21750
AT3G24500
AT1G13900
AT1G06580
AT5G63630
AT5G58510
AT4G12040
AT5G02280
AT1G54860
AT2G33040
AT5G09370
AT1G15930
AT5G67210
AT1G31160
AT1G18570
AT3G03530
AT2G43360
AT5G55280
AT1G14150
AT5G11630
AT1G78280
AT3G09650
AT4G30510
AT3G26640
AT3G20060
AT4G34740
AT5G01110
AT5G41190
AT4G23620
AT3G26060
AT1G51380
AT5G53350
AT3G08780
AT3G25480
AT4G14145
AT1G73060
AT2G45010
AT1G61980
AT1G78270
AT5G64050
AT1G76680
AT5G02270
AT1G62740
AT2G39800
AT2G37560
AT2G41760
AT3G20970
AT2G38770
AT2G36160
AT3G21175
AT5G63510
AT5G10960
AT4G32960
AT2G36850
AT2G19940
AT2G45700
AT1G10270
AT2G29260
AT4G03150
AT5G66160
AT2G20240
AT3G02420
AT3G24230
AT2G04500
AT1G72870
AT1G55350
AT5G60640
AT5G02590
AT4G34020
AT1G59840
AT4G37020
AT4G24680
AT1G64065
AT2G43500
AT3G05727
AT1G62730
AT2G25930
AT3G11510
AT5G63290
AT2G32520
AT1G72160
```
