## Supplementary material for "A comprehensive map of preferentially located motifs reveals distinct proximal *cis*-regulatory elements in plants": ACGTGA_containing_gene_set.txt

```
#Occurences of ACGTGA between -156 and -52 (positions relative to the transcription start site)
#905 sequences with ACGTGA in this interval
#4.59% of the sequences in promoter set with ACGTGA (set with 19736 sequences)
AT4G00080
AT5G10410
AT5G08260
AT4G20300
AT3G13400
AT2G21170
AT1G19500
AT3G09150
AT3G01440
AT3G56140
AT2G40080
AT4G10090
AT4G14315
AT1G45170
AT2G20480
AT4G04210
AT4G37460
AT1G61420
AT5G05780
AT5G37840
AT3G26240
AT4G13430
AT5G53820
AT4G24310
AT5G54060
AT1G17680
AT5G11440
AT1G62980
AT5G66590
AT5G49950
AT2G22240
AT1G76065
AT4G04830
AT4G39730
AT3G25905
AT1G75170
AT5G55520
AT2G23170
AT1G11610
AT2G21660
AT5G67640
AT2G12480
AT3G02550
AT2G45820
AT5G11460
AT2G34280
AT3G01370
AT2G41850
AT3G18215
AT3G61630
AT4G09020
AT1G79080
AT5G09620
AT1G05350
AT3G57910
AT5G03350
AT5G09650
AT5G04610
AT2G43550
AT3G51750
AT5G20630
AT5G10690
AT5G57410
AT5G19770
AT4G29270
AT5G50540
AT5G23860
AT1G66850
AT4G32470
AT5G01260
AT1G32780
AT5G58600
AT2G45300
AT5G46420
AT1G22270
AT4G25140
AT5G56760
AT4G04460
AT1G11755
AT5G11640
AT1G19660
AT2G41970
AT2G26690
AT4G34060
AT1G63450
AT3G56080
AT4G27170
AT3G44770
AT2G30395
AT3G18270
AT5G67110
AT5G44080
AT5G05060
AT2G23348
AT2G47600
AT4G31500
AT1G20350
AT1G05720
AT2G23800
AT1G66390
AT1G13950
AT1G80245
AT4G18920
AT5G60200
AT4G28880
AT3G14330
AT3G58700
AT1G26762
AT2G04680
AT4G12450
AT5G10695
AT5G57655
AT4G11190
AT5G03190
AT5G17040
AT1G69760
AT5G43750
AT3G54460
AT3G05630
AT5G59700
AT2G43120
AT1G10585
AT4G39955
AT3G27000
AT1G01860
AT3G63420
AT5G21130
AT2G05620
AT3G04380
AT3G66654
AT1G09510
AT1G69870
AT3G42150
AT1G32920
AT4G33565
AT1G12810
AT4G05180
AT3G23840
AT5G39660
AT1G27760
AT4G36740
AT2G33350
AT1G23550
AT4G18100
AT3G46620
AT1G53840
AT5G48650
AT1G33060
AT2G30766
AT1G29540
AT2G23060
AT1G76250
AT4G02715
AT1G56650
AT2G03120
AT3G22235
AT3G47010
AT2G43180
AT5G16730
AT4G22160
AT5G02090
AT3G12600
AT3G18780
AT4G30710
AT5G47960
AT1G49240
AT1G24100
AT2G19640
AT1G37150
AT2G29700
AT3G49470
AT2G38040
AT3G25110
AT1G06820
AT3G03310
AT1G04410
AT2G28420
AT5G43300
AT5G07572
AT3G44380
AT1G17190
AT1G30135
AT2G44578
AT1G08660
AT1G21528
AT3G58540
AT5G59480
AT4G00200
AT4G19460
AT5G07510
AT3G19810
AT3G49500
AT3G01970
AT3G26618
AT1G69820
AT3G19400
AT1G45201
AT2G29440
AT2G23600
AT1G78530
AT1G02180
AT1G72890
AT1G62340
AT5G26760
AT4G32870
AT1G11650
AT1G64980
AT5G64860
AT5G28640
AT1G17285
AT2G28780
AT2G46220
AT5G63590
AT5G07730
AT1G34750
AT1G53200
AT2G31260
AT5G12050
AT1G04635
AT1G16470
AT5G65870
AT3G26680
AT2G16730
AT5G07530
AT2G37770
AT3G02020
AT5G02170
AT5G04590
AT1G10140
AT1G58270
AT3G18950
AT1G31835
AT3G62630
AT3G47860
AT2G42740
AT4G24160
AT1G29395
AT3G54770
AT4G36050
AT3G61580
AT1G16670
AT4G23230
AT5G02270
AT2G29020
AT5G25630
AT4G36950
AT3G19184
AT1G70310
AT5G26670
AT3G51660
AT1G10560
AT3G03860
AT1G22400
AT4G12960
AT4G19112
AT4G13870
AT1G15520
AT1G76560
AT4G26690
AT4G14622
AT2G45330
AT3G16440
AT3G44320
AT2G01520
AT1G73000
AT2G23370
AT3G03680
AT4G34138
AT3G25400
AT3G51260
AT1G14120
AT4G24790
AT3G49030
AT3G14270
AT1G76180
AT5G41170
AT3G26690
AT5G38660
AT4G17616
AT1G62740
AT4G28330
AT5G10330
AT1G11890
AT5G66610
AT1G51760
AT1G02740
AT3G01360
AT5G38160
AT5G07280
AT3G52105
AT4G18240
AT4G11980
AT3G50820
AT3G12220
AT5G20810
AT5G63370
AT5G24860
AT1G18800
AT4G22240
AT3G63160
AT5G02100
AT1G79650
AT3G47540
AT5G56210
AT3G45060
AT1G14960
AT4G17720
AT2G25780
AT1G48450
AT4G17870
AT1G21120
AT4G32272
AT1G02990
AT1G72800
AT2G33775
AT2G26370
AT5G36880
AT4G26850
AT3G46300
AT5G51110
AT3G58270
AT5G52160
AT3G16370
AT1G32200
AT1G75990
AT3G59650
AT3G27300
AT5G56860
AT5G41370
AT1G02730
AT1G30300
AT5G16170
AT4G27140
AT4G22150
AT1G15200
AT1G06620
AT5G42800
AT4G33700
AT5G24870
AT3G44150
AT1G18000
AT4G34860
AT4G02425
AT3G13380
AT1G71250
AT3G60960
AT5G64560
AT5G48385
AT5G26050
AT1G66500
AT3G55140
AT1G19310
AT4G12870
AT1G78650
AT4G26980
AT1G22550
AT1G26780
AT5G63530
AT5G07560
AT1G09730
AT3G15160
AT5G26600
AT5G60410
AT2G43500
AT2G44470
AT5G51210
AT2G20490
AT1G16970
AT2G38230
AT5G53050
AT1G59980
AT1G73100
AT5G35090
AT4G24140
AT2G41870
AT5G66110
AT1G72260
AT3G54826
AT2G07050
AT5G61920
AT2G44680
AT3G20820
AT2G05840
AT1G07430
AT1G05805
AT3G53710
AT3G29320
AT4G28440
AT4G13050
AT5G35530
AT3G21370
AT5G04885
AT5G46110
AT1G70950
AT2G40540
AT1G08200
AT2G38905
AT1G68540
AT3G07860
AT2G23000
AT5G55470
AT5G45360
AT1G68190
AT1G32370
AT1G61070
AT5G54970
AT4G00870
AT1G61870
AT1G07645
AT1G58200
AT3G19180
AT5G15720
AT5G55290
AT4G04925
AT2G42975
AT5G19520
AT3G04940
AT4G03500
AT5G07120
AT4G17190
AT3G53210
AT5G17840
AT5G11510
AT3G56010
AT5G47090
AT5G64710
AT5G25540
AT4G01330
AT5G16870
AT5G45530
AT4G24470
AT5G58440
AT2G46300
AT2G18890
AT1G77920
AT1G20510
AT2G33847
AT1G20270
AT1G14780
AT1G13380
AT3G53110
AT5G43570
AT4G11240
AT1G16650
AT1G06850
AT3G17970
AT4G36010
AT3G58730
AT1G56660
AT2G23670
AT4G28400
AT2G25737
AT3G09490
AT5G66420
AT2G28500
AT5G38470
AT2G19720
AT1G79720
AT1G79310
AT5G45980
AT3G52610
AT5G06250
AT5G07340
AT1G74310
AT3G51400
AT4G38400
AT4G18830
AT2G22760
AT1G05785
AT2G30260
AT3G09950
AT1G75940
AT1G77290
AT3G53750
AT4G36060
AT1G05360
AT3G47120
AT3G07740
AT2G03780
AT1G36380
AT4G30996
AT2G21820
AT2G20610
AT1G10210
AT5G63600
AT1G02360
AT2G19280
AT3G46270
AT3G61260
AT4G23820
AT2G46230
AT5G65360
AT1G64150
AT2G38360
AT4G16500
AT1G02720
AT1G13480
AT2G15080
AT3G46890
AT1G02560
AT3G46790
AT3G02720
AT5G12980
AT1G78900
AT1G51100
AT1G76110
AT3G50520
AT5G47110
AT4G29540
AT3G12720
AT5G57920
AT1G08360
AT5G54470
AT1G16190
AT1G47380
AT3G51410
AT2G18990
AT3G51880
AT2G20830
AT1G75960
AT1G16850
AT1G13420
AT4G14620
AT2G20515
AT5G66120
AT2G42640
AT5G47640
AT4G19110
AT2G46600
AT4G08230
AT2G35950
AT1G50440
AT5G60910
AT4G19010
AT3G50750
AT1G54680
AT3G45970
AT2G32990
AT2G20900
AT5G22020
AT1G24030
AT1G26820
AT2G42030
AT2G35070
AT3G05937
AT2G35600
AT5G67200
AT3G53260
AT1G68500
AT1G14250
AT1G48380
AT3G29240
AT5G25980
AT4G10960
AT4G39990
AT2G42730
AT4G14040
AT4G03240
AT4G18230
AT3G48560
AT1G06980
AT3G20940
AT1G71150
AT3G50310
AT4G02460
AT5G54490
AT5G14730
AT5G47240
AT1G31710
AT1G69240
AT1G01180
AT3G45610
AT2G45880
AT2G30200
AT5G51840
AT3G58640
AT1G62780
AT3G49660
AT5G14640
AT1G06148
AT5G46940
AT1G59900
AT5G13770
AT5G62230
AT5G42990
AT5G26800
AT3G53720
AT4G27160
AT4G32160
AT3G59020
AT5G57500
AT5G58390
AT2G43530
AT2G24610
AT5G11450
AT5G15960
AT4G01290
AT2G17700
AT5G59290
AT5G28460
AT2G29525
AT5G13110
AT2G40050
AT1G62730
AT4G02170
AT3G29310
AT2G29630
AT2G19800
AT5G08391
AT1G13080
AT2G45680
AT3G25410
AT2G16018
AT5G16880
AT4G13160
AT5G39720
AT1G12920
AT1G62060
AT2G31980
AT5G09970
AT2G21640
AT3G03210
AT2G42210
AT5G02280
AT4G23590
AT2G20800
AT1G72140
AT1G74210
AT4G00680
AT4G23600
AT5G13500
AT2G03640
AT3G52080
AT3G62730
AT5G17290
AT2G47350
AT1G10090
AT3G04620
AT4G13880
AT5G54940
AT1G66090
AT3G07020
AT1G02813
AT1G07150
AT1G50730
AT4G15530
AT5G01300
AT1G47820
AT1G18070
AT5G24030
AT1G05790
AT5G52410
AT5G57565
AT1G04010
AT3G11210
AT4G12500
AT1G62280
AT2G35170
AT5G07600
AT3G56310
AT1G05030
AT4G32360
AT3G13432
AT5G04620
AT1G14770
AT3G50990
AT2G28580
AT3G04210
AT5G14410
AT5G50645
AT5G17360
AT5G66580
AT2G35980
AT1G33260
AT5G05480
AT1G69010
AT1G35260
AT5G58400
AT4G27530
AT5G63225
AT1G26360
AT2G38560
AT2G41610
AT4G21650
AT1G15440
AT5G17450
AT5G05930
AT5G13880
AT4G30180
AT2G18876
AT2G46240
AT5G43350
AT4G08580
AT4G23560
AT5G20700
AT3G18290
AT1G36622
AT4G34600
AT2G24390
AT1G25275
AT5G57790
AT3G26090
AT3G02930
AT3G12110
AT3G45680
AT5G25270
AT2G43190
AT3G55640
AT3G01510
AT5G10950
AT2G31985
AT1G79350
AT5G64000
AT5G57380
AT1G23860
AT3G13800
AT2G44670
AT5G26731
AT5G54740
AT1G23060
AT3G02240
AT5G55850
AT3G23900
AT5G05660
AT3G15950
AT2G41960
AT1G58080
AT2G21470
AT1G55820
AT2G02140
AT2G42620
AT1G27990
AT3G11910
AT4G08620
AT4G21326
AT5G09400
AT3G17750
AT4G10060
AT1G65140
AT1G70030
AT4G24620
AT1G72990
AT2G02000
AT4G25433
AT1G55240
AT2G14610
AT2G22300
AT3G17000
AT3G28130
AT1G15015
AT3G16990
AT2G13360
AT1G14750
AT5G50360
AT5G50920
AT4G33330
AT2G34330
AT3G53740
AT1G74860
AT4G29740
AT5G14620
AT4G02430
AT1G25500
AT1G20830
AT2G33040
AT1G19150
AT3G22370
AT5G25170
AT2G37750
AT1G10850
AT1G03100
AT1G24280
AT2G10950
AT5G07550
AT1G14740
AT4G18360
AT2G01530
AT4G25800
AT2G29170
AT5G40040
AT2G24150
AT4G27150
AT5G44390
AT1G71400
AT5G48480
AT3G54960
AT5G37340
AT3G48230
AT1G04630
AT4G28940
AT2G33793
AT1G76130
AT1G65500
AT5G16210
AT3G20910
AT3G60410
AT1G79770
AT5G04050
AT5G55180
AT3G23570
AT2G28625
AT3G19780
AT2G36885
AT5G05965
AT3G01730
AT2G23270
AT1G69540
AT1G04555
AT5G17070
AT1G75200
AT2G27860
AT1G66870
AT3G66652
AT2G16790
AT2G38140
AT3G09480
AT1G05620
AT4G34710
AT1G79570
AT3G15270
AT5G06340
AT1G61720
AT3G05020
AT3G19420
AT5G66350
AT2G19730
AT3G15150
AT5G37130
AT2G17265
AT2G46130
AT1G15010
AT2G30930
AT2G41150
AT1G68470
AT4G30200
AT5G64430
AT5G61820
AT3G07700
AT2G37210
AT5G09550
AT3G28430
AT3G09100
AT5G43650
AT3G56360
AT3G27690
AT2G30490
AT5G53450
AT3G03320
AT2G30870
AT4G28510
AT1G09780
AT2G17390
AT3G42960
AT1G04920
AT5G64130
AT3G09500
AT5G66130
AT4G00030
AT1G75450
AT3G21740
AT2G26860
AT2G26650
AT2G02380
AT2G42040
AT4G27230
AT1G66510
AT3G22275
AT3G44310
AT1G01210
AT5G19030
AT1G75080
AT2G45320
AT1G16410
AT2G39050
AT1G74490
AT2G42780
AT1G52400
AT4G37990
AT4G11220
AT1G27595
AT1G30640
AT5G50970
AT5G10740
AT3G59340
AT1G62220
AT3G23490
AT1G31840
AT5G12950
AT5G03140
AT1G78895
AT1G36940
AT3G24503
AT4G36790
AT4G30890
AT1G05890
AT1G59970
AT5G46640
AT5G09590
AT3G16040
AT3G46040
AT3G06780
AT5G11420
AT5G39550
AT3G02050
AT4G17640
```
