## Supplementary material for "A comprehensive map of preferentially located motifs reveals distinct proximal *cis*-regulatory elements in plants": ACGTGACG_containing_gene_set.txt

```
#Occurences of ACGTGACG between -170 and -58 (positions relative to the transcription start site)
#62 sequences with ACGTGACG in this interval
#0.31% of the sequences in promoter set with ACGTGACG (set with 19736 sequences)
AT5G66610
AT3G05630
AT1G32780
AT1G33060
AT5G43750
AT3G48560
AT5G28640
AT1G19310
AT5G02090
AT1G56660
AT5G07550
AT2G45320
AT4G16500
AT5G65360
AT3G22235
AT5G08391
AT5G66120
AT2G28420
AT5G11640
AT5G53450
AT5G07600
AT1G26820
AT2G22760
AT5G25630
AT5G59910
AT1G07430
AT5G09570
AT5G51110
AT1G74490
AT4G04460
AT2G20490
AT1G53200
AT2G42975
AT1G53840
AT5G67030
AT5G01300
AT3G17000
AT3G29320
AT5G07560
AT3G47010
AT5G07280
AT5G66130
AT2G42030
AT4G24160
AT1G74860
AT2G45330
AT2G28500
AT1G72800
AT5G05480
AT1G64150
AT5G53820
AT1G56650
AT3G27000
AT2G47350
AT1G22400
AT3G04940
AT3G14270
AT4G00030
AT4G38400
AT5G07530
AT5G07510
AT1G51100
```
