## Supplementary material for "A comprehensive map of preferentially located motifs reveals distinct proximal *cis*-regulatory elements in plants": ACGTGACT_containing_gene_set.txt

```
#Occurences of ACGTGACT between -180 and -47 (positions relative to the transcription start site)
#87 sequences with ACGTGACT in this interval
#0.44% of the sequences in promoter set with ACGTGACT (set with 19736 sequences)
AT2G17390
AT2G42730
AT3G09150
AT4G17720
AT1G79350
AT5G10950
AT4G25800
AT1G10140
AT4G11220
AT3G11910
AT1G22270
AT1G04635
AT1G14960
AT1G70170
AT3G60410
AT2G18990
AT1G04630
AT2G24390
AT2G42740
AT2G41150
AT1G51760
AT3G58640
AT3G02050
AT5G13880
AT5G05500
AT1G16570
AT1G05620
AT4G35000
AT2G32990
AT2G16790
AT1G06148
AT5G54970
AT1G76065
AT2G32290
AT2G30930
AT4G02425
AT2G23800
AT1G09510
AT3G54960
AT1G02180
AT5G60200
AT2G41870
AT2G18520
AT1G24460
AT3G12110
AT3G55950
AT3G55140
AT4G29540
AT4G18240
AT3G03860
AT2G23000
AT2G36885
AT2G45880
AT2G38360
AT1G22260
AT2G42640
AT3G25110
AT4G17730
AT2G33847
AT3G26618
AT4G00870
AT5G40040
AT2G42080
AT2G41960
AT4G25140
AT4G18230
AT1G36622
AT3G51880
AT5G26600
AT2G38040
AT3G47540
AT5G57920
AT4G02170
AT5G12980
AT5G36880
AT3G51660
AT5G62540
AT4G37460
AT4G02430
AT4G36195
AT4G38280
AT2G21470
AT1G78490
AT1G59900
AT2G25520
AT1G77290
AT3G45050
```
