## Supplementary material for "A comprehensive map of preferentially located motifs reveals distinct proximal *cis*-regulatory elements in plants": ACGTGC_containing_gene_set.txt

```
#Occurences of ACGTGC between -117 and -43 (positions relative to the transcription start site)
#353 sequences with ACGTGC in this interval
#1.79% of the sequences in promoter set with ACGTGC (set with 19736 sequences)
AT2G42640
AT1G60550
AT5G44380
AT5G20900
AT3G05020
AT5G65830
AT1G61720
AT1G53935
AT1G79310
AT1G06210
AT2G14850
AT4G26010
AT1G23660
AT5G07320
AT2G26150
AT5G61160
AT3G60340
AT3G55030
AT1G69230
AT3G05260
AT5G64860
AT4G17560
AT4G04830
AT5G05987
AT5G16800
AT1G80420
AT1G04850
AT3G56010
AT3G23220
AT2G39930
AT3G03310
AT1G16190
AT4G17420
AT2G38470
AT3G06050
AT5G07560
AT5G04590
AT5G36960
AT5G17600
AT1G80450
AT1G17180
AT4G36790
AT3G25770
AT3G10410
AT5G66110
AT5G60120
AT2G29020
AT2G03470
AT3G07020
AT2G15490
AT1G50440
AT1G79230
AT1G71380
AT1G56200
AT5G57380
AT2G32910
AT4G29420
AT4G16146
AT3G20910
AT2G43100
AT1G48090
AT1G73040
AT1G04560
AT5G15800
AT5G40440
AT5G43350
AT5G14200
AT5G07540
AT3G17210
AT3G17300
AT3G10210
AT1G25220
AT3G18290
AT4G35000
AT3G55120
AT5G05330
AT3G59020
AT4G39130
AT1G07470
AT5G49030
AT5G17190
AT1G12560
AT2G48160
AT3G11010
AT5G06630
AT5G17240
AT1G13880
AT1G33060
AT3G49270
AT5G49270
AT2G20610
AT1G66760
AT3G11770
AT4G25940
AT1G79770
AT3G03530
AT2G27480
AT4G24200
AT4G27750
AT4G33590
AT4G29330
AT1G14170
AT2G47540
AT3G54270
AT1G28530
AT3G02480
AT1G66390
AT1G28540
AT3G19420
AT3G11430
AT1G13370
AT2G34600
AT2G45880
AT1G69340
AT3G03320
AT1G36160
AT2G04550
AT5G47100
AT3G15850
AT4G15160
AT3G61470
AT3G30775
AT2G29740
AT1G12630
AT3G05500
AT5G01590
AT5G60590
AT5G43230
AT3G48230
AT5G61790
AT1G14750
AT1G08065
AT5G15600
AT5G38470
AT5G65930
AT2G35840
AT5G66080
AT1G06850
AT3G02230
AT2G24390
AT1G30850
AT1G05835
AT1G07180
AT1G09860
AT1G71080
AT3G26590
AT5G44080
AT3G11150
AT5G18170
AT5G16050
AT5G11350
AT5G55390
AT5G11700
AT1G66960
AT5G20550
AT5G52980
AT2G33847
AT1G12840
AT4G29930
AT1G76530
AT1G68110
AT3G19130
AT3G63430
AT3G25780
AT4G16970
AT5G53270
AT1G47710
AT5G66590
AT5G07530
AT2G31710
AT1G17990
AT1G64150
AT5G42960
AT1G64140
AT2G36895
AT2G20370
AT5G65300
AT4G01870
AT1G19640
AT1G19690
AT3G50310
AT1G56270
AT3G09480
AT5G40040
AT5G24230
AT3G11210
AT3G06868
AT5G61550
AT3G06420
AT4G23820
AT4G19530
AT4G11190
AT1G18720
AT3G20720
AT3G01990
AT5G25610
AT3G60180
AT5G61605
AT5G64710
AT1G69930
AT2G16460
AT5G66000
AT3G49500
AT4G00080
AT1G69410
AT1G69910
AT2G27460
AT5G60410
AT2G16980
AT5G18860
AT3G24503
AT1G80910
AT5G47640
AT2G26890
AT5G13400
AT2G42260
AT4G36730
AT1G05460
AT2G21640
AT2G28680
AT2G03720
AT3G22310
AT5G03460
AT3G03800
AT3G30380
AT3G01500
AT3G12220
AT3G58990
AT1G34510
AT3G60910
AT3G21080
AT4G04840
AT3G59500
AT1G31710
AT2G31830
AT3G27420
AT1G15330
AT3G58640
AT2G38040
AT5G39790
AT5G12980
AT4G16670
AT1G76240
AT2G45050
AT4G00026
AT2G37860
AT5G24420
AT4G04930
AT4G17615
AT3G27100
AT2G19320
AT1G59980
AT4G24310
AT4G03320
AT3G20015
AT2G22860
AT5G52990
AT5G55100
AT3G08840
AT4G12030
AT1G52400
AT3G05920
AT1G72870
AT2G03730
AT2G27630
AT3G10220
AT4G18140
AT1G80120
AT1G50430
AT2G03850
AT4G03960
AT4G25020
AT3G03790
AT2G07360
AT1G20670
AT1G19980
AT3G07500
AT5G50860
AT4G37850
AT1G07480
AT2G39170
AT5G03560
AT3G25110
AT4G29540
AT2G46510
AT1G76380
AT3G29240
AT1G49960
AT4G11240
AT5G58440
AT2G18990
AT5G22410
AT1G03905
AT1G52710
AT3G15500
AT4G17720
AT3G53710
AT1G74360
AT1G69330
AT4G33890
AT1G05030
AT5G53280
AT3G21215
AT5G10720
AT5G50360
AT1G52690
AT3G08640
AT2G20480
AT5G66670
AT1G44350
AT5G44660
AT5G58370
AT4G17640
AT5G26340
AT5G09350
AT1G64900
AT5G50260
AT1G12250
AT5G48385
AT4G12870
AT1G72280
AT3G57860
AT4G00030
AT3G15605
AT4G29430
AT2G15480
AT3G22275
AT5G15650
AT5G13610
AT1G27595
AT4G28850
AT3G56580
AT2G16760
AT2G18640
AT4G32210
AT1G73500
AT3G23570
AT4G18640
AT1G19310
AT1G67300
AT1G52140
AT3G46790
AT5G56550
AT1G64142
AT5G50100
AT2G28490
AT1G65730
AT4G30310
AT2G29390
AT3G20750
AT5G21990
AT3G27510
AT1G16850
```
