## Supplementary material for "A comprehensive map of preferentially located motifs reveals distinct proximal *cis*-regulatory elements in plants": ACGTGCA_containing_gene_set.txt

```
#Occurences of ACGTGCA between -125 and -76 (positions relative to the transcription start site)
#63 sequences with ACGTGCA in this interval
#0.32% of the sequences in promoter set with ACGTGCA (set with 19736 sequences)
AT1G72280
AT1G28530
AT2G39930
AT1G28350
AT5G10720
AT1G19310
AT5G21990
AT5G49270
AT5G38470
AT1G49960
AT5G60410
AT1G14750
AT3G24503
AT3G06050
AT5G50860
AT5G61790
AT5G50100
AT1G69340
AT2G20490
AT1G65730
AT4G37850
AT1G31710
AT1G64142
AT3G22310
AT5G55100
AT3G60180
AT5G09500
AT1G76240
AT1G09860
AT4G24200
AT3G17300
AT3G12220
AT3G08840
AT5G44660
AT5G13400
AT4G04930
AT1G80450
AT1G35290
AT4G36950
AT2G15480
AT2G35840
AT5G53280
AT1G66390
AT1G69330
AT3G11210
AT4G28850
AT3G17210
AT5G53270
AT3G50310
AT5G18860
AT3G06420
AT1G64140
AT5G26340
AT4G26010
AT4G04810
AT3G11430
AT3G15850
AT2G02300
AT5G59170
AT1G56650
AT1G34510
AT4G00030
AT1G03905
```
