## Supplementary material for "A comprehensive map of preferentially located motifs reveals distinct proximal *cis*-regulatory elements in plants": ACGTGCCA_containing_gene_set.txt

```
#Occurences of ACGTGCCA between -159 and -50 (positions relative to the transcription start site)
#53 sequences with ACGTGCCA in this interval
#0.27% of the sequences in promoter set with ACGTGCCA (set with 19736 sequences)
AT1G30120
AT5G66590
AT2G45880
AT1G69230
AT1G80420
AT1G69340
AT4G15160
AT3G01990
AT5G21990
AT4G35000
AT5G40370
AT5G58440
AT3G18290
AT3G55310
AT1G64900
AT1G53750
AT1G06210
AT5G44080
AT1G19980
AT1G52710
AT3G53710
AT3G61470
AT3G20720
AT1G76530
AT1G69330
AT5G07730
AT4G00080
AT1G06850
AT3G05020
AT1G07480
AT1G64140
AT5G52660
AT3G05260
AT4G16970
AT2G42750
AT3G57860
AT5G42960
AT3G46790
AT2G19320
AT2G29740
AT2G18450
AT1G04560
AT4G34135
AT1G64142
AT1G59980
AT5G47770
AT4G29330
AT5G48385
AT3G56580
AT1G79310
AT5G65165
AT3G05500
AT2G20610
```
