## Supplementary material for "A comprehensive map of preferentially located motifs reveals distinct proximal *cis*-regulatory elements in plants": ACGTGCCC_containing_gene_set.txt

```
#Occurences of ACGTGCCC between -219 and -96 (positions relative to the transcription start site)
#21 sequences with ACGTGCCC in this interval
#0.11% of the sequences in promoter set with ACGTGCCC (set with 19736 sequences)
AT5G07920
AT2G31360
AT5G26200
AT3G42150
AT1G17180
AT3G06710
AT1G27730
AT2G18220
AT3G08640
AT3G49470
AT2G23890
AT1G63140
AT2G44610
AT5G66670
AT2G38820
AT5G04970
AT3G22530
AT3G45530
AT2G18640
AT1G09960
AT5G42840
```
