## Supplementary material for "A comprehensive map of preferentially located motifs reveals distinct proximal *cis*-regulatory elements in plants": ACGTGCG_containing_gene_set.txt

```
#Occurences of ACGTGCG between -87 and -49 (positions relative to the transcription start site)
#61 sequences with ACGTGCG in this interval
#0.31% of the sequences in promoter set with ACGTGCG (set with 19736 sequences)
AT1G33060
AT3G59500
AT3G57860
AT1G05835
AT2G27460
AT3G10210
AT1G16190
AT3G25780
AT3G08640
AT1G67300
AT5G17600
AT5G22410
AT4G33890
AT2G16760
AT1G69410
AT5G50360
AT2G34600
AT3G55030
AT3G26590
AT4G36730
AT5G66000
AT3G10220
AT5G64860
AT5G07320
AT3G25770
AT5G47100
AT4G24310
AT3G20720
AT2G29020
AT1G64150
AT5G44660
AT2G42260
AT5G09350
AT1G12560
AT5G04590
AT2G38040
AT5G16800
AT5G05330
AT4G16970
AT1G12630
AT5G15650
AT1G80910
AT2G43100
AT3G58640
AT4G25940
AT1G18720
AT2G48160
AT2G42640
AT3G23570
AT1G19640
AT2G28490
AT4G11240
AT1G73500
AT2G16980
AT2G14850
AT1G13370
AT1G23660
AT4G00026
AT3G27420
AT4G29420
AT4G17720
```
