## Supplementary material for "A comprehensive map of preferentially located motifs reveals distinct proximal *cis*-regulatory elements in plants": ACGTGCGA_containing_gene_set.txt

```
#Occurences of ACGTGCGA between -105 and -53 (positions relative to the transcription start site)
#28 sequences with ACGTGCGA in this interval
#0.14% of the sequences in promoter set with ACGTGCGA (set with 19736 sequences)
AT1G33060
AT5G17190
AT3G58640
AT2G14850
AT3G11770
AT4G24310
AT5G07320
AT3G20720
AT3G08640
AT3G10210
AT5G66000
AT3G60340
AT2G21640
AT3G10220
AT2G42260
AT5G50360
AT1G13370
AT1G12630
AT3G59500
AT1G16190
AT2G42640
AT2G16980
AT1G20670
AT2G28490
AT1G80910
AT4G17720
AT3G26590
AT4G11240
```
