## Supplementary material for "A comprehensive map of preferentially located motifs reveals distinct proximal *cis*-regulatory elements in plants": ACGTGCT_containing_gene_set.txt

```
#Occurences of ACGTGCT between -178 and -60 (positions relative to the transcription start site)
#135 sequences with ACGTGCT in this interval
#0.68% of the sequences in promoter set with ACGTGCT (set with 19736 sequences)
AT5G52980
AT5G15800
AT5G61550
AT1G28410
AT2G40910
AT4G18890
AT1G18100
AT1G07470
AT3G25770
AT3G05920
AT1G77250
AT5G46280
AT3G49660
AT5G49030
AT4G33590
AT5G43230
AT1G20670
AT5G53050
AT3G03190
AT4G25020
AT3G12220
AT1G19250
AT4G29930
AT4G12870
AT3G05670
AT3G15290
AT5G50260
AT1G27595
AT2G12480
AT1G15320
AT4G13390
AT1G05030
AT4G18640
AT1G78700
AT3G09000
AT3G62420
AT3G49030
AT3G54270
AT4G18660
AT3G55120
AT3G03320
AT2G32910
AT4G24200
AT3G25110
AT4G36790
AT1G26762
AT3G49510
AT3G19130
AT4G18140
AT1G52520
AT1G79150
AT3G09600
AT1G79770
AT3G62422
AT2G03720
AT1G21890
AT1G50440
AT4G23820
AT3G21700
AT4G19230
AT1G15000
AT5G21960
AT1G52400
AT3G60910
AT1G75460
AT5G24230
AT3G03790
AT2G44065
AT2G24390
AT1G71380
AT3G22275
AT4G01026
AT3G11010
AT3G18290
AT5G47640
AT4G31360
AT1G79230
AT2G01100
AT2G27480
AT4G39403
AT4G15396
AT4G24500
AT3G15280
AT3G04370
AT4G00830
AT2G03470
AT3G03310
AT3G01500
AT4G30460
AT3G20750
AT1G16850
AT3G56010
AT5G37940
AT1G30850
AT1G36160
AT5G16050
AT5G42800
AT1G66760
AT2G45880
AT5G24780
AT5G16800
AT5G52990
AT5G57380
AT5G08790
AT3G21080
AT5G65930
AT4G27750
AT1G16370
AT1G15330
AT1G01640
AT2G22170
AT2G26150
AT2G16505
AT5G44380
AT3G07360
AT4G11190
AT5G60120
AT5G20550
AT2G26890
AT3G59020
AT5G67200
AT4G03960
AT4G10020
AT1G47710
AT3G22120
AT2G32460
AT5G45410
AT1G61720
AT5G06630
AT5G45340
AT5G13610
AT4G32170
AT4G30310
AT3G20910
AT3G04720
```
