## Supplementary material for "A comprehensive map of preferentially located motifs reveals distinct proximal *cis*-regulatory elements in plants": ACGTGCTA_containing_gene_set.txt

```
#Occurences of ACGTGCTA between -142 and -98 (positions relative to the transcription start site)
#14 sequences with ACGTGCTA in this interval
#0.07% of the sequences in promoter set with ACGTGCTA (set with 19736 sequences)
AT2G26890
AT3G03790
AT3G18290
AT5G53050
AT2G16505
AT5G52990
AT5G49030
AT1G52400
AT4G13390
AT3G21080
AT1G47710
AT5G45410
AT4G19230
AT5G06630
```
