## Supplementary material for "A comprehensive map of preferentially located motifs reveals distinct proximal *cis*-regulatory elements in plants": ACGTGGA_containing_gene_set.txt

```
#Occurences of ACGTGGA between -163 and -45 (positions relative to the transcription start site)
#520 sequences with ACGTGGA in this interval
#2.63% of the sequences in promoter set with ACGTGGA (set with 19736 sequences)
AT5G61380
AT4G36780
AT2G31945
AT1G21670
AT1G23070
AT1G52230
AT5G58575
AT3G05260
AT5G67160
AT3G19610
AT1G71080
AT2G35170
AT5G58070
AT1G02930
AT1G20890
AT3G29575
AT2G23170
AT4G34860
AT2G20400
AT1G55150
AT3G50920
AT4G17730
AT1G35580
AT1G67090
AT1G07150
AT1G79650
AT1G26665
AT1G52680
AT1G66800
AT5G39520
AT3G07830
AT3G55140
AT3G04460
AT4G08330
AT4G26470
AT1G70590
AT1G09510
AT1G74310
AT3G16120
AT1G19310
AT3G01510
AT2G40490
AT1G54840
AT5G18380
AT5G64220
AT1G11480
AT3G60140
AT5G60170
AT5G03190
AT4G11600
AT1G02950
AT3G54760
AT5G23330
AT1G73920
AT3G20910
AT3G15500
AT5G19600
AT2G38905
AT1G25520
AT2G01490
AT5G60600
AT3G54960
AT3G16330
AT4G16770
AT3G47340
AT2G44460
AT5G02502
AT1G48990
AT2G47120
AT1G52320
AT4G17420
AT5G54940
AT3G16140
AT1G22600
AT1G48920
AT2G44660
AT4G28860
AT2G22740
AT3G46030
AT1G79790
AT1G60560
AT3G11670
AT3G03150
AT5G19520
AT4G16500
AT2G44140
AT3G14330
AT5G64260
AT5G61450
AT5G53560
AT4G30310
AT3G47030
AT5G56100
AT5G15910
AT3G02580
AT4G16090
AT3G59340
AT3G57190
AT5G11420
AT2G24540
AT3G05890
AT2G36640
AT3G10330
AT2G43500
AT3G59670
AT1G32560
AT1G64150
AT3G24190
AT3G60540
AT1G56220
AT3G52110
AT1G15165
AT1G79440
AT3G61560
AT5G65205
AT4G15480
AT1G48410
AT5G49550
AT3G01060
AT1G66540
AT2G33380
AT5G09310
AT4G01050
AT1G22650
AT4G11900
AT1G15820
AT5G41080
AT2G19320
AT4G24480
AT5G66580
AT4G29020
AT3G44290
AT5G47420
AT5G12850
AT3G03170
AT2G29070
AT4G36980
AT1G68650
AT4G16370
AT1G69800
AT1G19180
AT2G27330
AT4G11990
AT4G32285
AT3G61870
AT1G06890
AT1G62300
AT5G03495
AT3G19180
AT4G39990
AT3G11220
AT5G57410
AT3G51810
AT5G49650
AT4G16760
AT5G56190
AT3G11910
AT1G75170
AT1G20780
AT2G45720
AT2G37880
AT2G03820
AT2G04350
AT3G44160
AT3G09150
AT5G40860
AT3G54180
AT1G74780
AT4G11570
AT1G14290
AT3G18570
AT5G05370
AT3G21500
AT1G71940
AT3G13550
AT4G22890
AT1G03905
AT5G64880
AT1G58200
AT5G63190
AT4G02110
AT4G31115
AT4G29730
AT2G32220
AT4G26700
AT1G21750
AT5G22540
AT5G02950
AT1G80110
AT5G59480
AT5G01260
AT4G36390
AT5G09590
AT1G79360
AT1G53140
AT5G19730
AT1G72100
AT5G57345
AT1G72110
AT5G02970
AT3G15280
AT4G33010
AT4G28085
AT3G57050
AT2G21330
AT3G60620
AT5G39720
AT5G52200
AT2G25930
AT5G05200
AT3G46640
AT1G55140
AT4G28610
AT5G50900
AT2G44470
AT5G04250
AT3G13672
AT1G50260
AT2G45940
AT1G74080
AT1G70160
AT1G76850
AT1G73170
AT3G15950
AT5G56270
AT4G15120
AT5G63620
AT5G28540
AT5G10290
AT1G27990
AT5G02380
AT2G28800
AT4G24110
AT2G31810
AT1G72320
AT1G75080
AT1G30135
AT3G29639
AT3G13030
AT5G57610
AT4G13270
AT4G22190
AT4G13970
AT3G02480
AT3G14340
AT3G57570
AT5G64510
AT1G77250
AT1G60660
AT2G16640
AT5G42810
AT2G42790
AT1G32640
AT5G10190
AT3G16040
AT3G45040
AT3G59760
AT1G16540
AT3G04090
AT1G15880
AT1G52410
AT4G08230
AT5G07250
AT3G12220
AT4G05440
AT5G58400
AT2G31980
AT5G57785
AT5G39650
AT3G53880
AT2G18990
AT1G19720
AT4G19490
AT4G02880
AT3G16840
AT5G59820
AT3G22090
AT1G20480
AT3G27210
AT3G45050
AT5G13630
AT4G14900
AT5G03140
AT4G25450
AT5G09440
AT2G04845
AT3G11590
AT1G77590
AT1G65730
AT4G30530
AT3G53180
AT1G27330
AT1G04980
AT4G25470
AT3G46450
AT1G62560
AT4G00490
AT1G14360
AT4G30620
AT2G21430
AT4G36620
AT5G60100
AT1G44000
AT3G09100
AT1G18270
AT5G07330
AT4G01870
AT1G12370
AT1G75510
AT5G37260
AT5G65930
AT1G14010
AT1G75800
AT2G34620
AT3G56050
AT1G33980
AT1G20225
AT4G25800
AT3G53570
AT5G22880
AT5G52210
AT2G04550
AT2G33590
AT4G39420
AT5G06820
AT1G70710
AT2G39170
AT4G37390
AT2G19400
AT3G19290
AT2G31862
AT5G65730
AT3G04940
AT5G38170
AT5G19390
AT1G07820
AT4G33430
AT2G16600
AT3G25500
AT3G60120
AT4G17245
AT1G10280
AT2G39450
AT3G53620
AT1G21440
AT2G30040
AT5G06070
AT5G02810
AT1G04635
AT5G16990
AT2G40935
AT3G20340
AT5G22940
AT5G66110
AT3G49110
AT1G22950
AT1G06680
AT1G04380
AT3G15540
AT3G12510
AT5G19875
AT4G25570
AT1G68570
AT4G37150
AT1G14900
AT5G64050
AT2G02810
AT2G36160
AT1G69890
AT3G09910
AT1G70760
AT4G22220
AT2G26370
AT3G06560
AT4G15248
AT4G11960
AT4G16670
AT2G01300
AT3G29320
AT3G04740
AT2G01340
AT4G27840
AT2G27860
AT5G23730
AT3G62410
AT4G14730
AT3G62600
AT3G48090
AT4G05180
AT5G27350
AT2G35060
AT3G28455
AT3G06950
AT5G02640
AT5G09970
AT1G13650
AT1G31812
AT2G20890
AT4G16660
AT5G59550
AT3G01850
AT1G54050
AT3G26440
AT5G53820
AT4G35780
AT1G54850
AT5G39730
AT5G45660
AT3G21690
AT1G04630
AT5G15500
AT5G54730
AT2G22060
AT2G28780
AT5G19855
AT3G50850
AT5G61840
AT1G05100
AT2G38210
AT5G58160
AT2G45480
AT5G15230
AT1G77510
AT5G09620
AT2G02180
AT5G43570
AT2G35260
AT1G69870
AT1G28960
AT3G22850
AT1G50575
AT2G01900
AT1G20340
AT5G47650
AT2G41430
AT4G00780
AT1G19970
AT3G11050
AT2G24150
AT3G22440
AT5G45690
AT3G07510
AT5G35180
AT4G25440
AT5G08430
AT4G21930
AT3G08020
AT5G36120
AT5G03160
AT5G05380
AT5G22545
AT1G04250
AT3G52270
AT1G76940
AT1G16190
AT1G14120
AT1G73990
AT2G17840
AT5G15970
AT2G27340
AT2G38580
AT4G19140
AT1G61780
AT3G14990
AT2G47200
AT2G34610
AT5G35200
AT5G63060
AT2G29380
AT5G43750
AT2G39730
AT2G42490
AT3G56090
AT5G27420
AT2G16980
AT4G01925
AT5G49100
AT2G43480
AT3G21890
AT3G20475
AT1G14530
AT5G06220
AT1G68580
AT4G10080
AT4G02810
AT1G56340
AT2G45930
AT5G65165
AT4G18330
AT3G57320
AT5G03560
AT1G66130
AT2G09990
AT5G04090
AT3G60830
AT5G46870
AT3G53580
AT3G17000
AT5G63500
AT4G14713
AT1G62305
AT1G16700
AT3G55890
AT4G08685
AT1G77120
AT5G07320
AT5G15190
AT3G61260
AT5G47920
AT3G62930
AT5G54585
AT5G54165
AT3G10500
AT5G45800
AT2G30570
AT4G13160
AT1G30515
AT1G16110
AT3G58990
AT5G13400
```
