## Supplementary material for "A comprehensive map of preferentially located motifs reveals distinct proximal *cis*-regulatory elements in plants": ACGTGGAA_containing_gene_set.txt

```
#Occurences of ACGTGGAA between -131 and -51 (positions relative to the transcription start site)
#135 sequences with ACGTGGAA in this interval
#0.68% of the sequences in promoter set with ACGTGGAA (set with 19736 sequences)
AT5G39650
AT1G19970
AT4G36780
AT2G20400
AT2G02810
AT3G60140
AT1G14290
AT5G07250
AT3G52110
AT1G27990
AT5G54730
AT2G45940
AT5G15230
AT1G70760
AT3G45040
AT4G26470
AT3G44290
AT1G66130
AT1G79360
AT1G80110
AT1G30515
AT4G01050
AT1G14120
AT1G19720
AT3G62410
AT2G26370
AT3G59340
AT5G39720
AT2G40935
AT1G66800
AT3G11050
AT3G06950
AT3G10500
AT3G13030
AT3G09150
AT1G68650
AT4G05440
AT5G38170
AT1G22650
AT5G09590
AT2G09990
AT3G50920
AT1G70160
AT5G03160
AT4G16660
AT5G15910
AT3G57320
AT4G39420
AT5G60600
AT2G31862
AT1G06680
AT4G11960
AT4G33010
AT3G47030
AT4G15248
AT3G15950
AT2G23170
AT1G16540
AT2G28780
AT4G31115
AT5G41080
AT1G76850
AT5G65930
AT3G06560
AT1G44000
AT2G44470
AT5G09620
AT2G18990
AT4G18330
AT3G51810
AT5G02950
AT4G30530
AT3G57190
AT1G52680
AT4G22190
AT2G34620
AT1G19310
AT3G07510
AT5G39730
AT2G37880
AT1G73990
AT2G36160
AT2G01340
AT2G29070
AT5G03140
AT5G19390
AT4G28085
AT3G16140
AT3G17000
AT4G13970
AT5G08430
AT5G43750
AT3G29575
AT1G70590
AT3G46030
AT2G31945
AT3G03170
AT1G14530
AT5G22940
AT4G25800
AT5G61840
AT2G27860
AT2G44460
AT5G09310
AT3G16330
AT1G61780
AT5G06820
AT3G60120
AT2G45930
AT3G11670
AT1G32560
AT1G77250
AT4G36980
AT5G36120
AT5G53820
AT3G12220
AT1G54050
AT3G08020
AT2G21430
AT4G14730
AT3G45050
AT1G13650
AT4G39990
AT4G16760
AT1G71080
AT2G38210
AT5G58070
AT5G05200
AT5G59550
AT5G04090
AT3G59670
AT5G19600
AT3G60830
AT1G67090
AT5G18380
```
