## Supplementary material for "A comprehensive map of preferentially located motifs reveals distinct proximal *cis*-regulatory elements in plants": ACGTGGAC_containing_gene_set.txt

```
#Occurences of ACGTGGAC between -141 and -52 (positions relative to the transcription start site)
#104 sequences with ACGTGGAC in this interval
#0.53% of the sequences in promoter set with ACGTGGAC (set with 19736 sequences)
AT5G60100
AT1G14900
AT1G75510
AT2G38580
AT3G22440
AT3G46450
AT2G43480
AT4G30310
AT1G73920
AT1G68570
AT1G73990
AT5G42810
AT3G15280
AT1G53140
AT5G13400
AT1G60560
AT1G16110
AT4G21930
AT2G16640
AT4G26700
AT1G23070
AT1G65730
AT2G24150
AT4G25450
AT5G10190
AT4G22220
AT2G30040
AT5G47420
AT3G46640
AT2G39170
AT1G22950
AT4G34860
AT4G37390
AT1G33980
AT1G62305
AT5G13630
AT5G65205
AT5G02380
AT3G28455
AT5G19855
AT4G36620
AT3G11220
AT4G28610
AT4G16500
AT3G19290
AT1G54850
AT3G16040
AT2G41430
AT5G64050
AT1G79790
AT5G64880
AT1G16700
AT3G20340
AT1G27330
AT5G05380
AT5G64220
AT3G24190
AT1G64150
AT4G28860
AT2G28800
AT3G05260
AT3G04460
AT3G26440
AT3G16120
AT1G15165
AT3G14330
AT2G25930
AT5G65730
AT1G54840
AT3G57570
AT2G45720
AT5G66110
AT4G24110
AT3G01510
AT3G25500
AT4G33430
AT2G01900
AT3G21690
AT5G65165
AT1G04980
AT3G10330
AT5G15500
AT3G55140
AT1G69890
AT1G75080
AT1G48920
AT5G46870
AT1G75800
AT5G01260
AT2G27330
AT3G20910
AT1G28960
AT2G20890
AT1G20890
AT3G11590
AT5G28540
AT5G66580
AT5G54585
AT5G39520
AT5G27420
AT5G02970
AT1G09510
AT5G63500
AT2G24540
```
