## Supplementary material for "A comprehensive map of preferentially located motifs reveals distinct proximal *cis*-regulatory elements in plants": ACGTGGCT_containing_gene_set.txt

```
#Occurences of ACGTGGCT between -149 and -50 (positions relative to the transcription start site)
#153 sequences with ACGTGGCT in this interval
#0.78% of the sequences in promoter set with ACGTGGCT (set with 19736 sequences)
AT1G27760
AT3G56140
AT5G16810
AT1G05675
AT3G07460
AT1G10350
AT3G12480
AT2G47780
AT1G23070
AT4G39640
AT5G26940
AT1G68190
AT1G61110
AT5G52300
AT5G37260
AT5G40860
AT4G05180
AT1G32760
AT5G24130
AT4G29400
AT1G75940
AT1G06430
AT2G42620
AT5G26820
AT5G03460
AT1G07870
AT2G21860
AT2G39930
AT4G21280
AT2G24360
AT3G63060
AT4G03560
AT1G72510
AT3G17680
AT5G11650
AT3G62600
AT1G03290
AT4G10020
AT1G66890
AT3G50990
AT4G27530
AT4G35450
AT4G12130
AT3G04500
AT4G10730
AT4G18640
AT4G27657
AT1G65890
AT3G54760
AT5G51070
AT5G43870
AT2G46790
AT1G08830
AT1G48840
AT1G64440
AT4G15620
AT1G09210
AT5G01530
AT1G74300
AT3G24170
AT5G09640
AT1G57680
AT2G18860
AT5G27610
AT4G28520
AT3G27250
AT4G05150
AT4G25690
AT3G14595
AT5G12930
AT3G61420
AT1G78895
AT3G17465
AT4G39150
AT3G61580
AT1G07080
AT3G13450
AT3G56910
AT5G13290
AT4G03150
AT5G62490
AT2G21970
AT3G23325
AT5G59570
AT4G21270
AT4G39730
AT4G02940
AT1G78900
AT4G36700
AT1G79040
AT5G03630
AT4G16160
AT2G33845
AT1G30300
AT1G53770
AT5G49100
AT3G05880
AT1G69960
AT1G47980
AT2G31270
AT4G15630
AT3G43210
AT4G09750
AT5G61190
AT5G05270
AT3G15950
AT3G04460
AT3G50240
AT1G49500
AT1G23200
AT1G21750
AT5G60430
AT1G05785
AT3G47965
AT3G29075
AT5G13650
AT2G38560
AT1G14290
AT1G02575
AT2G36290
AT3G58110
AT2G47470
AT3G51400
AT4G25450
AT1G28370
AT3G07470
AT3G61220
AT2G47710
AT1G17210
AT2G41200
AT5G09225
AT3G46580
AT1G64050
AT1G56340
AT5G05965
AT3G54050
AT3G06780
AT1G53635
AT5G43850
AT4G25692
AT2G23120
AT5G39650
AT1G11940
AT1G18400
AT1G57540
AT2G37470
AT5G09230
AT4G11600
AT2G46290
AT2G41790
AT5G55640
AT5G13120
AT3G17470
```
