## Supplementary material for "A comprehensive map of preferentially located motifs reveals distinct proximal *cis*-regulatory elements in plants": ACGTGGGA_containing_gene_set.txt

```
#Occurences of ACGTGGGA between -148 and -62 (positions relative to the transcription start site)
#63 sequences with ACGTGGGA in this interval
#0.32% of the sequences in promoter set with ACGTGGGA (set with 19736 sequences)
AT3G12220
AT2G32885
AT1G76460
AT3G61620
AT5G01820
AT1G34790
AT1G53750
AT4G29930
AT1G71080
AT1G02990
AT1G08340
AT1G19310
AT1G55630
AT5G20630
AT5G50150
AT2G44578
AT1G16770
AT1G22360
AT5G25460
AT1G77630
AT3G13360
AT3G54940
AT1G76240
AT1G78700
AT5G07010
AT1G30870
AT1G69010
AT1G08660
AT1G06620
AT1G50440
AT1G12380
AT1G43160
AT5G61170
AT4G29270
AT3G06030
AT3G56290
AT4G23600
AT3G55240
AT2G30490
AT5G46295
AT5G50970
AT4G25070
AT4G37980
AT3G52110
AT2G36885
AT2G12646
AT2G16005
AT1G74700
AT3G08640
AT5G47450
AT3G09550
AT4G32440
AT2G23460
AT3G06868
AT1G70760
AT1G17370
AT1G14830
AT3G56580
AT2G28800
AT3G19270
AT1G76210
AT2G39690
AT1G56200
```
