## Supplementary material for "A comprehensive map of preferentially located motifs reveals distinct proximal *cis*-regulatory elements in plants": ACGTGGGG_containing_gene_set.txt

```
#Occurences of ACGTGGGG between -181 and -59 (positions relative to the transcription start site)
#30 sequences with ACGTGGGG in this interval
#0.15% of the sequences in promoter set with ACGTGGGG (set with 19736 sequences)
AT5G54670
AT3G05260
AT5G60460
AT1G09490
AT5G11420
AT4G01660
AT5G42800
AT1G17400
AT5G25460
AT3G09150
AT3G55240
AT3G21870
AT3G47440
AT5G05987
AT2G29070
AT1G67170
AT5G37070
AT1G79860
AT4G16160
AT5G23820
AT3G08630
AT4G03298
AT1G06620
AT2G02160
AT1G53035
AT1G07420
AT1G51140
AT5G05965
AT3G61060
AT5G44430
```
