## Supplementary material for "A comprehensive map of preferentially located motifs reveals distinct proximal *cis*-regulatory elements in plants": ACGTGGTA_containing_gene_set.txt

```
#Occurences of ACGTGGTA between -218 and -72 (positions relative to the transcription start site)
#62 sequences with ACGTGGTA in this interval
#0.31% of the sequences in promoter set with ACGTGGTA (set with 19736 sequences)
AT1G53800
AT4G25433
AT4G24100
AT4G25690
AT1G53790
AT5G06220
AT4G35930
AT1G66940
AT5G51080
AT5G13500
AT1G71697
AT3G46690
AT2G45680
AT5G48850
AT3G22440
AT3G17040
AT3G08990
AT4G39460
AT3G14330
AT4G39190
AT2G17870
AT1G61780
AT1G16740
AT4G15930
AT3G10090
AT1G29395
AT3G49570
AT5G54060
AT4G29260
AT4G24190
AT1G55810
AT2G36460
AT1G10360
AT3G12300
AT5G09440
AT5G44420
AT4G23590
AT3G20520
AT5G59430
AT5G44930
AT5G53590
AT3G55830
AT3G19290
AT2G36640
AT1G05290
AT3G14340
AT2G46080
AT5G53588
AT5G21960
AT2G40170
AT4G02360
AT5G54970
AT4G38670
AT3G02990
AT4G03030
AT3G46590
AT5G50920
AT3G47540
AT3G13340
AT4G32190
AT4G25692
AT4G01810
```
