## Supplementary material for "A comprehensive map of preferentially located motifs reveals distinct proximal *cis*-regulatory elements in plants": ACGTGGTG_containing_gene_set.txt

```
#Occurences of ACGTGGTG between -173 and -65 (positions relative to the transcription start site)
#55 sequences with ACGTGGTG in this interval
#0.28% of the sequences in promoter set with ACGTGGTG (set with 19736 sequences)
AT2G18340
AT3G45680
AT5G41100
AT1G08190
AT3G05890
AT2G42290
AT5G10840
AT2G04040
AT4G11910
AT2G35300
AT1G01060
AT4G05390
AT3G04210
AT2G29480
AT5G64510
AT3G26440
AT3G03170
AT1G79030
AT1G79790
AT2G28720
AT5G40960
AT1G67880
AT2G26020
AT4G10955
AT3G62400
AT2G43240
AT4G21590
AT2G21930
AT5G24390
AT1G67480
AT4G16390
AT1G70710
AT4G20070
AT3G10340
AT3G51510
AT1G06000
AT3G02230
AT1G12420
AT2G04680
AT3G08670
AT5G24850
AT1G78510
AT2G38340
AT2G40230
AT1G13420
AT2G40170
AT4G10960
AT3G11560
AT5G42810
AT3G54440
AT5G38470
AT2G29740
AT1G08200
AT1G49450
AT1G07985
```
