## Supplementary material for "A comprehensive map of preferentially located motifs reveals distinct proximal *cis*-regulatory elements in plants": ACGTGTAA_containing_gene_set.txt

```
#Occurences of ACGTGTAA between -117 and -53 (positions relative to the transcription start site)
#127 sequences with ACGTGTAA in this interval
#0.64% of the sequences in promoter set with ACGTGTAA (set with 19736 sequences)
AT5G05850
AT4G30060
AT1G33102
AT2G33847
AT1G31230
AT1G10522
AT5G57030
AT4G11220
AT5G47070
AT3G11330
AT4G33980
AT2G19160
AT1G23090
AT4G27150
AT1G75080
AT1G77680
AT1G08930
AT1G31070
AT5G14780
AT1G52040
AT4G27160
AT5G20740
AT2G35730
AT2G02410
AT1G10240
AT1G55265
AT4G12130
AT1G49450
AT2G03470
AT5G48657
AT5G54740
AT3G27020
AT4G14900
AT5G50335
AT1G29630
AT5G15650
AT4G26910
AT3G46790
AT4G01130
AT5G61820
AT4G25570
AT1G29395
AT5G53470
AT5G51820
AT2G36630
AT1G21680
AT3G06030
AT1G62305
AT4G09030
AT3G11410
AT5G61150
AT2G30720
AT4G16490
AT1G15740
AT1G53750
AT2G47670
AT1G79440
AT1G61110
AT2G37880
AT2G24150
AT4G24480
AT2G47180
AT4G30850
AT4G11980
AT2G35300
AT1G14520
AT4G09640
AT1G50575
AT1G66760
AT4G14420
AT3G43210
AT4G18330
AT5G05200
AT3G47470
AT5G19540
AT4G18980
AT4G33530
AT5G61530
AT2G34600
AT2G39080
AT4G15090
AT3G04240
AT5G09620
AT5G18670
AT5G07330
AT5G04000
AT2G01730
AT4G27140
AT1G73480
AT5G51110
AT4G12030
AT1G66890
AT4G23930
AT4G24240
AT5G15970
AT5G01270
AT3G10250
AT2G46550
AT3G51980
AT4G32870
AT3G50850
AT1G77390
AT1G08340
AT3G52880
AT5G64430
AT1G04820
AT5G07250
AT3G52740
AT4G01280
AT1G62560
AT2G35840
AT2G47130
AT3G11910
AT3G26580
AT3G60340
AT2G19710
AT4G14960
AT2G37240
AT2G34790
AT5G57660
AT2G29380
AT4G28520
AT2G37250
AT2G17700
AT3G54130
AT2G25450
AT5G64220
```
