## Supplementary material for "A comprehensive map of preferentially located motifs reveals distinct proximal *cis*-regulatory elements in plants": ACGTGTAC_containing_gene_set.txt

```
#Occurences of ACGTGTAC between -102 and -43 (positions relative to the transcription start site)
#78 sequences with ACGTGTAC in this interval
#0.40% of the sequences in promoter set with ACGTGTAC (set with 19736 sequences)
AT4G10040
AT1G55240
AT3G48390
AT3G22680
AT4G04870
AT5G43630
AT4G36730
AT5G02950
AT1G34340
AT2G37480
AT2G47180
AT5G22580
AT1G27990
AT5G41170
AT4G36890
AT3G05260
AT5G53820
AT5G43850
AT2G03740
AT2G37478
AT2G40120
AT2G38905
AT4G28750
AT3G49310
AT2G27940
AT5G16760
AT4G15248
AT1G53163
AT3G22760
AT5G40950
AT1G80160
AT5G60790
AT3G15780
AT2G40300
AT4G15470
AT5G63190
AT2G05070
AT4G05050
AT1G65450
AT1G69010
AT4G27657
AT1G04980
AT2G47400
AT2G37870
AT2G42950
AT3G61420
AT4G21910
AT4G01120
AT3G55120
AT1G55530
AT3G62970
AT2G21970
AT5G23810
AT4G12735
AT5G16210
AT3G08990
AT1G17440
AT2G17790
AT1G23750
AT1G68440
AT5G23120
AT3G61415
AT1G11940
AT5G09370
AT1G10980
AT2G29400
AT1G75440
AT2G23790
AT5G56180
AT1G19150
AT2G38820
AT3G45443
AT3G15357
AT4G12700
AT2G31270
AT1G21770
AT1G04020
AT1G51200
```
