## Supplementary material for "A comprehensive map of preferentially located motifs reveals distinct proximal *cis*-regulatory elements in plants": ACGTGTAT_containing_gene_set.txt

```
#Occurences of ACGTGTAT between -120 and -51 (positions relative to the transcription start site)
#104 sequences with ACGTGTAT in this interval
#0.53% of the sequences in promoter set with ACGTGTAT (set with 19736 sequences)
AT3G26640
AT1G64150
AT4G33010
AT4G13850
AT2G29710
AT1G29310
AT5G03080
AT5G38170
AT4G36820
AT5G06320
AT5G57830
AT3G15670
AT1G54870
AT2G29070
AT1G66670
AT2G41230
AT3G26910
AT2G02630
AT1G10370
AT4G18240
AT5G61120
AT3G23920
AT1G65040
AT4G05320
AT5G61420
AT3G13740
AT3G02380
AT1G05835
AT5G11620
AT1G23200
AT3G45310
AT4G21200
AT5G29000
AT3G57020
AT3G53620
AT1G26690
AT1G69180
AT3G49190
AT2G43330
AT5G22570
AT1G07790
AT4G30550
AT4G21510
AT5G25920
AT3G12480
AT4G22190
AT3G19780
AT1G13650
AT3G11910
AT4G15417
AT1G71980
AT3G53668
AT1G15460
AT3G04320
AT4G16146
AT3G15780
AT3G50530
AT1G57540
AT5G56190
AT3G03250
AT2G34930
AT1G07590
AT1G66390
AT3G01970
AT4G18230
AT1G23870
AT5G63620
AT1G54120
AT3G47790
AT1G50010
AT4G25490
AT3G02550
AT3G10210
AT1G20110
AT5G42570
AT2G01980
AT4G15110
AT2G37060
AT2G37585
AT1G80160
AT3G02340
AT2G42790
AT5G45630
AT1G71910
AT5G41170
AT5G54520
AT4G30450
AT1G67360
AT1G19715
AT3G10525
AT1G43650
AT5G19250
AT5G17700
AT5G47240
AT3G47550
AT4G23820
AT2G38465
AT3G10220
AT3G04470
AT5G12440
AT5G11390
AT3G30775
AT4G26700
AT3G22370
```
