## Supplementary material for "A comprehensive map of preferentially located motifs reveals distinct proximal *cis*-regulatory elements in plants": ACGTGTCC_containing_gene_set.txt

```
#Occurences of ACGTGTCC between -136 and -44 (positions relative to the transcription start site)
#86 sequences with ACGTGTCC in this interval
#0.44% of the sequences in promoter set with ACGTGTCC (set with 19736 sequences)
AT1G68830
AT3G02480
AT1G50730
AT5G03495
AT5G46870
AT2G19790
AT1G53320
AT5G52310
AT3G02940
AT4G02370
AT5G19340
AT1G74930
AT5G02060
AT2G33380
AT5G45690
AT5G48610
AT2G05430
AT4G27530
AT3G01060
AT3G54960
AT4G22220
AT2G30390
AT3G08720
AT1G01720
AT1G27600
AT3G62870
AT5G64220
AT3G11050
AT2G30950
AT5G54960
AT4G36700
AT2G41010
AT3G53180
AT5G17360
AT4G36780
AT4G11320
AT1G36622
AT5G47530
AT4G33080
AT4G33530
AT1G27150
AT4G25680
AT5G62490
AT4G25670
AT5G64940
AT2G20890
AT1G06360
AT2G16720
AT3G47010
AT3G48510
AT5G60360
AT3G51510
AT3G09000
AT1G12570
AT2G44380
AT4G21440
AT4G25672
AT1G47610
AT4G36980
AT2G04350
AT5G52420
AT1G03600
AT3G21890
AT2G24440
AT5G56210
AT1G07480
AT3G16800
AT1G72770
AT5G08430
AT3G46520
AT4G15120
AT5G13630
AT5G65110
AT1G04560
AT2G37480
AT4G39210
AT1G78995
AT2G37880
AT4G05100
AT5G25240
AT2G37478
AT2G21510
AT4G23880
AT2G05920
AT5G15500
AT4G39590
```
