## Supplementary material for "A comprehensive map of preferentially located motifs reveals distinct proximal *cis*-regulatory elements in plants": ACGTGTCT_containing_gene_set.txt

```
#Occurences of ACGTGTCT between -135 and -45 (positions relative to the transcription start site)
#151 sequences with ACGTGTCT in this interval
#0.77% of the sequences in promoter set with ACGTGTCT (set with 19736 sequences)
AT1G19970
AT3G20500
AT3G12970
AT5G16210
AT4G18280
AT4G30370
AT2G20550
AT3G63480
AT1G80110
AT4G30490
AT2G38650
AT5G64400
AT2G40300
AT5G64080
AT3G05230
AT1G48130
AT3G47570
AT1G10700
AT1G32560
AT1G16850
AT3G48510
AT3G60590
AT4G30890
AT3G46230
AT1G65040
AT5G09640
AT1G73170
AT2G38660
AT1G70985
AT1G53560
AT1G51400
AT3G15357
AT5G61030
AT5G53270
AT2G47350
AT4G38460
AT2G37370
AT2G25250
AT3G01510
AT5G43100
AT3G01520
AT5G53280
AT4G02120
AT3G50910
AT5G54860
AT4G18580
AT5G22510
AT2G39170
AT5G05660
AT5G14370
AT3G14590
AT2G44110
AT5G54230
AT3G52220
AT1G23190
AT2G21130
AT2G01320
AT3G61340
AT1G43650
AT3G04060
AT4G17530
AT4G25020
AT2G36780
AT1G22850
AT4G30060
AT5G17460
AT4G18520
AT4G30850
AT5G59960
AT3G18350
AT1G71350
AT3G46520
AT4G01026
AT4G34480
AT2G15480
AT3G15670
AT3G03150
AT5G11510
AT2G32415
AT3G26940
AT3G23840
AT5G27760
AT1G12800
AT1G78995
AT1G70780
AT3G15250
AT4G11600
AT4G00026
AT1G26761
AT3G10330
AT3G26935
AT3G63490
AT1G19310
AT5G65080
AT4G00030
AT1G04250
AT3G50820
AT3G46460
AT4G36240
AT3G15790
AT3G05210
AT1G30860
AT5G27430
AT4G15080
AT3G53710
AT5G54940
AT4G18590
AT1G07080
AT5G16360
AT1G70782
AT5G57900
AT1G01470
AT2G01720
AT3G06780
AT1G76440
AT1G75730
AT3G27690
AT3G26960
AT3G11770
AT5G55470
AT3G60980
AT2G24360
AT2G03120
AT3G25110
AT2G40880
AT5G13930
AT1G04020
AT4G38530
AT1G22710
AT2G38340
AT3G56580
AT5G65270
AT4G34990
AT5G42440
AT1G04560
AT3G24640
AT2G22240
AT4G10730
AT4G25570
AT1G79230
AT2G01730
AT2G39570
AT4G31830
AT3G53668
AT5G52070
AT3G17090
AT3G56940
AT2G45170
AT3G51830
AT5G22000
AT5G64050
```
