## Supplementary material for "A comprehensive map of preferentially located motifs reveals distinct proximal *cis*-regulatory elements in plants": ACGTGTG_containing_gene_set.txt

```
#Occurences of ACGTGTG between -137 and -37 (positions relative to the transcription start site)
#327 sequences with ACGTGTG in this interval
#1.66% of the sequences in promoter set with ACGTGTG (set with 19736 sequences)
AT2G42950
AT1G32410
AT5G26680
AT5G16760
AT4G24000
AT1G53750
AT4G38920
AT4G13250
AT3G14990
AT3G60880
AT1G17140
AT3G51470
AT2G19810
AT1G62060
AT1G75830
AT5G60450
AT2G39570
AT1G77145
AT2G38820
AT2G38040
AT2G20370
AT1G30410
AT2G37100
AT4G23410
AT1G76590
AT4G03210
AT1G30260
AT2G42395
AT2G47350
AT3G58490
AT5G11620
AT5G38480
AT1G65500
AT4G18130
AT4G16745
AT4G37850
AT5G57785
AT1G56330
AT4G17560
AT1G06515
AT2G21510
AT1G05340
AT1G52710
AT5G50770
AT5G49230
AT1G73260
AT5G59820
AT1G52890
AT2G42920
AT5G25210
AT3G51870
AT1G56660
AT5G56210
AT3G11730
AT2G47460
AT2G41840
AT2G38140
AT3G59500
AT2G38660
AT4G21790
AT3G15640
AT3G60730
AT2G01980
AT2G29390
AT5G44005
AT4G14270
AT5G39660
AT3G59490
AT4G29430
AT1G32400
AT4G37710
AT1G20630
AT4G13180
AT5G48430
AT5G65165
AT5G49120
AT4G32520
AT1G64142
AT4G37030
AT4G16970
AT3G13130
AT5G08680
AT4G10613
AT1G65590
AT5G15800
AT1G26970
AT5G40600
AT3G21380
AT4G11980
AT4G34380
AT3G59770
AT5G05987
AT4G16160
AT5G46420
AT2G38000
AT3G58270
AT1G08190
AT4G17615
AT3G53000
AT4G25180
AT4G01360
AT3G06780
AT4G39320
AT2G20480
AT1G27760
AT5G47530
AT1G20132
AT3G23170
AT2G45880
AT1G01470
AT4G37460
AT2G47920
AT3G27210
AT5G65300
AT2G17870
AT3G57540
AT2G28650
AT2G43500
AT2G36120
AT4G23910
AT5G62480
AT2G13800
AT3G53140
AT2G22330
AT5G11310
AT5G52980
AT2G17350
AT1G26820
AT3G13065
AT5G45280
AT1G11480
AT3G28990
AT4G02020
AT5G43650
AT4G12970
AT5G20070
AT1G77090
AT1G64140
AT5G53220
AT3G52220
AT5G06720
AT2G39460
AT3G24503
AT3G53410
AT5G24600
AT1G70700
AT5G13770
AT1G17420
AT5G05480
AT3G53370
AT1G14730
AT3G50980
AT4G29420
AT2G25780
AT5G59570
AT1G74860
AT3G54460
AT4G38400
AT5G05965
AT4G26455
AT3G03640
AT1G67070
AT2G41520
AT4G37730
AT4G32640
AT4G34860
AT2G02990
AT1G19650
AT2G43540
AT1G74020
AT2G05920
AT1G31420
AT3G30390
AT2G01320
AT3G63060
AT5G52990
AT5G22608
AT4G33140
AT1G07985
AT4G30260
AT5G22580
AT5G47100
AT2G05185
AT3G06760
AT4G18010
AT2G31560
AT2G15490
AT3G10320
AT5G44190
AT2G35910
AT1G12630
AT3G16520
AT5G07730
AT1G12250
AT4G35730
AT2G24360
AT3G47030
AT2G20670
AT4G22320
AT5G47550
AT1G64150
AT2G18730
AT5G14640
AT3G11540
AT5G01900
AT1G09870
AT3G10960
AT3G27730
AT5G46610
AT5G65207
AT3G04470
AT5G42960
AT1G19980
AT3G26115
AT2G17790
AT1G22400
AT3G55830
AT1G18570
AT3G57010
AT3G53720
AT5G55390
AT4G13530
AT1G37130
AT1G75630
AT1G56320
AT1G76010
AT1G17110
AT2G30390
AT3G53040
AT4G22270
AT2G41110
AT4G19003
AT1G49780
AT1G13420
AT4G24240
AT2G23660
AT4G36780
AT5G17240
AT4G28940
AT4G33840
AT5G58930
AT5G60250
AT5G19890
AT4G15330
AT5G46770
AT4G16660
AT1G14520
AT2G15480
AT3G61580
AT5G66080
AT1G31800
AT4G34740
AT4G29540
AT5G05500
AT3G60340
AT1G21410
AT2G18300
AT1G53790
AT5G14500
AT1G75060
AT5G42990
AT1G73990
AT3G11150
AT5G49350
AT3G03480
AT5G62320
AT5G55135
AT3G57880
AT2G44330
AT1G72520
AT2G20260
AT1G04980
AT5G15600
AT5G52070
AT5G19440
AT5G61890
AT1G01900
AT3G23690
AT1G27350
AT1G77160
AT2G42760
AT2G26890
AT5G64120
AT4G32770
AT3G01490
AT2G46990
AT1G01720
AT1G28390
AT5G05220
AT2G42530
AT5G44630
AT4G39640
AT5G05600
AT2G38620
AT1G28375
AT4G21020
AT3G18830
AT3G57860
AT5G44730
AT5G16450
AT3G14590
AT1G80110
AT3G16120
AT4G16146
AT4G33890
AT1G54890
AT3G47000
AT1G68110
AT4G30240
AT5G53430
AT1G46264
AT4G01350
AT2G37860
AT3G20880
AT3G10800
AT3G27380
AT3G02875
AT2G20250
AT3G11050
AT4G04840
AT4G02195
AT1G22500
AT3G02910
AT4G11150
AT2G44200
AT2G46130
AT5G22290
```
