## Supplementary material for "A comprehensive map of preferentially located motifs reveals distinct proximal *cis*-regulatory elements in plants": ACGTGTGC_containing_gene_set.txt

```
#Occurences of ACGTGTGC between -162 and -49 (positions relative to the transcription start site)
#45 sequences with ACGTGTGC in this interval
#0.23% of the sequences in promoter set with ACGTGTGC (set with 19736 sequences)
AT5G05987
AT5G53430
AT5G42960
AT1G11480
AT1G26970
AT4G38400
AT5G14500
AT2G21270
AT5G42990
AT5G05965
AT1G12250
AT4G02360
AT1G31800
AT3G51470
AT4G38920
AT5G58930
AT2G05185
AT1G75830
AT3G27380
AT2G25780
AT3G57860
AT2G15480
AT4G34860
AT5G65165
AT2G01320
AT1G62060
AT3G28990
AT5G22608
AT5G05220
AT5G14640
AT4G23910
AT1G06515
AT4G37460
AT4G12970
AT5G11620
AT5G22290
AT5G57785
AT5G57550
AT1G08190
AT5G66080
AT1G74020
AT4G13180
AT4G02195
AT2G17870
AT3G14990
```
