## Supplementary material for "A comprehensive map of preferentially located motifs reveals distinct proximal *cis*-regulatory elements in plants": ACGTGTT_containing_gene_set.txt

```
#Occurences of ACGTGTT between -164 and -56 (positions relative to the transcription start site)
#414 sequences with ACGTGTT in this interval
#2.10% of the sequences in promoter set with ACGTGTT (set with 19736 sequences)
AT3G55290
AT4G26770
AT1G53280
AT5G63160
AT1G63010
AT1G11655
AT1G02700
AT4G39540
AT1G15330
AT3G57720
AT1G48740
AT1G74950
AT5G63080
AT5G66400
AT5G02170
AT3G03690
AT4G32551
AT3G26618
AT3G46660
AT5G07730
AT1G11870
AT1G71697
AT4G28365
AT3G50970
AT1G64890
AT5G08640
AT3G45870
AT1G77750
AT1G42990
AT3G02570
AT5G64170
AT4G22470
AT5G66170
AT1G06950
AT3G27380
AT1G69890
AT2G01918
AT5G08620
AT4G35700
AT5G06760
AT3G03620
AT3G15605
AT3G25530
AT3G17609
AT2G25110
AT2G40060
AT4G10000
AT1G60680
AT4G33590
AT5G50460
AT1G30470
AT4G16270
AT5G48850
AT3G47340
AT5G58930
AT4G17600
AT5G07250
AT4G03560
AT5G14460
AT1G60260
AT3G46640
AT1G74840
AT1G19000
AT3G25220
AT5G39730
AT5G24060
AT3G04620
AT4G35800
AT2G34280
AT1G14010
AT3G11770
AT3G52400
AT3G51980
AT3G17680
AT1G23070
AT2G40230
AT1G33500
AT3G16280
AT5G39800
AT2G19320
AT4G34410
AT4G36910
AT4G16140
AT4G02360
AT3G07600
AT1G73190
AT1G30120
AT4G27780
AT4G29420
AT2G35680
AT5G54110
AT5G43260
AT2G37170
AT2G37050
AT1G58030
AT4G27520
AT2G42975
AT2G13540
AT5G44790
AT3G06580
AT5G56180
AT1G64980
AT4G15090
AT5G62820
AT5G60410
AT1G62240
AT3G61060
AT3G57050
AT1G58290
AT4G34480
AT3G10350
AT1G47480
AT3G51050
AT3G18350
AT2G23590
AT5G59380
AT1G23850
AT3G46770
AT1G02813
AT4G18010
AT3G47860
AT1G75060
AT5G46410
AT2G46230
AT2G22010
AT5G24420
AT3G43110
AT1G06960
AT2G35070
AT1G13290
AT4G16845
AT1G33490
AT1G62280
AT4G30240
AT5G66270
AT1G67360
AT4G35490
AT4G27530
AT4G26455
AT1G54870
AT1G66500
AT4G37610
AT1G23120
AT4G36960
AT1G67960
AT5G35970
AT2G40540
AT2G40580
AT4G19520
AT1G72140
AT2G31865
AT1G79020
AT1G18590
AT5G39720
AT5G52552
AT2G44280
AT1G05440
AT2G01620
AT3G11020
AT3G26190
AT5G47810
AT2G48090
AT1G44446
AT3G44770
AT3G63030
AT5G17380
AT3G59340
AT3G60510
AT3G18570
AT1G15320
AT5G22545
AT1G09590
AT1G26761
AT1G22600
AT1G19720
AT3G48990
AT1G01240
AT4G39090
AT2G38820
AT1G55830
AT4G21020
AT2G19860
AT1G28960
AT5G54860
AT5G22000
AT5G13880
AT4G16770
AT5G37350
AT1G75880
AT5G67250
AT1G56650
AT5G65165
AT5G28237
AT1G08490
AT1G52680
AT1G69450
AT5G58750
AT1G62560
AT2G46240
AT3G54600
AT5G15630
AT4G29430
AT4G30110
AT4G13770
AT3G53880
AT1G77800
AT3G11670
AT3G59360
AT1G13100
AT1G19180
AT1G07645
AT4G36700
AT4G33840
AT2G46270
AT2G32415
AT1G59620
AT5G16760
AT3G54940
AT2G05510
AT5G55520
AT3G12970
AT1G02560
AT5G02120
AT1G74510
AT5G42810
AT3G15357
AT5G62490
AT5G43770
AT1G23750
AT1G09180
AT1G72990
AT3G30380
AT1G62290
AT1G01680
AT5G59960
AT2G38900
AT1G20510
AT3G03341
AT2G24530
AT1G15970
AT5G54060
AT5G23530
AT5G16210
AT5G47390
AT5G38940
AT3G06500
AT1G15870
AT3G02480
AT1G30260
AT4G32160
AT3G07830
AT4G01550
AT1G02390
AT1G10590
AT3G22415
AT4G29520
AT2G25880
AT2G46960
AT4G01280
AT5G58770
AT2G35230
AT2G01150
AT1G48100
AT2G24693
AT3G19530
AT4G33467
AT3G16050
AT1G55520
AT2G33520
AT2G39420
AT1G54010
AT2G37678
AT4G17486
AT4G39990
AT5G10950
AT5G64130
AT1G48990
AT5G13100
AT2G15830
AT5G44310
AT3G59280
AT1G55530
AT5G47080
AT4G19560
AT1G07430
AT4G18520
AT4G30140
AT4G39730
AT5G08180
AT3G55440
AT2G31350
AT5G66350
AT1G09490
AT5G52550
AT3G15450
AT2G15490
AT5G04620
AT1G66510
AT1G64110
AT5G51390
AT4G15140
AT1G77220
AT2G27760
AT5G04610
AT5G38030
AT4G30470
AT1G72280
AT1G20180
AT1G36622
AT3G61390
AT2G38650
AT5G66050
AT3G17770
AT2G34620
AT1G07985
AT1G53170
AT3G11880
AT1G17860
AT3G08720
AT3G58180
AT5G03160
AT5G01040
AT3G18215
AT5G08680
AT4G31100
AT1G76150
AT5G61900
AT5G56990
AT1G16590
AT3G03040
AT5G17460
AT2G07725
AT4G28950
AT2G03740
AT1G53290
AT5G45530
AT1G71960
AT5G58970
AT5G13170
AT2G16592
AT3G09110
AT2G44525
AT3G10800
AT2G31880
AT4G16380
AT3G14440
AT5G67170
AT4G27170
AT1G68920
AT3G25500
AT3G44200
AT5G43870
AT5G26680
AT2G38660
AT2G31810
AT2G42560
AT4G16660
AT5G04760
AT1G17550
AT2G04400
AT2G22300
AT5G22540
AT3G10985
AT4G29160
AT4G16160
AT4G01120
AT5G20740
AT2G21130
AT5G05270
AT1G20610
AT4G18890
AT5G49740
AT1G58360
AT5G20230
AT3G49307
AT3G53800
AT5G29000
AT3G26000
AT2G46800
AT1G32560
AT1G54200
AT5G54680
AT2G19800
AT3G05870
AT2G38905
AT5G46020
AT1G68440
AT2G38400
AT1G12370
AT3G46620
AT3G55110
AT2G18340
AT4G24790
AT1G11020
AT1G52040
AT5G27395
AT3G52105
AT2G44440
AT1G06210
AT1G70700
AT1G80600
AT4G13420
AT1G73810
AT3G44320
AT4G36730
AT3G05210
AT4G23660
AT1G74550
AT1G71710
AT5G24040
AT5G50335
AT4G25140
AT3G57920
AT5G50770
```
