## Supplementary material for "A comprehensive map of preferentially located motifs reveals distinct proximal *cis*-regulatory elements in plants": ACGTGTTA_containing_gene_set.txt

```
#Occurences of ACGTGTTA between -126 and -84 (positions relative to the transcription start site)
#54 sequences with ACGTGTTA in this interval
#0.27% of the sequences in promoter set with ACGTGTTA (set with 19736 sequences)
AT3G57050
AT5G50460
AT1G23850
AT1G11020
AT5G42810
AT1G52680
AT1G23120
AT4G19520
AT4G16140
AT1G54200
AT1G75880
AT3G25500
AT5G56990
AT4G29430
AT4G01550
AT1G30120
AT1G17550
AT1G02813
AT4G25140
AT1G69450
AT1G22600
AT3G54600
AT5G13100
AT3G10985
AT2G27760
AT2G37170
AT5G44310
AT2G44525
AT1G30260
AT1G59620
AT1G77220
AT1G71960
AT4G16845
AT3G03040
AT2G38650
AT5G16760
AT1G60260
AT3G15605
AT2G01620
AT3G52105
AT2G46230
AT5G45530
AT1G30470
AT3G17680
AT1G74550
AT3G05210
AT1G09590
AT1G19720
AT5G63160
AT5G46410
AT3G63030
AT3G11670
AT1G07985
AT3G26190
```
