## Supplementary material for "A comprehensive map of preferentially located motifs reveals distinct proximal *cis*-regulatory elements in plants": ACGTGTTC_containing_gene_set.txt

```
#Occurences of ACGTGTTC between -101 and -50 (positions relative to the transcription start site)
#50 sequences with ACGTGTTC in this interval
#0.25% of the sequences in promoter set with ACGTGTTC (set with 19736 sequences)
AT3G10800
AT3G46660
AT3G27420
AT1G48740
AT4G01120
AT4G27530
AT1G53670
AT3G16050
AT4G16770
AT4G35700
AT1G62560
AT1G29060
AT5G62490
AT3G08720
AT5G04000
AT1G44446
AT1G53170
AT4G28365
AT5G66170
AT2G38820
AT3G17609
AT3G09110
AT2G35230
AT2G39330
AT5G67250
AT4G15140
AT2G46800
AT3G26618
AT2G21860
AT3G15450
AT3G04620
AT2G39270
AT2G19860
AT1G67360
AT5G07730
AT2G34280
AT3G51980
AT3G46620
AT5G24060
AT2G16510
AT4G37610
AT5G43770
AT5G38030
AT2G19320
AT1G06210
AT1G20510
AT4G16160
AT5G02170
AT4G36910
AT4G24790
```
