## Supplementary material for "A comprehensive map of preferentially located motifs reveals distinct proximal *cis*-regulatory elements in plants": ACGTGTTG_containing_gene_set.txt

```
#Occurences of ACGTGTTG between -168 and -88 (positions relative to the transcription start site)
#68 sequences with ACGTGTTG in this interval
#0.34% of the sequences in promoter set with ACGTGTTG (set with 19736 sequences)
AT2G37050
AT1G72990
AT1G68440
AT5G46410
AT4G30470
AT2G30060
AT1G06960
AT5G26680
AT4G22470
AT4G32160
AT5G20230
AT2G21130
AT2G32415
AT1G64890
AT1G02560
AT3G46640
AT1G06950
AT3G11020
AT5G08620
AT4G30140
AT4G35490
AT2G22300
AT2G16592
AT5G13170
AT2G39420
AT2G24693
AT1G12370
AT3G46770
AT2G05510
AT4G16660
AT4G35800
AT1G63010
AT2G42560
AT3G15357
AT3G58180
AT4G34480
AT3G50970
AT1G01240
AT1G15330
AT3G59360
AT3G02480
AT1G15320
AT5G61900
AT5G08640
AT5G48850
AT1G77750
AT2G31810
AT2G40230
AT5G55520
AT5G63080
AT1G54870
AT1G62290
AT5G47080
AT3G03620
AT1G75060
AT1G07430
AT1G42990
AT4G27780
AT1G17860
AT1G20180
AT5G59960
AT5G62820
AT3G03341
AT3G61060
AT1G54010
AT2G37678
AT5G06760
AT3G55440
```
