## Supplementary material for "A comprehensive map of preferentially located motifs reveals distinct proximal *cis*-regulatory elements in plants": ACGTTGA_containing_gene_set.txt

```
#Occurences of ACGTTGA between 255 and 332 (positions relative to the transcription start site)
#213 sequences with ACGTTGA in this interval
#1.08% of the sequences in promoter set with ACGTTGA (set with 19736 sequences)
AT2G17650
AT4G37390
AT2G35690
AT1G18980
AT5G24090
AT1G73810
AT5G38030
AT3G22320
AT2G05260
AT2G19610
AT1G11360
AT3G10090
AT1G71780
AT2G31380
AT1G79110
AT4G02230
AT3G46510
AT4G12560
AT3G01240
AT1G22430
AT1G55160
AT3G18710
AT5G66040
AT2G18245
AT1G44890
AT3G27100
AT5G45330
AT1G67700
AT1G62790
AT1G18970
AT3G11100
AT3G56860
AT5G40510
AT5G44570
AT3G48780
AT1G66680
AT1G72110
AT3G62990
AT2G46000
AT2G44460
AT3G27260
AT4G09670
AT3G04360
AT1G21580
AT1G51770
AT1G69500
AT3G24542
AT2G19860
AT1G53320
AT2G39190
AT2G32380
AT3G48080
AT4G20260
AT3G15605
AT2G19570
AT4G28640
AT2G18420
AT3G23630
AT1G58684
AT1G63660
AT5G47770
AT1G01680
AT1G52880
AT1G19025
AT1G25550
AT2G17440
AT1G78870
AT5G38220
AT1G59359
AT1G78590
AT3G49140
AT3G62090
AT4G16760
AT4G19920
AT4G11610
AT5G03200
AT1G63010
AT3G14520
AT4G14110
AT5G44920
AT2G44290
AT1G64060
AT2G29950
AT1G02260
AT3G17330
AT4G23493
AT3G28510
AT3G21295
AT1G59700
AT5G07930
AT5G63450
AT3G11670
AT1G20140
AT1G48960
AT4G25250
AT1G54410
AT1G59610
AT1G74380
AT3G16950
AT5G07410
AT1G21210
AT1G44910
AT3G25780
AT1G10460
AT3G45490
AT1G02880
AT3G20100
AT4G39240
AT3G57430
AT1G72090
AT1G16470
AT1G67340
AT3G59880
AT1G43666
AT2G33580
AT2G37690
AT1G36640
AT2G44480
AT1G80510
AT5G10480
AT5G42290
AT2G16760
AT3G10570
AT5G09660
AT1G15290
AT5G09370
AT1G59860
AT3G62800
AT1G13860
AT3G20340
AT3G14760
AT2G35765
AT1G07705
AT2G20815
AT2G25950
AT4G34100
AT1G70170
AT1G69940
AT1G73500
AT2G32140
AT2G18340
AT3G54050
AT4G27090
AT3G18390
AT1G18180
AT1G12880
AT4G33350
AT5G38880
AT2G15220
AT4G30700
AT3G32940
AT4G30940
AT2G27690
AT4G15545
AT1G58983
AT5G21430
AT3G44200
AT3G62860
AT5G14760
AT2G39830
AT5G42380
AT1G73840
AT1G33110
AT5G62690
AT5G05340
AT2G10608
AT3G06145
AT4G39955
AT1G05291
AT5G08250
AT1G03240
AT3G46810
AT3G22740
AT5G01760
AT5G49010
AT5G64660
AT3G21215
AT2G34010
AT5G62910
AT2G26760
AT1G34150
AT2G21120
AT3G11570
AT5G37590
AT3G24130
AT5G14390
AT3G16450
AT3G32920
AT4G23000
AT2G23170
AT2G25700
AT1G18280
AT2G28940
AT4G37510
AT5G67510
AT5G24670
AT4G27330
AT3G32040
AT2G38390
AT4G33400
AT5G51740
AT5G65420
AT2G41830
AT4G36910
AT2G30340
AT2G35000
AT3G29430
AT2G01913
AT2G25250
AT2G26695
AT2G17740
AT5G47520
AT5G58400
```
