## Supplementary material for "A comprehensive map of preferentially located motifs reveals distinct proximal *cis*-regulatory elements in plants": ACGTTGAG_containing_gene_set.txt

```
#Occurences of ACGTTGAG between 193 and 313 (positions relative to the transcription start site)
#80 sequences with ACGTTGAG in this interval
#0.41% of the sequences in promoter set with ACGTTGAG (set with 19736 sequences)
AT2G44560
AT5G63140
AT1G05870
AT3G57150
AT3G11570
AT5G47770
AT3G62860
AT5G64810
AT2G18560
AT5G08250
AT1G44890
AT1G03530
AT1G73810
AT1G11360
AT3G25780
AT1G48930
AT4G16760
AT5G45330
AT4G33350
AT2G19560
AT2G38390
AT1G63660
AT1G53320
AT5G49010
AT5G41580
AT1G59700
AT1G68500
AT5G07410
AT5G40510
AT2G33580
AT3G12345
AT4G23870
AT4G27330
AT5G51810
AT1G69940
AT1G71780
AT1G77850
AT1G71310
AT4G11610
AT4G33400
AT5G62910
AT3G28420
AT5G22880
AT2G30680
AT1G14740
AT5G58650
AT4G15545
AT5G19940
AT4G18340
AT3G01240
AT1G22430
AT1G49860
AT3G29430
AT5G07710
AT3G09150
AT1G59610
AT3G10570
AT4G28640
AT3G12960
AT1G75790
AT3G56090
AT4G30680
AT5G07930
AT1G80510
AT4G23000
AT2G21060
AT3G17365
AT1G18170
AT3G32040
AT3G16950
AT4G39360
AT1G78870
AT1G18970
AT4G27090
AT4G37510
AT3G49140
AT5G21430
AT1G32380
AT4G25250
AT4G12560
```
