## Supplementary material for "A comprehensive map of preferentially located motifs reveals distinct proximal *cis*-regulatory elements in plants": ACGTTTGG_containing_gene_set.txt

```
#Occurences of ACGTTTGG between -174 and -54 (positions relative to the transcription start site)
#81 sequences with ACGTTTGG in this interval
#0.41% of the sequences in promoter set with ACGTTTGG (set with 19736 sequences)
AT1G69770
AT2G18890
AT1G50910
AT3G49240
AT1G33360
AT5G65220
AT5G20900
AT2G30230
AT3G53770
AT5G53560
AT1G24510
AT5G51140
AT3G46440
AT2G15090
AT4G05530
AT5G55500
AT5G09390
AT3G06480
AT1G47271
AT2G27180
AT3G10410
AT2G32810
AT5G66180
AT3G62340
AT5G01510
AT2G43100
AT4G32770
AT4G15475
AT3G13570
AT3G01130
AT4G15090
AT1G01990
AT1G51600
AT4G04840
AT1G48310
AT1G68470
AT2G30930
AT4G15802
AT5G09400
AT5G55900
AT3G10080
AT2G36260
AT5G44660
AT1G50920
AT2G39170
AT3G19270
AT2G01220
AT3G44150
AT3G07790
AT5G36220
AT1G26840
AT3G50080
AT5G59550
AT4G03965
AT5G53060
AT1G19720
AT4G24790
AT1G20810
AT3G03150
AT4G17730
AT4G38810
AT5G35160
AT5G62080
AT4G33250
AT4G31270
AT5G25100
AT3G57070
AT5G20850
AT5G26670
AT4G14815
AT1G67540
AT1G14685
AT2G10950
AT3G55750
AT4G23820
AT1G79230
AT1G67550
AT2G43420
AT5G27000
AT3G60410
AT4G23840
```
