## Supplementary material for "A comprehensive map of preferentially located motifs reveals distinct proximal *cis*-regulatory elements in plants": ACTAAAC_containing_gene_set.txt

```
#Occurences of ACTAAAC between -194 and -90 (positions relative to the transcription start site)
#657 sequences with ACTAAAC in this interval
#3.33% of the sequences in promoter set with ACTAAAC (set with 19736 sequences)
AT1G27990
AT5G60640
AT1G19710
AT3G16150
AT5G49015
AT3G57180
AT1G29920
AT3G56290
AT2G32350
AT1G80380
AT5G66380
AT3G11200
AT3G28956
AT3G27925
AT4G37990
AT1G54490
AT5G07770
AT5G26610
AT5G22040
AT3G48500
AT3G42800
AT3G16770
AT4G31150
AT4G04630
AT3G54350
AT1G64355
AT4G20325
AT1G75400
AT1G74140
AT3G19760
AT1G04330
AT4G11350
AT5G63380
AT5G02502
AT2G05310
AT3G07480
AT1G71890
AT4G22970
AT3G07810
AT1G67035
AT3G03700
AT2G30720
AT1G07260
AT4G36770
AT3G01120
AT1G11655
AT4G33720
AT3G18570
AT1G16320
AT1G72060
AT4G25660
AT3G46660
AT1G50730
AT3G47910
AT1G64385
AT1G01030
AT4G10760
AT1G06630
AT2G03480
AT1G21760
AT3G24690
AT1G12200
AT4G22320
AT4G02030
AT1G47490
AT5G61820
AT1G70280
AT1G69700
AT5G66050
AT1G19980
AT4G10430
AT2G19950
AT3G20390
AT5G62290
AT4G00630
AT3G10800
AT3G59540
AT3G02280
AT1G05590
AT1G12120
AT5G02110
AT5G15080
AT2G44000
AT5G41000
AT2G03420
AT3G26050
AT4G03260
AT1G65180
AT1G72450
AT3G26630
AT5G27150
AT4G17615
AT3G04080
AT2G28020
AT2G36370
AT3G46510
AT5G44720
AT5G60410
AT4G22920
AT3G01280
AT1G70520
AT2G40060
AT2G27580
AT2G47320
AT5G03220
AT1G08100
AT2G35330
AT5G27940
AT1G53320
AT1G78900
AT2G01640
AT1G31800
AT2G26520
AT2G31210
AT3G44760
AT2G20240
AT2G05070
AT4G03050
AT3G21300
AT3G53610
AT4G16610
AT5G05090
AT1G18150
AT5G11740
AT4G39190
AT4G24880
AT3G58810
AT4G38050
AT1G48650
AT2G18940
AT2G46420
AT3G53440
AT4G14040
AT3G25540
AT4G25530
AT3G45310
AT1G55152
AT1G61240
AT5G23130
AT1G18630
AT4G28590
AT5G17310
AT3G53670
AT1G17930
AT3G04780
AT3G20970
AT5G50900
AT5G64850
AT3G09405
AT5G48175
AT3G01340
AT3G60250
AT4G34200
AT5G53340
AT5G25900
AT2G21640
AT4G39330
AT1G35580
AT4G08580
AT2G18915
AT1G53390
AT2G31870
AT3G26380
AT1G47310
AT5G40440
AT4G23170
AT5G42820
AT5G56290
AT3G21110
AT1G34570
AT4G14570
AT3G53200
AT4G31160
AT3G57070
AT3G09110
AT4G14100
AT5G37340
AT2G34050
AT3G12080
AT5G16800
AT1G72560
AT4G35180
AT3G25230
AT5G24420
AT3G26640
AT3G52500
AT1G72910
AT3G08000
AT4G15550
AT2G41140
AT4G02270
AT2G22760
AT3G09920
AT4G18340
AT1G03475
AT3G22990
AT1G51450
AT1G76300
AT5G20165
AT4G19700
AT1G80130
AT5G21274
AT3G26030
AT2G42300
AT1G62120
AT3G22090
AT5G63500
AT4G28020
AT1G50480
AT3G06610
AT3G62840
AT4G23730
AT5G26670
AT3G04040
AT4G19040
AT5G01410
AT2G21430
AT1G68220
AT1G03330
AT5G48320
AT5G38840
AT2G37990
AT1G67750
AT1G79740
AT2G19070
AT1G03850
AT1G50910
AT5G25780
AT5G20510
AT4G35060
AT4G27020
AT1G52825
AT1G51620
AT1G27530
AT5G41040
AT4G09730
AT5G65280
AT1G19530
AT5G59105
AT5G63470
AT2G37870
AT1G63130
AT5G51180
AT5G38720
AT3G09890
AT5G05100
AT2G28950
AT4G09340
AT4G01595
AT5G17510
AT3G49790
AT5G53820
AT2G20130
AT3G46870
AT5G62470
AT5G45275
AT1G31010
AT3G20080
AT5G45410
AT5G53830
AT5G39890
AT4G26610
AT3G14790
AT4G36660
AT5G06265
AT4G15880
AT3G18880
AT3G46740
AT4G05420
AT1G75790
AT1G44760
AT3G56630
AT1G60610
AT5G09840
AT3G42180
AT2G19530
AT2G39580
AT3G53890
AT4G02040
AT1G30100
AT2G30110
AT1G72930
AT2G38090
AT1G51745
AT1G58340
AT1G54470
AT2G39840
AT4G25960
AT1G15100
AT4G20130
AT3G27270
AT3G18090
AT4G21250
AT5G56370
AT2G21230
AT5G16950
AT2G21330
AT2G37640
AT5G13670
AT3G16175
AT3G52160
AT3G60150
AT3G58530
AT3G02920
AT4G38770
AT4G18692
AT2G45330
AT3G07200
AT1G65250
AT4G33140
AT2G38740
AT4G10030
AT5G56460
AT3G19020
AT1G54460
AT3G17060
AT2G28040
AT3G17810
AT2G37180
AT1G13060
AT4G22080
AT2G34970
AT4G08350
AT3G01480
AT3G59390
AT5G42190
AT2G15240
AT5G06240
AT3G44100
AT3G17070
AT2G18800
AT5G47810
AT5G07990
AT4G29250
AT4G01915
AT1G14455
AT1G03730
AT3G22420
AT5G20700
AT3G06600
AT1G17880
AT5G39550
AT1G80190
AT5G59060
AT5G22440
AT5G63310
AT3G61060
AT2G35000
AT2G06025
AT5G63550
AT3G58270
AT5G47220
AT1G63940
AT3G10700
AT1G03100
AT1G30515
AT2G21940
AT5G58782
AT3G24150
AT4G12670
AT5G22290
AT1G68260
AT3G02690
AT3G62660
AT5G18640
AT4G22745
AT1G06645
AT1G31470
AT1G49750
AT5G18140
AT2G22140
AT1G47530
AT1G24240
AT2G03870
AT1G56600
AT3G57610
AT1G72900
AT3G24230
AT4G32295
AT3G16670
AT1G74380
AT4G13780
AT4G24930
AT2G26210
AT2G46535
AT5G48920
AT2G28780
AT3G26790
AT4G25835
AT4G10100
AT1G03000
AT5G04770
AT1G09510
AT2G10930
AT3G24840
AT3G58850
AT5G40530
AT1G07920
AT5G65760
AT2G21950
AT4G29960
AT4G33145
AT1G56700
AT1G26640
AT3G62260
AT3G61560
AT1G71970
AT5G17460
AT1G33490
AT3G63180
AT2G47990
AT4G03205
AT3G57150
AT4G10265
AT2G29180
AT3G23370
AT1G13609
AT2G41100
AT2G39290
AT3G54380
AT4G30390
AT5G63950
AT1G74960
AT5G63540
AT1G61460
AT1G17990
AT1G49820
AT5G18760
AT3G05410
AT2G21440
AT2G34960
AT1G77680
AT1G14687
AT1G06580
AT1G33700
AT2G36895
AT5G04560
AT5G20935
AT3G55230
AT2G17540
AT4G24610
AT5G26830
AT2G05790
AT2G35760
AT4G10790
AT5G64030
AT3G29152
AT2G35720
AT1G67080
AT1G80450
AT1G68825
AT1G30750
AT1G01800
AT1G10710
AT1G22780
AT4G31720
AT2G37150
AT5G59480
AT4G24010
AT5G53620
AT5G51190
AT5G25265
AT4G33550
AT2G21620
AT1G19250
AT1G08350
AT5G11860
AT3G04870
AT4G01900
AT5G03555
AT4G26288
AT4G18970
AT1G50270
AT5G53450
AT3G63420
AT4G24520
AT3G01450
AT3G59550
AT1G08570
AT1G69340
AT1G30490
AT3G18820
AT1G50260
AT5G19400
AT3G59290
AT3G20800
AT5G44020
AT4G10080
AT5G62700
AT4G16740
AT2G31180
AT2G32860
AT3G61980
AT4G02070
AT1G18660
AT4G33890
AT1G52260
AT2G25355
AT5G16360
AT4G12060
AT1G06720
AT3G10930
AT5G66850
AT3G01750
AT1G61095
AT3G27540
AT4G37090
AT2G36670
AT1G09300
AT4G20150
AT1G15380
AT4G24810
AT2G42720
AT2G18876
AT5G44310
AT5G16690
AT2G29700
AT5G40930
AT3G56140
AT1G49730
AT5G20590
AT3G66654
AT2G34350
AT1G09610
AT5G01900
AT1G10586
AT3G06790
AT1G76750
AT5G16780
AT1G31020
AT3G55820
AT3G13200
AT5G44350
AT1G74370
AT4G16444
AT2G42520
AT1G19970
AT1G16740
AT2G33880
AT5G63530
AT1G72920
AT5G64160
AT5G53990
AT2G20140
AT1G22300
AT1G51790
AT4G26750
AT4G19630
AT3G55520
AT1G55540
AT2G34555
AT5G44572
AT5G57440
AT1G04920
AT2G12170
AT3G53800
AT4G34412
AT4G34960
AT3G47010
AT2G16900
AT1G22020
AT5G64813
AT4G00820
AT5G17570
AT5G11110
AT1G23760
AT4G31530
AT3G59930
AT3G57190
AT5G57360
AT4G22380
AT5G06720
AT1G02800
AT2G35040
AT5G02290
AT2G36100
AT5G19570
AT1G07300
AT2G21930
AT3G01410
AT1G30210
AT4G15330
AT1G24280
AT5G59320
AT5G40600
AT4G38850
AT1G63080
AT5G15970
AT2G39190
AT1G79430
AT4G01925
AT1G30280
AT3G49210
AT3G13570
AT5G35930
AT4G37200
AT3G15430
AT4G12545
AT3G27700
AT1G18340
AT3G07440
AT5G16450
AT1G01950
AT1G56210
AT4G07670
AT3G45010
AT2G32690
AT4G19570
AT1G30580
AT2G20190
AT3G14230
AT2G41640
AT1G70720
AT4G25700
AT5G56170
AT2G03980
AT4G31770
AT1G30760
AT5G05010
AT1G64550
AT2G32290
AT5G66480
AT3G56900
AT2G32130
AT5G41330
AT4G25650
AT1G23290
AT5G50380
AT1G32583
AT2G14530
AT3G57490
AT2G03750
AT1G68660
AT2G33255
AT4G33250
AT4G25070
AT3G55260
AT3G10550
AT5G07970
AT5G24610
AT5G01330
AT2G20390
AT5G04200
AT4G03410
AT2G14635
AT3G53342
AT3G44940
AT2G37190
AT1G16490
AT2G30615
AT2G43630
AT5G09850
AT2G29660
AT1G57860
AT1G72280
AT2G44925
AT2G45040
```
