## Supplementary material for "A comprehensive map of preferentially located motifs reveals distinct proximal *cis*-regulatory elements in plants": ACTAAACC_containing_gene_set.txt

```
#Occurences of ACTAAACC between -175 and -45 (positions relative to the transcription start site)
#332 sequences with ACTAAACC in this interval
#1.68% of the sequences in promoter set with ACTAAACC (set with 19736 sequences)
AT2G29700
AT3G12080
AT1G24793
AT4G02400
AT2G28560
AT2G31870
AT2G21960
AT4G26750
AT4G32295
AT4G09340
AT3G53800
AT5G63310
AT4G27020
AT5G06265
AT4G37670
AT4G17140
AT2G21120
AT1G06515
AT4G34200
AT3G02280
AT3G61100
AT4G10800
AT3G06610
AT1G55540
AT5G49015
AT3G25680
AT1G80380
AT1G30580
AT4G38850
AT3G23300
AT5G18140
AT1G12450
AT5G53620
AT2G32310
AT5G63100
AT4G28025
AT5G53450
AT5G45620
AT2G32210
AT2G20130
AT5G20165
AT5G37350
AT4G25660
AT3G18240
AT1G06730
AT1G74380
AT5G63540
AT2G27800
AT3G12070
AT5G06410
AT1G65700
AT5G17510
AT4G09620
AT3G22990
AT3G56900
AT2G34350
AT3G24160
AT1G14687
AT3G04080
AT1G63130
AT4G01897
AT2G27590
AT3G02490
AT1G50270
AT4G01915
AT1G63940
AT2G34050
AT2G42520
AT3G53440
AT1G50920
AT2G40760
AT4G22756
AT4G24370
AT5G19400
AT4G12530
AT3G01513
AT2G05310
AT2G21950
AT1G60610
AT3G55230
AT2G24330
AT2G45320
AT4G12750
AT4G02030
AT3G56150
AT4G12760
AT1G68660
AT2G33255
AT4G02270
AT3G03700
AT2G03870
AT2G21330
AT4G38160
AT4G28250
AT1G04710
AT1G47490
AT1G33490
AT3G04040
AT4G03260
AT4G22970
AT4G03050
AT5G11860
AT5G53990
AT1G27300
AT1G07260
AT5G04200
AT4G20325
AT5G09830
AT2G32690
AT5G66850
AT1G33500
AT1G47570
AT4G18340
AT5G06240
AT3G20080
AT1G68825
AT2G37195
AT1G30720
AT1G06720
AT2G12170
AT4G32915
AT2G37190
AT1G52825
AT2G39340
AT2G44925
AT1G19170
AT2G30110
AT4G09600
AT5G45760
AT2G42300
AT3G16670
AT1G65650
AT5G54880
AT4G02070
AT1G79430
AT2G18940
AT2G39190
AT3G23370
AT1G03100
AT1G52315
AT4G14190
AT5G09840
AT1G76750
AT1G44760
AT3G26640
AT5G56370
AT3G17670
AT3G24150
AT1G50730
AT5G64160
AT5G61770
AT3G24840
AT5G02110
AT4G22920
AT3G18130
AT5G44020
AT2G37180
AT3G57280
AT5G20935
AT2G15240
AT5G43822
AT5G06950
AT5G63550
AT5G37340
AT2G37640
AT1G64550
AT1G48650
AT3G54380
AT5G61220
AT5G26610
AT4G22380
AT3G55600
AT3G28956
AT5G22130
AT1G06510
AT4G28590
AT1G64355
AT5G25265
AT2G27580
AT3G63340
AT3G19450
AT4G16444
AT3G18570
AT2G18390
AT1G19970
AT2G36370
AT1G22020
AT3G06600
AT3G18870
AT3G59540
AT1G32583
AT5G39550
AT3G53220
AT2G45330
AT3G61060
AT1G62680
AT4G04630
AT4G25070
AT4G19610
AT3G16250
AT2G36670
AT3G59480
AT5G51510
AT4G28070
AT5G60640
AT2G18915
AT5G56460
AT4G13770
AT5G07770
AT2G40060
AT1G62120
AT5G41000
AT1G51790
AT5G44572
AT1G06645
AT5G40840
AT1G21760
AT5G65760
AT1G64385
AT1G67080
AT4G26288
AT1G72060
AT1G07300
AT3G14050
AT4G01900
AT2G43220
AT4G05590
AT4G01935
AT4G25650
AT5G52970
AT1G26650
AT1G18630
AT2G29260
AT2G20140
AT5G44300
AT1G51620
AT1G30750
AT3G63420
AT5G16720
AT1G75880
AT5G16780
AT3G52160
AT5G40600
AT5G35930
AT4G08350
AT5G40930
AT1G65000
AT2G29660
AT3G26630
AT2G21440
AT1G08570
AT2G44350
AT3G56630
AT5G37830
AT3G21300
AT3G44570
AT2G41640
AT1G74370
AT5G38720
AT5G61760
AT3G18880
AT4G01925
AT2G24310
AT2G19710
AT2G04520
AT3G59550
AT5G20700
AT1G19980
AT2G31290
AT1G03475
AT2G04530
AT2G19080
AT3G46510
AT5G22040
AT2G31350
AT2G27775
AT5G64813
AT5G16690
AT1G02813
AT2G23310
AT5G45410
AT5G11740
AT4G25700
AT1G50260
AT1G26640
AT1G24280
AT1G31470
AT3G59290
AT4G12545
AT4G14000
AT3G27270
AT1G67035
AT5G27520
AT5G05010
AT4G31530
AT4G28060
AT5G13690
AT4G10100
AT3G15430
AT3G22090
AT2G25355
AT4G33140
AT1G27530
AT1G08350
AT1G08530
AT1G22300
AT3G22420
AT1G51560
AT4G24010
AT1G04350
AT1G22700
AT5G06260
AT3G60680
AT1G60000
AT2G19070
AT5G45275
AT1G75790
AT3G49790
AT5G23130
AT5G03220
AT1G70520
AT1G50910
AT5G60410
AT3G46630
AT5G22290
AT4G03205
AT2G43630
AT2G38740
AT3G07480
AT3G01120
AT1G71310
AT5G19570
```
