## Supplementary material for "A comprehensive map of preferentially located motifs reveals distinct proximal *cis*-regulatory elements in plants": ACTAAGCC_containing_gene_set.txt

```
#Occurences of ACTAAGCC between -136 and -74 (positions relative to the transcription start site)
#30 sequences with ACTAAGCC in this interval
#0.15% of the sequences in promoter set with ACTAAGCC (set with 19736 sequences)
AT3G04840
AT5G27660
AT4G28510
AT3G18430
AT1G07510
AT1G04635
AT4G14110
AT5G24830
AT1G24170
AT2G46320
AT2G34580
AT5G44130
AT2G30505
AT1G13050
AT4G18640
AT3G50150
AT3G54900
AT3G11400
AT5G14970
AT2G21850
AT3G27230
AT2G19570
AT5G08670
AT3G53430
AT5G61200
AT1G18340
AT1G80290
AT4G02210
AT5G53700
AT3G46600
```
