## Supplementary material for "A comprehensive map of preferentially located motifs reveals distinct proximal *cis*-regulatory elements in plants": ACTAATGG_containing_gene_set.txt

```
#Occurences of ACTAATGG between -117 and -67 (positions relative to the transcription start site)
#72 sequences with ACTAATGG in this interval
#0.36% of the sequences in promoter set with ACTAATGG (set with 19736 sequences)
AT3G47540
AT4G26600
AT1G17920
AT5G13970
AT1G67325
AT1G13980
AT3G24490
AT4G29390
AT2G44860
AT1G04510
AT1G58470
AT3G58840
AT5G55450
AT5G64520
AT3G02020
AT2G31680
AT3G02080
AT2G35500
AT3G04160
AT3G01890
AT2G20530
AT1G14580
AT5G46840
AT3G07568
AT5G41910
AT5G59410
AT3G18550
AT1G22980
AT3G43660
AT5G53800
AT1G62790
AT4G27380
AT2G39050
AT5G41880
AT1G14320
AT1G02880
AT3G46200
AT4G14100
AT3G59150
AT4G27740
AT4G00585
AT2G31190
AT5G23080
AT4G28730
AT1G24610
AT4G13266
AT4G14660
AT3G24280
AT3G48680
AT1G52530
AT2G02500
AT5G54900
AT2G44310
AT2G42880
AT2G42600
AT5G65540
AT2G02510
AT1G05350
AT5G51910
AT3G44190
AT1G17970
AT3G14900
AT1G71370
AT3G28780
AT5G62640
AT4G31010
AT4G00590
AT2G33730
AT5G64250
AT1G76300
AT2G47710
AT3G52760
```
