## Supplementary material for "A comprehensive map of preferentially located motifs reveals distinct proximal *cis*-regulatory elements in plants": ACTAATT_containing_gene_set.txt

```
#Occurences of ACTAATT between -274 and -182 (positions relative to the transcription start site)
#919 sequences with ACTAATT in this interval
#4.66% of the sequences in promoter set with ACTAATT (set with 19736 sequences)
AT5G62530
AT3G02875
AT5G40900
AT5G59105
AT1G14560
AT1G62990
AT3G52600
AT1G78970
AT1G73630
AT2G31810
AT4G31340
AT5G41810
AT3G46660
AT4G19490
AT3G13672
AT2G29440
AT2G36990
AT3G24255
AT5G59140
AT3G20210
AT3G03760
AT4G22080
AT5G37300
AT5G10430
AT1G11180
AT2G04530
AT4G34970
AT2G28540
AT5G39850
AT3G01060
AT2G29750
AT2G17695
AT2G17450
AT5G06070
AT2G01570
AT5G64890
AT4G33950
AT4G16480
AT3G14180
AT3G27210
AT1G07640
AT3G44200
AT5G15240
AT5G40200
AT5G28740
AT1G06220
AT2G21940
AT3G50000
AT1G11125
AT5G36710
AT1G80940
AT1G02000
AT2G28190
AT3G02240
AT1G72020
AT4G22750
AT3G18040
AT1G31140
AT1G03290
AT4G23400
AT5G14760
AT3G57510
AT1G74260
AT2G29130
AT4G04780
AT3G16430
AT4G11760
AT5G45070
AT3G51230
AT2G04495
AT1G26960
AT2G25130
AT4G23750
AT4G35770
AT1G31790
AT1G66500
AT1G79520
AT1G05520
AT1G75670
AT3G16060
AT2G46070
AT1G70895
AT1G08380
AT1G75460
AT2G20990
AT2G28680
AT5G55700
AT1G75190
AT2G40190
AT3G18295
AT3G15000
AT1G18580
AT5G35670
AT5G17100
AT5G19740
AT1G60140
AT5G49810
AT5G45960
AT3G58630
AT2G22360
AT1G49190
AT3G48000
AT2G20740
AT1G25472
AT5G52820
AT2G30505
AT5G59310
AT4G32150
AT3G46890
AT1G61300
AT4G16150
AT5G58860
AT4G39010
AT3G04630
AT1G77120
AT3G22590
AT4G15500
AT4G32630
AT5G67450
AT1G59650
AT1G44010
AT2G43410
AT3G29310
AT5G48980
AT2G30400
AT2G14620
AT2G47850
AT1G32380
AT1G05470
AT3G24250
AT3G06080
AT1G08180
AT3G28857
AT5G02620
AT1G12530
AT1G48490
AT3G42725
AT2G24220
AT1G55840
AT5G56350
AT1G32210
AT1G27650
AT2G32120
AT1G69710
AT4G32010
AT4G38860
AT4G02540
AT5G56850
AT5G65300
AT1G04750
AT4G15680
AT1G67025
AT5G56210
AT1G10700
AT4G14640
AT5G02290
AT5G05030
AT5G05280
AT1G71070
AT5G03500
AT1G12630
AT5G35200
AT5G41800
AT1G52760
AT4G13360
AT5G44380
AT5G20400
AT1G54610
AT1G69170
AT1G58110
AT5G66440
AT3G60770
AT1G49540
AT1G13100
AT3G54290
AT5G18170
AT1G70880
AT2G03410
AT1G02970
AT5G17570
AT4G28160
AT3G48700
AT1G22980
AT5G40610
AT1G52855
AT1G60660
AT1G22950
AT3G49420
AT3G50630
AT5G49480
AT2G35040
AT3G28180
AT1G75450
AT2G24030
AT1G71310
AT3G63120
AT4G02820
AT3G26660
AT1G56720
AT3G49000
AT5G55430
AT3G30775
AT2G02140
AT2G21190
AT3G49430
AT5G35100
AT1G54840
AT2G05642
AT1G35680
AT3G14790
AT1G69770
AT2G40300
AT4G28360
AT5G07571
AT4G23110
AT5G10500
AT5G06290
AT1G74230
AT1G02270
AT3G24093
AT1G78240
AT4G18596
AT5G18710
AT1G57760
AT5G39560
AT5G61190
AT3G46510
AT1G51200
AT1G57540
AT3G28860
AT1G23570
AT1G63770
AT1G70680
AT5G45890
AT5G59500
AT4G35040
AT5G13550
AT5G50423
AT3G27650
AT5G66030
AT5G05170
AT3G05900
AT3G08030
AT5G64440
AT4G26890
AT2G18196
AT5G67470
AT2G26570
AT5G50012
AT2G22100
AT1G20160
AT3G53400
AT3G24860
AT1G70590
AT1G35910
AT4G25070
AT3G61920
AT1G30620
AT5G55630
AT3G51590
AT2G30550
AT1G67140
AT1G19970
AT5G63800
AT1G08310
AT5G45410
AT5G15680
AT3G17626
AT4G01280
AT5G56190
AT5G41700
AT2G34870
AT3G07870
AT3G25530
AT2G23140
AT2G41475
AT5G60440
AT5G18610
AT3G23410
AT4G29800
AT3G19050
AT1G56270
AT1G50730
AT4G02120
AT3G26940
AT2G33620
AT3G12510
AT5G26740
AT2G19170
AT2G40380
AT3G62400
AT3G60000
AT1G66590
AT5G43822
AT3G14190
AT5G06730
AT1G51310
AT5G41180
AT1G31830
AT1G66850
AT5G60450
AT2G26280
AT1G80910
AT3G18440
AT2G38220
AT4G01350
AT1G54680
AT5G65440
AT2G18770
AT2G39855
AT1G58225
AT1G55152
AT3G45850
AT3G61600
AT5G51260
AT5G07840
AT5G14010
AT1G56230
AT5G06140
AT1G60810
AT3G44370
AT1G62750
AT5G41690
AT1G75270
AT5G58370
AT1G71140
AT3G22520
AT1G67148
AT1G29980
AT1G30640
AT1G55040
AT3G20680
AT5G39960
AT1G78050
AT1G72310
AT1G55620
AT1G74590
AT5G59540
AT1G51540
AT3G24240
AT4G23770
AT1G70730
AT2G28460
AT5G37540
AT1G70300
AT5G35410
AT5G54900
AT3G06330
AT3G53260
AT5G01750
AT3G23100
AT2G18710
AT1G52470
AT1G67960
AT5G22310
AT2G35345
AT1G06000
AT4G34135
AT2G29930
AT4G13430
AT1G62790
AT5G12150
AT3G60540
AT2G21170
AT5G56700
AT5G65925
AT4G38660
AT5G28610
AT4G38510
AT4G35410
AT1G74050
AT1G74950
AT5G52060
AT1G13270
AT1G28260
AT3G13870
AT4G28310
AT4G31610
AT2G14285
AT5G08590
AT3G43790
AT2G37460
AT3G47610
AT5G49215
AT3G02990
AT1G53120
AT5G04270
AT2G18200
AT5G14610
AT5G08130
AT5G16150
AT5G39990
AT4G39650
AT4G20000
AT1G20690
AT5G18190
AT1G47740
AT3G04840
AT5G35580
AT5G45840
AT4G13550
AT1G64760
AT4G39210
AT3G61610
AT1G54220
AT5G05282
AT1G14670
AT1G77580
AT3G10320
AT5G39920
AT3G10120
AT1G16670
AT2G45620
AT3G60730
AT1G61640
AT5G40590
AT1G23040
AT3G12020
AT4G26850
AT1G25470
AT4G13980
AT1G22110
AT5G60200
AT1G62660
AT3G44120
AT3G62700
AT3G04040
AT2G17550
AT1G23140
AT1G54770
AT5G61660
AT5G08000
AT4G36110
AT4G18422
AT2G02515
AT5G12350
AT5G35210
AT5G64260
AT4G36390
AT3G23810
AT1G13970
AT5G04440
AT2G22650
AT4G16190
AT5G26760
AT4G05330
AT5G22780
AT3G16840
AT3G59410
AT5G05940
AT1G08830
AT5G01300
AT3G28360
AT1G80280
AT1G78570
AT3G12110
AT5G63440
AT1G26796
AT4G24204
AT5G12880
AT2G19820
AT1G18570
AT3G03780
AT2G25510
AT1G26810
AT2G27530
AT3G03970
AT5G49930
AT2G39200
AT1G54350
AT4G15800
AT4G35010
AT2G10930
AT1G62540
AT5G14620
AT5G61670
AT5G49370
AT2G02870
AT3G23805
AT5G08370
AT2G26060
AT5G40160
AT2G47060
AT5G56790
AT4G25790
AT1G07750
AT4G02340
AT3G21870
AT5G58700
AT4G15393
AT4G26940
AT5G19620
AT5G46115
AT5G44580
AT5G64900
AT3G52060
AT5G16680
AT4G37235
AT5G56230
AT1G48350
AT5G58510
AT3G47780
AT3G23000
AT4G00230
AT5G05450
AT5G14740
AT1G73380
AT1G01510
AT2G07180
AT3G45680
AT3G17060
AT3G17700
AT3G10815
AT5G10690
AT1G22940
AT4G04750
AT5G50010
AT4G39320
AT1G45130
AT5G24980
AT5G08680
AT4G01220
AT1G65380
AT1G80500
AT1G19540
AT1G17520
AT5G35630
AT2G24120
AT2G04500
AT5G43560
AT5G51640
AT3G02110
AT1G29400
AT3G27640
AT5G25890
AT3G55340
AT4G22235
AT1G08390
AT2G37640
AT3G05170
AT3G22425
AT1G04610
AT3G17170
AT4G21900
AT5G47320
AT4G27130
AT1G62030
AT2G05230
AT2G39010
AT1G61215
AT1G26762
AT1G48990
AT4G24530
AT1G23440
AT1G10220
AT4G02400
AT2G13720
AT5G64880
AT3G59690
AT3G09960
AT1G15490
AT5G07842
AT1G79600
AT1G30680
AT1G71110
AT1G66400
AT2G25735
AT5G14580
AT1G75440
AT1G18070
AT1G22540
AT3G50160
AT5G52580
AT3G18350
AT3G28040
AT4G28480
AT1G08580
AT5G17460
AT1G70700
AT3G51400
AT1G09400
AT5G62260
AT3G15530
AT5G13500
AT4G15180
AT5G52780
AT3G22410
AT5G09880
AT1G09500
AT1G78820
AT2G25680
AT2G40090
AT3G61300
AT3G57050
AT1G48175
AT1G65484
AT3G53402
AT2G25710
AT1G11750
AT1G29290
AT5G42440
AT4G01650
AT5G36800
AT2G17520
AT2G46640
AT4G35430
AT2G21050
AT1G23950
AT2G17850
AT1G80110
AT1G52827
AT3G21420
AT1G74530
AT5G22220
AT1G73150
AT2G34590
AT5G04870
AT1G65480
AT3G60200
AT5G04770
AT2G44560
AT2G15910
AT2G22660
AT5G22400
AT3G27000
AT2G04305
AT2G27505
AT4G24970
AT5G30495
AT3G16310
AT1G16320
AT2G32380
AT1G53140
AT4G04740
AT5G45600
AT1G50300
AT2G25810
AT1G22430
AT3G05880
AT3G59920
AT5G11110
AT2G40925
AT1G76080
AT5G51010
AT4G32820
AT5G48680
AT4G15120
AT2G44260
AT1G47570
AT3G10450
AT1G10070
AT3G02940
AT4G30470
AT4G34860
AT3G53950
AT4G33120
AT1G14530
AT4G37790
AT3G01326
AT5G37740
AT5G20230
AT1G25570
AT1G14720
AT5G46700
AT1G78140
AT3G44710
AT5G55940
AT5G05600
AT5G27330
AT1G64710
AT2G37170
AT5G47550
AT1G02570
AT2G30210
AT3G50890
AT4G34110
AT2G04700
AT1G69230
AT5G58170
AT5G41260
AT4G00180
AT1G10480
AT1G59970
AT4G34500
AT3G62130
AT1G24100
AT5G50011
AT5G39580
AT4G37400
AT5G62350
AT3G47810
AT3G54800
AT1G02340
AT2G01918
AT3G62230
AT3G15610
AT4G08790
AT1G53190
AT5G54010
AT2G20210
AT1G67760
AT1G21580
AT5G40600
AT4G37295
AT5G05230
AT1G27880
AT4G01720
AT4G35240
AT3G63500
AT3G20660
AT1G68795
AT4G13840
AT2G01275
AT3G45870
AT3G48850
AT4G04940
AT2G45770
AT1G45050
AT3G02885
AT5G63450
AT5G02110
AT2G03680
AT4G19640
AT2G23660
AT2G43040
AT1G01030
AT3G12860
AT1G47420
AT4G29250
AT2G43950
AT2G01340
AT3G24010
AT4G36800
AT1G31160
AT2G36490
AT2G43850
AT1G33270
AT1G78300
AT5G20550
AT3G20820
AT3G13650
AT1G11790
AT1G53110
AT5G44670
AT1G49260
AT1G60890
AT1G01240
AT1G34380
AT1G61260
AT3G09970
AT2G29350
AT5G47150
AT4G14020
AT1G05010
AT1G65470
AT2G36355
AT2G47460
AT1G19510
AT3G42800
AT4G19230
AT3G07810
AT5G01210
AT4G04620
AT2G23420
AT1G27850
AT2G48140
AT3G59400
AT4G20930
AT4G25320
AT4G03190
AT1G15570
AT1G04778
AT5G64600
AT5G19670
AT5G59010
AT1G06440
AT5G16970
AT4G37530
AT4G02150
AT2G02580
AT3G47510
AT3G27050
AT4G16370
AT4G33720
AT1G06930
AT3G24800
AT1G60740
AT5G49610
AT5G23920
AT5G23580
AT3G51260
AT5G20635
AT1G68160
AT5G65310
AT5G59870
AT2G36930
AT3G56360
AT2G15240
AT4G39280
AT1G26760
AT1G49210
AT4G13570
AT2G31980
AT1G46480
AT3G46010
AT2G32770
AT4G24540
AT3G27570
AT1G06270
AT5G18650
AT5G24490
AT1G75770
AT1G79770
AT4G29300
AT5G65320
AT1G59700
AT3G48760
AT4G34940
AT3G62390
AT2G21150
AT2G03760
AT2G48130
AT3G17250
AT5G49740
AT5G06050
AT2G33850
AT1G18290
AT1G11755
AT3G23190
AT4G23720
AT4G16740
AT5G23220
AT4G26420
AT5G46340
AT1G43580
AT3G59830
AT4G13330
AT4G14990
AT2G19860
AT1G27960
AT4G00750
AT1G20970
AT1G19715
AT5G47830
AT1G69960
AT2G31180
AT1G71691
AT1G76750
AT1G73970
AT5G43390
AT5G66750
AT1G59560
AT4G36220
AT1G30460
AT2G39720
AT5G38610
AT4G00710
AT4G02690
AT1G52240
AT5G01130
AT2G36000
AT5G67400
AT1G72030
AT3G14172
AT5G53620
AT5G35090
AT1G56300
AT4G31560
AT1G73730
AT1G75800
AT3G04690
AT5G18100
AT1G12805
AT1G54240
AT2G41770
AT4G13890
AT2G43120
AT5G06700
AT2G37330
AT2G41710
AT4G34920
AT5G11020
AT2G03670
AT5G13070
AT1G13210
AT5G17090
AT5G16070
AT1G04530
AT3G58640
AT4G33790
AT5G47050
AT3G17920
AT3G11030
AT4G34060
AT1G35670
AT3G13960
AT3G55605
AT1G73930
AT1G80900
AT3G09120
AT2G46680
AT3G52250
AT5G50970
AT1G21395
AT5G65540
AT2G38050
AT5G55930
AT1G68390
AT2G36750
AT1G22530
AT5G24600
AT2G19850
AT4G33905
AT1G07530
AT3G02080
AT3G49300
AT2G41830
AT3G53080
AT2G33060
```
