## Supplementary material for "A comprehensive map of preferentially located motifs reveals distinct proximal *cis*-regulatory elements in plants": ACTAATTA_containing_gene_set.txt

```
#Occurences of ACTAATTA between -226 and -159 (positions relative to the transcription start site)
#273 sequences with ACTAATTA in this interval
#1.38% of the sequences in promoter set with ACTAATTA (set with 19736 sequences)
AT3G53400
AT5G18100
AT1G55900
AT1G73380
AT5G56280
AT5G05030
AT1G78970
AT3G42800
AT5G64600
AT3G23070
AT2G17700
AT5G26740
AT1G14687
AT3G43790
AT3G57800
AT1G23440
AT5G23580
AT2G34700
AT2G13720
AT3G26660
AT4G33120
AT1G66850
AT1G79520
AT2G48130
AT4G04780
AT1G12805
AT3G29310
AT5G08680
AT3G23410
AT2G03680
AT1G14830
AT4G02120
AT1G58270
AT3G15610
AT2G01340
AT4G19640
AT4G36390
AT3G14210
AT2G21050
AT5G16680
AT2G40090
AT4G35770
AT1G57620
AT3G23100
AT3G01210
AT2G39970
AT3G47780
AT1G54770
AT1G24260
AT1G52240
AT5G65925
AT5G04347
AT1G29400
AT5G62350
AT1G06000
AT1G05010
AT3G16430
AT1G08390
AT5G55930
AT4G23400
AT3G09960
AT3G59830
AT3G25585
AT3G27050
AT3G46890
AT3G27210
AT3G44120
AT5G19980
AT2G03640
AT3G23805
AT4G39650
AT1G21400
AT1G73630
AT3G53402
AT5G59310
AT1G11790
AT4G03190
AT1G53140
AT3G44710
AT4G22750
AT1G12610
AT5G03500
AT4G15680
AT1G44960
AT4G00180
AT5G42360
AT4G28160
AT2G48140
AT4G02530
AT2G01900
AT4G04770
AT5G51640
AT3G16060
AT2G43445
AT4G23720
AT5G40900
AT3G24010
AT4G27500
AT3G23810
AT3G12510
AT1G26960
AT3G18950
AT2G43950
AT4G34940
AT3G24510
AT1G04778
AT1G29980
AT3G48700
AT5G62530
AT1G60890
AT2G03410
AT5G46115
AT1G27880
AT1G31830
AT1G67960
AT1G70700
AT2G36000
AT1G79770
AT5G24360
AT4G21900
AT5G45410
AT1G27960
AT2G02148
AT3G10530
AT5G06730
AT1G52460
AT1G06930
AT5G38380
AT4G02400
AT5G56970
AT1G57540
AT1G01990
AT3G27570
AT5G07730
AT1G17370
AT5G62260
AT1G62720
AT2G17695
AT4G21895
AT3G49920
AT1G07615
AT3G06330
AT4G31910
AT3G19190
AT1G72310
AT3G12470
AT4G19230
AT2G27710
AT3G56360
AT5G45420
AT1G49890
AT4G13350
AT4G39320
AT2G31450
AT4G26850
AT1G19790
AT5G35200
AT3G45080
AT5G10500
AT2G41710
AT5G55430
AT4G16370
AT5G49930
AT4G16695
AT2G47060
AT5G17570
AT3G63090
AT3G11500
AT5G15680
AT1G23260
AT4G37690
AT4G13330
AT1G55040
AT1G70895
AT2G25510
AT1G26360
AT4G36220
AT3G10815
AT5G67470
AT5G50011
AT1G74230
AT2G24120
AT3G49300
AT3G49430
AT1G76750
AT3G46810
AT1G35910
AT1G11750
AT3G02885
AT2G42430
AT5G50010
AT1G18470
AT4G02150
AT5G63450
AT5G39960
AT5G64900
AT1G44010
AT5G40155
AT4G37080
AT2G15240
AT2G32380
AT1G73930
AT4G01720
AT5G58530
AT5G41700
AT3G02080
AT1G25480
AT2G21170
AT5G50012
AT4G15180
AT4G28360
AT1G19640
AT3G58630
AT2G23660
AT3G17700
AT5G56850
AT5G06290
AT5G61190
AT1G60740
AT5G49215
AT5G38610
AT1G59650
AT4G27260
AT1G02000
AT3G52760
AT3G28040
AT1G72270
AT5G48980
AT2G19170
AT1G61260
AT1G16670
AT5G44670
AT3G51100
AT3G12110
AT2G40150
AT1G53120
AT2G41830
AT5G58780
AT5G66000
AT1G21395
AT1G73150
AT3G50890
AT1G05470
AT1G26796
AT4G10470
AT3G57510
AT3G05170
AT2G01275
AT5G09880
AT1G12530
AT5G47830
AT1G79700
AT1G53210
AT3G08030
AT4G23510
AT1G59560
AT4G24160
AT5G51010
AT4G34920
AT3G21400
AT4G22080
AT3G06080
AT1G14670
AT1G26760
AT2G26060
AT3G63500
AT4G35530
AT1G75440
AT5G05600
AT3G24255
AT1G08380
AT1G77580
AT2G02870
```
