## Supplementary material for "A comprehensive map of preferentially located motifs reveals distinct proximal *cis*-regulatory elements in plants": ACTAATTC_containing_gene_set.txt

```
#Occurences of ACTAATTC between -284 and -160 (positions relative to the transcription start site)
#154 sequences with ACTAATTC in this interval
#0.78% of the sequences in promoter set with ACTAATTC (set with 19736 sequences)
AT5G56790
AT4G23770
AT2G05230
AT1G05520
AT1G31140
AT1G21580
AT3G24250
AT4G24970
AT5G06990
AT2G24940
AT1G49210
AT3G25920
AT3G27000
AT4G32890
AT3G45680
AT3G53080
AT1G23140
AT4G39010
AT1G02160
AT1G24360
AT3G06380
AT5G44400
AT5G58510
AT3G24860
AT2G33110
AT5G24980
AT4G37530
AT1G51310
AT4G24530
AT2G18770
AT4G18596
AT2G10930
AT2G28680
AT3G53400
AT3G49420
AT2G36355
AT1G21695
AT2G19860
AT3G52060
AT1G59960
AT3G59690
AT1G27650
AT5G67400
AT2G05642
AT4G13430
AT5G41690
AT4G08960
AT4G33790
AT4G37295
AT3G02875
AT5G14010
AT5G60880
AT1G56270
AT5G56700
AT1G22980
AT1G01620
AT3G50160
AT2G27530
AT2G38490
AT3G20680
AT4G37400
AT4G24630
AT5G05170
AT4G25790
AT4G24730
AT1G80940
AT1G75270
AT4G15000
AT5G58320
AT2G04500
AT4G28480
AT2G47460
AT3G01060
AT2G39010
AT3G51940
AT3G14180
AT3G24010
AT2G22100
AT1G75450
AT2G39200
AT5G38170
AT2G29930
AT1G59700
AT5G16970
AT3G52070
AT5G58370
AT3G57050
AT5G63800
AT2G23660
AT5G45960
AT3G01326
AT4G35410
AT3G04840
AT4G16480
AT1G60780
AT3G05900
AT2G38050
AT1G65484
AT3G53402
AT3G11900
AT5G20635
AT4G36110
AT5G16130
AT5G39560
AT2G38905
AT4G00180
AT5G11020
AT3G42725
AT1G75460
AT5G12880
AT5G14780
AT3G02940
AT2G32120
AT5G39580
AT1G68590
AT4G00820
AT5G60450
AT5G66560
AT2G17450
AT4G26090
AT1G54220
AT1G18290
AT5G47950
AT5G08370
AT4G01350
AT2G39720
AT5G02110
AT4G04750
AT5G53620
AT1G12630
AT3G47810
AT5G64440
AT5G59105
AT5G50970
AT5G49610
AT2G33730
AT2G03670
AT2G33060
AT2G36930
AT5G52780
AT5G40590
AT5G56190
AT4G24560
AT5G37590
AT5G02620
AT1G79770
AT2G30210
AT1G47570
AT5G44973
AT1G09160
AT1G49190
AT4G14290
AT1G59970
AT1G17520
```
