## Supplementary material for "A comprehensive map of preferentially located motifs reveals distinct proximal *cis*-regulatory elements in plants": ACTACCC_containing_gene_set.txt

```
#Occurences of ACTACCC between -106 and -53 (positions relative to the transcription start site)
#75 sequences with ACTACCC in this interval
#0.38% of the sequences in promoter set with ACTACCC (set with 19736 sequences)
AT4G14730
AT3G15000
AT1G07660
AT4G02620
AT1G78550
AT3G13235
AT1G74870
AT2G01918
AT4G14540
AT5G07340
AT1G23590
AT1G63020
AT4G25360
AT4G29420
AT2G43590
AT5G60460
AT4G22400
AT5G61170
AT1G19600
AT5G13080
AT1G60989
AT1G10590
AT3G16100
AT1G19110
AT5G39220
AT1G13245
AT4G00990
AT3G23000
AT1G56500
AT3G45600
AT4G18430
AT4G18800
AT3G19553
AT5G09670
AT3G04790
AT3G16350
AT5G14800
AT1G28070
AT2G33510
AT3G20395
AT4G08555
AT2G35120
AT5G03390
AT2G36300
AT3G24070
AT3G51160
AT1G61170
AT5G58430
AT1G75680
AT5G52210
AT3G47540
AT1G05200
AT5G44610
AT5G64440
AT2G35150
AT3G04930
AT3G52480
AT2G20300
AT4G25600
AT3G13440
AT5G09672
AT3G21240
AT4G29430
AT1G62600
AT5G16160
AT5G53560
AT2G01755
AT5G41020
AT1G20160
AT2G02250
AT1G10910
AT3G42050
AT1G14010
AT5G28040
AT5G64905
```
