## Supplementary material for "A comprehensive map of preferentially located motifs reveals distinct proximal *cis*-regulatory elements in plants": ACTACCCC_containing_gene_set.txt

```
#Occurences of ACTACCCC between -147 and -48 (positions relative to the transcription start site)
#30 sequences with ACTACCCC in this interval
#0.15% of the sequences in promoter set with ACTACCCC (set with 19736 sequences)
AT3G52480
AT3G21240
AT3G19553
AT4G18800
AT5G58430
AT4G25600
AT1G61170
AT2G27230
AT3G15000
AT3G16100
AT1G19110
AT5G53560
AT1G63020
AT2G27228
AT3G13235
AT5G39220
AT1G23590
AT5G28040
AT3G04930
AT2G36430
AT1G13250
AT2G35120
AT1G75680
AT5G64440
AT1G05200
AT1G79210
AT5G67420
AT5G13080
AT1G74870
AT2G17380
```
