## Supplementary material for "A comprehensive map of preferentially located motifs reveals distinct proximal *cis*-regulatory elements in plants": ACTACCCT_containing_gene_set.txt

```
#Occurences of ACTACCCT between -100 and -76 (positions relative to the transcription start site)
#15 sequences with ACTACCCT in this interval
#0.08% of the sequences in promoter set with ACTACCCT (set with 19736 sequences)
AT4G00990
AT1G20160
AT1G10590
AT4G22400
AT4G25360
AT4G29430
AT2G33510
AT1G14010
AT5G44610
AT1G78550
AT3G51160
AT4G29420
AT3G04790
AT4G02620
AT2G02250
```
