## Supplementary material for "A comprehensive map of preferentially located motifs reveals distinct proximal *cis*-regulatory elements in plants": ACTACGCG_containing_gene_set.txt

```
#Occurences of ACTACGCG between -145 and -69 (positions relative to the transcription start site)
#11 sequences with ACTACGCG in this interval
#0.06% of the sequences in promoter set with ACTACGCG (set with 19736 sequences)
AT3G61680
AT5G25630
AT1G56140
AT1G06760
AT5G03345
AT1G24120
AT4G29850
AT3G58750
AT2G39360
AT1G27290
AT5G24500
```
