## Supplementary material for "A comprehensive map of preferentially located motifs reveals distinct proximal *cis*-regulatory elements in plants": ACTACGTG_containing_gene_set.txt

```
#Occurences of ACTACGTG between -149 and -82 (positions relative to the transcription start site)
#36 sequences with ACTACGTG in this interval
#0.18% of the sequences in promoter set with ACTACGTG (set with 19736 sequences)
AT2G31710
AT4G01710
AT4G23290
AT5G01590
AT3G07500
AT4G17890
AT3G27210
AT4G33565
AT1G31835
AT3G15160
AT4G32470
AT4G16390
AT5G63080
AT5G65165
AT3G63340
AT2G16760
AT1G06960
AT4G00830
AT1G31840
AT4G05440
AT3G27100
AT1G67760
AT3G15150
AT1G53200
AT3G27000
AT3G45060
AT5G44430
AT5G47110
AT5G03190
AT1G78280
AT1G06950
AT1G21520
AT5G11650
AT4G25800
AT2G45330
AT5G57110
```
