## Supplementary material for "A comprehensive map of preferentially located motifs reveals distinct proximal *cis*-regulatory elements in plants": ACTACTCT_containing_gene_set.txt

```
#Occurences of ACTACTCT between -37 and 58 (positions relative to the transcription start site)
#104 sequences with ACTACTCT in this interval
#0.53% of the sequences in promoter set with ACTACTCT (set with 19736 sequences)
AT5G23570
AT5G60800
AT2G41830
AT1G54200
AT5G12970
AT2G41510
AT1G67400
AT3G54430
AT3G57720
AT5G48070
AT2G45560
AT2G47760
AT4G30960
AT5G52920
AT1G62030
AT4G39790
AT2G06200
AT4G35240
AT1G25400
AT1G20560
AT3G20170
AT3G25500
AT3G23710
AT1G74200
AT5G59700
AT5G57887
AT2G29960
AT5G48500
AT3G05937
AT1G33102
AT1G08580
AT5G04885
AT5G43940
AT5G13720
AT3G09100
AT4G16980
AT4G38670
AT5G24670
AT3G14050
AT2G30933
AT4G39030
AT2G39380
AT3G46600
AT1G17680
AT1G63940
AT5G46080
AT1G12270
AT1G80820
AT1G51470
AT1G66700
AT2G21660
AT4G20890
AT2G42620
AT1G47600
AT5G56710
AT1G01630
AT3G58120
AT3G53100
AT5G38660
AT3G23240
AT3G24130
AT5G01390
AT1G61170
AT4G14110
AT4G31940
AT4G16710
AT2G15290
AT5G66005
AT5G06680
AT2G47110
AT1G53887
AT5G58330
AT2G27250
AT4G25692
AT1G68790
AT5G13670
AT1G04680
AT5G03560
AT2G30140
AT1G66690
AT1G18980
AT4G22570
AT5G67310
AT3G55860
AT4G29020
AT1G07795
AT5G62980
AT3G11397
AT5G53430
AT5G04660
AT1G08560
AT1G52460
AT1G61795
AT3G21150
AT5G14680
AT1G51160
AT5G08360
AT2G42190
AT1G54770
AT1G27480
AT5G05610
AT5G49510
AT1G14610
AT5G37770
```
