## Supplementary material for "A comprehensive map of preferentially located motifs reveals distinct proximal *cis*-regulatory elements in plants": ACTAGGCC_containing_gene_set.txt

```
#Occurences of ACTAGGCC between -156 and -86 (positions relative to the transcription start site)
#28 sequences with ACTAGGCC in this interval
#0.14% of the sequences in promoter set with ACTAGGCC (set with 19736 sequences)
AT1G36050
AT4G02230
AT1G21790
AT5G23670
AT2G38160
AT5G64090
AT3G61530
AT3G61560
AT2G30800
AT4G18330
AT5G06000
AT2G17975
AT1G54830
AT5G16250
AT1G29410
AT3G51610
AT2G22690
AT5G42220
AT5G44500
AT5G63420
AT5G41020
AT1G14380
AT1G78140
AT1G27385
AT5G16260
AT5G06910
AT5G05990
AT1G73875
```
