## Supplementary material for "A comprehensive map of preferentially located motifs reveals distinct proximal *cis*-regulatory elements in plants": ACTAT_containing_gene_set.txt

```
#Occurences of ACTAT between -36 and -33 (positions relative to the transcription start site)
#421 sequences with ACTAT in this interval
#2.13% of the sequences in promoter set with ACTAT (set with 19736 sequences)
AT5G66270
AT3G10720
AT3G05630
AT5G03510
AT3G46610
AT4G05590
AT1G65590
AT4G39090
AT1G61563
AT3G24750
AT5G62190
AT1G23760
AT1G66700
AT2G26990
AT1G15550
AT1G27540
AT1G55750
AT3G51790
AT1G51130
AT3G56460
AT4G23820
AT1G18370
AT5G22260
AT4G01080
AT1G35190
AT1G29290
AT1G20470
AT3G48780
AT3G06730
AT1G22090
AT3G26790
AT1G62070
AT2G01660
AT1G18980
AT1G31500
AT5G64570
AT4G10210
AT4G23100
AT2G33830
AT5G54660
AT4G35550
AT5G38120
AT5G51060
AT4G18660
AT1G74680
AT4G30910
AT1G49860
AT1G26440
AT2G35660
AT1G78700
AT3G56900
AT3G03150
AT2G26510
AT4G21720
AT5G33355
AT3G20865
AT5G40460
AT1G19835
AT5G64900
AT1G72090
AT1G17680
AT4G32280
AT4G30590
AT4G24050
AT1G18290
AT2G39851
AT3G16390
AT1G60240
AT5G06270
AT5G12940
AT1G19270
AT5G61880
AT4G30280
AT5G08391
AT2G21655
AT5G61290
AT3G58820
AT2G26370
AT1G30460
AT4G15000
AT3G49780
AT1G50280
AT5G27120
AT2G44010
AT3G54170
AT4G14100
AT2G36100
AT3G09735
AT1G09245
AT3G11580
AT2G30710
AT2G20870
AT3G54110
AT1G13400
AT5G35680
AT1G26880
AT5G23240
AT4G31875
AT5G46390
AT5G18230
AT1G53040
AT4G35040
AT4G40080
AT5G49270
AT2G38710
AT2G37025
AT1G07830
AT3G45010
AT1G19960
AT1G69900
AT5G59140
AT4G25190
AT1G06850
AT5G54095
AT4G24972
AT4G31110
AT5G15290
AT1G66280
AT2G03440
AT3G32040
AT5G06530
AT3G05937
AT4G12320
AT3G47510
AT5G41720
AT3G57270
AT5G01030
AT1G34825
AT2G02010
AT4G37310
AT4G26530
AT3G16700
AT1G02840
AT5G58170
AT3G49270
AT2G42885
AT2G23170
AT5G10830
AT2G34060
AT5G57560
AT5G38200
AT1G53030
AT3G12770
AT1G68740
AT1G75830
AT5G62490
AT4G19830
AT5G01610
AT5G49390
AT5G64110
AT3G28740
AT1G77330
AT1G06700
AT3G52370
AT5G67330
AT3G26840
AT5G18860
AT2G40020
AT4G37880
AT5G62350
AT4G13590
AT3G45290
AT1G70370
AT1G68370
AT4G34555
AT2G31310
AT5G37690
AT1G51460
AT3G49910
AT2G14880
AT3G51270
AT3G26110
AT5G28470
AT5G62680
AT1G56650
AT1G72990
AT3G56440
AT2G41210
AT5G54900
AT1G13370
AT2G47510
AT5G20980
AT4G14276
AT3G05230
AT5G14060
AT2G30660
AT4G12310
AT1G68570
AT1G05570
AT2G17740
AT2G41260
AT3G02610
AT5G54370
AT5G27690
AT4G29540
AT4G01860
AT1G05450
AT5G47770
AT2G36724
AT2G23270
AT4G17060
AT2G36885
AT1G31770
AT1G60740
AT5G67060
AT1G06180
AT3G58140
AT4G20270
AT4G27570
AT2G39890
AT3G18910
AT4G19690
AT3G25710
AT3G05730
AT5G17630
AT5G48010
AT1G73470
AT5G15950
AT1G45130
AT2G27210
AT3G09700
AT4G31150
AT1G31840
AT4G23600
AT2G44745
AT5G15948
AT1G49190
AT1G28380
AT3G28820
AT1G34270
AT4G27730
AT1G60950
AT1G34047
AT1G52540
AT1G56000
AT5G60600
AT3G26380
AT3G61210
AT4G37290
AT2G40550
AT1G34245
AT1G49800
AT5G04390
AT1G64370
AT2G34100
AT3G24040
AT1G70510
AT2G32200
AT4G24390
AT1G78240
AT3G59370
AT4G27590
AT1G49110
AT3G61640
AT3G48160
AT2G02930
AT5G07571
AT1G65310
AT5G23730
AT5G65280
AT1G24520
AT3G11260
AT1G18590
AT4G32480
AT5G48560
AT5G64490
AT5G64890
AT1G04645
AT1G67990
AT2G46330
AT1G20630
AT4G34200
AT1G62981
AT4G21870
AT2G43930
AT4G28530
AT1G76990
AT5G48800
AT1G48325
AT1G13420
AT3G55646
AT4G21650
AT3G13228
AT4G13310
AT3G28980
AT1G09195
AT4G11800
AT2G39030
AT2G22190
AT3G27510
AT2G25060
AT3G28990
AT4G36410
AT1G78630
AT2G46380
AT5G38160
AT3G48231
AT1G21390
AT3G17860
AT1G76620
AT5G07800
AT1G44800
AT3G44670
AT5G58800
AT5G56010
AT1G61566
AT1G65845
AT2G33430
AT2G20670
AT5G48670
AT3G01310
AT2G18340
AT2G45660
AT5G03040
AT4G19095
AT3G09140
AT5G61600
AT4G33790
AT5G42070
AT3G25980
AT5G24900
AT3G55050
AT2G41640
AT4G15563
AT3G23200
AT3G56420
AT5G65470
AT1G51190
AT1G48630
AT4G25550
AT3G49290
AT3G62190
AT2G23350
AT3G60380
AT4G12030
AT4G22513
AT4G25810
AT4G14020
AT4G22540
AT4G31160
AT5G17310
AT3G16360
AT4G34790
AT4G01540
AT5G26710
AT5G08560
AT5G07920
AT3G53200
AT4G24010
AT3G51510
AT3G60200
AT2G05250
AT1G04480
AT5G58690
AT1G58340
AT2G38530
AT1G02280
AT5G46795
AT3G03740
AT5G51710
AT3G15000
AT1G43800
AT1G27700
AT1G25540
AT1G12760
AT3G48170
AT3G22415
AT1G79160
AT1G10880
AT1G33030
AT1G70470
AT3G07360
AT2G39980
AT3G28580
AT1G54990
AT2G33233
AT3G22370
AT2G41280
AT2G22540
AT1G75800
AT3G07820
AT2G25650
AT2G29130
AT4G38710
AT2G28600
AT4G11320
AT3G44630
AT4G38410
AT1G19530
AT1G74950
AT4G28040
AT3G50940
AT3G63440
AT3G01230
AT4G12530
AT2G24520
AT3G18530
AT1G01120
AT5G51600
AT4G23400
AT1G64590
AT5G66400
AT5G41070
AT5G20910
AT4G35700
AT4G21060
AT1G50110
AT4G17910
AT5G67400
AT5G51910
AT5G67640
AT1G13570
AT5G19180
AT4G34610
AT2G11851
AT5G67530
AT3G05040
AT2G28060
AT4G20890
AT5G45890
AT5G06860
```
