## Supplementary material for "A comprehensive map of preferentially located motifs reveals distinct proximal *cis*-regulatory elements in plants": ACTATA_containing_gene_set.txt

```
#Occurences of ACTATA between -37 and -32 (positions relative to the transcription start site)
#373 sequences with ACTATA in this interval
#1.89% of the sequences in promoter set with ACTATA (set with 19736 sequences)
AT1G74950
AT5G07800
AT3G56320
AT5G58690
AT4G13560
AT1G23760
AT1G13570
AT2G21655
AT1G04645
AT1G73470
AT5G28237
AT4G19690
AT1G18980
AT1G70510
AT1G06180
AT2G36320
AT1G56240
AT1G17680
AT5G48140
AT1G61566
AT4G21720
AT3G29970
AT1G76620
AT3G27510
AT2G31360
AT1G19960
AT3G55646
AT5G54095
AT1G75590
AT2G23270
AT2G03440
AT1G62070
AT5G62190
AT4G35700
AT3G09735
AT1G75830
AT1G50110
AT3G07360
AT3G26110
AT5G49015
AT1G34047
AT4G20890
AT2G29130
AT1G64050
AT3G24750
AT5G62680
AT1G16130
AT1G18590
AT1G49800
AT4G01080
AT5G46730
AT3G56420
AT1G03170
AT1G10880
AT1G29290
AT2G28600
AT2G46330
AT4G24050
AT5G67640
AT4G12310
AT4G22540
AT2G20670
AT1G78080
AT1G51190
AT5G16980
AT1G56650
AT5G17630
AT2G39890
AT3G54380
AT4G11800
AT1G70370
AT1G13400
AT2G38710
AT1G15550
AT3G45970
AT5G06530
AT5G04390
AT1G77520
AT3G11580
AT2G41260
AT5G33355
AT3G45290
AT1G44800
AT1G57990
AT4G24972
AT4G34200
AT1G66700
AT3G03740
AT5G61290
AT4G28680
AT1G27730
AT1G78240
AT3G44670
AT2G47520
AT2G31425
AT3G54400
AT3G44320
AT2G39030
AT3G22370
AT5G22260
AT3G13228
AT1G52540
AT3G02610
AT4G27570
AT2G31310
AT1G27540
AT1G48630
AT4G19095
AT1G54050
AT3G24040
AT4G24010
AT3G63440
AT1G20470
AT5G65207
AT4G30280
AT4G34290
AT1G24520
AT4G20270
AT1G35190
AT4G18660
AT1G65590
AT1G24100
AT2G20870
AT5G25840
AT3G20865
AT5G48670
AT5G07920
AT2G33430
AT2G22190
AT1G62981
AT3G62280
AT1G56250
AT1G68570
AT1G68740
AT2G30766
AT4G29540
AT2G30660
AT5G15948
AT3G52370
AT5G24150
AT2G35660
AT3G10720
AT3G49780
AT2G47170
AT4G11360
AT4G17910
AT5G56870
AT4G28530
AT1G51460
AT3G18530
AT1G07490
AT5G47770
AT2G23170
AT1G76410
AT3G57270
AT4G31160
AT2G41640
AT1G19530
AT4G25550
AT2G02010
AT2G23350
AT3G56440
AT5G67330
AT5G20910
AT1G09245
AT1G05570
AT5G62490
AT3G28990
AT4G01540
AT5G51910
AT5G06860
AT4G11320
AT3G61640
AT5G01120
AT5G01160
AT1G75800
AT3G51510
AT5G58800
AT1G45130
AT1G20950
AT3G11180
AT3G48080
AT1G34830
AT1G06850
AT2G17670
AT1G21120
AT5G25250
AT5G38120
AT1G22090
AT1G61563
AT4G14276
AT5G43910
AT3G14210
AT1G60740
AT1G66280
AT5G67430
AT3G45980
AT4G40080
AT2G26170
AT4G31110
AT4G14020
AT4G28040
AT5G45890
AT4G23680
AT2G27210
AT1G31840
AT2G44010
AT3G05230
AT3G48160
AT1G49190
AT4G23100
AT5G56010
AT3G11260
AT4G30590
AT3G44630
AT2G25060
AT2G46310
AT4G13590
AT4G35550
AT5G03040
AT5G38160
AT3G61210
AT1G05450
AT4G32280
AT5G15950
AT4G34790
AT4G21650
AT5G57560
AT2G44770
AT3G55050
AT1G58340
AT3G48780
AT3G62190
AT1G61480
AT1G13420
AT1G20440
AT2G36724
AT3G48040
AT2G18210
AT2G46380
AT1G21110
AT5G64890
AT5G37690
AT1G26880
AT5G38200
AT4G25810
AT5G54900
AT5G48560
AT4G38710
AT4G23400
AT5G08391
AT5G27120
AT1G19835
AT1G44542
AT2G36100
AT2G32200
AT5G54660
AT5G44340
AT4G32480
AT5G46795
AT4G33790
AT5G12940
AT2G24520
AT5G64900
AT1G49860
AT5G24900
AT4G23600
AT3G49910
AT1G21864
AT4G25190
AT4G26530
AT5G27690
AT1G06700
AT4G38410
AT3G23955
AT5G06250
AT1G68875
AT1G26440
AT5G19180
AT2G25650
AT1G53030
AT5G65280
AT4G27000
AT5G67530
AT5G17310
AT3G17860
AT4G22513
AT1G31770
AT2G41280
AT3G25980
AT5G10300
AT5G64570
AT3G28820
AT1G64590
AT2G26370
AT3G59370
AT2G25150
AT1G34825
AT4G30910
AT4G21870
AT5G60600
AT5G54370
AT4G10210
AT4G23590
AT5G64110
AT4G23820
AT2G01660
AT3G16360
AT5G19473
AT4G39090
AT2G30710
AT1G48325
AT4G14100
AT2G40020
AT2G14560
AT1G55750
AT3G47510
AT1G34795
AT2G17740
AT3G07340
AT1G13370
AT4G12030
AT3G06760
AT4G36410
AT2G18340
AT1G65845
AT1G04270
AT2G11851
AT5G61605
AT3G07820
AT3G05937
AT3G25710
AT5G62350
AT5G65470
AT2G40550
AT4G22370
AT4G27590
AT3G10870
AT5G61600
AT2G39980
AT3G28740
AT1G50280
AT5G10830
AT4G37880
AT3G26840
AT5G01330
AT1G65310
AT5G06720
AT3G49270
AT4G37290
AT4G12530
AT5G66400
AT5G41720
AT1G09195
AT3G22415
AT1G34245
AT4G10925
AT4G35100
AT3G01230
AT3G58820
AT3G45010
AT1G04480
AT1G30280
AT1G65840
AT4G08300
AT4G29840
AT3G60200
AT4G04830
AT1G02840
AT3G28980
AT5G08560
AT5G48010
AT1G18290
```
