## Supplementary material for "A comprehensive map of preferentially located motifs reveals distinct proximal *cis*-regulatory elements in plants": ACTATAA_containing_gene_set.txt

```
#Occurences of ACTATAA between -38 and -32 (positions relative to the transcription start site)
#169 sequences with ACTATAA in this interval
#0.86% of the sequences in promoter set with ACTATAA (set with 19736 sequences)
AT5G66400
AT2G41260
AT3G07360
AT3G60200
AT2G41280
AT4G37880
AT4G24010
AT4G32280
AT2G39030
AT4G27000
AT1G65845
AT1G10880
AT5G24900
AT1G74950
AT1G49190
AT2G31360
AT1G20440
AT2G25650
AT4G28530
AT1G68740
AT3G55050
AT5G19180
AT5G64570
AT4G20270
AT1G53030
AT3G28820
AT4G08300
AT3G17860
AT4G31110
AT2G44770
AT3G47510
AT3G13228
AT4G11320
AT3G21140
AT1G44800
AT5G58690
AT4G25810
AT2G21655
AT5G67530
AT4G23400
AT1G05570
AT1G03170
AT3G20640
AT5G19473
AT3G56320
AT4G01540
AT5G07800
AT3G58820
AT3G01230
AT5G41720
AT1G51460
AT4G24972
AT5G47770
AT1G06850
AT2G18340
AT1G61340
AT2G39890
AT5G16980
AT4G22513
AT5G25840
AT4G25190
AT1G78240
AT5G64110
AT3G26840
AT2G44010
AT5G27120
AT4G01080
AT4G25550
AT1G64590
AT5G08391
AT4G21870
AT1G35190
AT4G34200
AT1G22090
AT5G67430
AT3G05230
AT1G27540
AT5G41900
AT1G09195
AT5G28237
AT5G33355
AT1G75800
AT3G59370
AT4G14020
AT1G06700
AT1G06080
AT2G23170
AT1G15550
AT1G49800
AT5G49015
AT1G58340
AT3G61210
AT1G13370
AT3G55646
AT3G22070
AT1G21110
AT5G54900
AT4G04830
AT3G48160
AT3G25980
AT3G51510
AT1G34047
AT1G75830
AT1G60740
AT4G24050
AT1G49860
AT3G28740
AT3G14210
AT2G25060
AT4G14276
AT2G35660
AT2G31425
AT4G34790
AT1G68570
AT1G64050
AT4G38710
AT5G54370
AT5G54660
AT5G65470
AT5G67330
AT5G62350
AT5G48010
AT5G45890
AT2G36724
AT4G39090
AT2G33430
AT5G60600
AT4G12530
AT5G46730
AT3G58740
AT5G12940
AT4G10925
AT5G62680
AT1G76410
AT1G65840
AT4G31160
AT5G64900
AT3G06760
AT1G04645
AT5G43910
AT1G21120
AT1G02720
AT1G30280
AT5G17310
AT3G63440
AT4G12310
AT2G03440
AT4G11800
AT4G33790
AT3G45980
AT3G61640
AT4G36410
AT3G28980
AT3G20865
AT2G22190
AT1G13420
AT4G13590
AT4G13560
AT2G46330
AT5G38200
AT1G19960
AT1G48630
AT1G20470
AT3G49780
AT4G38410
AT2G17740
AT1G50110
AT4G23100
AT2G31060
```
