## Supplementary material for "A comprehensive map of preferentially located motifs reveals distinct proximal *cis*-regulatory elements in plants": ACTATAAA_containing_gene_set.txt

```
#Occurences of ACTATAAA between -40 and -32 (positions relative to the transcription start site)
#139 sequences with ACTATAAA in this interval
#0.70% of the sequences in promoter set with ACTATAAA (set with 19736 sequences)
AT3G13228
AT4G13590
AT4G23100
AT5G62680
AT3G45980
AT2G36724
AT3G55050
AT1G64050
AT5G25840
AT1G04645
AT4G22513
AT5G64570
AT2G44010
AT2G22190
AT5G67430
AT4G13560
AT4G34200
AT1G65840
AT5G07800
AT4G34790
AT1G49800
AT5G28237
AT1G76410
AT1G35190
AT3G06760
AT2G31360
AT1G21110
AT1G15550
AT2G23170
AT5G45890
AT4G36410
AT5G12940
AT4G23400
AT2G21655
AT4G01540
AT3G22070
AT2G25650
AT1G44800
AT1G02720
AT3G55646
AT3G58740
AT5G65470
AT4G21870
AT2G41260
AT5G64900
AT2G31060
AT4G12310
AT1G68740
AT1G03170
AT2G17740
AT1G49860
AT1G06850
AT1G75800
AT5G38200
AT4G33790
AT1G30280
AT4G28530
AT5G66400
AT2G35660
AT4G12530
AT3G26840
AT3G56320
AT5G64110
AT5G43910
AT1G60740
AT3G47510
AT2G44770
AT4G27000
AT1G49190
AT1G22090
AT3G01230
AT5G22410
AT1G68570
AT2G31425
AT1G06700
AT2G39890
AT1G06080
AT4G38410
AT1G75830
AT5G33355
AT2G20142
AT3G63260
AT2G40080
AT4G32280
AT3G21140
AT1G53030
AT5G46730
AT5G27120
AT5G16980
AT1G48630
AT3G61640
AT4G01080
AT1G58340
AT3G28980
AT4G14276
AT5G62350
AT5G49015
AT1G20440
AT4G11800
AT4G14020
AT5G41900
AT2G33430
AT2G39030
AT4G11320
AT5G19473
AT5G54900
AT1G34047
AT1G21120
AT4G04830
AT4G24050
AT5G60600
AT3G28740
AT2G03440
AT3G14210
AT3G28820
AT2G25060
AT1G13370
AT1G05570
AT1G50110
AT1G10880
AT1G05380
AT5G47770
AT2G41280
AT4G31110
AT4G24972
AT1G64590
AT3G59370
AT5G48010
AT5G08391
AT3G49780
AT4G24010
AT5G54370
AT4G38710
AT1G51460
AT3G63440
AT1G20470
AT4G25810
AT5G17310
AT1G13420
```
