## Supplementary material for "A comprehensive map of preferentially located motifs reveals distinct proximal *cis*-regulatory elements in plants": ACTATACA_containing_gene_set.txt

```
#Occurences of ACTATACA between -515 and -379 (positions relative to the transcription start site)
#182 sequences with ACTATACA in this interval
#0.92% of the sequences in promoter set with ACTATACA (set with 19736 sequences)
AT5G28490
AT5G03530
AT5G66820
AT3G11250
AT5G41940
AT3G26290
AT1G05894
AT3G23560
AT3G58850
AT5G02040
AT2G03070
AT3G09220
AT1G61160
AT1G75940
AT3G22400
AT4G32480
AT5G53870
AT3G29330
AT4G37400
AT3G24760
AT1G48430
AT1G59650
AT5G03500
AT5G33320
AT5G16730
AT4G00050
AT2G15730
AT5G59740
AT2G45440
AT1G11940
AT3G13690
AT1G66500
AT3G55700
AT1G74000
AT5G50480
AT1G03820
AT2G03310
AT1G80760
AT3G21690
AT4G14560
AT2G37620
AT4G32050
AT3G62150
AT1G22910
AT5G15060
AT4G35335
AT4G18340
AT3G14350
AT1G05560
AT3G20880
AT5G14120
AT5G44670
AT1G06390
AT5G64540
AT2G30695
AT1G52460
AT3G24640
AT4G14090
AT1G73630
AT5G44440
AT2G06040
AT2G17110
AT5G25450
AT2G32350
AT5G48570
AT4G37430
AT4G38970
AT3G11540
AT1G51710
AT5G18750
AT1G77870
AT2G35650
AT2G20790
AT4G16630
AT1G09490
AT5G57040
AT5G18000
AT4G08390
AT4G27900
AT1G28390
AT3G17410
AT3G52290
AT3G19560
AT3G27080
AT5G61340
AT5G01470
AT4G37830
AT5G24290
AT3G20395
AT5G63090
AT5G62300
AT4G34380
AT2G33390
AT2G30070
AT5G27430
AT1G52400
AT5G03630
AT2G01170
AT4G31210
AT1G20080
AT3G22250
AT1G18860
AT3G52120
AT2G45340
AT4G09890
AT2G31500
AT5G41080
AT1G62870
AT5G11150
AT1G77370
AT1G34030
AT4G10250
AT1G66810
AT1G48325
AT2G37660
AT5G19660
AT5G57120
AT3G13380
AT2G43540
AT2G21320
AT1G02010
AT3G12640
AT5G66250
AT5G65140
AT2G23130
AT5G60760
AT5G35180
AT1G23040
AT1G03780
AT4G28570
AT1G10950
AT5G57520
AT2G01620
AT5G18140
AT4G30780
AT4G24790
AT4G23450
AT4G15396
AT1G13400
AT1G68810
AT3G09300
AT3G07570
AT4G24250
AT3G23030
AT2G35635
AT2G23430
AT5G66220
AT5G45100
AT1G69510
AT1G10870
AT3G59570
AT4G24590
AT1G08930
AT5G67380
AT2G36060
AT3G06330
AT4G00360
AT5G14530
AT1G52700
AT3G15510
AT1G60680
AT4G00780
AT1G34046
AT2G15860
AT3G44020
AT3G01730
AT5G13930
AT1G64620
AT2G35605
AT5G58784
AT1G72980
AT1G53910
AT1G49050
AT1G02560
AT1G19380
AT5G18610
AT4G36480
AT5G03995
AT3G48425
AT4G02715
AT2G15910
AT5G62310
```
