## Supplementary material for "A comprehensive map of preferentially located motifs reveals distinct proximal *cis*-regulatory elements in plants": ACTATACT_containing_gene_set.txt

```
#Occurences of ACTATACT between -234 and -184 (positions relative to the transcription start site)
#58 sequences with ACTATACT in this interval
#0.29% of the sequences in promoter set with ACTATACT (set with 19736 sequences)
AT1G53708
AT1G67850
AT4G14950
AT1G15480
AT1G72260
AT3G04110
AT3G16240
AT5G47850
AT1G18440
AT1G65660
AT4G38830
AT1G69700
AT3G46060
AT4G19450
AT2G38220
AT4G37980
AT4G10370
AT1G62000
AT5G42360
AT1G65900
AT1G67410
AT4G29250
AT1G52280
AT3G02800
AT1G30450
AT5G38200
AT3G14340
AT5G58440
AT4G10570
AT2G47490
AT1G69440
AT3G19490
AT3G13040
AT3G02340
AT3G01710
AT4G05020
AT5G15820
AT1G62080
AT1G75140
AT5G18110
AT2G25080
AT4G37320
AT1G42550
AT5G47860
AT2G43950
AT4G16610
AT4G12730
AT4G17520
AT2G42885
AT1G50480
AT4G25110
AT3G25710
AT4G13260
AT3G52870
AT5G50150
AT3G13750
AT5G51380
AT3G13610
```
