## Supplementary material for "A comprehensive map of preferentially located motifs reveals distinct proximal *cis*-regulatory elements in plants": ACTATAT_containing_gene_set.txt

```
#Occurences of ACTATAT between -37 and -32 (positions relative to the transcription start site)
#188 sequences with ACTATAT in this interval
#0.95% of the sequences in promoter set with ACTATAT (set with 19736 sequences)
AT4G27570
AT3G11180
AT1G19835
AT3G49270
AT5G46795
AT4G29840
AT1G34795
AT1G61480
AT1G56250
AT3G07340
AT1G24520
AT2G30710
AT4G10210
AT5G44340
AT4G23590
AT3G44320
AT4G22540
AT3G22370
AT5G38160
AT3G28990
AT4G19690
AT3G62280
AT2G31310
AT2G20670
AT5G04390
AT1G21864
AT3G07820
AT3G22415
AT3G44630
AT5G37690
AT5G15950
AT1G31840
AT1G50280
AT5G62490
AT4G32480
AT4G28040
AT5G67640
AT3G10870
AT3G27510
AT2G26170
AT5G56870
AT2G29130
AT2G36320
AT5G54095
AT3G45010
AT5G64890
AT1G73470
AT2G18210
AT5G62190
AT1G05450
AT3G52370
AT2G27210
AT5G06250
AT4G35700
AT1G62070
AT2G36100
AT1G51190
AT2G39980
AT4G34290
AT1G61563
AT3G62190
AT4G28680
AT5G56010
AT4G21650
AT5G10830
AT2G32200
AT1G57990
AT5G08560
AT4G30280
AT3G54380
AT4G18660
AT2G28600
AT1G78080
AT5G22260
AT5G25250
AT3G05937
AT1G13570
AT4G35550
AT2G41640
AT5G15948
AT4G37290
AT2G47170
AT1G48325
AT1G65310
AT2G26370
AT4G20890
AT3G26110
AT5G61290
AT1G07490
AT5G06530
AT1G76620
AT3G24750
AT5G51910
AT1G56240
AT3G44670
AT3G56420
AT1G18980
AT1G06180
AT5G10300
AT3G48040
AT1G27730
AT3G18530
AT3G24040
AT1G17680
AT5G61600
AT3G16360
AT1G77520
AT4G23680
AT4G30590
AT2G20870
AT4G11360
AT4G29540
AT1G44542
AT1G18290
AT5G24150
AT5G65207
AT1G16130
AT1G09245
AT4G14100
AT5G48560
AT4G21720
AT3G11260
AT5G27690
AT5G57560
AT3G25710
AT5G61605
AT2G23350
AT3G57270
AT4G30910
AT1G26440
AT2G25150
AT1G66700
AT1G23760
AT5G01120
AT1G19530
AT1G54050
AT5G07920
AT1G61566
AT1G31770
AT2G40020
AT3G54400
AT2G02010
AT2G23270
AT1G18590
AT1G62981
AT5G17630
AT4G27590
AT3G48780
AT3G29970
AT1G75590
AT2G47520
AT1G52540
AT1G34245
AT1G20950
AT1G68875
AT4G40080
AT5G06860
AT1G04480
AT3G23955
AT1G65590
AT5G38120
AT1G24100
AT4G17910
AT5G48140
AT2G30766
AT1G29290
AT5G01330
AT1G26880
AT5G01160
AT1G56650
AT1G04270
AT1G66280
AT4G23600
AT2G01660
AT5G65280
AT3G45290
AT1G34825
AT3G11580
AT3G48080
AT1G45130
AT5G20910
AT4G23820
AT5G48670
AT2G30660
AT3G02610
AT3G49910
AT1G34830
AT2G46310
```
