## Supplementary material for "A comprehensive map of preferentially located motifs reveals distinct proximal *cis*-regulatory elements in plants": ACTATATA_containing_gene_set.txt

```
#Occurences of ACTATATA between -40 and -32 (positions relative to the transcription start site)
#172 sequences with ACTATATA in this interval
#0.87% of the sequences in promoter set with ACTATATA (set with 19736 sequences)
AT5G54095
AT1G19835
AT2G36320
AT5G61290
AT4G27570
AT5G38160
AT4G30280
AT5G65280
AT1G31770
AT5G47450
AT2G28600
AT1G13570
AT4G11290
AT3G02610
AT3G45290
AT5G01330
AT4G19690
AT3G48780
AT2G30660
AT1G56650
AT5G65207
AT4G14100
AT4G23600
AT5G10830
AT5G64890
AT5G25250
AT1G65590
AT1G78080
AT4G11360
AT3G49910
AT1G23760
AT1G34245
AT2G32200
AT5G46795
AT3G12203
AT1G24520
AT2G47520
AT1G07490
AT4G40080
AT3G22415
AT4G35700
AT1G65310
AT4G22540
AT2G32830
AT4G32480
AT2G20670
AT5G04390
AT3G07820
AT4G39070
AT1G21864
AT1G56250
AT3G26110
AT5G56010
AT3G45010
AT3G10870
AT3G54400
AT5G01160
AT2G19070
AT1G66280
AT2G02010
AT2G39980
AT4G35550
AT5G57560
AT1G24100
AT5G08560
AT1G62981
AT3G22370
AT4G21720
AT1G04480
AT4G37290
AT1G18590
AT1G48325
AT5G15950
AT4G23680
AT1G27730
AT5G56870
AT5G65750
AT1G34825
AT2G26170
AT5G01210
AT1G34830
AT5G61605
AT2G26370
AT2G25150
AT1G29290
AT1G18970
AT3G62190
AT1G77520
AT1G54050
AT1G44542
AT5G24150
AT2G36100
AT3G54380
AT3G29970
AT1G17560
AT4G21650
AT1G57990
AT5G48560
AT1G20950
AT4G34290
AT5G61600
AT5G07920
AT3G07340
AT1G19530
AT1G18980
AT5G44340
AT1G68875
AT4G30910
AT1G73470
AT5G04340
AT4G28040
AT5G18460
AT5G37690
AT3G23955
AT2G20870
AT1G61566
AT1G52540
AT1G61563
AT4G33070
AT3G48040
AT1G04270
AT3G11180
AT2G30766
AT4G37030
AT4G27590
AT1G66700
AT1G74430
AT2G23350
AT4G10210
AT5G06860
AT4G20890
AT4G23590
AT2G29130
AT2G31310
AT4G17910
AT3G20898
AT2G18210
AT1G34795
AT1G76550
AT1G50280
AT2G27210
AT3G11260
AT3G25710
AT3G44320
AT1G35230
AT3G57270
AT5G48670
AT1G75590
AT5G48140
AT1G18290
AT5G57240
AT4G37770
AT1G62070
AT1G31840
AT4G30590
AT1G05450
AT1G11650
AT4G28680
AT1G56240
AT2G23270
AT5G15948
AT5G10300
AT5G06530
AT3G16360
AT5G51910
AT1G51190
AT3G28990
AT3G49270
AT5G01120
AT3G24040
AT1G09245
AT5G62190
```
