## Supplementary material for "A comprehensive map of preferentially located motifs reveals distinct proximal *cis*-regulatory elements in plants": ACTATGGG_containing_gene_set.txt

```
#Occurences of ACTATGGG between -165 and -83 (positions relative to the transcription start site)
#40 sequences with ACTATGGG in this interval
#0.20% of the sequences in promoter set with ACTATGGG (set with 19736 sequences)
AT1G31835
AT2G37310
AT3G59190
AT4G28030
AT5G06970
AT5G38890
AT4G14970
AT3G60740
AT3G06220
AT5G38880
AT3G58200
AT4G17240
AT2G36250
AT5G11610
AT2G40316
AT4G39675
AT1G50320
AT5G66860
AT1G51160
AT4G25740
AT4G31160
AT2G28480
AT3G15650
AT5G25110
AT1G72920
AT3G58180
AT2G36490
AT4G36840
AT5G06420
AT3G12620
AT5G60850
AT5G18820
AT2G38020
AT1G76510
AT1G14687
AT1G31840
AT1G72940
AT2G40660
AT5G09760
AT5G62530
```
