## Supplementary material for "A comprehensive map of preferentially located motifs reveals distinct proximal *cis*-regulatory elements in plants": ACTATTGG_containing_gene_set.txt

```
#Occurences of ACTATTGG between -150 and -80 (positions relative to the transcription start site)
#68 sequences with ACTATTGG in this interval
#0.34% of the sequences in promoter set with ACTATTGG (set with 19736 sequences)
AT4G10330
AT1G16640
AT4G36690
AT1G10580
AT1G49520
AT4G00430
AT5G65250
AT4G40060
AT5G66720
AT5G50420
AT4G25130
AT1G54110
AT4G19420
AT5G57460
AT4G17050
AT2G47210
AT1G14540
AT1G75890
AT5G09880
AT3G51830
AT1G23935
AT1G22660
AT1G59560
AT5G19280
AT2G36130
AT4G00860
AT4G26810
AT1G74280
AT2G23820
AT3G24360
AT5G04750
AT1G32225
AT4G10180
AT5G56670
AT4G00870
AT2G34870
AT1G17350
AT5G10110
AT3G47670
AT3G16857
AT1G52140
AT1G15420
AT2G29650
AT3G27520
AT3G53530
AT4G31360
AT4G14490
AT1G55730
AT5G54080
AT2G25670
AT1G80750
AT3G16740
AT2G30505
AT5G40410
AT1G78540
AT1G16430
AT5G64520
AT4G12990
AT2G26540
AT3G06530
AT3G07400
AT5G45010
AT4G16720
AT5G57450
AT2G33860
AT2G35450
AT4G09150
AT3G12640
```
