## Supplementary material for "A comprehensive map of preferentially located motifs reveals distinct proximal *cis*-regulatory elements in plants": ACTATTTA_containing_gene_set.txt

```
#Occurences of ACTATTTA between -40 and -34 (positions relative to the transcription start site)
#36 sequences with ACTATTTA in this interval
#0.18% of the sequences in promoter set with ACTATTTA (set with 19736 sequences)
AT2G38300
AT1G43800
AT3G53200
AT3G09700
AT2G05530
AT5G61880
AT1G69900
AT3G03090
AT5G09270
AT2G14880
AT3G26790
AT3G16895
AT2G34060
AT3G54170
AT1G78630
AT4G20020
AT5G40460
AT1G53040
AT3G01310
AT5G15290
AT2G45660
AT5G53250
AT1G51130
AT3G55070
AT4G38400
AT5G35680
AT5G59360
AT3G06810
AT3G12770
AT2G34100
AT1G21390
AT3G27025
AT4G23670
AT5G18860
AT3G54110
AT4G15563
```
