## Supplementary material for "A comprehensive map of preferentially located motifs reveals distinct proximal *cis*-regulatory elements in plants": ACTCA_containing_gene_set.txt

```
#Occurences of ACTCA between -4 and -4 (positions relative to the transcription start site)
#153 sequences with ACTCA in this interval
#0.78% of the sequences in promoter set with ACTCA (set with 19736 sequences)
AT3G23730
AT3G24750
AT3G20630
AT1G68585
AT1G14940
AT3G49880
AT5G39410
AT1G45688
AT2G44630
AT5G52310
AT2G25060
AT1G01560
AT1G49750
AT1G19520
AT5G57220
AT5G26930
AT1G79780
AT5G47600
AT2G03680
AT5G44350
AT2G14285
AT1G45201
AT2G40290
AT5G48330
AT5G09330
AT1G03310
AT5G62600
AT5G56320
AT4G20860
AT5G15780
AT1G52640
AT1G24764
AT1G79870
AT5G01260
AT5G54540
AT5G06870
AT3G22840
AT4G33070
AT5G60490
AT1G12120
AT4G17950
AT3G47510
AT5G47780
AT1G65620
AT3G48850
AT2G36970
AT1G70670
AT4G30210
AT1G51580
AT5G13420
AT1G61620
AT2G23270
AT5G44390
AT4G27150
AT5G62710
AT1G35140
AT5G02410
AT2G20860
AT5G24330
AT1G72940
AT3G19190
AT2G20562
AT5G17160
AT3G25770
AT5G50180
AT1G01770
AT4G01990
AT1G26190
AT2G37990
AT5G16220
AT1G64780
AT3G52970
AT1G61720
AT5G60230
AT1G70840
AT2G40070
AT1G04190
AT3G52180
AT2G37330
AT5G39670
AT2G22970
AT5G27720
AT4G00752
AT3G55970
AT3G25760
AT1G11450
AT4G24920
AT5G60630
AT5G48540
AT5G64120
AT5G36260
AT2G28890
AT5G44720
AT5G20450
AT5G38760
AT1G32900
AT1G01070
AT2G01330
AT5G54890
AT4G21510
AT1G69580
AT1G51340
AT3G24140
AT5G62930
AT5G37130
AT1G70200
AT5G61520
AT4G21850
AT2G25840
AT4G14130
AT4G35780
AT1G08780
AT3G03030
AT3G49110
AT2G21280
AT1G13080
AT5G26990
AT4G39150
AT2G23100
AT2G34490
AT4G38410
AT2G18193
AT1G16910
AT3G10120
AT4G37080
AT3G23030
AT1G70985
AT1G63980
AT2G03800
AT2G13820
AT5G65380
AT1G44780
AT4G37290
AT5G50420
AT4G34910
AT2G32460
AT1G56150
AT5G09440
AT1G68290
AT3G18410
AT5G12020
AT5G15470
AT3G54490
AT1G72910
AT4G02410
AT2G28740
AT5G67180
AT2G30210
AT1G76270
AT2G22180
AT5G10520
AT1G14540
AT5G52320
```
