## Supplementary material for "A comprehensive map of preferentially located motifs reveals distinct proximal *cis*-regulatory elements in plants": ACTCAAA_containing_gene_set.txt

```
#Occurences of ACTCAAA between -4 and -4 (positions relative to the transcription start site)
#27 sequences with ACTCAAA in this interval
#0.14% of the sequences in promoter set with ACTCAAA (set with 19736 sequences)
AT5G37130
AT5G44720
AT3G25770
AT2G03800
AT1G51580
AT5G06870
AT5G13420
AT1G16910
AT1G11450
AT1G01070
AT2G25840
AT5G27720
AT2G14285
AT5G57220
AT3G47510
AT2G01330
AT2G37990
AT1G52640
AT5G54540
AT3G25760
AT2G28890
AT1G04190
AT2G34490
AT5G48540
AT2G36970
AT4G27150
AT4G30210
```
