## Supplementary material for "A comprehensive map of preferentially located motifs reveals distinct proximal *cis*-regulatory elements in plants": ACTCACA_containing_gene_set.txt

```
#Occurences of ACTCACA between -11 and 12 (positions relative to the transcription start site)
#118 sequences with ACTCACA in this interval
#0.60% of the sequences in promoter set with ACTCACA (set with 19736 sequences)
AT3G01240
AT5G15310
AT1G12500
AT1G51670
AT1G62830
AT4G36780
AT5G39410
AT1G29910
AT5G47620
AT1G79030
AT1G12010
AT5G56320
AT4G29080
AT1G74840
AT3G12910
AT3G04160
AT5G50800
AT1G33760
AT1G54575
AT5G04230
AT1G08650
AT5G47780
AT1G68740
AT1G60470
AT2G05070
AT3G02240
AT2G46400
AT5G08790
AT2G39930
AT4G22214
AT5G24770
AT5G65640
AT4G14096
AT5G54660
AT1G45201
AT3G52180
AT5G18065
AT5G64890
AT1G54690
AT4G22513
AT2G38390
AT5G60490
AT1G79780
AT4G13370
AT1G02065
AT3G03910
AT5G05160
AT2G12462
AT5G06280
AT1G16310
AT1G17590
AT1G62030
AT5G06060
AT1G64450
AT5G44560
AT5G52470
AT4G30130
AT4G10180
AT1G19000
AT1G75330
AT1G44780
AT1G17990
AT4G21850
AT2G46590
AT3G52340
AT5G01260
AT1G14340
AT4G15630
AT4G24920
AT2G31670
AT4G37290
AT3G49750
AT2G39795
AT2G04700
AT2G22270
AT1G22400
AT5G64900
AT2G33850
AT4G12580
AT1G52690
AT4G39800
AT1G08780
AT1G66860
AT5G45760
AT4G22517
AT4G22290
AT3G24750
AT1G55370
AT5G52310
AT1G79060
AT2G03200
AT5G27990
AT3G57010
AT2G41415
AT3G53370
AT2G22510
AT3G44290
AT1G14540
AT5G23370
AT1G62240
AT3G20830
AT3G28070
AT4G13590
AT1G01920
AT1G47400
AT1G64810
AT5G53390
AT4G36970
AT4G38430
AT3G11700
AT5G23360
AT3G27850
AT2G23270
AT3G19030
AT2G27505
AT1G48930
AT3G61990
AT4G18440
```
