## Supplementary material for "A comprehensive map of preferentially located motifs reveals distinct proximal *cis*-regulatory elements in plants": ACTCACAC_containing_gene_set.txt

```
#Occurences of ACTCACAC between -59 and 24 (positions relative to the transcription start site)
#100 sequences with ACTCACAC in this interval
#0.51% of the sequences in promoter set with ACTCACAC (set with 19736 sequences)
AT4G36780
AT2G16810
AT4G19450
AT3G04450
AT3G49810
AT1G66860
AT5G60490
AT1G03230
AT4G22513
AT1G51220
AT5G55290
AT3G53370
AT1G28960
AT5G44560
AT4G21150
AT2G05070
AT1G03820
AT2G35345
AT4G14680
AT4G17260
AT5G20935
AT1G02065
AT1G35290
AT5G47780
AT4G33890
AT1G12500
AT3G61710
AT1G76020
AT4G04460
AT2G07170
AT1G12010
AT1G79780
AT1G44780
AT2G39930
AT3G44290
AT3G15300
AT1G16310
AT1G78830
AT4G22240
AT5G62410
AT3G55390
AT5G60650
AT1G16710
AT2G23700
AT3G27750
AT3G05900
AT3G54400
AT1G67820
AT3G58690
AT1G16340
AT1G30220
AT1G23010
AT3G20830
AT4G38430
AT2G41480
AT3G46940
AT4G21215
AT5G65640
AT1G66890
AT4G16190
AT4G11830
AT2G20260
AT1G07250
AT3G54910
AT4G22517
AT5G01260
AT5G46230
AT2G03200
AT5G55730
AT5G60880
AT5G06060
AT4G22290
AT3G11150
AT4G15930
AT5G61960
AT1G21140
AT1G08650
AT1G29530
AT1G24280
AT4G39800
AT5G17165
AT3G52340
AT3G30340
AT1G64450
AT1G08500
AT3G58780
AT5G18930
AT1G65730
AT5G40600
AT4G12735
AT5G54660
AT3G16770
AT1G63710
AT1G74840
AT4G14096
AT1G27461
AT5G05160
AT4G27830
AT1G19000
AT1G80730
```
