## Supplementary material for "A comprehensive map of preferentially located motifs reveals distinct proximal *cis*-regulatory elements in plants": ACTCAT_containing_gene_set.txt

```
#Occurences of ACTCAT between -4 and -4 (positions relative to the transcription start site)
#46 sequences with ACTCAT in this interval
#0.23% of the sequences in promoter set with ACTCAT (set with 19736 sequences)
AT2G13820
AT2G22180
AT5G44390
AT5G12020
AT5G26930
AT5G17160
AT3G23730
AT2G32460
AT5G39670
AT1G24764
AT4G00752
AT3G54490
AT1G70670
AT4G35780
AT5G62710
AT5G15780
AT2G28740
AT1G45688
AT3G22840
AT3G03030
AT1G35140
AT5G09440
AT3G52970
AT1G63980
AT5G65380
AT1G13080
AT1G70840
AT1G72940
AT3G24140
AT5G50180
AT3G23030
AT4G14130
AT3G55970
AT1G68290
AT2G18193
AT1G72910
AT2G40290
AT1G61720
AT3G49110
AT1G69580
AT2G30210
AT4G38410
AT2G23100
AT2G20860
AT4G33070
AT5G26990
```
