## Supplementary material for "A comprehensive map of preferentially located motifs reveals distinct proximal *cis*-regulatory elements in plants": ACTCCATC_containing_gene_set.txt

```
#Occurences of ACTCCATC between 23 and 163 (positions relative to the transcription start site)
#151 sequences with ACTCCATC in this interval
#0.77% of the sequences in promoter set with ACTCCATC (set with 19736 sequences)
AT4G34020
AT1G15330
AT3G23780
AT3G22630
AT2G29360
AT4G35230
AT4G01590
AT5G05660
AT3G57640
AT1G42960
AT4G29120
AT2G31890
AT4G37240
AT2G40610
AT5G05170
AT3G47530
AT3G24280
AT3G06435
AT1G20300
AT1G78000
AT4G27760
AT1G61740
AT2G33000
AT5G39920
AT1G61820
AT5G42050
AT5G21222
AT5G05940
AT1G62640
AT2G29350
AT5G23575
AT1G25510
AT5G42890
AT2G31210
AT5G53090
AT2G29300
AT2G21300
AT4G30840
AT1G17870
AT2G23690
AT3G24560
AT3G22810
AT4G01060
AT5G61550
AT1G55670
AT3G01015
AT2G03780
AT4G32360
AT4G10170
AT3G16740
AT1G32860
AT1G67430
AT2G34160
AT5G64470
AT5G09978
AT4G36640
AT2G24260
AT1G61667
AT3G25430
AT3G45770
AT2G39300
AT5G38650
AT2G21630
AT1G01210
AT4G23860
AT1G52200
AT1G31910
AT3G05080
AT5G51070
AT1G71230
AT1G20850
AT4G18501
AT4G08570
AT5G11340
AT5G45980
AT3G12010
AT1G66080
AT1G05520
AT1G53280
AT3G61870
AT4G14800
AT1G77940
AT2G44810
AT5G54940
AT4G35580
AT2G29290
AT3G23660
AT5G46360
AT5G59220
AT3G11810
AT3G50440
AT3G52110
AT5G55700
AT1G71240
AT3G51700
AT2G46380
AT1G11680
AT3G61540
AT1G27390
AT3G06270
AT3G44370
AT2G45990
AT4G18780
AT2G01590
AT3G13175
AT4G15233
AT3G05690
AT5G50570
AT5G15510
AT4G18190
AT1G74920
AT3G17740
AT2G46520
AT2G34350
AT5G58400
AT2G29310
AT3G12012
AT4G27530
AT3G51690
AT1G19490
AT5G46790
AT3G46030
AT3G59200
AT1G61570
AT1G30820
AT5G07520
AT3G63490
AT1G08000
AT4G16150
AT2G29340
AT2G30350
AT5G16280
AT2G07787
AT1G54790
AT4G14900
AT1G29690
AT5G19230
AT3G05480
AT3G19920
AT2G24285
AT4G39720
AT3G47790
AT1G08700
AT5G38640
AT3G57280
AT5G14400
AT3G51230
AT2G43930
AT4G14740
AT2G20880
AT5G50670
```
