## Supplementary material for "A comprehensive map of preferentially located motifs reveals distinct proximal *cis*-regulatory elements in plants": ACTCCGTG_containing_gene_set.txt

```
#Occurences of ACTCCGTG between 98 and 150 (positions relative to the transcription start site)
#14 sequences with ACTCCGTG in this interval
#0.07% of the sequences in promoter set with ACTCCGTG (set with 19736 sequences)
AT1G67060
ATMG01080
AT4G34500
AT1G26760
AT2G47060
AT4G09890
AT3G52070
AT5G41760
AT4G20000
AT5G17790
AT3G46530
AT4G21580
AT3G10640
AT5G01960
```
