## Supplementary material for "A comprehensive map of preferentially located motifs reveals distinct proximal *cis*-regulatory elements in plants": ACTCCGTT_containing_gene_set.txt

```
#Occurences of ACTCCGTT between 113 and 209 (positions relative to the transcription start site)
#64 sequences with ACTCCGTT in this interval
#0.32% of the sequences in promoter set with ACTCCGTT (set with 19736 sequences)
AT2G10920
AT3G01690
AT5G39930
AT3G63250
AT3G03350
AT5G20150
AT5G10600
AT1G22550
AT5G57220
AT3G61440
AT1G61930
AT2G32530
AT4G23290
AT2G37220
AT2G39140
AT3G22560
AT2G01970
AT3G62630
AT5G26780
AT3G55850
AT2G46990
AT5G67030
AT2G32900
AT5G10625
AT4G27110
AT4G25420
AT3G12480
AT1G70590
AT4G36650
AT3G59660
AT3G04760
AT1G72740
AT5G10540
AT1G22900
AT1G61010
AT1G15220
AT4G01690
AT5G41992
AT3G48700
AT1G28370
AT5G32440
AT5G64260
AT3G51350
AT1G66760
AT1G16225
AT3G48690
AT4G10570
AT5G60850
AT3G61640
AT5G25410
AT4G36280
AT3G55550
AT3G54850
AT4G13970
AT4G02390
AT4G12570
AT4G11230
AT3G26510
AT2G37170
AT2G21800
AT4G25040
AT5G41990
AT3G59930
AT3G53720
```
