## Supplementary material for "A comprehensive map of preferentially located motifs reveals distinct proximal *cis*-regulatory elements in plants": ACTCCTTT_containing_gene_set.txt

```
#Occurences of ACTCCTTT between -55 and -21 (positions relative to the transcription start site)
#57 sequences with ACTCCTTT in this interval
#0.29% of the sequences in promoter set with ACTCCTTT (set with 19736 sequences)
AT1G01440
AT1G51030
AT4G21820
AT5G67130
AT1G70470
AT3G06930
AT3G59900
AT1G16170
AT5G58560
AT5G56980
AT5G10580
AT4G27170
AT2G22680
AT1G74320
AT3G09650
AT2G27840
AT5G45900
AT5G42180
AT4G34180
AT4G24220
AT1G13820
AT1G32930
AT5G06839
AT3G54540
AT1G48480
AT5G64905
AT4G28190
AT3G58290
AT3G53440
AT1G58037
AT5G43980
AT3G22970
AT1G77660
AT1G22220
AT5G66920
AT3G13290
AT5G24155
AT2G30360
AT1G08680
AT1G01790
AT4G38640
AT2G23930
AT3G09110
AT3G22968
AT2G45190
AT4G09010
AT3G44620
AT1G79520
AT4G15075
AT4G16190
AT3G06868
AT5G49400
AT2G45210
AT5G13180
AT4G37260
AT3G01130
AT5G23405
```
