## Supplementary material for "A comprehensive map of preferentially located motifs reveals distinct proximal *cis*-regulatory elements in plants": ACTCGAAG_containing_gene_set.txt

```
#Occurences of ACTCGAAG between 159 and 210 (positions relative to the transcription start site)
#55 sequences with ACTCGAAG in this interval
#0.28% of the sequences in promoter set with ACTCGAAG (set with 19736 sequences)
AT4G32840
AT2G35290
AT5G56700
AT1G04860
AT2G38970
AT5G61310
AT1G07050
AT1G49040
AT2G30695
AT4G37590
AT2G02570
AT2G36160
AT3G17330
AT1G10660
AT3G59970
AT3G60210
AT2G37025
AT3G02690
AT3G53480
AT4G31360
AT5G19300
AT2G34640
AT4G34670
AT4G11300
AT2G46610
AT5G60670
AT3G47510
AT1G55270
AT5G42540
AT1G64670
AT4G00740
AT2G14846
AT5G13790
AT2G44480
AT1G31550
AT3G02610
AT5G19875
AT3G18060
AT3G01513
AT2G40300
AT1G55250
AT3G46540
AT2G37400
AT4G11310
AT3G20530
AT3G27610
AT4G35350
AT1G54100
AT4G32820
AT1G24575
AT5G22500
AT2G07715
AT1G18690
AT1G16900
AT3G14830
```
