## Supplementary material for "A comprehensive map of preferentially located motifs reveals distinct proximal *cis*-regulatory elements in plants": ACTCGAC_containing_gene_set.txt

```
#Occurences of ACTCGAC between 48 and 174 (positions relative to the transcription start site)
#177 sequences with ACTCGAC in this interval
#0.90% of the sequences in promoter set with ACTCGAC (set with 19736 sequences)
AT5G49100
AT2G27830
AT5G24860
AT3G59850
AT3G51430
AT4G33380
AT5G56640
AT1G27340
AT4G35830
AT4G31350
AT4G21445
AT1G71680
AT1G71697
AT3G45140
AT3G20390
AT5G06580
AT1G76310
AT2G25700
AT5G45890
AT5G49150
AT1G56418
AT1G73790
AT2G02730
AT1G16690
AT4G11560
AT5G01650
AT1G79560
AT3G49940
AT2G21850
AT5G10050
AT4G22560
AT3G51450
AT1G53210
AT5G47970
AT3G56430
AT1G23030
AT2G27020
AT4G30190
AT1G68660
AT5G02130
AT1G17410
AT2G47110
AT4G14815
AT3G62640
AT1G30840
AT5G02150
AT2G27790
AT1G72140
AT1G59540
AT1G56080
AT1G76670
AT4G40070
AT1G80080
AT4G00520
AT1G31360
AT1G33265
AT4G01600
AT5G58000
AT5G02590
AT5G19680
AT3G19000
AT5G52070
AT1G10870
AT4G27060
AT1G02230
AT3G52120
AT4G13266
AT4G27150
AT1G15730
AT2G01905
AT1G10690
AT1G43710
AT3G58560
AT4G00800
AT5G11850
AT3G51440
AT4G27170
AT5G63500
AT4G01000
AT1G74080
AT5G60990
AT1G72920
AT1G80540
AT5G22010
AT3G57990
AT1G31800
AT2G19620
AT1G29590
AT5G40100
AT2G04360
AT3G16870
AT5G03030
AT5G19460
AT5G65000
AT5G01300
AT5G23020
AT5G22875
AT3G51420
AT5G58520
AT5G64420
AT2G32070
AT2G39080
AT1G64490
AT5G09330
AT1G20510
AT2G42350
AT1G07310
AT1G67100
AT1G59860
AT5G66580
AT3G60420
AT3G07640
AT3G02610
AT2G43420
AT4G21460
AT1G30450
AT3G14990
AT3G58570
AT1G04330
AT5G39580
AT3G01200
AT3G14060
AT1G19680
AT1G54360
AT1G77932
AT3G50010
AT5G07080
AT2G22230
AT2G41800
AT1G01390
AT1G70770
AT3G54826
AT4G19185
AT1G73820
AT2G18030
AT4G24000
AT4G12030
AT5G66270
AT2G17450
AT5G38860
AT4G36050
AT3G55250
AT1G50830
AT3G01540
AT1G10830
AT2G46080
AT5G38120
AT1G63630
AT2G32770
AT2G01250
AT5G02180
AT2G32275
AT1G16390
AT1G05670
AT1G05360
AT1G75020
AT5G23450
AT5G39870
AT3G43610
AT5G37055
AT3G16750
AT5G03390
AT5G58420
AT3G02320
AT2G01110
AT4G24972
AT5G04960
AT1G61980
AT2G17620
AT5G22620
AT5G63300
AT1G79760
AT3G62880
AT5G64950
AT1G09730
AT1G46480
AT1G29940
```
