## Supplementary material for "A comprehensive map of preferentially located motifs reveals distinct proximal *cis*-regulatory elements in plants": ACTCGCGG_containing_gene_set.txt

```
#Occurences of ACTCGCGG between 170 and 303 (positions relative to the transcription start site)
#32 sequences with ACTCGCGG in this interval
#0.16% of the sequences in promoter set with ACTCGCGG (set with 19736 sequences)
AT5G20740
AT5G52520
AT1G72710
AT1G66810
AT3G53730
AT4G10955
AT2G29600
AT4G34180
AT3G26580
AT1G01810
AT3G18410
AT1G49140
AT5G03920
AT2G19350
AT4G10960
AT5G43100
AT1G13630
AT1G49630
AT3G01430
AT2G24590
AT1G31010
AT3G17240
AT1G79550
AT5G57330
AT4G22160
AT1G68880
AT5G17040
AT1G80850
AT2G47370
AT4G29850
AT4G33400
AT2G45360
```
