## Supplementary material for "A comprehensive map of preferentially located motifs reveals distinct proximal *cis*-regulatory elements in plants": ACTCGTC_containing_gene_set.txt

```
#Occurences of ACTCGTC between 108 and 183 (positions relative to the transcription start site)
#194 sequences with ACTCGTC in this interval
#0.98% of the sequences in promoter set with ACTCGTC (set with 19736 sequences)
AT2G45820
AT1G23220
AT1G27700
AT1G14730
AT2G47220
AT1G17070
AT5G63500
AT2G45660
AT4G09680
AT5G18480
AT1G22985
AT1G03830
AT2G44580
AT1G77122
AT2G35150
AT2G19790
AT2G25450
AT2G39000
AT5G54585
AT1G06670
AT3G30247
AT2G15080
AT2G21655
AT5G20410
AT3G06960
AT1G74240
AT3G06740
AT1G03870
AT3G16350
AT5G64430
AT5G60430
AT5G12930
AT1G34750
AT5G65290
AT1G09570
AT5G02850
AT1G04770
AT5G66730
AT5G51370
AT4G23050
AT1G31770
AT1G27740
AT5G43450
AT5G57345
AT3G15090
AT5G63670
AT2G45670
AT5G04280
AT1G06645
AT3G18260
AT1G54440
AT1G32210
AT2G22770
AT2G42560
AT1G14710
AT1G18140
AT5G10050
AT2G21950
AT5G66400
AT3G02340
AT5G59080
AT4G37660
AT1G13560
AT3G48850
AT3G06590
AT1G58602
AT2G24090
AT5G35450
AT5G01900
AT1G10230
AT3G08000
AT3G18270
AT5G17030
AT3G54760
AT1G61430
AT5G42210
AT1G05160
AT3G51010
AT2G31490
AT1G27400
AT5G39890
AT1G77090
AT5G08620
AT1G10180
AT3G16630
AT1G65020
AT2G39730
AT1G17340
AT1G73640
AT3G08590
AT1G77230
AT4G32915
AT3G47295
AT4G12030
AT3G25165
AT3G45210
AT4G23510
AT3G07580
AT2G11810
AT3G51080
AT4G23420
AT4G19450
AT5G26820
AT3G22640
AT3G07640
AT3G22570
AT3G50370
AT5G60860
AT2G29930
AT2G09970
AT5G51430
AT2G26840
AT5G12480
AT5G39930
AT4G32690
AT5G59250
AT1G26795
AT3G24360
AT2G26460
AT1G06650
AT1G08140
AT1G17090
AT5G27830
AT1G20330
AT1G79360
AT5G18620
AT2G34920
AT1G14410
AT1G67760
AT5G23090
AT3G54900
AT3G20230
AT3G24230
AT1G50270
AT2G34910
AT5G46850
AT3G44330
AT3G61630
AT1G31760
AT4G13230
AT3G43610
AT5G49360
AT5G44200
AT5G65205
AT5G27620
AT1G71480
AT5G16890
AT5G43830
AT5G08080
AT4G16566
AT3G52930
AT3G07930
AT4G24270
AT5G25330
AT3G51430
AT3G12210
AT2G45510
AT2G45310
AT1G06950
AT3G27270
AT3G04560
AT5G66160
AT1G15980
AT5G35570
AT1G57570
AT3G45230
AT5G61120
AT4G02030
AT4G14905
AT3G42725
AT5G20960
AT3G17080
AT5G25870
AT1G70350
AT4G24690
AT1G28230
AT3G27280
AT3G15760
AT1G23730
AT3G02020
AT1G64530
AT5G41600
AT5G25240
AT1G59900
AT5G18520
AT3G60660
AT1G31710
AT4G14130
AT2G38620
AT1G75420
AT3G19420
AT5G51580
AT2G42110
AT3G21620
```
