## Supplementary material for "A comprehensive map of preferentially located motifs reveals distinct proximal *cis*-regulatory elements in plants": ACTCGTCG_containing_gene_set.txt

```
#Occurences of ACTCGTCG between 132 and 181 (positions relative to the transcription start site)
#53 sequences with ACTCGTCG in this interval
#0.27% of the sequences in promoter set with ACTCGTCG (set with 19736 sequences)
AT3G08590
AT3G24360
AT2G24090
AT5G54585
AT4G02030
AT3G15760
AT1G10180
AT2G34910
AT1G06650
AT5G60430
AT5G43450
AT3G27280
AT5G35570
AT3G16630
AT1G54440
AT2G25450
AT2G45510
AT1G06645
AT5G25240
AT1G27700
AT1G32210
AT5G51430
AT5G12930
AT3G44330
AT2G45670
AT5G17030
AT5G18620
AT2G31490
AT5G60860
AT3G45210
AT3G30247
AT1G34750
AT3G06590
AT1G14730
AT5G46850
AT5G65205
AT5G10050
AT2G21655
AT5G20960
AT1G20330
AT2G34920
AT1G74240
AT1G77230
AT4G14130
AT3G43610
AT4G32690
AT1G05160
AT4G12030
AT4G24690
AT3G54900
AT2G09970
AT3G50370
AT2G39000
```
