## Supplementary material for "A comprehensive map of preferentially located motifs reveals distinct proximal *cis*-regulatory elements in plants": ACTCTATA_containing_gene_set.txt

```
#Occurences of ACTCTATA between -44 and -35 (positions relative to the transcription start site)
#37 sequences with ACTCTATA in this interval
#0.19% of the sequences in promoter set with ACTCTATA (set with 19736 sequences)
AT1G73630
AT2G21230
AT2G15090
AT1G17700
AT1G33760
AT3G19390
AT5G47910
AT1G65390
AT3G23280
AT1G47280
AT1G33265
AT3G25170
AT2G18980
AT3G03910
AT4G20420
AT3G55870
AT5G66390
AT4G33710
AT3G50570
AT3G16920
AT1G70300
AT4G14690
AT5G44020
AT4G01700
AT3G28450
AT1G53708
AT1G76030
AT5G07240
AT4G33000
AT3G62930
AT4G35180
AT5G04530
AT3G18280
AT4G02330
AT5G24240
AT4G39770
AT3G22060
```
