## Supplementary material for "A comprehensive map of preferentially located motifs reveals distinct proximal *cis*-regulatory elements in plants": ACTCTCA_containing_gene_set.txt

```
#Occurences of ACTCTCA between -29 and 99 (positions relative to the transcription start site)
#664 sequences with ACTCTCA in this interval
#3.36% of the sequences in promoter set with ACTCTCA (set with 19736 sequences)
AT5G48300
AT1G26570
AT2G21560
AT3G24130
AT5G57780
AT2G46920
AT1G64160
AT1G67420
AT4G21380
AT1G68670
AT4G34290
AT1G09160
AT5G67370
AT3G22960
AT4G27630
AT5G17890
AT1G02640
AT5G57000
AT5G45760
AT4G10090
AT3G11720
AT4G30720
AT4G35060
AT1G80760
AT2G39140
AT3G26380
AT2G23550
AT1G78080
AT5G13980
AT5G14070
AT3G57785
AT5G05520
AT1G44800
AT5G49810
AT4G17486
AT4G01580
AT4G32490
AT2G29470
AT4G14890
AT5G28150
AT1G23130
AT5G45300
AT5G23970
AT1G18265
AT5G13970
AT2G36800
AT5G53460
AT1G06670
AT2G36970
AT3G63410
AT2G41770
AT1G11330
AT1G15270
AT4G24660
AT3G11630
AT5G14990
AT2G19802
AT3G08980
AT1G22440
AT3G19120
AT3G22820
AT1G09250
AT3G61111
AT5G20940
AT2G26580
AT4G18650
AT2G03350
AT5G23570
AT3G59320
AT1G75710
AT2G30370
AT5G24490
AT4G27720
AT1G34130
AT5G38890
AT2G29065
AT5G46950
AT3G05980
AT5G65550
AT3G23670
AT5G65010
AT1G01620
AT5G51710
AT1G32530
AT5G28690
AT4G20930
AT3G48190
AT4G18780
AT1G51730
AT1G04380
AT3G03760
AT5G14150
AT4G34260
AT2G05350
AT5G37540
AT4G15417
AT4G25490
AT4G30660
AT3G51610
AT5G40480
AT2G26690
AT5G25100
AT5G62480
AT5G52240
AT2G19730
AT2G29125
AT5G03495
AT2G18030
AT1G15220
AT2G46420
AT5G51690
AT5G61030
AT5G46550
AT1G06530
AT1G08510
AT2G26180
AT1G76710
AT4G24140
AT3G12390
AT5G26980
AT5G62490
AT5G35360
AT5G66815
AT2G31955
AT3G03840
AT1G53850
AT1G43190
AT1G38131
AT4G16750
AT4G21610
AT2G19580
AT3G04510
AT5G60670
AT1G61170
AT1G16370
AT2G23560
AT1G47500
AT2G36770
AT4G14120
AT1G73980
AT5G17530
AT5G10050
AT3G06930
AT5G02630
AT2G06000
AT5G11030
AT2G33255
AT1G02160
AT4G20890
AT1G01070
AT3G05190
AT1G21280
AT1G06090
AT4G26230
AT2G30820
AT4G08350
AT1G71866
AT1G13640
AT4G27480
AT2G18020
AT2G38530
AT3G11670
AT1G28210
AT5G42250
AT1G78430
AT1G64450
AT5G02550
AT1G20620
AT5G25490
AT5G63520
AT1G79210
AT5G34885
AT4G33960
AT5G65660
AT1G47655
AT4G13000
AT2G44610
AT2G22170
AT1G76720
AT4G01935
AT2G26930
AT1G79460
AT5G13510
AT1G48420
AT3G24560
AT5G58150
AT5G25920
AT3G16940
AT4G01650
AT5G05780
AT3G17465
AT5G13960
AT5G14010
AT3G03970
AT2G44840
AT1G59580
AT3G19508
AT5G57887
AT1G04010
AT3G17820
AT1G52040
AT5G23050
AT1G74050
AT3G43980
AT1G64780
AT5G49960
AT5G49900
AT3G23940
AT2G22360
AT5G57720
AT2G34420
AT5G10240
AT3G57050
AT5G17350
AT5G26742
AT2G21050
AT1G63970
AT1G26945
AT2G24765
AT4G26760
AT2G23760
AT2G32370
AT1G50490
AT5G27860
AT5G16770
AT1G30810
AT5G44005
AT3G22750
AT4G23600
AT5G03790
AT2G32860
AT4G01915
AT1G32490
AT4G08950
AT4G27670
AT1G09920
AT5G19780
AT1G18370
AT5G63080
AT4G16980
AT3G52930
AT1G06550
AT3G12890
AT1G29140
AT3G55060
AT5G07900
AT1G52670
AT2G04700
AT3G17810
AT4G12980
AT1G20430
AT4G28703
AT4G10910
AT1G19170
AT4G26660
AT4G04460
AT1G23760
AT3G07890
AT5G02470
AT2G36340
AT3G10440
AT5G54720
AT4G39190
AT5G46700
AT2G21100
AT3G19580
AT3G28270
AT3G51670
AT5G18130
AT5G53200
AT1G32070
AT5G42570
AT5G53620
AT1G30490
AT1G12300
AT2G07680
AT2G21150
AT3G06080
AT3G24530
AT1G21100
AT5G17523
AT2G16740
AT1G45248
AT3G44280
AT2G35820
AT1G73260
AT2G35800
AT4G39570
AT4G36520
AT1G72420
AT1G25425
AT2G37450
AT5G60470
AT1G61890
AT1G03220
AT3G29430
AT4G17245
AT2G15400
AT4G23560
AT5G63100
AT5G10930
AT2G32180
AT4G22753
AT1G16560
AT1G65290
AT1G76240
AT1G06120
AT5G65830
AT5G12230
AT4G13510
AT2G46510
AT3G28860
AT1G31850
AT2G03520
AT5G24530
AT1G73360
AT3G17998
AT5G45030
AT1G56170
AT3G20440
AT3G27250
AT3G57730
AT3G17205
AT2G44040
AT2G39130
AT5G55230
AT5G09370
AT3G23490
AT4G28250
AT1G80340
AT3G01175
AT2G01440
AT5G38290
AT5G62700
AT1G03230
AT5G17165
AT5G25390
AT3G09140
AT1G63050
AT1G05577
AT1G79560
AT5G13280
AT3G06220
AT3G18000
AT3G06410
AT3G21150
AT1G06170
AT1G25422
AT3G53700
AT1G76550
AT3G52030
AT1G65930
AT5G57490
AT1G66540
AT2G35658
AT2G34260
AT3G15870
AT5G18640
AT3G25920
AT2G02740
AT3G55460
AT2G02320
AT3G44010
AT2G35950
AT5G66750
AT4G12870
AT1G63940
AT1G23400
AT3G25640
AT3G26580
AT4G21680
AT1G27480
AT4G22990
AT2G31320
AT1G72710
AT1G14620
AT1G66160
AT4G19210
AT5G10760
AT5G18470
AT5G57660
AT3G44610
AT3G60740
AT1G47490
AT3G23830
AT4G01130
AT4G23820
AT3G60320
AT5G17520
AT3G18960
AT3G17600
AT1G44920
AT3G50990
AT1G13020
AT5G20850
AT1G54200
AT4G23810
AT1G03890
AT1G55930
AT2G21660
AT1G64060
AT4G14510
AT5G56360
AT2G26550
AT3G16410
AT2G22190
AT5G04050
AT1G50575
AT5G01540
AT3G43810
AT2G10940
AT1G05210
AT2G47220
AT1G79530
AT1G24400
AT5G48960
AT3G29152
AT1G29920
AT4G31940
AT3G14840
AT5G58930
AT1G66700
AT5G13220
AT4G17560
AT4G22580
AT4G36650
AT5G38470
AT5G08000
AT5G40360
AT5G51570
AT5G51810
AT3G51850
AT4G10710
AT5G01960
AT5G46220
AT2G43080
AT4G07825
AT3G61240
AT2G35310
AT1G15580
AT3G49601
AT4G17050
AT5G08770
AT1G36060
AT3G16180
AT5G55500
AT1G51440
AT2G41560
AT5G03350
AT3G32930
AT2G28680
AT2G01940
AT1G22660
AT5G40440
AT1G29910
AT5G49320
AT1G49800
AT2G27040
AT3G15430
AT1G52700
AT1G73680
AT4G14830
AT4G30830
AT2G04830
AT5G44170
AT4G25260
AT3G03370
AT1G10530
AT2G21990
AT3G02920
AT3G59540
AT2G14170
AT3G54530
AT1G55150
AT1G67590
AT3G61610
AT3G13200
AT5G22860
AT5G23740
AT5G39790
AT3G02380
AT5G28500
AT1G45130
AT1G32200
AT5G35220
AT2G34090
AT2G16225
AT4G25250
AT3G48150
AT1G28360
AT3G52130
AT5G03530
AT2G43980
AT3G47490
AT1G70950
AT5G52330
AT1G20190
AT2G38090
AT1G70350
AT1G74560
AT5G35735
AT5G46330
AT5G16310
AT1G80130
AT2G43760
AT5G46960
AT3G29090
AT1G55170
AT1G06930
AT5G48880
AT2G47160
AT2G02880
AT4G02280
AT1G05940
AT5G44460
AT4G30130
AT1G73040
AT5G10030
AT1G60030
AT1G17050
AT3G54610
AT2G38140
AT1G22850
AT1G24260
AT1G23220
AT2G37220
AT5G01870
AT1G25450
AT2G40410
AT1G75590
AT2G24220
AT3G13910
AT3G04950
AT5G67450
AT2G30650
AT1G80530
AT2G01170
AT3G43432
AT3G26240
AT4G25700
AT1G19540
AT2G23580
AT1G73940
AT1G66260
AT1G17810
AT5G22920
AT4G27030
AT1G72580
AT5G03120
AT1G80410
AT5G01410
AT3G59440
AT1G18850
AT2G31670
AT4G30880
AT3G12587
AT5G13570
AT4G28860
AT2G23834
AT2G14760
AT5G18040
AT2G37880
AT1G04680
AT2G40590
AT1G70880
AT4G16060
AT1G25320
AT5G53060
AT5G38660
AT2G33340
AT2G25830
AT1G76210
AT1G73320
AT2G23890
AT2G29480
AT5G64280
AT3G59000
AT2G21250
AT3G21420
AT5G56610
AT3G13030
AT2G34430
AT4G22840
AT5G48655
AT1G62590
AT5G13020
AT3G22930
AT5G17460
AT2G02590
AT5G62810
AT2G34200
AT3G47590
AT2G16990
AT3G48750
AT1G25280
AT1G66690
AT1G69935
AT5G41000
AT1G11608
AT3G56080
AT5G18730
AT2G37100
AT1G21600
AT5G33320
AT5G47610
AT4G38670
AT5G24970
AT5G64060
AT3G17570
AT5G18260
AT4G16008
AT5G14590
AT2G30950
AT1G69780
AT4G19490
AT1G77380
AT5G62230
AT3G16730
AT5G59870
AT4G25470
AT1G20070
AT1G76610
AT2G26840
AT2G36110
AT2G47350
AT4G15330
AT1G10370
AT2G01913
AT4G33100
AT3G17300
AT1G22190
AT5G37630
AT5G47870
AT5G15050
AT1G53190
AT5G25190
AT3G28140
AT5G65990
AT2G32650
AT4G38860
AT2G30395
AT1G48470
AT1G21900
AT5G61060
AT1G14460
AT2G37680
AT4G10760
AT3G21530
AT3G16200
AT3G05430
AT2G46225
AT5G22470
AT1G32750
AT2G47270
AT5G49400
AT1G17580
AT2G32560
AT2G21260
AT4G27010
AT1G77840
AT3G20050
AT1G08880
AT4G02340
AT5G61210
```
