## Supplementary material for "A comprehensive map of preferentially located motifs reveals distinct proximal *cis*-regulatory elements in plants": ACTCTCAC_containing_gene_set.txt

```
#Occurences of ACTCTCAC between -30 and 62 (positions relative to the transcription start site)
#162 sequences with ACTCTCAC in this interval
#0.82% of the sequences in promoter set with ACTCTCAC (set with 19736 sequences)
AT4G12870
AT1G76550
AT5G17523
AT1G79210
AT4G01130
AT5G40360
AT2G32860
AT3G61240
AT5G49810
AT1G55150
AT5G03790
AT1G63050
AT5G62700
AT1G64780
AT5G37540
AT3G59000
AT3G55060
AT5G19780
AT2G46920
AT3G11670
AT1G20190
AT2G38140
AT3G20050
AT1G04680
AT1G73940
AT1G19540
AT3G23940
AT4G16980
AT5G48655
AT3G54610
AT3G28270
AT2G07680
AT2G02880
AT5G42250
AT1G64450
AT5G38660
AT4G38670
AT3G05980
AT3G57050
AT5G03350
AT5G11030
AT5G57660
AT2G29125
AT1G29910
AT2G21660
AT4G30880
AT2G21050
AT4G28250
AT2G34430
AT5G18040
AT1G29920
AT2G31320
AT4G14830
AT5G28690
AT2G35820
AT4G30130
AT3G16180
AT1G74560
AT1G48470
AT1G12300
AT1G10530
AT1G25425
AT5G62230
AT4G26660
AT1G56170
AT1G32200
AT5G44005
AT4G22580
AT3G03370
AT4G33960
AT2G44610
AT1G02640
AT5G07900
AT2G14170
AT2G41560
AT1G25450
AT1G36060
AT3G26240
AT1G25320
AT1G67420
AT3G17998
AT5G25490
AT2G15400
AT2G37100
AT5G62490
AT5G13220
AT5G56610
AT4G14890
AT5G37630
AT3G48190
AT4G27720
AT4G22753
AT5G01410
AT5G17520
AT5G14070
AT5G35220
AT3G14840
AT5G10760
AT3G27250
AT1G55170
AT3G10440
AT5G53620
AT2G01440
AT5G02550
AT2G46225
AT3G06220
AT3G57730
AT3G29152
AT1G73320
AT4G36650
AT1G64160
AT2G23834
AT2G14760
AT2G34200
AT2G47220
AT3G21420
AT5G57720
AT3G18000
AT1G80410
AT4G14120
AT5G57887
AT4G39190
AT5G48300
AT1G53190
AT5G17460
AT5G02470
AT2G33340
AT1G80530
AT1G62590
AT1G73360
AT1G20620
AT1G21900
AT3G17810
AT2G35800
AT4G19490
AT4G25490
AT5G25920
AT1G23130
AT4G16750
AT2G44040
AT1G09160
AT5G23570
AT2G38530
AT1G47655
AT4G38860
AT2G32180
AT5G53460
AT5G46550
AT2G21100
AT5G46220
AT5G45760
AT2G39140
AT5G22470
AT1G18265
AT1G10370
AT1G04010
AT3G22960
AT1G61170
AT2G34420
AT2G32650
AT3G43810
AT5G65830
```
