## Supplementary material for "A comprehensive map of preferentially located motifs reveals distinct proximal *cis*-regulatory elements in plants": ACTCTCT_containing_gene_set.txt

```
#Occurences of ACTCTCT between -32 and 115 (positions relative to the transcription start site)
#1841 sequences with ACTCTCT in this interval
#9.33% of the sequences in promoter set with ACTCTCT (set with 19736 sequences)
AT5G17160
AT3G10110
AT5G19180
AT2G39705
AT5G35530
AT3G07170
AT4G08580
AT1G08780
AT4G32420
AT1G70840
AT5G09330
AT1G76750
AT4G35510
AT3G46230
AT1G10820
AT5G02810
AT4G01680
AT1G13400
AT4G09760
AT5G04990
AT5G14730
AT1G65920
AT5G61020
AT1G65850
AT2G38070
AT2G29390
AT2G01480
AT5G11310
AT1G76520
AT5G02970
AT3G22231
AT1G06870
AT3G58070
AT3G25860
AT5G53500
AT1G78270
AT2G33793
AT4G27090
AT1G16510
AT1G32190
AT3G55240
AT1G56145
AT4G21860
AT5G65850
AT2G15050
AT3G26680
AT5G04900
AT5G67630
AT3G22440
AT5G60620
AT5G51180
AT2G02850
AT3G46970
AT3G55070
AT2G38000
AT5G65925
AT5G07270
AT1G49480
AT2G38110
AT3G08947
AT1G77260
AT3G63240
AT2G33385
AT3G20060
AT3G05327
AT1G17210
AT2G39090
AT3G49310
AT1G34640
AT3G51880
AT5G49170
AT5G49230
AT1G17930
AT2G39990
AT3G20680
AT1G57820
AT3G24350
AT3G44820
AT1G58120
AT2G28890
AT5G59080
AT5G61430
AT4G02410
AT1G78320
AT4G02710
AT5G55470
AT5G56680
AT5G54260
AT2G22680
AT2G04440
AT3G53402
AT2G42800
AT5G07560
AT3G11950
AT2G29890
AT1G69935
AT3G03450
AT3G03990
AT1G70660
AT2G45050
AT5G65010
AT2G45740
AT2G02180
AT2G16210
AT1G15150
AT5G55300
AT1G77470
AT5G54855
AT3G16850
AT3G54410
AT4G32330
AT1G58122
AT5G17600
AT4G12520
AT1G05230
AT1G36050
AT4G36930
AT3G05545
AT1G47480
AT5G46160
AT4G08590
AT5G30510
AT3G15760
AT5G19150
AT1G27500
AT3G26744
AT5G40970
AT1G41880
AT1G30515
AT4G35780
AT4G01960
AT1G52870
AT5G13610
AT2G20210
AT4G11010
AT2G40390
AT4G27880
AT5G56530
AT5G43150
AT1G46264
AT5G62130
AT3G14210
AT3G24495
AT3G56040
AT1G26761
AT3G02750
AT3G10050
AT3G02493
AT1G24265
AT3G14362
AT2G14835
AT3G46430
AT1G41830
AT5G08330
AT2G39940
AT5G52560
AT2G23740
AT3G05220
AT1G10240
AT5G13180
AT2G26280
AT5G07842
AT1G70420
AT1G53708
AT5G42820
AT1G01630
AT3G58090
AT5G11930
AT2G19970
AT5G42070
AT1G68060
AT2G38670
AT1G61450
AT3G44150
AT3G18420
AT4G11880
AT3G26510
AT2G04630
AT3G09470
AT1G60140
AT1G14030
AT2G32900
AT1G68480
AT3G48500
AT5G58782
AT5G51350
AT4G30950
AT3G51740
AT3G46280
AT5G67490
AT3G12770
AT3G09980
AT2G47970
AT1G51160
AT4G38210
AT2G01990
AT4G36110
AT1G68590
AT4G02210
AT3G11690
AT1G61350
AT3G24220
AT5G61600
AT1G18350
AT2G31290
AT2G16385
AT3G18830
AT4G40040
AT1G72710
AT5G61820
AT4G04972
AT1G44446
AT3G48170
AT1G20330
AT4G28706
AT3G09150
AT5G35320
AT3G51260
AT2G28380
AT5G64260
AT4G31660
AT4G13930
AT2G30900
AT4G02630
AT1G34020
AT2G17280
AT4G22756
AT4G28660
AT3G53720
AT1G63000
AT5G65730
AT1G52880
AT5G56710
AT1G12750
AT3G50560
AT5G30490
AT3G48000
AT2G31890
AT2G39930
AT3G50685
AT5G53430
AT5G42110
AT5G62570
AT2G39630
AT1G32550
AT4G30270
AT5G01490
AT1G16780
AT1G04010
AT5G16240
AT1G21770
AT3G48230
AT3G09860
AT2G27810
AT3G27570
AT4G14010
AT1G12930
AT5G55900
AT1G13380
AT4G32660
AT3G09200
AT2G38230
AT1G16190
AT1G76880
AT3G14370
AT5G02750
AT3G59400
AT2G03530
AT1G22890
AT3G01480
AT1G80120
AT1G09010
AT1G79650
AT3G01620
AT5G25820
AT1G77890
AT5G53140
AT2G37880
AT1G19920
AT2G35770
AT5G24330
AT3G10910
AT3G28270
AT3G49940
AT1G47210
AT1G07530
AT3G28510
AT5G61130
AT1G13245
AT5G62350
AT3G04030
AT3G05165
AT5G15600
AT3G03840
AT4G10840
AT1G13250
AT5G04440
AT5G06060
AT5G27940
AT4G28760
AT3G06868
AT3G13030
AT2G18210
AT3G10000
AT2G48010
AT4G31890
AT1G57660
AT5G55260
AT1G59580
AT1G79670
AT3G14440
AT2G09990
AT3G50480
AT1G18520
AT5G28500
AT5G46430
AT3G59310
AT4G26610
AT1G22220
AT2G42620
AT1G22640
AT1G66970
AT5G04820
AT3G11240
AT2G45850
AT1G60930
AT4G22010
AT1G11880
AT2G47370
AT4G14660
AT5G67070
AT2G26550
AT1G16970
AT4G32390
AT1G14330
AT5G23405
AT1G80370
AT5G06680
AT1G74670
AT5G14450
AT3G58650
AT2G45140
AT1G14360
AT3G47980
AT5G14940
AT5G03545
AT5G16750
AT2G02050
AT1G29465
AT3G49500
AT1G59590
AT5G11330
AT1G08590
AT2G14850
AT3G47390
AT1G74520
AT1G71270
AT2G43370
AT3G12020
AT2G36485
AT4G21530
AT4G17970
AT1G23520
AT3G02000
AT4G12420
AT1G55915
AT4G38620
AT5G06510
AT4G37000
AT4G35080
AT3G09710
AT5G46795
AT4G37790
AT1G23200
AT3G16120
AT3G44340
AT5G26200
AT4G33200
AT3G44940
AT4G02810
AT5G22550
AT3G10810
AT4G26590
AT2G36460
AT4G30360
AT1G51940
AT1G51500
AT1G44800
AT4G17910
AT4G08470
AT1G17140
AT3G55920
AT5G53710
AT1G18740
AT2G36724
AT4G10910
AT5G45850
AT3G62690
AT1G31160
AT2G28310
AT1G12310
AT5G42340
AT3G61950
AT1G66140
AT5G01290
AT2G21580
AT1G17970
AT5G55910
AT1G72410
AT5G37260
AT1G79750
AT1G52565
AT5G59780
AT2G21830
AT1G76930
AT4G30935
AT1G60970
AT5G19370
AT1G66890
AT1G50890
AT1G18320
AT4G10760
AT2G40970
AT2G02470
AT3G21380
AT3G57860
AT1G15170
AT5G02200
AT1G76550
AT1G80300
AT1G78120
AT4G21440
AT5G20070
AT2G15130
AT5G41870
AT5G56970
AT1G19740
AT3G59670
AT3G57570
AT2G28510
AT2G28000
AT4G33480
AT5G05810
AT1G19100
AT3G17590
AT2G31085
AT1G60850
AT5G20720
AT3G63010
AT1G11670
AT4G32605
AT3G01440
AT3G56460
AT5G14420
AT3G45040
AT2G04040
AT3G49030
AT2G33610
AT1G67890
AT5G23140
AT1G76240
AT2G22270
AT3G01430
AT3G06500
AT1G04860
AT3G07400
AT5G47150
AT1G77610
AT1G23410
AT4G29170
AT5G22300
AT4G16130
AT3G29290
AT5G22340
AT1G75250
AT1G34470
AT3G08500
AT3G48110
AT5G58250
AT4G34540
AT1G33080
AT2G39190
AT2G27770
AT2G38970
AT2G24270
AT5G47870
AT1G78850
AT3G52920
AT3G45140
AT1G13650
AT3G53100
AT2G32010
AT2G36390
AT1G18160
AT5G66580
AT5G08440
AT2G42395
AT5G04530
AT5G05570
AT2G31070
AT2G21860
AT3G11000
AT1G47497
AT1G78100
AT1G60670
AT1G25472
AT1G11430
AT5G45730
AT2G28550
AT4G02940
AT2G23320
AT2G25840
AT1G68130
AT1G24148
AT1G28240
AT1G76310
AT1G34750
AT5G41220
AT4G19390
AT2G17033
AT1G73660
AT1G11125
AT2G31130
AT3G04420
AT1G28260
AT1G25500
AT3G16580
AT5G24280
AT4G15053
AT3G44110
AT2G25890
AT3G04850
AT2G42000
AT3G03780
AT4G24972
AT4G04980
AT5G64330
AT1G79340
AT2G43460
AT1G71990
AT2G16030
AT1G66870
AT5G07890
AT4G21940
AT3G09100
AT1G79160
AT2G45720
AT5G55190
AT5G64290
AT4G26790
AT2G01130
AT5G13870
AT3G12780
AT4G38225
AT1G58190
AT5G13530
AT1G05310
AT1G76030
AT3G55490
AT1G48430
AT3G58640
AT5G38560
AT1G48380
AT2G44840
AT5G03680
AT5G60800
AT2G31083
AT3G17850
AT3G19540
AT1G24460
AT2G29480
AT4G39400
AT5G36250
AT5G03560
AT4G09670
AT5G02030
AT3G45000
AT2G07690
AT2G01980
AT4G23950
AT1G47670
AT1G12810
AT4G24140
AT2G17530
AT3G10060
AT2G25720
AT2G40690
AT5G03360
AT2G05540
AT4G25080
AT1G15860
AT3G46600
AT2G32220
AT2G14830
AT5G10200
AT1G73120
AT3G24870
AT5G07680
AT1G55530
AT3G52480
AT1G77655
AT1G69440
AT5G08000
AT1G74050
AT2G44900
AT3G26520
AT2G29650
AT5G02160
AT4G15210
AT2G39420
AT4G00420
AT1G75330
AT1G77870
AT1G68690
AT1G26620
AT5G52650
AT5G40390
AT2G32487
AT5G23100
AT1G78870
AT1G68810
AT3G10840
AT1G13150
AT5G55990
AT4G38430
AT3G63500
AT2G47060
AT1G17745
AT1G16430
AT1G45063
AT1G77640
AT3G06450
AT2G32250
AT5G43870
AT4G09510
AT3G55020
AT2G29180
AT3G24450
AT4G14713
AT5G24860
AT2G31955
AT4G02990
AT4G09000
AT1G12460
AT1G48350
AT4G36660
AT4G12480
AT4G26440
AT1G06730
AT5G59020
AT2G13720
AT5G52570
AT3G50630
AT5G15790
AT4G37220
AT4G34350
AT5G55730
AT3G47910
AT4G22120
AT5G24990
AT1G70830
AT1G04680
AT4G03205
AT4G22130
AT3G44630
AT2G05440
AT1G61870
AT3G06740
AT1G31730
AT3G05937
AT1G13190
AT1G22060
AT3G05270
AT2G17300
AT4G38495
AT3G51550
AT3G14650
AT1G30600
AT3G53740
AT1G06220
AT5G63040
AT1G53000
AT1G53390
AT3G50410
AT1G78460
AT3G45260
AT1G23180
AT3G53410
AT5G40250
AT3G62630
AT4G33350
AT3G21740
AT1G54310
AT4G14723
AT3G22270
AT1G05540
AT1G03360
AT1G67800
AT4G38400
AT2G01850
AT4G21710
AT1G48320
AT3G15920
AT2G29830
AT5G13290
AT4G35240
AT4G02130
AT5G64660
AT2G28120
AT2G38370
AT4G32290
AT4G23750
AT4G09630
AT2G40020
AT5G47100
AT4G28070
AT5G66120
AT5G20920
AT2G17290
AT1G08560
AT2G38740
AT5G19940
AT1G73730
AT1G80270
AT5G37340
AT4G04810
AT4G17960
AT5G50430
AT3G11630
AT4G28530
AT4G36700
AT5G60860
AT5G16780
AT1G59740
AT2G33740
AT2G28105
AT5G23890
AT1G79220
AT1G43245
AT4G17270
AT1G25470
AT1G12270
AT3G20630
AT5G64230
AT4G23110
AT4G24805
AT4G36470
AT2G28150
AT5G09480
AT4G19120
AT1G48000
AT2G42570
AT1G50640
AT2G37820
AT3G23805
AT5G57050
AT2G28140
AT2G05840
AT1G58360
AT3G50660
AT1G23480
AT3G53190
AT3G16910
AT4G29950
AT1G54010
AT1G30810
AT5G48450
AT5G04885
AT3G15518
AT1G07090
AT3G45850
AT1G53650
AT3G59440
AT3G57500
AT5G54770
AT2G19180
AT2G34660
AT2G39450
AT5G60960
AT3G54720
AT3G53260
AT1G04550
AT1G29900
AT5G44740
AT3G61980
AT1G53380
AT2G03480
AT1G79640
AT5G52545
AT2G37660
AT3G55870
AT2G27820
AT5G25570
AT3G27830
AT4G12432
AT4G37260
AT1G21730
AT5G26742
AT1G03365
AT1G67340
AT1G64510
AT5G46590
AT3G17020
AT1G03160
AT5G13260
AT2G38280
AT3G26810
AT5G27400
AT1G67920
AT3G16720
AT5G62430
AT1G01840
AT3G53400
AT5G09460
AT1G50120
AT3G14890
AT2G42140
AT1G12900
AT4G10570
AT3G20370
AT3G51420
AT1G74450
AT1G09390
AT1G13710
AT1G17220
AT4G15396
AT5G06250
AT5G45550
AT2G42830
AT4G15780
AT5G61412
AT1G02110
AT5G64080
AT3G58820
AT4G34530
AT1G01320
AT2G33270
AT3G18740
AT5G59790
AT3G61540
AT1G23710
AT5G01390
AT1G50410
AT4G17990
AT3G03690
AT3G27850
AT1G34010
AT3G26060
AT5G64740
AT4G39070
AT1G71760
AT4G17240
AT5G11240
AT5G08240
AT3G07760
AT1G08130
AT4G29990
AT2G24090
AT1G68795
AT5G14580
AT5G30495
AT5G27680
AT3G45770
AT2G06200
AT2G26300
AT1G09560
AT5G09463
AT3G09000
AT4G02530
AT1G09290
AT1G03820
AT1G14870
AT1G73440
AT5G65480
AT5G07110
AT4G29020
AT5G18407
AT4G25090
AT2G29670
AT2G19270
AT1G06040
AT5G36960
AT3G24315
AT5G17380
AT4G27830
AT1G60660
AT2G41710
AT1G01080
AT5G22800
AT1G71440
AT1G26940
AT3G44480
AT1G47540
AT4G33130
AT1G52400
AT1G73940
AT5G40580
AT1G21528
AT5G17165
AT3G50070
AT1G62422
AT1G18330
AT1G16110
AT3G10320
AT4G38580
AT5G61120
AT1G73220
AT3G48580
AT2G16720
AT3G15000
AT1G05894
AT5G48360
AT3G24650
AT3G52910
AT3G23670
AT1G70550
AT5G51080
AT3G54690
AT4G33820
AT3G50260
AT5G11300
AT5G15840
AT5G33390
AT2G46520
AT3G18370
AT1G24625
AT5G12480
AT3G19120
AT1G14900
AT3G19820
AT5G66320
AT3G03380
AT3G63420
AT2G16940
AT3G05490
AT1G20970
AT3G20350
AT3G05350
AT3G61670
AT4G36540
AT5G41280
AT3G01860
AT4G37650
AT4G24510
AT3G26500
AT2G30860
AT3G02050
AT1G29590
AT2G33835
AT2G03890
AT2G36750
AT5G50180
AT2G02160
AT2G20580
AT1G72820
AT3G07990
AT5G48610
AT2G40765
AT2G24255
AT3G61050
AT2G25050
AT4G28250
AT5G14660
AT1G24450
AT1G23060
AT3G16060
AT1G12120
AT3G10912
AT4G27860
AT1G32070
AT4G38670
AT3G49910
AT4G13210
AT1G28520
AT5G41080
AT3G48990
AT1G78700
AT3G27470
AT2G05070
AT4G22280
AT2G23530
AT5G57660
AT1G65030
AT2G47450
AT4G14790
AT1G03440
AT5G47840
AT5G58760
AT2G32720
AT5G63160
AT5G08391
AT1G36060
AT5G40570
AT1G78630
AT1G22790
AT5G42440
AT5G01650
AT1G03590
AT5G13210
AT5G38200
AT4G35100
AT4G33700
AT4G24240
AT5G01890
AT1G07280
AT5G02740
AT5G56120
AT1G04940
AT4G35010
AT1G75520
AT3G17365
AT4G32490
AT4G08170
AT1G60590
AT2G23310
AT4G18260
AT3G46290
AT5G18900
AT2G18910
AT5G61770
AT3G51080
AT1G14830
AT2G01910
AT5G54060
AT3G60070
AT4G36420
AT3G26670
AT5G47240
AT1G63120
AT4G02680
AT3G15020
AT3G63260
AT1G26370
AT4G00730
AT1G03970
AT5G07770
AT4G30020
AT4G35850
AT2G30933
AT1G73655
AT2G23290
AT2G36370
AT3G15210
AT1G73870
AT3G06930
AT3G17700
AT2G33420
AT1G80030
AT2G27860
AT5G44930
AT5G46570
AT1G67400
AT5G26990
AT3G55390
AT5G09462
AT1G63130
AT5G49980
AT5G38530
AT5G18810
AT2G44060
AT3G61160
AT2G19940
AT2G26080
AT3G19990
AT2G05920
AT1G28600
AT1G65710
AT3G27925
AT1G75388
AT1G73100
AT3G04450
AT3G58660
AT2G32990
AT1G21890
AT1G77810
AT5G52240
AT1G75910
AT1G31970
AT5G67360
AT1G27620
AT5G58640
AT2G29980
AT4G35335
AT4G12070
AT3G15530
AT4G06583
AT2G10931
AT1G06440
AT3G21215
AT3G12760
AT3G05410
AT3G11070
AT5G55390
AT4G12400
AT5G27920
AT1G60010
AT1G30620
AT3G59420
AT3G22300
AT1G27300
AT1G14630
AT2G04450
AT1G17510
AT3G29130
AT2G22470
AT3G01400
AT1G77410
AT5G05360
AT3G02650
AT1G14300
AT1G56670
AT4G17870
AT3G18970
AT3G22480
AT1G16530
AT3G60510
AT3G12830
AT2G28520
AT4G25250
AT1G05205
AT4G00800
AT4G14120
AT5G52547
AT1G32700
AT4G20030
AT3G62600
AT4G36440
AT5G53340
AT2G32350
AT1G15260
AT1G02070
AT4G16640
AT3G05910
AT1G74030
AT1G74088
AT5G14790
AT4G00231
AT2G21170
AT5G22950
AT4G21890
AT2G29540
AT3G13550
AT3G24660
AT3G48410
AT5G46490
AT3G24230
AT2G18200
AT2G44530
AT3G61940
AT2G38540
AT3G63210
AT1G49560
AT2G05510
AT1G24020
AT4G23390
AT2G28490
AT1G76410
AT2G22770
AT4G39040
AT1G53130
AT1G64190
AT3G11520
AT5G25390
AT5G02910
AT5G45040
AT5G14680
AT1G01860
AT4G09650
AT1G05260
AT3G02060
AT1G72470
AT3G21270
AT5G56460
AT1G54620
AT2G15430
AT2G40100
AT2G37678
AT5G44568
AT2G46160
AT3G05510
AT3G15480
AT1G18773
AT3G45577
AT1G26250
AT5G47635
AT2G17620
AT4G02150
AT4G38930
AT4G03415
AT3G03910
AT1G12950
AT2G36050
AT3G59680
AT1G17430
AT4G09610
AT2G33640
AT5G63080
AT3G14050
AT1G30500
AT1G01690
AT4G36520
AT3G22820
AT3G51060
AT4G03965
AT4G19960
AT2G07776
AT1G04620
AT5G16390
AT1G78240
AT2G27250
AT1G33590
AT2G28690
AT5G50850
AT1G64160
AT5G07840
AT1G31540
AT4G17620
AT3G53280
AT4G32960
AT1G56150
AT3G21610
AT1G58470
AT3G44670
AT1G23760
AT3G45870
AT4G13330
AT2G06210
AT3G62190
AT1G14060
AT1G15940
AT1G05140
AT1G78060
AT3G29970
AT4G10710
AT2G35920
AT3G56880
AT5G23280
AT4G21500
AT2G04240
AT5G54270
AT1G05320
AT1G14750
AT1G75510
AT2G02840
AT3G57080
AT3G54200
AT1G76390
AT5G03610
AT1G79430
AT2G42190
AT1G54120
AT3G52600
AT3G01820
AT3G58100
AT1G10190
AT1G73360
AT4G39960
AT2G25740
AT5G63500
AT4G00895
AT2G39730
AT3G23770
AT1G15550
AT5G50175
AT1G05830
AT5G43940
AT2G03810
AT2G16800
AT4G24940
AT3G52820
AT3G16420
AT1G18650
AT5G44710
AT4G04180
AT2G15320
AT2G21050
AT3G48700
AT4G29820
AT5G66675
AT3G46700
AT5G02820
AT1G20020
AT4G00630
AT3G04590
AT3G11640
AT1G55900
AT3G57200
AT4G36500
AT1G61170
AT1G12064
AT1G20610
AT1G14440
AT5G54750
AT2G35060
AT1G31420
AT5G20960
AT3G26430
AT5G15510
AT3G28730
AT5G05690
AT4G39280
AT4G00100
AT3G17580
AT2G04845
AT2G47460
AT2G05520
AT4G38460
AT3G13225
AT2G31390
AT2G20725
AT2G04550
AT5G63190
AT4G34700
AT5G63510
AT4G28820
AT5G20200
AT1G72890
AT1G10060
AT5G17050
AT3G11580
AT4G35020
AT3G07510
AT5G16820
AT2G16580
AT5G52180
AT5G58540
AT1G34200
AT1G67630
AT5G24460
AT2G31550
AT5G56740
AT5G04590
AT5G67420
AT2G37585
AT4G24290
AT4G12880
AT4G01050
AT1G67265
AT1G22275
AT2G15560
AT1G76120
AT4G35470
AT1G23420
AT1G08500
AT4G04470
AT3G26960
AT1G15500
AT3G03120
AT1G33420
AT2G30695
AT3G23300
AT5G47190
AT3G22310
AT4G25580
AT3G20940
AT5G47090
AT1G08845
AT3G08680
AT2G44940
AT2G02100
AT2G30970
AT1G52420
AT5G40850
AT4G17490
AT4G20460
AT2G42710
AT1G23510
AT1G64610
AT3G15510
AT3G10930
AT2G27140
AT1G14650
AT1G21120
AT1G48960
AT2G36320
AT1G01240
AT1G71900
AT2G37390
AT2G18193
AT1G33475
AT2G41220
AT3G49060
AT5G19390
AT5G41670
AT4G22285
AT3G27890
AT5G03140
AT5G15350
AT5G16720
AT5G48160
AT2G44130
AT1G31190
AT4G17900
AT2G31540
AT4G28950
AT3G06220
AT5G19600
AT2G20190
AT2G25880
AT5G57100
AT2G32170
AT3G06890
AT1G14620
AT5G26920
AT3G59330
AT2G24220
AT5G49470
AT1G65190
AT3G21190
AT2G15490
AT1G54590
AT3G54920
AT5G46050
AT1G18590
AT1G78960
AT1G69370
AT5G10830
AT5G25440
AT4G24390
AT5G37440
AT1G07350
AT5G13520
AT1G10780
AT3G02110
AT4G00238
AT5G61370
AT5G14890
AT4G15540
AT5G65390
AT1G76810
AT2G28870
AT4G16447
AT2G18470
AT1G48920
AT5G35603
AT4G05070
AT1G64890
AT3G20360
AT1G04945
AT4G07410
AT5G10430
AT5G63410
AT4G17070
AT5G43100
AT3G09790
AT2G28330
AT3G12970
AT2G19610
AT2G38440
AT1G63910
AT1G16030
AT4G01790
AT4G39640
AT5G33340
AT3G55750
AT5G10625
AT4G01610
AT3G14870
AT2G30140
AT5G40350
AT3G19580
AT2G05100
AT2G17310
AT1G66230
AT4G35460
AT1G28300
AT1G71970
AT2G33300
AT1G60410
AT5G43920
AT1G49960
AT2G47220
AT2G41800
AT3G19300
AT2G22140
AT1G21010
AT5G25800
AT5G56920
AT4G11910
AT4G23820
AT3G02190
AT1G73770
AT3G26618
AT3G53140
AT5G22360
AT3G26420
AT5G10270
AT1G29320
AT5G19220
AT1G72630
AT4G33180
AT2G47590
AT1G06130
AT5G26660
AT5G51750
AT2G43100
AT4G14520
AT5G59510
AT2G01640
AT4G01720
AT1G20440
AT5G57130
AT5G16000
AT3G51950
AT5G44370
AT1G14140
AT3G10090
AT1G21110
AT4G20910
AT5G50290
AT1G45110
AT1G48260
AT5G59520
AT5G56950
AT4G13670
AT5G63010
AT1G29720
AT1G26920
AT1G52855
AT2G29960
AT4G26130
AT2G29125
AT5G23750
AT1G24600
AT3G50740
AT4G29740
AT3G54490
AT2G06025
AT3G25840
AT3G52630
AT3G02380
AT5G51370
AT5G23120
AT2G39340
AT1G68740
AT1G69400
AT3G20170
AT4G31600
AT1G30100
AT1G77460
AT1G55520
AT3G22240
AT1G09770
AT2G22230
AT5G40270
AT3G51440
AT4G14320
AT5G47800
AT5G36230
AT1G75390
AT4G09040
AT4G27440
AT1G72430
AT5G46610
AT1G80640
AT3G44370
AT1G07940
AT1G20110
AT5G64770
AT5G48220
AT1G80820
AT5G27730
AT3G02730
AT2G36350
AT5G20950
AT2G40840
AT5G19320
AT1G35510
AT5G46640
AT2G23420
AT5G66130
AT3G63020
AT4G33030
AT3G05690
AT4G24520
AT1G09960
AT4G16660
AT4G05100
AT3G05858
AT5G51720
AT2G45960
AT1G25440
AT2G16060
AT5G25752
AT5G10860
AT2G33310
AT1G44810
AT3G13175
AT5G52870
AT5G01340
AT5G17210
AT3G25500
AT2G42790
AT1G48100
AT1G11210
AT2G42200
AT5G19690
AT2G36240
AT5G51340
AT5G20120
AT3G07480
AT2G14890
AT5G25780
AT3G54150
AT5G50450
AT1G69310
AT2G26770
AT5G53890
AT4G34760
AT3G62830
AT1G66180
AT4G22990
AT1G69220
AT1G01950
AT5G23260
AT1G16500
AT5G13750
AT3G24430
AT4G36160
AT4G12430
AT5G45340
AT4G09810
AT1G03070
AT2G40640
AT2G30130
AT3G23910
AT1G35670
AT5G11860
AT4G34430
AT1G50480
AT5G09461
AT1G17560
AT4G30470
AT1G69870
AT1G21610
AT3G57880
AT4G01580
AT4G21780
AT3G24255
AT1G62330
AT5G03050
AT3G18490
AT1G28360
AT3G05980
AT1G31440
AT4G29240
AT1G28250
AT4G34400
AT3G02580
AT4G18570
AT3G07120
AT1G72810
AT4G26288
AT2G24100
AT1G64750
AT1G65560
AT2G33800
AT3G15220
AT1G21590
AT1G33090
AT3G01690
AT3G58990
AT2G19320
AT2G04690
AT1G61070
AT3G20550
AT2G34070
AT5G07350
AT1G32050
AT1G79900
AT3G01500
AT1G62030
AT1G68400
AT1G31140
AT5G64280
AT1G67730
AT3G07360
AT2G46330
AT4G13630
AT2G45810
AT4G30170
AT4G01060
AT4G23800
AT4G26060
AT5G27410
AT2G28540
AT4G23020
AT4G27490
AT3G02710
AT5G25460
AT5G14070
AT1G26210
AT2G34340
AT2G47710
AT3G48730
AT4G35580
AT1G74870
AT1G72150
AT1G65620
AT1G67270
AT3G09650
AT2G35310
AT5G25490
AT3G57100
AT4G32800
AT2G37540
AT2G37990
AT3G21260
AT3G60670
AT5G41210
AT1G09020
AT1G32583
AT3G19240
AT1G06210
AT1G30280
AT1G28440
AT2G34555
AT4G24110
AT1G68945
AT1G71240
AT5G57180
AT1G19170
AT4G31840
AT2G33790
AT5G53130
AT1G51060
AT1G78995
AT5G45190
AT2G20300
AT1G45201
AT5G49330
AT2G17230
AT4G21445
AT3G26650
AT3G23400
AT5G40950
AT5G24390
AT1G28110
AT3G10310
AT3G51270
AT3G49810
AT1G49640
AT1G71770
AT5G22000
AT2G46990
AT1G26550
AT1G73970
AT5G58575
AT5G56940
AT2G39980
AT4G38250
AT2G48030
AT5G66510
AT5G60270
AT5G50960
AT1G55280
AT2G44950
AT3G45780
AT4G34138
AT1G68000
AT3G49960
AT3G20100
AT4G28150
AT1G15810
AT5G17760
AT3G46980
AT1G10180
AT1G22440
AT1G71690
AT5G22780
AT1G53920
AT1G28530
AT2G36920
AT5G10180
AT5G10540
AT1G13330
AT1G64900
AT1G22015
AT4G17950
AT5G51660
AT1G22200
AT2G47890
AT1G13140
AT1G66810
AT5G46520
AT5G61890
AT3G61028
AT3G28040
AT2G34650
AT1G55350
AT5G06460
AT1G28680
AT5G50790
AT3G57420
AT3G50240
AT2G26760
AT2G46620
AT1G27750
AT3G02540
AT3G44570
AT1G04520
AT5G46210
AT3G52890
AT3G63030
AT4G33010
AT2G29910
AT4G33080
AT1G09540
AT4G34200
AT5G61010
AT1G79080
AT2G31530
AT5G46890
AT5G55180
AT2G25800
AT4G35050
AT1G18150
AT4G30400
AT5G53970
AT1G20640
AT1G23190
AT1G60390
AT4G14740
AT1G05860
AT2G41560
AT5G27130
AT4G17940
AT4G19170
AT4G25940
AT2G15970
AT3G19720
AT2G40380
AT5G37660
AT3G05700
AT1G08970
AT2G29510
AT4G17370
AT1G19340
AT2G33435
AT3G59020
AT3G62980
```
