## Supplementary material for "A comprehensive map of preferentially located motifs reveals distinct proximal *cis*-regulatory elements in plants": ACTCTCTG_containing_gene_set.txt

```
#Occurences of ACTCTCTG between -8 and 132 (positions relative to the transcription start site)
#246 sequences with ACTCTCTG in this interval
#1.25% of the sequences in promoter set with ACTCTCTG (set with 19736 sequences)
AT3G27890
AT5G11310
AT1G04860
AT5G61430
AT2G29180
AT5G63040
AT5G52650
AT1G26550
AT3G11520
AT1G10060
AT3G02580
AT1G60870
AT1G71240
AT5G56460
AT3G44630
AT3G52600
AT3G03120
AT5G25440
AT4G38580
AT3G22480
AT4G12420
AT2G16060
AT1G78995
AT5G22800
AT1G59740
AT2G44130
AT1G14330
AT3G03910
AT5G55260
AT2G33640
AT2G15430
AT3G26430
AT5G22360
AT5G27410
AT2G36240
AT2G03890
AT1G06440
AT5G30510
AT5G07110
AT2G39190
AT1G11430
AT1G65190
AT1G64110
AT4G29740
AT1G07350
AT5G40580
AT1G12810
AT1G61450
AT4G05100
AT4G21710
AT1G57660
AT5G02910
AT4G24110
AT3G22310
AT4G02210
AT1G66870
AT3G16060
AT3G25840
AT3G06890
AT1G12460
AT4G17620
AT2G31290
AT5G55470
AT1G01860
AT3G61050
AT3G50070
AT4G25580
AT5G59020
AT1G17210
AT1G13150
AT3G51950
AT1G16430
AT5G27400
AT3G20370
AT4G09630
AT2G13720
AT1G34010
AT2G41560
AT1G73770
AT5G62630
AT1G56300
AT1G78870
AT2G20580
AT3G46430
AT4G35470
AT3G26420
AT1G56350
AT1G14140
AT3G61120
AT2G31890
AT1G25472
AT5G01340
AT5G19150
AT4G39280
AT1G01240
AT1G24450
AT5G16240
AT4G21440
AT3G17365
AT2G39730
AT1G60010
AT4G13930
AT5G13610
AT4G21940
AT3G17850
AT3G06868
AT3G21260
AT1G79080
AT1G57820
AT3G48720
AT5G10180
AT2G16940
AT5G16780
AT1G12310
AT2G19970
AT3G51080
AT1G63130
AT2G42000
AT3G26060
AT5G26850
AT5G52547
AT4G39640
AT4G35580
AT1G19300
AT1G72630
AT4G29900
AT3G52180
AT3G61160
AT2G39700
AT4G23820
AT2G19610
AT2G33610
AT1G15260
AT3G11630
AT5G67630
AT1G79340
AT5G52545
AT1G66890
AT5G02740
AT1G12750
AT1G10820
AT5G53430
AT4G25090
AT3G13550
AT1G15940
AT4G36700
AT3G58990
AT4G28660
AT4G26610
AT5G50960
AT4G22990
AT1G23510
AT1G69370
AT3G21740
AT1G59590
AT1G28250
AT3G53140
AT2G20725
AT5G42110
AT5G04530
AT2G33835
AT5G14890
AT5G23750
AT3G24315
AT1G74520
AT4G20030
AT5G64280
AT5G04870
AT1G23060
AT1G25470
AT4G26288
AT5G55190
AT5G48450
AT4G07410
AT5G02820
AT2G02180
AT5G65730
AT2G45050
AT3G62190
AT1G14030
AT1G01320
AT1G76880
AT1G20960
AT1G17560
AT1G74030
AT3G09860
AT3G06930
AT4G00730
AT2G37820
AT4G29820
AT1G21590
AT3G20630
AT4G24972
AT1G21730
AT1G12900
AT4G11010
AT1G11180
AT5G66170
AT5G02810
AT3G57340
AT4G08470
AT1G54620
AT1G16110
AT5G11240
AT1G21880
AT4G17940
AT5G66580
AT1G52870
AT2G28310
AT1G60140
AT1G67080
AT3G61940
AT4G22720
AT1G77870
AT2G06025
AT2G22270
AT5G41280
AT2G15320
AT3G10000
AT4G36930
AT2G39420
AT5G25390
AT5G14450
AT3G59330
AT1G62030
AT3G58640
AT5G62430
AT2G29390
AT4G04810
AT3G17700
AT2G29830
AT1G77655
AT2G36485
AT2G23530
AT2G09990
AT4G24650
AT2G19270
AT4G17990
AT1G68690
AT4G00800
AT2G18150
AT1G15770
AT1G03365
AT5G02750
AT3G21215
AT1G50480
```
