## Supplementary material for "A comprehensive map of preferentially located motifs reveals distinct proximal *cis*-regulatory elements in plants": ACTCTTT_containing_gene_set.txt

```
#Occurences of ACTCTTT between -46 and 16 (positions relative to the transcription start site)
#515 sequences with ACTCTTT in this interval
#2.61% of the sequences in promoter set with ACTCTTT (set with 19736 sequences)
AT3G53320
AT3G26840
AT1G09980
AT3G23590
AT4G11880
AT2G25280
AT3G15590
AT1G80310
AT1G15410
AT4G37190
AT2G16018
AT3G49870
AT1G72690
AT3G63460
AT4G24540
AT5G39320
AT5G18640
AT3G15240
AT4G15420
AT2G47070
AT1G74510
AT5G45850
AT5G42070
AT3G18000
AT1G61093
AT2G30880
AT3G61550
AT5G24300
AT3G52920
AT1G31720
AT2G17480
AT1G15015
AT5G53250
AT5G38100
AT2G39710
AT5G57590
AT1G47330
AT2G07779
AT5G10745
AT1G63900
AT1G54680
AT3G43580
AT5G07860
AT5G45580
AT1G69080
AT1G05620
AT4G21320
AT5G63030
AT4G20390
AT5G51440
AT5G51690
AT3G15357
AT4G12890
AT1G53540
AT5G62310
AT1G78900
AT1G54090
AT2G20050
AT1G27950
AT1G27190
AT1G36380
AT5G50240
AT1G71890
AT1G02740
AT1G72830
AT3G63450
AT5G38320
AT3G23830
AT1G20330
AT1G49220
AT4G37450
AT3G51930
AT1G76160
AT1G53025
AT1G55690
AT1G02610
AT5G46590
AT5G50230
AT5G40970
AT2G37290
AT1G03730
AT4G16340
AT1G43666
AT5G17630
AT5G64360
AT1G80600
AT1G31730
AT5G16050
AT4G11900
AT3G22590
AT3G18950
AT1G16780
AT4G19180
AT1G01360
AT2G26640
AT5G53390
AT2G36835
AT2G32980
AT4G37310
AT1G75260
AT1G71470
AT2G46600
AT1G69800
AT5G20950
AT3G21400
AT1G28070
AT1G80470
AT4G21820
AT1G29420
AT1G27850
AT3G15353
AT3G23290
AT5G23850
AT4G24040
AT4G21580
AT1G09300
AT2G46640
AT5G64080
AT4G36840
AT2G24970
AT2G30440
AT5G49400
AT3G54500
AT4G29240
AT5G59845
AT3G16170
AT5G55550
AT3G06840
AT4G37200
AT1G06080
AT1G55205
AT2G05810
AT2G25900
AT2G23700
AT3G55150
AT1G52160
AT4G10960
AT3G52490
AT5G23920
AT2G39435
AT3G13920
AT1G12430
AT4G23930
AT1G57765
AT1G15890
AT1G02030
AT1G47271
AT3G18520
AT2G47110
AT3G12080
AT5G35360
AT3G23710
AT1G71800
AT1G58470
AT1G70810
AT2G24190
AT4G00590
AT5G05980
AT3G16895
AT1G24170
AT5G60810
AT5G52420
AT1G77000
AT5G12220
AT4G05110
AT3G61723
AT1G18700
AT4G34700
AT2G02730
AT4G31620
AT5G49020
AT3G17840
AT3G22780
AT5G49720
AT4G08980
AT5G39220
AT5G64110
AT3G27090
AT3G22300
AT4G24830
AT1G70900
AT3G22150
AT1G75890
AT5G56610
AT3G06455
AT5G01890
AT4G12960
AT1G03600
AT4G29210
AT3G08770
AT2G32950
AT4G28010
AT4G16030
AT1G68340
AT3G29680
AT2G24020
AT4G26870
AT5G05690
AT3G54810
AT3G50970
AT3G24010
AT1G54470
AT2G38330
AT2G24120
AT4G20960
AT4G29930
AT1G13830
AT1G13140
AT3G55550
AT2G32840
AT5G06630
AT4G29350
AT5G41350
AT2G18910
AT3G10020
AT3G20150
AT3G07930
AT3G15680
AT1G75450
AT4G02980
AT4G19740
AT5G03350
AT3G13780
AT3G47940
AT3G24430
AT2G42730
AT2G13540
AT2G43940
AT3G15190
AT1G19130
AT4G19990
AT4G33467
AT2G03740
AT1G43640
AT5G65920
AT3G58120
AT5G46080
AT1G56340
AT1G48990
AT5G20420
AT1G19710
AT4G14630
AT2G39130
AT5G23510
AT1G11160
AT3G19540
AT3G15150
AT3G56430
AT1G72200
AT3G22820
AT2G16630
AT2G31930
AT5G48880
AT3G11420
AT5G19860
AT1G22590
AT1G30250
AT2G13840
AT1G60850
AT3G48870
AT2G30580
AT1G05577
AT4G10070
AT5G41070
AT4G30960
AT5G18310
AT4G10610
AT5G67450
AT3G23160
AT1G80000
AT1G77770
AT3G04200
AT5G14530
AT4G26610
AT5G23140
AT2G21560
AT5G53550
AT1G61990
AT4G39170
AT1G15030
AT3G48520
AT1G63550
AT3G63260
AT4G38260
AT3G07540
AT1G65032
AT2G31335
AT1G43910
AT3G60380
AT1G25290
AT2G34260
AT4G31990
AT1G23040
AT3G13180
AT3G21420
AT2G22240
AT3G48231
AT2G42330
AT3G02310
AT4G08230
AT2G41050
AT3G10350
AT5G14200
AT4G21903
AT2G01630
AT5G23240
AT5G53730
AT5G06390
AT4G18870
AT3G53160
AT2G35090
AT5G23070
AT4G23010
AT4G24970
AT2G25270
AT4G09020
AT5G19190
AT3G54220
AT2G21210
AT1G45976
AT5G17650
AT4G38440
AT2G31980
AT2G46920
AT2G39200
AT2G12646
AT4G27150
AT3G05725
AT3G57230
AT1G70700
AT1G28040
AT2G39190
AT5G48900
AT1G74920
AT5G06150
AT4G25090
AT1G60000
AT1G06590
AT5G03150
AT5G54190
AT5G07340
AT3G21820
AT1G02890
AT5G18230
AT2G45790
AT5G58550
AT5G11390
AT1G65610
AT2G41810
AT2G17975
AT4G36900
AT5G12950
AT2G35110
AT1G14840
AT5G38220
AT5G07220
AT5G35480
AT3G62360
AT1G34150
AT4G14720
AT1G26310
AT4G04350
AT1G61090
AT3G27416
AT5G38450
AT3G17998
AT3G25030
AT4G26740
AT1G29840
AT2G37100
AT3G13226
AT1G21450
AT1G73590
AT5G49120
AT4G22880
AT2G25130
AT1G11380
AT3G20930
AT5G05130
AT1G74660
AT3G06035
AT5G05190
AT2G01190
AT2G47310
AT4G37550
AT4G04740
AT2G02750
AT5G55390
AT3G60240
AT5G02540
AT5G18470
AT2G42000
AT4G29940
AT3G57600
AT4G00720
AT5G66005
AT1G06170
AT2G20550
AT4G14330
AT4G33740
AT2G19350
AT1G76530
AT1G04360
AT2G45120
AT3G49950
AT5G36210
AT3G53920
AT3G06070
AT5G62200
AT5G41390
AT5G58030
AT5G38970
AT2G22560
AT4G01883
AT1G07090
AT4G22690
AT4G26555
AT5G13120
AT2G28420
AT4G23340
AT3G07180
AT4G37970
AT2G15660
AT1G30400
AT1G01250
AT5G25870
AT5G52720
AT5G06600
AT2G43430
AT1G73380
AT1G03445
AT2G42130
AT3G13228
AT4G32640
AT3G28970
AT3G54320
AT5G35730
AT2G39930
AT5G64570
AT3G21500
AT1G20130
AT2G46410
AT4G10955
AT3G62060
AT5G62350
AT4G35230
AT1G78170
AT2G33510
AT1G30220
AT4G31390
AT5G08480
AT3G17940
AT1G50560
AT1G75850
AT1G34300
AT1G20610
AT3G54760
AT3G46500
AT5G24980
AT5G62470
AT5G45460
AT5G45190
AT3G49660
AT1G52460
AT3G52910
AT1G04980
AT5G51710
AT3G17970
AT1G44760
AT1G26320
AT1G04050
AT5G10450
AT5G05110
AT5G52870
AT1G80760
AT3G02468
AT3G26630
AT5G41920
AT1G68238
AT3G56480
AT1G69220
AT2G03200
AT4G02920
AT3G26550
AT1G08770
AT5G65250
AT3G16440
AT1G62300
AT1G58230
AT1G10410
AT4G31100
AT3G59330
AT3G15760
AT3G61960
AT5G56460
AT4G17490
AT2G42070
AT1G11680
AT5G17100
AT1G26480
AT5G23700
AT3G53232
AT5G58330
AT5G15400
AT3G04770
AT5G07540
AT1G77690
AT5G19050
AT2G31955
AT3G13960
AT2G46320
AT4G16760
AT3G45610
AT5G56340
AT1G67140
```
