## Supplementary material for "A comprehensive map of preferentially located motifs reveals distinct proximal *cis*-regulatory elements in plants": ACTCTTTC_containing_gene_set.txt

```
#Occurences of ACTCTTTC between -37 and 33 (positions relative to the transcription start site)
#154 sequences with ACTCTTTC in this interval
#0.78% of the sequences in promoter set with ACTCTTTC (set with 19736 sequences)
AT3G15150
AT3G04200
AT1G03600
AT3G54220
AT4G33467
AT1G62300
AT4G19180
AT3G16440
AT3G02468
AT1G68340
AT2G03730
AT3G26630
AT4G22880
AT5G23290
AT4G25835
AT3G07540
AT3G23160
AT5G39320
AT2G36120
AT5G56340
AT5G25870
AT1G67080
AT2G30880
AT5G18400
AT5G23370
AT5G62900
AT1G64355
AT5G06600
AT3G60380
AT2G42530
AT1G43910
AT2G03740
AT1G26310
AT4G21820
AT2G31930
AT3G08770
AT5G11930
AT3G22300
AT4G16980
AT5G06980
AT5G62200
AT1G73380
AT5G13120
AT3G22590
AT5G67450
AT5G57590
AT2G41710
AT1G04360
AT5G18310
AT4G15248
AT5G06390
AT3G15680
AT1G52160
AT1G21760
AT1G11130
AT5G51710
AT4G29190
AT2G47310
AT2G39700
AT3G55860
AT3G57600
AT1G07090
AT2G18910
AT4G31990
AT2G45120
AT3G21400
AT5G48070
AT4G28750
AT5G10745
AT5G38970
AT3G18490
AT3G23710
AT1G68238
AT2G35090
AT3G59530
AT5G56460
AT2G39400
AT3G18520
AT2G01190
AT4G11900
AT4G14330
AT5G45580
AT5G62350
AT4G22690
AT1G61090
AT5G28646
AT5G38220
AT5G12250
AT4G21580
AT3G63530
AT2G25270
AT3G22820
AT5G16990
AT1G04880
AT4G36900
AT1G12430
AT4G31390
AT4G10955
AT1G24170
AT5G23850
AT3G11420
AT4G29940
AT1G11160
AT1G69080
AT3G29200
AT5G03350
AT4G11880
AT1G76750
AT3G04400
AT5G40770
AT1G63550
AT1G02610
AT4G14720
AT5G24680
AT4G08980
AT5G55470
AT2G10940
AT3G17840
AT5G24300
AT1G61093
AT1G78900
AT4G35230
AT4G26610
AT1G11450
AT5G05110
AT5G05130
AT5G19190
AT1G67140
AT3G06840
AT4G10960
AT1G48990
AT2G31955
AT3G48520
AT3G53300
AT5G46710
AT4G24040
AT1G55205
AT1G54680
AT3G53232
AT2G42730
AT3G52790
AT4G37830
AT3G27710
AT5G64080
AT1G53130
AT3G46500
AT1G20130
AT4G33740
AT1G24180
AT5G24980
AT3G56430
AT1G80000
AT3G02310
AT4G35725
```
