## Supplementary material for "A comprehensive map of preferentially located motifs reveals distinct proximal *cis*-regulatory elements in plants": ACTGACA_containing_gene_set.txt

```
#Occurences of ACTGACA between -212 and -167 (positions relative to the transcription start site)
#78 sequences with ACTGACA in this interval
#0.40% of the sequences in promoter set with ACTGACA (set with 19736 sequences)
AT2G40925
AT1G06260
AT2G31440
AT5G18640
AT1G54870
AT5G59810
AT3G12110
AT4G33080
AT1G74730
AT1G01380
AT5G24810
AT3G48280
AT1G67856
AT4G36810
AT3G57490
AT3G49750
AT1G12900
AT1G72250
AT5G03780
AT1G74080
AT2G28840
AT4G31115
AT5G50490
AT2G23290
AT3G19610
AT2G30360
AT5G07180
AT5G64330
AT3G33530
AT1G18570
AT5G41920
AT5G49640
AT3G12610
AT5G54670
AT5G24990
AT1G71880
AT2G01110
AT2G33110
AT2G43500
AT3G09070
AT4G29000
AT2G25890
AT4G03070
AT5G55410
AT1G54860
AT2G20750
AT4G17650
AT5G20630
AT5G54190
AT2G03270
AT5G51480
AT5G25390
AT1G37140
AT1G74990
AT2G18370
AT1G62050
AT4G32480
AT5G39520
AT1G33500
AT3G57050
AT5G62090
AT3G03770
AT4G14510
AT1G74458
AT5G23330
AT1G06820
AT5G13340
AT1G76920
AT5G63610
AT4G35100
AT3G06060
AT2G25060
AT2G17260
AT1G53760
AT5G63640
AT5G20150
AT5G24290
AT5G44710
```
