## Supplementary material for "A comprehensive map of preferentially located motifs reveals distinct proximal *cis*-regulatory elements in plants": ACTGACGT_containing_gene_set.txt

```
#Occurences of ACTGACGT between -151 and -82 (positions relative to the transcription start site)
#23 sequences with ACTGACGT in this interval
#0.12% of the sequences in promoter set with ACTGACGT (set with 19736 sequences)
AT5G42840
AT2G37240
AT1G14900
AT5G15500
AT3G03420
AT5G10980
AT2G19770
AT5G56180
AT5G15630
AT1G62981
AT3G61580
AT5G65440
AT1G03905
AT1G30410
AT1G77350
AT3G03680
AT1G17440
AT3G45290
AT4G36480
AT1G72650
AT4G34135
AT5G09650
AT1G17680
```
