## Supplementary material for "A comprehensive map of preferentially located motifs reveals distinct proximal *cis*-regulatory elements in plants": ACTGGCCC_containing_gene_set.txt

```
#Occurences of ACTGGCCC between -185 and -62 (positions relative to the transcription start site)
#37 sequences with ACTGGCCC in this interval
#0.19% of the sequences in promoter set with ACTGGCCC (set with 19736 sequences)
AT2G29210
AT2G35910
AT3G57020
AT4G34620
AT3G24490
AT5G61865
AT4G39480
AT1G50710
AT5G07970
AT2G39500
AT5G14170
AT2G21650
AT5G59500
AT5G61910
AT2G31085
AT2G28610
AT1G48600
AT5G42020
AT1G48598
AT5G39210
AT5G25475
AT2G32120
AT4G33030
AT5G56380
AT5G10870
AT1G65150
AT2G37520
AT5G07940
AT3G44400
AT2G15860
AT5G56700
AT4G03635
AT5G42146
AT1G45233
AT1G55630
AT5G61920
AT5G25470
```
