## Supplementary material for "A comprehensive map of preferentially located motifs reveals distinct proximal *cis*-regulatory elements in plants": ACTGGGC_containing_gene_set.txt

```
#Occurences of ACTGGGC between -171 and -42 (positions relative to the transcription start site)
#241 sequences with ACTGGGC in this interval
#1.22% of the sequences in promoter set with ACTGGGC (set with 19736 sequences)
AT2G41950
AT3G24830
AT1G15020
AT1G61410
AT3G02520
AT5G64180
AT5G52480
AT1G16740
AT2G18240
AT1G15240
AT1G78740
AT4G14455
AT4G08500
AT1G80970
AT3G63130
AT5G56700
AT5G19770
AT1G51660
AT1G26370
AT3G58940
AT5G03940
AT3G51110
AT3G12120
AT5G61560
AT3G15060
AT4G25020
AT3G15190
AT4G18593
AT5G25150
AT2G29440
AT4G17760
AT1G78670
AT3G04920
AT5G48950
AT4G14145
AT1G66510
AT5G65750
AT4G25225
AT1G36078
AT1G15230
AT5G58330
AT5G47320
AT5G56910
AT4G36660
AT3G57940
AT2G34640
AT5G26200
AT5G19151
AT3G53670
AT4G22850
AT5G67530
AT5G22440
AT5G01010
AT1G09760
AT4G16162
AT2G46540
AT3G45100
AT2G15400
AT1G69740
AT1G09770
AT5G65740
AT1G34190
AT1G16040
AT2G19280
AT1G54830
AT3G17120
AT1G12830
AT2G23450
AT5G66190
AT2G43360
AT1G19080
AT2G18400
AT1G71990
AT2G45510
AT5G57040
AT3G14400
AT3G60510
AT1G02145
AT1G03687
AT5G08420
AT5G56990
AT2G26240
AT3G57480
AT4G22840
AT3G58270
AT2G44970
AT1G75210
AT4G14690
AT5G38480
AT2G34380
AT4G25050
AT1G73090
AT1G13180
AT2G44150
AT4G35800
AT3G50110
AT1G09130
AT1G62200
AT3G58930
AT3G18190
AT4G40000
AT3G51260
AT3G14860
AT1G61415
AT1G77270
AT1G53710
AT5G59210
AT1G15480
AT5G03130
AT2G41705
AT4G19350
AT4G01000
AT5G08630
AT1G01453
AT2G46505
AT4G34140
AT2G45500
AT3G55280
AT3G03360
AT1G17490
AT1G03140
AT5G20500
AT3G50520
AT3G61320
AT5G58290
AT3G04130
AT2G28625
AT4G31490
AT5G12290
AT1G03680
AT1G27540
AT5G52110
AT1G09140
AT3G07630
AT4G20020
AT5G53180
AT5G20400
AT3G24820
AT2G36305
AT1G01990
AT4G14950
AT1G02140
AT4G26530
AT5G20520
AT4G16770
AT3G62860
AT3G62670
AT4G31480
AT5G39960
AT1G03150
AT4G01590
AT1G47278
AT5G64730
AT4G28630
AT2G26200
AT1G23900
AT2G21250
AT2G16440
AT5G13380
AT5G42060
AT4G27690
AT1G17880
AT2G42395
AT1G05900
AT4G20030
AT1G79650
AT2G43370
AT2G19310
AT5G61030
AT5G14590
AT1G05350
AT5G01015
AT3G56340
AT1G05140
AT5G08415
AT2G18410
AT3G18480
AT5G49950
AT1G08120
AT4G02790
AT1G79510
AT2G43640
AT1G55460
AT4G00100
AT3G08530
AT2G27030
AT3G26950
AT2G45320
AT2G23130
AT3G02820
AT1G80630
AT4G34555
AT1G79850
AT1G33250
AT5G61020
AT2G18040
AT1G03030
AT4G30910
AT3G63270
AT5G47630
AT5G47890
AT1G76120
AT2G43280
AT1G16030
AT1G48460
AT3G59520
AT3G12130
AT1G63160
AT5G38840
AT1G33330
AT1G51450
AT4G17010
AT1G80980
AT3G02065
AT3G61130
AT5G14600
AT4G32470
AT1G53720
AT5G47880
AT1G26470
AT5G10110
AT1G34180
AT2G27720
AT1G66500
AT1G15320
AT2G43340
AT2G33210
AT5G02450
AT5G59500
AT2G47960
AT1G76060
AT2G32060
AT3G18524
AT4G03298
AT1G78995
AT1G14610
AT5G56900
AT3G15290
AT5G19180
AT5G53940
AT1G36380
```
