## Supplementary material for "A comprehensive map of preferentially located motifs reveals distinct proximal *cis*-regulatory elements in plants": ACTGGGCT_containing_gene_set.txt

```
#Occurences of ACTGGGCT between -184 and -55 (positions relative to the transcription start site)
#85 sequences with ACTGGGCT in this interval
#0.43% of the sequences in promoter set with ACTGGGCT (set with 19736 sequences)
AT1G09150
AT4G16770
AT3G08530
AT1G78670
AT5G49950
AT5G61030
AT5G53180
AT4G22850
AT4G08500
AT3G04130
AT1G13180
AT1G17880
AT5G61560
AT4G34555
AT4G31490
AT4G03298
AT4G28630
AT4G31480
AT5G66190
AT1G75210
AT5G02450
AT5G22440
AT1G09140
AT3G58940
AT4G22840
AT1G05140
AT3G02820
AT1G36380
AT5G38840
AT3G03360
AT5G13380
AT5G20500
AT1G80970
AT5G08415
AT1G34180
AT1G15020
AT2G43280
AT1G79510
AT3G24820
AT5G56910
AT3G61320
AT4G14455
AT2G43370
AT5G47880
AT1G15230
AT5G19151
AT2G43360
AT5G42060
AT2G18240
AT4G14145
AT5G08420
AT1G73090
AT3G14400
AT1G15240
AT5G56900
AT3G15190
AT4G27690
AT1G14610
AT4G14950
AT1G33330
AT3G55280
AT2G18400
AT3G24830
AT1G34190
AT1G15480
AT3G61130
AT2G18410
AT1G80630
AT5G57040
AT2G16440
AT3G56340
AT3G57480
AT1G01990
AT5G39960
AT1G76060
AT1G80980
AT3G60510
AT3G18524
AT5G10110
AT3G63130
AT2G33210
AT5G47890
AT5G59210
AT1G79650
AT1G47278
```
