## Supplementary material for "A comprehensive map of preferentially located motifs reveals distinct proximal *cis*-regulatory elements in plants": ACTGGGTC_containing_gene_set.txt

```
#Occurences of ACTGGGTC between -168 and -68 (positions relative to the transcription start site)
#27 sequences with ACTGGGTC in this interval
#0.14% of the sequences in promoter set with ACTGGGTC (set with 19736 sequences)
AT1G20225
AT1G70350
AT5G43050
AT4G17640
AT2G35210
AT4G07825
AT5G38300
AT5G58310
AT5G11590
AT5G10710
AT2G47940
AT5G58390
AT5G35100
AT1G27290
AT1G07650
AT1G78130
AT2G29070
AT5G18770
AT2G23460
AT1G53770
AT3G52730
AT2G35170
AT3G63520
AT5G11160
AT3G13570
AT5G13290
AT4G20070
```
