## Supplementary material for "A comprehensive map of preferentially located motifs reveals distinct proximal *cis*-regulatory elements in plants": ACTGGTTC_containing_gene_set.txt

```
#Occurences of ACTGGTTC between 160 and 233 (positions relative to the transcription start site)
#58 sequences with ACTGGTTC in this interval
#0.29% of the sequences in promoter set with ACTGGTTC (set with 19736 sequences)
AT3G17626
AT1G76090
AT4G10613
AT3G56480
AT1G21864
AT5G39960
AT5G21900
AT1G19870
AT2G45406
AT1G48550
AT1G05400
AT1G22660
AT5G02470
AT1G53180
AT5G48570
AT5G56420
AT5G26670
AT1G01840
AT1G04410
AT1G65710
AT2G43630
AT5G06390
AT5G10625
AT5G41960
AT1G51600
AT3G19740
AT3G19870
AT5G45490
AT2G17760
AT5G25040
AT4G23110
AT2G17975
AT5G23690
AT3G09730
AT1G67530
AT5G49880
AT2G26150
AT2G28160
AT1G27980
AT3G03970
AT1G41880
AT5G63440
AT2G13690
AT1G65420
AT1G53790
AT1G06645
AT1G04900
AT3G09400
AT5G40450
AT1G01800
AT3G49645
AT5G18760
AT5G66760
AT2G35650
AT4G01026
AT3G01160
AT1G29840
AT1G10920
```
