## Supplementary material for "A comprehensive map of preferentially located motifs reveals distinct proximal *cis*-regulatory elements in plants": ACTGTGGG_containing_gene_set.txt

```
#Occurences of ACTGTGGG between -139 and -56 (positions relative to the transcription start site)
#21 sequences with ACTGTGGG in this interval
#0.11% of the sequences in promoter set with ACTGTGGG (set with 19736 sequences)
AT3G14130
AT5G11630
AT3G11580
AT2G33740
AT2G21050
AT3G52140
AT2G27540
AT1G12610
AT3G49230
AT5G20380
AT1G55535
AT4G25050
AT3G23620
AT1G49220
AT5G65120
AT2G04080
AT5G42270
AT4G13590
AT5G49820
AT2G01913
AT5G54062
```
