## Supplementary material for "A comprehensive map of preferentially located motifs reveals distinct proximal *cis*-regulatory elements in plants": ACTGTGTG_containing_gene_set.txt

```
#Occurences of ACTGTGTG between -52 and 42 (positions relative to the transcription start site)
#58 sequences with ACTGTGTG in this interval
#0.29% of the sequences in promoter set with ACTGTGTG (set with 19736 sequences)
AT1G62620
AT2G43250
AT2G34200
AT4G11960
AT2G20850
AT5G06270
AT2G22450
AT5G04710
AT4G14030
AT5G47860
AT5G30495
AT2G29390
AT5G01230
AT1G72610
AT2G18230
AT3G49470
AT2G28830
AT5G01260
AT2G42870
AT5G20280
AT5G59970
AT1G19850
AT1G45063
AT4G25200
AT5G67250
AT1G52070
AT3G15160
AT3G13110
AT3G15355
AT4G32170
AT3G58610
AT5G06830
AT5G19050
AT4G35530
AT3G26935
AT3G62020
AT1G27460
AT5G67420
AT3G59900
AT1G27190
AT5G23170
AT1G34430
AT4G35460
AT2G47770
AT3G49220
AT3G62130
AT5G49555
AT2G33470
AT2G33170
AT4G00525
AT1G17360
AT4G24840
AT2G25280
AT3G08943
AT4G02260
AT3G22570
AT4G12980
AT2G37540
```
