## Supplementary material for "A comprehensive map of preferentially located motifs reveals distinct proximal *cis*-regulatory elements in plants": ACTGTTTT_containing_gene_set.txt

```
#Occurences of ACTGTTTT between -333 and -214 (positions relative to the transcription start site)
#285 sequences with ACTGTTTT in this interval
#1.44% of the sequences in promoter set with ACTGTTTT (set with 19736 sequences)
AT2G01818
AT2G15890
AT5G41900
AT3G19020
AT1G13690
AT2G33560
AT3G61980
AT2G37550
AT5G63610
AT1G32700
AT5G45540
AT1G08070
AT3G24210
AT2G16200
AT2G07560
AT1G23530
AT1G76410
AT1G28960
AT2G30960
AT3G12400
AT5G13430
AT5G41920
AT5G08180
AT5G25510
AT3G02420
AT5G16510
AT3G17450
AT2G25710
AT2G38700
AT3G04640
AT1G10890
AT3G57500
AT1G13060
AT5G54760
AT4G24500
AT4G21990
AT1G30650
AT1G22065
AT5G46420
AT5G19480
AT1G78310
AT3G12977
AT2G37200
AT4G34970
AT3G03630
AT3G22900
AT5G53000
AT3G16500
AT5G07830
AT2G20270
AT5G58840
AT3G02120
AT3G02380
AT5G22280
AT5G38690
AT4G34320
AT5G59010
AT2G35020
AT1G70200
AT5G12110
AT2G13550
AT1G78060
AT2G27760
AT1G49300
AT2G45950
AT2G31141
AT1G60620
AT3G03370
AT2G21630
AT5G42630
AT3G09410
AT3G13560
AT5G38630
AT5G41910
AT5G06980
AT4G34580
AT1G66410
AT4G24540
AT5G38490
AT1G80790
AT4G00950
AT4G30700
AT2G13540
AT4G39040
AT3G05360
AT5G67540
AT3G23290
AT1G67990
AT3G16690
AT4G28300
AT3G02430
AT1G19660
AT4G28610
AT5G60450
AT5G48360
AT5G41970
AT4G24510
AT2G44690
AT5G26740
AT3G25660
AT1G50500
AT5G17000
AT1G50910
AT1G02790
AT5G22770
AT5G56950
AT1G75980
AT5G56790
AT4G34131
AT4G25420
AT3G12690
AT1G28310
AT2G29140
AT2G34530
AT5G67600
AT1G11130
AT5G25800
AT5G23540
AT5G25100
AT3G09400
AT3G61190
AT1G77690
AT4G35290
AT1G80270
AT5G58100
AT5G58270
AT5G05930
AT5G51060
AT2G15345
AT1G22550
AT3G01850
AT3G23370
AT1G56590
AT5G18560
AT2G39530
AT2G24170
AT3G23180
AT4G31930
AT3G55580
AT3G12220
AT5G01120
AT2G31360
AT4G36910
AT4G01450
AT2G43740
AT5G44973
AT5G61430
AT1G69320
AT1G24160
AT3G23810
AT5G48485
AT1G18080
AT2G33880
AT5G40380
AT1G28440
AT1G66970
AT4G16630
AT5G17290
AT3G17160
AT2G45210
AT1G64620
AT4G26810
AT1G22620
AT4G13450
AT4G30580
AT1G53130
AT1G29330
AT3G08980
AT4G08390
AT1G66520
AT5G14090
AT4G31000
AT5G16490
AT5G23890
AT2G24460
AT2G40540
AT2G33435
AT3G51810
AT5G65590
AT1G66590
AT3G02970
AT1G05520
AT4G36490
AT3G05480
AT5G25480
AT5G57150
AT2G35658
AT2G28830
AT5G45880
AT4G16140
AT3G10040
AT5G25390
AT5G51340
AT5G03040
AT4G01100
AT5G62740
AT4G39560
AT5G17300
AT3G11760
AT2G42590
AT4G30520
AT4G00720
AT5G02450
AT1G63220
AT5G23100
AT5G62530
AT4G11570
AT2G39130
AT1G77610
AT4G39950
AT5G54830
AT4G34410
AT3G24050
AT3G26450
AT2G38750
AT1G58380
AT5G58300
AT3G13080
AT3G25780
AT5G50335
AT5G12900
AT3G03640
AT4G19450
AT1G25390
AT1G75710
AT2G27690
AT1G08800
AT2G34310
AT1G21690
AT5G19590
AT3G15270
AT1G17820
AT5G11960
AT1G65580
AT1G14870
AT3G10550
AT4G23730
AT5G37850
AT3G19990
AT5G39450
AT5G55125
AT3G54020
AT4G27080
AT1G61450
AT4G32000
AT5G49620
AT4G28540
AT1G28680
AT2G41480
AT1G35220
AT2G35650
AT5G59800
AT1G29790
AT2G19650
AT4G40000
AT5G28646
AT1G68410
AT2G03500
AT1G21528
AT1G63670
AT1G06960
AT3G26930
AT5G66490
AT3G55646
AT3G45290
AT5G53486
AT5G27840
AT4G33180
AT2G37700
AT5G54630
AT4G23430
AT4G00710
AT1G21550
AT2G03140
AT3G50350
AT1G09760
AT3G58120
AT2G29200
AT1G16410
AT1G67850
AT2G05632
AT3G09210
AT2G47240
AT5G18020
AT3G50040
```
