## Supplementary material for "A comprehensive map of preferentially located motifs reveals distinct proximal *cis*-regulatory elements in plants": ACTTACGG_containing_gene_set.txt

```
#Occurences of ACTTACGG between 75 and 202 (positions relative to the transcription start site)
#54 sequences with ACTTACGG in this interval
#0.27% of the sequences in promoter set with ACTTACGG (set with 19736 sequences)
AT1G61930
AT3G22490
AT1G61030
AT5G03630
AT1G32760
AT4G30530
AT2G21600
AT5G07330
AT5G14230
AT5G66750
AT1G06250
AT5G16300
AT4G25030
AT4G38910
AT1G13755
AT1G14270
AT2G22170
AT3G58800
AT4G38380
AT1G14330
AT1G18180
AT2G01470
AT1G63060
AT5G09390
AT2G42110
AT5G10270
AT1G06060
AT4G38420
AT3G07100
AT3G15970
AT3G55010
AT5G27690
AT2G46915
AT1G79060
AT1G32225
AT2G36410
AT5G51880
AT5G12390
AT3G12070
AT4G11175
AT2G40020
AT5G17610
AT1G80680
AT1G54120
AT5G51550
AT1G32400
AT3G55270
AT1G10880
AT5G06110
AT5G50810
AT2G47480
AT2G17350
AT4G39220
AT1G11530
```
