## Supplementary material for "A comprehensive map of preferentially located motifs reveals distinct proximal *cis*-regulatory elements in plants": ACTTATA_containing_gene_set.txt

```
#Occurences of ACTTATA between -39 and -23 (positions relative to the transcription start site)
#191 sequences with ACTTATA in this interval
#0.97% of the sequences in promoter set with ACTTATA (set with 19736 sequences)
AT2G15230
AT4G30710
AT1G58440
AT5G25265
AT5G02540
AT5G28630
AT5G19520
AT2G42900
AT1G48140
AT1G27040
AT1G18480
AT2G01980
AT1G10530
AT4G28240
AT4G12480
AT3G24460
AT2G19880
AT2G25980
AT3G17520
AT3G43800
AT3G58820
AT1G26820
AT3G55380
AT5G40930
AT2G31110
AT2G04690
AT5G15130
AT5G26920
AT1G78830
AT1G15010
AT3G21690
AT2G29140
AT1G17760
AT3G62060
AT5G53530
AT1G49500
AT3G30210
AT5G62920
AT1G33440
AT3G45010
AT1G62280
AT1G05870
AT1G02813
AT4G33467
AT5G57625
AT4G19460
AT3G05730
AT5G11920
AT2G42460
AT2G27500
AT1G08230
AT3G60030
AT5G25940
AT5G42930
AT4G34770
AT5G45130
AT1G65820
AT3G22425
AT3G01730
AT1G06520
AT3G55252
AT1G54350
AT4G33050
AT1G11450
AT3G16580
AT5G09970
AT4G13180
AT4G30770
AT1G65690
AT5G36230
AT5G54100
AT4G10720
AT5G04347
AT5G47430
AT1G09350
AT3G20640
AT4G17660
AT1G61340
AT1G02810
AT5G23400
AT4G39220
AT1G80210
AT2G01940
AT5G40020
AT2G15760
AT2G12200
AT5G16960
AT1G23240
AT5G62550
AT4G34380
AT4G39010
AT3G15395
AT2G29720
AT1G02160
AT4G34970
AT3G23080
AT5G54890
AT2G35070
AT1G48550
AT5G53930
AT4G04614
AT1G04260
AT3G53270
AT1G02335
AT1G78310
AT3G23620
AT1G30750
AT5G02580
AT2G46600
AT5G13010
AT2G33380
AT4G14080
AT4G29905
AT1G66470
AT2G37440
AT3G28150
AT2G45710
AT2G12280
AT1G15885
AT5G25950
AT5G05290
AT2G28085
AT3G03980
AT1G51805
AT1G08760
AT3G61210
AT5G19850
AT5G08565
AT1G78070
AT3G28630
AT5G22550
AT1G08620
AT1G27030
AT5G27980
AT1G15610
AT5G48180
AT3G04570
AT3G46300
AT4G13820
AT5G16440
AT1G71230
AT1G75030
AT1G01090
AT4G33610
AT5G44310
AT1G65845
AT1G36640
AT4G16030
AT4G34920
AT3G25855
AT1G50630
AT5G39580
AT1G75240
AT4G35480
AT5G59845
AT5G57870
AT2G23580
AT3G63510
AT3G23220
AT4G33480
AT2G22780
AT3G26782
AT2G47810
AT1G70650
AT1G04040
AT2G41410
AT4G20800
AT3G42800
AT4G28470
AT3G11070
AT4G26080
AT3G09030
AT5G24800
AT5G25360
AT5G14650
AT2G19500
AT1G62500
AT1G05770
AT3G14060
AT3G57490
AT2G24450
AT4G38620
AT5G62230
AT2G34060
AT5G25190
AT3G49601
AT5G61780
AT2G47780
AT5G48220
AT1G79990
AT3G11170
```
