## Supplementary material for "A comprehensive map of preferentially located motifs reveals distinct proximal *cis*-regulatory elements in plants": ACTTATAA_containing_gene_set.txt

```
#Occurences of ACTTATAA between -41 and -27 (positions relative to the transcription start site)
#58 sequences with ACTTATAA in this interval
#0.29% of the sequences in promoter set with ACTTATAA (set with 19736 sequences)
AT1G05870
AT2G15230
AT3G04570
AT1G04260
AT3G43800
AT2G33380
AT2G12280
AT1G04040
AT4G13820
AT2G29140
AT5G02580
AT5G62550
AT1G78310
AT2G42460
AT2G12200
AT4G16030
AT1G02813
AT5G13010
AT5G57625
AT3G26782
AT3G55380
AT5G53930
AT3G42800
AT5G16440
AT5G23400
AT1G11450
AT5G25940
AT3G25855
AT1G18480
AT4G14080
AT2G22780
AT5G25265
AT2G01940
AT5G53530
AT3G60030
AT4G22790
AT4G33467
AT2G15760
AT5G26920
AT1G15010
AT1G08620
AT2G04690
AT1G54350
AT5G42930
AT5G63750
AT1G10530
AT1G75030
AT5G40020
AT5G19520
AT1G50630
AT1G05770
AT4G38620
AT4G39220
AT3G03980
AT5G14650
AT3G23620
AT2G31110
AT1G62500
```
