## Supplementary material for "A comprehensive map of preferentially located motifs reveals distinct proximal *cis*-regulatory elements in plants": ACTTATAG_containing_gene_set.txt

```
#Occurences of ACTTATAG between -38 and -26 (positions relative to the transcription start site)
#19 sequences with ACTTATAG in this interval
#0.10% of the sequences in promoter set with ACTTATAG (set with 19736 sequences)
AT1G02335
AT4G10720
AT4G12480
AT4G29905
AT2G01980
AT1G61340
AT1G48550
AT3G11070
AT4G13180
AT2G45710
AT3G58820
AT1G30750
AT3G20640
AT5G36230
AT4G20800
AT1G15610
AT3G49601
AT5G39580
AT1G36640
```
