## Supplementary material for "A comprehensive map of preferentially located motifs reveals distinct proximal *cis*-regulatory elements in plants": ACTTATAT_containing_gene_set.txt

```
#Occurences of ACTTATAT between -28 and -22 (positions relative to the transcription start site)
#42 sequences with ACTTATAT in this interval
#0.21% of the sequences in promoter set with ACTTATAT (set with 19736 sequences)
AT1G49500
AT1G08760
AT1G17760
AT1G15885
AT4G28770
AT2G35070
AT4G35480
AT1G01090
AT5G25950
AT4G08620
AT2G39350
AT1G77870
AT4G15910
AT1G23010
AT2G29720
AT4G34970
AT5G05290
AT4G34380
AT3G28150
AT1G71230
AT1G09350
AT5G61780
AT3G45010
AT1G70650
AT2G46600
AT3G18820
AT3G16580
AT2G27500
AT2G23580
AT3G23080
AT2G36830
AT3G28630
AT2G24450
AT2G03710
AT3G01730
AT4G26080
AT3G46300
AT1G02160
AT5G28630
AT1G66570
AT1G58440
AT4G19460
```
