## Supplementary material for "A comprehensive map of preferentially located motifs reveals distinct proximal *cis*-regulatory elements in plants": ACTTATTA_containing_gene_set.txt

```
#Occurences of ACTTATTA between -345 and -229 (positions relative to the transcription start site)
#249 sequences with ACTTATTA in this interval
#1.26% of the sequences in promoter set with ACTTATTA (set with 19736 sequences)
AT3G23150
AT5G15220
AT4G31810
AT2G14635
AT5G42080
AT4G04670
AT1G13090
AT3G51340
AT2G45000
AT1G22830
AT3G14830
AT1G09850
AT3G07270
AT2G28270
AT5G18840
AT4G35050
AT2G17880
AT1G53210
AT3G13030
AT4G09320
AT5G42600
AT2G17590
AT1G02570
AT2G03690
AT5G57640
AT3G19610
AT1G52550
AT3G56510
AT5G28237
AT2G38040
AT3G17830
AT5G15690
AT2G30650
AT1G08070
AT3G26115
AT4G30230
AT5G03110
AT3G10230
AT5G48470
AT5G60548
AT3G61490
AT1G54080
AT1G28360
AT2G34010
AT4G37820
AT2G45950
AT5G07800
AT3G21740
AT1G75620
AT2G20020
AT4G30520
AT5G52970
AT3G56810
AT1G63010
AT4G08455
AT2G38380
AT1G75820
AT1G01490
AT5G14850
AT3G06180
AT5G03510
AT1G59890
AT3G11120
AT1G28190
AT2G38340
AT3G23170
AT5G06070
AT2G32560
AT2G22795
AT5G56630
AT5G08200
AT3G44710
AT4G33520
AT1G22950
AT3G04070
AT3G46600
AT1G69390
AT4G22330
AT1G14540
AT4G34150
AT5G01790
AT5G03900
AT5G61970
AT1G02660
AT3G27290
AT3G23210
AT5G64610
AT2G37060
AT5G38600
AT5G64260
AT4G22250
AT2G35230
AT5G46920
AT4G34990
AT5G62680
AT5G04500
AT1G78200
AT3G27350
AT1G13260
AT5G15180
AT4G24590
AT3G21180
AT5G35450
AT1G13300
AT4G27880
AT1G17170
AT5G58530
AT4G24250
AT3G45577
AT4G32780
AT5G27840
AT1G75020
AT1G72150
AT2G33233
AT5G65060
AT1G27600
AT5G06220
AT5G49610
AT2G02950
AT3G02493
AT3G46090
AT5G44040
AT2G17540
AT5G41070
AT3G21230
AT3G05040
AT3G51480
AT1G65520
AT2G33845
AT4G27460
AT2G46950
AT1G52470
AT1G28290
AT5G24350
AT4G00110
AT4G23493
AT2G46880
AT4G36770
AT1G77110
AT3G29770
AT3G51860
AT5G15910
AT1G33400
AT1G28660
AT5G19050
AT1G55520
AT2G21840
AT3G62690
AT5G48380
AT5G46050
AT1G55210
AT3G54980
AT2G30160
AT4G37770
AT4G05020
AT4G17230
AT2G36300
AT3G29035
AT3G03700
AT5G17890
AT5G60550
AT3G06400
AT5G06480
AT2G47650
AT2G02320
AT1G75860
AT4G32440
AT1G14820
AT1G09320
AT3G18050
AT3G57120
AT2G18210
AT3G13920
AT1G62830
AT2G45450
AT1G76970
AT1G64980
AT1G14687
AT2G01500
AT1G29450
AT5G11800
AT1G58380
AT5G60350
AT5G25410
AT3G18680
AT1G80410
AT1G76660
AT5G20810
AT1G67440
AT1G10190
AT5G11810
AT3G09140
AT2G22980
AT4G36670
AT5G20870
AT3G05500
AT1G61566
AT2G18570
AT1G54200
AT4G01040
AT2G39510
AT3G05010
AT4G09510
AT4G19160
AT4G32110
AT3G09500
AT3G24190
AT3G01470
AT5G04970
AT2G04240
AT3G25540
AT3G03190
AT1G35910
AT1G17130
AT5G40250
AT5G41580
AT3G12980
AT3G08860
AT5G10430
AT3G01740
AT1G65710
AT3G43190
AT1G53035
AT5G03840
AT4G39100
AT5G53620
AT3G60190
AT4G16690
AT2G43730
AT5G59380
AT4G00390
AT1G48950
AT3G03620
AT2G17720
AT5G49960
AT3G01472
AT5G24830
AT2G25800
AT3G48760
AT1G73630
AT2G37470
AT1G58060
AT5G26180
AT1G70670
AT3G26510
AT2G21870
AT2G47160
AT2G27100
AT5G52380
```
