## Supplementary material for "A comprehensive map of preferentially located motifs reveals distinct proximal *cis*-regulatory elements in plants": ACTTCA_containing_gene_set.txt

```
#Occurences of ACTTCA between -5 and -5 (positions relative to the transcription start site)
#49 sequences with ACTTCA in this interval
#0.25% of the sequences in promoter set with ACTTCA (set with 19736 sequences)
AT2G02990
AT3G25597
AT5G54740
AT1G16780
AT5G61250
AT4G15760
AT5G10190
AT5G53060
AT4G14720
AT2G34080
AT1G49320
AT1G31860
AT3G13672
AT5G25760
AT2G45040
AT1G63030
AT5G38700
AT1G04780
AT3G25905
AT5G38020
AT1G19380
AT1G43580
AT3G20080
AT2G39100
AT4G32285
AT3G25860
AT3G09320
AT1G62300
AT1G07820
AT3G55470
AT1G49500
AT5G02220
AT5G54770
AT3G19610
AT3G43190
AT5G38360
AT1G48240
AT3G11402
AT1G10920
AT5G16870
AT3G17940
AT2G29490
AT1G31730
AT5G05290
AT1G26761
AT3G16910
AT1G69750
AT2G36330
AT2G41280
```
