## Supplementary material for "A comprehensive map of preferentially located motifs reveals distinct proximal *cis*-regulatory elements in plants": ACTTCAC_containing_gene_set.txt

```
#Occurences of ACTTCAC between -27 and 0 (positions relative to the transcription start site)
#128 sequences with ACTTCAC in this interval
#0.65% of the sequences in promoter set with ACTTCAC (set with 19736 sequences)
AT3G20080
AT5G54740
AT2G23060
AT3G02050
AT2G01120
AT1G60390
AT1G02860
AT3G59400
AT3G03720
AT4G03965
AT5G65930
AT4G02270
AT5G60230
AT4G33130
AT5G50340
AT3G17940
AT3G50270
AT1G68990
AT1G01010
AT3G19100
AT1G63030
AT1G74500
AT3G43190
AT2G02990
AT3G59080
AT4G27150
AT5G54770
AT3G14172
AT1G70340
AT4G14720
AT1G62300
AT5G53870
AT2G44940
AT2G31670
AT2G27130
AT1G59650
AT1G49500
AT1G24160
AT5G12970
AT1G21140
AT1G31320
AT5G28640
AT5G41380
AT3G61440
AT2G33793
AT1G69540
AT2G47360
AT5G14580
AT1G80510
AT4G09670
AT4G07390
AT4G38650
AT3G49220
AT4G13575
AT3G29410
AT3G11402
AT2G05920
AT5G43470
AT4G22720
AT1G04780
AT1G12665
AT1G66960
AT5G15170
AT3G53180
AT5G65165
AT2G36330
AT1G68500
AT5G66815
AT3G60320
AT1G61170
AT4G36360
AT3G48740
AT1G19360
AT1G43667
AT4G08685
AT4G26640
AT1G23280
AT4G05160
AT3G11180
AT1G75230
AT1G55880
AT5G47060
AT4G23300
AT1G49430
AT1G02640
AT2G39100
AT3G09410
AT3G56490
AT1G50575
AT1G15150
AT1G67950
AT2G47000
AT1G50430
AT1G13600
AT5G05290
AT5G26670
AT1G60700
AT1G22710
AT1G31335
AT1G57720
AT4G25300
AT5G25760
AT5G51550
AT1G15820
AT1G69750
AT3G02060
AT5G41685
AT3G58270
AT5G22290
AT5G52870
AT3G02280
AT5G56100
AT3G10040
AT3G19220
AT5G59500
AT3G46970
AT2G19170
AT2G39170
AT1G70760
AT5G20580
AT3G19580
AT2G41280
AT2G17760
AT5G47840
AT4G39550
AT3G05190
AT4G18770
AT4G10270
```
