## Supplementary material for "A comprehensive map of preferentially located motifs reveals distinct proximal *cis*-regulatory elements in plants": ACTTCGAT_containing_gene_set.txt

```
#Occurences of ACTTCGAT between 80 and 156 (positions relative to the transcription start site)
#76 sequences with ACTTCGAT in this interval
#0.39% of the sequences in promoter set with ACTTCGAT (set with 19736 sequences)
AT3G07600
AT5G38470
AT3G18510
AT1G14860
AT5G40190
AT3G16530
AT4G27410
AT1G21790
AT1G65890
AT1G21370
AT1G48210
AT4G39420
AT1G70430
AT2G34170
AT5G49540
AT2G44600
AT3G01630
AT3G59930
AT4G10730
AT4G21270
AT1G07130
AT2G30980
AT5G52545
AT1G32490
AT2G45990
AT4G27670
AT3G20200
AT1G49580
AT1G26761
AT5G40690
AT5G63510
AT1G31790
AT4G31730
AT5G16730
AT3G16700
AT4G18380
AT5G50530
AT2G18915
AT3G17330
AT5G47890
AT5G55160
AT5G14590
AT1G66120
AT3G59670
AT5G53310
AT3G15356
AT3G18480
AT4G36850
AT1G15870
AT4G09560
AT1G17600
AT4G18800
AT5G38590
AT1G52710
AT5G12120
AT4G39795
AT5G50640
AT5G40710
AT2G16990
AT5G01390
AT1G69870
AT4G24590
AT4G05180
AT5G62490
AT3G10310
AT3G23090
AT2G27505
AT3G27000
AT2G02570
AT1G44770
AT4G32730
AT5G63290
AT1G20950
AT4G05170
AT3G51820
AT1G17130
```
