## Supplementary material for "A comprehensive map of preferentially located motifs reveals distinct proximal *cis*-regulatory elements in plants": ACTTG_containing_gene_set.txt

```
#Occurences of ACTTG between 3 and 3 (positions relative to the transcription start site)
#95 sequences with ACTTG in this interval
#0.48% of the sequences in promoter set with ACTTG (set with 19736 sequences)
AT3G02860
AT2G18330
AT1G01480
AT1G52680
AT3G04480
AT3G27503
AT1G67148
AT4G38520
AT2G28190
AT1G42440
AT4G00860
AT1G28630
AT3G15360
AT1G60740
AT2G02720
AT3G43540
AT5G53170
AT5G62600
AT1G06750
AT2G38025
AT3G09970
AT1G16770
AT2G25480
AT1G61215
AT5G57940
AT3G46530
AT5G13070
AT2G17150
AT3G02160
AT1G55050
AT1G15700
AT2G47260
AT3G54140
AT1G32940
AT1G32960
AT1G71260
AT4G36820
AT1G01720
AT4G34890
AT2G20740
AT2G46000
AT3G09700
AT3G28970
AT1G27390
AT5G01240
AT4G10720
AT1G71920
AT5G54850
AT4G18490
AT5G52580
AT1G04090
AT1G73240
AT2G23180
AT1G67890
AT3G52960
AT5G59350
AT5G62520
AT5G14730
AT2G01470
AT1G70030
AT3G17080
AT5G04870
AT5G50740
AT1G17090
AT1G29970
AT4G29905
AT5G25110
AT1G27670
AT3G23630
AT1G02640
AT3G13672
AT5G19160
AT2G30700
AT5G27610
AT4G00770
AT3G17070
AT2G18660
AT1G72220
AT2G15640
AT3G01090
AT3G61960
AT1G08980
AT1G18060
AT2G01990
AT4G01770
AT5G05090
AT1G74340
AT1G49730
AT3G59440
AT5G48680
AT5G57100
AT2G41730
AT5G05340
AT1G12020
AT2G41380
```
