## Supplementary material for "A comprehensive map of preferentially located motifs reveals distinct proximal *cis*-regulatory elements in plants": ACTTTCCG_containing_gene_set.txt

```
#Occurences of ACTTTCCG between 36 and 105 (positions relative to the transcription start site)
#58 sequences with ACTTTCCG in this interval
#0.29% of the sequences in promoter set with ACTTTCCG (set with 19736 sequences)
AT5G55900
AT2G06925
AT4G01480
AT1G55675
AT3G23620
AT4G24590
AT5G22330
AT3G14330
AT5G28060
AT3G55480
AT1G13910
AT4G00330
AT1G65280
AT3G50260
AT1G09430
AT4G02350
AT2G46540
AT5G61990
AT1G78920
AT4G11175
AT2G32810
AT3G11700
AT2G33435
AT1G15140
AT4G12250
AT2G24280
AT1G10410
AT5G61120
AT5G05780
AT1G63000
AT1G30280
AT5G08080
AT3G11730
AT5G64760
AT5G52670
AT1G79580
AT3G20170
AT5G38435
AT2G21500
AT1G03280
AT4G16570
AT5G41680
AT3G06700
AT3G06810
AT3G43190
AT2G17442
AT2G39100
AT5G10650
AT2G23940
AT2G14045
AT5G13760
AT2G24530
AT2G47360
AT1G76620
AT1G09650
AT1G13470
AT2G45406
AT1G22080
```
