## Supplementary material for "A comprehensive map of preferentially located motifs reveals distinct proximal *cis*-regulatory elements in plants": ACTTTCT_containing_gene_set.txt

```
#Occurences of ACTTTCT between -23 and 63 (positions relative to the transcription start site)
#682 sequences with ACTTTCT in this interval
#3.46% of the sequences in promoter set with ACTTTCT (set with 19736 sequences)
AT3G50000
AT1G67410
AT1G76950
AT3G02140
AT3G43210
AT1G12500
AT5G01610
AT3G54120
AT1G17110
AT5G63970
AT4G29910
AT3G25890
AT1G44790
AT1G69870
AT1G16870
AT4G29030
AT1G31120
AT5G04895
AT5G56180
AT3G09640
AT5G64280
AT1G55720
AT1G78882
AT2G22760
AT3G01540
AT2G23980
AT4G33890
AT3G08500
AT1G13180
AT3G25590
AT3G24690
AT1G54320
AT3G14060
AT1G63490
AT1G71340
AT2G28410
AT5G14310
AT3G56820
AT1G09200
AT5G12030
AT1G21460
AT3G03670
AT4G35950
AT2G46940
AT1G50570
AT4G15770
AT3G46890
AT3G53000
AT1G48790
AT4G33220
AT1G32640
AT2G21620
AT1G02450
AT2G38465
AT1G02060
AT5G06820
AT2G47370
AT1G11000
AT1G64970
AT3G57750
AT3G52630
AT2G18500
AT1G02180
AT3G58970
AT2G05940
AT1G59990
AT2G27285
AT4G02520
AT1G53920
AT5G22608
AT1G03370
AT3G62270
AT1G27600
AT1G61030
AT5G20160
AT2G19260
AT3G45890
AT3G06670
AT2G23985
AT1G71770
AT5G20520
AT5G11090
AT2G45620
AT5G62820
AT4G29740
AT4G24460
AT5G14090
AT3G05040
AT4G10760
AT5G51030
AT5G38760
AT1G62480
AT1G48840
AT1G66570
AT3G63290
AT1G11720
AT5G24350
AT2G17660
AT1G69570
AT3G13080
AT3G19380
AT1G20070
AT1G69270
AT4G15550
AT1G77990
AT1G68510
AT5G64580
AT3G59430
AT2G19180
AT1G74800
AT2G02020
AT2G03430
AT4G13980
AT5G23090
AT5G23220
AT5G22340
AT1G68400
AT1G11760
AT1G32500
AT2G32920
AT4G03020
AT5G16930
AT2G17760
AT5G55000
AT1G22230
AT1G32090
AT1G64450
AT4G14096
AT2G37180
AT1G08050
AT3G48080
AT3G30540
AT1G72980
AT5G12000
AT4G07868
AT1G62975
AT5G09990
AT5G41120
AT4G33925
AT5G53340
AT4G18980
AT4G34390
AT2G23200
AT1G51810
AT2G44180
AT1G15060
AT3G11470
AT5G58150
AT5G12970
AT5G47580
AT4G24930
AT1G54770
AT4G14465
AT2G24700
AT4G32960
AT5G15020
AT1G73830
AT2G32295
AT3G59490
AT5G47770
AT2G17780
AT3G12610
AT1G19835
AT3G48230
AT3G13860
AT3G23790
AT2G44750
AT5G43980
AT5G56920
AT2G01600
AT2G31880
AT3G18710
AT5G46960
AT3G07020
AT5G65750
AT3G21890
AT1G21920
AT1G69410
AT3G21620
AT1G80850
AT1G15480
AT1G14260
AT2G22430
AT5G45850
AT2G43340
AT1G67470
AT3G13570
AT5G44600
AT4G02640
AT3G52390
AT1G72180
AT5G53660
AT1G14200
AT5G57785
AT4G32890
AT1G15360
AT4G37250
AT1G74440
AT3G13420
AT3G11550
AT3G18640
AT1G26600
AT5G49530
AT3G04780
AT1G48560
AT2G35035
AT4G25200
AT5G24010
AT1G70030
AT4G36950
AT1G10460
AT3G01290
AT1G35620
AT2G17240
AT4G00750
AT2G32880
AT3G56850
AT2G46370
AT5G27230
AT5G53400
AT3G25920
AT1G43630
AT3G10770
AT3G55050
AT3G58820
AT3G14960
AT5G19010
AT2G24360
AT4G13820
AT5G49270
AT4G35830
AT1G18840
AT2G47650
AT1G23750
AT2G35950
AT3G61240
AT5G03080
AT3G45870
AT3G61350
AT3G47930
AT4G25220
AT1G64600
AT1G65800
AT4G25280
AT3G08990
AT3G29770
AT5G63680
AT1G03457
AT5G22690
AT3G52370
AT2G42350
AT3G51400
AT5G65165
AT4G02380
AT3G06400
AT4G09420
AT4G28430
AT3G52190
AT1G80810
AT1G07950
AT1G74020
AT1G80950
AT4G30470
AT5G41070
AT5G47060
AT3G11890
AT1G75180
AT1G12260
AT3G43540
AT4G30662
AT3G07560
AT4G15120
AT5G21140
AT4G34215
AT2G18860
AT4G00300
AT5G51960
AT1G78880
AT4G29700
AT1G07960
AT4G13510
AT1G58170
AT1G10588
AT5G58620
AT4G35900
AT2G03690
AT5G08670
AT3G48090
AT3G15540
AT1G01140
AT3G49210
AT4G20880
AT4G27740
AT4G24160
AT5G54530
AT1G21440
AT1G73130
AT1G02890
AT5G16920
AT3G16580
AT3G53280
AT3G46510
AT2G23460
AT2G18290
AT2G28740
AT4G29080
AT5G66330
AT5G03995
AT5G06320
AT4G22900
AT1G61070
AT5G08410
AT1G69080
AT5G65740
AT5G26731
AT3G11600
AT3G13960
AT2G21080
AT3G21180
AT2G39850
AT1G72670
AT3G50070
AT2G46620
AT3G20110
AT4G25880
AT5G12420
AT1G78060
AT1G34370
AT4G02020
AT5G09220
AT5G59890
AT1G51560
AT2G23890
AT3G14050
AT2G28660
AT2G05185
AT2G38440
AT5G52420
AT2G07708
AT1G08650
AT2G38580
AT2G27470
AT3G55580
AT4G21090
AT4G30180
AT3G10540
AT2G38905
AT3G43810
AT3G01640
AT5G39610
AT4G31200
AT1G18490
AT3G50750
AT5G52480
AT5G66000
AT1G18160
AT5G10360
AT4G22570
AT1G10690
AT4G13615
AT5G10770
AT4G16270
AT3G49550
AT1G50270
AT1G70790
AT1G70620
AT4G09640
AT5G13890
AT2G39410
AT5G18660
AT1G11120
AT3G59520
AT2G31680
AT2G35380
AT1G72645
AT5G59450
AT4G37900
AT1G80840
AT1G32960
AT1G70985
AT5G18860
AT1G71810
AT1G66150
AT4G23920
AT5G54160
AT2G03150
AT3G59820
AT5G50700
AT1G29270
AT4G37950
AT3G18580
AT2G46950
AT5G62770
AT1G44446
AT4G32490
AT3G52680
AT3G29270
AT3G09950
AT5G52670
AT2G48150
AT5G22360
AT1G02700
AT3G18510
AT5G41740
AT4G10270
AT1G77260
AT4G32810
AT5G40390
AT2G25140
AT5G10990
AT4G36620
AT2G42530
AT2G23180
AT2G27250
AT5G45950
AT2G47430
AT4G02660
AT1G05894
AT3G55590
AT4G21610
AT5G47620
AT2G44280
AT3G44110
AT1G05490
AT1G47550
AT1G54590
AT1G31440
AT4G11040
AT3G50800
AT1G33360
AT3G52070
AT1G63500
AT5G66250
AT5G25580
AT5G10520
AT2G47420
AT3G01710
AT3G56610
AT4G00630
AT4G24680
AT3G20880
AT1G80490
AT2G39010
AT2G25810
AT4G08025
AT5G24400
AT1G51650
AT4G29690
AT4G32130
AT1G18600
AT5G11160
AT2G34450
AT4G09670
AT4G33460
AT5G50520
AT2G17800
AT5G06100
AT1G69320
AT3G47530
AT5G22840
AT1G02500
AT5G16380
AT3G04300
AT1G31770
AT4G11090
AT1G08560
AT5G44570
AT3G28857
AT1G68130
AT1G58007
AT1G55290
AT2G29440
AT5G55250
AT4G26950
AT1G06910
AT5G63960
AT4G14365
AT5G53960
AT4G19570
AT1G30890
AT1G22220
AT1G03240
AT2G36695
AT1G24764
AT4G22666
AT3G06590
AT1G06290
AT3G47580
AT5G42780
AT5G46180
AT5G61600
AT2G25170
AT5G24490
AT3G10190
AT4G22610
AT3G59000
AT1G03880
AT2G40070
AT1G16810
AT3G09600
AT3G50900
AT4G01460
AT1G19790
AT2G17120
AT3G24560
AT1G04400
AT4G39490
AT5G62165
AT5G38650
AT5G14110
AT1G67580
AT1G47610
AT2G19310
AT1G28360
AT5G22510
AT2G40100
AT3G12750
AT5G50630
AT5G49360
AT3G08850
AT2G43010
AT5G16540
AT5G08415
AT2G32210
AT5G62750
AT4G03120
AT1G65430
AT1G05470
AT4G19170
AT1G04000
AT4G02980
AT5G40330
AT5G04200
AT5G39865
AT2G46790
AT2G25050
AT4G27810
AT5G10946
AT5G64170
AT5G18920
AT5G05530
AT5G59830
AT2G41225
AT5G06330
AT3G21070
AT5G50600
AT3G08770
AT3G16720
AT2G35690
AT5G04860
AT3G17510
AT1G66400
AT3G13510
AT5G10060
AT1G68585
AT1G30080
AT5G63110
AT1G54830
AT5G39250
AT5G55040
AT3G48180
AT4G20390
AT2G33233
AT3G44590
AT5G20885
AT1G76550
AT4G25170
AT2G33060
AT2G30820
AT4G36260
AT2G23560
AT2G34730
AT1G19800
AT5G04090
AT4G16515
AT1G35190
AT5G33300
AT5G15400
AT1G74740
AT2G33850
AT3G20230
AT1G54010
AT1G61820
AT1G23340
AT3G55040
AT3G28830
AT3G14172
AT1G62010
AT1G50380
AT5G64460
AT2G26180
AT3G58100
AT2G21590
AT2G23950
AT2G28680
AT3G55600
AT4G05320
AT5G26680
AT2G39940
AT5G11530
AT2G32560
AT1G17345
AT5G06390
AT5G47330
AT5G65210
AT2G01630
AT3G09730
AT5G24970
AT3G49510
AT2G29530
AT1G59560
AT3G04480
AT3G25717
AT1G23205
AT2G30770
AT5G47530
AT2G45010
AT5G45510
AT3G47000
AT3G02840
AT3G09035
AT1G79050
AT5G48130
AT5G43970
AT1G17280
AT5G61840
AT2G01360
AT4G38630
AT1G68070
AT3G12170
AT3G29034
AT2G16586
AT1G07320
AT2G16660
AT3G50660
AT1G06500
AT4G33940
AT4G13345
AT1G12930
AT4G32551
AT3G19500
AT3G42725
AT1G56280
AT3G28690
AT2G05120
AT5G38070
AT5G07280
AT5G23405
AT3G49750
AT1G21720
AT2G18840
AT2G23780
AT2G01290
AT2G26060
AT4G40060
AT5G62540
AT4G18950
AT5G04910
AT5G54880
AT2G01330
AT3G62950
AT4G01660
AT2G26150
AT3G51490
AT1G60030
AT5G58430
AT1G03055
AT4G32970
AT3G50040
AT5G13690
AT1G02630
AT5G06180
AT5G49665
AT5G54750
AT3G01320
AT2G03980
AT1G56440
AT3G13730
AT1G49800
AT2G21840
AT1G20340
AT1G51800
```
