## Supplementary material for "A comprehensive map of preferentially located motifs reveals distinct proximal *cis*-regulatory elements in plants": ACTTTGCT_containing_gene_set.txt

```
#Occurences of ACTTTGCT between -57 and 30 (positions relative to the transcription start site)
#92 sequences with ACTTTGCT in this interval
#0.47% of the sequences in promoter set with ACTTTGCT (set with 19736 sequences)
AT1G68480
AT4G29950
AT5G47600
AT1G74040
AT1G24095
AT3G44620
AT2G28060
AT4G00880
AT5G59790
AT1G80110
AT4G13720
AT5G25440
AT4G25170
AT4G30370
AT1G76450
AT5G46060
AT2G28400
AT5G02230
AT3G04030
AT5G11450
AT2G13800
AT5G47140
AT2G24170
AT1G22160
AT5G53570
AT1G02030
AT2G19170
AT1G51340
AT2G15400
AT4G22880
AT1G09970
AT3G06510
AT4G02075
AT4G22960
AT1G52280
AT3G63300
AT5G45020
AT1G64910
AT5G38470
AT2G17525
AT3G60220
AT4G04955
AT2G43720
AT1G73850
AT2G24070
AT4G26600
AT1G73655
AT5G17630
AT1G45332
AT2G34710
AT1G43650
AT3G28630
AT5G48440
AT2G44760
AT1G67300
AT5G18090
AT4G17900
AT3G60080
AT1G67250
AT4G31110
AT1G08250
AT3G45300
AT5G18240
AT2G36910
AT4G32970
AT3G13845
AT5G22060
AT2G30140
AT4G14290
AT1G04050
AT1G68430
AT4G32240
AT1G51130
AT1G26945
AT3G13630
AT1G26665
AT2G01320
AT1G03550
AT2G34690
AT4G39830
AT1G72730
AT3G23900
AT2G40760
AT3G44735
AT4G36090
AT5G22630
AT2G16800
AT4G21450
AT5G44572
AT2G43320
AT1G73330
AT5G55860
```
