## Supplementary material for "A comprehensive map of preferentially located motifs reveals distinct proximal *cis*-regulatory elements in plants": ACTTTGGG_containing_gene_set.txt

```
#Occurences of ACTTTGGG between -185 and -41 (positions relative to the transcription start site)
#121 sequences with ACTTTGGG in this interval
#0.61% of the sequences in promoter set with ACTTTGGG (set with 19736 sequences)
AT3G20600
AT1G07230
AT1G54330
AT5G44780
AT3G49530
AT3G61760
AT4G32340
AT4G21160
AT2G31490
AT5G05130
AT3G04130
AT2G13800
AT2G19640
AT5G03370
AT1G06135
AT5G58020
AT5G20160
AT5G08415
AT2G46500
AT5G20630
AT3G19460
AT1G55370
AT1G28120
AT4G21270
AT1G15840
AT5G45320
AT1G21280
AT1G57720
AT5G15700
AT1G72230
AT3G08947
AT4G26790
AT1G17020
AT1G16790
AT4G31480
AT3G58820
AT3G53900
AT2G27535
AT1G63430
AT3G01400
AT1G66910
AT4G09760
AT1G61170
AT5G41520
AT5G51430
AT3G01100
AT3G23390
AT1G34110
AT5G41480
AT5G04070
AT5G58150
AT1G02820
AT3G18470
AT1G20920
AT2G27360
AT5G04850
AT3G06780
AT4G14830
AT2G19540
AT5G41340
AT1G06590
AT3G11160
AT2G27950
AT4G11720
AT1G47340
AT5G52540
AT4G09020
AT4G21280
AT3G03050
AT2G42360
AT4G00020
AT1G72020
AT5G27390
AT5G60700
AT1G17980
AT1G32900
AT3G14440
AT4G33030
AT2G32070
AT2G31960
AT2G01220
AT5G66010
AT1G07170
AT2G17670
AT5G07740
AT3G10270
AT1G07890
AT3G49320
AT4G16770
AT4G12640
AT1G80560
AT1G13770
AT3G08590
AT3G58930
AT1G28200
AT1G63240
AT3G29390
AT3G58130
AT3G01390
AT5G65880
AT2G38465
AT1G72300
AT3G61990
AT5G66005
AT3G28030
AT5G60980
AT3G46000
AT4G16845
AT2G39020
AT3G47180
AT1G63160
AT2G46610
AT2G30000
AT3G11450
AT4G24805
AT1G18030
AT5G51440
AT5G05100
AT2G20400
AT4G20010
AT5G03406
```
