## Supplementary material for "A comprehensive map of preferentially located motifs reveals distinct proximal *cis*-regulatory elements in plants": ACTTTTT_containing_gene_set.txt

```
#Occurences of ACTTTTT between -201 and -114 (positions relative to the transcription start site)
#1523 sequences with ACTTTTT in this interval
#7.72% of the sequences in promoter set with ACTTTTT (set with 19736 sequences)
AT3G13670
AT4G09060
AT3G59350
AT4G13560
AT2G13100
AT4G09970
AT1G70190
AT4G36880
AT5G19380
AT5G25920
AT5G38000
AT1G11240
AT3G22490
AT3G18720
AT5G19590
AT4G24340
AT2G35150
AT2G21130
AT1G60230
AT4G14620
AT4G24290
AT1G29900
AT1G75990
AT1G09270
AT2G19640
AT3G06850
AT5G03415
AT1G07410
AT1G48610
AT5G05530
AT3G57720
AT5G18500
AT2G18950
AT1G17440
AT1G06900
AT2G19850
AT1G30972
AT1G64810
AT4G39900
AT5G64360
AT4G24120
AT3G13320
AT4G21903
AT2G37975
AT1G76350
AT5G22380
AT3G22900
AT4G29350
AT3G20430
AT5G23760
AT1G18730
AT2G25355
AT4G37610
AT5G56920
AT5G25475
AT4G19010
AT5G54510
AT1G23100
AT5G15190
AT4G02840
AT2G42150
AT3G03700
AT3G27330
AT1G07160
AT4G00440
AT1G26660
AT5G61410
AT2G44000
AT1G02790
AT1G21460
AT5G38290
AT3G17780
AT4G30590
AT5G61550
AT5G48220
AT4G18800
AT5G13090
AT1G78000
AT1G27340
AT2G18960
AT5G11440
AT4G39190
AT1G73960
AT5G02600
AT4G27330
AT5G59290
AT3G02000
AT3G44940
AT1G68130
AT5G09770
AT4G39540
AT5G67310
AT2G46150
AT3G25700
AT5G61380
AT1G01040
AT5G05980
AT1G15200
AT2G26310
AT5G57180
AT1G50110
AT4G00840
AT4G09770
AT2G33470
AT4G12410
AT2G44860
AT2G22010
AT5G57330
AT5G53710
AT1G61870
AT1G16180
AT1G21350
AT4G12320
AT1G59580
AT1G68350
AT3G23930
AT3G57710
AT5G26805
AT1G76890
AT5G07830
AT4G13430
AT2G01990
AT5G23970
AT4G20030
AT2G18500
AT5G05170
AT2G24762
AT5G65170
AT4G33440
AT5G03345
AT1G77090
AT2G19802
AT1G33270
AT1G48200
AT3G26560
AT5G49160
AT3G60240
AT3G02290
AT4G09800
AT4G40045
AT2G43850
AT1G05870
AT5G19160
AT5G20120
AT3G43580
AT1G07725
AT4G35733
AT5G60490
AT4G32980
AT2G14247
AT3G03440
AT4G17770
AT2G34920
AT2G33210
AT1G16170
AT3G12610
AT2G46250
AT4G26240
AT3G16220
AT4G10810
AT1G79990
AT1G20020
AT3G46770
AT2G44770
AT1G05310
AT2G21470
AT2G30766
AT4G20870
AT4G00750
AT5G26040
AT2G05990
AT4G13800
AT5G12890
AT1G16700
AT2G37520
AT3G61180
AT4G16610
AT3G27906
AT1G02700
AT3G19780
AT5G36810
AT3G51030
AT1G73000
AT1G32540
AT5G52390
AT1G10130
AT3G05750
AT5G49890
AT3G51080
AT2G03090
AT2G07170
AT3G19420
AT5G50670
AT5G39090
AT5G53310
AT4G01860
AT1G68710
AT5G41100
AT5G53890
AT2G35110
AT5G01030
AT3G27010
AT2G41200
AT2G43290
AT1G80360
AT4G13640
AT1G73100
AT2G33000
AT1G11630
AT1G60140
AT5G24570
AT4G34730
AT4G02600
AT4G36690
AT4G30996
AT1G75830
AT3G23560
AT1G23080
AT4G05040
AT4G29100
AT4G34160
AT5G42890
AT1G25472
AT3G13960
AT5G09890
AT3G58770
AT5G26730
AT4G26950
AT3G17980
AT2G27730
AT2G44020
AT3G24860
AT4G22217
AT4G39180
AT1G08160
AT3G46610
AT4G11320
AT2G44360
AT3G29130
AT1G50670
AT4G15470
AT3G06930
AT5G04530
AT3G01780
AT3G13130
AT2G16595
AT3G48930
AT5G24800
AT3G60245
AT4G15800
AT2G41430
AT5G36230
AT1G27710
AT2G42670
AT3G52180
AT3G10400
AT5G59460
AT5G48630
AT5G38560
AT1G08550
AT5G54800
AT4G00990
AT5G11520
AT3G59660
AT2G01450
AT1G76310
AT4G09465
AT5G56340
AT3G28700
AT5G41900
AT3G20910
AT3G07820
AT4G31490
AT3G22942
AT1G07645
AT4G30710
AT1G46264
AT3G05810
AT4G18375
AT4G00730
AT5G49220
AT2G38940
AT2G14900
AT5G56530
AT3G13440
AT3G09120
AT2G45340
AT1G03790
AT1G18590
AT2G19600
AT2G29125
AT2G31810
AT1G05140
AT1G32500
AT5G23130
AT5G25930
AT1G27920
AT1G44920
AT4G35940
AT5G65590
AT5G20380
AT3G16580
AT1G72300
AT1G59620
AT5G02230
AT2G24990
AT5G39830
AT5G28840
AT5G54390
AT2G40080
AT2G03070
AT1G14620
AT3G56730
AT5G16040
AT5G03240
AT5G63960
AT2G33570
AT5G44090
AT3G11760
AT5G57830
AT1G69580
AT3G09270
AT5G65270
AT1G59700
AT5G64660
AT3G24310
AT5G65660
AT2G39390
AT5G02420
AT5G24750
AT3G48231
AT1G70520
AT1G21600
AT2G27820
AT3G03180
AT2G16385
AT4G14990
AT5G21170
AT5G02580
AT5G63310
AT4G22730
AT3G11591
AT2G32860
AT1G49050
AT2G16800
AT5G53895
AT2G40530
AT1G75060
AT5G12290
AT5G22530
AT1G50570
AT5G62270
AT3G11740
AT3G17155
AT3G52240
AT1G49130
AT4G01700
AT1G68020
AT1G70230
AT3G27300
AT5G18407
AT4G00810
AT1G67190
AT3G21160
AT5G52570
AT2G13840
AT5G51280
AT1G56210
AT2G33170
AT5G26830
AT4G04320
AT5G03390
AT3G16950
AT2G16210
AT5G03830
AT4G01080
AT1G76940
AT2G14835
AT2G43180
AT1G79060
AT1G69550
AT2G47470
AT4G35950
AT1G18190
AT2G21660
AT1G30650
AT1G30320
AT5G62350
AT1G21140
AT1G11572
AT1G73880
AT1G07170
AT1G51510
AT5G02190
AT3G54150
AT2G15400
AT4G29540
AT4G39270
AT3G15400
AT5G23490
AT1G25570
AT2G28110
AT3G23300
AT3G44340
AT4G17660
AT1G68050
AT2G17120
AT4G35830
AT1G31817
AT1G12110
AT5G53280
AT1G32160
AT1G61093
AT3G47220
AT3G61420
AT4G15160
AT3G21295
AT5G56590
AT1G44575
AT4G08280
AT5G51870
AT5G46530
AT1G28120
AT1G13290
AT4G33130
AT1G69935
AT4G18970
AT5G08160
AT4G34588
AT5G62100
AT1G38131
AT5G62600
AT3G04570
AT1G44160
AT5G04090
AT1G76120
AT4G09310
AT2G20465
AT3G50790
AT5G57120
AT1G55570
AT5G52240
AT1G04080
AT4G17970
AT1G24210
AT3G50640
AT3G51760
AT2G15360
AT2G24640
AT4G31410
AT1G77380
AT4G09467
AT4G36020
AT2G47400
AT5G15320
AT3G26990
AT5G12140
AT4G14622
AT2G39851
AT3G12800
AT1G24100
AT1G43580
AT5G06210
AT5G12420
AT1G74490
AT3G24929
AT1G56150
AT1G50240
AT1G72210
AT3G52450
AT2G22850
AT2G28190
AT3G53490
AT1G80210
AT5G06300
AT1G11650
AT1G59870
AT5G60710
AT2G28671
AT4G39790
AT3G04180
AT3G17940
AT4G32780
AT1G80000
AT5G04840
AT4G27900
AT4G15420
AT2G43680
AT2G27389
AT4G18590
AT1G13690
AT1G66800
AT3G54420
AT1G20950
AT4G32820
AT1G28250
AT1G61450
AT1G74800
AT1G18660
AT1G75020
AT3G27210
AT2G36900
AT1G48050
AT5G20150
AT5G28490
AT5G60450
AT5G04490
AT5G17620
AT3G43790
AT5G39100
AT5G50210
AT3G16630
AT5G20540
AT3G26700
AT1G02770
AT5G43500
AT2G37990
AT1G35780
AT5G15650
AT4G19830
AT5G23050
AT3G51420
AT5G49360
AT5G43190
AT3G07700
AT4G10720
AT4G29890
AT1G48175
AT5G18090
AT5G51440
AT5G03140
AT3G14090
AT3G16010
AT5G16410
AT1G23147
AT2G30160
AT1G27530
AT1G13195
AT3G61110
AT1G60060
AT1G48860
AT1G51840
AT5G36722
AT1G11545
AT3G28715
AT4G08240
AT1G56090
AT1G30974
AT2G03060
AT5G05710
AT5G12880
AT3G10480
AT4G27745
AT1G09080
AT5G55860
AT1G29810
AT4G31390
AT5G51460
AT1G65150
AT1G53070
AT2G25480
AT5G07380
AT1G80960
AT4G10370
AT3G19790
AT3G02430
AT1G71310
AT1G13960
AT3G04610
AT1G67960
AT5G66310
AT5G04980
AT3G53900
AT1G77420
AT1G06770
AT5G59340
AT1G29640
AT5G51340
AT3G23790
AT1G08050
AT4G19160
AT1G21390
AT2G37310
AT2G47620
AT3G20015
AT5G58375
AT4G37550
AT2G40430
AT2G35790
AT2G17280
AT1G63810
AT1G08880
AT3G06750
AT3G61440
AT1G22610
AT4G22770
AT3G52420
AT3G20920
AT5G17240
AT2G45100
AT1G80920
AT1G69570
AT3G17580
AT3G21110
AT4G09960
AT1G45160
AT4G25730
AT2G10940
AT3G44720
AT5G52530
AT1G30845
AT4G39240
AT1G07490
AT4G34560
AT5G61910
AT1G61065
AT4G32160
AT1G09245
AT3G08610
AT1G09550
AT1G27160
AT5G02550
AT4G09464
AT3G48490
AT2G20585
AT1G08420
AT5G53486
AT2G42990
AT3G04550
AT2G23440
AT5G15220
AT5G62130
AT3G20930
AT3G01810
AT3G01700
AT1G19770
AT5G05590
AT4G08590
AT5G61020
AT2G35980
AT1G05100
AT3G03470
AT4G19530
AT1G74210
AT4G10610
AT1G71920
AT3G43720
AT3G02710
AT1G17270
AT3G11600
AT5G36800
AT1G66390
AT5G53540
AT5G19210
AT3G14205
AT1G49520
AT1G10910
AT3G23280
AT2G26520
AT1G27100
AT5G11480
AT2G32010
AT3G21820
AT5G08740
AT4G18422
AT1G48635
AT4G25760
AT2G05370
AT3G16230
AT5G01610
AT1G72630
AT3G32980
AT4G31660
AT3G62400
AT1G47540
AT2G39820
AT4G01360
AT3G27325
AT5G20220
AT5G60860
AT5G41685
AT4G14190
AT1G18290
AT2G37210
AT5G50000
AT4G37460
AT1G05920
AT3G49410
AT3G07980
AT3G54010
AT3G24520
AT5G62560
AT1G57590
AT3G03760
AT1G25375
AT2G14170
AT1G16890
AT1G01550
AT2G18193
AT3G13224
AT4G33145
AT2G41180
AT1G26910
AT3G07190
AT1G50140
AT1G77080
AT5G08040
AT1G77990
AT1G80840
AT5G25460
AT1G63520
AT2G38470
AT2G05910
AT1G70060
AT1G78940
AT5G11950
AT5G36710
AT1G09370
AT2G48010
AT3G26650
AT3G14980
AT5G53930
AT5G16620
AT4G14145
AT1G74920
AT1G20930
AT1G27040
AT1G77670
AT2G45160
AT1G65450
AT1G56660
AT1G30220
AT1G64700
AT3G49260
AT3G14550
AT1G04860
AT5G59500
AT5G53070
AT3G09250
AT5G61580
AT4G26980
AT4G32960
AT3G01210
AT3G46830
AT5G06360
AT5G20920
AT5G18670
AT5G48590
AT5G53760
AT3G04140
AT1G50700
AT5G39660
AT1G33470
AT4G14780
AT2G47890
AT1G12020
AT1G64350
AT5G52870
AT3G55760
AT1G10657
AT5G59845
AT3G14690
AT1G27520
AT1G44030
AT1G14530
AT5G20660
AT5G37360
AT3G59890
AT3G48390
AT5G47910
AT1G50320
AT3G49620
AT3G21465
AT2G35860
AT4G03520
AT4G33650
AT3G15760
AT1G43667
AT4G38960
AT5G13070
AT3G59760
AT2G02820
AT2G20720
AT2G04032
AT2G48130
AT2G40580
AT4G32600
AT4G23880
AT4G08980
AT1G70790
AT2G24420
AT5G56760
AT3G19480
AT4G39400
AT3G18450
AT1G24764
AT5G09960
AT4G35620
AT5G64240
AT1G06910
AT3G60520
AT1G14570
AT5G15820
AT5G57230
AT5G42860
AT3G21060
AT4G12050
AT5G45310
AT2G38650
AT2G22670
AT4G24690
AT2G46915
AT3G01200
AT1G59670
AT3G10490
AT5G45620
AT5G54855
AT1G24310
AT1G24880
AT5G42060
AT3G20540
AT2G23680
AT2G01880
AT3G14415
AT1G52600
AT3G07630
AT3G46100
AT5G37840
AT1G51650
AT4G23530
AT1G78110
AT2G15240
AT4G27780
AT1G03890
AT5G51300
AT4G23170
AT5G36960
AT5G36220
AT2G29530
AT1G34825
AT1G13250
AT5G08300
AT4G20800
AT5G38020
AT5G42560
AT1G04050
AT2G25430
AT1G29980
AT1G55120
AT5G59130
AT5G25180
AT5G59150
AT5G61210
AT1G20440
AT3G02380
AT1G24400
AT5G08370
AT2G33720
AT2G32370
AT5G23020
AT5G45275
AT4G23390
AT5G22770
AT5G17060
AT1G13380
AT3G09010
AT2G38070
AT1G31280
AT1G69260
AT4G09250
AT1G14080
AT5G47520
AT1G43640
AT4G32970
AT3G02880
AT5G10930
AT3G18470
AT1G71490
AT5G26692
AT1G13000
AT5G53830
AT1G04940
AT3G53890
AT4G12310
AT5G07740
AT1G48550
AT3G21270
AT5G10160
AT3G14410
AT1G47278
AT5G06580
AT1G61620
AT1G79270
AT2G09990
AT1G26600
AT1G51790
AT1G70430
AT1G08920
AT3G03040
AT2G02070
AT1G60990
AT5G06610
AT4G05000
AT1G14650
AT3G08980
AT4G27250
AT1G52565
AT1G01800
AT3G49050
AT1G05030
AT2G39770
AT5G44582
AT2G27650
AT1G33440
AT5G20165
AT5G37680
AT1G50930
AT1G09750
AT3G48610
AT2G28480
AT4G13730
AT1G14687
AT1G61340
AT1G52300
AT4G29870
AT1G21310
AT5G44973
AT1G02360
AT3G18050
AT1G62640
AT3G13580
AT1G12700
AT5G65960
AT3G54320
AT5G66680
AT2G18300
AT1G09400
AT1G65970
AT1G12120
AT1G56145
AT4G34590
AT5G61780
AT5G02710
AT5G61990
AT4G38480
AT5G19950
AT2G47930
AT3G01090
AT5G03795
AT5G07571
AT3G51230
AT5G36170
AT2G40270
AT4G24470
AT3G06250
AT3G21840
AT3G03010
AT3G08860
AT5G10510
AT4G31460
AT1G26130
AT4G04960
AT5G47930
AT2G44920
AT4G29690
AT1G53570
AT3G25110
AT3G53700
AT1G55750
AT4G12710
AT1G70895
AT3G15240
AT2G23320
AT5G47730
AT2G34820
AT1G70740
AT3G21990
AT3G10160
AT2G25220
AT5G04460
AT5G27760
AT4G39150
AT2G23810
AT4G13310
AT5G58700
AT5G67550
AT3G20200
AT2G26690
AT1G75780
AT1G49840
AT4G25500
AT5G24010
AT3G28150
AT1G71420
AT3G07500
AT3G09800
AT5G51510
AT5G13780
AT5G64060
AT3G25870
AT1G10140
AT1G77810
AT2G15780
AT5G65687
AT4G24560
AT5G08450
AT5G02410
AT1G69930
AT4G34040
AT3G27503
AT5G07000
AT5G24710
AT2G46200
AT3G04070
AT3G19860
AT5G15730
AT1G75450
AT4G24570
AT2G31240
AT5G59450
AT1G54890
AT5G16950
AT5G13330
AT4G04670
AT3G26830
AT3G49190
AT5G37130
AT5G60570
AT1G14910
AT1G09840
AT2G05230
AT2G28950
AT5G59510
AT4G02610
AT2G25970
AT1G12240
AT1G67250
AT1G53320
AT1G05970
AT3G24225
AT2G46380
AT3G01770
AT4G22517
AT3G02050
AT1G44835
AT4G09560
AT3G11280
AT1G79050
AT1G20410
AT5G07540
AT2G35820
AT5G08620
AT4G32880
AT2G35530
AT4G32000
AT5G51800
AT1G08110
AT2G41130
AT3G55620
AT5G56950
AT3G61100
AT3G20630
AT5G43420
AT3G15355
AT1G06420
AT3G23990
AT5G08540
AT2G26340
AT3G22790
AT5G54540
AT4G01770
AT2G38995
AT4G09012
AT4G28980
AT1G47310
AT2G39480
AT2G27140
AT5G06260
AT1G53345
AT4G36000
AT1G20140
AT2G25170
AT2G40004
AT4G11370
AT5G09390
AT4G17170
AT4G27530
AT1G52370
AT3G56920
AT4G01575
AT1G51760
AT5G20950
AT1G75380
AT5G10360
AT1G35290
AT5G37530
AT3G27785
AT1G79900
AT1G67720
AT3G09160
AT3G21055
AT2G07692
AT1G04620
AT3G13650
AT5G49230
AT1G56300
AT5G46550
AT1G54020
AT5G20635
AT5G51451
AT4G19350
AT1G14455
AT3G11200
AT1G64390
AT4G14020
AT4G32570
AT3G60880
AT1G60960
AT5G58330
AT4G29140
AT3G55660
AT2G28580
AT1G09180
AT2G29630
AT2G10950
AT3G52250
AT3G14340
AT1G08315
AT3G57800
AT1G03380
AT3G20080
AT3G48880
AT3G47990
AT4G17500
AT2G29320
AT5G57360
AT4G30530
AT5G18590
AT2G17320
AT3G51720
AT4G30200
AT4G00860
AT3G10920
AT4G09200
AT5G44440
AT3G62140
AT5G19190
AT2G36710
AT1G74550
AT1G36370
AT3G04510
AT3G28930
AT5G38590
AT4G39160
AT5G04920
AT4G22513
AT4G09460
AT3G49560
AT5G03130
AT5G03230
AT1G54460
AT4G04860
AT1G80490
AT5G23630
AT1G15790
AT1G66360
AT2G36650
AT5G61970
AT5G18100
AT1G69370
AT1G10200
AT5G63050
AT1G68795
AT3G58800
AT5G07260
AT1G16970
AT4G21090
AT1G01820
AT1G65000
AT4G15233
AT4G18340
AT5G38650
AT5G17790
AT3G17080
AT2G37100
AT5G22390
AT5G63220
AT2G44930
AT1G25400
AT3G02180
AT4G14365
AT5G13410
AT1G25054
AT2G25930
AT1G53635
AT3G04520
AT3G58670
AT1G13230
AT2G30960
AT2G32260
AT1G49240
AT3G29170
AT1G77580
AT1G04090
AT4G22570
AT1G20200
AT1G73650
AT3G11340
AT5G13370
AT1G79250
AT5G59040
AT2G36010
AT5G40250
AT2G34585
AT5G17190
AT2G35480
AT1G12440
AT2G32550
AT5G40330
AT1G26770
AT1G22640
AT5G10210
AT1G07050
AT1G78080
AT1G22530
AT5G62000
AT1G11655
AT4G18130
AT2G42010
AT1G43800
AT5G61920
AT4G37090
AT1G61480
AT2G22840
AT5G49448
AT2G17370
AT5G40370
AT5G40260
AT5G15802
AT2G46390
AT5G62900
AT3G17150
AT3G30300
AT1G52530
AT2G38880
AT5G39040
AT1G65030
AT4G16845
AT2G25780
AT2G13660
AT3G13730
AT5G49850
AT5G52030
AT4G13630
AT5G11240
AT1G10310
AT3G15570
AT4G05100
AT5G17760
AT1G50030
AT1G08720
AT3G60390
AT5G38490
AT2G27510
AT5G05987
AT1G72770
AT5G39880
AT5G12170
AT2G05260
AT1G58100
AT1G74840
AT2G39870
AT1G76760
AT5G03780
AT4G12570
AT2G28590
AT2G29720
AT5G52380
AT3G11540
AT4G36110
AT5G07410
AT4G28280
AT5G49970
AT5G49450
AT5G62090
AT3G58590
AT2G33120
AT4G02930
AT2G33850
AT4G24800
AT5G55300
AT1G70000
AT1G48090
AT2G28410
AT1G52030
AT3G19130
AT2G36550
AT3G03940
AT1G35160
AT1G28480
AT1G16920
AT2G15480
AT5G20890
AT1G01400
AT3G12080
AT2G27060
AT3G26380
AT4G27960
AT3G08947
AT4G34790
AT3G20898
AT4G18100
AT3G55750
AT5G24240
AT1G70690
AT1G55920
AT1G34795
AT5G60760
AT3G48420
AT5G06370
AT2G03220
AT1G34830
AT4G24660
AT5G58840
AT4G33660
AT3G21550
AT3G22530
AT1G78260
AT3G11640
AT5G65260
AT5G17870
AT2G15830
AT3G58290
AT3G12150
AT3G12345
AT5G07990
AT1G26670
AT5G40420
AT3G09035
AT1G05290
AT1G70800
AT3G11910
AT1G13320
AT5G40760
AT2G22410
AT3G15900
AT1G12580
AT5G50310
AT3G05858
AT2G23180
AT1G67265
AT4G11410
AT5G39940
AT1G20190
AT1G45180
AT1G16520
AT5G22550
AT2G44890
AT1G67630
AT4G02260
AT5G46840
AT1G17430
AT5G47430
AT1G61170
AT5G06730
AT5G59490
AT5G24930
AT3G62200
AT5G38120
AT4G37660
AT4G02380
AT2G18240
AT3G12640
AT5G40840
AT1G27510
AT5G46730
AT1G80120
AT5G26660
AT4G00220
AT3G13404
AT2G29380
AT3G23430
AT3G28980
AT3G02530
AT3G27809
AT4G28790
AT2G46960
AT2G37790
AT2G33390
AT1G75900
AT5G39590
AT5G56000
AT2G44210
AT4G04972
AT3G58700
AT3G20580
AT1G60420
AT1G58340
AT5G11060
AT3G26020
AT1G48510
AT1G53830
AT1G26820
AT3G50120
AT2G32295
AT1G66430
AT4G36160
AT1G36990
AT3G54230
AT2G30942
AT3G03020
AT3G48450
AT1G49980
AT1G35470
AT3G14180
AT3G26340
AT3G57500
AT5G53300
AT2G03510
AT3G08710
AT3G14810
AT2G36080
AT4G25240
AT5G49150
AT1G08985
AT3G07650
AT1G71960
AT4G13345
AT4G28270
AT5G04885
AT1G05520
AT5G48800
AT1G66070
AT5G38310
AT3G48620
AT4G18372
AT2G47250
AT5G47550
AT1G20180
AT1G03982
AT2G29550
AT3G10930
AT4G38980
AT1G01750
AT2G21060
AT2G34310
AT4G32170
AT1G66870
AT2G36290
AT5G59560
AT5G57140
AT4G33550
AT5G52980
AT1G07880
AT1G08470
AT4G31840
AT5G43330
AT1G20830
AT5G05160
AT1G16480
AT5G03690
AT5G64950
AT1G17970
AT1G25470
AT4G20150
AT2G47020
AT2G43810
AT1G69310
AT4G22150
AT4G22190
AT2G23030
AT3G14600
AT3G17611
AT1G71810
AT1G48370
AT3G20155
AT4G23820
AT3G56010
AT1G16770
AT1G14460
AT5G61120
AT2G38120
AT4G22220
AT5G16840
AT1G62880
AT4G39970
AT5G04250
AT3G08040
AT1G02340
AT1G77940
AT3G07990
AT3G54470
AT5G55480
AT1G20840
AT3G06360
AT3G51320
AT2G31260
AT3G11130
AT4G12560
AT1G52695
AT1G13090
AT3G57610
AT1G06250
AT1G70280
AT1G74540
AT1G72230
AT1G75880
AT4G09466
AT3G61690
AT4G30330
AT1G19880
AT3G22070
AT1G64660
AT3G07210
AT3G03650
AT5G59520
AT1G56580
AT3G49430
AT1G66910
AT1G14180
AT1G14720
AT5G50570
AT3G01840
```
