## Supplementary material for "A comprehensive map of preferentially located motifs reveals distinct proximal *cis*-regulatory elements in plants": ACTTTTTT_containing_gene_set.txt

```
#Occurences of ACTTTTTT between -230 and -81 (positions relative to the transcription start site)
#1101 sequences with ACTTTTTT in this interval
#5.58% of the sequences in promoter set with ACTTTTTT (set with 19736 sequences)
AT5G49850
AT5G53090
AT3G10920
AT3G09160
AT1G28000
AT5G15802
AT2G44920
AT5G59500
AT5G20165
AT3G14600
AT2G14170
AT4G16845
AT3G60240
AT2G22670
AT4G24990
AT2G36290
AT5G20540
AT4G24560
AT4G35733
AT3G02380
AT1G71490
AT1G16890
AT4G25672
AT3G14415
AT4G31410
AT5G59130
AT3G01840
AT5G66070
AT5G46730
AT3G55620
AT2G02080
AT5G06830
AT5G45100
AT3G02000
AT5G10510
AT2G03090
AT5G39670
AT1G25570
AT5G25460
AT3G21060
AT3G14080
AT2G29530
AT5G12880
AT2G38310
AT1G48370
AT1G49240
AT3G62250
AT3G11591
AT3G10050
AT1G09995
AT3G14370
AT1G69550
AT3G16670
AT5G08640
AT2G15325
AT1G08160
AT3G27190
AT1G48020
AT4G19160
AT1G07880
AT4G17500
AT3G50120
AT1G08035
AT1G71430
AT1G20640
AT5G24750
AT5G61910
AT5G13090
AT2G43465
AT3G03220
AT5G09960
AT1G05720
AT4G00490
AT4G37450
AT3G23990
AT1G43667
AT2G45520
AT5G44973
AT4G39790
AT5G54610
AT3G11200
AT1G70030
AT3G52300
AT3G12800
AT3G11540
AT3G54320
AT3G12140
AT3G27906
AT1G24400
AT1G75780
AT1G63500
AT1G49520
AT4G37900
AT1G16170
AT3G54600
AT1G14830
AT4G00220
AT2G32370
AT1G01800
AT3G61110
AT1G15015
AT2G05230
AT1G58340
AT1G29340
AT2G43180
AT3G25572
AT3G02880
AT5G23130
AT2G21130
AT5G49650
AT4G22980
AT4G29100
AT5G38020
AT2G10940
AT1G09245
AT4G32000
AT3G13670
AT1G69530
AT4G30500
AT5G59560
AT3G09035
AT5G24930
AT1G14080
AT2G22850
AT4G05530
AT4G10720
AT3G22900
AT4G29910
AT4G39970
AT5G45275
AT3G19800
AT1G52695
AT1G21310
AT3G07780
AT2G18790
AT3G12360
AT3G05380
AT5G10180
AT1G26810
AT3G21465
AT5G40420
AT5G40260
AT5G53070
AT5G22550
AT5G26930
AT4G09012
AT3G28715
AT5G55170
AT1G03380
AT5G35790
AT3G27210
AT5G43330
AT5G55230
AT5G13330
AT4G22140
AT1G18710
AT5G46110
AT3G20580
AT5G26660
AT3G30300
AT3G21550
AT1G50030
AT3G07500
AT5G48220
AT1G33475
AT1G30220
AT3G62240
AT3G57810
AT4G03520
AT4G27780
AT3G61420
AT5G19080
AT5G01620
AT4G17600
AT1G79050
AT3G20080
AT5G20380
AT1G56150
AT3G13960
AT3G08040
AT5G62880
AT1G13280
AT5G06680
AT5G38560
AT3G03470
AT5G51300
AT2G05910
AT4G00730
AT4G20150
AT1G33480
AT4G01575
AT2G32860
AT1G47970
AT5G07990
AT1G06770
AT5G50900
AT1G19870
AT5G13370
AT3G19480
AT1G13750
AT5G42060
AT1G07645
AT2G28590
AT5G50120
AT1G46264
AT5G57140
AT5G46160
AT1G11960
AT2G16800
AT1G17970
AT1G44920
AT3G03760
AT1G14455
AT5G43270
AT2G36680
AT1G08920
AT1G65970
AT1G08720
AT3G02910
AT1G10200
AT1G80960
AT4G21130
AT2G39550
AT4G32720
AT1G09270
AT4G35950
AT3G16660
AT3G17080
AT1G03370
AT3G10910
AT3G03010
AT2G05920
AT1G50700
AT1G26770
AT4G39770
AT3G13224
AT2G35530
AT1G69935
AT3G46100
AT1G76350
AT1G66950
AT2G05260
AT4G20800
AT3G61440
AT3G23930
AT5G65800
AT4G18340
AT1G72150
AT4G30020
AT3G20898
AT4G10610
AT5G06270
AT5G49450
AT5G38490
AT1G77810
AT3G62790
AT2G37990
AT3G01090
AT5G50000
AT3G20150
AT5G57130
AT5G03690
AT3G16010
AT4G33700
AT3G57800
AT4G16380
AT4G24805
AT5G02190
AT4G37660
AT1G10310
AT4G16030
AT1G24210
AT3G24530
AT2G46920
AT1G66910
AT1G27440
AT5G07571
AT2G05370
AT4G24800
AT5G60570
AT4G09560
AT5G02650
AT4G04860
AT4G39270
AT5G43910
AT1G18590
AT2G34585
AT5G09770
AT2G18193
AT1G73650
AT5G15830
AT1G65880
AT2G33710
AT1G66430
AT5G24760
AT1G50570
AT5G27760
AT4G19510
AT4G39400
AT5G62600
AT1G27340
AT4G12560
AT5G24130
AT5G62100
AT4G15550
AT5G36960
AT5G22530
AT2G40580
AT3G42790
AT5G51870
AT2G44860
AT1G06420
AT4G09960
AT3G26700
AT2G18240
AT3G13730
AT5G51460
AT3G48450
AT1G45180
AT3G52250
AT4G25240
AT4G21160
AT5G23050
AT5G60490
AT1G65580
AT4G21970
AT1G54020
AT1G59700
AT1G80000
AT5G04840
AT1G78940
AT1G77420
AT3G21650
AT1G30320
AT1G20830
AT3G04850
AT4G33120
AT1G12240
AT2G29930
AT4G29870
AT1G08315
AT2G17787
AT5G25180
AT1G65000
AT3G06750
AT3G62400
AT2G05310
AT5G40840
AT1G47310
AT3G10912
AT2G29380
AT5G04250
AT2G36020
AT5G43300
AT5G51340
AT5G43190
AT4G25480
AT1G75450
AT2G25730
AT3G14205
AT2G02820
AT1G60140
AT5G54540
AT1G04120
AT4G25730
AT3G07700
AT1G73960
AT2G29065
AT4G30200
AT4G36000
AT4G01700
AT1G56660
AT1G27920
AT4G03330
AT4G05040
AT1G64660
AT2G38650
AT1G64980
AT1G69260
AT2G41310
AT1G49980
AT1G12580
AT1G28120
AT4G19950
AT1G18660
AT5G58330
AT3G28700
AT5G58790
AT3G29240
AT2G25605
AT1G10380
AT1G30270
AT5G61020
AT1G11330
AT1G71400
AT4G34790
AT4G32650
AT5G39100
AT3G09120
AT5G36220
AT2G18740
AT1G26580
AT2G25480
AT3G12730
AT1G21460
AT3G13650
AT1G56320
AT2G13660
AT5G08350
AT5G63950
AT2G37940
AT1G73810
AT5G65590
AT2G27820
AT4G33130
AT1G54570
AT3G44720
AT3G26090
AT4G02600
AT4G21340
AT1G02340
AT3G16895
AT2G33000
AT5G20950
AT1G74920
AT3G23200
AT3G12640
AT1G47830
AT1G20180
AT5G63220
AT4G36105
AT5G48310
AT1G76890
AT2G24945
AT2G30700
AT3G25870
AT1G09370
AT4G33440
AT3G53190
AT2G02070
AT2G25170
AT5G23490
AT4G02380
AT5G52380
AT5G59845
AT3G11640
AT3G46460
AT1G02790
AT2G03510
AT1G32500
AT5G20280
AT1G76940
AT5G40370
AT1G16770
AT4G25760
AT1G69580
AT5G26692
AT2G38860
AT3G09600
AT4G16141
AT3G02710
AT5G53710
AT2G43980
AT1G59620
AT1G61620
AT3G52240
AT5G53550
AT4G14990
AT3G13404
AT5G49160
AT5G14950
AT4G33650
AT2G27490
AT3G20910
AT1G71420
AT5G56920
AT3G01810
AT2G27389
AT4G27530
AT1G26680
AT1G05970
AT5G02910
AT5G05170
AT1G70430
AT2G46380
AT2G43110
AT3G13180
AT3G49560
AT1G14720
AT2G26540
AT2G19830
AT2G32700
AT1G07725
AT3G20015
AT1G19880
AT1G74800
AT2G43430
AT3G20250
AT4G26870
AT2G09990
AT2G30890
AT5G60760
AT1G67430
AT4G14490
AT1G77410
AT1G53830
AT4G24640
AT1G08050
AT4G37830
AT2G32487
AT2G18900
AT5G62560
AT5G51640
AT5G61580
AT4G30530
AT1G53570
AT5G67640
AT2G23370
AT2G24990
AT5G49448
AT3G27330
AT3G22070
AT1G65440
AT1G47540
AT1G11050
AT2G13840
AT4G35620
AT4G25670
AT2G18500
AT5G48820
AT1G20020
AT4G18400
AT2G13100
AT5G47520
AT3G16230
AT1G08960
AT2G17280
AT3G59280
AT1G65030
AT5G48800
AT2G38940
AT2G37790
AT4G37090
AT3G19790
AT1G11572
AT5G61210
AT1G04940
AT2G40030
AT5G59340
AT3G13130
AT2G39820
AT3G66654
AT2G27510
AT2G39770
AT5G48980
AT3G51370
AT2G33210
AT2G23030
AT2G45100
AT1G15840
AT5G16000
AT5G56530
AT5G09978
AT3G21840
AT5G02600
AT1G69170
AT3G15760
AT5G07540
AT3G07650
AT3G06560
AT1G80920
AT2G38995
AT4G15020
AT1G05990
AT2G32010
AT2G38120
AT4G34040
AT3G60390
AT1G20950
AT3G14180
AT1G67265
AT5G58375
AT5G06300
AT1G22640
AT4G29350
AT5G18290
AT5G10230
AT1G70280
AT3G25570
AT2G24640
AT5G49360
AT3G25700
AT2G21470
AT4G31490
AT4G34590
AT4G33550
AT1G44890
AT3G29170
AT1G30972
AT2G35410
AT1G10130
AT1G01820
AT2G17120
AT3G58590
AT1G54820
AT1G53650
AT3G26020
AT5G58700
AT3G21055
AT1G51790
AT5G04850
AT4G13195
AT5G24280
AT4G12410
AT1G53050
AT5G24800
AT5G15220
AT3G01326
AT1G08700
AT5G17190
AT5G53760
AT3G14410
AT2G37310
AT3G03650
AT1G63660
AT3G22490
AT2G39300
AT3G04610
AT5G26990
AT1G25280
AT3G42473
AT1G49800
AT5G03130
AT2G18950
AT5G47910
AT5G52882
AT5G06190
AT2G34310
AT1G12700
AT2G39390
AT3G17850
AT3G09250
AT3G19020
AT1G10140
AT4G29140
AT3G32980
AT4G19010
AT2G35810
AT2G15590
AT4G27960
AT2G03070
AT5G19190
AT1G09750
AT5G19590
AT1G72630
AT5G61920
AT1G10910
AT4G24690
AT5G06250
AT2G31260
AT5G03140
AT1G12120
AT3G55050
AT1G26600
AT5G49890
AT1G12110
AT3G52450
AT1G27480
AT3G52740
AT1G56580
AT5G02890
AT1G79990
AT5G41685
AT1G05100
AT3G14090
AT1G22985
AT5G13640
AT1G29980
AT1G56090
AT2G39060
AT3G50240
AT1G55120
AT3G10230
AT1G67250
AT5G07380
AT1G63110
AT1G33720
AT3G13580
AT1G05180
AT1G15030
AT3G61350
AT2G25910
AT1G26560
AT1G67050
AT5G43420
AT5G40450
AT1G27040
AT1G07485
AT3G57160
AT3G11280
AT5G05940
AT4G32570
AT4G32980
AT1G18190
AT5G20980
AT1G80210
AT1G51510
AT4G01860
AT1G36370
AT5G20610
AT4G04670
AT5G38310
AT4G40045
AT5G54590
AT5G40950
AT1G07473
AT1G64350
AT2G29390
AT1G25400
AT4G29360
AT3G11910
AT5G53930
AT1G12400
AT2G26690
AT3G06850
AT1G04860
AT1G19960
AT4G13010
AT5G09390
AT1G70000
AT5G03230
AT2G29680
AT5G03780
AT2G40400
AT1G14650
AT3G12150
AT3G24180
AT5G61780
AT1G57590
AT2G38070
AT2G04230
AT2G14247
AT4G21090
AT1G56145
AT3G58040
AT5G26730
AT5G02230
AT2G40430
AT5G07260
AT4G13430
AT1G49050
AT3G19080
AT4G14190
AT5G64120
AT1G06250
AT5G07790
AT2G07170
AT1G14130
AT1G12350
AT5G04920
AT5G47310
AT3G27503
AT1G21864
AT3G07000
AT5G40250
AT2G26310
AT3G48420
AT2G18300
AT3G15351
AT4G38690
AT2G22490
AT3G60520
AT5G27000
AT4G35830
AT1G48090
AT1G48510
AT3G01323
AT5G43460
AT3G55750
AT3G14075
AT2G30160
AT1G61065
AT2G35600
AT5G02420
AT2G20465
AT1G68185
AT1G44835
AT4G17370
AT3G54230
AT2G34820
AT4G39740
AT2G28580
AT5G01610
AT1G78530
AT5G03345
AT3G10930
AT1G67960
AT1G32160
AT3G58510
AT4G29890
AT3G09010
AT1G69930
AT1G23030
AT5G49150
AT3G21295
AT1G12610
AT1G16180
AT5G15650
AT1G47278
AT1G05310
AT5G13210
AT4G00810
AT1G48860
AT1G18270
AT4G18130
AT3G03940
AT5G19480
AT1G20440
AT2G28950
AT5G17540
AT1G68150
AT1G07050
AT1G13430
AT3G58670
AT1G08110
AT2G30960
AT5G10160
AT1G60060
AT5G15820
AT5G10360
AT5G55600
AT3G14170
AT1G14620
AT2G19640
AT3G44340
AT5G64660
AT1G62640
AT3G10480
AT4G30810
AT5G36230
AT5G27740
AT5G20350
AT5G42270
AT1G28400
AT2G36110
AT1G36990
AT3G15240
AT3G15400
AT5G54980
AT2G25737
AT2G39870
AT1G07490
AT5G51800
AT2G07692
AT5G14760
AT4G16940
AT2G36710
AT3G07940
AT1G71920
AT1G50110
AT5G25475
AT4G11660
AT1G08420
AT5G23020
AT5G53895
AT3G16180
AT1G70690
AT3G11740
AT5G65687
AT1G48635
AT5G23630
AT1G19540
AT1G65150
AT3G14690
AT3G24310
AT1G16700
AT5G40760
AT4G00850
AT4G24290
AT5G60450
AT1G61093
AT1G22530
AT1G70230
AT1G73100
AT1G51200
AT4G14570
AT4G26240
AT4G09090
AT4G25610
AT3G22530
AT5G39660
AT1G18730
AT1G72450
AT1G33470
AT5G33320
AT3G59760
AT5G21170
AT5G42860
AT5G62940
AT5G24710
AT1G62850
AT4G02260
AT3G07990
AT5G24870
AT5G63050
AT5G45900
AT2G44930
AT5G10690
AT5G37360
AT1G17050
AT3G08710
AT5G04490
AT4G01770
AT5G26040
AT2G32830
AT1G16480
AT5G07100
AT3G13320
AT2G20585
AT1G16880
AT3G07980
AT3G25730
AT2G27500
AT3G22790
AT5G38650
AT2G15830
AT1G15400
AT1G13320
AT2G05760
AT3G18640
AT2G02610
AT5G67250
AT3G61620
AT5G19630
AT4G18100
AT4G28270
AT1G78000
AT1G67190
AT1G66870
AT5G46600
AT1G54890
AT5G42180
AT5G50210
AT5G64060
AT5G47550
AT3G25140
AT4G34588
AT4G28980
AT1G48610
AT1G77940
AT5G18590
AT2G28190
AT3G03020
AT3G18450
AT5G05710
AT1G61870
AT1G57570
AT5G08620
AT1G14910
AT4G19530
AT3G15810
AT2G25430
AT1G34825
AT4G14710
AT3G04570
AT4G36020
AT1G10690
AT5G37680
AT2G03060
AT2G24390
AT2G01990
AT3G43720
AT1G24100
AT2G41180
AT3G28340
AT2G41820
AT5G26805
AT5G17050
AT1G15200
AT4G13310
AT1G20410
AT1G26910
AT1G74840
AT4G30710
AT2G42670
AT1G51650
AT5G53890
AT1G51760
AT1G74490
AT4G32970
AT5G56000
AT2G31800
AT5G51280
AT4G24470
AT5G62460
AT4G12400
AT1G56210
AT1G35470
AT5G20000
AT1G55570
AT1G64390
AT3G28930
AT1G03890
AT2G47140
AT5G60710
AT1G30974
AT1G77090
AT2G19802
AT5G57230
AT3G59420
AT3G52190
AT5G04530
AT5G54855
AT1G50840
AT3G46110
AT1G17600
AT4G00840
AT2G25970
AT5G62900
AT5G20920
AT3G23870
AT2G32295
AT1G25320
AT1G17170
AT1G56423
AT3G61100
AT3G48110
AT5G64360
AT1G12020
AT5G57120
AT5G10330
AT4G32960
AT1G31280
AT2G35790
AT1G22810
AT1G59171
AT4G14020
AT2G01450
AT4G21903
AT5G13860
AT4G12790
AT2G27140
AT3G48620
AT4G22000
AT1G70060
AT1G28960
AT3G11700
AT5G53180
AT1G04400
AT4G17970
AT1G44160
AT5G04550
AT3G06250
AT3G57500
AT3G54150
AT1G66740
AT2G33170
AT4G23390
AT4G26950
AT1G24310
AT4G17616
AT1G19770
AT1G30280
AT3G44110
AT4G11370
AT3G02180
AT4G09060
AT4G24820
AT1G34795
AT3G28150
AT4G22730
AT5G13070
AT3G25640
AT5G45310
AT3G62390
AT1G68050
AT4G03150
AT5G04885
AT1G05010
AT1G04945
AT4G37610
AT5G52530
AT3G58800
AT5G48630
AT4G36360
AT1G22740
AT1G34830
AT3G59350
AT5G02550
AT3G12080
AT5G39880
AT3G26380
AT5G45160
AT1G14880
AT5G19380
AT2G44790
AT4G32600
AT1G54630
AT4G26640
AT5G20050
AT5G02280
```
