## Supplementary material for "A comprehensive map of preferentially located motifs reveals distinct proximal *cis*-regulatory elements in plants": AGAAAA_containing_gene_set.txt

```
#Occurences of AGAAAA between -18 and 69 (positions relative to the transcription start site)
#5993 sequences with AGAAAA in this interval
#30.37% of the sequences in promoter set with AGAAAA (set with 19736 sequences)
AT1G35140
AT1G70350
AT5G06230
AT5G10660
AT3G09390
AT5G67480
AT1G65500
AT1G65470
AT3G15970
AT4G31730
AT4G39910
AT1G50280
AT2G01890
AT5G03280
AT2G07787
AT1G65410
AT5G59845
AT5G54770
AT2G18050
AT3G01190
AT1G06460
AT5G58575
AT5G25890
AT3G53010
AT1G59970
AT1G20840
AT5G16760
AT2G24350
AT2G36250
AT1G65910
AT1G59860
AT1G68440
AT4G21326
AT2G31710
AT4G35550
AT1G69760
AT4G36190
AT2G38900
AT1G73620
AT2G24330
AT3G50390
AT1G63670
AT5G04330
AT1G05190
AT1G53910
AT1G63380
AT1G05210
AT2G17705
AT1G07135
AT2G32560
AT3G63480
AT5G17690
AT1G29850
AT3G17150
AT4G03250
AT3G08970
AT1G23130
AT5G12230
AT3G51450
AT2G41500
AT1G76370
AT2G42810
AT4G27700
AT3G49080
AT1G04945
AT4G05110
AT1G61120
AT3G07770
AT2G04350
AT4G21120
AT1G47128
AT1G64840
AT1G52710
AT1G06530
AT3G26980
AT1G04980
AT5G07260
AT2G32160
ATMG00410
AT2G46550
AT3G56720
AT5G10280
AT3G02550
AT3G55310
AT5G66350
AT1G10990
AT3G22600
AT4G10550
AT4G29430
AT1G32050
AT5G14530
AT1G66910
AT3G27260
AT3G27080
AT5G48360
AT4G01770
AT2G22860
AT4G31410
AT1G78390
AT1G33140
AT1G62422
AT4G35725
AT5G05580
AT5G57040
AT3G46670
AT2G16500
AT1G72450
AT3G02600
AT3G28790
AT4G32760
AT1G10657
AT1G75340
AT5G54840
AT5G05360
AT2G38070
AT4G25440
AT3G49160
AT5G08335
AT5G61660
AT3G55660
AT4G30360
AT4G39925
AT4G28060
AT4G16430
AT1G75590
AT1G59870
AT5G64550
AT1G01800
AT4G32400
AT1G67370
AT5G01230
AT4G09960
AT3G05670
AT3G13920
AT1G63470
AT5G65540
AT2G15345
AT2G28740
AT5G55920
AT5G54060
AT1G34350
AT1G52530
AT3G11990
AT1G51470
AT5G39860
AT5G11650
AT2G26200
AT2G40120
AT5G53300
AT4G34560
AT3G04540
AT5G01820
AT1G09740
AT1G15130
AT2G30280
AT4G19950
AT5G03230
AT1G06450
AT5G51280
AT5G24770
AT5G20330
AT5G61900
AT5G04050
AT1G62300
AT2G07560
AT2G35910
AT1G09640
AT3G55960
AT4G25160
AT4G10120
AT3G11220
AT3G26080
AT5G40420
AT1G20120
AT5G47450
AT3G07010
AT3G53350
AT3G11880
AT2G02360
AT4G02780
AT5G57530
AT1G61780
AT4G28310
AT4G22300
AT4G34135
AT3G46990
AT3G20340
AT4G34131
AT5G48850
AT5G64560
AT1G63110
AT2G44070
AT1G75388
AT4G28556
AT3G16980
AT1G70370
AT1G03960
AT1G13220
AT5G55700
AT1G54780
AT2G01735
AT1G77290
AT3G58090
AT5G51810
AT5G16590
AT1G21760
AT1G11960
AT3G04240
AT3G06380
AT4G13630
AT1G76590
AT5G62500
AT3G04720
AT2G48020
AT1G29400
AT5G44710
AT1G17850
AT3G55990
AT5G64100
AT1G22520
AT2G01720
AT3G02290
AT5G62310
AT5G36170
AT5G58110
AT5G35330
AT3G28340
AT1G21080
AT1G10640
AT5G01800
AT1G49630
AT1G07750
AT4G35070
AT5G02950
AT2G39670
AT3G51760
AT3G53580
AT3G49350
AT5G67620
AT5G58100
AT2G36835
AT1G22460
AT5G55430
AT1G14010
AT2G40300
AT4G39260
AT2G03480
AT2G04515
AT2G44450
AT3G14390
AT4G23900
AT5G62640
AT4G04630
AT5G44610
AT5G49760
AT5G07460
AT2G24640
AT2G46700
AT5G65210
AT1G49860
AT5G38980
AT1G10430
AT3G51110
AT2G46870
AT5G57330
AT2G18245
AT5G42630
AT4G15396
AT2G18160
AT1G19980
AT2G34010
AT2G31230
AT5G61240
AT5G28050
AT3G14040
AT2G17850
AT5G59910
AT5G35550
AT5G49910
AT2G41770
AT1G22900
AT5G04730
AT5G23040
AT5G02460
AT2G47630
AT4G31200
AT1G01430
AT3G13670
AT4G31570
AT4G15880
AT1G71380
AT5G41150
AT1G01620
AT3G53780
AT1G22540
AT3G21100
AT3G54510
AT3G56910
AT1G27350
AT5G22000
AT1G67600
AT2G46270
AT2G34170
AT4G22960
AT3G08670
AT5G02880
AT4G14880
AT3G08943
AT3G11745
AT4G15420
AT5G38970
AT2G25600
AT1G80770
AT5G01980
AT1G70250
AT3G06620
AT1G32520
AT2G20850
AT1G69960
AT1G79310
AT2G27060
AT4G23600
AT5G23010
AT5G61340
AT2G34570
AT5G02960
AT5G45840
AT5G60120
AT1G51440
AT1G48750
AT1G12230
AT4G04930
AT2G39340
AT2G40900
AT2G40810
AT4G02650
AT1G63640
AT4G27620
AT5G18500
AT4G30470
AT5G28919
AT2G19640
AT5G12350
AT1G12290
AT1G18000
AT1G15550
AT2G19520
AT3G15470
AT5G51550
AT5G39870
AT1G78820
AT2G40540
AT3G23160
AT4G12580
AT4G38980
AT3G07820
AT2G46960
AT3G18140
AT2G19780
AT1G06950
AT5G03470
AT5G39830
AT2G38250
AT2G01190
AT5G25800
AT5G41410
AT2G25100
AT5G42560
AT1G26310
AT1G61290
AT4G00150
AT2G45290
AT1G17380
AT1G17430
AT4G35110
AT1G11130
AT1G04500
AT2G23600
AT1G52890
AT1G50732
AT2G06255
AT2G23820
AT4G16350
AT5G18410
AT1G30475
AT5G64370
AT1G49040
AT5G13330
AT1G22650
AT4G35040
AT5G03520
AT5G36700
AT2G24940
AT1G04610
AT5G47200
AT2G17787
AT3G14890
AT4G34110
AT2G35610
AT4G23290
AT1G54490
AT3G03530
AT2G22300
AT2G27710
AT5G17300
AT3G47420
AT1G22680
AT2G26460
AT2G17950
AT1G53650
AT3G02920
AT1G68740
AT3G13570
AT5G07220
AT5G53650
AT5G57620
AT2G28040
AT1G32870
AT1G78110
AT1G79280
AT2G33750
AT3G57300
AT1G64520
AT3G51950
AT2G31865
AT2G37950
AT3G53020
AT2G36985
AT3G09740
AT5G62680
AT1G03400
AT3G19310
AT1G77110
AT5G60750
AT1G08540
AT2G35840
AT1G71790
AT1G73440
AT4G37320
AT5G46700
AT1G80820
AT4G15630
AT3G11080
AT1G31220
AT4G32410
AT4G32020
AT3G18990
AT5G35090
AT2G23130
AT3G05730
AT5G12850
AT5G03290
AT2G46710
AT1G53570
AT3G01430
AT2G37390
AT1G31420
AT1G76140
AT3G23600
AT2G02720
AT1G09070
AT3G05725
AT4G19670
AT5G42780
AT1G12480
AT4G34150
AT4G26260
AT5G49170
AT4G29100
AT2G28800
AT4G30840
AT1G31760
AT1G68340
AT5G03320
AT1G03530
AT1G63560
AT3G52280
AT4G18060
AT4G13430
AT5G58950
AT5G39400
AT3G03680
AT1G73950
AT1G54410
AT1G07910
AT4G14000
AT5G28030
AT4G22580
AT1G68410
AT4G28750
AT5G50940
AT5G35980
AT4G18140
AT2G29540
AT5G10760
AT2G42380
AT1G21395
AT5G57210
AT1G80720
AT1G13990
AT5G10020
AT3G27999
AT1G64750
AT1G68880
AT5G01712
AT1G16790
AT1G66690
AT5G59090
AT1G10450
AT1G18610
AT5G12140
AT2G02120
AT4G39990
AT3G50830
AT4G35050
AT1G19220
AT3G12200
AT1G69330
AT2G40100
AT3G12210
AT4G18770
AT3G05700
AT4G33150
AT4G22780
AT5G26805
AT1G65080
AT4G30590
AT4G10620
AT1G47340
AT3G02970
AT5G36250
AT5G37550
AT3G61360
AT1G09710
AT5G02200
AT1G73130
AT2G40270
AT5G45310
AT3G15450
AT5G04895
AT3G49840
AT3G52400
AT4G24450
AT5G62750
AT4G26990
AT2G28080
AT1G73920
AT5G03350
AT5G54100
AT1G63720
AT1G79640
AT4G24230
AT3G48160
AT5G19350
AT5G48655
AT1G03457
AT2G18280
AT3G13228
AT4G33355
AT5G12890
AT5G03540
AT5G22090
AT2G16710
AT1G75810
AT1G61420
AT5G03455
AT1G06135
AT4G19690
AT1G03970
AT1G63840
AT2G47090
AT1G11910
AT5G63980
AT5G13130
AT5G63590
AT5G13960
AT3G42790
AT1G10410
AT5G18240
AT1G61160
AT3G16500
AT2G48110
AT1G13245
AT5G12180
AT2G31200
AT1G47840
AT5G45440
AT4G32820
AT3G23000
AT3G15115
AT1G19010
AT3G22900
AT1G23900
AT4G18240
AT1G26440
AT4G38960
AT1G34047
AT4G23493
AT1G69523
AT2G24765
AT4G32605
AT1G78310
AT5G62280
AT1G60060
AT3G57100
AT3G10310
AT3G26440
AT5G58787
AT1G69420
AT3G18950
AT3G26085
AT1G78430
AT5G54490
AT1G26210
AT1G71040
AT5G64540
AT4G21310
AT1G75490
AT1G77470
AT1G61215
AT4G10640
AT3G54660
AT5G04460
AT1G72980
AT5G36800
AT5G23060
AT5G05680
AT1G48280
AT1G01400
AT5G44973
AT4G10600
AT1G09540
AT1G03600
AT5G56580
AT2G38080
AT4G19112
AT3G52120
AT5G41990
AT3G25590
AT2G43230
AT2G21230
AT4G16050
AT5G53860
AT1G72720
AT4G14980
AT2G43440
AT4G16370
AT5G11340
AT1G15970
AT5G66460
AT4G23010
AT4G00980
AT3G27200
AT4G10895
AT1G05910
AT2G15490
AT1G16130
AT1G20580
AT2G15020
AT3G56070
AT3G02640
AT5G57890
AT1G29940
AT5G55380
AT1G07476
AT1G02090
AT5G07950
AT2G27200
AT5G05110
AT4G17085
AT5G53530
AT2G37230
AT5G59460
AT3G24542
AT5G52830
AT1G08830
AT1G14120
AT1G57820
AT1G14440
AT1G02780
AT4G18980
AT3G54680
AT3G57880
AT5G60960
AT3G54600
AT2G44710
AT2G43020
AT5G15110
AT4G23390
AT3G22250
AT1G13330
AT3G57480
AT3G18690
AT5G10600
AT2G40070
AT1G72240
AT2G34110
AT1G02360
AT1G33170
AT5G66210
AT1G49130
AT1G18773
AT1G75520
AT3G60250
AT5G12050
AT5G58870
AT2G40930
AT2G41710
AT1G12665
AT2G35920
AT5G47060
AT2G01275
AT1G55900
AT5G08790
AT5G11780
AT1G20090
AT5G18630
AT5G65685
AT5G10070
AT2G23360
AT2G04795
AT1G72630
AT1G74140
AT5G17230
AT1G61870
AT5G19500
AT3G19960
AT3G27120
AT1G04100
AT1G68160
AT1G14530
AT5G49525
AT3G50910
AT5G64330
AT2G21150
AT3G17120
AT1G26360
AT4G15735
AT4G25310
AT3G11030
AT5G39260
AT5G33340
AT1G62981
AT2G21650
AT3G62360
AT5G20150
AT5G57380
AT5G48170
AT4G37440
AT5G58590
AT3G30460
AT2G42890
AT4G02590
AT4G10140
AT1G78560
AT2G47110
AT4G04030
AT5G53550
AT1G09620
AT3G52080
AT2G30230
AT1G70890
AT5G18260
AT1G03090
AT4G29210
AT4G38790
AT4G13920
AT1G02570
AT2G43710
AT1G25440
AT5G41910
AT1G04280
AT3G05210
AT1G70895
AT3G03310
AT5G40340
AT5G47210
AT1G03760
AT3G30775
AT5G50840
AT2G37440
AT5G43560
AT3G07950
AT3G51325
AT1G73410
AT3G18220
AT4G34740
AT2G31440
AT4G36380
AT4G27710
AT4G27270
AT4G09300
AT5G63560
AT1G64710
AT3G08530
AT4G00810
AT2G45480
AT4G11260
AT2G37700
AT3G18035
AT4G08810
AT4G28450
AT3G26890
AT1G06840
AT1G14350
AT4G04670
AT3G03305
AT4G19070
AT3G26744
AT5G11240
AT4G33440
AT4G27230
AT5G62290
AT3G19580
AT4G13820
ATMG01170
AT4G39210
AT5G26340
AT2G47410
AT5G25140
AT5G25120
AT2G44690
AT4G00110
AT2G46360
AT1G13190
AT4G05520
AT5G16170
AT4G01050
AT1G62510
AT2G34750
AT1G53708
AT4G40080
AT3G04460
AT5G16650
AT3G23240
AT1G78815
AT3G18850
AT5G40700
AT4G14790
AT1G08570
AT4G24690
AT3G05950
AT5G03840
AT5G14120
AT3G15355
AT2G40230
AT4G01330
AT1G04970
AT5G62920
AT5G20570
AT4G25390
AT2G23148
AT1G61410
AT4G12080
AT4G09180
AT4G14830
AT4G09580
AT1G72410
AT5G10950
AT1G30400
AT1G09415
AT1G44446
AT2G02000
AT1G02510
AT3G50240
AT4G23450
AT1G08190
AT1G02065
AT4G37460
AT5G67590
AT2G39920
AT4G27030
AT1G52400
AT4G21380
AT3G21810
AT4G16630
AT1G65290
AT3G54620
AT5G44310
AT5G36160
AT1G19830
AT5G09640
AT3G53510
AT4G25610
AT5G14540
AT1G23570
AT5G26310
AT2G04025
AT4G01860
AT3G43240
AT5G38880
AT3G03050
AT2G44460
AT1G23070
AT3G22845
AT5G64060
AT1G61480
AT3G18200
AT3G15770
AT1G51810
AT3G55500
AT5G39450
AT3G59540
AT5G06000
AT1G29640
AT2G34070
AT2G42760
AT3G53470
AT1G10800
AT1G14150
AT5G09760
AT4G35030
AT1G29510
AT5G67580
AT4G21215
AT3G04420
AT3G19400
AT5G15490
AT4G23640
AT1G53840
AT2G03390
AT3G20410
AT3G46010
AT4G28180
AT2G20010
AT2G17450
AT5G07820
AT4G39510
AT2G37300
AT3G15090
AT4G17990
AT3G06840
AT5G63940
AT3G57510
AT5G52120
AT1G21700
AT1G22470
AT5G45820
AT1G16900
AT2G27140
AT4G24750
AT5G04870
AT2G36850
AT1G13620
AT1G01810
AT1G22620
AT1G69800
AT3G15410
AT1G72330
AT5G46860
AT5G36925
AT5G51220
AT3G05880
AT5G24030
AT4G01026
AT2G18380
AT2G16385
AT1G63500
AT4G23460
AT2G17190
AT2G38320
AT1G08760
AT3G10480
AT5G08260
AT5G66480
AT3G26020
AT2G18240
AT1G30810
AT5G38830
AT5G63135
AT5G60840
AT5G62360
AT5G39530
AT5G56540
AT2G05510
AT5G62540
AT2G20495
AT3G19950
AT3G52250
AT3G60360
AT1G03610
AT1G52410
AT1G42430
AT3G14230
AT2G35490
AT2G21560
AT1G44820
AT3G02030
AT5G20670
AT5G64500
AT4G18470
AT4G32610
AT4G03260
AT2G47300
AT1G52270
AT3G25400
AT4G23870
AT5G45690
AT3G05520
AT5G13020
AT3G16857
AT5G49160
AT5G09550
AT1G31550
AT5G38220
AT5G26330
AT5G59120
AT5G39040
AT4G20010
AT5G67200
AT1G15772
AT5G03880
AT5G48340
AT1G07770
AT2G36355
AT1G01720
AT2G43680
AT5G43570
AT5G42200
AT5G02110
AT5G20410
AT3G54460
AT3G51410
AT3G26760
AT5G23400
AT1G80280
AT5G50565
AT3G24520
AT5G40260
AT5G52880
AT5G07860
AT1G49300
AT2G42150
AT3G27240
AT2G24990
AT4G30935
AT3G02910
AT2G18510
AT5G65260
AT1G04290
AT5G25170
AT1G78050
AT5G04885
AT1G71910
AT5G01590
AT3G48970
AT5G42370
AT1G54130
AT3G20800
AT1G34630
AT2G02880
AT1G04570
AT5G13300
AT5G58050
AT1G04340
AT1G50260
AT5G47780
AT2G41630
AT2G19880
AT1G49520
AT4G24972
AT1G75910
AT1G18960
AT3G25230
AT2G46535
AT3G59040
AT4G00585
AT5G23280
AT3G44990
AT5G43320
AT3G08770
AT3G13690
AT1G77870
AT4G32640
AT4G24110
AT3G62580
AT5G53330
AT2G42480
AT2G13360
AT5G23850
AT3G22060
AT4G30520
AT5G41100
AT4G03110
AT5G19380
AT4G28280
AT1G76490
AT5G34850
AT1G22740
AT2G40470
AT5G38760
AT2G25840
AT3G09600
AT5G28750
AT2G40110
AT1G48090
AT1G27340
AT3G49390
AT1G05020
AT1G80490
AT5G01540
AT1G56050
AT2G38695
AT2G06420
AT1G49590
AT3G13437
AT5G22300
AT2G46920
AT4G28460
AT1G79670
AT4G30670
AT2G29660
AT4G39730
AT3G61430
AT1G62980
AT5G53590
AT1G60985
AT4G25780
AT1G33980
AT1G22290
AT5G50130
AT5G51450
AT4G26240
AT1G05680
AT4G25790
AT1G10865
AT1G23040
AT5G51740
AT3G51690
AT5G49570
AT5G45020
AT2G39110
AT2G02370
AT3G56970
AT1G11710
AT4G21445
AT3G22930
AT4G08910
AT3G27280
AT2G29490
AT4G33950
AT1G80840
AT1G27910
AT5G13660
AT5G43500
AT4G01210
AT1G12420
AT1G78540
AT5G55000
AT1G51520
AT5G64770
AT3G15605
AT3G17440
AT1G77720
AT4G13540
AT5G60810
AT3G46320
AT4G01250
AT5G47635
AT5G27680
AT5G41380
AT1G57760
AT1G32240
AT1G80000
AT1G30890
AT2G07706
AT1G18570
AT1G10560
AT3G26470
AT2G45420
AT5G43670
AT5G65960
AT5G59550
AT3G11550
AT5G14030
AT5G44860
AT2G37590
AT2G18193
AT5G52300
AT4G28910
AT5G40170
AT1G71820
AT1G60970
AT1G23200
AT5G16750
AT2G26850
AT2G21530
AT2G40520
AT3G26930
AT3G15070
AT3G62390
AT3G07980
AT2G38880
AT5G48610
AT1G12760
AT5G38860
AT5G56340
AT5G11550
AT2G17990
AT1G56070
AT3G10250
AT2G36620
AT5G60460
AT2G42975
AT3G20080
AT3G63070
AT4G37930
AT5G60070
AT5G48160
AT5G50450
AT3G53030
AT3G15500
AT3G06100
AT5G35620
AT3G18980
AT4G16520
AT4G35160
AT4G24210
AT5G20300
AT3G26610
AT4G34530
AT3G58610
AT3G56680
AT3G62720
AT2G33460
AT4G37880
AT4G15020
AT4G31450
AT2G16860
AT1G08100
AT5G52360
AT1G05010
AT5G44090
AT4G12640
AT2G42560
AT1G05820
AT5G44574
AT2G31450
AT3G12100
AT2G39870
AT4G02980
AT5G05870
AT5G57345
AT2G40860
AT4G01960
AT1G17200
AT2G14835
AT1G07200
AT5G04560
AT5G57090
AT4G00310
AT3G08620
AT1G04930
AT2G23660
AT5G07590
AT1G56170
AT1G80860
AT5G51030
AT1G07070
AT3G01660
AT1G17830
AT3G20898
AT4G01680
AT3G14680
AT5G22530
AT2G43140
AT5G08300
AT5G43630
AT5G66270
AT2G23080
AT1G17440
AT2G46410
AT4G26630
AT2G22905
AT1G74440
AT5G03345
AT1G47540
AT3G02950
AT1G33990
AT1G10040
AT1G23870
AT2G28315
AT5G36790
AT5G14070
AT2G37478
AT1G15750
AT3G27010
AT4G27800
AT5G03555
AT2G44100
AT2G44770
AT4G36730
AT2G40240
AT3G56200
AT3G26660
AT2G16280
AT1G79360
AT4G23880
AT3G19860
AT1G62430
AT1G72150
AT2G18370
AT4G05330
AT5G02450
AT1G18835
AT3G15340
AT3G21210
AT2G11810
AT3G53310
AT1G72770
AT1G80030
AT2G43290
AT2G25610
AT4G15440
AT1G49210
AT5G56750
AT1G26110
AT3G52620
AT2G39560
AT2G18840
AT1G60070
AT4G37520
AT4G17240
AT1G78340
AT5G22740
AT3G15290
AT3G13062
AT5G54650
AT1G29970
AT3G21820
AT5G13900
AT3G05890
AT3G05050
AT5G11880
AT3G01060
AT4G34270
AT4G28740
AT1G73990
AT3G16850
AT5G02810
AT2G29360
AT2G31800
AT5G25130
AT1G12020
AT5G40730
AT4G14760
AT1G80370
AT5G40440
AT4G38900
AT1G70290
AT1G07680
AT2G21780
AT3G57440
AT2G20630
AT1G69040
AT3G54270
AT4G34540
AT4G11290
AT5G50400
AT3G47340
AT2G01270
AT4G20980
AT1G72210
AT3G47780
AT1G47485
AT4G35560
AT1G71130
AT1G08410
AT3G49210
AT5G61510
AT3G04960
AT1G05150
AT1G79000
AT2G20080
AT2G42680
AT5G49900
AT5G20170
AT2G16930
AT2G38710
AT5G02970
AT1G47655
AT1G06890
AT3G53850
AT3G63240
AT4G17020
AT3G52910
AT3G43810
AT3G07500
AT4G22592
AT1G30490
AT2G22640
AT3G16180
AT1G57990
AT4G13800
AT1G51660
AT5G37950
AT2G40850
AT2G29450
AT1G58037
AT2G27320
AT1G20225
AT4G37300
AT5G05640
AT3G27940
AT4G32930
AT3G10740
AT5G58420
AT1G05290
AT5G26280
AT5G56500
AT1G18730
AT5G10390
AT3G27000
AT1G32760
AT4G34680
AT5G57035
AT1G10980
AT2G41180
AT4G14276
AT5G64040
AT1G67850
AT5G42146
AT5G17400
AT5G56550
AT5G24165
AT4G35310
AT5G15330
AT5G04060
AT5G20280
AT4G11175
AT1G10350
AT1G26940
AT1G43900
AT1G62740
AT1G16420
AT2G39280
AT2G03600
AT2G04495
AT2G26080
AT5G27130
AT4G10730
AT3G61260
AT5G16960
AT1G76430
AT1G79990
AT5G07280
AT2G24180
AT2G33790
AT3G25530
AT1G65486
AT5G64490
AT1G14320
AT3G04070
AT5G08440
AT2G23910
AT1G77930
AT4G22000
AT4G37530
AT5G11710
AT3G25410
AT1G51250
AT3G27520
AT1G50690
AT3G46820
AT2G23670
AT1G17400
AT2G42120
AT5G67440
AT2G38740
AT5G25050
AT2G37430
AT1G52600
AT5G07420
AT1G02800
AT2G18670
AT5G60142
AT4G11790
AT3G10270
AT5G13240
AT5G35995
AT5G16450
AT3G17090
AT2G17525
AT1G21190
AT4G29440
AT2G16505
AT1G62990
AT5G11690
AT5G23970
AT4G16160
AT3G21460
AT1G02870
AT1G02580
AT2G31980
AT5G09240
AT3G19540
AT4G13710
AT5G60170
AT1G05785
AT5G48470
AT5G51170
AT4G25190
AT5G05440
AT5G56160
AT4G22330
AT4G29080
AT2G25810
AT4G01720
AT1G67860
AT1G09780
AT3G01550
AT1G54220
AT1G75190
AT3G25180
AT4G17660
AT1G76150
AT5G43860
AT5G19250
AT2G23350
AT1G24330
AT3G46790
AT1G38131
AT4G03420
AT2G31420
AT5G61560
AT4G30080
AT4G21410
AT3G18860
AT5G11680
AT2G35810
AT1G19510
AT1G17285
AT4G16980
AT4G28980
AT3G14200
AT4G32420
AT4G38130
AT3G45080
AT2G19280
AT5G24240
AT4G39403
AT5G03330
AT5G04820
AT4G25040
AT1G06160
AT3G28700
AT5G02600
AT1G51540
AT2G06990
AT5G38610
AT5G46750
AT2G15680
AT5G45350
AT3G61230
AT5G44820
AT5G64630
AT5G22050
AT2G32710
AT1G05850
AT1G45190
AT5G52780
AT2G35050
AT4G34400
AT1G48110
AT5G13810
AT4G01595
AT2G18390
AT1G49245
AT1G03590
AT2G17270
AT2G02400
AT4G40090
AT1G08920
AT1G29350
AT4G14220
AT3G60830
AT3G48760
AT1G26260
AT4G00200
AT1G78700
AT1G35420
AT5G41220
AT1G30320
AT4G38540
AT2G20190
AT1G27980
AT3G57260
AT5G22355
AT3G13970
AT5G58920
AT4G18425
AT4G39860
AT3G24050
AT5G41920
AT5G48350
AT1G78995
AT4G03080
AT5G27100
AT5G54960
AT1G68765
AT2G47850
AT1G69588
AT1G64610
AT3G03960
AT5G28610
AT1G79680
AT4G28140
AT3G55070
AT3G63080
AT5G15820
AT2G23070
AT2G18915
AT2G45190
AT5G06800
AT1G13870
AT5G48180
AT3G51240
AT2G24270
AT2G28690
AT3G51370
AT3G58150
AT5G45910
AT5G54145
AT5G23740
AT3G48740
AT1G72490
AT3G57650
AT3G14050
AT5G04180
AT4G20400
AT2G28140
AT1G56600
AT5G53090
AT1G03240
AT1G21450
AT5G43420
AT1G12030
AT2G30790
AT4G21860
AT4G12005
AT5G03490
AT3G17675
AT5G23300
AT2G39795
AT5G24800
AT1G60900
AT5G40950
AT3G03270
AT5G57640
AT1G04350
AT4G22360
AT2G32270
AT2G32830
AT2G43400
AT2G04400
AT4G39190
AT4G28840
AT1G80710
AT2G35345
AT2G01480
AT2G19540
AT5G42210
AT3G09840
AT4G38390
AT2G45510
AT4G38360
AT1G68960
AT3G26180
AT5G65070
AT1G02270
AT5G52510
AT2G26690
AT3G03280
AT5G24890
AT2G40116
AT5G59320
AT2G33370
AT3G11402
AT3G30247
AT3G61080
AT3G57780
AT5G08410
AT3G07390
AT1G64330
AT3G55290
AT5G65040
AT3G12270
AT2G41210
AT1G21528
AT5G47220
AT1G75930
AT5G54780
AT1G21980
AT1G20500
AT4G29390
AT5G64020
AT1G53165
AT3G33528
AT1G62030
AT4G27040
AT3G24093
AT4G27450
AT1G22770
AT5G42790
AT1G11160
AT1G73720
AT4G38000
AT1G62520
AT2G36910
AT5G52100
AT1G07400
AT2G33847
AT1G21660
AT4G38680
AT1G77060
AT4G08770
AT5G47980
AT2G43350
AT3G05430
AT1G49670
AT5G65380
AT1G68630
AT2G25650
AT5G20165
AT1G10030
AT5G55610
AT1G30070
AT2G31305
AT3G01650
AT3G49770
AT3G10140
AT1G60260
AT3G45010
AT2G43500
AT2G43430
AT3G48240
AT5G53360
AT3G12130
AT5G14950
AT1G63490
AT1G61380
AT5G46550
AT4G28480
AT4G19030
AT4G03320
AT3G63460
AT2G39705
AT3G56850
AT3G60110
AT1G76890
AT1G18880
AT3G20870
AT1G36320
AT2G28540
AT4G28540
AT4G39795
AT1G26880
AT1G53860
AT1G72610
AT1G74860
AT1G19480
AT1G05560
AT5G50100
AT2G31990
AT3G45980
AT1G63950
AT3G63180
AT1G02260
AT5G51040
AT1G51690
AT4G15410
AT3G63280
AT4G30710
AT3G04230
AT2G41450
AT5G09590
AT2G33360
AT2G41480
AT1G65320
AT4G30610
AT1G67290
AT2G33390
AT5G20710
AT1G78880
AT4G27110
AT2G38500
AT1G61667
AT4G10020
AT4G22150
AT2G42160
AT1G72030
AT5G23440
AT5G14250
AT1G06190
AT1G01240
AT3G54610
AT1G52460
AT5G49215
AT5G45590
AT2G35860
AT2G23440
AT3G15820
AT1G61140
AT5G58220
AT4G32080
AT5G50200
AT2G30110
AT5G48820
AT1G14560
AT2G15010
AT2G30985
AT2G20700
AT4G33140
AT5G67380
AT1G73000
AT1G01300
AT2G15830
AT5G49300
AT1G13370
AT3G09922
AT1G36990
AT5G22950
AT5G60610
AT5G60820
AT3G28070
AT5G54680
AT4G39980
AT5G04940
AT3G61723
AT5G22410
AT2G36970
AT5G41080
AT3G24320
AT3G14080
AT3G59030
AT3G57570
AT1G34220
AT1G02910
AT3G48195
AT1G04270
AT4G30330
AT1G19860
AT3G13120
AT1G22360
AT4G39740
AT1G01710
AT2G22850
AT4G31080
AT3G49650
AT1G31160
AT2G13650
AT5G65900
AT3G01250
AT4G24200
AT5G08290
AT1G13540
AT2G46830
AT4G30074
AT3G56140
AT5G11810
AT1G66670
AT3G44716
AT3G29370
AT5G01180
AT5G28237
AT2G36570
AT2G37380
AT3G10410
AT1G55670
AT5G25160
AT4G28270
AT2G05350
AT2G34680
AT1G52855
AT5G03050
AT1G21000
AT4G23610
AT5G40460
AT2G34655
AT4G26520
AT3G07940
AT5G45920
AT3G22220
AT3G26690
AT5G38160
AT1G09960
AT2G25490
AT4G14723
AT4G15930
AT1G05920
AT2G31180
AT5G40760
AT2G40340
AT3G62300
AT4G28470
AT3G09920
AT5G58070
AT4G25130
AT4G24770
AT1G76270
AT5G13400
AT2G24670
AT4G03000
AT5G22350
AT3G57930
AT3G28420
AT5G07400
AT5G44190
AT5G67540
AT1G11765
AT3G63030
AT1G51670
AT5G24105
AT2G36724
AT3G55700
AT5G57060
AT4G10850
AT2G41610
AT3G56800
AT4G01883
AT1G52160
AT4G28260
AT2G25370
AT1G19680
AT3G06930
AT3G12080
AT1G56385
AT3G01210
AT5G14170
AT3G15530
AT3G61920
AT3G58500
AT3G55730
AT2G34720
AT4G15093
AT3G27460
AT4G24026
AT1G75680
AT2G21840
AT5G37670
AT2G45920
AT3G63530
AT3G06610
AT2G17970
AT5G61590
AT2G26590
AT2G39910
AT1G47410
AT5G52390
AT4G22880
AT1G62540
AT3G09680
AT3G53260
AT5G21130
AT5G01340
AT5G50915
AT1G71680
AT3G03650
AT5G38710
AT2G24830
AT5G19740
AT2G26860
AT5G51390
AT5G27490
AT1G79350
AT5G61230
AT1G27590
AT3G19560
AT3G53230
AT2G18420
AT1G48960
AT3G11160
AT5G39800
AT5G52220
AT2G10931
AT3G53130
AT3G44120
AT1G29790
AT4G15563
AT5G13370
AT3G47220
AT2G29190
AT3G08760
AT3G25855
AT1G01010
AT5G19590
AT1G10740
AT3G28040
AT1G53090
AT2G43261
AT5G41600
AT3G29375
AT2G22250
AT1G29250
AT5G61530
AT1G34790
AT4G37780
AT4G37540
AT3G56000
AT4G18390
AT5G38310
AT1G37150
AT3G02250
AT3G45930
AT3G02940
AT1G70280
AT2G43190
AT4G24440
AT1G64040
AT5G07240
AT3G10525
AT1G05320
AT4G36220
AT2G19170
AT1G17600
AT2G05210
AT3G43520
AT5G60190
AT1G08680
AT1G71970
AT5G08050
AT1G80480
AT5G67160
AT4G20800
AT5G49810
AT5G44670
AT1G02020
AT5G39090
AT5G56260
AT3G52040
AT5G22520
AT2G02380
AT1G07780
AT1G72170
AT1G78780
AT5G66920
AT3G57230
AT5G19280
AT2G32200
AT2G31730
AT1G67750
AT5G14370
AT4G11110
AT1G08035
AT1G69240
AT3G05400
AT4G04850
AT4G29960
AT2G04500
AT4G37400
AT3G17155
AT3G24503
AT4G18350
AT5G22080
AT5G56250
AT1G08750
AT1G01550
AT3G43833
AT3G04970
AT2G30500
AT1G61620
AT4G14420
AT4G14550
AT1G25260
AT5G14240
AT1G06960
AT1G77670
AT5G46890
AT1G09450
AT3G61910
AT5G62165
AT2G36325
AT1G62240
AT1G02390
AT4G25320
AT3G25290
AT1G16630
AT1G68690
AT2G06530
AT5G23720
AT1G53635
AT3G10650
AT3G12350
AT5G53240
AT5G59570
AT5G43440
AT1G32610
AT1G28135
AT5G40820
AT4G29660
AT3G21140
AT5G62910
AT5G27950
AT2G32870
AT3G04780
AT4G05450
AT2G28490
AT2G44870
AT2G04925
AT1G26270
AT3G60730
AT2G25560
AT1G77120
AT4G30160
AT5G62460
AT1G66340
AT1G27690
AT3G13845
AT3G21330
AT3G54290
AT1G09660
AT3G48170
AT2G30870
AT2G35930
AT5G02160
AT1G29060
AT2G17570
AT3G10610
AT5G28690
AT3G20250
AT3G54920
AT1G18700
AT5G05950
AT5G18000
AT5G66140
AT1G18265
AT4G17150
AT3G50650
AT2G29740
AT3G04630
AT1G56500
AT2G39000
AT5G04770
AT1G05805
AT1G70460
AT2G34160
AT5G46940
AT2G39090
AT3G05545
AT1G47960
AT1G18190
AT3G61220
AT5G05060
AT3G48090
AT5G10790
AT3G10020
AT1G70770
AT4G16360
AT1G22370
AT5G51590
AT1G45230
AT3G54540
AT4G18630
AT1G68870
AT5G40650
AT1G07930
AT5G16230
AT3G61700
AT5G65630
AT1G48930
AT2G32760
AT2G21045
AT5G52800
AT1G44100
AT3G53270
AT3G46970
AT3G17350
AT3G03080
AT3G08947
AT3G51180
AT2G32470
AT1G10720
AT2G24550
AT1G50490
AT5G27000
AT4G13320
AT5G59150
AT2G28720
AT5G66320
AT1G64625
AT5G54390
AT5G22250
AT3G51670
AT1G13050
AT3G01320
AT2G11890
AT3G05230
AT1G20780
AT2G14610
AT3G49120
AT1G15460
AT5G63770
AT1G80660
AT5G07600
AT3G06150
AT2G46530
AT2G02950
AT3G47390
AT3G46000
AT5G52070
AT3G09980
AT4G15570
AT5G02610
AT4G27550
AT3G53540
AT3G49690
AT1G26620
AT1G07130
AT5G47620
AT2G42600
AT1G30510
AT3G59052
AT1G16225
AT3G17000
AT3G26050
AT1G80690
AT2G17410
AT2G40660
AT1G78630
AT2G20480
AT4G25340
AT1G59171
AT1G08030
AT4G30820
AT3G22180
AT2G26440
AT2G47350
AT5G14390
AT4G25250
AT4G24090
AT1G11660
AT5G13980
AT3G50850
AT1G33030
AT5G49890
AT3G07540
AT3G44430
AT3G05070
AT1G79570
AT4G16340
AT3G14020
AT4G24050
AT5G61650
AT5G66050
AT4G17480
AT1G17147
AT5G37730
AT3G16330
AT3G53440
AT4G32880
AT2G14900
AT5G55660
AT5G44565
AT1G58220
AT3G03550
AT1G35625
AT5G63750
AT1G14980
AT2G37690
AT2G46340
AT5G61810
AT3G48120
AT3G10470
AT2G32040
AT5G04140
AT2G01730
AT4G19060
AT5G58670
AT3G11500
AT1G60995
AT1G46264
AT4G32110
AT1G14020
AT4G22080
AT3G50510
AT1G07160
AT3G55254
AT2G17390
AT3G61930
AT1G70100
AT3G13860
AT2G34380
AT2G30460
AT3G53800
AT3G05610
AT5G60410
AT3G13433
AT3G18190
AT5G45380
AT1G76880
AT1G75640
AT3G45230
AT2G42530
AT4G18910
AT5G27540
AT5G08030
AT4G25860
AT5G18980
AT2G45260
AT2G30130
AT2G15080
AT5G13180
AT1G60670
AT5G21222
AT1G78120
AT5G06070
AT3G59640
AT1G75300
AT5G35480
AT5G50290
AT5G59310
AT5G02550
AT3G16080
AT5G09850
AT5G40520
AT3G25940
AT3G54320
AT3G10570
AT3G14130
AT1G66050
AT3G04870
AT1G35255
AT1G48350
AT5G56490
AT2G21590
AT4G15165
AT3G57710
AT2G38185
AT1G11090
AT3G27830
AT4G37250
AT3G51530
AT1G30970
AT5G25820
AT2G17033
AT1G32550
AT2G33250
AT1G26560
AT5G67060
AT3G26280
AT5G46410
AT3G19615
AT4G04330
AT5G37770
AT1G55020
AT3G22110
AT5G43180
AT1G62110
AT2G25150
AT5G26720
AT1G75560
AT1G30750
AT3G07810
AT5G45960
AT1G03740
AT5G41130
AT1G50900
AT1G17940
AT4G11680
AT2G23050
AT4G20910
AT1G74590
AT2G23620
AT1G29630
AT4G28990
AT1G47550
AT1G17270
AT1G69710
AT1G53450
AT4G00170
AT3G61540
AT1G10580
AT1G30755
AT3G17380
AT4G08700
AT5G01830
AT3G25910
AT2G03140
AT3G52561
AT5G17570
AT2G38230
AT1G15690
AT3G49530
AT2G25260
AT2G37480
AT3G51550
AT1G78895
AT4G03945
AT2G26150
AT5G54062
AT3G43220
AT2G47610
AT3G20120
AT3G20130
AT1G66700
AT2G16890
AT5G02180
AT4G35240
AT5G45800
AT1G65484
AT5G65760
AT2G35658
AT3G55605
AT1G44110
AT2G13560
AT1G27200
AT1G10585
AT5G26692
AT4G05050
AT2G39980
AT5G51410
AT2G25625
AT4G17030
AT4G15940
AT2G32380
AT3G22640
AT5G42420
AT5G34940
AT4G01995
AT3G21990
AT4G00330
AT4G11810
AT1G79870
AT2G35710
AT2G27860
AT2G21185
AT1G79250
AT5G13200
AT3G05930
AT3G16220
AT1G69360
AT2G03050
AT3G60820
AT2G14680
AT2G37760
AT5G62410
AT3G58680
AT5G04410
AT5G24320
AT5G40580
AT2G24050
AT1G71840
AT1G70660
AT4G10720
AT4G36580
AT3G11200
AT3G13540
AT1G54520
AT1G53530
AT4G13520
AT1G54040
AT1G23410
AT1G34120
AT5G04990
AT2G37410
AT2G02070
AT2G40820
AT3G15840
AT5G07475
AT5G02830
AT3G57990
AT2G14846
AT2G31560
AT3G02850
AT1G05000
AT1G66130
AT5G36220
AT4G14465
AT3G51800
AT2G42940
AT4G36880
AT5G13440
AT4G24180
AT2G16780
AT2G31085
AT1G14755
AT1G58225
AT1G56720
AT4G04610
AT5G67470
AT1G61030
AT2G28020
AT5G59480
AT5G50250
AT1G08550
AT1G80970
AT1G23480
AT4G18640
AT1G71080
AT2G43445
AT2G34670
AT4G39610
AT4G16760
AT2G29320
AT1G76560
AT3G04620
AT4G25300
AT4G20280
AT3G19210
AT1G69720
AT3G02360
AT5G10290
AT2G17280
AT3G26000
AT2G43320
AT5G44005
AT1G04240
AT4G33300
AT1G27120
AT4G32285
AT1G53240
AT2G35990
AT1G45150
AT5G48290
AT5G09370
AT3G18710
AT2G22180
AT2G44970
AT5G05830
AT2G30400
AT1G18040
AT4G13575
AT4G13220
AT2G24150
AT3G56120
AT5G43650
AT5G10450
AT1G28540
AT5G48460
AT3G22510
AT1G25370
AT1G25490
AT3G59455
AT5G27600
AT3G52900
AT5G20590
AT1G16850
AT2G37678
AT5G05010
AT5G23900
AT1G09240
AT4G34440
AT1G75790
AT3G02230
AT3G58450
AT2G24220
AT5G49350
AT2G02870
AT3G21650
AT5G46350
AT3G48070
AT3G56930
AT4G26410
AT1G48120
AT4G19100
AT5G53980
AT4G04190
AT1G08480
AT4G12430
AT5G07090
AT2G25890
AT4G27670
AT1G57765
AT4G01650
AT1G02305
AT1G14770
AT1G11190
AT3G09270
AT3G16740
AT5G64810
AT1G21680
AT1G03200
AT2G16850
AT2G15760
AT5G41280
AT1G11310
AT4G37650
AT1G20980
AT4G20830
AT2G43540
AT4G12980
AT1G32570
AT1G33250
AT3G47620
AT3G29575
AT1G68500
AT5G57270
AT5G12900
AT2G33510
AT5G26210
AT1G78150
AT5G45190
AT1G27480
AT3G20790
AT2G32320
AT5G23020
AT3G48230
AT5G06340
AT5G10500
AT4G21600
AT2G17590
AT3G54530
AT1G55350
AT2G28880
AT1G09550
AT5G63040
AT3G56440
AT1G80420
AT2G02800
AT5G27840
AT1G31710
AT5G20930
AT2G19850
AT5G50760
AT3G58110
AT3G26840
AT3G51720
AT1G53560
AT4G27970
AT3G57500
AT1G33040
AT3G45740
AT3G54000
AT4G13500
AT3G03130
AT3G52600
AT2G32250
AT2G30970
AT5G25360
AT1G74880
AT1G60170
AT5G19400
AT4G36590
AT1G69980
AT2G02580
AT4G25630
AT4G19645
AT3G62530
AT3G49270
AT1G51070
AT2G23800
AT3G05680
AT4G06598
AT5G58570
AT2G17720
AT4G02880
AT1G09645
AT5G56660
AT1G12320
AT3G63160
AT4G25230
AT5G51210
AT4G18460
AT1G31870
AT5G13430
AT1G71070
AT2G38140
AT2G28250
AT1G51740
AT5G65120
AT4G08150
AT5G10190
AT4G28780
AT3G44326
AT2G22795
AT2G19990
AT1G33970
AT1G31817
AT5G59490
AT2G36310
AT4G09730
AT1G55570
AT1G29440
AT5G16540
AT5G38170
AT4G08580
AT3G43800
AT2G24945
AT2G37100
AT3G11290
AT2G47010
AT3G56260
AT5G19260
AT5G63610
AT3G03770
AT4G11920
AT3G06145
AT5G20030
AT3G44280
AT1G70000
AT1G23750
AT4G31020
AT3G06710
AT2G22900
AT1G11000
AT5G18110
AT2G31090
AT5G53310
AT5G21020
AT1G17455
AT4G08960
AT4G16620
AT2G37540
AT5G62720
AT4G10800
AT1G77680
AT4G35870
AT3G57030
AT5G07410
AT1G14960
AT5G10740
AT1G65020
AT1G17060
AT1G79110
AT1G02180
AT2G42230
AT1G75760
AT4G25880
AT2G44310
AT3G21700
AT1G13580
AT1G74270
AT1G22020
AT5G55560
AT2G42910
AT2G14580
AT1G21500
AT4G02110
AT1G32490
AT3G14100
AT5G23395
AT5G43010
AT3G23900
AT2G13370
AT4G15080
AT3G46660
AT3G24460
AT1G35670
AT3G43540
AT5G42000
AT2G26650
AT3G03000
AT5G51920
AT3G59360
AT5G54250
AT1G63090
AT4G09010
AT3G25717
AT5G16360
AT3G43120
AT4G34040
AT1G64660
AT1G17790
AT1G18750
AT3G27710
AT3G48140
AT2G35960
AT5G44560
AT2G22570
AT3G55830
AT1G52560
AT5G42090
AT2G27020
AT1G13460
AT1G53285
AT1G14030
AT5G57565
AT1G12240
AT3G12050
AT3G02200
AT5G51980
AT2G28100
AT2G34660
AT4G36800
AT5G56910
AT5G41720
AT5G06260
AT3G54490
AT3G51895
AT2G25010
AT4G25870
AT3G45870
AT2G43340
AT4G36680
AT5G46800
AT4G34190
AT4G26110
AT3G04030
AT1G54620
AT3G17840
AT1G68150
AT5G22290
AT2G33470
AT2G39750
AT1G70670
AT3G58140
AT2G34555
AT2G36900
AT5G17280
AT5G57150
AT2G45850
AT3G26230
AT4G29180
AT1G26960
AT4G37430
AT4G15430
AT3G16490
AT3G54150
AT1G23240
AT4G06599
AT5G66090
AT2G43120
AT3G48080
AT1G25330
AT5G03670
AT5G67150
AT1G52470
AT1G68710
AT3G16570
AT5G38450
AT4G02280
AT1G28710
AT5G18670
AT5G16510
AT1G30360
AT2G14540
AT1G62200
AT3G16830
AT2G41330
AT5G52420
AT3G60320
AT5G46530
AT4G10480
AT1G32690
AT5G05140
AT1G65270
AT2G40030
AT2G30210
AT3G01610
AT5G15300
AT1G77300
AT1G47750
AT5G04610
AT4G34640
AT3G25620
AT3G44370
AT3G09070
AT1G32360
AT5G12960
AT4G22820
AT3G01710
AT2G23270
AT3G21230
AT3G50550
AT1G45688
AT2G35720
AT1G51200
AT5G64270
AT5G62700
AT5G65060
AT4G27440
AT5G58290
AT5G11590
AT3G16000
AT2G02960
AT1G32560
AT5G53900
AT1G18330
AT5G20200
AT4G22400
AT5G05630
AT4G24310
AT1G26300
AT4G09620
AT2G35765
AT5G05210
AT1G05460
AT1G26800
AT5G09990
AT1G78650
AT1G12620
AT2G16270
AT1G33410
AT1G04190
AT4G24680
AT5G07560
AT5G23210
AT3G05810
AT1G77525
AT4G36210
AT4G22690
AT1G65980
AT1G67400
AT2G33120
AT4G23850
AT1G28070
AT3G02310
AT1G09160
AT1G78830
AT3G03330
AT2G28680
AT1G04555
AT1G15800
AT2G36830
AT3G47000
AT1G66250
AT3G44820
AT1G30170
AT4G09150
AT3G47940
AT4G32295
AT3G55230
AT3G56710
AT3G57940
AT2G04865
AT2G33780
AT2G38180
AT2G47420
AT3G51810
AT4G34450
AT1G49850
AT1G68945
AT3G19690
AT3G24200
AT2G35330
AT5G49640
AT2G26830
AT1G78130
AT1G03180
AT3G23340
AT5G55200
AT1G25540
AT5G24600
AT1G69170
AT3G58350
AT1G29370
AT2G17730
AT3G22942
AT5G15910
AT1G56430
AT2G44578
AT4G14365
AT2G37450
AT3G59150
AT4G31860
AT5G40720
AT2G16380
AT5G10946
AT2G36720
AT4G23260
AT1G16770
AT3G52890
AT4G38620
AT4G29840
AT1G61093
AT5G08391
AT1G78920
AT1G47830
AT3G32940
AT4G31930
AT3G61980
AT4G21460
AT4G33390
AT4G24160
AT1G71810
AT3G01830
AT1G06500
AT3G47010
AT4G28050
AT1G21460
AT2G47240
AT4G17220
AT3G08990
AT3G59420
AT1G07725
AT5G19580
AT1G63970
AT3G49310
AT1G67170
AT3G28950
AT5G59970
AT3G03970
AT3G50590
AT5G19310
AT1G55580
AT1G51915
AT4G31580
AT2G29380
AT3G10330
AT1G60989
AT1G03520
AT5G08680
AT4G24400
AT4G22745
AT1G47870
AT1G20816
AT4G23720
AT3G62670
AT5G08430
AT1G26650
AT2G47710
AT1G18150
AT3G50050
AT5G47250
AT2G47400
AT1G52550
AT1G08250
AT2G19070
AT3G19240
AT5G52230
AT5G35790
AT1G34030
AT2G27402
AT2G29670
AT4G12500
AT2G01690
AT5G38690
AT2G38410
AT1G33960
AT4G24080
AT4G16660
AT4G36540
AT5G45900
AT3G12345
AT2G28700
AT3G20500
AT2G26730
AT4G36870
AT5G23670
AT1G27950
AT5G60100
AT5G44790
AT2G32980
AT3G26160
AT5G03020
AT5G04420
AT1G78530
AT2G25050
AT1G31850
AT3G11210
AT4G00430
AT3G06455
AT4G18830
AT4G26570
AT5G24630
AT3G62370
AT2G26190
AT1G16270
AT3G09790
AT4G21020
AT1G22140
AT5G24680
AT3G29035
AT1G19115
AT5G04090
AT4G18590
AT1G18200
AT3G05160
AT1G48195
AT1G68550
AT5G51670
AT2G44470
AT5G46200
AT3G05858
AT5G65520
AT4G19006
AT3G09370
AT5G51630
AT3G19530
AT2G29710
AT1G02110
AT5G22850
AT4G29950
AT4G37510
AT2G45170
AT5G66240
AT5G23760
AT3G14600
AT4G17650
AT5G63420
AT1G19320
AT3G44620
AT3G08505
AT3G18430
AT2G27740
AT1G25380
AT1G53430
AT4G37370
AT4G14320
AT3G46020
AT3G19340
AT3G53120
AT3G50870
AT4G28150
AT3G47050
AT1G28250
AT2G22660
AT5G20390
AT5G51620
AT3G01890
AT5G23540
AT4G05070
AT1G79830
AT1G18590
AT5G64220
AT3G24770
AT5G42850
AT5G25950
AT3G05530
AT1G36640
AT4G39880
AT1G04670
AT2G01180
AT5G53880
AT3G50440
AT2G37630
AT1G76020
AT3G60200
AT1G49310
AT5G54750
AT4G28300
AT1G75280
AT5G18860
AT2G43770
AT1G17720
AT2G28671
AT1G65700
AT2G17130
AT3G18170
AT3G48600
AT2G18990
AT5G63760
AT4G17170
AT4G19840
AT3G45240
AT5G57390
AT5G38030
AT4G00900
AT2G04550
AT2G21130
AT4G32860
AT2G25900
AT3G10985
AT1G50120
AT5G65790
AT3G53730
AT5G67090
AT3G02810
AT3G56590
AT3G07020
AT5G66870
AT4G15010
AT4G01580
AT4G12250
AT3G13065
AT2G46590
AT5G53290
AT3G07080
AT2G42080
AT5G46730
AT5G06850
AT5G58300
AT4G00800
AT5G54230
AT4G13390
AT5G44930
AT1G24380
AT3G19180
AT2G17800
AT5G35375
AT5G04347
AT4G15130
AT3G46530
AT3G54470
AT5G57560
AT4G37490
AT1G36340
AT5G42570
AT2G28500
AT1G77020
AT2G33845
AT2G21430
AT1G07630
AT3G05920
AT5G50380
AT2G29430
AT2G37400
AT2G45060
AT5G50210
AT2G17870
AT3G60800
AT5G19910
AT4G00100
AT4G10790
AT1G02860
AT1G11330
AT2G47950
AT5G18475
AT1G44050
AT1G13930
AT4G26100
AT3G19030
AT2G32670
AT1G14510
AT4G16143
AT5G21950
AT5G57970
AT2G39190
AT1G68390
AT5G06100
AT5G08370
AT2G18660
AT2G25160
AT5G09978
AT1G63800
AT1G76180
AT1G25580
AT5G14380
AT3G02930
AT3G10370
AT1G75390
AT4G01540
AT2G20750
AT4G04770
AT1G62780
AT1G41880
AT5G14910
AT3G15060
AT1G76100
AT3G30540
AT1G62170
AT3G13460
AT4G17740
AT3G27250
AT5G01130
AT4G16970
AT5G25840
AT2G23180
AT4G12480
AT4G28610
AT5G53220
AT5G63290
AT3G22210
AT5G60650
AT2G44110
AT2G16018
AT5G46570
AT2G41905
AT3G59050
AT2G05940
AT1G13210
AT1G16060
AT1G78550
AT4G15840
AT5G06930
AT5G03170
AT3G15110
AT3G09100
AT1G79650
AT4G39960
AT4G01480
AT5G61228
AT3G27060
AT5G45030
AT5G13420
AT4G02075
AT3G10195
AT4G12780
AT4G16140
AT1G70830
AT1G32640
AT3G05260
AT5G28830
AT3G46180
AT1G06390
AT2G28570
AT1G29300
AT1G31580
AT5G15160
AT1G72070
AT4G03298
AT3G05727
AT4G34500
AT1G66820
AT3G27690
AT3G49490
AT1G17050
AT2G23590
AT3G54790
AT5G37840
AT2G33233
AT3G55580
AT4G35410
AT1G77690
AT3G53560
AT4G10360
AT2G34090
AT2G44630
AT1G54230
AT5G02090
AT1G62380
AT3G29070
AT1G30620
AT5G45510
AT1G28200
AT2G38450
AT3G16050
AT2G46890
AT5G11890
AT5G64200
AT3G03190
AT5G06390
AT4G12490
AT2G02740
AT5G16240
AT5G22100
AT1G22220
AT1G02660
AT3G22850
AT5G23000
AT3G55720
AT4G12000
AT3G49360
AT3G62010
AT4G21200
AT5G60020
AT1G26850
AT1G08200
AT5G08480
AT1G48460
AT3G55750
AT3G06220
AT2G28430
AT3G55150
AT5G18090
AT2G39030
AT3G13050
AT2G46030
AT5G41340
AT5G38470
AT3G11800
AT1G09420
AT1G56020
AT1G02610
AT5G12240
AT3G19510
AT5G43760
AT2G38820
AT5G58980
AT1G74690
AT5G45460
AT5G11310
AT5G62100
AT3G60480
AT4G02860
AT2G19450
AT5G59780
AT1G06000
AT5G06700
AT1G11020
AT2G25920
AT2G14890
AT4G02195
AT1G67320
AT3G07610
AT1G54120
AT1G63980
AT3G50950
AT2G43220
AT3G04190
AT3G44510
AT5G23530
AT3G03470
AT3G19500
AT1G05500
AT1G23660
AT4G26940
AT4G37590
AT4G32570
AT4G28640
AT2G01620
AT1G21610
AT3G20395
AT5G62520
AT5G05970
AT5G42760
AT3G16580
AT5G19660
AT5G23420
AT4G25830
AT1G02720
AT3G55010
AT4G34265
AT1G52500
AT1G08430
AT1G05060
AT3G03920
AT4G36640
AT4G21650
AT5G48940
AT4G02680
AT5G21060
AT3G50500
AT3G54050
AT3G21270
AT2G46400
AT1G62225
AT2G40745
AT5G01330
AT2G47070
AT1G12672
AT4G23430
AT3G52210
AT4G35350
AT2G45690
AT5G55270
AT5G17910
AT2G22680
AT2G07170
AT5G57460
AT3G53100
AT5G22120
AT2G36130
AT5G65290
AT1G66850
AT2G40960
AT3G10500
AT1G05870
AT5G25870
AT2G40490
AT5G58830
AT5G49665
AT5G45850
AT4G29040
AT4G33960
AT4G00440
AT1G04170
AT5G43170
AT3G21570
AT4G34120
AT4G28290
AT1G55840
AT4G04775
AT3G13470
AT3G23170
AT4G27020
AT3G62590
AT4G18650
AT5G59010
AT2G32415
AT5G54640
AT3G43660
AT4G21910
AT4G14695
AT2G29720
AT5G57570
AT3G11560
AT4G30940
AT1G76960
AT4G04940
AT4G14290
AT3G11430
AT1G26460
AT5G49015
AT3G47910
AT1G45201
AT5G04970
AT2G33620
AT2G37940
AT1G67190
AT3G15240
AT1G10522
AT4G37410
AT1G68650
AT2G16700
AT2G02300
AT5G56010
AT2G38470
AT3G07800
AT2G25640
AT1G08510
AT5G18970
AT3G52090
AT1G65800
AT2G36960
AT1G58120
AT5G40400
AT2G43018
AT5G45170
AT4G17670
AT3G60190
AT2G47020
AT2G21655
AT3G15630
AT1G57777
AT2G16005
AT5G15690
AT5G63640
AT3G61310
AT1G37130
AT5G03795
AT5G08390
AT5G56180
AT5G10810
AT2G38480
AT3G59760
AT2G36100
AT2G41390
AT1G13480
AT5G60670
AT1G70800
AT1G51720
AT5G42970
AT2G24190
AT3G22750
AT2G37710
AT4G39650
AT2G40080
AT3G01950
AT5G23920
AT3G30300
AT3G56400
AT1G03130
AT3G26920
AT1G44760
AT1G01940
AT1G65985
AT4G25740
AT5G15130
AT3G20560
AT4G18890
AT5G17640
AT2G43900
AT5G46870
AT3G53410
AT3G55490
AT4G19230
AT3G28857
AT1G23120
AT4G24340
AT1G65610
AT5G61150
AT5G59960
AT1G50510
AT2G24240
AT4G39830
AT3G09120
AT4G19120
AT2G27040
AT3G01100
AT1G72800
AT1G03150
AT1G75210
AT5G49530
AT4G39360
AT4G22980
AT1G52070
AT4G28340
AT5G49330
AT5G24980
AT2G24460
AT5G52820
AT3G28140
AT2G39710
AT3G59010
AT5G47800
AT5G18120
AT1G53300
AT5G24430
AT1G22330
AT3G53200
AT1G67920
AT3G46560
AT3G59690
AT2G31750
AT3G27416
AT5G07571
AT1G04650
AT1G30910
AT3G07660
AT5G64690
AT3G62630
AT2G45810
AT5G39650
AT5G04170
AT3G17020
AT4G19045
AT3G22520
AT1G19960
AT1G22250
AT1G15490
AT3G61340
AT5G15060
AT4G31790
AT4G27560
AT5G28040
AT3G49560
AT1G72960
AT5G01420
AT4G05040
AT2G33350
AT5G03406
AT5G24313
AT4G21280
AT4G30550
AT4G12120
AT2G38270
AT1G70820
AT3G51330
AT1G62250
AT1G55475
AT5G43830
AT1G24240
AT3G20880
AT1G08940
AT5G22310
AT1G20850
AT2G03370
AT3G01390
AT2G22360
AT2G47830
AT3G21865
AT2G02850
AT5G45680
AT3G45780
AT1G32225
AT3G27415
AT5G59170
AT3G44530
AT5G23160
AT5G11110
AT5G38010
AT3G61890
AT4G19410
AT4G25570
AT3G11730
AT3G07840
AT5G25475
AT5G38520
AT3G24630
AT3G03510
AT2G28910
AT5G17210
AT5G22280
AT4G27100
AT5G49100
AT3G05650
AT1G16905
AT5G09980
AT2G35830
AT5G39720
AT3G25730
AT4G30240
AT3G26210
AT5G14220
AT1G02380
AT3G04110
AT5G64140
AT1G78200
AT1G07220
AT3G53300
AT4G16570
AT4G04920
AT1G67960
AT5G37740
AT1G70810
AT4G19050
AT3G28690
AT3G13000
AT3G13720
AT5G24570
AT1G58122
AT4G18010
AT1G73490
AT1G29820
AT5G56120
AT1G05620
AT5G55210
AT1G02130
AT4G22570
AT5G22460
AT3G53990
AT4G35010
AT2G21100
AT1G06080
AT5G05930
AT1G79630
AT3G12560
AT3G09310
AT1G30500
AT5G45700
AT3G21190
AT2G43520
AT5G22550
AT5G48670
AT1G53200
AT5G17020
AT3G12170
AT2G23030
AT2G09970
AT5G55440
AT3G55120
AT5G05030
AT2G37680
AT3G02480
AT2G44590
AT2G46140
AT1G66620
AT5G48800
AT5G26200
AT3G53280
AT3G01590
AT2G04100
AT1G19670
AT5G58170
AT1G63830
AT4G31900
AT5G50720
AT4G27570
AT4G29340
AT5G64510
AT3G56480
AT3G19910
AT1G32170
AT4G24760
AT5G02740
AT2G24570
AT3G12620
AT5G19440
AT1G03190
AT5G16820
AT5G19210
AT3G11760
AT3G50750
AT4G34890
AT5G57370
AT5G62200
AT5G04110
AT4G33470
AT1G13080
AT2G04800
AT3G44750
AT5G11920
AT5G38550
AT5G25560
AT3G11410
AT5G57785
AT1G23740
AT1G15920
AT1G57980
AT1G19080
AT1G61090
AT2G03090
AT2G32600
AT5G67270
AT3G24310
AT1G52310
AT2G37860
AT1G60030
AT3G21890
AT5G11200
AT5G50230
AT5G26717
AT3G13180
AT5G11950
AT4G39390
AT3G21600
AT5G24910
AT2G34330
AT3G05830
AT1G67470
AT1G26750
AT1G31730
AT1G52360
AT2G43510
AT2G31500
AT4G37260
AT1G11440
AT2G21470
AT4G13075
AT1G68590
AT5G63240
AT1G07280
AT4G34830
AT1G64080
AT5G62575
AT1G12530
AT1G13610
AT1G27970
AT1G64490
AT2G05220
AT3G20920
AT5G67260
AT1G13690
AT2G45870
AT2G44280
AT5G48020
AT1G05710
AT3G52750
AT2G29300
AT5G47540
AT1G06660
AT2G32550
AT2G02510
AT3G14150
AT3G21295
AT3G18480
AT2G42950
AT3G11180
AT2G39390
AT1G08930
AT1G67050
AT3G28210
AT5G47910
AT5G23660
AT2G17230
AT1G29952
AT2G21490
AT3G22420
AT1G65580
AT1G80040
AT1G76955
AT1G66720
AT3G25165
AT4G39170
AT1G43020
AT4G18360
AT3G05327
AT4G18422
AT1G29418
AT5G43290
AT2G21540
AT4G33666
AT3G51610
AT3G25540
AT4G02390
AT5G18800
AT4G20140
AT5G10830
AT1G63610
AT5G24690
AT1G14910
AT1G70780
AT1G47970
AT3G18290
AT2G38130
AT1G75720
AT3G44630
AT5G10300
AT1G25425
AT1G10060
AT3G56600
AT3G59930
AT5G61970
AT2G23580
AT1G26710
AT1G55810
AT1G60460
AT1G12650
AT3G48310
AT1G43630
AT2G46540
AT1G62480
AT1G05510
AT5G03440
AT5G39880
AT4G29730
AT3G58480
AT1G49050
AT3G16895
AT1G68820
AT1G62310
AT4G14500
AT1G75800
AT2G36870
AT1G17580
AT1G24440
AT5G15210
AT4G21530
AT2G01910
AT1G03910
AT3G43860
AT1G14670
AT1G73607
AT2G02350
AT4G34588
AT1G75460
AT3G53700
AT3G23710
AT2G30980
AT3G05480
AT4G24540
AT5G51060
AT1G57750
AT5G64850
AT3G11020
AT4G38860
AT5G36100
AT5G01380
AT4G20230
AT4G34260
AT5G02490
AT1G27630
AT5G26220
AT3G23180
AT2G47730
AT3G50970
AT2G45660
AT2G42400
AT5G04045
AT2G32920
AT2G47930
AT2G18900
AT3G07170
AT1G61990
AT3G19930
AT5G16370
AT5G50120
AT2G03830
AT4G16450
AT4G37390
AT5G36180
AT3G27540
AT1G27540
AT3G11773
AT5G22890
AT3G13432
AT2G35030
AT4G27530
AT1G04620
AT1G27330
AT3G62860
AT1G18400
AT1G52690
AT3G22260
AT1G64050
AT3G44760
AT3G21360
AT4G19985
AT4G34280
AT4G19210
AT5G47330
AT5G42500
AT1G77682
AT2G20860
AT2G18470
AT3G21510
AT4G23710
AT4G31830
AT1G73350
AT1G14200
AT3G46810
AT3G43590
AT2G45130
AT5G66930
AT5G39760
AT4G10450
AT1G13590
AT2G37500
AT5G02590
AT5G64380
AT1G09810
AT3G11530
AT5G26700
AT4G22340
AT1G52342
AT1G48170
AT5G48910
AT3G49100
AT1G04140
AT4G34590
AT2G21970
AT3G58850
AT2G29170
AT5G55850
AT1G03280
AT5G35690
AT3G11470
AT5G39330
AT3G25040
AT4G36988
AT2G14560
AT2G14690
AT2G31260
AT4G17310
AT2G39060
AT3G50670
AT2G24860
AT1G18990
AT1G05200
AT3G13750
AT4G28820
AT3G07340
AT5G46880
AT2G17670
AT5G27740
AT5G56240
AT3G02160
AT2G25737
AT3G10120
AT4G17640
AT5G59360
AT1G14230
AT2G42670
AT1G14690
AT5G43185
AT3G54420
AT2G15890
AT2G01870
AT2G04530
AT2G19940
AT1G43710
AT5G64870
AT5G06720
AT5G20610
AT3G59650
AT2G27690
AT3G46450
AT4G00340
AT4G36820
AT5G47150
AT3G61410
AT3G10960
AT3G19150
AT4G22120
AT5G24410
AT5G08750
AT3G02530
AT2G34410
AT3G20260
AT5G47920
AT3G17410
AT2G02060
AT1G61340
AT5G20520
AT1G22440
AT5G53660
AT1G15010
AT2G27080
AT3G10580
AT2G37060
AT1G23850
AT4G39590
AT1G18440
AT1G04940
AT3G14310
AT4G37640
AT3G18970
AT3G44300
AT3G45770
AT5G18850
AT4G31330
AT1G27000
AT1G05140
AT2G29650
AT5G65080
AT2G32640
AT5G38895
AT4G00250
AT1G02740
AT1G14790
AT3G06830
AT2G32460
AT4G36090
AT3G59220
AT5G41180
AT5G15150
AT2G30060
AT2G45800
AT3G11000
AT3G57390
AT2G31390
AT1G56710
AT5G50560
AT5G04720
AT1G12930
AT5G63410
AT3G09260
AT5G35680
AT5G39590
AT3G62270
AT2G18620
AT5G48657
AT4G17560
AT1G66730
AT4G33560
AT4G31500
AT5G50810
AT1G22050
AT3G27820
AT5G14460
AT2G18860
AT5G15080
AT5G24230
AT1G70480
AT1G10710
AT5G62320
AT2G30370
AT5G13450
AT1G28305
AT1G14290
AT5G12020
AT2G42650
AT3G43190
AT3G57400
AT1G29690
AT4G16750
AT5G45275
AT3G07550
AT3G58570
AT5G19190
AT2G46940
AT5G35460
AT1G21270
AT3G06660
AT5G61020
AT2G30990
AT4G20430
AT5G22560
AT2G41640
AT1G22160
AT1G03000
AT5G60630
AT2G45580
AT4G32140
AT3G09735
AT1G66840
AT5G24390
AT3G58270
AT1G48070
AT4G03965
AT3G04520
AT3G01180
AT4G25150
AT1G03100
AT2G32275
AT4G33495
AT2G35680
AT1G07790
AT1G18890
AT5G27495
AT1G09430
AT5G37380
AT1G59710
AT5G27470
AT5G52440
AT5G26850
AT5G58930
AT2G34450
AT2G20562
AT2G47390
AT3G15480
AT5G61570
AT1G79940
AT3G25900
AT3G54800
AT3G24490
AT2G01970
AT5G04160
AT3G19260
AT5G63220
AT4G33360
AT3G50130
AT4G35470
AT1G02640
AT4G37690
AT1G65510
AT1G62045
AT4G34200
AT2G13680
AT3G02340
AT1G67250
AT3G20020
AT3G51980
AT4G17540
AT3G47650
AT5G06839
AT4G34050
AT3G52760
AT5G66730
AT4G15950
AT4G05530
AT4G30070
AT5G59670
AT3G04060
AT2G18162
AT4G22740
AT1G26320
AT1G59820
AT3G54360
AT5G60340
AT3G16400
AT3G50120
AT1G28700
AT5G55260
AT3G25980
AT5G22880
AT1G59650
AT4G01810
AT5G56300
AT1G18580
AT1G20100
AT5G65200
AT4G28400
AT2G29120
AT3G46610
AT5G62770
AT5G24318
AT4G37830
AT4G32480
AT1G07840
AT2G32840
AT3G28630
AT2G01340
AT3G51420
AT1G12700
AT3G28100
AT4G10030
AT5G13690
AT5G46910
AT3G43930
AT1G64500
AT2G46320
AT4G34430
AT1G67865
AT5G07970
AT5G47070
AT3G13225
AT3G61440
AT5G35490
AT4G37550
AT4G00955
AT3G23060
AT1G22200
AT4G27880
AT2G13960
AT2G27775
AT3G51890
AT3G57690
AT5G63780
AT2G16790
AT4G31150
AT5G46680
AT5G65180
AT2G44640
AT5G49370
AT1G63057
AT1G26450
AT5G59590
AT4G14815
AT5G01710
AT4G30993
AT4G23860
AT1G12770
AT1G71890
AT5G50375
AT3G49307
AT5G65420
AT4G24970
AT1G07230
AT3G26742
AT1G68990
AT1G09370
AT5G48330
AT2G03937
AT2G23000
AT3G48100
AT4G36270
AT2G35880
AT4G20095
AT2G25480
AT5G01600
AT1G22070
AT2G32790
AT3G22320
AT5G56610
AT1G33360
AT1G35560
AT1G12560
AT5G44582
AT1G03710
AT5G13650
AT1G19530
AT4G19510
AT4G00220
AT4G37630
AT3G53610
AT2G42820
AT3G02610
AT3G06980
AT5G54610
AT1G29280
AT1G12120
AT3G23770
AT4G34320
AT3G05360
AT4G27160
AT5G42770
AT1G07050
AT1G66190
AT1G50290
AT2G39170
AT2G40160
AT5G07530
AT1G30515
AT3G10530
AT1G35620
AT1G50890
AT3G20970
AT2G20490
AT5G02130
AT2G44860
AT3G20740
AT2G01420
AT2G24762
AT3G03220
AT1G30050
AT1G77932
AT3G50700
AT5G17660
AT5G64552
AT1G54330
AT5G10270
AT1G09920
AT2G32300
AT4G12410
AT2G27360
AT5G46050
AT5G38560
AT4G31170
AT1G30630
AT5G25350
AT3G26100
AT4G23140
AT5G44900
AT2G34490
AT1G69818
AT1G70782
AT5G11900
AT3G19790
AT1G32470
AT2G01900
AT3G17980
AT3G07120
AT5G38640
AT5G37130
AT5G17190
AT5G02270
AT2G36580
AT4G18596
AT2G32860
AT4G02430
AT1G30530
AT1G55960
AT1G73500
AT1G73603
AT1G26340
AT5G58370
AT1G01990
AT1G73030
AT4G00420
AT2G30630
AT4G27070
AT2G34600
AT2G03850
AT1G02140
AT3G55760
AT1G55152
AT1G80470
AT5G10460
AT1G04750
AT3G13810
AT5G45620
AT5G23940
AT1G30210
AT5G59330
AT5G59520
AT1G23180
AT2G36210
AT5G48150
AT1G12090
AT3G59990
AT5G55125
AT2G27600
AT2G29995
AT1G52280
AT2G29930
AT3G26060
AT3G15420
AT2G46780
AT3G25680
AT1G17880
AT1G55360
AT2G41740
AT1G30280
AT3G14595
AT5G44040
AT1G02280
AT3G57010
AT1G79260
AT5G10220
AT4G20380
AT1G03700
AT1G72340
AT1G22930
AT5G49440
AT1G22490
AT5G53588
AT2G45010
AT4G11521
AT2G20780
AT2G34930
AT4G22850
AT2G18350
AT1G26130
AT5G34885
AT5G01270
AT3G02740
AT3G06750
AT1G65295
AT5G12080
AT2G23890
AT3G48750
AT1G55920
AT1G30460
AT5G18900
AT2G01170
AT3G05420
AT4G00740
AT1G14780
AT2G19350
AT1G14000
AT1G79080
AT5G38290
AT5G16880
AT5G10980
AT4G14230
AT5G03905
AT5G24660
AT4G18510
AT1G22400
AT5G42390
AT5G59500
AT5G49830
AT3G24350
AT1G53500
AT2G18300
AT4G10380
AT4G03190
AT5G04860
AT2G41900
AT5G43380
AT2G31955
AT5G01390
AT4G13195
AT1G21200
AT2G44680
AT1G80300
AT5G08190
AT2G36930
AT1G43640
AT3G46200
AT3G25800
AT2G20670
AT2G33630
AT5G45100
AT5G66560
AT5G17930
AT2G14750
AT5G14690
AT5G48310
AT1G64180
AT5G10010
AT3G51770
AT4G17760
AT1G12500
AT2G16365
AT5G35560
AT4G36180
AT2G44840
AT5G07430
AT1G70200
AT5G43750
AT2G40750
AT3G20310
AT1G74170
AT5G13320
AT1G61097
AT5G42300
AT2G33210
AT5G46490
AT2G04660
AT4G30700
AT4G16144
AT3G20760
AT3G45443
AT5G18270
AT3G51790
AT5G17160
AT5G56880
AT1G68552
AT4G02770
AT1G13030
AT1G58380
AT5G09680
AT5G23130
AT2G46620
AT1G75600
AT5G24655
AT3G62460
AT3G48231
AT2G47940
AT1G80540
AT5G13520
AT4G17615
AT3G22550
AT1G71410
AT1G08520
AT4G32040
AT4G19180
AT4G18710
AT1G22530
AT1G03920
AT1G54650
AT1G13860
AT3G46700
AT5G04130
AT3G48860
AT1G12150
AT2G38330
AT1G76970
AT1G19490
AT3G11130
AT4G39350
AT2G22840
AT2G01410
AT2G48160
AT3G57290
AT5G12840
AT1G48020
AT5G62820
AT5G24810
AT1G47380
AT3G23540
AT2G28810
AT1G71760
AT2G16760
AT1G77160
AT2G29200
AT4G22758
AT1G01340
AT5G36710
AT2G16900
AT5G53250
AT5G49030
AT4G15140
AT3G45242
AT2G16592
AT2G36010
AT5G14420
AT3G50400
AT1G04820
AT5G46180
AT3G56410
AT2G34940
AT3G54880
AT1G30100
AT1G54217
AT5G01610
AT3G50220
AT5G12310
AT1G62340
AT2G20800
AT1G05291
AT2G01210
AT2G16430
AT2G47800
AT2G04190
AT1G23950
AT1G54260
AT2G19900
AT5G61890
AT3G61140
AT1G55450
AT3G02150
AT5G19480
AT2G39410
AT2G17310
AT2G28000
AT5G22545
AT3G55640
AT1G48230
AT1G05570
AT3G26950
AT3G19590
AT1G67150
AT5G04740
AT1G01390
AT2G46310
AT3G62160
AT4G31160
AT5G14610
AT2G34790
AT4G22130
AT5G09810
AT1G09350
AT3G05710
AT5G59050
AT3G19460
AT2G34920
AT3G47833
AT4G33820
AT1G09180
AT5G22570
AT1G23280
AT1G52200
AT5G40040
AT1G02700
AT2G01110
AT5G19160
AT5G44290
AT1G79210
AT5G42910
AT5G37790
AT4G24330
AT3G56580
AT4G37445
AT3G60070
AT1G68300
AT1G60640
AT5G53480
AT2G43080
AT2G20880
AT4G37060
AT1G77145
AT1G66860
AT5G01160
AT3G17860
AT5G03080
AT2G03810
AT5G14260
AT2G13540
AT2G26520
AT3G15790
AT5G20910
AT5G17700
AT2G44740
AT5G58840
AT1G08500
AT1G71530
AT1G77080
AT2G34710
AT3G49540
AT2G41970
AT1G49990
AT4G34000
AT2G35520
AT4G22930
AT5G11270
AT2G39360
AT5G63310
AT5G50950
AT4G27640
AT2G13610
AT3G27020
AT4G08620
AT4G21580
AT5G10060
AT4G29260
AT3G12700
AT1G28960
AT3G07050
AT2G20270
AT1G25500
AT2G21860
AT3G10860
AT4G35360
AT4G37090
AT2G22475
AT5G14480
AT4G33925
AT1G12050
AT2G41670
AT1G48370
AT5G65300
AT1G73600
AT3G06560
AT3G27740
AT1G76250
AT3G61880
AT4G14520
AT5G58970
AT5G28630
AT5G58620
AT4G11440
AT2G28060
AT1G02630
AT3G10980
AT5G42940
AT3G10880
AT5G07390
AT3G24506
AT2G15310
AT4G01840
AT5G20140
AT1G07250
AT1G49480
AT2G26680
AT5G40830
AT2G04570
AT2G46970
AT2G41170
AT5G63400
AT4G33090
AT1G20610
AT2G46390
AT2G40113
AT1G29540
AT3G49250
AT2G18500
AT1G63160
AT3G19120
AT1G18480
AT4G28760
AT4G02170
AT2G28860
AT1G18980
AT4G25760
AT5G43720
AT2G18740
AT5G20890
AT5G37990
AT3G21840
AT4G28365
AT2G01600
AT2G23090
AT5G35900
AT3G01310
AT5G25040
AT1G66760
AT1G14480
AT2G38750
AT1G66360
AT1G54390
AT3G16010
AT5G48870
AT5G07790
AT3G25130
AT4G11160
AT1G73640
AT5G45660
AT4G10090
AT4G11720
AT3G59630
AT5G19200
AT5G23550
AT5G66440
AT3G01420
AT3G61240
AT4G17080
AT2G27590
AT2G26510
AT3G23810
AT4G08980
AT3G27503
AT1G32500
AT5G40810
AT3G15760
AT1G64405
AT4G30140
AT2G39660
AT1G16640
AT4G34580
AT5G10310
AT4G02010
AT2G17700
AT3G62499
AT4G29510
AT1G48510
AT1G68620
AT3G44560
AT2G35060
AT3G10585
AT1G76760
AT5G54590
AT3G13400
AT1G27390
AT2G39950
AT1G14930
AT5G14060
AT1G75420
AT5G03930
AT2G03340
AT2G03440
AT3G09890
AT4G17486
AT4G22110
AT5G65470
AT1G48970
AT1G20030
AT3G16920
AT2G26970
AT3G60100
AT2G04880
AT1G60986
AT5G03820
AT5G49060
AT5G14720
AT5G48380
AT1G14900
AT3G63430
AT5G39730
AT4G19390
AT3G63420
AT4G21960
AT4G02720
AT1G56510
AT3G10220
AT2G35650
AT5G42900
AT1G69580
AT3G47350
AT2G17530
AT4G12330
AT5G13820
AT2G39630
AT3G03750
AT3G46330
AT1G65590
AT3G59520
AT5G10750
AT5G52310
AT1G03680
AT1G16310
AT3G13227
AT1G60710
AT2G45400
AT3G60240
AT1G03330
AT2G36695
AT2G40530
AT5G12110
AT5G62000
AT5G60050
AT5G43450
AT3G20650
AT1G55210
AT5G07920
AT2G29960
AT2G12646
AT1G28520
AT3G57160
AT5G04250
AT4G36950
AT4G37925
AT1G15165
AT3G42473
AT1G77260
AT1G05790
AT5G66850
AT5G42250
AT2G44080
AT5G13050
AT1G15940
AT1G08350
AT3G60670
AT1G77390
AT1G33120
AT4G27310
AT2G14830
AT5G20620
AT1G52570
AT4G21570
AT3G46060
AT1G23230
AT3G17330
AT3G27150
AT4G08510
AT3G01040
AT3G12020
AT5G03060
AT2G47750
AT2G22770
AT5G13840
AT2G17150
AT2G25690
AT3G14860
AT4G20130
AT2G32950
AT3G56420
AT3G58760
AT5G49540
AT2G47500
AT1G17990
AT2G35900
AT5G37720
AT4G21590
AT2G39130
AT5G64300
AT3G48350
AT4G12050
AT4G31120
AT1G14920
AT5G10110
AT5G02280
AT3G51440
AT1G24040
AT3G14280
AT2G38400
AT2G03670
AT1G19350
AT1G78170
AT1G36050
AT1G65730
AT2G21520
AT3G08850
AT3G57470
AT3G51640
AT3G29130
AT1G73700
AT5G18940
AT2G44850
AT4G21250
AT4G39720
AT5G41400
AT2G13290
AT5G54310
AT5G43070
AT1G47600
AT4G31880
AT5G01870
AT1G33102
AT3G22150
AT5G18037
AT3G04570
AT5G53580
AT4G18490
AT1G64590
AT4G15090
AT5G20720
AT1G77800
AT5G35320
AT4G33430
AT3G26340
AT4G04910
AT4G10465
AT2G26760
AT2G15340
AT2G44760
AT5G43460
AT5G19290
AT2G45520
AT3G09940
AT1G25470
AT3G51620
AT4G01950
AT5G53950
AT1G13270
AT1G32220
AT5G53050
AT1G62975
AT2G46170
AT1G79050
AT3G09000
AT1G15910
AT2G47450
AT1G32740
AT1G11572
AT3G47980
AT2G26180
AT5G64790
AT4G32105
AT2G16600
AT3G18550
AT5G64480
AT1G54160
AT5G67630
AT5G03630
AT1G48430
AT1G03160
AT5G15970
AT1G04310
AT5G47120
AT4G12382
AT1G74830
AT1G52150
AT3G60520
AT1G71695
AT2G23790
AT4G07526
AT3G04090
AT3G18750
AT2G05120
AT5G27860
AT1G34510
AT4G20000
AT1G75840
AT5G41460
AT1G26930
AT5G15700
AT3G51250
AT1G45050
AT5G41040
AT1G51610
AT2G24680
AT3G56810
AT5G44300
AT4G26370
AT3G28030
AT5G12410
AT1G08470
AT2G41990
AT4G34881
AT2G36050
AT3G47730
AT4G25810
AT5G42340
AT1G13570
AT1G68780
AT5G44340
AT4G35920
AT5G42520
AT1G09950
AT1G51770
AT1G03830
AT1G71220
AT4G37700
AT3G08950
AT1G49950
AT5G62490
AT4G26500
AT1G73760
AT1G76940
AT4G39520
AT4G29770
AT2G34500
AT4G01660
AT5G59470
AT1G79040
AT2G44600
AT2G05380
AT4G37608
AT3G20150
AT1G67540
AT1G06170
AT1G06990
AT2G29680
AT3G59680
AT5G20350
AT5G41110
AT1G13000
AT2G34420
AT5G04370
AT4G10040
AT2G26140
AT3G57920
AT3G51120
AT4G26555
AT4G23230
AT3G18730
AT5G40880
AT5G14640
AT4G38090
AT1G78620
AT2G18230
AT3G47070
AT1G21390
AT5G24290
AT1G20160
AT1G73690
AT2G39040
AT5G65480
AT3G05370
AT3G14980
AT2G30766
AT3G60580
AT5G13730
AT4G25000
AT3G21180
AT1G71340
AT1G01350
AT3G28050
AT3G48290
AT3G11670
AT1G05180
AT3G21770
AT3G14370
AT2G17480
AT5G67130
AT2G35300
AT1G56415
AT3G56990
AT5G08185
AT5G16440
AT1G32750
AT4G38940
AT3G54190
AT2G16190
AT3G55600
AT4G09760
AT4G27830
AT3G10560
AT3G01510
AT5G26830
AT4G32720
AT1G27595
AT3G05380
AT1G64970
AT3G59570
AT4G19110
AT3G57140
AT1G73660
AT1G19880
AT3G46520
AT5G42050
AT2G31430
AT2G19320
AT5G04120
AT5G58900
AT2G01300
AT1G75170
AT3G06340
AT5G54095
AT5G06160
AT1G71050
AT1G03070
AT2G36020
AT2G19650
AT1G70985
AT2G34357
AT5G16453
AT5G45970
AT3G48850
AT3G52720
AT2G21340
AT1G70920
AT2G37880
AT1G32928
AT5G21010
AT5G24590
AT3G53620
AT3G52340
AT3G13290
AT4G13395
AT5G64640
AT3G26200
AT4G11330
AT4G08280
AT4G15510
AT3G01325
AT5G02710
AT5G66070
AT3G26520
AT3G57270
AT1G20200
AT5G06820
AT2G27770
AT1G16470
AT5G64920
AT1G02000
AT4G38260
AT1G77180
AT3G18260
AT4G11860
AT5G39680
AT5G66200
AT5G05200
AT1G69550
AT1G03780
AT1G47270
AT4G21895
AT1G21690
AT3G16060
AT5G53320
AT3G53970
AT3G44450
AT3G18490
AT5G40550
AT1G09970
AT3G07330
AT5G41992
AT5G38320
AT3G17340
AT4G36550
AT1G01530
AT4G29560
AT1G62790
AT1G59960
AT2G04360
AT1G31940
AT3G25030
AT1G21640
AT4G39300
AT4G00520
AT5G58784
AT4G08900
AT5G27440
AT2G13660
AT5G56460
AT3G43580
AT5G37475
AT1G60610
AT3G05935
AT5G20660
AT1G14450
AT4G24290
AT4G15393
AT4G02400
AT5G48660
AT3G20000
AT1G31830
AT1G63260
AT5G57050
AT3G30350
AT2G21210
AT1G14270
AT5G61500
AT5G65110
AT2G38020
AT2G34350
AT5G14360
AT1G47280
AT3G13660
AT3G59530
AT3G47200
AT4G21990
AT4G15545
AT4G33920
AT2G22120
AT4G29780
AT2G18790
AT1G06650
AT1G74530
AT5G54290
AT1G14950
AT2G32150
AT5G43940
AT1G29560
AT2G46260
AT1G10070
AT1G14810
AT1G49450
AT3G27430
AT4G07960
AT1G64355
AT1G32960
AT5G26000
AT1G13440
AT3G48410
AT1G49010
AT4G36990
AT3G15610
AT5G49320
AT5G40780
AT5G65890
AT4G39380
AT1G75360
AT3G25170
AT5G38430
AT4G28520
AT4G27130
AT2G01930
AT1G72970
AT3G09580
AT3G06140
AT3G18880
AT5G06250
AT3G12150
AT3G22968
AT2G28160
AT1G77140
AT2G34150
AT2G26260
AT3G49305
AT1G06520
AT5G49520
AT5G13670
AT4G39140
AT1G26796
AT1G18060
AT5G52890
AT4G09500
AT2G41440
AT5G06560
AT4G28600
AT4G10300
AT1G57560
AT3G60286
AT2G16490
AT4G25010
AT1G44170
AT1G78740
AT3G07740
AT1G48700
AT5G61430
AT5G12030
AT4G12432
AT3G03450
AT2G03720
AT3G09770
AT3G06810
AT1G63810
AT1G22840
AT4G24000
AT3G01513
AT2G38220
AT2G36320
AT2G37520
AT3G49750
AT4G27810
AT4G33710
AT5G39920
AT1G72900
AT5G65750
AT5G27930
AT2G44130
AT1G21400
AT4G19140
AT3G28360
AT3G20280
AT2G32885
AT5G16490
AT4G21780
AT2G07040
AT5G49980
AT1G58270
AT1G02460
AT1G68310
AT2G42250
AT5G61550
AT4G19560
AT1G74080
AT5G05160
AT3G10760
AT2G30880
AT1G11530
AT3G48110
AT5G47730
AT3G20350
AT5G61920
AT1G53510
AT1G27190
AT3G57060
AT1G57870
AT1G43667
AT2G34540
AT3G54670
AT3G57800
AT2G27230
AT5G61710
AT3G54030
AT1G09815
AT4G23270
AT1G21090
AT1G69060
AT5G16120
AT2G44380
AT4G14440
AT5G40645
AT2G38570
AT1G70900
AT1G29951
AT1G29680
AT2G33720
AT2G27228
AT2G47810
AT2G37990
AT1G08010
AT3G51310
AT5G01300
AT1G13110
AT4G15480
AT2G26490
AT3G27180
AT1G20065
AT5G64760
AT5G38420
AT1G26370
AT3G21390
AT5G64990
AT1G63055
AT3G21175
AT3G13320
AT1G63020
AT5G65640
AT5G52060
AT5G54600
AT5G16410
AT4G34410
AT2G40330
AT1G51800
AT5G42310
AT1G71880
AT1G71430
AT4G00335
AT3G25882
AT4G19860
AT2G38300
AT5G11350
AT4G26400
AT1G23550
AT2G15230
AT5G09995
AT4G02940
AT3G46690
AT1G33800
AT5G42785
AT5G54830
AT4G37290
AT2G23460
AT3G52490
AT3G50210
AT3G08580
AT3G56370
AT2G40630
AT5G63680
AT4G29400
AT1G61890
AT5G38070
AT3G20670
AT1G24145
AT1G53380
AT4G29140
AT5G37590
AT1G28370
AT3G50100
AT1G28395
AT3G09210
AT4G27750
AT3G11170
AT5G06710
AT2G44190
AT4G30920
AT4G33740
AT2G03430
AT5G10140
AT5G46280
AT5G55970
AT1G60780
AT1G60440
AT3G03440
AT3G11940
AT1G51130
AT5G25940
AT5G23980
AT1G14940
AT3G55550
AT1G51460
AT3G23580
AT4G17510
AT1G47480
AT4G12030
AT3G19470
AT2G36300
AT1G02816
AT1G64380
AT5G20540
AT2G30810
AT1G70840
AT1G17860
AT3G14590
AT5G50410
AT5G53460
AT1G17590
AT4G22640
AT1G19440
AT3G58030
AT3G10380
AT2G24250
AT1G74780
AT1G68130
AT4G14870
AT4G21160
AT2G41790
AT1G26580
AT1G67300
AT4G18920
AT5G06080
AT4G01550
AT1G52910
AT4G13810
AT3G17060
AT1G53750
AT5G36960
AT1G14410
AT5G48570
AT1G53040
AT5G51180
AT3G03160
AT1G23600
AT1G03250
AT1G69295
AT5G16140
AT1G19730
AT1G14130
AT2G31530
AT4G11910
AT2G23420
AT1G34650
AT5G23405
AT5G53120
AT3G52110
AT4G25470
AT4G24740
AT3G14650
AT4G27690
AT5G49880
AT5G17490
AT1G78510
AT5G61010
AT3G62060
AT1G69490
AT5G11500
AT3G09630
AT1G29410
AT3G51290
AT3G28730
AT5G19790
AT1G24095
AT3G07070
AT1G57620
AT3G11230
AT2G47230
AT3G15720
AT2G23700
AT5G63540
AT2G27530
AT5G24170
AT3G45060
AT5G62670
AT1G79380
AT4G21850
AT3G52500
AT1G07570
AT4G27260
AT4G29110
AT1G63820
AT3G59910
AT2G03360
AT5G44160
AT1G51980
AT3G13380
AT4G26510
AT2G27090
AT4G30630
AT3G18800
AT3G14205
AT5G09250
AT1G60770
AT2G33435
AT1G10810
AT1G68250
AT5G65670
AT5G48450
AT5G56920
AT1G09440
AT1G15840
AT2G41420
AT1G04990
AT1G17550
AT4G24140
AT4G32360
AT4G20890
AT1G23880
AT4G23730
AT1G29720
AT5G62550
AT1G67870
AT1G03880
AT2G38610
AT1G05100
AT1G15080
AT5G23890
AT4G24560
AT3G62980
AT2G02160
AT5G15440
AT2G34040
AT4G17720
AT1G80530
AT4G14340
AT3G11740
AT1G68330
AT2G36080
AT5G57860
AT3G28150
AT3G19980
AT1G32530
AT5G55565
AT1G72890
AT5G01700
AT1G18160
AT1G52650
AT1G67060
AT4G11610
AT2G25130
AT3G61898
AT4G25710
AT5G58440
AT2G25605
AT5G65530
AT2G14850
AT3G54500
AT5G53030
AT5G15740
AT2G20100
AT1G48380
AT2G33855
AT5G44585
AT5G27030
AT2G22910
AT2G26930
AT1G54730
AT2G31240
AT4G34030
AT5G51020
AT4G02620
AT1G10540
AT4G25490
AT1G78770
AT1G20440
AT5G65590
AT1G22410
AT1G06250
AT3G08020
AT1G02575
AT2G21380
AT4G22750
AT4G23885
AT2G32120
AT4G15560
AT1G67880
AT2G14910
AT1G07175
AT2G01290
AT1G61240
AT1G68050
AT5G58400
AT3G59880
AT5G03390
AT4G22390
AT3G57450
AT1G52315
AT1G08620
AT4G32470
AT1G73860
AT5G20100
AT5G40970
AT5G39220
AT2G32960
AT2G39250
AT4G27240
AT5G14130
AT3G28830
AT5G53280
AT2G36640
AT2G45570
AT2G42260
AT3G22960
AT2G42885
AT5G15802
AT2G46330
AT5G55510
AT5G42235
AT3G27330
AT1G01200
AT2G04032
AT3G06420
AT3G45900
AT3G26150
AT1G24190
AT5G45160
AT3G06510
AT3G02570
AT5G23570
AT3G04740
AT5G60690
AT5G11050
AT4G22700
AT5G51460
AT4G27480
AT3G16700
AT5G10520
AT5G51860
AT3G12480
AT1G64360
AT3G18450
AT2G29590
AT1G16030
AT4G34710
AT5G13090
AT5G65970
AT3G14440
AT5G44380
AT5G59070
AT5G06265
AT1G07610
AT5G06600
AT3G18535
AT1G53490
AT2G40670
AT4G37800
AT2G21940
AT5G17610
AT2G30350
AT1G08320
AT5G64230
AT4G33110
AT5G67500
AT5G06830
AT4G01430
AT4G11600
AT3G54280
AT4G02550
AT4G13780
AT1G23830
AT4G14710
AT2G35410
AT1G12380
AT1G17700
AT1G74680
AT2G04170
AT1G49170
AT5G60990
AT5G66700
AT2G18480
AT2G44560
AT4G10710
AT1G71920
AT3G62660
AT4G01990
AT3G06435
AT5G23390
AT5G52200
AT2G40004
AT5G23340
AT1G21600
AT1G19720
AT4G35910
AT4G39030
AT5G65160
AT1G77960
AT2G33990
AT5G03680
AT5G05530
AT5G54500
AT3G27025
AT1G69940
AT4G35730
AT5G44580
AT5G10840
AT5G52520
AT3G57120
AT1G73930
AT1G22170
AT3G04200
AT5G20630
AT5G14290
AT1G52290
AT4G26420
AT1G31790
AT5G01450
AT1G14830
AT1G63780
AT5G45470
AT3G16120
AT3G43210
AT4G12290
AT4G24130
AT5G19855
AT3G22970
AT1G22100
AT1G32100
AT4G37295
AT4G10430
AT1G66350
AT5G22390
AT3G45260
AT4G31670
AT4G24480
AT5G08160
AT5G55280
AT3G16620
AT5G46240
AT1G07880
AT3G15580
AT1G43890
AT1G11230
AT1G11650
AT2G37080
AT5G20510
AT4G29270
AT3G23830
AT1G69270
AT1G78882
AT1G52930
AT5G47720
AT4G28025
AT5G25540
AT3G06890
AT1G08400
AT1G48690
AT2G14365
AT4G39780
AT1G04360
AT2G43160
AT3G25100
AT1G22280
AT1G50410
AT1G74500
AT5G58240
AT1G06360
AT5G50260
AT1G49650
AT5G20635
AT5G18480
AT5G54800
AT2G27490
AT1G05770
AT1G11380
AT2G27250
AT3G49845
AT4G13260
AT1G33440
AT1G15980
AT1G62770
AT5G66880
AT5G04840
AT1G20350
AT4G39540
AT3G56870
AT3G54980
AT1G52140
AT5G16010
AT3G07850
AT3G49290
AT4G03520
AT5G43300
AT5G11740
AT2G22460
AT3G07830
AT1G17780
AT5G11600
AT2G44490
AT1G65840
AT2G30660
AT1G29195
AT1G21950
AT1G45000
AT4G27510
AT1G31120
AT1G50920
AT5G54050
AT3G52360
AT5G65000
AT2G35155
AT1G55530
AT1G10760
AT1G14880
AT1G15870
AT4G11990
AT4G28650
AT5G04047
AT4G13310
AT3G03430
AT4G12360
AT1G03340
AT5G64980
AT1G07470
AT1G04985
AT5G08535
AT5G16680
AT3G17660
AT2G30650
AT1G80940
AT4G31000
AT5G06410
AT4G27657
AT5G12370
AT1G09770
AT3G15370
AT3G45140
AT5G40740
AT3G54085
AT1G76990
AT1G62150
AT3G58780
AT4G33220
AT5G37750
AT1G03550
AT3G23030
AT2G22920
AT4G10280
AT1G02900
AT3G09440
AT2G04680
AT3G20520
AT3G26170
AT3G20070
AT3G04690
AT1G08985
AT3G18790
AT1G77890
AT2G38000
AT2G22425
AT5G26660
AT4G11740
AT5G35180
AT3G17609
AT5G18407
AT2G24693
AT5G22600
AT1G75890
AT1G02310
AT5G60540
AT3G46300
AT1G68670
AT3G61770
AT4G01410
AT2G27800
AT5G07290
AT1G50940
AT5G56590
AT3G07670
AT5G48130
AT5G57910
AT5G04750
AT3G29970
AT1G76610
AT3G14900
AT2G03350
AT3G07360
AT5G07870
AT3G53190
AT2G35200
AT3G60980
AT2G43670
AT1G03950
AT2G25620
AT1G60987
AT5G12390
AT5G56950
AT1G66540
AT1G29340
AT5G35735
AT3G15150
AT1G29240
AT5G27238
AT2G18910
AT2G44500
AT3G20430
AT5G53160
AT4G37010
AT5G55135
AT4G22910
AT4G22590
AT1G55290
AT4G00270
AT2G17340
AT3G46540
AT1G52830
AT1G48530
AT1G12990
AT1G56418
AT5G39660
AT3G29630
AT4G26140
AT4G21800
AT5G45070
AT5G03790
AT5G67600
AT1G25472
AT1G21880
AT5G27980
AT3G63170
AT5G28770
AT2G30490
AT1G20970
AT1G01880
AT5G54440
AT5G49920
AT1G27760
AT2G43280
AT1G50360
AT2G43450
AT1G47900
AT1G12000
AT4G32000
AT2G03980
AT3G61860
AT2G37570
AT1G58100
AT3G20240
```
