## Supplementary material for "A comprehensive map of preferentially located motifs reveals distinct proximal *cis*-regulatory elements in plants": AGAAAAA_containing_gene_set.txt

```
#Occurences of AGAAAAA between 4 and 62 (positions relative to the transcription start site)
#2211 sequences with AGAAAAA in this interval
#11.20% of the sequences in promoter set with AGAAAAA (set with 19736 sequences)
AT4G00900
AT1G51540
AT4G32020
AT3G62390
AT4G24330
AT4G18510
AT3G19590
AT3G16010
AT2G03140
AT1G14350
AT4G17310
AT3G27260
AT2G35030
AT2G14890
AT1G76610
AT1G18570
AT5G46750
AT2G25560
AT2G15830
AT1G63840
AT3G50100
AT3G21180
AT4G37640
AT3G20670
AT2G36870
AT5G49530
AT1G79380
AT2G24640
AT3G55700
AT4G39830
AT2G26860
AT1G52710
AT2G45580
AT4G33925
AT1G64520
AT2G02370
AT3G61890
AT1G79630
AT3G10470
AT1G67170
AT5G17640
AT4G39170
AT2G37940
AT3G09070
AT3G09260
AT4G21280
AT1G71760
AT1G79110
AT3G24520
AT5G51450
AT1G13860
AT3G05710
AT3G04870
AT5G04347
AT2G21100
AT1G64840
AT5G63290
AT1G26360
AT5G57640
AT2G34540
AT1G56020
AT3G02150
AT1G22440
AT3G05858
AT5G19400
AT2G34170
AT2G41710
AT5G13180
AT3G27150
AT2G23030
AT1G52070
AT5G66930
AT1G37130
AT3G43860
AT3G14310
AT1G75910
AT1G04270
AT3G52090
AT4G22745
AT1G75810
AT5G22560
AT2G43140
AT3G11470
AT1G67150
AT1G08480
AT4G19410
AT5G48657
AT3G26200
AT4G32570
AT1G71880
AT1G65610
AT1G48510
AT2G17705
AT5G65060
AT5G20280
AT2G30870
AT3G27250
AT3G16620
AT3G24310
AT1G30910
AT3G14020
AT1G02870
AT5G23940
AT3G49305
AT3G50910
AT2G38130
AT5G64920
AT1G62110
AT3G29070
AT3G14860
AT3G16740
AT5G02270
AT1G44050
AT5G38170
AT4G20000
AT1G69490
AT1G11090
AT4G17615
AT3G49840
AT1G66700
AT5G55565
AT3G54500
AT1G29060
AT1G30530
AT5G21222
AT2G22840
AT2G38330
AT2G42600
AT1G15550
AT3G45770
AT4G22120
AT5G35560
AT1G31120
AT1G65590
AT3G18450
AT1G60260
AT4G37520
AT3G19960
AT2G03937
AT4G39190
AT5G24630
AT1G29952
AT1G13245
AT4G39380
AT1G22400
AT4G32480
AT5G12030
AT1G21690
AT1G50690
AT5G59010
AT3G20898
AT1G21640
AT3G53350
AT3G46450
AT2G14835
AT4G00740
AT4G37490
AT5G25160
AT3G22250
AT5G20350
AT1G66910
AT5G48670
AT5G50950
AT1G69940
AT4G23710
AT1G02630
AT1G54620
AT5G27130
AT3G15840
AT1G68160
AT1G63820
AT5G03540
AT1G18835
AT1G72490
AT2G29320
AT2G19520
AT5G02740
AT3G26470
AT5G10460
AT1G13050
AT5G34850
AT5G56580
AT5G43070
AT1G06360
AT3G22150
AT2G32415
AT5G48800
AT5G53588
AT5G04820
AT2G33630
AT5G11650
AT3G56910
AT1G13870
AT5G42235
AT1G21700
AT3G62270
AT1G04980
AT1G79050
AT5G38640
AT1G52690
AT5G20930
AT1G13080
AT1G50410
AT2G35345
AT2G25737
AT3G12480
AT5G64300
AT3G52900
AT2G03370
AT5G40400
AT3G07850
AT2G35930
AT2G43320
AT4G15396
AT5G58170
AT4G16160
AT1G47900
AT1G71970
AT4G37060
AT3G25717
AT5G27740
AT2G07040
AT5G04130
AT1G67290
AT3G06620
AT5G12050
AT1G14150
AT1G05100
AT5G42520
AT5G65630
AT2G32920
AT5G07820
AT2G39090
AT2G18370
AT5G61890
AT4G31500
AT2G32600
AT2G01170
AT5G64870
AT5G23660
AT5G38420
AT2G39870
AT4G10140
AT3G02160
AT4G24140
AT5G07090
AT3G05680
AT2G43400
AT4G39910
AT5G66460
AT4G33140
AT5G48310
AT4G38540
AT2G35900
AT5G18500
AT5G65790
AT1G11572
AT3G54510
AT3G06150
AT2G28315
AT5G53480
AT1G72770
AT4G37390
AT1G07280
AT2G44860
AT1G33800
AT1G78310
AT5G53280
AT3G08970
AT2G40745
AT3G11550
AT5G50565
AT2G39750
AT5G55440
AT3G25900
AT2G47070
AT4G23720
AT1G16270
AT1G25470
AT1G02570
AT1G76880
AT2G24940
AT1G03457
AT5G27680
AT2G33790
AT1G52310
AT1G16420
AT2G26140
AT1G62790
AT5G58400
AT3G45930
AT1G68552
AT1G29790
AT1G52140
AT5G15440
AT2G47500
AT3G56600
AT4G38390
AT2G43770
AT5G57970
AT1G32610
AT5G64140
AT1G51980
AT1G70290
AT1G05140
AT5G39920
AT2G41330
AT4G01430
AT1G44760
AT4G16340
AT3G55830
AT1G77690
AT5G52360
AT1G25330
AT1G13370
AT5G55700
AT4G29180
ATMG00410
AT1G78510
AT1G03680
AT2G27530
AT5G12840
AT5G11500
AT5G38430
AT3G48080
AT5G67480
AT3G57300
AT2G27800
AT2G22180
AT2G02740
AT1G04750
AT2G16385
AT5G62750
AT1G73600
AT1G03200
AT1G12500
AT1G78880
AT1G50360
AT1G22520
AT1G64180
AT2G13540
AT3G62300
AT5G54830
AT5G38160
AT5G56660
AT3G54460
AT1G13480
AT3G53190
AT3G55750
AT1G49310
AT5G58575
AT3G21990
AT5G54050
AT5G18850
AT5G60630
AT5G01712
AT1G71080
AT2G37410
AT3G26742
AT3G25540
AT1G08540
AT5G43560
AT3G18800
AT1G78050
AT3G60200
AT2G13650
AT2G45520
AT1G62540
AT4G01210
AT5G55135
AT5G44610
AT4G33710
AT3G46810
AT5G11590
AT3G11500
AT1G30210
AT5G49880
AT4G20400
AT5G09978
AT1G61380
AT1G61480
AT5G19280
AT5G19160
AT3G11740
AT1G21390
AT2G21590
AT5G27600
AT3G61920
AT2G35860
AT4G02010
AT1G79830
AT5G63135
AT1G21950
AT5G45170
AT3G06435
AT2G43540
AT2G41480
AT1G23130
AT5G07260
AT4G04920
AT3G05830
AT1G22280
AT3G49290
AT1G71840
AT5G06160
AT1G80690
AT4G33495
AT5G63680
AT5G46860
AT3G55580
AT4G19390
AT2G23820
AT4G25710
AT5G05830
AT1G43640
AT5G47330
AT4G38360
AT4G23880
AT3G48970
AT5G24890
AT1G69040
AT5G04180
AT1G67850
AT5G05530
AT1G68820
AT5G19190
AT1G22650
AT2G27740
AT1G19880
AT2G33360
AT4G03080
AT1G52500
AT3G27330
AT1G35420
AT2G24250
AT3G29970
AT5G22290
AT1G05560
AT2G16600
AT5G06839
AT1G64625
AT2G33370
AT1G78700
AT4G39880
AT4G36540
AT1G20030
AT1G30280
AT3G47390
AT3G16857
AT5G53220
AT1G53300
AT1G13580
AT3G20760
AT3G26180
AT3G46320
AT1G72900
AT3G01513
AT4G21410
AT1G24095
AT2G42820
AT1G73490
AT5G65300
AT1G17990
AT3G60110
AT2G23890
AT4G29780
AT4G31570
AT2G13960
AT4G02770
AT5G17690
AT1G70840
AT3G14440
AT1G49130
AT4G15950
AT1G63055
AT1G71430
AT4G32720
AT5G34885
AT3G48160
AT3G58270
AT1G27480
AT4G22780
AT5G53120
AT1G26270
AT2G01870
AT2G40080
AT5G20300
AT1G03280
AT2G35658
AT1G73760
AT5G25050
AT5G05140
AT5G48655
AT5G48180
AT3G18535
AT3G25910
AT1G62770
AT4G18770
AT1G53510
AT5G57345
AT4G25490
AT3G05880
AT4G12780
AT5G60690
AT1G08680
AT1G01620
AT5G59050
AT2G47940
AT5G18410
AT1G20980
AT1G02140
AT2G29300
AT4G13430
AT5G08680
AT3G47070
AT5G41990
AT1G63640
AT1G34220
AT5G24320
AT4G23430
AT5G44860
AT2G29660
AT5G41380
AT3G46010
AT1G35670
AT4G24210
AT2G18230
AT2G16280
AT3G06100
AT1G26930
AT4G00310
AT4G04850
AT3G19180
AT5G53290
AT4G29080
AT5G45030
AT3G01325
AT4G17660
AT3G47200
AT3G07050
AT4G27040
AT4G34400
AT3G48231
AT1G33250
AT2G26830
AT5G13980
AT3G14590
AT3G27520
AT3G10610
AT5G25940
AT1G75210
AT3G50850
AT3G46060
AT1G74170
AT4G11740
AT4G11175
AT4G13575
AT4G37400
AT3G02970
AT4G22360
AT4G11260
AT1G79040
AT5G02590
AT2G42910
AT4G02860
AT2G46270
AT3G61140
AT5G06700
AT5G24600
AT3G06145
AT4G39795
AT1G35625
AT5G63410
AT1G18400
AT4G30630
AT5G37770
AT1G73607
AT4G00110
AT5G24810
AT1G23950
AT1G04100
AT3G21600
AT5G61900
AT1G52290
AT5G18970
AT2G03810
AT3G25680
AT5G06080
AT3G07810
AT5G51280
AT5G24390
AT1G24240
AT4G26570
AT1G76150
AT4G28060
AT2G43340
AT1G50732
AT2G36985
AT1G50280
AT3G45230
AT4G09180
AT3G03550
AT5G42910
AT1G17700
AT4G15480
AT1G09970
AT1G78780
AT3G05545
AT2G14850
AT4G32295
AT2G03850
AT2G32300
AT3G13400
AT4G36870
AT3G10740
AT1G63260
AT4G14710
AT1G05620
AT4G01550
AT4G12480
AT2G19650
AT3G13437
AT3G57880
AT5G16170
AT5G59460
AT5G62100
AT1G33030
AT4G37830
AT5G61530
AT2G32250
AT5G59360
AT5G13810
AT4G17030
AT4G15080
AT2G32460
AT3G54620
AT1G55580
AT3G62060
AT4G25830
AT4G09500
AT1G05790
AT4G32360
AT1G55920
AT2G07787
AT2G30500
AT1G65320
AT2G20670
AT5G22550
AT5G62920
AT5G10520
AT3G55730
AT1G27000
AT1G78815
AT1G31817
AT3G23770
AT2G31230
AT4G15563
AT5G53250
AT4G02110
AT5G03406
AT1G48380
AT5G09980
AT1G04985
AT5G47060
AT3G61910
AT3G26690
AT5G62310
AT5G05950
AT4G23600
AT2G43230
AT4G02620
AT3G10525
AT4G21860
AT5G46940
AT1G09540
AT1G29240
AT3G53620
AT3G11020
AT2G40930
AT1G03100
AT1G23230
AT3G25940
AT1G77525
AT1G46264
AT2G04190
AT3G05230
AT4G16350
AT5G36700
AT1G70660
AT1G53650
AT1G51070
AT2G04025
AT4G16520
AT1G63780
AT1G74590
AT1G36050
AT5G61590
AT5G54640
AT3G25130
AT1G05805
AT1G64750
AT1G54490
AT3G05400
AT1G08620
AT2G22640
AT4G38900
AT4G24200
AT1G12560
AT2G18280
AT5G27490
AT5G01540
AT2G31390
AT3G13860
AT5G58620
AT3G44510
AT5G02810
AT3G11030
AT1G72720
AT5G59590
AT2G36960
AT2G45060
AT5G48570
AT3G55960
AT4G27880
AT5G52200
AT4G20830
AT3G13228
AT5G55270
AT1G64590
AT1G51200
AT3G46000
AT2G20860
AT1G47480
AT5G13240
AT4G08910
AT5G43860
AT2G04500
AT1G29400
AT2G39030
AT4G18140
AT1G75840
AT1G55840
AT2G35990
AT5G63400
AT2G36724
AT3G48120
AT4G01840
AT4G39780
AT5G41180
AT4G34280
AT3G28210
AT1G03760
AT5G50915
AT4G00150
AT2G39280
AT1G06890
AT1G25425
AT2G24240
AT1G80940
AT1G75460
AT4G33820
AT4G28450
AT3G06930
AT5G06000
AT5G48850
AT4G10120
AT2G01190
AT3G52720
AT3G48100
AT3G52561
AT5G28040
AT3G05530
AT1G61097
AT2G04515
AT5G23280
AT3G28950
AT3G23170
AT1G06160
AT4G38860
AT3G57930
AT3G15340
AT1G69980
AT1G18750
AT2G26650
AT3G58500
AT4G30074
AT1G04350
AT5G43420
AT5G27980
AT4G36950
AT5G19480
AT1G79940
AT1G09620
AT5G51170
AT1G57777
AT1G23480
AT2G23800
AT3G11730
AT5G43440
AT4G16140
AT1G67920
AT5G13960
AT4G27550
AT1G51740
AT1G62250
AT5G59170
AT1G08030
AT5G67500
AT2G42260
AT1G68650
AT1G77720
AT5G14390
AT1G49450
AT5G40730
AT4G39403
AT3G43240
AT4G31860
AT4G26370
AT2G44280
AT5G58070
AT5G37790
AT2G19850
AT2G26520
AT2G19900
AT1G62030
AT2G38610
AT1G80540
AT1G79310
AT2G18740
AT2G47710
AT4G32080
AT5G44160
AT1G79870
AT3G23900
AT1G21200
AT4G35560
AT5G03440
AT1G21090
AT1G07610
AT2G24670
AT4G21600
AT2G45170
AT2G01890
AT5G01800
AT3G02940
AT4G05530
AT1G16030
AT5G51460
AT2G03440
AT1G18040
AT1G15750
AT3G01660
AT1G26340
AT3G09000
AT5G39660
AT3G42790
AT1G56418
AT3G51690
AT1G10760
AT4G19112
AT4G29840
AT5G07870
AT5G21130
AT2G34090
AT1G18265
AT5G50250
AT5G65180
AT5G25800
AT2G37678
AT1G70920
AT1G17147
AT5G64552
AT3G60820
AT1G23180
AT1G75680
AT3G16830
AT2G27228
AT1G80710
AT2G14610
AT2G15340
AT1G62990
AT5G58784
AT3G17840
AT1G78630
AT5G43570
AT5G46700
AT5G35320
AT3G45740
AT4G33960
AT1G56430
AT5G42570
AT1G07050
AT5G15740
AT1G55450
AT1G53560
AT5G49215
AT5G18940
AT1G14200
AT5G15700
AT1G74860
AT4G35360
AT5G22570
AT5G11240
AT5G61430
AT3G55990
AT5G47780
AT1G25580
AT2G33510
AT2G28000
AT5G67600
AT5G55125
AT2G47230
AT1G17550
AT1G52855
AT5G51980
AT4G04330
AT5G08370
AT1G75560
AT5G38010
AT2G04680
AT2G26200
AT2G31200
AT3G61220
AT3G30775
AT1G20840
AT5G09250
AT5G13300
AT2G47950
AT5G43320
AT4G01650
AT3G56200
AT3G58350
AT5G20030
AT2G14910
AT5G40460
AT1G24440
AT3G57260
AT1G15772
AT3G57450
AT5G66560
AT4G18422
AT1G22170
AT2G03390
AT3G04200
AT4G34640
AT5G58370
AT1G32760
AT1G05870
AT5G38450
AT2G16850
AT1G41880
AT3G19030
AT5G03670
AT2G45570
AT1G49050
AT3G16700
AT5G58840
AT2G02960
AT5G44560
AT1G29418
AT2G29120
AT3G43590
AT3G56720
AT1G55350
AT5G35180
AT1G63057
AT4G03945
AT1G32500
AT1G72070
AT5G49350
AT2G37230
AT3G25040
AT1G48370
AT5G60610
AT1G04190
AT2G30230
AT3G07830
AT4G22750
AT3G15060
AT3G26050
AT1G74880
AT5G14250
AT4G34590
AT3G17980
AT1G29951
AT1G68440
AT4G29960
AT3G13227
AT1G60710
AT1G60986
AT1G68310
AT5G64100
AT4G18910
AT3G44300
AT1G62520
AT3G16500
AT1G61090
AT3G59630
AT1G12380
AT4G05070
AT1G75930
AT3G05070
AT3G27540
AT5G08750
AT4G21020
AT1G14410
AT5G05870
AT1G31870
AT1G53750
AT3G47730
AT1G21460
AT3G61360
AT2G23790
AT3G20395
AT5G42146
AT3G23240
AT3G46180
AT4G39960
AT2G05120
AT3G53280
AT1G67470
AT1G23410
AT2G47730
AT4G23640
AT1G69580
AT1G52890
AT1G51690
AT4G23010
AT5G47200
AT4G16630
AT2G32830
AT2G34350
AT1G14480
AT5G51810
AT5G02130
AT3G56400
AT3G17350
AT2G05210
AT1G74680
AT5G47150
AT3G11200
AT3G25882
AT4G31450
AT4G21580
AT1G45000
AT5G27238
AT5G49160
AT1G04140
AT3G59650
AT1G53450
AT5G07410
AT1G18700
AT2G03090
AT2G40530
AT1G70770
AT5G60840
AT1G11020
AT5G48150
AT2G37570
AT4G34150
AT1G67600
AT2G42890
AT2G20010
AT5G28919
AT3G18750
AT5G52070
AT4G01540
AT1G73660
AT1G65020
AT1G22100
AT2G27860
AT1G65840
AT4G02280
AT3G54190
AT1G09240
AT1G35255
AT1G20850
AT1G79360
AT1G34630
AT2G31710
AT3G50240
AT5G24590
AT5G67440
AT5G02710
AT3G59880
AT1G14120
AT3G19210
AT2G03830
AT4G35350
AT5G59500
AT3G53200
AT3G45140
AT4G28650
AT3G50700
AT5G62000
AT2G27770
AT3G27060
AT4G35410
AT2G30880
AT4G11521
AT3G56930
AT3G03920
AT4G00200
AT1G67050
AT3G46660
AT5G39730
AT1G34047
AT3G05725
AT1G22470
AT2G26760
AT4G37460
AT5G16230
AT3G21190
AT1G14690
AT3G51810
AT2G26930
AT2G44770
AT3G18790
AT3G54290
AT2G29430
AT1G67860
AT5G45460
AT2G17990
AT1G55570
AT4G16360
AT4G17540
AT1G75190
AT1G23280
AT5G47635
AT3G01040
AT5G26210
AT2G42885
AT3G24630
AT1G76590
AT3G51620
AT5G61570
AT3G56970
AT5G42770
AT5G06560
AT2G02400
AT2G41970
AT3G45080
AT3G28790
AT1G12700
AT1G75340
AT1G25380
AT5G45190
AT4G32930
AT1G13190
AT2G12646
AT2G18910
AT1G32870
AT3G53120
AT1G19010
AT5G67160
AT2G26460
AT5G04970
AT5G19910
AT1G04820
AT1G59970
AT1G05150
AT5G53660
AT4G11610
AT3G51420
AT5G56300
AT1G80490
AT3G57100
AT5G07970
AT3G49270
AT1G14880
AT2G01690
AT4G13310
AT1G31730
AT4G02650
AT1G48195
AT4G05110
AT4G15735
AT1G66620
AT1G48430
AT1G26320
AT1G25490
AT3G21390
AT2G30650
AT4G36180
AT2G15890
AT3G54050
AT4G17720
AT2G24190
AT3G57140
AT2G22900
AT3G19150
AT5G67090
AT4G11920
AT2G34160
AT2G29650
AT1G22770
AT2G15020
AT1G68340
AT1G03960
AT4G22690
AT5G48460
AT4G18240
AT3G18200
AT5G49900
AT3G27010
AT1G65080
AT1G69360
AT5G42390
AT5G14360
AT1G74690
AT5G03880
AT4G19140
AT3G22750
AT1G07175
AT2G32200
AT5G45070
AT2G20490
AT3G03970
AT2G30985
AT3G05210
AT2G03600
AT3G10480
AT4G21200
AT2G43190
AT4G23730
AT1G03150
AT5G13520
AT5G53590
AT4G11810
AT1G78540
AT4G22820
AT1G33960
AT1G72980
AT3G63280
AT5G41150
AT2G28490
AT5G53320
AT3G26160
AT3G57780
AT2G32885
AT3G50970
AT1G77290
AT5G58220
AT2G44500
AT2G18860
AT2G25920
AT5G13900
AT5G14240
AT5G14380
AT4G21590
AT2G02950
AT2G41180
AT2G16860
AT3G51895
AT1G55670
AT5G41130
AT4G08150
AT4G25610
AT3G09740
AT3G05700
AT3G13970
AT1G69330
AT2G47420
AT3G25165
AT2G34570
AT4G39730
AT4G34588
AT1G13460
AT3G26170
AT1G53040
AT1G01990
AT4G18920
AT1G17400
AT3G54800
AT3G48090
AT5G65760
AT1G09710
AT5G38830
AT4G14500
AT5G45840
AT4G03250
AT5G25890
AT3G18550
AT1G30360
AT1G67865
AT4G22980
AT2G36640
AT3G28360
AT5G05210
AT4G30820
AT3G54270
AT3G55660
AT1G03000
AT2G37700
AT3G03270
AT3G16920
AT5G53980
AT5G45275
AT1G13110
AT3G57480
AT2G29960
AT3G53730
AT5G23720
AT4G30610
AT2G27230
AT1G19480
AT3G19980
AT3G53610
AT5G07420
AT5G57860
AT2G21230
AT3G03750
AT2G33990
AT3G27999
AT1G07130
AT5G12850
AT2G25600
AT1G58380
AT5G41992
AT1G10710
AT3G06380
AT5G14070
AT1G17050
AT2G47350
AT4G15410
AT4G33560
AT4G32820
AT3G51180
AT2G46940
AT1G70782
AT5G48820
AT5G55660
AT1G11530
AT3G20070
AT1G53530
AT1G60070
AT3G26890
AT3G05670
AT1G52830
AT4G37530
AT4G14276
AT1G61093
AT5G54310
AT2G36020
AT1G37150
AT3G02030
AT1G06135
AT1G65290
AT1G15970
AT1G51670
AT1G15800
AT1G78530
AT3G26520
AT3G49120
AT1G70780
AT5G64540
AT4G19110
AT1G75490
AT5G24290
AT3G53470
AT1G21610
AT1G55475
AT2G16760
AT5G23440
AT4G27710
AT1G63830
AT4G15420
AT2G35520
AT5G36790
AT3G62720
AT3G09580
AT5G20410
AT5G13840
AT4G01250
AT1G67060
AT3G18490
AT4G00430
AT1G03340
AT5G19380
AT3G57060
AT3G02850
AT3G23540
AT2G04530
AT3G19120
AT1G69720
AT4G25570
AT5G65670
AT3G21360
AT1G52280
AT5G57040
AT2G39390
AT1G47270
AT4G12000
AT2G27080
AT3G19560
AT1G22290
AT3G61898
AT1G48750
AT5G24770
AT1G08035
AT2G23460
AT1G12420
AT5G54840
AT5G42250
AT3G06840
AT1G03240
AT2G01275
AT4G27450
AT4G19690
AT1G54217
AT1G78920
AT5G52830
AT1G68670
AT2G36970
AT1G12150
AT5G08440
AT3G60800
AT2G38230
AT3G60190
AT2G44590
AT4G29270
AT4G02880
AT4G13810
AT3G51325
AT5G27540
AT5G46870
AT5G02600
AT5G47910
AT2G34330
AT5G44574
AT5G39260
AT4G13920
AT2G46620
AT3G18860
AT2G04360
AT2G01900
AT1G77110
AT3G57400
AT3G49250
AT4G27800
AT1G20500
AT1G20120
AT5G17280
AT5G23980
AT5G48130
AT5G15060
AT1G23830
AT1G72340
AT2G22570
AT5G58787
AT2G40116
AT4G23260
AT3G05650
AT5G11340
AT3G14370
AT5G11690
AT2G33233
AT2G23270
AT1G45201
AT5G52520
AT2G25490
AT2G40230
AT2G02870
AT3G53850
AT2G28700
AT3G09390
AT2G14846
AT5G63590
AT2G35720
AT5G38980
AT4G39350
AT1G68050
AT5G01710
AT5G64550
AT5G49890
AT2G15080
AT5G63560
AT2G37880
AT3G18140
AT1G66720
AT3G16400
AT5G44380
AT5G54780
AT1G73950
AT4G17170
AT5G39330
AT4G30670
AT2G45480
AT1G64040
AT5G66480
AT4G37250
AT3G05520
AT4G34200
AT5G02090
AT5G11900
AT4G39520
AT5G26700
AT5G26850
AT3G24503
AT5G25360
AT3G44716
AT1G74140
AT2G25650
AT3G03430
AT2G16710
AT1G45150
AT4G31730
AT3G52360
AT2G16780
AT1G16900
AT3G04190
AT2G19320
AT3G27830
AT5G14120
AT2G29995
AT2G20495
AT5G60810
AT1G70100
AT5G12350
AT2G24990
AT3G13290
AT4G28820
AT1G79350
AT3G33528
AT2G25890
AT1G18880
AT4G13630
AT5G23010
AT5G38970
AT4G22910
AT5G15150
AT5G57035
AT1G58270
AT3G13120
AT4G28750
AT1G43020
AT3G08850
AT1G06170
AT3G25620
AT4G28290
AT4G12080
AT3G22640
AT1G26560
AT5G16750
AT5G57565
AT5G53900
AT5G63770
AT5G02490
AT5G14220
AT5G23000
AT3G18970
AT2G20750
AT1G44446
AT3G53510
AT5G01340
AT3G20430
AT2G36320
AT5G35090
AT4G21250
AT3G46790
AT2G18510
AT5G38610
AT1G20090
AT3G63170
AT1G26580
AT1G03180
AT5G49015
AT1G25472
AT4G35050
AT4G19860
AT1G76490
AT1G18200
AT5G54600
AT5G43750
AT4G32410
AT5G48170
AT5G15910
AT5G08410
AT3G53230
AT3G57990
AT4G32140
AT2G13360
AT4G39300
AT5G18240
AT5G48870
AT1G28135
AT5G08290
AT1G53708
AT3G44760
AT5G42210
AT2G43710
AT5G13820
AT4G10600
AT1G10350
AT1G76960
AT1G64360
AT2G29450
AT3G10120
AT4G39140
AT3G08943
AT3G04230
AT5G44670
AT3G02810
AT5G06600
AT5G04120
AT4G14880
AT4G35110
AT2G18670
AT5G55560
AT3G63180
AT3G27940
AT3G19260
AT3G06560
AT3G10985
AT5G43940
AT5G62290
AT3G15770
AT4G01960
AT5G56550
AT5G49810
AT5G46530
AT3G15605
AT4G11860
AT2G29680
AT3G26020
AT5G62500
AT1G71890
AT1G12240
AT3G01550
AT5G59570
AT5G35680
AT2G37080
AT5G26717
AT5G13020
AT3G62360
AT5G62550
AT5G23420
AT5G51180
AT3G03080
AT5G24430
AT2G32840
AT3G58680
AT3G60100
AT5G13440
AT5G04460
AT3G20340
AT5G37730
AT3G02250
AT4G13500
AT3G04780
AT2G10931
AT3G17060
AT2G35050
AT5G53310
AT5G20170
AT1G23900
AT1G73410
AT5G17610
AT5G23300
AT5G07430
AT5G35995
AT4G27810
AT1G03250
AT4G03965
AT2G21560
AT5G20330
AT5G19200
AT5G56180
AT1G12930
AT1G70250
AT4G24050
AT1G05785
AT3G01100
AT3G32940
AT5G23060
AT3G01250
AT1G79640
AT1G22140
AT5G11050
AT3G15790
AT3G54490
AT1G19670
AT5G12180
AT3G20020
AT5G54390
AT1G27970
AT4G34560
AT3G59010
AT1G20065
AT5G25560
AT3G59570
AT1G12000
AT5G08050
AT5G39760
AT1G52360
AT5G40550
AT5G51620
AT5G54095
AT2G04170
AT5G20630
AT5G50100
AT4G28640
AT5G06720
AT3G12080
AT3G49540
AT5G14530
AT5G54490
AT5G64510
AT2G38080
AT5G39800
AT3G04090
AT5G44790
AT3G53300
AT5G25120
AT1G71820
AT1G33170
AT1G07220
AT5G10500
AT4G33220
AT5G46680
AT1G49950
AT4G39610
AT3G51800
AT2G34070
AT3G28030
AT5G47720
AT1G61340
AT4G15630
AT5G22460
AT5G14640
AT3G29630
AT4G00810
AT3G16895
AT5G40040
AT2G40810
AT4G33300
AT2G21210
AT5G12080
AT3G28630
AT3G54320
AT4G06598
AT3G44750
AT5G10060
AT2G38880
AT2G17480
AT4G09150
AT1G02460
AT5G04740
AT4G15440
AT1G02270
AT2G14580
AT5G38470
AT1G57990
AT5G60050
AT5G62820
AT2G25625
AT1G60989
AT5G44565
AT1G20100
AT3G53030
AT4G24400
AT2G28800
AT3G19540
AT5G43720
AT1G60985
AT2G36570
AT5G07571
AT4G31160
AT1G02610
AT2G33460
AT2G43080
AT5G15820
AT3G60070
AT2G40960
AT1G64660
AT1G54120
AT1G27540
AT4G12030
AT1G21528
AT4G39860
AT4G15930
AT5G57380
AT3G63160
AT1G29540
AT5G26692
AT1G73920
AT3G23060
AT1G03880
AT2G42560
AT3G57570
AT5G03390
AT1G12672
AT1G32050
AT1G67960
AT5G46730
AT4G09760
AT1G54220
AT3G14680
AT1G20816
AT3G30460
AT4G19050
AT3G52110
AT2G34790
AT4G34000
AT3G12170
AT3G15290
AT1G08510
AT1G04940
AT1G75790
AT3G10570
AT1G77670
AT2G36930
AT3G05727
AT2G33120
AT1G64330
AT5G44300
AT1G02720
AT5G25950
AT3G05370
AT2G32275
AT1G68410
AT2G17150
AT1G07160
AT2G32670
AT5G22100
AT4G36550
AT1G76430
AT1G27350
AT1G15080
AT2G17787
AT2G42230
AT1G51610
AT5G67200
AT1G13000
AT3G57160
AT3G04630
AT4G22110
AT3G60580
AT3G24320
AT2G38570
AT5G46410
AT5G55970
AT1G12050
AT1G54130
AT4G20910
AT2G26590
AT3G16330
AT5G45020
AT3G02740
AT1G29300
AT2G32380
AT5G42000
AT2G39250
AT1G36640
AT3G05920
AT1G80660
AT1G12760
AT2G29740
AT5G12240
AT1G06000
AT3G51670
AT1G78550
AT5G44340
AT4G26555
AT1G19220
AT1G10980
AT5G62320
AT1G51915
AT5G17190
AT2G16005
AT5G64770
AT5G47920
AT5G01610
AT5G24240
AT5G41100
AT3G28830
AT1G49480
AT1G73603
AT3G24350
AT3G53990
AT5G22050
AT1G79670
AT4G35910
AT2G25480
AT2G41905
AT2G28690
AT5G43650
AT3G09922
AT4G26140
AT2G16700
AT5G48360
AT2G32860
AT2G30990
AT4G10640
AT1G71790
AT5G28750
AT3G44430
AT4G23870
AT5G66730
AT4G38000
AT2G36910
AT2G46920
AT4G29400
AT5G15802
AT1G72030
AT4G29770
AT1G06250
AT5G58870
AT2G26490
AT3G13000
AT5G38520
AT1G07840
AT5G44580
AT1G19115
AT3G09210
AT2G24762
AT3G57440
AT3G59910
AT5G24170
AT2G33845
AT3G18950
AT1G51720
AT4G24450
AT5G66440
AT3G57470
AT3G48850
AT4G19006
AT3G25800
AT1G60440
AT3G50130
AT1G02640
AT2G33390
AT3G11230
AT5G56920
AT2G20630
AT4G35070
AT3G63030
AT1G79000
AT3G53270
AT5G23210
AT5G04140
AT1G14790
AT5G24680
AT1G60060
AT4G20430
AT1G62240
AT1G78170
AT1G17285
AT3G26150
AT1G11000
AT2G17033
AT2G29200
AT5G09810
AT5G13050
AT1G63800
AT3G62630
AT5G61920
AT1G29690
AT5G57060
AT1G09810
AT1G06080
AT5G42420
AT3G06140
AT1G29940
AT1G65985
AT1G62975
AT1G08320
AT1G01530
AT2G22300
AT1G10430
AT1G64080
AT5G67540
AT5G13730
AT5G20540
AT5G49525
AT5G50120
AT5G45380
AT3G17330
AT1G17720
AT2G30130
AT2G17720
AT2G31530
AT1G71220
AT1G44110
AT5G54100
AT1G76370
AT1G13590
AT3G28150
AT1G47870
AT2G01620
AT5G13090
AT2G37390
AT1G50290
AT3G28070
AT3G10585
AT4G19060
AT5G14130
AT2G35840
AT5G23850
AT5G64500
AT4G17670
AT1G80280
AT4G03420
AT5G20620
AT4G29660
AT5G45310
AT3G62370
AT2G36100
AT2G34357
AT1G22410
AT5G54770
AT5G09850
AT2G03350
AT3G25030
AT5G58670
AT1G78650
AT4G12330
AT1G09920
AT5G15970
AT5G40440
AT4G24440
AT1G49990
AT1G18160
AT5G44582
AT3G14230
AT1G60987
AT5G57090
AT5G07220
AT1G49520
AT4G03190
AT4G26630
AT5G53460
AT1G34650
AT2G42380
AT5G36180
AT5G45440
AT4G29210
AT1G11765
AT1G77060
AT4G36210
AT2G18500
AT3G21210
AT4G00440
AT1G66350
AT1G14440
AT3G22900
AT5G11600
AT4G13820
AT1G71920
AT5G42370
AT5G20570
AT5G52310
AT3G10760
AT4G18425
AT4G19645
AT1G32928
AT5G65210
AT3G54530
AT2G28540
AT2G31560
AT2G32710
AT2G15310
AT5G03230
AT1G06530
AT1G52560
AT5G56250
AT3G21175
AT4G10280
AT3G54660
AT1G28395
AT4G27310
AT1G20580
AT4G08980
AT1G77800
AT1G53840
AT4G29340
AT4G03110
AT2G45850
AT5G54610
AT5G38070
AT4G38980
AT1G78882
AT1G49245
AT1G27340
AT4G33740
AT3G25980
AT1G28370
AT1G10410
AT1G32560
AT1G14510
AT4G04190
AT5G24910
AT1G68550
AT5G60340
AT3G60980
AT5G24030
AT5G15110
AT3G16050
AT1G77080
AT3G49845
AT1G27690
AT4G00330
AT5G06850
AT4G37700
AT3G58780
AT4G31880
AT5G01270
AT2G40270
AT5G10946
AT1G04945
AT4G31150
AT3G51770
AT2G25160
AT2G46320
AT3G08950
AT3G26744
AT1G63490
AT3G52340
AT4G10895
AT5G10190
AT4G19120
AT1G33440
AT5G39650
AT5G55430
AT3G26210
AT2G25900
AT3G20520
AT4G33666
AT4G20980
AT2G02350
AT2G23440
AT1G04360
AT5G51920
AT1G72330
AT5G27950
AT3G26760
AT1G04280
AT4G03260
AT5G04720
AT2G38480
AT4G00270
AT3G51950
AT5G56950
AT5G06250
AT3G07080
AT1G74080
AT5G20635
AT3G24770
AT1G56710
AT5G06930
AT4G14290
AT5G12370
AT1G65470
AT5G58420
AT2G39170
AT5G10310
AT4G04030
AT5G03680
AT4G22880
AT3G21270
AT2G24945
AT2G47390
AT3G18035
AT3G14040
AT1G27950
AT2G34750
AT5G04410
AT5G10950
AT2G39410
AT3G54030
AT4G33150
AT2G23090
AT1G51520
AT3G54470
AT1G15130
AT5G66320
AT3G53780
AT2G37710
AT2G23590
AT5G41080
AT5G48940
AT2G43290
AT2G17870
AT3G53580
AT2G34040
AT3G61310
AT1G62310
AT1G66130
AT1G04290
AT1G45688
AT3G13670
AT3G21840
AT1G59171
AT2G18380
AT2G17270
AT3G62590
AT4G34050
AT3G58150
AT2G07170
AT1G17580
AT5G43830
AT4G28280
AT1G05291
AT1G14020
AT5G18860
AT1G09440
AT5G45910
AT5G65040
AT5G43380
AT1G18190
AT4G10730
```
