## Supplementary material for "A comprehensive map of preferentially located motifs reveals distinct proximal *cis*-regulatory elements in plants": AGAAAAAA_containing_gene_set.txt

```
#Occurences of AGAAAAAA between -39 and 57 (positions relative to the transcription start site)
#1588 sequences with AGAAAAAA in this interval
#8.05% of the sequences in promoter set with AGAAAAAA (set with 19736 sequences)
AT1G73760
AT1G47900
AT1G02270
AT2G36640
AT3G11020
AT1G53570
AT4G02010
AT1G08035
AT3G55490
AT3G10460
AT1G60440
AT4G10910
AT1G60610
AT1G17147
AT1G70660
AT3G53510
AT1G14270
AT1G13460
AT4G20400
AT5G04970
AT1G35560
AT5G18500
AT3G12620
AT1G77720
AT5G13010
AT2G16710
AT3G46620
AT1G03200
AT5G44340
AT5G62540
AT1G43900
AT2G33360
AT4G16566
AT2G25650
AT2G42940
AT2G34070
AT5G05060
AT5G19160
AT5G07571
AT5G57490
AT2G37520
AT1G60986
AT2G41970
AT3G49100
AT1G49310
AT2G45570
AT2G19780
AT4G38900
AT1G53750
AT2G24990
AT1G54620
AT1G60620
AT4G19140
AT3G22942
AT3G57160
AT1G12150
AT5G44040
AT5G44380
AT5G50100
AT3G11180
AT5G54830
AT5G54780
AT1G18570
AT1G03250
AT5G45170
AT2G30230
AT5G23660
AT1G26270
AT1G02720
AT3G27540
AT1G04340
AT5G10060
AT4G37390
AT5G43460
AT4G18422
AT2G18380
AT2G33780
AT4G20430
AT3G14020
AT3G17840
AT3G51120
AT5G48180
AT4G29960
AT1G19980
AT1G76960
AT1G10430
AT1G16420
AT2G22570
AT2G15830
AT3G25540
AT5G44560
AT2G15730
AT1G01810
AT5G20030
AT1G28960
AT5G59010
AT4G13310
AT4G34090
AT3G63180
AT1G14030
AT1G70290
AT3G27150
AT1G09970
AT1G78740
AT5G60840
AT2G35050
AT1G72410
AT2G02410
AT1G75910
AT3G06500
AT1G68550
AT3G57060
AT5G58590
AT3G07850
AT4G22110
AT5G53220
AT5G23610
AT4G29400
AT2G38160
AT1G78815
AT5G23850
AT5G25800
AT1G14510
AT5G65790
AT1G32500
AT1G32760
AT1G18773
AT2G25600
AT3G14680
AT4G28280
AT1G79110
AT3G62860
AT1G06670
AT5G05870
AT1G70840
AT5G14120
AT3G16620
AT4G01430
AT1G49450
AT3G10525
AT5G51620
AT4G15560
AT5G26830
AT1G29690
AT3G18790
AT4G11860
AT3G50650
AT2G25900
AT1G14020
AT2G21100
AT2G30650
AT1G73640
AT2G30440
AT1G42990
AT5G51450
AT2G36570
AT2G44860
AT4G28650
AT5G58370
AT5G56550
AT2G25560
AT2G28430
AT4G17800
AT5G35180
AT3G50060
AT2G40490
AT1G68130
AT5G03230
AT3G02810
AT4G20000
AT5G53980
AT3G18450
AT4G36800
AT4G15130
AT3G07660
AT1G14920
AT1G49350
AT4G33300
AT5G07970
AT2G23420
AT3G29630
AT2G16460
AT4G16090
AT5G11890
AT2G36930
AT3G53030
AT2G33510
AT1G80490
AT5G10500
AT3G27025
AT1G52830
AT4G34560
AT3G57570
AT1G65985
AT3G28340
AT2G46270
AT5G11810
AT1G24440
AT5G39260
AT2G27860
AT2G28800
AT2G44680
AT3G05400
AT4G18980
AT5G55125
AT5G13050
AT4G34320
AT1G47340
AT1G70782
AT1G60970
AT4G05530
AT3G45230
AT2G25760
AT1G29750
AT3G23900
AT1G18160
AT1G03000
AT4G19410
AT5G11730
AT1G53840
AT3G51620
AT2G37975
AT1G68440
AT1G69980
AT2G30990
AT3G54790
AT2G02400
AT1G69170
AT3G13228
AT1G15800
AT1G11240
AT1G68830
AT5G24810
AT5G13960
AT4G39610
AT4G36480
AT2G04100
AT5G45030
AT1G12700
AT5G15110
AT2G40930
AT2G16490
AT5G17190
AT5G03440
AT3G17060
AT4G39403
AT5G41920
AT1G74140
AT4G36210
AT3G05530
AT4G24400
AT5G55135
AT5G67480
AT5G36700
AT1G67920
AT4G03320
AT3G15840
AT5G07220
AT5G13820
AT3G16260
AT5G08440
AT1G07050
AT1G02570
AT3G60530
AT1G27540
AT3G01200
AT5G12470
AT1G63840
AT1G77240
AT3G51950
AT5G11900
AT5G47060
AT1G65320
AT2G01410
AT1G48430
AT5G56950
AT1G73990
AT5G65060
AT1G05560
AT3G24800
AT3G24040
AT3G43240
AT3G48110
AT5G07260
AT1G31817
AT2G31305
AT3G60240
AT4G30820
AT4G29140
AT1G51915
AT2G20670
AT2G30790
AT4G14500
AT5G39920
AT5G04180
AT5G01160
AT1G17990
AT1G13690
AT5G24240
AT2G25625
AT5G53280
AT3G03970
AT5G57640
AT4G25710
AT4G27100
AT1G09710
AT1G43640
AT5G64270
AT4G09620
AT2G34680
AT3G13470
AT3G17330
AT1G76430
AT4G25620
AT3G58800
AT3G49650
AT1G73607
AT3G61880
AT3G04870
AT4G20380
AT2G17800
AT3G06455
AT3G09000
AT3G57450
AT5G39550
AT4G22690
AT5G67260
AT1G64040
AT2G32040
AT1G07640
AT5G49880
AT2G45580
AT3G19560
AT1G52890
AT2G25920
AT5G10660
AT4G24970
AT4G19120
AT3G62590
AT5G11750
AT5G46240
AT2G37950
AT2G36960
AT1G48440
AT3G13970
AT5G10740
AT4G03260
AT4G26510
AT3G09260
AT1G12240
AT1G21640
AT5G57370
AT1G55475
AT4G04770
AT1G68552
AT4G23630
AT3G47965
AT4G11920
AT5G18940
AT1G78050
AT5G19380
AT5G24590
AT5G06930
AT1G28520
AT3G19260
AT3G02700
AT4G24830
AT5G67200
AT1G05140
AT1G01560
AT4G25490
AT1G22470
AT3G10880
AT2G01890
AT3G10380
AT3G27940
AT4G00800
AT2G47500
AT1G12930
AT1G68080
AT2G46260
AT1G27910
AT1G78670
AT1G73600
AT5G15740
AT1G09770
AT1G72190
AT3G15470
AT1G27050
AT3G20020
AT4G23720
AT3G02740
AT1G70250
AT1G45000
AT4G19690
AT5G48460
AT3G05680
AT4G19600
AT3G19030
AT4G15880
AT1G11090
AT5G42630
AT5G05830
AT5G06700
AT2G27600
AT1G11765
AT3G05830
AT3G53610
AT5G56920
AT3G11500
AT1G34350
AT2G17270
AT2G21185
AT5G43650
AT3G07330
AT1G50890
AT5G60910
AT5G38450
AT5G61530
AT3G58180
AT5G08410
AT2G31580
AT3G21600
AT5G42760
AT1G48370
AT5G58980
AT5G02090
AT2G46030
AT4G08150
AT4G31500
AT3G27520
AT5G43570
AT3G17980
AT1G73620
AT1G49245
AT3G20070
AT3G05520
AT1G21690
AT5G25560
AT3G44300
AT4G27610
AT4G22745
AT5G48800
AT1G64520
AT4G29510
AT3G46450
AT2G24570
AT2G38230
AT2G13660
AT2G42820
AT2G31090
AT1G60989
AT2G35040
AT1G23230
AT2G40530
AT3G03450
AT5G43440
AT2G26760
AT5G46530
AT3G59650
AT5G11690
AT3G14590
AT4G31360
AT5G46570
AT3G61310
AT3G26742
AT1G30280
AT4G27710
AT5G44900
AT4G23390
AT5G38830
AT3G03750
AT1G69550
AT5G53588
AT1G61097
AT3G54220
AT3G27010
AT1G51080
AT5G44860
AT5G13440
AT4G15630
AT1G05150
AT4G13500
AT4G30360
AT5G14360
AT3G49270
AT1G13270
AT2G23030
AT1G51520
AT2G40750
AT3G30775
AT3G14200
AT2G25490
AT5G53950
AT4G13920
AT2G29740
AT2G34750
AT3G24200
AT3G07550
AT3G62390
AT5G47910
AT2G39570
AT2G02610
AT1G08540
AT4G13820
AT1G65610
AT5G42090
AT1G50732
AT3G44430
AT1G50140
AT3G48750
AT4G02650
AT3G01810
AT5G05210
AT5G54640
AT3G22110
AT5G07860
AT3G23580
AT5G45910
AT1G18730
AT4G01210
AT2G29660
AT3G21840
AT2G41330
AT1G78700
AT1G27690
AT2G03050
AT2G31710
AT1G03680
AT1G52360
AT4G08980
AT3G45770
AT3G25800
AT2G03937
AT5G42060
AT4G00200
AT1G79380
AT3G24520
AT4G36730
AT1G07130
AT2G24690
AT5G40340
AT3G44110
AT2G35330
AT4G29780
AT5G28919
AT1G47270
AT2G05170
AT2G42350
AT2G36830
AT5G24890
AT3G19180
AT3G46660
AT5G21900
AT3G07120
AT5G01620
AT1G51740
AT1G02180
AT3G29970
AT2G27770
AT1G06160
AT5G53160
AT4G16340
AT4G32640
AT3G25940
AT5G27920
AT3G48080
AT1G26580
AT3G52340
AT3G63080
AT3G02600
AT2G26590
AT3G19150
AT2G39410
AT5G15440
AT1G19220
AT1G04570
AT2G18910
AT5G45440
AT1G53300
AT3G32940
AT1G35255
AT1G04985
AT5G59910
AT3G47730
AT4G25870
AT5G65300
AT4G01250
AT3G50830
AT3G43833
AT1G65840
AT5G15060
AT1G72490
AT3G28150
AT3G18500
AT2G29140
AT2G07170
AT3G21390
AT3G14040
AT5G37770
AT1G65410
AT3G20430
AT5G49215
AT1G23070
AT1G73180
AT1G61990
AT1G65270
AT4G35050
AT3G56970
AT5G22110
AT1G72330
AT5G53320
AT5G41380
AT5G44585
AT3G25900
AT3G19184
AT3G45740
AT3G07080
AT3G45140
AT3G20395
AT5G45820
AT2G20750
AT3G52390
AT5G07420
AT2G23090
AT1G14690
AT5G43560
AT3G55830
AT4G30074
AT4G39730
AT1G75870
AT3G11030
AT1G21200
AT2G16365
AT1G13440
AT2G16860
AT5G11500
AT5G48310
AT4G22750
AT2G32320
AT2G37570
AT4G17670
AT1G62310
AT3G58780
AT4G22910
AT3G52900
AT2G44280
AT5G40730
AT3G46270
AT4G29840
AT3G21220
AT2G16800
AT4G18890
AT3G55730
AT1G80280
AT5G42200
AT3G06660
AT2G16700
AT4G28990
AT3G22750
AT4G13810
AT5G57345
AT2G42560
AT2G31180
AT5G48360
AT5G08680
AT1G73740
AT4G15080
AT2G23440
AT2G38250
AT1G14755
AT5G03830
AT5G44580
AT5G25120
AT3G53280
AT3G54620
AT5G40550
AT4G27620
AT4G00310
AT5G35980
AT5G66730
AT5G58950
AT4G02940
AT4G15735
AT2G27450
AT4G39190
AT1G54850
AT5G23440
AT3G12480
AT1G63470
AT3G57880
AT1G54217
AT4G23880
AT4G30630
AT1G23410
AT4G27040
AT1G77890
AT5G46680
AT1G27350
AT1G22680
AT5G58870
AT2G40745
AT1G69040
AT2G21230
AT4G33150
AT3G23060
AT5G40720
AT1G74080
AT2G36910
AT5G04090
AT4G19700
AT1G77060
AT5G53480
AT3G25882
AT1G03760
AT3G10120
AT1G53285
AT5G52200
AT3G26200
AT4G20980
AT2G16760
AT3G53740
AT4G12780
AT3G19960
AT2G13650
AT5G22130
AT2G19280
AT5G38640
AT5G58784
AT1G25330
AT1G68670
AT1G33980
AT4G33740
AT3G25130
AT1G17400
AT3G55750
AT2G06530
AT1G55680
AT1G71070
AT1G66700
AT5G48670
AT3G14440
AT3G02360
AT5G65210
AT5G61590
AT3G15770
AT5G42370
AT5G25160
AT3G05727
AT2G21590
AT5G39660
AT5G37550
AT3G49530
AT4G33560
AT1G71680
AT3G20898
AT4G18140
AT2G04680
AT3G48090
AT2G22360
AT5G41720
AT5G51330
AT1G61093
AT1G77800
AT2G44150
AT5G55507
AT5G10830
AT1G53510
AT3G61340
AT3G05280
AT2G02070
AT4G25570
AT4G25300
AT5G54500
AT2G33390
AT4G17170
AT3G18970
AT5G20660
AT5G53590
AT1G76370
AT5G35900
AT3G53860
AT3G27060
AT2G29450
AT3G10530
AT5G36220
AT1G49240
AT5G38160
AT4G22570
AT3G21210
AT5G55565
AT3G06145
AT3G13540
AT3G10470
AT3G20740
AT4G24210
AT5G58670
AT1G05910
AT1G67170
AT1G79930
AT1G18200
AT5G54280
AT4G10640
AT4G11260
AT5G45275
AT3G01210
AT4G37640
AT1G10990
AT5G17280
AT2G16430
AT1G69270
AT5G01540
AT1G43770
AT2G13540
AT1G80940
AT2G39660
AT2G03600
AT1G50640
AT1G52460
AT3G55050
AT4G16360
AT5G22560
AT5G05080
AT1G01430
AT2G48160
AT4G23260
AT5G41080
AT3G54470
AT3G29070
AT1G14810
AT5G44820
AT4G10030
AT3G46200
AT1G52160
AT1G62150
AT3G19510
AT3G55070
AT3G05858
AT5G58575
AT4G21580
AT1G68650
AT3G21360
AT1G13580
AT1G77290
AT4G30610
AT3G50910
AT4G03080
AT5G39730
AT2G29200
AT5G62650
AT3G16740
AT5G15700
AT2G02350
AT4G24450
AT5G62410
AT2G41790
AT1G23900
AT1G21460
AT4G15410
AT3G13380
AT5G48657
AT1G01950
AT1G04140
AT5G16540
AT5G24430
AT1G64050
AT1G23750
AT3G51840
AT1G06340
AT5G48690
AT2G47350
AT2G34655
AT4G10020
AT1G64180
AT4G32140
AT4G24440
AT1G65080
AT3G04590
AT3G46010
AT1G02580
AT4G34000
AT1G10720
AT2G44590
AT5G47150
AT1G62770
AT5G35390
AT1G69940
AT5G09978
AT3G51250
AT2G32885
AT4G31820
AT3G11402
AT1G12672
AT2G29650
AT5G25170
AT2G03110
AT5G25270
AT4G17720
AT3G58650
AT3G54660
AT1G72770
AT4G22930
AT2G38610
AT1G20780
AT1G65590
AT1G65510
AT5G63410
AT1G71760
AT4G11990
AT3G46000
AT5G03020
AT1G50510
AT1G10710
AT4G17486
AT2G23820
AT1G50290
AT2G05210
AT5G40040
AT1G79630
AT3G60110
AT1G59970
AT1G26320
AT5G07410
AT5G41760
AT3G22260
AT1G61090
AT5G39650
AT5G05820
AT5G03680
AT5G65050
AT3G14370
AT5G64510
AT4G19210
AT1G03280
AT1G29940
AT2G01110
AT5G49920
AT2G37080
AT2G33435
AT5G14640
AT1G72340
AT1G45050
AT5G20540
AT2G24460
AT3G04200
AT5G19280
AT3G13300
AT2G03820
AT4G18240
AT2G46535
AT4G05070
AT4G28840
AT4G01550
AT5G54095
AT1G20120
AT5G16410
AT5G41150
AT5G43750
AT5G16200
AT1G65440
AT3G55660
AT1G12650
AT2G37880
AT3G14890
AT4G31880
AT1G71790
AT3G04910
AT5G55440
AT5G14690
AT2G01720
AT5G18190
AT2G30985
AT2G33750
AT1G67250
AT3G19460
AT1G52855
AT1G66720
AT3G20930
AT1G63260
AT3G07500
AT1G80480
AT2G43400
AT5G60610
AT3G13400
AT3G04190
AT5G05140
AT5G47220
AT3G51920
AT3G06620
AT5G28750
AT5G44670
AT1G74880
AT1G02140
AT2G14850
AT1G20580
AT5G25360
AT5G09810
AT5G20300
AT3G26060
AT5G01980
AT5G52520
AT3G09770
AT2G20780
AT1G15970
AT3G26210
AT3G13460
AT5G67470
AT1G13210
AT3G22420
AT2G15310
AT3G22640
AT5G35995
AT2G12646
AT1G05100
AT5G44280
AT4G22580
AT3G24350
AT5G47200
AT3G54190
AT5G14290
AT1G10760
AT2G43190
AT5G55270
AT5G60690
AT4G15420
AT5G18850
AT1G33250
AT1G36050
AT2G14045
AT1G15550
AT1G64625
AT2G34570
AT4G00220
AT4G16695
AT3G20350
AT3G53710
AT1G22770
AT5G48160
AT5G50860
AT2G17990
AT1G49480
AT1G66820
AT5G41992
AT2G29430
AT5G54310
AT5G66880
AT5G50920
AT2G36970
AT2G26200
AT5G47330
AT5G60340
AT5G38010
AT2G14835
AT1G54260
AT2G40850
AT4G32295
AT4G19050
AT1G18400
AT5G24170
AT3G58500
AT1G02630
AT1G15840
AT1G72070
AT4G31790
AT3G59010
AT3G11470
AT5G36790
AT3G56370
AT3G57990
AT3G26890
AT1G65470
AT2G01870
AT5G43070
AT1G71220
AT3G18035
AT3G47390
AT3G05370
AT2G25480
AT4G33710
AT1G13000
AT2G42890
AT1G64840
AT1G20100
AT5G45560
AT5G51560
AT2G25720
AT3G19340
AT1G48700
AT3G60520
AT5G59570
AT4G13430
AT3G01550
AT3G25910
AT1G52310
AT2G19850
AT3G14100
AT1G33360
AT3G07070
AT1G79640
AT1G71410
AT5G43720
AT2G35658
AT3G27530
AT1G20610
AT1G76880
AT1G80860
AT5G04820
AT4G15396
AT3G26160
AT4G00710
AT5G67090
AT4G39860
AT5G55000
AT5G44300
AT5G42340
AT3G61920
AT3G25040
AT5G42000
AT2G37710
AT4G32620
AT4G31410
AT3G50130
AT2G38130
AT4G16630
AT1G25422
AT1G65486
AT5G54390
AT1G29400
AT4G00740
AT3G54030
AT5G14620
AT5G04990
AT3G26560
AT1G29300
AT2G33845
AT1G62790
AT1G62030
AT5G10790
AT1G73500
AT3G28030
AT1G33140
AT5G22460
AT4G01720
AT3G16400
AT2G32415
AT1G32225
AT4G03110
AT3G11760
AT5G46550
AT4G18920
AT1G12330
AT2G38740
AT3G05230
AT3G04060
AT2G44180
AT1G73920
AT5G67590
AT5G64770
AT2G35345
AT3G56600
AT1G78510
AT2G18620
AT4G39960
AT5G15970
AT1G47830
AT4G39780
AT1G19730
AT3G17440
AT5G08185
AT2G36985
AT2G40110
AT1G29350
AT5G04410
AT2G13370
AT5G64810
AT4G14760
AT5G57050
AT2G24670
AT5G51810
AT4G15140
AT2G18630
AT4G11521
AT3G24770
AT5G50375
AT1G55570
AT4G19645
AT2G04170
AT2G22300
AT5G28830
AT2G32860
AT5G02680
AT5G15730
AT5G22050
AT5G35560
AT3G04780
AT2G26490
AT2G22475
AT2G23890
AT5G20100
AT3G13227
AT4G28340
AT5G50915
AT1G70780
AT5G24680
AT1G77525
AT2G42380
AT5G13670
AT1G75460
AT2G36020
AT5G64790
AT5G24500
AT1G78620
AT3G04090
AT4G29340
AT4G11810
AT1G53708
AT3G05700
AT2G16600
AT3G48850
AT1G49520
AT4G27880
AT1G51070
AT5G65040
AT3G22250
AT4G21410
AT3G22960
AT1G55152
AT1G03457
AT1G56418
AT3G33528
AT3G18550
AT3G54500
AT1G13110
AT5G40460
AT3G58350
AT2G02160
AT1G59171
AT5G45350
AT1G65483
AT4G21380
AT2G27230
AT5G64552
AT5G49100
AT4G12000
AT3G13570
AT4G13680
AT2G35490
AT3G55990
AT3G54050
AT1G65020
AT1G33120
AT2G18370
AT5G23980
AT1G73410
AT3G24310
AT5G42146
AT1G79000
AT2G28700
AT4G03250
AT4G04920
AT3G18950
AT5G39330
AT5G61920
AT5G57390
AT1G78130
AT1G77410
AT5G49470
AT1G02460
AT5G55660
AT5G08430
AT1G36340
AT1G70920
AT1G25380
AT5G65670
AT2G20010
AT3G07740
AT5G46730
AT1G79310
AT4G23010
AT3G06770
AT5G57380
AT5G06560
AT2G04360
AT4G22360
AT4G07960
AT2G02950
AT1G44110
AT3G23240
AT1G17580
AT5G13020
AT5G02130
AT2G26970
AT3G15610
AT3G59330
AT5G54050
AT2G27228
AT3G10480
AT4G12480
AT3G44290
AT3G16500
AT4G02860
AT4G32930
AT5G55260
AT5G59160
AT5G24030
AT4G09180
AT1G69490
AT2G25890
AT3G01250
AT5G06080
AT2G01930
AT5G27238
AT4G32670
AT5G11950
AT3G11090
AT1G57990
AT4G19060
AT4G00980
AT2G39870
AT4G38000
AT1G32560
AT5G04047
AT5G48150
AT2G39090
AT1G05620
AT2G42230
AT1G19490
AT5G27600
AT4G31670
AT3G57480
AT2G28540
AT2G32120
AT4G38390
AT3G49750
AT5G13520
AT4G39520
AT2G45850
AT3G19120
AT3G47220
AT3G63170
AT5G62550
AT5G38470
AT1G04930
AT4G16350
AT5G43830
AT1G60870
AT5G20620
AT5G12850
AT5G51180
AT1G64690
AT4G31450
AT3G02970
AT3G21230
AT1G51670
AT1G13190
AT2G02380
AT1G55450
AT1G66130
AT4G15480
AT3G52090
AT4G22550
AT4G16760
AT5G67440
AT1G63800
AT3G52720
AT5G64020
AT3G09580
AT3G02250
AT2G47070
AT1G75760
AT2G43430
AT3G54360
AT1G10810
AT5G25950
AT3G07940
AT1G71880
AT5G10020
AT5G64550
AT5G62100
AT5G12140
AT3G54530
AT2G24640
AT3G54320
AT5G11880
AT5G07670
AT1G50280
AT1G74700
AT2G28060
AT1G21528
AT5G10946
AT3G05545
AT3G20760
AT3G43580
AT2G37410
AT4G17660
AT1G64360
AT1G78120
AT5G50380
AT1G64750
AT1G44820
AT5G44790
AT1G69580
AT4G34640
AT1G67865
AT3G32930
AT1G62240
AT5G58220
AT4G15165
AT2G13560
AT1G04290
AT3G01660
AT5G20510
AT1G73177
AT3G13062
AT5G38520
AT1G04990
AT4G11570
AT3G12050
AT4G18770
AT3G63280
AT4G21215
AT4G26020
AT3G12740
AT5G13090
AT4G26110
AT1G54120
AT5G56180
AT4G35410
AT1G80710
AT3G28790
AT1G60070
AT3G43590
AT4G26570
AT1G68160
AT5G24290
AT5G56590
AT5G39720
AT1G71050
AT1G19010
AT1G05290
AT1G58100
AT4G01990
AT4G16160
AT1G33800
AT1G61380
AT3G07830
AT1G56020
AT5G27980
AT5G66850
AT2G03280
AT1G24095
AT2G29680
AT3G11210
AT5G08290
AT2G41905
AT4G28790
AT3G28630
AT1G12000
AT1G54390
AT1G74780
AT5G13180
AT3G48120
AT2G31530
AT3G14310
AT3G21180
AT1G54220
AT5G26850
AT5G38170
AT2G26500
AT5G56580
AT1G71190
AT5G60810
AT2G32380
AT2G26930
AT4G09500
AT5G53550
AT1G78550
AT4G10280
AT5G41990
AT4G39170
AT4G38360
AT4G39350
AT1G79670
AT1G21390
AT4G36680
AT1G12420
AT1G71910
AT5G20350
AT2G17787
AT4G39030
AT5G49890
AT5G48655
AT5G51980
AT5G26700
AT5G07870
AT1G19860
AT5G66480
AT5G66140
AT5G22550
AT3G05210
AT1G74680
AT2G36680
AT5G04347
AT4G34280
AT1G78650
AT2G28315
AT4G15430
AT5G66920
AT5G14220
AT3G50480
AT1G34220
AT1G03340
AT3G43860
AT3G55640
AT1G73660
AT3G03920
AT1G32870
AT2G36724
AT4G28556
AT1G29370
AT2G18710
AT2G01770
AT4G36950
AT3G11740
AT1G73603
AT5G53900
AT4G37250
AT2G02510
AT1G23600
AT1G50690
AT3G21295
AT4G02890
AT5G58620
AT3G59470
AT1G30320
AT3G61890
AT5G19210
AT5G63770
AT2G22460
AT5G14650
AT3G26020
AT3G51895
AT2G24220
AT1G56430
AT3G14860
AT3G59040
AT2G29960
AT3G21175
AT3G54510
AT1G04190
AT2G26650
AT2G29995
AT1G45201
AT3G02200
AT4G14276
AT2G28690
AT5G64240
AT3G61700
AT3G13860
AT4G35920
AT1G68340
AT3G61220
AT5G07820
AT3G44610
AT1G20030
AT2G24762
AT2G02870
AT4G22758
AT2G41750
AT1G49650
AT2G02370
AT3G53350
AT1G15140
AT1G76530
AT1G20270
AT3G23170
AT3G55600
AT1G78310
AT4G32480
AT3G25980
AT1G79940
AT1G63000
AT3G01410
AT1G07220
AT5G67540
AT1G18190
AT4G10895
AT5G02270
```
