## Supplementary material for "A comprehensive map of preferentially located motifs reveals distinct proximal *cis*-regulatory elements in plants": AGAAAAAG_containing_gene_set.txt

```
#Occurences of AGAAAAAG between -78 and 67 (positions relative to the transcription start site)
#1124 sequences with AGAAAAAG in this interval
#5.70% of the sequences in promoter set with AGAAAAAG (set with 19736 sequences)
AT2G04530
AT1G08820
AT3G03050
AT3G55410
AT5G26850
AT2G21380
AT5G65040
AT5G45900
AT4G22980
AT5G47220
AT1G48130
AT2G45170
AT4G10120
AT4G11910
AT5G56660
AT3G52910
AT3G62260
AT3G16620
AT1G61340
AT1G14980
AT3G53120
AT5G18410
AT3G12360
AT5G11050
AT3G59570
AT4G19450
AT3G20898
AT4G19560
AT2G03430
AT2G42395
AT4G29210
AT5G20050
AT5G58840
AT1G48760
AT5G66070
AT1G62990
AT1G05291
AT2G35880
AT1G23280
AT5G46410
AT5G66320
AT2G40960
AT3G59052
AT3G61910
AT5G45380
AT4G02280
AT1G63290
AT2G25260
AT3G15060
AT1G08620
AT1G09840
AT3G24790
AT1G18750
AT2G46455
AT4G29270
AT3G14610
AT5G12080
AT4G15020
AT4G22360
AT5G16590
AT5G14540
AT2G19320
AT1G62110
AT1G15080
AT5G48870
AT5G02290
AT5G25330
AT3G18880
AT5G04460
AT3G46060
AT3G10740
AT5G35670
AT2G45640
AT4G14710
AT3G62420
AT3G02730
AT2G43080
AT1G01530
AT3G53300
AT1G12500
AT2G45870
AT5G61430
AT1G78815
AT3G54460
AT4G15420
AT3G10480
AT1G08560
AT2G43680
AT2G35900
AT1G49990
AT2G23090
AT4G04920
AT1G05840
AT3G03430
AT2G47930
AT3G06850
AT2G32960
AT4G33040
AT4G28370
AT5G42210
AT3G15980
AT1G68875
AT4G24090
AT5G46780
AT1G75250
AT4G36260
AT2G39360
AT5G06980
AT3G48240
AT4G31580
AT2G43770
AT5G22570
AT1G10720
AT2G07706
AT5G06430
AT1G78880
AT2G35520
AT3G27809
AT3G53440
AT2G40270
AT5G10500
AT1G30910
AT2G46370
AT4G26640
AT2G31800
AT1G10450
AT4G37400
AT3G25980
AT5G65690
AT2G32280
AT2G38570
AT5G46370
AT3G54826
AT1G27340
AT2G47390
AT2G25600
AT1G16900
AT1G34190
AT3G24010
AT4G19110
AT3G50850
AT5G27730
AT2G02800
AT1G70660
AT4G14815
AT3G55720
AT4G24200
AT4G37440
AT4G18890
AT1G73850
AT1G03960
AT1G21528
AT1G61730
AT5G40300
AT5G19910
AT4G17030
AT1G13860
AT1G07370
AT1G78882
AT4G01120
AT3G13000
AT2G44500
AT2G18280
AT4G09640
AT4G21860
AT5G55940
AT3G14910
AT5G03670
AT1G06250
AT1G64660
AT1G76710
AT3G14362
AT1G34300
AT2G03830
AT5G39340
AT1G65910
AT2G47750
AT3G25230
AT1G10980
AT1G64590
AT5G45490
AT5G16170
AT4G21590
AT5G61590
AT4G33560
AT1G16010
AT4G31160
AT5G18240
AT5G14120
AT3G20500
AT5G46860
AT1G53500
AT5G66930
AT1G04750
AT5G02190
AT2G07787
AT1G16560
AT2G32840
AT4G16140
AT2G38080
AT3G53230
AT5G35210
AT4G27430
AT1G27100
AT5G19350
AT2G48110
AT5G67200
AT2G17870
AT2G28315
AT1G19115
AT4G16760
AT1G35670
AT4G37700
AT2G24700
AT3G14980
AT5G23000
AT5G06100
AT5G20520
AT3G62150
AT2G42460
AT5G66730
AT4G37530
AT1G20065
AT3G62630
AT5G18780
AT3G49120
AT1G75810
AT1G06170
AT4G24920
AT3G21190
AT2G21640
AT1G52342
AT5G63135
AT1G34630
AT1G02950
AT2G17590
AT3G02160
AT5G28850
AT3G62270
AT5G53470
AT1G68220
AT1G78940
AT2G44280
AT5G47330
AT3G57140
AT2G43500
AT3G63300
AT5G11970
AT3G18800
AT1G67060
AT2G19400
AT1G02750
AT4G00110
AT1G68870
AT5G47780
AT3G46830
AT1G29240
AT1G02870
AT2G03090
AT1G08680
AT1G27595
AT5G49665
AT4G39170
AT4G32360
AT5G27490
AT1G51730
AT5G20720
AT3G10580
AT5G11600
AT1G21700
AT5G50120
AT5G63290
AT1G10040
AT2G46930
AT1G19480
AT1G63820
AT2G23360
AT3G51720
AT5G08050
AT1G68330
AT2G45420
AT2G01330
AT4G18910
AT5G48130
AT5G23405
AT4G17640
AT2G17150
AT1G48510
AT5G22090
AT5G22530
AT1G21610
AT5G44400
AT5G52070
AT4G26570
AT1G45976
AT4G01720
AT1G47480
AT3G62422
AT5G64850
AT2G05990
AT1G04830
AT5G42850
AT5G23020
AT3G51290
AT1G35255
AT5G41400
AT1G25470
AT1G78890
AT3G06560
AT3G27330
AT2G41225
AT1G20980
AT1G52140
AT1G22520
AT1G74170
AT3G51810
AT3G22150
AT2G38970
AT3G62380
AT5G12370
AT4G00330
AT5G23420
AT4G32570
AT3G53850
AT3G55460
AT4G25780
AT3G30460
AT1G46264
AT5G13980
AT4G33220
AT4G27310
AT1G08190
AT2G41330
AT1G06475
AT5G11360
AT1G19010
AT1G15970
AT5G53160
AT3G16700
AT5G14390
AT1G66250
AT2G44100
AT1G72720
AT1G53650
AT2G37630
AT2G47850
AT5G62500
AT4G30020
AT5G64920
AT5G23280
AT1G26560
AT2G31730
AT4G20095
AT1G30250
AT5G02490
AT5G53120
AT2G44290
AT2G14890
AT3G56810
AT3G24320
AT1G05020
AT3G47833
AT4G26555
AT1G75400
AT2G40940
AT3G27250
AT5G47950
AT5G01830
AT5G51390
AT5G01850
AT4G00980
AT2G05120
AT1G01990
AT4G17880
AT1G14990
AT1G06530
AT2G23800
AT5G20280
AT4G14360
AT2G02070
AT3G56910
AT1G56260
AT5G50011
AT4G29910
AT3G58760
AT1G10350
AT1G55580
AT5G13520
AT4G03190
AT3G08970
AT5G01800
AT2G39250
AT1G11160
AT1G52070
AT1G24706
AT5G02600
AT5G11340
AT3G20120
AT1G09440
AT5G57060
AT3G13380
AT4G31610
AT5G18860
AT1G74140
AT5G23060
AT1G27200
AT2G20860
AT4G28190
AT2G31230
AT1G07470
AT4G21200
AT1G23550
AT2G22750
AT2G03440
AT1G68390
AT5G48720
AT4G33350
AT5G20330
AT1G75100
AT5G55700
AT1G37130
AT1G67470
AT4G27500
AT1G11950
AT1G80910
AT5G42370
AT3G59050
AT1G09810
AT5G53900
AT1G32050
AT5G34850
AT3G19330
AT1G30170
AT4G15180
AT4G31150
AT4G10090
AT4G36680
AT2G26200
AT5G24390
AT5G42050
AT2G23070
AT1G72770
AT3G47650
AT2G13610
AT5G18970
AT1G11020
AT5G64660
AT3G63260
AT1G01620
AT3G03550
AT1G78540
AT3G13290
AT1G79780
AT3G08850
AT3G16830
AT2G21210
AT5G52810
AT2G39060
AT3G46660
AT1G76890
AT5G04140
AT3G53470
AT1G17285
AT1G73990
AT4G38130
AT5G59360
AT1G27290
AT3G53730
AT3G20190
AT5G21222
AT5G51380
AT2G01275
AT3G49845
AT3G14100
AT5G62920
AT4G37520
AT1G51740
AT5G59570
AT4G00430
AT3G56590
AT5G01712
AT4G24940
AT5G40730
AT3G14010
AT4G14050
AT5G57840
AT3G21270
AT4G17480
AT1G71530
AT5G12030
AT1G53560
AT4G32720
AT5G47720
AT1G17720
AT5G36700
AT3G51180
AT4G12050
AT4G13710
AT5G44574
AT5G51620
AT1G15940
AT1G75990
AT5G59590
AT1G65900
AT3G20670
AT1G47270
AT2G34350
AT5G01340
AT3G62720
AT4G10280
AT1G80130
AT1G78230
AT3G04870
AT1G60710
AT1G12470
AT3G16920
AT1G23830
AT2G17705
AT3G43220
AT4G37490
AT3G52110
AT2G39170
AT4G28990
AT4G34100
AT1G08480
AT1G09240
AT2G26510
AT4G36180
AT5G65990
AT3G11397
AT2G43340
AT2G25160
AT1G08570
AT1G02890
AT1G69790
AT5G18710
AT2G43230
AT1G25580
AT1G63490
AT1G52560
AT2G36320
AT5G26180
AT4G33925
AT3G24500
AT5G43380
AT5G57210
AT3G47010
AT3G15760
AT4G22400
AT5G64480
AT3G18200
AT1G48050
AT3G17420
AT2G04170
AT2G22460
AT4G18120
AT5G46870
AT3G28040
AT3G05390
AT3G15790
AT1G18835
AT3G10380
AT4G29060
AT3G25620
AT4G27040
AT1G78780
AT3G26470
AT1G15370
AT5G52830
AT5G49530
AT3G02820
AT2G34680
AT5G14250
AT2G24945
AT3G25590
AT1G76020
AT3G12470
AT2G44710
AT3G13120
AT3G14990
AT1G77110
AT1G80710
AT1G30160
AT5G45070
AT1G69980
AT4G16280
AT5G12240
AT2G35840
AT5G45710
AT3G04140
AT5G01710
AT4G30670
AT2G30870
AT4G20910
AT1G70100
AT3G61898
AT1G22290
AT3G16050
AT2G26500
AT3G02880
AT3G25030
AT5G62360
AT1G03920
AT3G56930
AT3G56800
AT2G04515
AT5G65630
AT2G40230
AT2G42260
AT3G26160
AT2G13360
AT5G67470
AT5G61570
AT5G36250
AT2G32460
AT1G51660
AT5G05630
AT1G54217
AT1G77145
AT1G06400
AT1G25472
AT1G69330
AT3G28210
AT1G50360
AT1G72960
AT2G20180
AT4G13395
AT2G01520
AT1G08940
AT3G20475
AT3G55450
AT1G73490
AT1G74590
AT1G48560
AT3G21990
AT5G17690
AT3G04230
AT3G44750
AT4G39610
AT2G36900
AT1G07990
AT1G48960
AT4G28750
AT5G35480
AT1G13930
AT3G28360
AT3G26150
AT5G04250
AT2G47070
AT3G08943
AT2G24940
AT4G39795
AT2G47710
AT5G58060
AT3G57400
AT4G15230
AT5G65560
AT3G50140
AT5G07290
AT1G04170
AT2G46920
AT1G67600
AT3G26020
AT2G18480
AT5G60580
AT2G47010
AT2G35030
AT5G61900
AT4G25230
AT1G68862
AT5G18260
AT2G20825
AT2G26140
AT2G36850
AT3G26050
AT5G05690
AT1G71970
AT2G05370
AT1G43020
AT5G19480
AT1G70770
AT5G51860
AT5G42220
AT1G67830
AT1G72890
AT5G22060
AT5G49810
AT1G15750
AT4G04030
AT4G05110
AT5G62820
AT1G70895
AT1G79350
AT2G35420
AT5G48170
AT4G37830
AT1G67740
AT5G46700
AT2G36890
AT1G28370
AT4G35350
AT1G31940
AT2G45930
AT5G53880
AT1G68820
AT2G25890
AT5G45190
AT5G67160
AT1G07610
AT5G13840
AT4G16340
AT3G57470
AT4G39680
AT3G20020
AT1G42430
AT2G10931
AT5G45840
AT3G14190
AT5G05530
AT3G59990
AT1G21090
AT5G02110
AT5G43940
AT4G00150
AT1G07840
AT3G60910
AT3G57930
AT5G59480
AT1G73950
AT4G35560
AT5G21010
AT4G26370
AT5G03390
AT3G60820
AT1G34047
AT3G62060
AT5G25050
AT1G07175
AT4G34320
AT2G33480
AT4G16390
AT3G55960
AT4G30630
AT4G06598
AT5G15802
AT5G23850
AT5G41180
AT3G06380
AT5G65760
AT3G43790
AT4G12430
AT5G06720
AT4G22120
AT1G71820
AT5G06390
AT1G48350
AT5G59000
AT1G79760
AT1G28110
AT3G60200
AT4G29770
AT5G13660
AT1G66360
AT4G21160
AT1G71430
AT5G60460
AT1G09960
AT4G19390
AT1G14410
AT2G21590
AT2G25620
AT1G45688
AT5G25940
AT2G16700
AT3G57300
AT1G19680
AT5G28750
AT1G75190
AT2G41710
AT3G62360
AT4G39780
AT1G18400
AT1G33700
AT2G22180
AT3G58270
AT1G66620
AT1G13050
AT5G24310
AT2G31180
AT5G19250
AT1G28400
AT3G06160
AT2G23460
AT1G03150
AT1G49130
AT4G02650
AT2G45670
AT3G47910
AT5G58420
AT1G05570
AT1G53040
AT1G12560
AT4G19040
AT3G19180
AT1G79360
AT1G04310
AT2G17525
AT2G28080
AT1G76490
AT2G19070
AT5G44582
AT5G14940
AT1G18265
AT2G27090
AT4G25320
AT1G49950
AT3G45080
AT2G26870
AT5G15910
AT1G37150
AT3G04740
AT1G12930
AT2G32300
AT1G69170
AT3G63530
AT5G65180
AT4G28060
AT5G57620
AT3G07760
AT3G58150
AT2G15080
AT3G50240
AT2G28140
AT1G11270
AT5G01610
AT5G53580
AT5G26210
AT1G75840
AT4G28640
AT1G62690
AT3G52400
AT3G02150
AT1G52280
AT1G19350
AT5G62260
AT3G11730
AT4G24330
AT3G17840
AT5G02480
AT1G67050
AT1G70950
AT4G36540
AT4G35250
AT4G37390
AT5G08170
AT1G13480
AT3G25540
AT3G01740
AT5G45160
AT4G39910
AT5G14060
AT3G04030
AT1G07220
AT1G55500
AT2G28000
AT4G03260
AT3G10610
AT1G51090
AT3G56440
AT1G16515
AT1G77180
AT1G50020
AT1G33170
AT5G30490
AT4G38050
AT3G52155
AT4G20830
AT1G12120
AT3G51770
AT2G22840
AT2G30900
AT3G63030
AT1G16905
AT1G74360
AT4G00340
AT2G35720
AT1G14790
AT4G32330
AT1G24577
AT4G37030
AT3G02030
AT1G02450
AT5G03080
AT1G20840
AT1G14170
ATMG00410
AT3G15605
AT1G73760
AT5G12950
AT2G01900
AT5G16200
AT5G13990
AT1G71130
AT3G01660
AT2G45790
AT5G62320
AT1G03610
AT1G68765
AT5G06160
AT2G34010
AT5G54490
AT4G06599
AT4G10140
AT2G02380
AT4G21250
AT1G02230
AT3G26550
AT2G17480
AT5G44160
AT2G39280
AT2G45150
AT5G45440
AT5G66440
AT3G13404
AT4G31860
AT2G43710
AT1G55350
AT1G46480
AT4G26500
AT1G75890
AT2G33730
AT2G42230
AT5G03010
AT3G07810
AT2G24250
AT1G59171
AT2G47940
AT2G05350
AT1G07160
AT1G63480
AT3G18280
AT1G50890
AT5G45020
AT2G16920
AT2G17320
AT5G63940
AT4G16520
AT5G42390
AT3G60800
AT1G22170
AT1G31220
AT5G14070
AT3G13080
AT4G35630
AT5G04410
AT3G61820
AT1G43850
AT3G26760
AT3G53760
AT5G06230
AT5G14240
AT5G04720
AT3G12080
AT1G77260
AT4G24204
AT5G17190
AT2G35230
AT3G10760
AT5G44580
AT4G34400
AT5G44710
AT5G16560
AT3G54290
AT5G46200
AT5G04550
AT2G36100
AT3G51970
AT4G00270
AT4G23870
AT1G44760
AT2G47230
AT1G30360
AT2G20190
AT3G14590
AT1G21510
AT5G50200
AT4G16120
AT5G20730
AT5G27130
AT2G38440
AT2G38710
AT1G60970
AT1G27480
AT3G18160
AT5G57035
AT2G01890
AT2G15345
AT2G31200
AT1G80690
AT3G19960
AT4G31570
AT1G15780
AT4G19410
AT1G04240
AT1G71880
AT2G22640
AT2G35930
AT3G62580
AT1G27970
AT4G33495
AT4G39690
AT2G37250
AT5G59520
AT1G61480
AT1G10540
AT4G08470
AT1G24267
AT5G33340
AT5G65000
AT5G52360
AT1G47540
AT1G69580
AT4G02620
AT5G50010
AT1G48070
AT1G58270
AT2G14290
AT1G74860
AT1G51980
AT5G37130
AT5G20950
AT2G01950
AT2G02960
AT2G16930
AT2G36400
AT4G34150
AT3G21140
AT5G02280
AT3G50390
AT5G09550
AT1G60030
AT4G00420
AT5G07790
AT2G39130
AT5G27950
AT3G05725
AT4G18830
AT1G50610
AT3G59680
AT5G65683
AT1G21270
AT1G74020
AT3G18535
AT3G28340
AT5G07280
AT3G20250
AT5G52870
AT2G29450
AT3G19610
AT2G13770
AT2G01990
AT3G51690
AT2G20362
AT2G35155
AT3G60580
AT5G04120
AT1G50710
AT5G60630
AT1G03457
AT5G44740
AT5G37730
AT1G48260
AT5G10140
AT4G11740
AT1G17520
AT5G57270
AT5G10290
AT1G63830
AT5G12350
AT3G16857
AT3G26230
AT4G10040
AT2G31980
AT5G55970
AT2G26830
AT4G19112
AT1G13060
AT2G30110
AT1G18040
AT5G43750
AT1G60610
AT1G47870
AT5G56850
AT5G50012
AT5G20635
AT5G03540
AT1G78530
AT1G13590
AT2G36870
AT3G51325
AT3G02950
AT1G53530
AT5G67385
AT1G71830
AT2G23080
AT1G61900
AT1G76580
AT5G38010
AT2G01210
AT1G47210
AT5G58070
AT1G72390
AT2G32250
AT5G58784
AT5G17610
AT2G12170
AT4G36550
AT1G73130
AT3G51800
AT3G10985
AT2G27740
AT5G23720
AT5G01420
AT4G12432
```
