## Supplementary material for "A comprehensive map of preferentially located motifs reveals distinct proximal *cis*-regulatory elements in plants": AGAAAAC_containing_gene_set.txt

```
#Occurences of AGAAAAC between 9 and 56 (positions relative to the transcription start site)
#654 sequences with AGAAAAC in this interval
#3.31% of the sequences in promoter set with AGAAAAC (set with 19736 sequences)
AT1G48020
AT1G14910
AT5G59470
AT4G27570
AT2G33855
AT5G08390
AT2G33470
AT2G17950
AT1G70810
AT2G06420
AT3G15240
AT5G06410
AT2G37630
AT5G63750
AT4G28600
AT1G04240
AT2G30230
AT3G45010
AT3G44120
AT5G59310
AT1G54330
AT1G14290
AT1G58120
AT2G40530
AT5G44930
AT5G58420
AT2G25050
AT1G48930
AT2G35200
AT1G30970
AT1G56385
AT2G21430
AT3G08580
AT1G09440
AT4G29100
AT1G54220
AT2G27402
AT1G60070
AT5G62720
AT5G53240
AT2G44840
AT4G16144
AT1G47340
AT5G65070
AT3G27740
AT1G62225
AT1G54040
AT5G18980
AT3G61260
AT3G45060
AT1G70800
AT3G04720
AT1G47655
AT1G09180
AT2G15680
AT5G50840
AT5G46890
AT2G37700
AT5G07400
AT4G14440
AT3G07170
AT1G69960
AT2G24460
AT1G10640
AT3G10960
AT1G16850
AT2G14830
AT3G58480
AT4G14320
AT3G09310
AT3G55310
AT2G26190
AT3G49560
AT1G36990
AT3G50500
AT4G04775
AT1G14940
AT5G62670
AT5G36160
AT3G57510
AT5G42500
AT5G11240
AT2G19450
AT1G76140
AT1G07610
AT5G01610
AT3G07840
AT2G11810
AT1G62510
AT2G29170
AT2G42250
AT3G16580
AT5G52230
AT1G72150
AT5G40950
AT2G34555
AT3G28700
AT5G04160
AT2G40230
AT1G01340
AT1G70820
AT5G65640
AT1G02816
AT1G52570
AT5G25840
AT1G14930
AT3G21810
AT5G66700
AT4G37010
AT1G03550
AT3G48750
AT3G09440
AT1G55450
AT4G28300
AT1G62170
AT3G20870
AT1G08410
AT3G51670
AT1G19720
AT1G63020
AT5G13300
AT5G25540
AT5G48470
AT5G17160
AT1G67865
AT2G26850
AT1G55210
AT3G18190
AT4G27160
AT3G17380
AT3G01950
AT1G28200
AT3G07670
AT2G40300
AT1G62340
AT3G62530
AT1G74440
AT5G25140
AT4G10380
AT4G10450
AT2G27200
AT2G42760
AT3G59680
AT5G55920
AT1G78895
AT2G14900
AT3G05420
AT1G50490
AT1G02090
AT3G19400
AT1G07070
AT4G14790
AT3G55290
AT1G23750
AT4G30710
AT2G43500
AT3G56850
AT5G61240
AT1G22220
AT2G32640
AT4G10790
AT5G14030
AT1G26460
AT1G60900
AT1G54160
AT2G21490
AT1G30070
AT1G49590
AT1G30620
AT3G10525
AT5G35375
AT4G25760
AT4G39830
AT1G29370
AT4G31880
AT4G32040
AT4G19070
AT1G10585
AT5G23280
AT2G25150
AT2G41170
AT5G04610
AT2G24830
AT2G19940
AT5G59070
AT3G14150
AT1G79680
AT5G16680
AT5G56920
AT5G44580
AT2G43445
AT1G09160
AT5G46680
AT3G57500
AT4G04630
AT4G08900
AT5G51040
AT5G59845
AT3G16830
AT4G37550
AT3G01420
AT5G07280
AT3G52750
AT4G02390
AT3G48860
AT2G27250
AT5G43500
AT5G20165
AT1G03130
ATMG01170
AT4G27020
AT2G31500
AT2G17390
AT5G44190
AT5G08260
AT1G08830
AT4G32610
AT2G38300
AT3G56480
AT3G51330
AT4G25810
AT5G11110
AT1G15920
AT1G29640
AT1G02510
AT3G60360
AT1G22460
AT1G22250
AT3G04110
AT1G79210
AT3G45870
AT3G18170
AT4G28365
AT3G11290
AT5G18037
AT4G02720
AT2G20480
AT1G30890
AT3G62580
AT3G28630
AT1G26310
AT1G07725
AT5G04370
AT1G80470
AT1G30515
AT5G52060
AT1G33102
AT5G62460
AT5G27470
AT5G03790
AT5G61230
AT3G49490
AT1G64710
AT3G03970
AT3G25855
AT5G40260
AT5G04250
AT4G36190
AT2G43018
AT3G10270
AT1G77932
AT1G32225
AT1G02700
AT4G10300
AT5G22355
AT3G46530
AT3G04520
AT1G75590
AT2G01180
AT1G21880
AT1G43900
AT3G11940
AT1G14560
AT1G79990
AT4G33920
AT3G59640
AT1G80280
AT5G12230
AT2G17730
AT2G13290
AT4G18596
AT5G12350
AT5G26330
AT5G02960
AT4G14870
AT5G43010
AT3G23000
AT3G20250
AT5G59330
AT3G09120
AT1G61870
AT4G25010
AT5G09590
AT2G14680
AT2G34420
AT4G19050
AT2G18420
AT3G58350
AT2G35840
AT4G25440
AT5G02180
AT2G40330
AT4G28025
AT1G09350
AT2G20880
AT1G12620
AT1G17780
AT4G15130
AT5G49370
AT3G08760
AT3G10480
AT3G07610
AT2G18162
AT2G28720
AT5G08410
AT2G16890
AT4G18640
AT5G37990
AT1G53860
AT3G16080
AT2G01340
AT1G10070
AT4G24110
AT3G14595
AT1G16060
AT1G14350
AT2G11890
AT4G39720
AT4G22850
AT5G22570
AT1G63780
AT3G15450
AT2G44710
AT3G23710
AT4G27560
AT2G29380
AT4G33355
AT1G03780
AT4G16970
AT3G58850
AT1G08430
AT1G05060
AT1G02000
AT5G39220
AT1G01200
AT1G01010
AT5G10070
AT4G24970
AT5G49030
AT2G46530
AT2G43440
AT2G43230
AT5G04050
AT5G24660
AT5G62750
AT2G31865
AT1G14000
AT1G02390
AT5G57210
AT4G04610
AT1G17860
AT5G51630
AT1G19830
AT5G64230
AT3G09790
AT3G01890
AT4G25320
AT4G18470
AT3G60670
AT5G10980
AT1G78830
AT5G04750
AT2G41630
AT3G13920
AT2G17850
AT5G35090
AT1G10740
AT3G27460
AT5G14260
AT2G40900
AT2G20800
AT4G14550
AT1G68590
AT3G46990
AT4G38090
AT1G22490
AT3G11170
AT2G42380
AT4G22590
AT5G55210
AT5G19790
AT5G52420
AT5G66270
AT1G77680
AT3G53020
AT2G44450
AT2G35680
AT2G05510
AT1G62980
AT5G16240
AT5G40970
AT2G27080
AT1G11960
AT3G22150
AT5G10020
AT3G44430
AT5G48340
AT5G20100
AT1G02860
AT4G01860
AT5G60020
AT5G50940
AT3G61920
AT5G10140
AT1G63980
AT3G01320
AT3G19530
AT4G25790
AT2G36620
AT3G22550
AT4G13520
AT4G02780
AT5G61710
AT3G15060
AT2G06990
AT3G58680
AT1G75560
AT2G28860
AT5G54830
AT2G44130
AT4G40090
AT3G28690
AT5G60610
AT2G18160
AT5G62770
AT1G78200
AT5G63760
AT4G01480
AT5G42000
AT4G30840
AT5G61228
AT5G56610
AT5G37380
AT4G22592
AT1G29350
AT4G19230
AT1G08550
AT5G27100
AT2G36835
AT5G56160
AT3G62660
AT3G44300
AT3G60250
AT2G47610
AT4G10430
AT2G22770
AT5G52310
AT1G50360
AT2G42560
AT3G56990
AT2G25640
AT3G54150
AT5G11350
AT2G46700
AT2G18230
AT3G29375
AT3G20970
AT4G34131
AT4G24130
AT2G46550
AT3G13720
AT4G08510
AT4G16660
AT2G22360
AT4G34830
AT3G44820
AT2G36010
AT1G49860
AT4G37540
AT4G34540
AT5G23390
AT1G30400
AT3G54600
AT4G03250
AT4G37290
AT2G47230
AT1G43890
AT2G26260
AT1G18480
AT2G46870
AT1G58122
AT5G23540
AT2G37520
AT2G34710
AT4G35725
AT1G64405
AT3G48740
AT1G47128
AT4G25390
AT2G46710
AT4G21800
AT3G20790
AT2G35060
AT1G32560
AT1G70200
AT5G01820
AT4G26100
AT4G15570
AT4G17020
AT5G52220
AT5G59320
AT1G79280
AT3G22845
AT1G12770
AT3G49390
AT1G49670
AT3G61430
AT1G03240
AT5G18475
AT3G20800
AT1G02305
AT1G61120
AT5G56500
AT4G22340
AT1G70830
AT2G42950
AT1G57765
AT5G16360
AT1G62780
AT5G24165
AT2G23148
AT1G61410
AT3G23340
AT1G69420
AT3G04970
AT1G23880
AT1G07770
AT5G17300
AT4G02170
AT3G15970
AT3G52040
AT5G55260
AT3G50440
AT2G04925
AT5G63610
AT1G47840
AT5G43670
AT1G49990
AT2G36050
AT4G19045
AT5G44310
AT4G20140
AT2G38820
AT4G27830
ATMG00410
AT2G37400
AT2G36250
AT1G79250
AT1G65700
AT2G44760
AT1G18590
AT3G21360
AT3G50220
AT1G61090
AT4G12120
AT5G03350
AT5G13330
AT5G19855
AT4G11160
AT3G45443
AT2G26590
AT4G34530
AT2G02360
AT2G22180
AT1G16225
AT3G13750
AT1G70370
AT5G59590
AT1G67600
AT4G11810
AT5G64060
AT5G58900
AT4G18590
AT3G53970
AT5G02460
AT3G54540
AT3G58450
AT3G54680
AT5G35620
AT3G17090
AT2G40660
AT2G30660
AT3G54000
AT1G58225
AT3G03960
AT5G08790
AT2G46970
AT3G26230
AT2G27320
AT4G21960
AT2G18300
AT1G08750
AT5G66090
AT5G10300
AT1G73860
AT1G15490
AT1G21395
AT5G40645
AT3G15070
AT1G30630
AT5G26310
AT1G57620
AT5G65080
AT3G19500
AT2G46170
AT5G54680
AT2G33210
AT2G36850
AT3G11530
AT2G23580
AT1G03830
AT5G61560
AT5G55510
AT2G46330
AT2G24150
AT1G07220
AT5G49330
AT5G07600
AT4G00955
AT3G57390
AT2G40340
AT2G43020
AT5G40170
AT5G22100
AT2G27020
AT2G33620
AT4G04940
AT3G49307
AT2G24350
AT3G61230
AT1G30050
AT1G53165
AT5G45700
AT4G34265
AT1G78110
AT2G16710
AT5G54062
AT5G46490
AT5G66070
AT1G07200
AT3G10560
AT3G14080
AT3G51690
AT3G27430
```
