## Supplementary material for "A comprehensive map of preferentially located motifs reveals distinct proximal *cis*-regulatory elements in plants": AGAAAAG_containing_gene_set.txt

```
#Occurences of AGAAAAG between -58 and 87 (positions relative to the transcription start site)
#2011 sequences with AGAAAAG in this interval
#10.19% of the sequences in promoter set with AGAAAAG (set with 19736 sequences)
AT1G18980
AT2G43590
AT3G16850
AT4G34588
AT3G22110
AT3G10410
AT2G31955
AT4G17650
AT1G80180
AT4G24750
AT5G42850
AT4G15880
AT1G09350
AT1G17880
AT5G51210
AT1G30490
AT5G51220
AT4G25150
AT1G69700
AT1G48170
AT2G27160
AT3G62980
AT2G27490
AT1G19350
AT3G60480
AT1G66350
AT1G22050
AT4G23270
AT1G08920
AT2G47910
AT1G14690
AT4G28556
AT2G42650
AT1G62690
AT1G68820
AT1G02130
AT4G22080
AT5G63240
AT1G26800
AT2G37940
AT1G63650
AT2G18630
AT3G05730
AT1G75360
AT2G46920
AT3G08650
AT1G11330
AT1G68250
AT1G09370
AT5G47250
AT1G77180
AT5G64020
AT1G70000
AT5G06100
AT1G75280
AT2G32320
AT1G18580
AT2G04880
AT1G13370
AT5G42370
AT4G05530
AT3G15820
AT2G17530
AT3G59660
AT1G03710
AT5G53880
AT3G49350
AT4G25860
AT1G52150
AT3G55490
AT4G18460
AT2G42520
AT1G63670
AT5G28910
AT1G55900
AT5G13320
AT2G45060
AT1G60995
AT5G40830
AT1G20030
AT3G28140
AT2G05520
AT2G29720
AT3G18040
AT5G19250
AT4G39910
AT2G32790
AT1G18330
AT4G15940
AT1G38131
AT1G11130
AT4G21326
AT1G04620
AT3G53240
AT1G80770
AT4G38970
AT5G18670
AT1G78150
AT2G28671
AT3G16570
AT5G57785
AT5G60070
AT1G63057
AT3G53540
AT1G47970
AT2G32980
AT1G63610
AT4G24000
AT3G53410
AT4G33800
AT4G25500
AT5G63370
AT4G33925
AT3G10920
AT1G53670
AT1G72650
AT1G09540
AT1G20560
AT5G04120
AT3G15720
AT3G08690
AT5G50790
AT2G07785
AT2G43120
AT5G48850
AT4G26980
AT1G49540
AT2G42720
AT1G05190
AT1G61290
AT3G48140
AT4G02940
AT3G45242
AT1G54230
AT4G32295
AT1G03400
AT1G02780
AT4G39140
AT1G71380
AT1G06990
AT4G21745
AT5G49400
AT2G34150
AT3G06420
AT3G04660
AT1G54630
AT2G46140
AT2G43570
AT5G22060
AT3G01040
AT3G47910
AT1G67880
AT5G35390
AT1G22620
AT5G01100
AT3G21865
AT1G55530
AT3G48850
AT2G27270
AT5G19875
AT3G01710
AT5G45620
AT5G42940
AT1G72800
AT3G18773
AT4G23493
AT3G46540
AT1G29380
AT4G27480
AT2G32920
AT3G51740
AT5G12180
AT3G01550
AT5G01600
AT5G09240
AT1G08010
AT3G25180
AT1G48370
AT4G35500
AT5G36170
AT5G37780
AT1G03700
AT5G59490
AT4G29440
AT2G38400
AT2G27060
AT5G26850
AT2G42580
AT3G13670
AT5G24570
AT5G12900
AT5G04840
AT2G16270
AT2G16370
AT4G35550
AT1G11300
AT4G16620
AT1G30470
AT3G54980
AT1G71890
AT5G62240
AT5G18500
AT3G45980
AT5G51620
AT1G75400
AT5G03406
AT5G67150
AT3G46300
AT2G22120
AT2G15310
AT5G02970
AT2G05510
AT3G48231
AT1G04778
AT1G78430
AT2G20190
AT1G78810
AT4G38260
AT5G08335
AT1G65020
AT3G54680
AT1G30210
AT5G60142
AT5G53810
AT5G01180
AT2G16400
AT4G24450
AT1G20510
AT3G20395
AT5G13400
AT3G43590
AT5G18900
AT5G24410
AT4G37440
AT1G08200
AT4G00100
AT5G57870
AT1G02360
AT1G63630
AT1G51770
AT2G46510
AT4G13000
AT5G28770
AT1G08035
AT1G50440
AT2G32460
AT2G42380
AT1G30972
AT3G25910
AT2G05380
AT1G07770
AT1G76920
AT1G08430
AT5G10760
AT1G01620
AT5G44973
AT3G01810
AT5G58550
AT4G38900
AT5G62670
AT3G59220
AT5G56120
AT4G28060
AT5G58070
AT5G27000
AT1G68180
AT5G02270
AT5G03290
AT4G29910
AT1G66760
AT5G63420
AT2G31085
AT3G15270
AT3G26410
AT1G32210
AT5G45680
AT5G19590
AT5G64930
AT3G60130
AT1G26450
AT1G71230
AT2G20562
AT1G25490
AT3G01130
AT4G25040
AT2G47020
AT2G27140
AT5G65960
AT3G50570
AT2G35000
AT4G02280
AT5G64040
AT4G01430
AT3G27416
AT2G05270
AT4G02400
AT1G77120
AT4G26940
AT3G47160
AT5G51260
AT1G59540
AT1G68945
AT4G19600
AT5G14360
AT5G53860
AT5G48610
AT3G47590
AT4G37295
AT1G12290
AT1G80720
AT1G31250
AT5G41280
AT2G31090
AT3G52080
AT1G69310
AT2G01420
AT3G03470
AT4G28100
AT1G19080
AT2G43490
AT5G60810
AT4G12470
AT5G49920
AT3G02150
AT4G22330
AT2G31260
AT4G02630
AT5G57910
AT4G35430
AT2G25220
AT3G49250
AT1G10230
AT5G51810
AT3G16060
AT2G28910
AT4G25470
AT5G65480
AT5G35375
AT2G17260
AT3G61700
AT4G39540
AT2G39980
AT5G16240
AT4G28530
AT4G22130
AT2G41790
AT4G31080
AT1G77030
AT4G14385
AT1G03440
AT1G15460
AT3G54110
AT2G15570
AT5G62500
AT4G12890
AT2G27190
AT4G13460
AT2G42680
AT4G14980
AT1G05180
AT2G14560
AT5G58230
AT5G23670
AT2G14690
AT1G13570
AT3G51370
AT2G31710
AT5G10290
AT5G38170
AT5G48160
AT3G02340
AT1G10720
AT5G41315
AT5G03260
AT1G09770
AT1G34120
AT3G51760
AT5G16820
AT3G01290
AT1G67630
AT3G19690
AT5G49320
AT5G06330
AT1G56430
AT4G27270
AT4G27580
AT1G04555
AT1G79940
AT3G25572
AT1G16740
AT4G38400
AT5G45290
AT5G10140
AT4G22980
AT4G38940
AT4G38500
AT2G35585
AT1G02280
AT5G66870
AT1G02740
AT2G28570
AT2G29350
AT3G52600
AT2G33750
AT2G47830
AT5G10830
AT1G30100
AT5G38490
AT5G05870
AT1G54160
AT1G75260
AT5G16370
AT5G11680
AT1G74530
AT1G06950
AT4G35870
AT1G61890
AT3G18290
AT4G32880
AT1G74490
AT3G54140
AT1G62422
AT1G19880
AT3G09920
AT1G08470
AT2G42940
AT3G50210
AT4G11110
AT4G37590
AT2G19650
AT4G11600
AT5G37750
AT3G15170
AT5G22740
AT1G70280
AT1G04860
AT1G77770
AT5G53550
AT3G11410
AT4G26400
AT1G10900
AT1G60060
AT2G40480
AT2G41740
AT2G41710
AT4G22758
AT4G12580
AT2G36780
AT1G76370
AT2G32270
AT5G23400
AT1G49032
AT5G48030
AT3G46700
AT3G46430
AT5G07290
AT2G42140
AT4G19180
AT1G02510
AT5G14420
AT3G61410
AT4G24560
AT1G01070
AT4G06599
AT4G24480
AT2G30870
AT2G17420
AT4G34040
AT3G03360
AT1G65040
AT3G23160
AT1G72610
AT1G66680
AT3G06270
AT1G43630
AT1G17285
AT5G61650
AT3G04570
AT4G02230
AT4G05520
AT5G15680
AT1G06450
AT1G69295
AT1G09815
AT1G12020
AT4G28480
AT3G56000
AT3G28050
AT2G32950
AT4G22960
AT3G06890
AT3G46970
AT1G22370
AT5G05800
AT4G13540
AT1G49040
AT3G56870
AT1G53750
AT1G07570
AT4G14815
AT5G47635
AT4G18910
AT5G37740
AT1G15165
AT1G18960
AT2G27230
AT3G09735
AT1G18265
AT3G43420
AT5G40400
AT2G23000
AT1G16840
AT3G04690
AT5G25220
AT1G30040
AT5G05010
AT1G76955
AT1G78340
AT4G05040
AT3G20560
AT1G26300
AT5G03930
AT1G73607
AT2G20700
AT5G23460
AT2G19470
AT2G37430
AT3G01440
AT3G52920
AT2G33400
AT5G08430
AT5G45460
AT1G12990
AT3G10330
AT5G65420
AT5G02550
AT5G59350
AT5G52890
AT1G29970
AT2G23910
AT5G65870
AT1G29440
AT1G59960
AT3G54030
AT5G64760
AT1G22160
AT1G27980
AT3G63480
AT5G58240
AT2G19350
AT2G18328
AT1G52342
AT1G30320
AT1G19570
AT5G20230
AT1G77020
AT1G12770
AT3G43240
AT1G52910
AT1G18750
AT3G59930
AT5G57460
AT1G78815
AT1G64330
AT3G48110
AT3G43540
AT1G15430
AT5G11900
AT2G40470
AT5G05930
AT4G09770
AT2G32150
AT1G30974
AT3G55120
AT1G18060
AT4G36670
AT2G32140
AT4G34680
AT2G46410
AT3G08020
AT4G35030
AT3G04960
AT4G38790
AT4G32820
AT2G32120
AT1G24350
AT1G05010
AT3G44820
AT5G24655
AT1G12320
AT2G13540
AT1G15980
AT2G42670
AT4G22570
AT2G20630
AT3G18450
AT4G37970
AT5G35100
AT2G39060
AT3G29970
AT5G19000
AT1G13540
AT1G12810
AT4G24220
AT5G47500
AT4G31940
AT1G29850
AT5G01750
AT2G36010
AT2G28250
AT5G50230
AT4G31790
AT4G18360
AT2G27590
AT2G21650
AT1G68120
AT5G14780
AT2G38710
AT1G13610
AT4G18650
AT1G54990
AT3G12200
AT5G06260
AT2G36900
AT1G64360
AT3G24530
AT4G11680
AT2G18900
AT4G28260
AT1G79650
AT5G45470
AT3G45010
AT5G11780
AT2G20780
AT1G01720
AT5G46280
AT1G54380
AT5G58560
AT3G17980
AT2G44490
AT1G58270
AT1G67170
AT1G70160
AT4G33390
AT1G08680
AT5G20520
AT3G24590
AT3G52120
AT5G07270
AT5G59050
AT1G76710
AT4G05330
AT5G19960
AT5G64600
AT3G52910
AT1G60640
AT4G28540
AT1G62840
AT3G58930
AT1G78560
AT4G36090
AT3G14600
AT3G08530
AT4G33980
AT1G45230
AT1G06520
AT1G55490
AT2G26470
AT1G06390
AT5G02680
AT3G52110
AT2G33390
AT4G34030
AT2G32470
AT5G02610
AT5G58570
AT5G65470
AT2G41900
AT4G23730
AT5G22090
AT3G02885
AT2G22260
AT3G08670
AT5G49060
AT4G13390
AT4G25630
AT2G29490
AT4G00220
AT1G05000
AT3G15760
AT5G13650
AT2G24970
AT5G10710
AT1G27000
AT3G02740
AT2G39670
AT5G18110
AT4G00030
AT5G12870
AT4G26410
AT1G32570
AT1G02790
AT3G06430
AT4G26140
AT2G47380
AT4G29210
AT3G44530
AT5G62640
AT4G24080
AT1G31920
AT1G09060
AT5G58830
AT3G16950
AT3G47810
AT1G32520
AT1G51915
AT4G31500
AT4G27700
AT5G58920
AT4G21020
AT5G25890
AT2G31190
AT3G44326
AT2G02000
AT1G75490
AT3G02310
AT1G64520
AT5G46240
AT2G40530
AT1G07920
AT1G07680
AT1G54650
AT5G07790
AT2G38185
AT5G23040
AT1G13580
AT1G02030
AT3G22320
AT4G02520
AT1G09630
AT5G46350
AT5G38450
AT3G20770
AT3G03530
AT5G03555
AT3G27710
AT3G59500
AT1G07910
AT3G19930
AT2G43261
AT2G05940
AT5G46050
AT1G27200
AT5G27440
AT1G19220
AT3G13225
AT4G14220
AT2G33510
AT2G36580
AT4G18580
AT3G55770
AT5G63750
AT5G39450
AT2G31560
AT2G43520
AT5G52880
AT5G64990
AT5G28610
AT2G30350
AT1G32960
AT2G40110
AT1G01530
AT5G58290
AT5G54440
AT3G03440
AT3G21700
AT1G53200
AT3G05120
AT1G71040
AT1G05710
AT2G19320
AT4G21860
AT3G04610
AT1G25500
AT1G80420
AT5G59790
AT3G05970
AT1G02180
AT4G15010
AT5G56250
AT2G48110
AT5G53330
AT1G01240
AT3G59690
AT3G13750
AT2G24860
AT5G03440
AT1G29510
AT1G31220
AT2G24765
AT3G20650
AT5G50560
AT2G40630
AT3G29330
AT1G72210
AT5G38140
AT3G52400
AT3G54510
AT5G50810
AT1G59750
AT1G16470
AT1G19440
AT4G21780
AT3G25170
AT5G53030
AT5G01120
AT3G17410
AT3G05050
AT5G01300
AT1G04340
AT3G27280
AT1G14687
AT5G20610
AT2G42810
AT4G26701
AT5G04660
AT5G53400
AT1G66720
AT3G51290
AT5G61900
AT1G64060
AT1G22900
AT3G17080
AT5G07510
AT1G12620
AT2G31230
AT4G30160
AT1G32920
AT2G32160
AT4G30350
AT4G04880
AT5G61970
AT4G36270
AT3G33520
AT2G34070
AT5G40850
AT2G44480
AT1G74020
AT3G10560
AT1G56415
AT2G28020
AT4G34430
AT5G06160
AT3G05360
AT2G03200
AT5G47070
AT1G22330
AT1G77140
AT2G05810
AT5G40740
AT4G16143
AT5G40420
AT4G02680
AT3G02920
AT3G46820
AT3G14860
AT5G65160
AT5G15130
AT2G38220
AT3G22930
AT2G47500
AT2G42080
AT5G49120
AT5G23530
AT1G80280
AT3G19210
AT2G30890
AT1G28710
AT1G09450
AT4G13220
AT4G39610
AT2G23460
AT4G28030
AT3G51250
AT4G21800
AT5G67580
AT1G22710
AT3G12610
AT1G51160
AT3G26370
AT1G28540
AT2G37760
AT3G56930
AT1G11890
AT1G02305
AT1G63380
AT3G56040
AT1G71720
AT3G26340
AT2G13370
AT1G52315
AT5G48330
AT5G55380
AT1G11380
AT2G22425
AT3G21230
AT4G36988
AT3G10380
AT2G30460
AT3G63530
AT5G54290
AT5G17640
AT3G47510
AT5G07600
AT1G31580
AT5G04860
AT2G41620
AT2G21210
AT3G62499
AT3G04620
AT2G05350
AT4G34270
AT1G75300
AT5G10440
AT4G25030
AT4G14695
AT3G59520
AT5G59150
AT2G40070
AT2G45260
AT5G66350
AT4G21570
AT1G62480
AT2G25409
AT4G10465
AT1G58180
AT5G08620
AT4G23140
AT2G21045
AT5G58690
AT4G21445
AT2G46590
AT5G17700
AT3G13050
AT5G53360
AT1G09430
AT2G23350
AT2G15490
AT3G18630
AT5G10270
AT1G49210
AT2G28690
AT1G13110
AT3G07770
AT1G80370
AT4G15420
AT5G05200
AT2G04030
AT4G12500
AT2G16460
AT3G06035
AT2G38410
AT5G12370
AT5G64200
AT4G15093
AT4G38430
AT2G17280
AT1G27390
AT3G43930
AT1G03330
AT1G80530
AT5G52820
AT3G62160
AT1G61300
AT5G11750
AT3G28420
AT2G38660
AT5G23550
AT2G24180
AT3G61440
AT1G52470
AT1G48230
AT3G58570
AT4G23230
AT5G35550
AT1G66340
AT1G07370
AT4G37260
AT5G35690
AT2G44280
AT2G03360
AT2G34670
AT2G37060
AT4G28310
AT3G27690
AT4G34590
AT1G71695
AT1G14420
AT5G64270
AT1G26620
AT4G28750
AT4G34280
AT5G43980
AT2G45920
AT4G01950
AT5G67630
AT1G02310
AT4G04670
AT3G16560
AT1G70480
AT3G26930
AT5G49520
AT2G28160
AT5G26820
AT2G36570
AT5G02880
AT5G59330
AT1G33170
AT3G19790
AT1G15870
AT3G52210
AT2G16930
AT3G18980
AT5G24290
AT3G56060
AT4G38620
AT3G04240
AT3G48350
AT5G38860
AT2G27030
AT5G57640
AT4G17730
AT1G76250
AT4G25000
AT1G20200
AT3G49560
AT2G36550
AT1G63055
AT3G08947
AT4G33360
AT2G02470
AT4G36990
AT4G16450
AT5G51670
AT3G47980
AT5G06800
AT3G19950
AT5G24230
AT2G42260
AT5G03010
AT5G13130
AT4G34260
AT3G11880
AT2G47090
AT1G15770
AT5G38895
AT1G12090
AT5G01870
AT5G22600
AT1G21080
AT1G71310
AT4G27690
AT4G37010
AT3G59570
AT1G50640
AT3G62390
AT4G32605
AT3G24490
AT5G62165
AT3G46560
AT3G20190
AT5G16450
AT5G56540
AT2G16005
AT4G13780
AT4G24230
AT3G06810
AT4G18425
AT2G42160
AT5G22950
AT3G57930
AT1G55360
AT3G21100
AT5G43760
AT2G34140
AT3G59030
AT5G59845
AT4G31860
AT5G22400
AT3G02230
AT4G19840
AT3G01650
AT3G28100
AT5G48380
AT5G56640
AT5G54800
AT2G19060
AT1G07780
AT3G28070
AT1G78180
AT5G05440
AT2G28810
AT5G08300
AT1G21280
AT1G57560
AT1G07750
AT5G45710
AT3G46020
AT4G02770
AT3G01560
AT3G58850
AT2G07738
AT3G06220
AT1G70900
AT2G34970
AT5G17360
AT2G34040
AT3G17660
AT1G80190
AT1G53708
AT1G33420
AT1G34350
AT1G12270
AT4G12130
AT5G01880
AT3G23830
AT2G47700
AT1G08340
AT2G27920
AT3G12350
AT2G17450
AT4G18010
AT5G48720
AT4G33760
AT1G69523
AT1G01880
AT2G45510
AT1G20160
AT2G26490
AT2G20130
AT5G40880
AT1G03530
AT5G23020
AT3G27080
AT2G40820
AT5G43860
AT2G38300
AT4G17990
AT4G27880
AT5G47800
AT3G59420
AT3G55830
AT5G67310
AT5G19200
AT4G21380
AT2G17130
AT1G69340
AT3G02250
AT1G05500
AT1G19920
AT1G67060
AT4G21720
AT3G25800
AT1G34790
AT5G50360
AT1G08350
AT1G80840
AT2G17800
AT1G63090
AT3G13480
AT4G25600
AT4G13160
AT1G73603
AT3G01790
AT3G13970
AT1G07640
AT3G19470
AT1G13210
AT5G03495
AT5G55490
AT1G51460
AT2G30060
AT1G05210
AT1G30970
AT4G21850
AT3G62570
AT3G10230
AT2G44470
AT1G12150
AT5G39860
AT4G00335
AT5G35735
AT4G19670
AT4G12980
AT3G51450
AT1G19430
AT3G45240
AT1G12230
AT5G17020
AT4G35310
AT3G51171
AT2G22360
AT1G74500
AT5G06820
AT4G00310
AT5G18800
AT4G28610
AT1G48690
AT4G28400
AT4G35040
AT1G07930
AT4G02410
AT1G56070
AT1G75140
AT3G52280
AT5G39330
AT3G04580
AT5G55610
AT5G48290
AT1G26880
AT1G24190
AT4G35160
AT5G51590
AT5G03030
AT2G07787
AT5G10010
AT1G12030
AT5G04190
AT1G08180
AT4G14340
AT5G13670
AT5G11700
AT4G20280
AT2G28120
AT4G36470
AT3G44990
AT5G59670
AT1G02800
AT1G74680
AT2G39000
AT1G79750
AT5G38550
AT1G09640
AT5G28030
AT4G28703
AT1G59940
AT1G23120
AT5G42420
AT1G01350
AT3G06950
AT5G53530
AT5G18000
AT1G70800
AT5G49530
AT4G27180
AT1G33040
AT5G53090
AT5G05780
AT1G79080
AT3G28760
AT3G57690
AT3G07330
AT1G69580
AT2G18915
AT4G28440
AT1G58280
AT3G15370
AT5G13560
AT2G15680
AT2G17350
AT4G33220
AT3G60320
AT5G58050
AT5G67380
AT1G75600
AT4G17680
AT1G09780
AT4G24690
AT5G23395
AT5G47240
AT1G69250
AT4G37608
AT5G63040
AT2G04865
AT2G29360
AT4G39830
AT2G47420
AT2G43230
AT2G42360
AT2G24050
AT1G30050
AT1G66690
AT2G37690
AT5G44560
AT4G24660
AT1G48120
AT1G10340
AT1G03240
AT4G17486
AT5G46960
AT5G18037
AT1G02170
AT1G67320
AT2G25290
AT5G41460
AT1G01800
AT5G64160
AT2G33720
AT4G39850
AT3G25100
AT4G35010
AT1G27190
AT1G31730
AT5G55070
AT3G04420
AT2G39560
AT1G77890
AT3G22240
AT2G18500
AT5G45800
AT2G22200
AT1G79620
AT1G10820
AT4G34580
AT3G01820
AT3G47780
AT2G41770
AT5G47210
AT2G35300
AT2G30210
AT1G66670
AT5G23420
AT3G11800
AT3G13235
AT3G05140
AT1G65880
AT5G57490
AT5G66440
AT1G61780
AT2G30280
AT1G68710
AT5G52750
AT2G44190
AT5G50630
AT1G19850
AT5G58784
AT5G41720
AT3G20500
AT4G24200
AT4G12382
AT4G36580
AT1G10380
AT5G49930
AT2G02880
AT5G06390
AT4G13710
AT4G39300
AT3G02468
AT2G28660
AT2G30766
AT3G02570
AT5G57620
AT3G11220
AT3G19960
AT2G42850
AT2G43750
AT1G11310
AT3G57140
AT3G57710
AT3G46520
AT3G53630
AT3G51690
AT1G07250
AT4G13575
AT4G36540
AT1G50320
AT5G18630
AT1G53380
AT2G40390
AT5G64480
AT1G52780
AT1G07230
AT5G59960
AT3G44450
AT3G12760
AT3G15770
AT1G18040
AT4G24180
AT1G67500
AT5G37350
AT4G27130
AT1G12665
AT5G24105
AT2G37210
AT4G18710
AT5G45280
AT5G26280
AT3G26085
AT2G15080
AT2G22850
AT3G53560
AT3G44400
AT5G23160
AT3G50970
AT2G24240
AT4G17640
AT3G06310
AT1G22690
AT5G14610
AT2G27360
AT5G58787
AT4G19030
AT5G56260
AT1G17380
AT3G23030
AT2G13770
AT4G15680
AT5G55850
AT4G17660
AT3G15630
AT2G16660
AT2G42730
AT3G13540
AT5G15120
AT1G49000
AT4G02590
AT5G16650
AT1G51590
AT1G52270
AT5G15080
AT5G45630
AT5G43740
AT2G33850
AT5G18407
AT1G22290
AT5G42760
AT4G28980
AT5G65750
AT1G27760
AT2G25130
AT2G17110
AT3G09000
AT1G69818
AT2G04430
AT5G48910
AT3G11770
AT4G34131
AT3G27180
AT4G24026
AT5G18980
AT5G56750
AT5G49370
AT1G09645
AT2G21150
AT4G12490
AT5G43940
AT3G10650
AT4G27810
AT5G53120
AT2G34410
AT4G01960
AT1G47830
AT1G27840
AT3G05010
AT4G29340
AT3G07050
AT1G61640
AT4G39390
AT1G11000
AT1G48740
AT2G34600
AT2G18590
AT2G22910
AT1G63560
AT3G09760
AT2G41390
AT5G18090
AT4G14365
AT5G15820
AT1G76270
AT3G55254
AT4G00270
AT2G18560
AT5G62700
AT2G35760
AT1G06670
AT1G47340
AT2G37440
AT4G30920
AT2G24270
AT1G25580
AT5G65070
AT3G18140
AT2G04660
AT4G32285
AT4G31120
AT3G22970
AT5G55700
AT5G58300
AT5G64790
AT5G44860
AT4G24930
AT1G63030
AT1G73110
AT2G33550
AT1G28395
AT1G71860
AT1G29820
AT1G33720
AT1G29150
AT5G38130
AT4G01050
AT5G22880
AT1G53635
AT1G26210
AT3G06620
AT2G01600
AT1G29370
AT2G42710
AT5G55290
AT5G57940
AT2G32040
AT5G14910
AT2G22920
AT2G20270
AT5G10280
AT3G10815
AT3G26060
AT3G10140
AT2G18570
AT5G13430
AT1G10580
AT1G79680
AT1G09650
AT3G26600
AT5G42080
AT1G20470
AT1G20780
AT1G35625
AT5G11110
AT5G16500
AT3G46010
AT3G06830
AT3G20280
AT2G42120
AT3G26080
AT1G29090
AT4G00730
AT1G24530
AT4G14640
AT5G65380
AT4G34120
AT1G08930
AT4G13770
AT2G37478
AT3G19580
AT3G63190
AT4G15840
AT5G49660
AT1G74170
AT2G28490
AT3G57010
AT3G06750
AT3G61860
AT2G46830
AT5G38210
AT1G69588
AT1G56510
AT4G28470
AT5G40250
AT1G17600
AT1G34047
AT4G15735
AT3G52170
AT1G72170
AT1G08320
AT5G46950
AT2G27020
AT3G22968
AT3G17609
AT1G74790
AT5G65640
AT1G48460
AT5G41260
AT3G60830
AT2G27228
AT4G15165
AT5G23900
AT2G45640
AT1G05570
AT1G62200
AT3G45610
AT2G24220
AT1G62981
AT5G03050
AT5G58375
AT4G33950
AT3G19990
AT1G27970
AT2G22660
AT1G57765
AT1G05510
AT1G62830
AT5G45660
AT1G78590
AT2G03520
AT3G25570
AT5G60990
AT3G13860
AT5G12140
AT1G79870
AT5G14950
AT5G12350
AT3G43800
AT5G17400
AT5G36960
AT4G38820
AT5G57015
AT4G19510
AT3G46790
AT5G67260
AT3G52490
AT2G22250
AT5G05410
AT5G51740
AT5G35910
AT2G07706
AT3G58720
AT2G17500
AT2G16900
AT5G01380
AT2G36680
AT3G09940
AT2G14080
AT1G77870
AT4G01480
AT3G47220
AT2G41990
AT4G05320
AT5G07240
AT5G66200
AT5G61340
AT3G09600
AT1G64180
AT2G40030
AT5G05580
AT4G28780
AT1G07530
AT5G64560
AT4G16480
AT3G01590
AT5G01850
AT5G24690
AT3G07020
AT1G76890
AT4G26420
AT2G04800
AT4G10360
AT2G01290
AT5G04060
AT2G18193
AT1G63110
AT3G03770
AT1G80040
AT3G18990
AT3G48230
AT2G02800
AT3G01325
AT2G46400
AT1G72730
AT5G61010
AT5G50260
AT1G57610
AT4G15570
AT4G31660
AT3G58760
AT4G04630
AT1G70350
AT5G43300
AT1G75810
AT2G05440
AT1G62045
AT5G54590
AT3G17060
AT1G14830
AT3G45900
AT3G44280
AT1G76970
AT1G31710
AT1G19510
AT5G65220
AT1G60070
AT1G21980
AT4G21600
AT2G20850
AT5G18490
AT3G52340
AT1G77930
AT1G07880
AT4G10480
AT2G16380
AT2G20100
AT5G46940
AT2G37080
AT1G71530
AT5G20730
AT4G24680
AT5G41410
AT3G53130
AT4G03080
AT1G27330
AT1G53090
AT3G20880
AT1G03600
AT2G28100
AT1G44446
AT5G61150
AT2G19130
AT5G14720
AT5G55200
AT2G02170
AT4G29260
AT1G17700
AT5G41680
AT2G41640
AT4G29730
AT5G42790
AT5G52510
AT3G21770
AT5G66070
AT3G06510
AT5G41920
AT1G66500
AT3G21570
AT5G48660
AT5G66120
AT5G57260
AT1G76990
AT1G07135
AT5G23000
AT1G06320
AT1G15940
AT1G75830
AT5G56920
AT1G79630
AT1G77160
AT3G47210
AT3G15355
AT2G48060
AT5G45690
AT1G63480
AT1G05820
AT2G47400
AT3G49770
AT3G22660
AT4G16430
AT1G03730
AT4G27140
AT1G74010
AT1G26750
AT2G36400
AT3G01970
AT5G03630
AT2G34090
AT5G22350
AT2G22800
AT4G09960
AT2G20495
AT4G16980
AT4G21530
AT5G15210
AT1G20430
AT5G06560
AT1G17430
AT1G16530
AT1G01200
AT1G69800
AT1G01400
AT3G07390
AT5G62575
AT3G27320
AT2G34380
AT4G32770
AT1G32490
AT2G39630
AT3G22220
AT4G24520
AT5G58220
AT5G01130
AT1G29350
AT3G59150
AT2G17570
AT3G04970
AT5G66730
AT1G20350
AT4G04955
AT1G13560
AT4G24770
AT1G80120
AT1G32550
AT5G15330
AT1G64355
AT5G54062
AT2G34660
AT3G60240
AT1G15970
AT5G39220
AT2G07170
AT1G11160
AT1G09070
AT2G47710
AT5G03280
AT5G15160
AT5G64610
AT5G54780
AT1G80970
AT4G25240
AT2G44640
AT4G08900
AT5G23920
AT1G18460
AT2G20120
AT3G09550
AT5G43290
AT1G78120
AT3G01800
AT1G15380
AT3G04280
AT5G43390
AT5G08480
AT5G49170
AT2G37480
AT3G11020
AT4G12005
AT2G41260
AT2G25070
AT3G48090
AT4G11790
AT5G60640
AT5G67500
AT5G38560
AT5G20570
AT1G33410
AT2G31730
AT1G68500
AT3G51970
AT5G01270
AT4G02820
AT5G66210
AT2G24680
AT5G20390
AT5G38310
AT3G59320
AT5G10580
AT2G29710
AT3G59760
AT2G45660
AT3G05690
AT3G48080
AT1G14780
AT5G03455
AT3G26840
AT5G04940
AT3G26950
AT3G60440
AT3G26680
AT2G46360
AT4G34110
AT5G13370
AT5G27840
AT3G53310
AT3G57030
AT3G16490
AT5G43010
AT3G10450
AT5G05680
AT2G32415
AT2G37990
AT3G02530
AT1G68990
AT5G16760
AT3G04460
AT4G00800
AT3G56710
AT3G26710
AT3G28930
AT1G18440
AT4G30520
AT5G66050
AT2G29550
AT2G36325
AT3G02610
AT5G18610
AT5G19290
AT3G13920
AT3G20320
AT5G59310
AT3G50750
AT5G04720
AT3G61920
AT3G05327
AT2G46030
AT4G01680
AT1G79110
AT4G10570
AT1G49010
AT1G75170
AT4G25260
AT4G19950
AT2G39360
AT3G57450
AT5G66640
AT3G11280
AT5G58970
AT1G67910
AT1G34030
AT1G50570
AT1G01560
AT3G47620
AT3G43190
AT2G01480
AT3G27830
AT2G38480
AT4G38020
AT1G55810
AT3G03160
AT1G70810
AT5G63940
AT3G04350
AT4G13010
AT3G54270
AT3G21330
AT1G64380
AT2G35520
AT2G33770
AT2G19780
AT3G46610
AT5G04110
AT2G30540
AT3G14900
AT5G39785
AT3G12560
AT4G15080
AT2G31200
AT3G49690
AT3G12210
AT5G01430
AT2G29290
AT2G17920
AT5G53050
AT2G01910
AT3G13130
AT1G14200
AT2G30010
AT4G01410
AT1G23850
AT3G61200
AT4G35470
AT3G25530
AT4G27110
AT4G34500
AT1G55170
AT5G38220
AT3G24350
AT5G42110
AT3G48600
AT2G34930
AT5G50520
AT4G21990
AT5G44100
AT4G36680
AT5G60690
AT1G18200
AT3G19030
AT1G68300
AT1G29195
AT1G04280
AT4G24290
AT3G17300
AT2G35610
AT3G08620
AT4G00170
AT3G50240
AT4G01840
AT1G17060
AT2G38270
AT2G39870
AT1G21880
AT4G14830
AT5G27600
AT4G29950
AT2G40150
AT1G33980
AT3G48860
AT1G30810
AT1G16022
AT2G46390
AT2G20820
AT1G60610
AT4G27610
AT3G15353
AT4G16660
AT4G25780
AT4G15430
AT5G58540
AT5G62520
AT5G28237
AT4G30140
AT2G33120
AT5G61710
AT2G43680
```
