## Supplementary material for "A comprehensive map of preferentially located motifs reveals distinct proximal *cis*-regulatory elements in plants": AGAAAATG_containing_gene_set.txt

```
#Occurences of AGAAAATG between -3 and 87 (positions relative to the transcription start site)
#505 sequences with AGAAAATG in this interval
#2.56% of the sequences in promoter set with AGAAAATG (set with 19736 sequences)
AT1G27530
AT2G24860
AT4G12080
AT2G15020
AT2G37680
AT2G19990
AT5G60170
AT4G20890
AT4G27070
AT3G22380
AT2G22905
AT3G56590
AT1G70840
AT3G18710
AT5G57620
AT1G21190
AT3G27280
AT3G47050
AT5G09240
AT5G03820
AT4G23610
AT4G31900
AT3G23000
AT4G37300
AT1G75590
AT5G45680
AT4G15940
AT2G21530
AT5G27440
AT5G10220
AT5G59970
AT3G29370
AT4G10300
AT5G03170
AT3G50120
AT5G15490
AT4G25790
AT3G50510
AT2G44578
AT3G09410
AT2G43670
AT2G25610
AT4G39650
AT4G12250
AT2G15760
AT1G75280
AT2G25260
AT5G19290
AT1G17720
AT5G67150
AT5G22850
AT3G05155
AT3G01060
AT1G11660
AT3G27890
AT4G21910
AT1G63110
AT5G23740
AT3G03220
AT1G14450
AT1G11210
AT2G39110
AT3G17340
AT5G53820
AT1G02900
AT5G50290
AT5G65530
AT5G43830
AT5G36800
AT4G32720
AT3G13630
AT5G10450
AT4G25190
AT2G18730
AT2G17340
AT5G66870
AT2G38470
AT3G12100
AT1G56430
AT1G17880
AT1G26710
AT4G17560
AT4G28180
AT5G58920
AT1G56170
AT1G77470
AT2G23000
AT1G76100
AT1G65500
AT5G27495
AT3G45930
AT1G08470
AT3G52870
AT3G44560
AT3G46320
AT4G08770
AT1G54730
AT5G53320
AT5G48350
AT3G21600
AT1G12320
AT1G60770
AT5G38660
AT3G55760
AT2G40520
AT1G36340
AT1G78560
AT3G47000
AT5G24800
AT3G22210
AT2G44640
AT4G23460
AT1G68550
AT3G49120
AT5G01390
AT1G02340
AT1G57870
AT5G44380
AT3G21510
AT5G05640
AT1G21400
AT1G07135
AT1G66600
AT1G35580
AT4G14819
AT5G53470
AT3G20840
AT4G23900
AT4G22300
AT1G03070
AT3G25882
AT3G63430
AT4G24972
AT4G11440
AT4G17150
AT5G62100
AT3G27020
AT1G14290
AT5G57560
AT1G62300
AT5G47620
AT1G23570
AT2G05380
AT5G47455
AT4G27510
AT3G55070
AT5G61020
AT1G24145
AT1G12120
AT3G11560
AT5G15290
AT4G09510
AT3G06830
AT1G59960
AT4G23750
AT1G22840
AT5G45970
AT2G31180
AT5G26220
AT4G34440
AT5G18407
AT2G03980
AT2G36100
AT2G48160
AT4G16570
AT2G46040
AT1G27670
AT3G25080
AT4G24340
AT5G12110
AT4G11110
AT3G49720
AT5G24313
AT3G20150
AT1G69270
AT5G08391
AT3G57260
AT5G16960
AT2G46450
AT5G48840
AT1G73320
AT4G29530
AT3G04540
AT1G50900
AT2G27200
AT1G29280
AT3G53700
AT3G53280
AT4G12490
AT5G17910
AT5G06830
AT3G13432
AT1G31817
AT5G56870
AT2G37630
AT4G37650
AT3G55605
AT5G64300
AT2G16592
AT2G34585
AT3G19310
AT1G51340
AT2G38380
AT4G09010
AT3G52561
AT1G01710
AT5G36710
AT5G07060
AT4G37780
AT4G31020
AT2G40110
AT5G01410
AT4G39210
AT5G36220
AT2G35410
AT3G46030
AT4G30080
AT5G44005
AT5G16490
AT2G27775
AT1G60670
AT4G39270
AT5G36100
AT2G04925
AT5G22300
AT3G54150
AT2G25810
AT3G10500
AT1G30210
AT4G27260
AT4G05520
AT5G40650
AT3G15110
AT1G05060
AT5G09640
AT5G04045
AT1G26850
AT3G59910
AT2G03370
AT5G01650
AT3G56120
AT3G62630
AT2G18660
AT3G03830
AT1G22740
AT3G28857
AT5G35330
AT5G57270
AT1G06660
AT4G16370
AT5G51630
AT2G35810
AT1G57820
AT2G18980
AT4G33090
AT1G66360
AT2G35920
AT1G02750
AT1G06430
AT1G11230
AT4G16050
AT3G24093
AT4G36820
AT1G32520
AT2G33470
AT5G16590
AT4G20130
AT2G19580
AT5G28237
AT4G28760
AT1G22530
AT4G37320
AT3G13845
AT2G18350
AT2G30460
AT4G35730
AT4G13195
AT5G43180
AT3G13380
AT5G04560
AT2G43510
AT3G19910
AT2G22680
AT1G05680
AT5G39870
AT3G04190
AT3G27415
AT3G03310
AT5G10830
AT3G25290
AT5G25050
AT3G16570
AT1G53430
AT2G47410
AT1G10040
AT4G03520
AT3G18730
AT5G65790
AT3G01830
AT5G45440
AT4G15010
AT5G60670
AT4G13345
AT1G70670
AT1G17200
AT4G27530
AT3G47940
AT3G20310
AT2G41390
AT3G03060
AT1G23410
AT4G23880
AT5G24655
AT3G24040
AT1G05770
AT3G10585
AT4G38400
AT1G30120
AT5G03080
AT2G02950
AT1G47128
AT2G01270
AT1G34510
AT5G27840
AT1G60810
AT4G36590
AT4G26970
AT5G50410
AT4G28520
AT1G05560
AT4G21650
AT1G33030
AT2G26830
AT3G01190
AT3G10560
AT1G68690
AT3G13433
AT5G61510
AT1G73700
AT3G57920
AT1G10370
AT5G56880
AT5G20890
AT5G15690
AT3G55290
AT2G20420
AT1G30750
AT1G26796
AT3G03850
AT1G22360
AT5G40810
AT1G32740
AT3G10310
AT3G46690
AT2G18670
AT3G46000
AT2G38750
AT5G67130
AT5G04770
AT3G21750
AT3G20090
AT4G01810
AT3G43520
AT5G61900
AT1G68780
AT2G40420
AT3G18200
AT5G02090
AT2G45510
AT2G45920
AT3G02480
AT3G55254
AT5G03060
AT5G40760
AT3G63240
AT5G39400
AT4G16360
AT5G59020
AT1G52550
AT5G54060
AT2G45400
AT5G38220
AT3G15395
AT3G10370
AT2G46890
AT1G21500
AT1G53380
AT3G47650
AT3G02930
AT2G31955
AT1G74000
AT5G51060
AT5G46180
AT2G47630
AT5G16010
AT3G61080
AT5G11440
AT3G21230
AT2G41670
AT4G08960
AT1G10060
AT2G26975
AT1G44100
AT1G64050
AT1G15690
AT5G59550
AT2G26150
AT1G22550
AT3G45060
AT5G04750
AT1G17270
AT3G53100
AT5G42900
AT3G26280
AT1G15010
AT3G49310
AT5G42780
AT5G51380
AT3G59455
AT3G17860
AT2G18790
AT2G23070
AT1G03520
AT5G17210
AT1G02575
AT1G36320
AT1G35560
AT5G45510
AT1G59860
AT3G27240
AT5G49440
AT1G25540
AT4G02980
AT2G02510
AT5G63310
AT3G27820
AT5G57970
AT5G44340
AT3G52500
AT2G40113
AT1G77682
AT4G21250
AT5G12890
AT4G25250
AT2G35200
AT2G28060
AT3G10860
AT3G03130
AT5G03840
AT4G25340
AT4G29560
AT3G03330
AT3G47220
AT1G23690
AT1G57750
AT3G62010
AT3G22850
AT1G23660
AT1G54780
AT5G08480
AT3G29035
AT5G49570
AT1G06530
AT4G10620
AT1G06550
AT3G02910
AT1G12090
AT4G28910
AT3G22880
AT2G04530
AT5G38320
AT3G03190
AT1G72370
AT1G30515
AT4G38900
AT1G75640
AT5G11310
AT3G53800
AT1G63950
AT1G53240
AT3G48860
AT5G23920
AT2G21970
AT2G26440
AT5G09370
AT1G54095
AT4G01995
AT1G48690
AT3G15270
AT1G68552
AT2G34450
AT5G23970
AT5G22545
AT1G66050
AT3G17675
AT1G68740
AT3G10880
AT2G30970
AT4G11720
AT3G19860
AT2G17450
AT4G01883
AT5G44090
AT5G66700
AT1G07476
```
