## Supplementary material for "A comprehensive map of preferentially located motifs reveals distinct proximal *cis*-regulatory elements in plants": AGAAAT_containing_gene_set.txt

```
#Occurences of AGAAAT between -30 and 73 (positions relative to the transcription start site)
#3554 sequences with AGAAAT in this interval
#18.01% of the sequences in promoter set with AGAAAT (set with 19736 sequences)
AT2G41970
AT3G18730
AT2G26190
AT2G40080
AT1G52760
AT3G19180
AT3G02885
AT2G43770
AT5G47960
AT1G27290
AT1G16860
AT3G28580
AT5G50630
AT5G48600
AT3G11830
AT4G34890
AT2G38040
AT2G25260
AT5G12020
AT3G05030
AT1G62305
AT1G31970
AT3G10640
AT1G34047
AT1G63120
AT5G52640
AT3G14990
AT1G09440
AT4G18030
AT5G11510
AT3G27230
AT2G48030
AT1G74410
AT4G19230
AT2G18590
AT1G21660
AT5G38195
AT4G27540
AT2G42690
AT4G16770
AT5G65200
AT3G15350
AT4G31875
AT1G22260
AT1G52100
AT2G03350
AT1G78120
AT2G21440
AT1G14940
AT3G16010
AT2G28900
AT4G02485
AT5G56940
AT4G23500
AT5G62880
AT4G23920
AT3G29075
AT3G04110
AT3G60440
AT5G22100
AT5G63750
AT1G58120
AT1G53790
AT1G48100
AT5G63225
AT2G46980
AT2G39170
AT3G46630
AT5G09230
AT4G36160
AT2G38823
AT2G37760
AT5G66170
AT1G23010
AT2G36570
AT4G38940
AT4G37530
AT5G04340
AT4G23620
AT3G54630
AT1G72210
AT3G17660
AT5G07600
AT1G01100
AT1G26320
AT3G28300
AT3G15354
AT5G19370
AT3G52730
AT4G33355
AT1G43790
AT5G14400
AT1G16130
AT2G17705
AT1G51660
AT4G30080
AT1G67265
AT3G11450
AT4G39830
AT1G11800
AT2G32560
AT5G14380
AT1G11610
AT5G17920
AT2G27370
AT4G12070
AT2G43360
AT1G70270
AT4G29670
AT1G72900
AT3G44550
AT5G63990
AT1G16920
AT2G28560
AT3G50840
AT3G23870
AT3G06060
AT5G46870
AT2G17410
AT1G26670
AT5G13120
AT1G22980
AT3G55020
AT5G25360
AT1G15250
AT5G64230
AT3G19650
AT2G01100
AT5G65310
AT5G44440
AT1G19520
AT3G54320
AT1G56290
AT5G45850
AT2G47490
AT1G25375
AT1G15950
AT1G60390
AT1G54730
AT1G80950
AT3G14850
AT3G24450
AT4G36990
AT3G17900
AT4G35770
AT2G05170
AT3G58540
AT4G25470
AT4G15545
AT1G07705
AT4G08350
AT3G05170
AT1G48320
AT4G36790
AT5G45510
AT3G07460
AT1G03070
AT1G11660
AT1G22130
AT5G49410
AT5G15250
AT4G33010
AT3G57220
AT5G23720
AT1G01010
AT3G17600
AT5G21222
AT3G15990
AT2G32940
AT3G48520
AT3G56170
AT2G17900
AT1G15340
AT5G64580
AT5G18340
AT1G36640
AT3G12070
AT3G11590
AT3G50160
AT1G14170
AT1G33410
AT1G65610
AT5G13310
AT5G06720
AT2G23910
AT1G13140
AT5G18270
AT1G32310
AT1G05870
AT2G43730
AT5G62200
AT4G17520
AT1G63910
AT2G47710
AT1G25054
AT5G62170
AT4G31920
AT5G66750
AT1G61160
AT4G36400
AT3G20170
AT1G55928
AT1G18290
AT5G23420
AT4G20050
AT1G77580
AT1G19730
AT3G10420
AT4G27060
AT5G47030
AT1G06890
AT4G22380
AT4G10570
AT1G58380
AT3G61220
AT5G47250
AT3G04780
AT5G44400
AT4G19370
AT2G24520
AT5G12870
AT2G38860
AT1G58122
AT3G57670
AT3G04470
AT4G14040
AT3G04650
AT4G02010
AT4G05020
AT2G20920
AT1G03710
AT2G45080
AT4G14430
AT1G63530
AT2G35670
AT3G06700
AT1G14460
AT5G16950
AT3G20250
AT5G37130
AT4G04330
AT4G37910
AT3G56000
AT1G70920
AT5G43350
AT4G10120
AT3G11402
AT2G41010
AT1G20030
AT5G44578
AT3G16830
AT2G02620
AT1G08420
AT5G25350
AT1G71230
AT3G03870
AT2G37390
AT1G30000
AT4G09200
AT5G57500
AT4G10720
AT5G36260
AT5G17160
AT4G37925
AT3G19720
AT2G20530
AT5G18230
AT2G27790
AT3G49510
AT2G20208
AT2G18196
AT4G37580
AT4G22000
AT3G24740
AT4G30240
AT3G20380
AT5G13280
AT5G46080
AT2G19790
AT1G47510
AT3G54970
AT5G10240
AT5G13800
AT4G39510
AT5G14410
AT3G18820
AT2G03500
AT3G07195
AT3G03420
AT3G11780
AT4G30830
AT3G10910
AT5G06590
AT2G33570
AT5G55565
AT5G22600
AT3G13290
AT5G51105
AT4G33770
AT4G08790
AT4G17340
AT1G22940
AT4G23860
AT2G35360
AT1G52160
AT1G07200
AT5G56040
AT2G29570
AT4G29990
AT2G47110
AT2G33270
AT3G05180
AT4G35930
AT3G11650
AT4G02370
AT3G10460
AT5G15200
AT4G23930
AT1G26710
AT4G15800
AT3G61300
AT3G07960
AT1G52230
AT1G16680
AT4G00820
AT1G76270
AT2G06210
AT5G22920
AT5G10140
AT5G43010
AT4G17960
AT4G22390
AT4G22530
AT3G50410
AT5G62000
AT2G21800
AT2G01570
AT1G28050
AT4G30010
AT1G80080
AT1G70060
AT2G29950
AT2G20835
AT2G39270
AT1G61093
AT3G47295
AT4G15930
AT3G23633
AT5G08610
AT3G14310
AT5G60520
AT1G33030
AT4G12420
AT4G19700
AT5G13490
AT3G23820
AT5G64570
AT5G46795
AT3G01780
AT1G10588
AT4G23090
AT3G14205
AT1G79460
AT5G48250
AT4G29540
AT1G65040
AT1G06960
AT1G01440
AT5G01410
AT2G21160
AT1G09060
AT1G05500
AT5G19480
AT5G11920
AT5G24420
AT3G09740
AT1G04050
AT1G08130
AT5G47380
AT1G11950
AT3G01270
AT5G05500
AT1G02920
AT3G59820
AT5G11470
AT1G72360
AT5G65410
AT5G35460
AT3G16270
AT5G20050
AT5G42180
AT4G22890
AT5G19990
AT1G71697
AT5G60960
AT5G53560
AT3G48850
AT3G05430
AT2G25510
AT5G05830
AT3G15770
AT1G12600
AT1G08610
AT2G36020
AT5G38130
AT1G43700
AT4G05090
AT1G02690
AT1G77420
AT5G35160
AT5G08300
AT3G18690
AT5G45970
AT3G50510
AT5G46170
AT3G61450
AT3G04460
AT5G20810
AT1G77510
AT5G58100
AT3G12620
AT3G15250
AT5G05330
AT3G06170
AT2G45135
AT4G39420
AT3G01185
AT2G29900
AT1G14310
AT5G14990
AT4G20270
AT2G47590
AT3G16470
AT2G29330
AT5G39050
AT3G48080
AT1G73090
AT4G36020
AT5G62100
AT5G52880
AT3G09800
AT1G66500
AT3G60250
AT4G03390
AT4G20020
AT5G02500
AT3G62390
AT4G33565
AT5G43400
AT4G35910
AT1G75110
AT2G11890
AT5G26692
AT2G44080
AT3G45240
AT5G39990
AT1G72910
AT1G70400
AT1G73430
AT1G74320
AT5G54490
AT1G53190
AT1G12790
AT3G51150
AT1G62870
AT3G10540
AT1G56050
AT4G31940
AT3G25840
AT3G22415
AT1G73010
AT1G21920
AT1G74200
AT2G32210
AT3G54980
AT1G51915
AT5G04410
AT1G63380
AT5G38895
AT2G33350
AT1G30845
AT1G09155
AT3G17205
AT3G44560
AT5G21090
AT4G15720
AT2G36870
AT2G43960
AT2G13840
AT1G72580
AT4G37610
AT5G03040
AT1G55610
AT3G12140
AT5G13580
AT1G21390
AT4G28570
AT2G02690
AT4G21340
AT1G48900
AT3G48280
AT5G66420
AT5G51620
AT1G12800
AT2G20250
AT4G03635
AT3G56490
AT5G41940
AT2G30570
AT1G48598
AT3G03640
AT1G11540
AT2G21970
AT5G47910
AT4G31460
AT1G09840
AT3G05270
AT5G51210
AT5G22650
AT5G23050
AT4G34850
AT3G45577
AT5G65440
AT1G09330
AT3G57480
AT2G01910
AT1G53720
AT5G62530
AT3G06010
AT4G02520
AT4G39880
AT4G13180
AT5G17280
AT3G46130
AT3G05010
AT4G29700
AT1G51600
AT1G77932
AT1G32920
AT1G63000
AT4G15750
AT5G66850
AT5G35753
AT2G37150
AT1G56560
AT5G15680
AT2G20440
AT1G27160
AT4G17810
AT5G39930
AT3G49860
AT5G44980
AT1G75980
AT4G00810
AT4G25900
AT5G16790
AT4G00500
AT1G23290
AT4G18800
AT2G01450
AT1G73560
AT1G05030
AT4G28703
AT5G50440
AT3G02770
AT2G15400
AT3G22300
AT2G36920
AT4G27360
AT5G03660
AT4G36000
AT1G35230
AT2G31420
AT5G50670
AT4G27590
AT4G31050
AT4G25890
AT1G12710
AT1G24010
AT5G24680
AT5G61030
AT3G26900
AT2G18465
AT4G26610
AT1G62280
AT3G55600
AT5G64342
AT3G20020
AT5G44585
AT5G07060
AT4G34610
AT5G63500
AT1G49890
AT5G49920
AT1G04570
AT3G58730
AT1G60430
AT1G04830
AT1G34190
AT5G45390
AT3G46930
AT3G19400
AT3G14415
AT4G14305
AT1G27500
AT1G28120
AT1G69295
AT3G12670
AT5G59800
AT1G78600
AT5G44990
AT3G54230
AT3G49080
AT1G14240
AT5G62820
AT3G60370
AT5G24655
AT3G15355
AT2G05210
AT1G14930
AT1G63720
AT3G02300
AT3G08950
AT3G57390
AT5G52360
AT5G51810
AT2G20050
AT1G79940
AT1G02335
AT1G66750
AT5G59690
AT1G07400
AT2G41650
AT1G09630
AT5G02950
AT3G44160
AT4G03070
AT5G59160
AT4G16150
AT4G39180
AT1G29150
AT2G25620
AT2G16730
AT5G65120
AT1G57770
AT2G33320
AT5G42235
AT5G40950
AT1G21700
AT5G08770
AT5G20840
AT5G39560
AT3G60690
AT2G13900
AT1G16000
AT5G42050
AT1G15370
AT5G02050
AT2G17830
AT4G35690
AT4G31330
AT1G79550
AT2G29300
AT1G65660
AT5G10660
AT1G54790
AT4G24110
AT1G73220
AT5G61560
AT1G65980
AT4G28775
AT3G06330
AT5G64340
AT3G47580
AT3G12090
AT3G59430
AT1G64470
AT4G25390
AT1G54575
AT5G67370
AT3G15300
AT2G29580
AT3G16040
AT5G20870
AT1G26610
AT3G58810
AT2G37320
AT3G17930
AT5G56180
AT3G61360
AT4G19006
AT2G26750
AT1G26940
AT1G78210
AT5G60540
AT2G47960
AT1G06980
AT1G47128
AT5G57030
AT3G23980
AT1G26800
AT5G20970
AT1G17930
AT5G11850
AT1G35210
AT5G01340
AT5G12260
AT3G07890
AT4G21380
AT2G37210
AT3G28270
AT1G14250
AT4G37330
AT3G27340
AT1G70160
AT1G24380
AT3G03610
AT1G47278
AT5G08080
AT5G63260
AT1G07080
AT5G55600
AT4G22740
AT5G52900
AT5G48335
AT5G64690
AT1G77920
AT2G32450
AT1G50110
AT2G35035
AT5G03760
AT3G53310
AT3G44100
AT3G52310
AT5G57970
AT1G69960
AT5G62690
AT3G43300
AT5G64840
AT5G35480
AT3G32940
AT3G62380
AT5G10230
AT3G15880
AT5G13340
AT1G61740
AT5G16610
AT5G56290
AT4G04630
AT4G27500
AT2G16710
AT5G67430
AT1G63855
AT1G30120
AT1G56550
AT1G01680
AT5G01760
AT5G27760
AT2G40750
AT5G67320
AT3G14740
AT5G56795
AT2G24120
AT5G20240
AT1G72330
AT4G03280
AT1G48050
AT1G55675
AT1G18610
AT2G30260
AT2G27770
AT1G47900
AT5G32440
AT5G61590
AT3G52155
AT2G37310
AT4G10060
AT5G06110
AT1G64405
AT1G77350
AT1G53890
AT1G61620
AT3G29575
AT1G48500
AT5G63087
AT3G21420
AT5G64905
AT5G62280
AT2G18780
AT3G02830
AT4G31160
AT5G66800
AT4G38500
AT1G35620
AT3G52360
AT1G12430
AT1G64390
AT3G20865
AT3G29290
AT5G54660
AT2G15570
AT4G36988
AT4G27652
AT3G20650
AT5G01270
AT3G14520
AT5G16550
AT1G14180
AT1G32960
AT1G63480
AT3G18520
AT4G23100
AT4G17030
AT3G49845
AT5G22110
AT4G15260
AT4G12040
AT5G49720
AT5G53990
AT3G47430
AT1G71930
AT4G38970
AT3G09600
AT3G62840
AT5G64680
AT3G09490
AT5G50400
AT5G56970
AT1G36340
AT5G10390
AT3G01430
AT1G26290
AT4G28540
AT5G58840
AT3G43700
AT3G25440
AT2G28950
AT2G27180
AT5G14310
AT5G56320
AT1G27210
AT3G09980
AT1G09610
AT1G27110
AT4G27570
AT1G20260
AT4G14096
AT5G13400
AT1G21350
AT2G23840
AT5G24830
AT5G51700
AT1G04900
AT5G20830
AT4G22780
AT4G21940
AT3G52260
AT5G35930
AT1G10830
AT2G32290
AT5G05240
AT3G24530
AT5G26940
AT2G29380
AT3G55370
AT1G78140
AT5G05965
AT1G07220
AT1G64900
AT1G80380
AT3G25400
AT2G32430
AT5G67290
AT5G14710
AT5G09700
AT1G20770
AT2G22270
AT2G31830
AT1G48470
AT3G53440
AT1G09750
AT1G26850
AT5G56270
AT4G02600
AT5G63600
AT2G22690
AT5G33290
AT2G38340
AT4G38830
AT3G28710
AT2G20270
AT2G23700
AT3G57940
AT4G03320
AT5G60390
AT5G24210
AT5G64343
AT4G01150
AT2G41870
AT5G13100
AT5G05230
AT3G61310
AT5G42330
AT2G30410
AT4G00350
AT3G53480
AT3G01970
AT1G16300
AT1G10720
AT2G44860
AT3G45960
AT3G15000
AT1G33120
AT5G06580
AT3G13380
AT2G13690
AT2G40745
AT2G43450
AT2G35585
AT5G40170
AT5G49100
AT1G15520
AT2G04520
AT5G22770
AT2G35530
AT4G21840
AT3G03280
AT1G04410
AT1G44900
AT5G43310
AT3G18524
AT5G20130
AT2G06850
AT5G18910
AT3G61415
AT1G29040
AT1G24120
AT3G62650
AT1G21950
AT3G52430
AT1G48410
AT5G35450
AT4G17620
AT2G43400
AT1G67170
AT3G58680
AT1G08590
AT3G25230
AT5G66760
AT5G65870
AT4G12250
AT5G02710
AT1G16540
AT4G13520
AT5G10520
AT5G07790
AT5G61670
AT1G76880
AT1G17130
AT2G19460
AT1G67148
AT1G65180
AT4G29040
AT4G25080
AT2G35070
AT1G65860
AT3G48195
AT3G17570
AT1G65850
AT2G37960
AT2G23180
AT5G65683
AT5G40780
AT3G52890
AT1G21450
AT1G29500
AT1G13400
AT4G36470
AT5G53940
AT4G28085
AT2G05810
AT5G51300
AT3G23840
AT4G19645
AT3G02210
AT2G45500
AT5G58550
AT3G48360
AT1G74590
AT4G18470
AT4G34580
AT4G14960
AT3G24130
AT2G32530
AT5G63530
AT4G15430
AT5G20070
AT3G21670
AT5G03430
AT5G15640
AT4G31550
AT3G49750
AT2G35650
AT4G32450
AT3G06710
AT3G27190
AT4G26890
AT3G09360
AT4G39370
AT4G15480
AT3G10130
AT2G24680
AT5G43290
AT5G42020
AT3G46890
AT4G01935
AT1G73150
AT1G22800
AT3G26940
AT3G59540
AT4G28706
AT3G54600
AT5G38010
AT1G55530
AT2G30490
AT3G45020
AT5G42970
AT5G66600
AT2G38960
AT4G13266
AT2G35960
AT2G28520
AT2G32480
AT4G37110
AT4G12760
AT1G56320
AT5G55700
AT4G29080
AT5G22210
AT5G49450
AT2G20700
AT3G12860
AT5G36170
AT1G08380
AT5G27720
AT2G45490
AT4G30020
AT4G31750
AT2G43130
AT5G55240
AT2G34920
AT3G12410
AT5G57270
AT4G26090
AT1G07930
AT5G14550
AT3G12760
AT3G45242
AT5G17165
AT5G56840
AT4G21600
AT5G40240
AT2G18915
AT4G15440
AT1G32340
AT4G37120
AT1G54380
AT3G03330
AT4G20760
AT2G46440
AT2G29450
AT1G26620
AT1G31020
AT3G26150
AT2G22290
AT1G12440
AT3G11100
AT1G61570
AT3G05950
AT4G38020
AT5G60880
AT1G55210
AT1G35470
AT5G62260
AT2G24590
AT3G51290
AT2G03460
AT4G32785
AT3G23430
AT2G14560
AT5G15830
AT4G13550
AT1G61930
AT5G17530
AT3G52760
AT4G21830
AT4G20960
AT5G51970
AT4G15420
AT4G11680
AT1G66800
AT4G00440
AT2G19640
AT5G60200
AT5G13030
AT3G26420
AT1G06700
AT4G25260
AT2G25880
AT1G51510
AT1G52315
AT2G35370
AT5G01230
AT1G78200
AT5G21130
AT3G49620
AT5G10940
AT1G13380
AT5G03910
AT4G33500
AT4G30820
AT5G58290
AT4G16180
AT1G14820
AT5G11340
AT2G27040
AT5G24310
AT2G38620
AT4G19070
AT4G21470
AT3G25030
AT3G47480
AT5G02250
AT5G55170
AT5G18050
AT1G64880
AT5G11280
AT2G27800
AT1G26910
AT2G18350
AT1G75190
AT2G31240
AT2G29170
AT1G28530
AT5G17990
AT3G50220
AT1G52150
AT3G28715
AT1G48600
AT4G16745
AT2G32390
AT1G71050
AT3G10480
AT4G27654
AT5G38940
AT1G65700
AT1G71910
AT2G02970
AT1G65985
AT1G27040
AT5G25630
AT3G11130
AT2G23110
AT1G36078
AT1G33400
AT1G01880
AT3G07090
AT1G12030
AT4G08690
AT5G22460
AT3G50400
AT2G36170
AT3G55070
AT3G25570
AT5G43260
AT2G01400
AT1G71720
AT5G38110
AT1G01080
AT3G48860
AT1G06180
AT5G20140
AT2G48120
AT1G14010
AT1G73020
AT1G54890
AT1G48430
AT2G37930
AT1G04910
AT5G45370
AT2G29910
AT1G02370
AT5G15710
AT2G40320
AT4G34660
AT5G67180
AT2G29790
AT1G43020
AT3G13433
AT2G26330
AT5G44572
AT5G42955
AT4G24790
AT1G74690
AT1G62570
AT1G13220
AT1G30757
AT1G25480
AT5G18860
AT5G63590
AT4G09610
AT1G05630
AT1G27690
AT5G27710
AT5G09770
AT3G11740
AT3G54710
AT4G35110
AT5G22820
AT4G16110
AT1G08060
AT2G04845
AT1G36390
AT3G21055
AT3G26370
AT1G48520
AT5G18810
AT1G67040
AT3G32180
AT4G33180
AT2G34110
AT4G18590
AT3G60580
AT1G70480
AT3G51100
AT1G69430
AT5G48520
AT1G24140
AT5G56660
AT5G57830
AT4G12410
AT2G20500
AT4G29890
AT2G38690
AT2G16850
AT1G09960
AT4G27520
AT5G53220
AT2G02180
AT1G14060
AT4G22670
AT5G07990
AT3G21630
AT2G28080
AT1G54180
AT2G22170
AT2G32950
AT4G11740
AT1G67900
AT1G10700
AT4G27230
AT3G62920
AT3G16750
AT1G26450
AT4G28365
AT5G06000
AT1G68170
AT4G11860
AT2G21385
AT2G20815
AT1G61000
AT4G32680
AT5G56380
AT1G30380
AT1G64840
AT1G07070
AT3G09162
AT4G24560
AT5G18650
AT1G08890
AT2G17260
AT2G01590
AT1G16320
AT5G56240
AT5G17220
AT3G56740
AT2G31230
AT3G23780
AT3G46770
AT3G63290
AT2G35480
AT2G15430
AT1G77240
AT5G03500
AT5G49950
AT1G16040
AT3G24660
AT2G46890
AT5G66005
AT2G23755
AT1G49500
AT2G15440
AT5G05940
AT5G18010
AT1G60560
AT3G18190
AT5G13210
AT1G77765
AT5G08240
AT3G04960
AT1G64230
AT3G53990
AT2G37170
AT1G16440
AT4G32770
AT4G31010
AT2G30040
AT5G51380
AT4G11180
AT3G57430
AT3G43980
AT5G08760
AT1G45233
AT5G23040
AT2G30250
AT5G37530
AT1G56110
AT3G25740
AT3G24315
AT3G21210
AT3G12150
AT3G45750
AT2G18250
AT4G00450
AT5G59130
AT4G27415
AT5G01810
AT2G21990
AT3G18750
AT4G15020
AT4G22140
AT5G02820
AT5G57887
AT3G12360
AT5G43810
AT3G53810
AT1G29930
AT3G44010
AT5G38480
AT5G62700
AT4G18975
AT1G72040
AT1G75220
AT1G16340
AT1G53030
AT1G22500
AT2G17190
AT4G13950
AT1G25275
AT3G54650
AT5G60750
AT2G35290
AT2G40820
AT5G41750
AT1G79580
AT2G25690
AT5G59430
AT3G19690
AT4G14130
AT2G32885
AT3G56880
AT3G03600
AT5G49000
AT3G10340
AT5G44280
AT3G57100
AT2G02070
AT2G18220
AT3G15470
AT3G13480
AT1G11900
AT4G02550
AT4G14300
AT3G07940
AT2G26780
AT5G44430
AT5G48120
AT5G50160
AT5G37630
AT1G58110
AT1G19370
AT1G03860
AT2G30105
AT5G65590
AT5G61890
AT1G01350
AT5G49448
AT2G20480
AT4G01100
AT3G28210
AT4G16830
AT3G49840
AT5G27470
AT3G62810
AT5G16060
AT1G59124
AT5G01770
AT1G09270
AT2G24170
AT3G53130
AT3G03950
AT1G29290
AT1G08360
AT1G68640
AT3G25905
AT3G04510
AT4G12520
AT2G20820
AT2G30390
AT5G54980
AT1G67590
AT4G04940
AT1G32230
AT5G43513
AT1G60260
AT2G05120
AT1G02020
AT4G04860
AT1G54240
AT5G62240
AT5G07930
AT4G27180
AT5G37770
AT3G58770
AT3G57910
AT3G25717
AT5G59420
AT5G18200
AT1G30170
AT2G20595
AT5G39080
AT5G25510
AT4G14840
AT3G27210
AT5G32450
AT1G50120
AT1G06290
AT1G52570
AT2G20240
AT3G19580
AT3G12685
AT3G01730
AT3G05700
AT1G27030
AT4G13870
AT3G04590
AT5G04590
AT3G14420
AT2G34710
AT4G21320
AT5G64430
AT4G28440
AT1G21640
AT1G08000
AT4G03340
AT2G04040
AT4G13640
AT5G54060
AT4G37240
AT3G21160
AT1G55360
AT4G37050
AT5G44730
AT3G12203
AT5G06600
AT4G17970
AT1G64890
AT3G61100
AT2G38270
AT3G03060
AT3G52220
AT3G21100
AT5G56980
AT3G56410
AT3G22440
AT3G23730
AT5G61970
AT2G39290
AT1G70630
AT3G26640
AT1G62530
AT4G25710
AT1G62170
AT3G21780
AT3G24310
AT1G02050
AT4G03290
AT5G42920
AT5G54540
AT4G33790
AT3G03310
AT5G57780
AT4G14690
AT5G08000
AT4G32272
AT3G30775
AT1G23380
AT4G09040
AT1G69390
AT2G20800
AT2G31570
AT5G48657
AT1G43560
AT1G14560
AT2G23060
AT4G35570
AT5G27230
AT4G30360
AT5G20640
AT2G28810
AT1G15800
AT1G03055
AT5G38060
AT2G03620
AT5G46630
AT4G34990
AT1G54690
AT4G05160
AT1G64670
AT1G80270
AT5G59150
AT4G34340
AT1G34770
AT3G13228
AT3G26960
AT1G33700
AT3G59440
AT5G14790
AT3G16980
AT3G25100
AT3G44600
AT3G28990
AT3G06860
AT3G16760
AT4G00880
AT2G44580
AT2G27630
AT4G17680
AT1G16950
AT4G25720
AT3G30841
AT3G29280
AT3G43190
AT1G66400
AT5G18920
AT1G09995
AT1G17210
AT2G38160
AT5G62990
AT5G41970
AT2G24270
AT4G05320
ATMG01170
AT1G14890
AT3G13870
AT5G10760
AT1G13900
AT3G55130
AT4G12700
AT5G38530
AT4G36520
AT4G25150
AT1G55280
AT4G18205
AT1G22690
AT1G05805
AT5G27360
AT3G45300
AT2G47310
AT1G26360
AT2G39850
AT5G48540
AT1G75670
AT2G23610
AT2G32240
AT5G42380
AT2G31305
AT1G66150
AT1G06780
AT1G01990
AT5G42370
AT3G18560
AT3G01930
AT1G07610
AT2G19510
AT1G70810
AT2G46600
AT2G03440
AT3G03380
AT1G62290
AT2G01760
AT2G48075
AT3G60540
AT1G01180
AT5G67580
AT1G24330
AT3G04010
AT1G07480
AT3G14370
AT5G06150
AT3G56690
AT2G35940
AT4G16500
AT1G16916
AT3G53320
AT2G24540
AT2G18710
AT4G15380
AT3G46440
AT1G09470
AT5G55135
AT2G43330
AT3G02520
AT5G58600
AT2G48150
AT3G01990
AT1G18090
AT5G42530
AT5G06420
AT1G79570
AT1G25470
AT1G80300
AT5G10380
AT4G39080
AT5G26690
AT3G14330
AT5G45000
AT2G33730
AT3G45730
AT2G44360
AT1G48860
AT2G16580
AT5G50520
AT3G15190
AT1G04260
AT1G34470
AT4G28730
AT3G12780
AT5G02280
AT2G23810
AT4G26980
AT2G36910
AT1G26640
AT4G39780
AT2G46375
AT1G75500
AT3G62770
AT5G24313
AT4G04360
AT4G21065
AT3G25660
AT5G56990
AT2G26430
AT1G17510
AT5G67590
AT4G03510
AT4G29285
AT4G11380
AT1G80650
AT4G24050
AT1G06450
AT4G27840
AT3G46230
AT1G77690
AT1G67710
AT4G15080
AT1G20200
AT3G14172
AT1G07940
AT5G39860
AT5G38030
AT5G02880
AT4G32105
AT1G74010
AT4G24060
AT2G13770
AT5G40840
AT2G35210
AT1G52530
AT1G03780
AT3G17860
AT5G16590
AT2G45650
AT3G19000
AT3G52000
AT4G34050
AT3G25572
AT2G40815
AT4G16450
AT1G74680
AT4G34215
AT5G18475
AT3G62790
AT2G27260
AT1G54310
AT2G45660
AT1G20830
AT2G28570
AT2G38460
AT2G32150
AT5G61780
AT5G16510
AT4G36490
AT4G15000
AT5G52990
AT1G26520
AT1G14280
AT1G66830
AT3G60190
AT2G03820
AT2G21320
AT2G26850
AT2G21090
AT4G28480
AT5G57290
AT3G02240
AT5G40540
AT3G17700
AT1G70350
AT2G31280
AT2G38360
AT3G19930
AT5G18310
AT2G03190
AT4G02890
AT4G24180
AT5G57870
AT1G45201
AT2G29360
AT1G01390
AT3G07568
AT2G45070
AT3G05520
AT4G10600
AT5G21274
AT3G14060
AT5G52840
AT1G65580
AT4G25320
AT4G17740
AT4G17220
AT5G26600
AT1G12150
AT2G36840
AT3G14395
AT1G25560
AT1G30890
AT3G06730
AT3G05500
AT2G36160
AT1G13170
AT1G65900
AT4G16380
AT5G39870
AT1G01780
AT2G16505
AT5G05080
AT1G58270
AT5G54585
AT3G60410
AT1G03520
AT1G68580
AT4G27800
AT2G42010
AT1G27330
AT3G09880
AT1G53870
AT5G38630
AT3G28460
AT1G64330
AT3G51870
AT1G47670
AT4G33940
AT2G15535
AT3G13930
ATMG00410
AT4G18400
AT5G18760
AT3G51140
AT2G23140
AT5G47840
AT1G18630
AT3G04181
AT5G20030
AT2G44490
AT3G47440
AT1G80150
AT4G23490
AT1G18960
AT3G53490
AT5G23190
AT1G29179
AT1G09320
AT5G50480
AT3G56320
AT3G60850
AT1G79360
AT2G02610
AT2G19110
AT2G26150
AT2G01690
AT3G62890
AT5G67220
AT5G02180
AT1G09850
AT1G75250
AT5G61160
AT5G38980
AT1G71695
AT2G26020
AT2G46200
AT5G05440
AT5G50970
AT3G48510
AT3G50960
AT3G27150
AT3G07590
AT4G25570
AT4G39050
AT4G22260
AT5G54640
AT1G06460
AT4G12770
AT5G43320
AT5G19010
AT1G20760
AT1G27090
AT3G46700
AT1G32790
AT5G46520
AT5G27490
AT4G21870
AT1G50670
AT1G48360
AT5G17340
AT1G07870
AT2G06420
AT4G28500
AT4G03190
AT4G33580
AT4G21210
AT5G58660
AT2G42830
AT5G13440
AT2G34660
AT1G28270
AT1G17145
AT5G62440
AT5G65540
AT4G38860
AT3G09570
AT3G45600
AT1G18650
AT1G01460
AT5G61370
AT4G22220
AT3G61182
AT4G39610
AT1G27900
AT3G48390
AT3G07070
AT5G62750
AT3G19240
AT3G19515
AT1G28480
AT4G35870
AT5G42520
AT3G62260
AT1G51355
AT2G33750
AT1G72280
AT4G32290
AT1G26750
AT5G58020
AT5G22800
AT5G13220
AT5G49020
AT2G30000
AT3G10380
AT5G61420
AT1G68690
AT1G09550
AT3G19150
AT2G01940
AT2G33040
AT1G77290
AT4G20780
AT2G20580
AT1G24320
AT1G06515
AT1G06390
AT3G03250
AT5G40510
AT1G06800
AT3G10690
AT3G20620
AT2G37540
AT4G15250
AT3G01370
AT1G16020
AT1G28130
AT1G68000
AT5G46860
AT1G04820
AT4G32440
AT3G46010
AT2G42710
AT3G46530
AT4G25240
AT1G70950
AT1G26920
AT1G76750
AT2G42820
AT5G64360
AT1G29810
AT1G01550
AT4G27480
AT1G64910
AT3G06960
AT4G22400
AT5G65205
AT4G08960
AT5G47140
AT1G75420
AT3G15540
AT5G51580
AT2G40660
AT4G34440
AT3G47836
AT3G05900
AT2G01120
AT1G08530
AT4G14420
AT1G70830
AT4G30780
AT1G31540
AT1G08960
AT1G15390
AT5G44420
AT1G63640
AT2G47890
AT1G35260
AT2G46640
AT5G46210
AT2G20690
AT4G10955
AT2G31810
AT1G78390
AT1G76550
AT3G23300
AT4G37690
AT1G76820
AT1G02270
AT3G61320
AT5G49120
AT3G12210
AT4G39720
AT3G50000
AT2G17510
AT1G11680
AT2G41070
AT3G27560
AT1G12250
AT1G35420
AT4G23590
AT2G44260
AT1G23760
AT3G63390
AT5G52780
AT4G15960
AT5G40500
AT4G11410
AT2G31540
AT4G35540
AT4G01000
AT1G51640
AT1G25500
AT4G08240
AT2G03780
AT2G43790
AT1G51940
AT3G19970
AT5G66930
AT2G32250
AT2G19770
AT4G01650
AT4G02000
AT1G77130
AT5G14610
AT1G18140
AT2G33400
AT1G54080
AT3G61560
AT5G41660
AT4G34940
AT3G21560
AT3G62090
AT3G55630
AT4G20320
AT2G41900
AT2G25980
AT4G14340
AT3G16370
AT1G51805
AT1G10090
AT3G60290
AT5G63290
AT5G07980
AT3G26990
AT1G68020
AT3G25150
AT1G73820
AT1G11940
AT3G54900
AT1G26480
AT5G37010
AT5G52510
AT2G01750
AT3G61570
AT5G03630
AT3G23050
AT4G20440
AT1G14750
AT2G03520
AT3G22790
AT3G62160
AT5G67385
AT2G04340
AT5G66120
AT3G53670
AT2G01860
AT2G24255
AT1G75820
AT1G05540
AT2G39445
AT5G35670
AT3G52470
AT4G24970
AT1G52240
AT5G16030
AT2G47320
AT1G63270
AT2G19385
AT3G03270
AT5G37730
AT4G10110
AT1G48200
AT3G57580
AT5G41460
AT3G06580
AT1G10585
AT5G06260
AT1G53490
AT2G17340
AT5G39660
AT5G05580
AT3G44870
AT3G24010
AT4G04890
AT3G10915
AT1G56280
AT5G54590
AT5G01430
AT5G46840
AT3G07650
AT1G68030
AT3G04740
AT5G01170
AT4G35900
AT5G07030
AT4G07960
AT1G02520
AT5G01450
AT3G61710
AT1G30970
AT3G13580
AT5G62130
AT1G04470
AT4G37800
AT5G47080
AT3G11170
AT5G58260
AT1G72220
AT5G61120
AT2G27710
AT4G07990
AT5G57910
AT1G01730
AT3G50880
AT5G16050
AT4G37010
AT1G76810
AT3G50360
AT2G36200
AT2G40090
AT4G12340
AT3G54260
AT2G25290
AT1G13020
AT1G28395
AT3G20490
AT1G04810
AT1G29840
AT3G07550
AT5G23210
AT3G52640
AT2G46240
AT2G45240
AT3G04130
AT3G05000
AT1G33500
AT1G27410
AT2G20310
AT4G13020
AT5G19440
AT4G31115
AT1G22290
AT1G43900
AT5G58490
AT4G27310
AT2G17975
AT3G50780
AT1G53885
AT1G03365
AT5G54670
AT5G27440
AT1G34430
AT4G16420
AT2G26500
AT1G76660
AT4G32030
AT4G03400
AT5G48690
AT5G35970
AT5G19940
AT4G18320
AT1G80600
AT4G10040
AT1G78490
AT4G16710
AT5G15440
AT4G17890
AT5G49460
AT3G12370
AT5G49010
AT5G67330
AT1G28250
AT1G16270
AT1G15860
AT4G28590
AT4G03560
AT4G31340
AT4G38330
AT2G29590
AT5G61930
AT2G18510
AT2G44760
AT2G36590
AT4G30850
AT4G06744
AT3G01670
AT4G32980
AT4G30330
AT5G48990
AT5G23520
AT5G15290
AT1G15920
AT4G28230
AT3G07880
AT1G22015
AT1G19430
AT5G51870
AT1G44960
AT5G52390
AT4G33650
AT5G65420
AT4G35640
AT2G33620
AT2G34140
AT2G25830
AT4G30620
AT3G59810
AT3G62060
AT1G21890
AT1G62730
AT4G24250
AT2G39810
AT3G24200
AT2G25950
AT3G54020
AT5G48760
AT1G63290
AT5G14260
AT4G00870
AT1G13970
AT5G46220
AT5G41700
AT5G48030
AT3G06830
AT3G05160
AT5G08430
AT3G02190
AT3G24460
AT3G49650
AT4G01680
AT1G69780
AT5G05630
AT1G12380
AT1G03850
AT1G03440
AT3G26090
AT3G15400
AT1G30160
AT1G76940
AT2G40780
AT5G47560
AT2G41530
AT2G43440
AT5G16470
AT5G40420
AT4G02075
AT4G11630
AT1G36320
AT2G47670
AT1G25472
AT2G46830
AT5G35603
AT1G71170
AT2G01610
AT2G33220
AT1G32370
AT1G05840
AT1G34300
AT5G27150
AT1G15880
AT4G13730
AT4G25520
AT2G47060
AT5G09620
AT5G06450
AT3G11020
AT5G59030
AT5G43430
AT2G40360
AT5G45100
AT5G66780
AT3G45050
AT4G30560
AT2G37660
AT4G38950
AT1G72120
AT5G16320
AT3G54420
AT5G54880
AT3G57600
AT2G21260
AT5G43730
AT1G69460
AT1G54220
AT4G12910
AT1G06910
AT3G51960
AT3G62550
AT3G02920
AT1G63110
AT1G79160
AT1G75830
AT1G49520
AT1G67150
AT2G26550
AT5G37510
AT5G19550
AT4G09900
AT3G13175
AT1G66570
AT5G49555
AT4G07820
AT1G01670
AT5G24105
AT2G30440
AT4G14190
AT2G02590
AT1G17050
AT1G33720
AT4G14380
AT4G33495
AT1G73790
AT1G73410
AT1G78650
AT3G48600
AT3G18370
AT1G54820
AT2G28400
AT1G55820
AT4G32000
AT1G22750
AT2G16640
AT1G77120
AT3G51580
AT2G07815
AT5G53080
AT3G06350
AT5G59305
AT1G01840
AT3G11340
AT4G38540
AT5G67150
AT1G67570
AT3G57280
AT2G43660
AT2G35000
AT3G17380
AT1G32070
AT1G27170
AT2G36110
AT3G15580
AT4G21980
AT1G68630
AT5G11650
AT5G22410
AT1G47580
AT2G17110
AT1G28230
AT2G39510
AT2G16760
AT5G19310
AT2G38880
AT2G30400
AT1G13130
AT5G56350
AT5G15210
AT3G59340
AT1G77410
AT4G04780
AT5G20110
AT2G36985
AT2G28160
AT5G27280
AT3G17680
AT2G19480
AT4G17760
AT5G60970
AT2G46880
AT5G44100
AT2G07690
AT5G38344
AT5G54680
AT1G80540
AT5G64610
AT1G68260
AT5G61720
AT5G16640
AT1G74020
AT1G13590
AT5G59830
AT5G58710
AT5G16890
AT1G13320
AT2G21200
AT5G54730
AT1G76690
AT4G16580
AT4G17040
AT1G54110
AT3G57710
AT1G19115
AT5G01720
AT5G52940
AT1G03200
AT1G63840
AT1G53903
AT5G61865
AT4G36515
AT1G10670
AT2G32990
AT2G38185
AT5G12240
AT2G20560
AT1G04170
AT1G69890
AT2G26340
AT3G32980
AT4G09300
AT1G56100
AT5G07970
AT5G28540
AT5G24660
AT2G39470
AT5G58520
AT5G10470
AT2G37940
AT3G51000
AT5G44120
AT5G22000
AT1G74080
AT3G20260
AT1G73700
AT1G22180
AT3G23660
AT2G25990
AT2G34590
AT5G45630
AT1G07590
AT3G05675
AT5G07950
AT4G11190
AT2G41310
AT4G04720
AT4G12545
AT1G68050
AT2G03270
AT5G28040
AT3G28910
AT5G40630
AT5G03530
AT1G32360
AT5G50570
AT5G14700
AT1G74340
AT3G06550
AT3G14390
AT2G16600
AT2G17540
AT4G40045
AT1G73620
AT1G53510
AT3G26115
AT5G25930
AT5G52750
AT5G11590
AT1G54440
AT1G71696
AT3G61070
AT2G27250
AT4G23610
AT5G04740
AT1G27360
AT2G42540
AT4G10100
AT5G43420
AT4G40070
AT2G19280
AT3G22310
AT5G05600
AT2G35330
AT3G02875
AT5G17880
AT5G51740
AT1G18773
AT2G31410
AT3G16110
AT5G41980
AT1G70990
AT5G04050
AT4G25850
AT5G34850
AT1G53500
AT2G33775
AT1G58235
AT4G34870
AT2G33120
AT5G46280
AT5G18100
AT2G47450
AT4G15390
AT1G07340
AT5G42910
AT1G55690
AT5G49945
AT2G21470
AT1G18330
AT5G23880
AT1G65520
AT3G55720
AT5G24460
AT1G12530
AT4G22610
AT4G28710
AT5G65080
AT4G29160
AT5G61640
AT1G30974
AT2G25890
AT5G54250
AT1G15590
AT1G19240
AT5G46590
AT5G23860
AT5G67030
AT1G71950
AT1G55760
AT5G61510
AT2G07727
AT4G00110
AT3G56830
AT3G60070
AT2G23000
AT1G02290
AT5G23920
AT5G48950
AT4G28840
AT1G71400
AT2G43535
AT1G30972
AT5G15430
AT2G35550
AT3G43420
AT4G14365
AT5G67470
AT1G19010
AT4G33480
AT2G24350
AT5G52110
AT1G78476
AT3G28030
AT5G19380
AT3G09690
AT3G48160
AT2G32120
AT3G19895
AT3G01870
AT4G18780
AT3G23690
AT5G25110
AT3G52950
AT2G20900
AT4G15940
AT4G19985
AT4G19060
AT1G50930
AT4G18390
AT5G63085
AT2G46930
AT4G10960
AT2G18193
AT4G16444
AT3G15150
AT5G26360
AT2G23560
AT1G33170
AT2G37020
AT3G15270
AT5G42650
AT2G01250
AT5G03260
AT5G58870
AT3G66658
AT1G53050
AT4G15660
AT5G39970
AT5G07430
AT5G39210
AT5G51630
AT5G03990
AT1G02180
AT5G24020
AT5G67060
AT2G16500
AT4G26430
AT4G25730
AT1G74940
AT5G47950
AT1G15700
AT1G76560
AT5G46890
AT5G55860
AT2G32660
AT2G27480
AT1G58807
AT5G05210
AT5G64667
AT3G52380
AT3G09200
AT3G17590
AT2G23530
AT3G45010
AT3G05600
AT1G20270
AT2G43900
AT3G23470
AT3G06820
AT1G06310
AT3G05625
AT4G33666
AT1G66580
AT1G52070
AT4G28780
AT5G63280
AT1G76100
AT5G02840
AT5G50800
AT2G37478
AT5G49930
AT5G65180
AT4G01995
AT5G03250
AT1G48230
AT1G53090
AT5G48290
AT1G09690
AT3G63070
AT4G28320
AT5G42080
AT5G44240
AT1G30880
AT5G56250
AT1G70140
AT4G08500
AT1G36940
AT5G39760
AT1G02950
AT1G03550
AT2G18520
AT1G04510
AT4G01610
AT2G14680
AT3G53668
AT3G09050
AT3G46520
AT4G10210
AT3G52270
AT5G04160
AT3G13700
AT1G13670
AT1G63260
AT4G20930
AT1G03920
AT1G11630
AT1G24460
AT4G38660
AT4G09150
AT5G12180
AT4G34730
AT1G70460
AT4G09250
AT5G51260
AT1G16210
AT2G20780
AT1G75760
AT3G28917
AT1G63630
AT1G30140
AT4G18593
AT1G79610
AT5G03690
AT5G16110
AT1G53460
AT3G24180
AT3G24630
AT5G22740
AT1G30620
AT3G44450
AT4G12670
AT4G38960
AT1G54150
AT5G41350
AT4G37470
AT1G10770
AT5G15800
AT5G19960
AT5G11950
AT5G13430
AT3G18500
AT4G21460
AT3G01330
AT1G28520
AT5G04230
AT2G47240
AT1G50410
AT2G29540
AT2G27730
AT4G33690
AT5G66450
AT5G58070
AT3G50640
AT2G02720
AT5G66985
AT1G62680
AT5G38360
AT5G53400
AT1G08880
AT5G22430
AT1G18980
AT4G33070
AT5G23395
AT5G64950
AT1G15180
AT4G25160
AT2G45000
AT1G52827
AT2G07787
AT1G66550
AT2G28510
AT5G41870
AT1G22140
AT5G46700
AT1G65380
AT5G48630
AT3G01490
AT5G56700
AT3G23070
AT3G63380
AT1G75780
AT3G24070
AT2G38025
AT1G50940
AT3G03680
AT4G31210
AT5G59380
AT2G25735
AT3G24760
AT2G30110
AT1G01400
AT1G77720
AT3G53720
AT2G26960
AT5G05380
AT2G30770
AT2G02300
AT5G38490
AT1G77490
AT3G03050
AT2G43180
AT1G20080
AT2G31130
AT5G57815
AT5G60430
AT5G27840
AT1G68850
AT5G08139
AT4G33585
AT5G21430
AT1G17710
AT2G01630
AT1G13760
AT5G14140
AT5G16930
AT1G26840
AT2G45530
AT3G43860
AT5G39590
AT1G65140
AT5G01970
AT1G68300
AT5G52790
AT5G59000
AT5G23230
AT3G62210
AT2G43520
AT1G27930
AT5G48930
AT2G30720
AT3G50890
AT5G44060
AT3G26618
AT3G10580
AT4G25860
AT1G50920
AT5G03030
AT3G33530
AT5G54070
AT4G12550
AT5G47420
AT1G16880
AT3G21370
AT2G20960
AT5G66190
AT5G06430
AT1G55020
AT2G40290
AT2G47850
AT2G42430
AT3G56030
AT4G32530
AT1G58190
AT4G31580
AT3G47120
AT2G15345
AT3G51330
AT4G36010
AT1G04640
AT4G26760
AT1G65390
AT4G32915
AT1G48930
AT2G17760
AT3G50560
AT2G46000
AT5G58310
AT1G29050
AT1G11590
AT5G04660
AT2G24310
AT5G10930
AT2G40370
AT4G16442
AT2G19400
AT1G55475
AT3G14900
AT1G68620
AT2G34540
AT5G64650
AT2G23540
AT5G39340
AT5G57860
AT3G47180
AT1G52220
AT1G33265
AT5G25265
AT2G32180
AT1G36732
AT5G63510
AT2G35410
AT4G24960
AT4G35987
AT5G50640
AT1G09090
AT3G28950
AT2G36305
AT5G14130
AT3G08947
AT1G01200
AT1G17860
AT1G68250
AT1G66070
AT5G09900
AT2G33830
AT2G47050
AT2G03140
AT5G63050
AT2G44790
AT5G24280
AT4G08310
AT2G35630
AT5G01700
AT1G27730
AT2G25737
AT1G44780
AT3G10370
AT1G71480
AT3G11900
AT4G30630
AT3G58840
AT1G57720
AT3G09630
AT4G02570
AT4G05440
AT4G09770
AT3G29350
AT2G18950
AT2G27140
AT4G02480
AT5G01980
AT1G55340
AT3G27170
AT2G41140
AT5G43560
AT4G23690
AT2G17690
AT2G45630
AT1G22230
AT2G29320
AT4G23910
AT5G01250
AT3G49950
AT5G56760
AT3G18220
AT2G33590
AT3G08505
AT4G10550
AT1G65370
AT2G45100
AT5G09810
AT3G16450
AT4G02060
AT1G12520
AT1G74000
AT3G03120
AT1G69200
AT4G31590
AT1G30720
AT5G26742
AT1G22970
AT2G29410
AT3G19170
AT3G14200
AT4G36240
AT5G44390
AT2G32400
AT5G50030
AT1G76510
AT3G01050
AT1G52730
AT2G17980
AT3G53380
AT3G03510
AT1G36730
AT5G39570
AT5G24930
AT2G17030
AT1G59710
AT4G31660
AT2G42360
AT2G18370
AT1G61450
AT5G38840
AT3G05280
AT1G64980
AT4G33260
AT5G10960
AT1G29640
AT3G13850
AT1G01740
AT2G19710
AT4G29030
AT3G15680
AT3G18550
AT1G51590
AT2G36470
AT3G60800
AT4G28650
AT5G26717
AT1G72420
AT1G29060
AT5G66490
AT3G03430
AT3G58820
AT4G37850
AT5G57060
AT3G53100
AT5G44030
AT3G61160
AT3G52930
AT1G15320
AT1G58225
AT3G04790
AT1G65800
AT3G01710
AT3G02630
AT5G65320
AT3G07330
AT1G43640
AT1G59900
AT2G29310
AT5G11020
AT5G24790
AT1G60995
AT3G09860
AT4G29010
AT2G38170
AT5G20200
AT4G24270
AT1G64520
AT5G52930
AT4G02715
AT1G24210
AT4G36800
AT4G22340
AT1G76730
AT1G64530
AT1G32150
AT2G17990
AT3G08530
AT3G14860
AT3G01750
AT1G26700
AT1G72180
AT2G26460
AT2G25740
AT3G04660
AT2G31550
AT5G34885
AT3G18950
AT5G63710
AT2G40470
AT1G72750
AT5G23670
AT1G54370
AT3G17450
AT4G25540
AT5G65940
AT1G16410
AT4G05390
AT3G22968
AT3G24503
AT3G27470
AT2G47920
AT2G41835
AT2G16070
AT5G04920
AT2G42790
AT1G49880
AT3G05230
AT1G71940
AT5G57460
AT3G26085
AT4G31730
AT4G17215
AT4G33380
AT5G65140
AT2G40800
AT5G55380
AT1G74950
AT5G44170
AT4G25680
AT1G69570
AT5G07090
AT4G35700
AT5G45160
AT4G29930
AT5G67510
AT2G04680
AT5G58480
AT2G42340
AT1G25390
AT4G33000
AT5G60860
AT1G10586
AT1G32060
AT3G26220
AT1G56045
AT2G34250
AT4G10850
AT2G43370
AT4G19160
AT4G00460
AT4G02640
AT2G28410
AT5G02600
AT4G14905
AT3G62100
AT3G43960
AT3G18035
AT3G28560
AT1G12850
AT3G51130
AT5G60940
AT4G37682
AT5G01740
AT4G32210
AT1G54060
AT3G28290
AT3G60810
AT3G02530
AT4G33700
AT4G28990
AT5G05410
AT3G28780
AT5G06630
AT3G21300
AT2G19720
AT4G26630
AT1G60200
AT2G28390
AT1G32580
AT5G11520
AT2G42910
AT2G35215
AT5G23660
AT4G01500
AT1G63950
AT3G06810
AT1G13940
AT5G16760
AT5G44660
AT1G67680
AT4G10265
AT5G22620
AT5G13820
AT2G35110
AT1G59730
AT2G29340
AT1G15910
AT5G27495
AT1G61110
AT3G12080
AT5G03850
AT5G42360
AT2G21250
AT5G46160
AT4G23430
AT5G03540
AT5G22580
AT3G47833
AT1G54090
AT2G24190
AT4G27740
AT1G34245
AT3G58720
AT5G02120
AT3G22970
AT3G56240
AT1G52060
AT1G03687
AT3G54380
AT5G26720
AT5G42765
AT1G79920
AT5G17780
AT5G17690
AT1G68840
AT1G77840
AT5G27030
AT4G31620
AT2G36780
AT1G07440
AT5G23000
AT5G01300
AT1G77180
AT4G23800
AT1G05440
AT1G22275
AT1G73940
AT5G50170
AT4G29430
AT3G48830
AT4G08280
AT4G37640
AT1G15740
AT1G22080
AT1G17140
AT5G07670
AT5G15010
AT1G68470
AT3G15040
AT1G28695
AT1G34180
AT3G46300
AT1G76060
AT2G40970
AT5G44710
AT1G76185
AT1G49240
AT5G64130
AT3G21840
AT2G11851
AT1G80780
AT1G67620
AT5G47635
AT1G68120
AT1G67070
AT1G36000
AT2G05850
AT5G12390
AT1G08270
AT1G33140
AT3G28940
AT3G01620
AT5G17310
AT2G24240
AT3G13225
AT2G46430
AT1G18190
AT2G23800
AT2G30750
AT1G04280
AT1G72020
AT4G33910
AT3G09850
AT5G65900
AT5G07080
AT4G24640
AT4G15530
AT3G47060
AT4G27450
AT1G77460
AT3G27350
AT3G03070
AT4G05460
AT1G02530
AT2G22310
AT2G41020
AT5G63770
AT4G16470
AT5G46750
AT2G01350
AT5G41610
AT4G12300
AT2G27210
AT2G43320
AT1G61960
AT5G11880
AT4G36180
AT3G12910
AT3G54850
AT1G80970
AT1G69840
AT5G53620
AT5G64500
AT1G65820
AT3G18720
AT1G10470
AT5G22840
AT1G72630
AT2G30230
AT2G12170
AT3G57030
AT5G16630
AT4G19740
AT5G09550
AT4G36590
AT4G23630
AT3G44320
AT3G15340
AT5G14600
AT5G35580
AT4G19630
AT1G72920
AT2G45800
AT1G13210
AT5G59070
AT5G62550
AT3G46750
AT5G20580
AT1G68660
AT3G06340
AT1G07410
AT5G45380
AT4G33630
AT1G16060
AT5G65840
AT1G26760
AT1G64105
AT3G61370
AT3G23280
AT4G37890
AT4G10430
AT5G08650
AT3G26330
AT1G32350
AT4G10920
AT3G48290
AT3G14720
AT5G11980
AT5G22520
AT5G61760
AT1G70490
AT5G55310
AT1G29760
AT5G48670
AT1G11905
AT5G44500
AT1G07570
AT2G22120
AT3G26430
AT2G27330
AT1G73690
AT5G41110
AT5G14360
AT1G75460
AT3G20290
AT1G42990
AT3G59150
AT5G45310
AT4G19570
AT2G25650
AT4G34000
AT1G28190
AT5G56890
AT1G72060
AT4G00860
AT4G09310
AT5G48640
AT5G59970
AT1G71240
AT5G46690
AT1G27450
AT2G47910
AT1G07550
AT5G38050
AT3G63260
AT3G06320
AT4G16030
AT5G14930
AT4G18610
AT1G53230
AT3G45680
AT1G51730
AT4G02340
AT1G54510
AT4G35920
AT2G24430
AT5G18780
AT5G18060
AT5G05860
AT5G38780
AT5G46130
AT1G48450
AT3G53750
AT1G73290
AT2G42520
AT1G03350
AT4G34840
AT1G52140
AT5G13860
AT3G18165
AT2G38240
AT1G75200
AT2G46870
AT5G62740
AT3G27090
AT2G30200
AT5G23140
AT3G19210
AT3G12610
AT3G27160
AT1G28150
AT5G45910
AT5G01870
AT2G22060
AT1G05710
AT5G45920
AT4G17530
AT5G46300
AT2G02790
AT3G08010
AT3G18390
AT2G02250
AT5G21326
AT1G54320
AT2G03430
AT1G15820
AT1G52080
AT5G51600
AT3G21510
AT5G52660
AT4G13100
AT1G74870
AT1G17990
AT5G50130
AT1G14720
AT5G57610
AT5G44160
AT4G32480
AT3G08930
AT1G20490
AT2G38000
AT1G69588
AT5G63540
AT3G10250
AT5G35320
AT3G04080
AT2G13800
AT3G21720
AT3G13790
AT5G43570
AT1G22050
AT5G64200
AT5G08540
AT1G72940
AT1G15750
AT1G54130
AT4G27435
AT3G56120
AT2G37480
AT1G26370
AT5G11860
AT5G43518
AT3G46100
AT1G44030
AT5G18740
AT1G73530
AT3G19340
AT5G02560
AT1G72930
AT4G09080
AT3G54250
AT5G17890
AT5G15160
AT5G03230
AT5G15450
AT5G15270
AT5G24650
AT1G21550
AT1G73830
AT4G39980
AT3G13360
AT2G47470
AT4G14605
AT1G71310
AT5G08120
AT1G80360
AT5G63100
AT5G04260
AT4G08910
AT4G26240
AT2G20360
AT3G06760
AT1G17060
AT2G04880
AT5G14740
AT3G07990
AT1G10290
AT4G24204
AT2G18620
AT2G30480
AT2G01200
AT2G44530
AT1G11320
AT3G18860
AT3G62220
AT1G57600
AT2G33255
AT3G18600
AT1G49140
AT4G30770
AT1G60030
AT3G45000
AT3G14380
AT5G65380
AT4G21120
AT2G16592
AT1G04660
AT1G78630
AT1G66250
AT5G51370
AT5G50530
AT1G16858
AT3G18280
AT4G14210
AT2G43261
AT4G39770
AT1G68800
AT1G51140
AT4G34131
AT3G62960
AT5G43620
AT2G45210
AT3G26744
AT2G29260
AT2G40910
AT3G03690
AT1G64628
AT1G69920
AT5G10220
AT3G05741
AT5G26060
AT2G03340
AT2G42110
AT2G01520
AT5G51230
AT2G43110
AT1G05670
AT2G21850
AT1G47710
AT1G77960
AT1G14120
AT3G44716
AT1G55250
AT4G15975
AT3G19550
AT3G07190
AT5G03110
AT3G13970
AT5G04680
AT1G54570
AT1G59980
AT5G65850
AT4G00830
AT2G26560
AT2G41980
AT1G16030
AT4G17090
AT3G12260
AT3G06035
AT2G30160
AT3G04190
AT5G67610
AT1G09800
AT3G01240
AT4G31780
AT3G12640
AT2G45300
AT3G10912
AT3G17390
AT1G64400
AT2G29500
AT1G23460
AT3G61260
AT2G19870
AT1G80770
AT5G19870
AT4G02530
AT4G32605
AT1G77950
AT3G21730
AT1G11790
AT1G20696
AT1G23750
ATMG00730
AT4G22960
AT5G09740
AT1G32570
AT1G05770
AT3G57780
AT3G62280
AT4G04840
AT2G39000
AT1G23710
AT2G07798
AT1G63800
AT1G79910
AT1G62981
AT3G63440
AT2G46530
AT4G14410
AT4G31430
AT1G55050
AT1G36990
AT1G66020
AT2G21780
AT5G11630
AT5G54145
AT4G30170
AT2G07680
AT5G64341
AT5G58940
AT1G53730
AT1G50010
AT1G72870
AT5G19590
AT5G36100
AT1G49670
AT1G49510
AT1G80180
AT3G29400
AT1G08200
AT5G15170
AT1G64630
AT3G28970
AT2G04515
AT3G02280
AT4G30530
AT5G16040
AT5G23360
AT3G46510
AT3G15620
AT3G11760
AT5G55270
AT5G22070
AT3G51660
AT5G24520
AT4G20360
AT5G63090
```
