## Supplementary material for "A comprehensive map of preferentially located motifs reveals distinct proximal *cis*-regulatory elements in plants": AGAAATGA_containing_gene_set.txt

```
#Occurences of AGAAATGA between -9 and -4 (positions relative to the transcription start site)
#39 sequences with AGAAATGA in this interval
#0.20% of the sequences in promoter set with AGAAATGA (set with 19736 sequences)
AT1G14060
AT2G45080
AT2G25980
AT3G04470
AT4G34580
AT1G10290
AT2G46880
AT5G01430
AT5G57780
AT5G66930
AT3G45000
AT3G55370
AT3G61450
AT5G15430
AT5G45510
AT5G56980
AT1G30620
AT1G76100
AT1G01080
AT5G46210
AT1G68840
AT1G80180
AT1G53460
AT4G11190
AT5G47635
AT4G19740
AT3G26618
AT2G27730
AT3G47180
AT4G12040
AT1G23290
AT5G07430
AT3G17660
AT1G70830
AT1G29040
AT5G39570
AT1G12250
AT5G20070
AT4G09770
```
