## Supplementary material for "A comprehensive map of preferentially located motifs reveals distinct proximal *cis*-regulatory elements in plants": AGAACCGA_containing_gene_set.txt

```
#Occurences of AGAACCGA between 170 and 280 (positions relative to the transcription start site)
#92 sequences with AGAACCGA in this interval
#0.47% of the sequences in promoter set with AGAACCGA (set with 19736 sequences)
AT5G42340
AT4G00310
AT1G23149
AT3G50940
AT1G23150
AT3G04850
AT4G28940
AT5G26030
AT4G31660
AT3G07140
AT5G51870
AT1G60440
AT1G55690
AT3G46580
AT5G48490
AT1G09090
AT4G30680
AT3G14700
AT1G44890
AT1G01340
AT1G48210
AT1G76060
AT1G72820
AT2G30550
AT3G01770
AT1G70740
AT3G03910
AT4G24200
AT4G38770
AT3G50550
AT5G53030
AT3G59210
AT1G54030
AT5G45275
AT5G64540
AT1G06250
AT3G55040
AT2G32560
AT5G28237
AT1G35516
AT1G22630
AT1G20050
AT3G46200
AT4G30870
AT2G16210
AT3G05730
AT4G16060
AT4G33760
AT3G62630
AT5G38720
AT3G55250
AT5G41350
AT4G31540
AT1G28410
AT4G21110
AT2G25580
AT5G25580
AT5G14710
AT2G44850
AT5G17510
AT5G50210
AT5G58690
AT1G06820
AT3G48185
AT2G25570
AT2G01410
AT1G23380
AT1G50030
AT1G31910
AT2G27140
AT3G47560
AT1G29090
AT1G48850
AT1G23310
AT2G46110
AT3G63510
AT5G42270
AT1G64750
AT1G70350
AT2G47020
AT3G18090
AT4G29160
AT3G23780
AT2G05120
AT5G02230
AT4G19450
AT4G14050
AT1G17790
AT2G47550
AT5G51780
AT1G02630
AT2G24692
```
