## Supplementary material for "A comprehensive map of preferentially located motifs reveals distinct proximal *cis*-regulatory elements in plants": AGAACGCA_containing_gene_set.txt

```
#Occurences of AGAACGCA between 143 and 206 (positions relative to the transcription start site)
#27 sequences with AGAACGCA in this interval
#0.14% of the sequences in promoter set with AGAACGCA (set with 19736 sequences)
AT1G13550
AT5G44005
AT2G32290
AT2G40270
AT3G24790
AT1G13520
AT4G29850
AT1G10820
AT2G19350
AT4G40050
AT5G20240
AT5G52410
AT4G21890
AT1G54510
AT3G48670
AT4G20400
AT1G75110
AT5G04270
AT1G20330
AT5G24350
AT2G20690
AT4G39680
AT4G26970
AT5G44080
AT4G21520
AT1G61795
AT4G30470
```
