## Supplementary material for "A comprehensive map of preferentially located motifs reveals distinct proximal *cis*-regulatory elements in plants": AGAACTTG_containing_gene_set.txt

```
#Occurences of AGAACTTG between 441 and 459 (positions relative to the transcription start site)
#42 sequences with AGAACTTG in this interval
#0.21% of the sequences in promoter set with AGAACTTG (set with 19736 sequences)
AT1G28490
AT3G60940
AT4G39270
AT4G37490
AT2G12280
AT2G16490
AT1G12520
AT1G76470
AT3G57100
AT4G05460
AT5G35210
AT2G21650
AT1G02960
AT1G73110
AT2G29060
AT1G62990
AT4G25835
AT4G29820
AT3G29330
AT5G38990
AT2G43110
AT4G33300
AT5G66910
AT3G20290
AT3G59840
AT5G56160
AT3G54430
AT2G40030
AT3G59800
AT3G11130
AT3G46590
AT5G01530
AT2G46375
AT1G56320
AT1G73960
AT1G32150
AT5G48040
AT3G49680
AT4G12960
AT1G30970
AT4G31860
AT5G41970
```
