## Supplementary material for "A comprehensive map of preferentially located motifs reveals distinct proximal *cis*-regulatory elements in plants": AGAAGACT_containing_gene_set.txt

```
#Occurences of AGAAGACT between -41 and 97 (positions relative to the transcription start site)
#306 sequences with AGAAGACT in this interval
#1.55% of the sequences in promoter set with AGAAGACT (set with 19736 sequences)
AT5G06570
AT5G01010
AT3G51890
AT1G07160
AT5G56350
AT5G52800
AT5G60100
AT3G25710
AT4G29400
AT5G24240
AT1G57570
AT5G44780
AT1G78690
AT1G30000
AT5G43190
AT1G08140
AT2G34040
AT3G52860
AT5G65800
AT1G08700
AT5G42240
AT3G46210
AT1G52260
AT3G62960
AT3G24210
AT3G22930
AT5G64970
AT2G27900
AT1G80920
AT5G35400
AT5G02770
AT4G25880
AT1G43770
AT5G53170
AT4G32040
AT2G46160
AT5G37070
AT1G31330
AT3G55005
AT1G74720
AT5G48657
AT5G50340
AT4G02655
AT4G05160
AT4G16610
AT5G10490
AT5G08520
AT4G31830
AT4G34412
AT1G26800
AT3G03330
AT4G02390
AT1G69400
AT1G62110
AT4G01410
AT4G11230
AT2G01060
AT3G18760
AT1G52160
AT4G16990
AT3G14120
AT5G06450
AT5G16760
AT1G13310
AT3G60550
AT5G37260
AT2G30700
AT1G48480
AT2G02320
AT2G33570
AT5G38980
AT1G04780
AT3G09370
AT3G15880
AT5G02450
AT4G25050
AT5G01230
AT4G11420
AT5G56950
AT4G00300
AT4G16860
AT4G39690
AT1G11630
AT3G52280
AT4G21105
AT1G64880
AT1G08340
AT4G36000
AT2G31810
AT5G57640
AT5G26670
AT4G24010
AT1G79750
AT1G29260
AT2G40390
AT2G07240
AT2G45010
AT1G04750
AT1G60890
AT5G10920
AT2G47910
AT2G42510
AT1G67570
AT5G61380
AT5G10220
AT5G66120
AT2G45470
AT5G49770
AT2G33060
AT4G25690
AT5G13260
AT4G17300
AT5G06230
AT1G77740
AT2G38220
AT3G54850
AT4G04910
AT1G78570
AT4G16950
AT1G02410
AT2G20010
AT2G37870
AT3G15050
AT1G63840
AT2G21200
AT3G27100
AT2G27370
AT5G09570
AT3G24650
AT1G74660
AT1G80400
AT4G26555
AT3G02050
AT2G19130
AT5G64430
AT1G32160
AT2G17200
AT5G04710
AT3G04940
AT1G67170
AT1G67340
AT5G01160
AT3G29075
AT5G43900
AT5G25250
AT2G43350
AT2G17220
AT3G55240
AT5G11790
AT5G06380
AT3G06310
AT1G34200
AT2G03360
AT1G67030
AT1G61120
AT4G21500
AT4G10770
AT5G17050
AT2G38025
AT2G40113
AT1G76980
AT1G48280
AT2G41450
AT5G60530
AT1G62300
AT3G59320
AT1G23130
AT1G75510
AT1G77770
AT1G53070
AT1G01750
AT2G33440
AT3G26280
AT5G62980
AT1G18140
AT5G17060
AT1G32080
AT2G38690
AT3G16260
AT4G10090
AT3G04840
AT1G43640
AT2G17920
AT1G72680
AT1G43800
AT5G52230
AT5G44730
AT5G61530
AT3G60380
AT4G25692
AT1G75770
AT3G13290
AT2G38120
AT5G08380
AT4G19990
AT4G23450
AT5G58200
AT1G56440
AT1G56660
AT4G36220
AT4G31150
AT1G61420
AT5G19860
AT4G22320
AT4G14220
AT5G20410
AT5G48430
AT3G11280
AT2G46790
AT1G14790
AT2G40170
AT1G02660
AT5G35730
AT3G12290
AT3G25545
AT3G03920
AT5G67540
AT2G41440
AT5G19370
AT5G40590
AT3G48900
AT2G25690
AT5G37890
AT2G36350
AT3G55830
AT3G52850
AT5G61580
AT1G07740
AT1G14580
AT2G42120
AT1G11660
AT1G72420
AT1G77160
AT2G17820
AT3G15518
AT1G79730
AT4G36430
AT4G26810
AT3G18820
AT1G21250
AT4G25650
AT1G08530
AT1G71270
AT3G23400
AT1G01950
AT2G33793
AT5G03555
AT1G56110
AT1G05300
AT2G21500
AT4G23980
AT3G50810
AT4G39940
AT5G05410
AT1G13080
AT5G05580
AT1G22980
AT1G15670
AT1G79810
AT3G44100
AT1G16530
AT1G30200
AT3G13000
AT4G23930
AT2G19470
AT5G39600
AT2G36330
AT1G16110
AT2G01680
AT1G01060
AT5G42310
AT1G66530
AT5G58430
AT3G11890
AT3G01830
AT5G51190
AT5G65520
AT2G20790
AT4G17880
AT4G12410
AT3G47530
AT4G37460
AT1G54030
AT2G44740
AT1G06870
AT2G04630
AT3G20390
AT3G11410
AT3G01600
AT4G18950
AT5G23200
AT3G62780
AT3G20420
AT3G62160
AT4G01920
AT1G13580
AT2G23810
AT4G38220
AT5G19500
AT2G42460
AT2G23820
AT5G38610
AT5G27330
AT4G11900
AT2G30590
AT4G38550
```
