## Supplementary material for "A comprehensive map of preferentially located motifs reveals distinct proximal *cis*-regulatory elements in plants": AGAAGATT_containing_gene_set.txt

```
#Occurences of AGAAGATT between 31 and 129 (positions relative to the transcription start site)
#478 sequences with AGAAGATT in this interval
#2.42% of the sequences in promoter set with AGAAGATT (set with 19736 sequences)
AT3G50000
AT5G41800
AT5G18060
AT4G31480
AT4G14430
AT1G16520
AT5G16640
AT1G54870
AT5G44460
AT3G02210
AT1G50320
AT1G73740
AT5G53820
AT4G00231
AT2G28060
AT5G15740
AT2G46100
AT3G47560
AT1G18660
AT3G58140
AT1G73350
AT1G14910
AT4G31490
AT1G73110
AT5G18400
AT3G47010
AT3G05165
AT3G28340
AT1G22550
AT4G11521
AT4G34870
AT4G39160
AT1G44350
AT1G69480
AT2G25840
AT5G38290
AT1G48140
AT3G05050
AT3G21060
AT1G75800
AT5G22850
AT3G19580
AT2G23360
AT2G37450
AT5G27980
AT1G72040
AT1G34640
AT4G19210
AT2G38700
AT5G50990
AT5G25350
AT4G39040
AT1G09650
AT3G09410
AT1G28560
AT1G33970
AT4G12000
AT4G25550
AT5G21020
AT4G13810
AT2G38025
AT3G50110
AT5G57330
AT4G05530
AT5G04470
AT3G30390
AT4G13920
AT2G34580
AT1G51800
AT3G49420
AT1G15440
AT4G31360
AT3G17410
AT1G47580
AT3G11745
AT1G70985
AT2G45180
AT1G62680
AT2G37160
AT5G28690
AT4G32820
AT2G18162
AT4G03205
AT5G24460
AT5G43050
AT1G77145
AT5G47530
AT2G33600
AT1G11020
AT4G09620
AT1G03680
AT5G01610
AT1G06580
AT4G21060
AT2G43580
AT2G26770
AT5G58430
AT1G09155
AT5G24410
AT3G56650
AT5G46620
AT4G02725
AT4G28880
AT3G11560
AT4G00680
AT5G23660
AT1G48000
AT3G44200
AT2G44120
AT3G06250
AT5G05070
AT5G27700
AT5G62550
AT1G12830
AT1G05000
AT5G49015
AT1G50520
AT2G38410
AT3G26200
AT2G37360
AT1G44820
AT2G30766
AT5G43460
AT4G30800
AT4G09830
AT4G32420
AT3G53280
AT4G35550
AT5G15850
AT4G16390
AT2G25300
AT1G69588
AT5G43700
AT5G49130
AT1G08315
AT5G43420
AT3G20440
AT2G26300
AT4G18530
AT5G46840
AT3G03850
AT3G48390
AT3G07750
AT5G47230
AT4G11600
AT5G59710
AT4G30650
AT5G20840
AT4G17895
AT4G36590
AT5G48560
AT1G53645
AT4G02200
AT1G11090
AT4G34555
AT1G60987
AT3G24240
AT5G45440
AT5G51870
AT1G53430
AT5G64530
AT4G37470
AT5G53700
AT2G30160
AT5G37670
AT3G53950
AT5G50830
AT3G56260
AT1G31500
AT1G34220
AT5G53180
AT2G32010
AT2G43410
AT2G13560
AT4G08160
AT4G11800
AT1G01370
AT3G24630
AT5G67140
AT3G11270
AT5G03500
AT5G59830
AT5G25280
AT1G29540
AT3G30460
AT4G34290
AT5G19530
AT1G04880
AT1G54780
AT4G29670
AT2G01818
AT1G21360
AT5G67300
AT2G44020
AT4G20095
AT4G12670
AT1G14290
AT1G80920
AT1G14330
AT5G09670
AT5G23575
AT1G13090
AT5G43710
AT5G57390
AT1G10865
AT1G20640
AT4G18770
AT5G58600
AT1G60200
AT2G46110
AT3G62270
AT5G11920
AT5G18850
AT3G52150
AT1G22880
AT5G01850
AT1G69250
AT2G24420
AT5G14910
AT1G80440
AT2G41880
AT1G59760
AT5G62570
AT1G48920
AT4G05000
AT4G35260
AT3G44750
AT1G14460
AT2G42850
AT5G08185
AT2G17760
AT5G27150
AT3G26810
AT5G61900
AT1G72220
AT4G15260
AT1G13100
AT2G23140
AT3G62210
AT3G22660
AT4G33270
AT1G01680
AT5G61710
AT1G24095
AT2G43970
AT3G45630
AT4G04770
AT3G57600
AT2G24830
AT5G18030
AT4G38090
AT2G40030
AT5G03060
AT3G21200
AT3G26830
AT2G22180
AT3G25900
AT2G04925
AT3G02450
AT1G61210
AT5G57500
AT3G53180
AT4G28811
AT2G17660
AT5G10610
AT1G44110
AT1G80110
AT5G05730
AT1G77300
AT4G33880
AT5G65620
AT1G75600
AT2G46040
AT3G05900
AT3G08650
AT5G02200
AT3G48580
AT3G56180
AT2G37940
AT3G62422
AT3G01290
AT2G34470
AT3G14370
AT4G24220
AT4G28400
AT5G50130
AT4G26140
AT4G02220
AT5G06910
AT4G03960
AT5G62530
AT4G20390
AT2G16630
AT5G42210
AT4G23290
AT4G20310
AT4G33120
AT5G67160
AT1G60080
AT5G45280
AT4G07960
AT4G25360
AT3G63040
AT2G30110
AT3G02390
AT2G20240
AT1G04120
AT3G13940
AT1G48490
AT5G10840
AT3G23090
AT2G25280
AT4G35140
AT3G54290
AT4G02920
AT2G26570
AT1G67340
AT5G62670
AT1G60989
AT5G12000
AT5G55500
AT5G50790
AT1G09890
AT5G63450
AT1G10060
AT1G67430
AT1G55460
AT1G75510
AT4G34660
AT2G32470
AT5G59290
AT2G45570
AT3G55260
AT5G05780
AT3G28820
AT3G10250
AT1G12780
AT2G43330
AT5G01390
AT1G50560
AT5G09672
AT3G17430
AT2G47190
AT1G10600
AT5G25090
AT2G22310
AT5G15130
AT1G08540
AT2G01580
AT4G34080
AT1G08190
AT3G05160
AT5G15070
AT5G23440
AT1G60985
AT5G16590
AT3G57290
AT1G67500
AT1G52420
AT2G37040
AT3G13857
AT4G16420
AT1G32240
AT5G65470
AT1G29195
AT5G65960
AT1G60240
AT3G03790
AT1G73200
AT5G14180
AT3G59640
AT5G53540
AT3G50510
AT1G20080
AT3G61220
AT4G30430
AT3G06380
AT3G10370
AT2G22480
AT1G06420
AT3G24450
AT1G49980
AT4G26580
AT2G01600
AT1G17980
AT3G17330
AT3G11020
AT1G01220
AT1G02740
AT4G09150
AT2G23080
AT2G18630
AT3G52630
AT5G66880
AT5G05370
AT3G02200
AT4G18930
AT1G70410
AT5G01890
AT5G39850
AT2G03820
AT3G17770
AT4G17615
AT1G27460
AT3G05270
AT1G67700
AT2G37710
AT2G30470
AT1G56200
AT2G02820
AT3G44590
AT1G61215
AT5G66450
AT5G21070
AT5G45920
AT5G48990
AT2G31660
AT2G44270
AT5G66210
AT1G49870
AT1G02000
AT5G54540
AT3G03830
AT5G04920
AT5G59160
AT3G21560
AT3G02580
AT2G41905
AT5G43920
AT3G19960
AT5G07170
AT4G03550
AT1G19800
AT2G34650
AT2G01960
AT1G65920
AT3G07640
AT2G40780
AT1G64850
AT1G75640
AT3G47390
AT5G56530
AT5G54070
AT5G18020
AT5G56870
AT3G10940
AT3G06840
AT1G06050
AT4G00420
AT1G69750
AT3G02493
AT5G02380
AT3G49900
AT1G52720
AT5G63610
AT1G30757
AT1G14560
AT1G77160
AT2G45500
AT2G26500
AT5G61780
AT1G55590
AT3G57690
AT1G75980
AT1G28190
AT5G10580
AT3G57130
AT2G02800
AT1G23460
AT5G37020
AT1G53110
AT2G36800
AT3G23370
AT1G49500
AT2G18160
AT3G30350
AT3G54410
AT3G62420
```
