## Supplementary material for "A comprehensive map of preferentially located motifs reveals distinct proximal *cis*-regulatory elements in plants": AGAAGCCA_containing_gene_set.txt

```
#Occurences of AGAAGCCA between 21 and 133 (positions relative to the transcription start site)
#295 sequences with AGAAGCCA in this interval
#1.49% of the sequences in promoter set with AGAAGCCA (set with 19736 sequences)
AT5G41740
AT1G56510
AT1G63880
AT1G69980
AT1G03475
AT4G21590
AT5G02250
AT2G18196
AT1G70180
AT3G45310
AT5G59010
AT3G58680
AT4G17310
AT2G38780
AT2G18328
AT5G18170
AT2G16440
AT2G03640
AT5G26050
AT5G08050
AT3G09032
AT5G07590
AT1G72580
AT1G06550
AT3G16100
AT1G68290
AT2G05755
AT5G16160
AT1G27070
AT1G72870
AT1G76410
AT1G55152
AT3G25770
AT2G23680
AT3G24360
AT3G15850
AT5G02240
AT2G16270
AT3G58790
AT1G49880
AT5G14150
AT5G37360
AT1G27190
AT1G05340
AT1G71260
AT2G40370
AT4G20130
AT5G05960
AT5G19120
AT1G53035
AT5G24520
AT2G07170
AT4G00238
AT3G55005
AT5G44380
AT4G26220
AT2G24090
AT1G28660
AT1G01950
AT2G45180
AT1G07320
AT3G58110
AT2G42650
AT4G19100
AT3G15520
AT1G03820
AT2G38740
AT1G13370
AT3G17930
AT5G63140
AT2G24180
AT2G40390
AT2G21540
AT5G20550
AT5G60070
AT3G50430
AT3G25780
AT5G07110
AT5G46490
AT2G20870
AT3G42725
AT1G73620
AT4G25050
AT5G20400
AT4G01540
AT1G26550
AT4G35420
AT1G12630
AT1G15130
AT1G76860
AT1G60940
AT2G41480
AT4G37790
AT5G64260
AT1G80260
AT2G37678
AT4G13820
AT1G50320
AT1G19250
AT5G13140
AT4G10810
AT4G35850
AT3G29310
AT5G42970
AT3G55330
AT4G34460
AT1G01060
AT4G15735
AT1G14170
AT1G50900
AT3G54200
AT4G25820
AT5G25480
AT4G27670
AT5G47060
AT1G52695
AT2G31170
AT3G25760
AT4G38360
AT5G38850
AT1G30795
AT5G03120
AT4G20030
AT1G19610
AT1G67600
AT3G10210
AT4G24026
AT5G43400
AT1G70370
AT1G68050
AT1G15980
AT1G28640
AT3G14700
AT5G18340
AT4G32680
AT1G70820
AT1G74650
AT3G20680
AT1G33440
AT3G19100
AT5G48290
AT3G62130
AT5G08320
AT2G31140
AT2G40400
AT1G06060
AT3G14440
AT1G78660
AT3G44890
AT4G39550
AT1G55265
AT2G05920
AT2G45290
AT4G33820
AT5G16950
AT4G32010
AT2G31320
AT5G42100
AT4G12890
AT5G14450
AT4G13670
AT1G06690
AT3G62020
AT1G53670
AT5G23850
AT1G75630
AT1G71130
AT3G21260
AT1G10230
AT1G17090
AT1G30475
AT5G46520
AT5G42930
AT5G54080
AT2G26970
AT4G19600
AT3G10270
AT4G17520
AT1G30410
AT3G62630
AT2G25060
AT3G55110
AT5G13880
AT3G05420
AT5G50030
AT3G27080
AT1G24040
AT5G07930
AT5G51780
AT1G75330
AT5G02100
AT1G03340
AT4G32150
AT1G01920
AT5G47455
AT1G35140
AT3G22880
AT1G05140
AT4G24770
AT1G28670
AT1G14755
AT2G35050
AT5G10230
AT3G14020
AT5G19300
AT2G26550
AT4G13370
AT4G14190
AT5G65750
AT5G42340
AT1G61010
AT4G01940
AT1G76230
AT5G03545
AT4G13430
AT4G05460
AT5G11810
AT5G23890
AT3G61080
AT1G56520
AT1G30480
AT2G03200
AT5G17660
AT5G65060
AT5G08650
AT3G07650
AT2G29260
AT3G14740
AT1G79060
AT5G33300
AT4G30980
AT5G10140
AT5G64620
AT4G15180
AT3G11590
AT1G17870
AT4G13020
AT2G24330
AT4G16860
AT4G17890
AT5G10540
AT3G54710
AT3G12070
AT5G46200
AT4G28060
AT5G42650
AT1G51440
AT5G51190
AT3G58730
AT3G13228
AT4G32810
AT4G27990
AT2G31480
AT3G13150
AT4G31080
AT5G43780
AT3G13540
AT5G41060
AT4G24520
AT1G05990
AT5G23040
AT1G14820
AT4G36680
AT3G20150
AT3G56830
AT4G18370
AT4G34090
AT2G39720
AT3G02090
AT4G25835
AT1G27520
AT2G34870
AT1G75110
AT1G74140
AT3G14150
AT1G14580
AT5G22250
AT4G19095
AT1G51355
AT5G54095
AT2G34540
AT1G50020
AT5G43390
AT3G09950
AT3G44290
AT5G61520
AT5G53650
AT5G24400
AT1G65250
AT2G41410
AT5G24313
AT4G21620
AT2G22890
AT1G08180
AT4G13220
```
