## Supplementary material for "A comprehensive map of preferentially located motifs reveals distinct proximal *cis*-regulatory elements in plants": AGAAGGCA_containing_gene_set.txt

```
#Occurences of AGAAGGCA between -36 and 79 (positions relative to the transcription start site)
#97 sequences with AGAAGGCA in this interval
#0.49% of the sequences in promoter set with AGAAGGCA (set with 19736 sequences)
AT4G31830
AT3G51760
AT4G08920
AT4G25500
AT1G27300
AT2G45300
AT4G16510
AT1G02140
AT1G12390
AT2G30470
AT5G27395
AT2G36300
AT4G38890
AT3G21215
AT3G44990
AT2G19700
AT5G64816
AT1G31780
AT1G33080
AT5G40900
AT1G22920
AT4G38690
AT5G58000
AT5G32470
AT1G02450
AT5G26360
AT2G20990
AT4G21900
AT3G05150
AT3G47850
AT2G14210
AT1G62305
AT3G04820
AT4G27310
AT3G12580
AT5G55470
AT2G07798
AT1G05270
AT3G49530
AT2G33170
AT1G05960
AT4G30074
AT5G17360
AT2G43760
AT3G16620
AT1G07340
AT1G80180
AT3G19220
AT1G60610
AT1G66510
AT3G07000
AT3G06778
AT1G46768
AT2G40360
AT1G30750
AT5G44200
AT2G26770
AT4G30935
AT3G55980
AT4G38540
AT1G22310
AT5G08560
AT3G14830
AT3G46060
AT2G47430
AT1G12780
AT4G04360
AT5G51150
AT3G24240
AT3G58770
AT3G51370
AT1G79500
AT2G39990
AT5G35740
AT2G32440
AT4G12400
AT3G22330
AT2G35600
AT4G14010
AT2G39980
AT1G52700
AT2G01818
AT4G33420
AT1G06900
AT4G16160
AT2G15320
AT5G23580
AT5G19875
AT4G18640
AT4G24210
AT3G23370
AT5G15730
AT1G16460
AT5G45110
AT5G10910
AT4G24280
AT5G42146
```
