## Supplementary material for "A comprehensive map of preferentially located motifs reveals distinct proximal *cis*-regulatory elements in plants": AGAAGTCT_containing_gene_set.txt

```
#Occurences of AGAAGTCT between -32 and 117 (positions relative to the transcription start site)
#150 sequences with AGAAGTCT in this interval
#0.76% of the sequences in promoter set with AGAAGTCT (set with 19736 sequences)
AT3G09140
AT5G45170
AT2G40580
AT2G43018
AT1G17080
AT2G30490
AT5G18060
AT5G51440
AT1G74790
AT2G17200
AT3G59920
AT2G42030
AT4G01860
AT3G01490
AT2G25090
AT3G05210
AT5G54145
AT5G22660
AT2G37420
AT2G18690
AT5G18020
AT3G06660
AT2G32990
AT5G35320
AT5G51570
AT3G45210
AT4G13570
AT1G56450
AT5G37070
AT3G09110
AT1G76990
AT2G20780
AT1G19090
AT5G64390
AT5G18740
AT1G30000
AT3G63310
AT4G35700
AT1G22540
AT1G53670
AT3G51310
AT1G53160
AT1G59124
AT5G20060
AT5G22650
AT4G31060
AT3G10080
AT2G43020
AT2G39670
AT4G28510
AT2G30575
AT4G02980
AT5G47000
AT5G44750
AT3G09440
AT3G03850
AT1G54440
AT5G03120
AT5G19860
AT1G29940
AT5G18970
AT3G22260
AT3G12890
AT3G14090
AT1G73140
AT5G15250
AT1G62970
AT3G47790
AT1G17285
AT2G46930
AT1G20816
AT1G19540
AT2G19160
AT1G64740
AT4G00820
AT1G48330
AT5G18050
AT1G76430
AT5G39670
AT1G59218
AT4G38825
AT1G43890
AT1G14130
AT1G58807
AT3G01790
AT1G26300
AT2G20370
AT1G79610
AT1G58848
AT5G47860
AT4G23660
AT5G18010
AT4G33580
AT5G20510
AT4G30910
AT5G48570
AT3G60210
AT5G18030
AT5G42270
AT5G50960
AT1G65610
AT1G24190
AT1G04310
AT5G01500
AT2G36895
AT1G77930
AT3G16720
AT3G10974
AT3G11520
AT1G03980
AT5G09400
AT2G31500
AT1G69700
AT2G04230
AT1G61720
AT3G24220
AT2G25520
AT4G13290
AT3G22930
AT4G27260
AT4G00585
AT5G25870
AT2G47880
AT3G17611
AT1G58360
AT2G14846
AT2G21880
AT1G06450
AT5G05365
AT1G23060
AT1G65320
AT4G38770
AT5G48150
AT2G26570
AT1G30510
AT2G36160
AT4G24840
AT5G11460
AT1G03475
AT1G10640
AT5G22100
AT5G39150
AT1G27500
AT4G02450
AT2G18465
AT3G55550
AT5G57910
AT1G65590
AT4G09760
AT5G50180
```
