## Supplementary material for "A comprehensive map of preferentially located motifs reveals distinct proximal *cis*-regulatory elements in plants": AGAAGTGT_containing_gene_set.txt

```
#Occurences of AGAAGTGT between 3 and 18 (positions relative to the transcription start site)
#28 sequences with AGAAGTGT in this interval
#0.14% of the sequences in promoter set with AGAAGTGT (set with 19736 sequences)
AT1G13710
AT1G75940
AT3G53230
AT3G02060
AT2G18200
AT1G21090
AT2G31200
AT5G10930
AT3G59550
AT4G09080
AT2G38870
AT2G34650
AT4G36620
AT4G36740
AT3G32920
AT4G22960
AT5G58930
AT2G19110
AT3G55060
AT4G13940
AT5G23575
AT5G56010
AT4G21650
AT3G19490
AT1G54990
AT3G23150
AT3G15540
AT1G30220
```
