## Supplementary material for "A comprehensive map of preferentially located motifs reveals distinct proximal *cis*-regulatory elements in plants": AGAAT_containing_gene_set.txt

```
#Occurences of AGAAT between 22 and 147 (positions relative to the transcription start site)
#7747 sequences with AGAAT in this interval
#39.25% of the sequences in promoter set with AGAAT (set with 19736 sequences)
AT1G61720
AT2G02820
AT3G10640
AT2G22620
AT1G80160
AT5G51940
AT1G30380
AT5G15740
AT1G72880
AT4G36700
AT1G07830
AT1G76610
AT5G67550
AT5G03330
AT1G67960
AT2G19800
AT5G46640
AT1G48610
AT2G47440
AT2G29200
AT4G19985
AT3G57800
AT3G16570
AT5G53310
AT1G61688
AT5G10490
AT2G23060
AT4G00980
AT2G26570
AT2G18600
AT2G25260
AT5G24410
AT1G22490
AT4G06583
AT2G33010
AT2G01720
AT4G16450
AT3G04500
AT1G66360
AT2G47320
AT3G53110
AT5G18065
AT2G33855
AT5G39530
AT3G44630
AT2G02140
AT2G34960
AT5G54800
AT1G52670
AT1G09760
AT2G35450
AT3G59520
AT4G28660
AT4G00660
AT2G02950
AT4G11960
AT1G72180
AT5G53250
AT4G32710
AT1G01180
AT4G31040
AT5G45620
AT2G43460
AT1G69010
AT4G29720
AT1G73980
AT5G24590
AT5G55450
AT4G35510
AT1G68670
AT5G07360
AT4G09000
AT2G27030
AT2G34520
AT3G43580
AT5G55340
AT5G51330
AT3G63120
AT4G30990
AT4G31540
AT4G09040
AT5G26210
AT2G25770
AT1G65850
AT2G46030
AT1G67580
AT1G11450
AT3G53350
AT5G57950
AT5G18050
AT3G49601
AT3G45060
AT2G33310
AT3G59845
AT3G16420
AT5G41280
AT3G54340
AT5G51920
AT1G68400
AT4G38980
AT3G14230
AT2G34660
AT2G42010
AT3G19820
AT1G07590
AT1G51440
AT1G51110
AT2G36550
AT3G16240
AT3G61630
AT3G29075
AT4G17030
AT2G44810
AT5G20610
AT1G29340
AT1G60783
AT3G54030
AT3G18270
AT4G16000
AT1G45474
AT3G58120
AT4G22690
AT1G53170
AT2G40590
AT1G77060
AT5G58720
AT1G54630
AT2G05170
AT5G52580
AT1G08140
AT1G71980
AT5G10560
AT5G46030
AT4G10310
AT3G23880
AT4G05320
AT1G07645
AT5G05960
AT5G04270
AT4G03150
AT3G26950
AT2G40810
AT1G28640
AT5G42560
AT1G68600
AT3G07220
AT4G16444
AT1G19900
AT1G69370
AT4G02060
AT3G23210
AT3G16800
AT3G03300
AT5G18120
AT4G10320
AT4G03600
AT1G15310
AT3G05890
AT1G05360
AT2G31350
AT3G12990
AT2G33000
AT1G06320
AT5G44600
AT1G22900
AT2G46520
AT5G07960
AT1G18590
AT5G24810
AT4G22330
AT4G10400
AT2G38180
AT2G37940
AT5G60050
AT2G21960
AT3G15020
AT1G77500
AT3G49790
AT5G35910
AT5G16270
AT1G16590
AT1G11260
AT5G28900
AT3G10610
AT5G66590
AT3G48425
AT3G56710
AT4G17900
AT1G01170
AT2G05850
AT5G58440
AT1G06950
AT3G02065
AT3G44260
AT5G16980
AT4G02610
AT4G38590
AT3G01680
AT2G39390
AT3G05936
AT3G22400
AT4G01050
AT4G19700
AT1G63530
AT1G78380
AT5G48910
AT2G19600
AT4G16515
AT5G16780
AT5G49710
AT1G12300
AT1G01910
AT4G15570
AT1G06080
AT1G72175
AT3G24660
AT1G18835
AT4G02570
AT2G20900
AT1G77270
AT1G09920
AT5G64340
AT5G26200
AT1G18970
AT4G01575
AT5G48990
AT4G30935
AT4G05390
AT1G48210
AT1G10510
AT5G21910
AT5G41720
AT4G35760
AT4G17090
AT3G49220
AT2G16710
AT3G55500
AT5G21990
AT1G78660
AT5G03570
AT1G16560
AT5G66600
AT2G43480
AT5G52060
AT1G51340
AT1G27650
AT2G37500
AT1G44770
AT4G00800
AT5G67470
AT3G05900
AT1G30480
AT1G13130
AT5G47670
AT3G06750
AT3G56180
AT1G70895
AT5G27470
AT5G64870
AT3G19508
AT1G50700
AT2G29550
AT5G64080
AT3G56220
AT5G02810
AT3G46210
AT2G35650
AT3G08840
AT5G13790
AT4G21970
AT5G38210
AT2G27320
AT5G56870
AT1G71950
AT3G28180
AT4G36000
AT1G54960
AT5G41700
AT1G61097
AT1G60170
AT1G02900
AT3G63410
AT5G62720
AT4G37240
AT1G67430
AT1G76500
AT3G60220
AT3G02030
AT2G27535
AT4G01710
AT1G14980
AT5G34930
AT1G17870
AT5G55440
AT5G17930
AT3G54890
AT2G18230
AT4G18440
AT1G55680
AT3G28820
AT1G09300
AT3G59390
AT4G38920
AT1G80000
AT3G51550
AT5G16790
AT3G52550
AT3G24820
AT1G16020
AT1G10690
AT5G50490
AT5G24600
AT5G11260
AT4G33560
AT1G03103
AT2G29410
AT4G10770
AT3G18790
AT3G53870
AT2G34560
AT3G59540
AT4G25835
AT5G20870
AT2G02400
AT4G01900
AT3G53130
AT4G01770
AT3G48020
AT1G24350
AT5G26610
AT1G72140
AT5G17240
AT1G22440
AT1G79520
AT5G28350
AT5G56900
AT5G57020
AT4G36400
AT3G15590
AT5G06820
AT5G33340
AT5G25110
AT2G03470
AT1G54440
AT5G09480
AT3G14060
AT3G21240
AT1G06645
AT1G18440
AT3G26890
AT5G61510
AT5G42980
AT1G04670
AT3G05870
AT4G16580
AT3G04730
AT1G58025
AT3G62140
AT5G43450
AT4G28220
AT5G06420
AT3G47350
AT2G42430
AT5G15920
AT3G55370
AT5G55490
AT3G10720
AT3G19895
AT4G18930
AT2G44745
AT1G30280
AT5G49020
AT3G49920
AT2G42940
AT1G53645
AT4G33460
AT1G48175
AT1G18330
AT3G62420
AT4G08810
AT4G37270
AT1G27370
AT1G62960
AT5G56320
AT5G48740
AT4G04750
AT5G58030
AT2G42140
AT5G64560
AT1G32060
AT1G51470
AT2G25110
AT3G50640
AT5G59490
AT5G48320
AT1G70070
AT1G65180
AT2G32760
AT4G12520
AT2G28540
AT5G38990
AT2G23760
AT5G49530
AT1G52300
AT1G71470
AT4G20390
AT3G23190
AT5G21080
AT4G22670
AT4G23790
AT3G50430
AT3G52760
AT4G34990
AT5G61570
AT1G05310
AT2G17780
AT3G48231
AT5G19300
AT3G22440
AT1G16670
AT5G07842
AT4G10590
AT1G68380
AT1G54460
AT5G14850
AT5G54580
AT2G01640
AT1G49660
AT5G02800
AT3G53040
AT1G34630
AT3G66658
AT5G51600
AT1G15170
AT4G12480
AT4G25870
AT5G53990
AT4G26780
AT5G66770
AT3G01400
AT5G51680
AT3G29970
AT5G09960
AT2G43290
AT5G44990
AT3G22110
AT3G01470
AT1G63180
AT2G01570
AT4G24490
AT3G07410
AT4G29830
AT3G56030
AT5G39860
AT3G61310
AT4G03490
AT2G19560
AT2G37410
AT4G23880
AT4G33540
AT4G37040
AT1G80060
AT2G47950
AT3G04181
AT5G04970
AT1G76810
AT3G43660
AT3G54300
AT3G55252
AT4G30600
AT3G07310
AT5G05700
AT2G04160
AT3G49320
AT5G14950
AT3G14150
AT2G39270
AT1G49230
AT1G60640
AT3G17660
AT3G49870
AT3G03870
AT5G57160
AT1G73350
AT4G12420
AT4G30845
AT3G48000
AT1G67540
AT1G02930
AT3G27580
AT1G68185
AT5G59050
AT2G47900
AT5G50540
AT4G31200
AT1G64510
AT4G14870
AT4G11980
AT1G71860
AT4G38840
AT5G24570
AT1G49975
AT3G04470
AT2G28305
AT2G01330
AT5G58320
AT3G44400
AT3G47060
AT1G32240
AT1G75460
AT5G61140
AT1G03330
AT1G21520
AT3G09220
AT2G29460
AT1G05850
AT5G45500
AT5G09270
AT1G80970
AT5G04860
AT3G54270
AT2G45750
AT5G55380
AT4G20095
AT5G19550
AT1G76360
AT1G66500
AT5G59960
AT1G04555
AT5G41410
AT1G42990
AT1G53290
AT4G16710
AT1G23340
AT5G59240
AT1G54290
AT2G01480
AT5G48290
AT5G07900
AT2G16700
AT5G22410
AT5G16830
AT4G28730
AT5G65640
AT1G47670
AT1G05577
AT3G17810
AT5G50790
AT2G40190
AT5G57060
AT1G10500
AT1G01540
AT5G18010
AT3G21250
AT3G22210
AT2G01660
AT5G58000
AT3G14430
AT1G48840
AT4G32610
AT5G51620
AT3G51000
AT3G59880
AT1G71050
AT1G50940
AT2G31170
AT3G56440
AT3G21230
AT1G31870
AT5G16120
AT5G15460
AT3G57400
AT1G12920
AT1G05291
AT4G31400
AT2G15240
AT1G58290
AT5G16290
AT5G05340
AT5G54960
AT1G19510
AT3G20520
AT3G51850
AT4G02140
AT4G04340
AT5G23190
AT2G15440
AT5G16940
AT5G16950
AT1G25375
AT3G25620
AT1G25580
AT1G08190
AT5G14070
AT3G27000
AT1G15570
AT2G05830
AT1G60550
AT1G19690
AT3G14290
AT1G52120
AT1G13340
AT3G01980
AT2G45940
AT5G16850
AT2G47410
AT4G28180
AT2G40690
AT3G48150
AT1G05590
AT5G05160
AT1G32700
AT4G18980
AT5G64690
AT3G14420
AT5G67620
AT2G25625
AT1G56290
AT5G12200
AT5G54400
AT3G19510
AT5G07260
AT4G15330
AT1G07350
AT2G32430
AT1G53390
AT1G69530
AT2G28140
AT2G47390
AT1G26810
AT5G09400
AT3G01430
AT1G21550
AT5G23395
AT5G12890
AT5G41980
AT2G39550
AT5G01990
AT3G58770
AT1G43160
AT5G28500
AT3G16440
AT2G13100
AT5G44100
AT1G16030
AT5G63960
AT4G30120
AT1G10090
AT1G80350
AT4G34110
AT3G26230
AT3G19150
AT2G38170
AT1G60970
AT3G44670
AT1G25380
AT5G40160
AT5G04280
AT2G43630
AT2G33830
AT1G05730
AT5G14170
AT5G56360
AT2G30110
AT1G22520
AT5G58700
AT2G32940
AT5G53700
AT1G09390
AT5G13180
AT4G13560
AT3G60530
AT4G32820
AT2G30170
AT1G02400
AT5G25754
AT1G08845
AT5G46150
AT1G71790
AT5G46870
AT1G18360
AT3G04790
AT1G60060
AT5G44565
AT5G64330
AT3G19570
AT1G02890
AT3G61970
AT5G44785
AT5G67330
AT1G30820
AT4G16350
AT2G48070
AT3G13080
AT1G61580
AT1G56720
AT5G53900
AT3G13750
AT1G60630
AT5G40630
AT2G07692
AT5G06530
AT1G63990
AT1G63310
AT1G17285
AT1G55290
AT5G59400
AT5G49300
AT5G26160
AT4G12870
AT2G32560
AT1G65710
AT4G24770
AT3G01510
AT3G54440
AT1G32450
AT1G75300
AT3G03720
AT1G45230
AT3G33530
AT5G61020
AT5G60230
AT2G12480
AT2G29960
AT1G48000
AT1G75420
AT2G36885
AT5G60700
AT2G40530
AT5G63410
AT2G14610
AT4G01920
AT2G21930
AT1G75690
AT3G17611
AT1G17400
AT3G30380
AT5G11350
AT1G02990
AT5G65560
AT5G55760
AT3G18600
AT5G15050
AT1G32560
AT4G32700
AT4G34660
AT1G52600
AT1G77940
AT5G15910
AT1G78620
AT1G60490
AT5G64500
AT5G10600
AT2G22420
AT3G59290
AT4G00335
AT5G23900
AT1G09250
AT5G46570
AT1G08560
AT1G69460
AT5G50240
AT1G77600
AT1G70680
AT1G16110
AT1G77540
AT1G15960
AT5G36810
AT5G27750
AT5G01760
AT5G66000
AT3G27270
AT1G72510
AT2G32000
AT1G27100
AT5G56170
AT5G49060
AT3G54680
AT3G22942
AT1G79310
AT3G61270
AT1G75360
AT4G03420
AT3G52630
AT1G04750
AT4G03510
AT1G12760
AT1G06730
AT2G20690
AT5G24330
AT3G46510
AT2G23900
AT1G17680
AT1G06923
AT2G29320
AT2G04305
AT1G55928
AT3G52360
AT5G14480
AT4G28490
AT2G30210
AT1G69810
AT1G14400
AT4G22360
AT5G35680
AT2G30530
AT3G60310
AT1G80120
AT3G13620
AT5G04480
AT4G33666
AT5G15970
AT4G18100
AT1G80830
AT4G33565
AT1G71500
AT3G16950
AT1G71696
AT4G26750
AT1G19600
AT1G70060
AT3G17060
AT2G15560
AT2G29525
AT1G11910
AT2G27290
AT4G32450
AT2G24430
AT5G38110
AT1G07450
AT5G43750
AT5G06930
AT1G23360
AT4G05420
AT1G35170
AT4G16695
AT5G46080
AT5G52660
AT1G71490
AT5G02060
AT5G15490
AT5G59080
AT1G17145
AT1G20500
AT1G32990
AT5G56020
AT2G17220
AT2G40940
AT1G13230
AT1G78100
AT4G02733
AT1G14920
AT1G02335
AT5G50250
AT1G61110
AT3G23250
AT3G49160
AT1G10120
AT1G02410
AT5G06630
AT2G40316
AT2G25130
AT3G08690
AT3G22590
AT3G20560
AT5G50020
AT3G04520
AT4G39753
AT1G64710
AT3G27110
AT5G10470
AT2G22430
AT3G22968
AT3G61600
AT4G12700
AT4G30290
AT1G71530
AT3G21580
AT1G04130
AT1G19050
AT2G40420
AT2G34470
AT3G63460
AT5G23860
AT5G65520
AT1G79720
AT1G56270
AT2G36950
AT4G12910
AT1G56340
AT1G25320
AT5G14090
AT4G21390
AT4G26288
AT2G39110
AT2G26690
AT3G53770
AT3G56490
AT1G15630
AT1G17490
AT1G26815
AT4G36520
AT2G01918
AT2G34940
AT5G53290
AT2G37760
AT5G19875
AT2G42395
AT5G52160
AT1G10630
AT1G52905
AT3G47610
AT2G16530
AT3G59800
AT5G50200
AT4G35980
AT5G53560
AT2G03220
AT3G04300
AT5G10200
AT3G26020
AT2G20930
AT1G65000
AT5G05600
AT3G10540
AT4G34138
AT1G73240
AT1G61065
AT3G08947
AT4G32020
AT3G04840
AT4G00300
AT1G18300
AT3G43833
AT2G15960
AT4G04030
AT1G62050
AT1G49750
AT5G58750
AT4G07868
AT1G70340
AT3G23920
AT5G60970
AT1G11362
AT5G56270
AT3G18830
AT1G50430
AT4G01480
AT1G55580
AT5G02110
AT4G35540
AT4G13290
AT3G11720
AT2G07180
AT3G43610
AT1G45170
AT2G16730
AT1G74930
AT3G13870
AT3G24210
AT1G11790
AT1G20780
AT5G56640
AT1G63720
AT3G06430
AT3G12560
AT5G18820
AT1G08810
AT3G07570
AT4G16480
AT2G36680
AT5G55125
AT2G44210
AT1G22770
AT4G33650
AT1G07490
AT1G10960
AT1G80210
AT2G02180
AT2G28240
AT3G56580
AT3G13130
AT2G19810
AT3G09400
AT2G36310
AT5G03040
AT3G60050
AT2G32487
AT1G33811
AT1G73650
AT4G28230
AT2G20800
AT1G15930
AT5G10690
AT5G24230
AT1G09780
AT3G54860
AT3G10870
AT1G20140
AT3G56120
AT2G48060
AT4G30020
AT3G55010
AT5G11900
AT1G65420
AT3G46300
AT5G09630
AT1G19220
AT4G12880
AT4G25820
AT5G12040
AT5G25940
AT4G18510
AT1G48760
AT2G25950
AT2G41980
AT5G14730
AT1G50690
AT3G09260
AT3G59220
AT3G46090
AT1G62800
AT1G33055
AT5G45930
AT5G23710
AT5G22660
AT1G30825
AT1G73030
AT3G01660
AT2G04530
AT5G42810
AT5G55850
AT5G08260
AT1G13950
AT3G09850
AT5G25580
AT3G21640
AT3G04280
AT2G47970
AT5G55700
AT5G41060
AT3G06560
AT1G17550
AT3G51060
AT1G30140
AT5G17670
AT4G19630
AT1G21780
AT3G28660
AT4G20980
AT1G53850
AT5G47590
AT5G42720
AT5G36722
AT2G16860
AT5G08790
AT3G19780
AT4G22250
AT1G18950
AT5G25790
AT5G19420
AT1G12830
AT4G33050
AT5G20600
AT1G45180
AT2G14095
AT1G42430
AT3G16310
AT1G14000
AT1G32150
AT5G58170
AT1G12140
AT1G36980
AT5G42770
AT1G75700
AT2G14660
AT5G54540
AT5G51450
AT4G31180
AT1G07250
AT4G17060
AT5G62310
AT3G59210
AT1G22630
AT2G41900
AT5G60890
AT5G10630
AT1G76430
AT3G10550
AT2G34930
AT5G20150
AT3G63060
AT1G30550
AT2G27580
AT4G10170
AT1G73680
AT1G68960
AT1G27670
AT1G30814
AT1G47960
AT1G49470
AT3G02610
AT5G57800
AT5G22220
AT1G30910
AT4G08980
AT1G17940
AT3G02670
AT5G20280
AT4G17640
AT1G30120
AT2G04032
AT1G74300
AT5G08400
AT5G54250
AT3G54410
AT3G52470
AT1G80190
AT5G50860
AT2G41350
AT5G48660
AT5G61660
AT2G41950
AT1G07670
AT3G32930
AT5G06050
AT4G32800
AT2G44160
AT2G20250
AT1G71780
AT1G48980
AT4G27720
AT4G18205
AT2G14880
AT4G40080
AT1G66340
AT3G04080
AT3G57920
AT5G26930
AT5G15060
AT5G09590
AT2G35900
AT5G11720
AT2G47050
AT2G07725
AT2G02740
AT5G56120
AT5G16170
AT5G10790
AT3G52900
AT4G28690
AT3G28290
AT3G59990
AT3G25500
AT1G23870
AT3G53460
AT4G31720
AT3G18773
AT1G25275
AT4G36580
AT5G14230
AT4G13770
AT2G01870
AT5G40250
AT1G75280
AT5G55550
AT2G45220
AT5G62260
AT1G44800
AT4G36440
AT4G14550
AT2G04550
AT3G17430
AT5G40040
AT3G05725
AT2G40730
AT5G60270
AT5G58780
AT3G25585
AT2G44850
AT1G80050
AT1G68100
AT1G16060
AT1G13020
AT5G12390
AT4G09550
AT3G54280
AT3G26610
AT3G26240
AT5G44190
AT3G51350
AT1G80660
AT1G69380
AT4G18070
AT3G26050
AT5G61650
AT3G15710
AT1G65290
AT4G27120
AT1G79500
AT4G34350
AT1G06148
AT2G05185
AT2G20260
AT2G17787
AT3G28740
AT3G54620
AT1G10800
AT1G07390
AT5G25270
AT4G01037
AT1G72800
AT1G07550
AT5G08030
AT5G40610
AT5G60790
AT1G76540
AT3G62280
AT4G15475
AT5G12480
AT3G28670
AT3G48320
AT4G10970
AT4G35360
AT3G04890
AT1G15640
AT1G03700
AT1G17920
AT3G56740
AT4G03965
AT3G12203
AT1G67730
AT1G31330
AT3G02310
AT3G47700
AT4G21320
AT5G27710
AT3G02630
AT4G14210
AT1G13360
AT2G17450
AT2G11810
AT3G27150
AT2G20590
AT5G23160
AT5G25950
AT1G69220
AT3G21870
AT5G25280
AT1G60600
AT1G08090
AT1G47870
AT2G44830
AT2G21060
AT5G46750
AT5G28370
AT1G04700
AT2G31660
AT2G17850
AT5G53450
AT3G01420
AT1G54920
AT5G14710
AT2G28370
AT4G18596
AT5G05200
AT4G13350
AT1G23550
AT3G62710
AT3G03650
AT3G07390
AT5G41992
AT4G32120
AT1G28630
AT1G76065
AT5G52640
AT5G51880
AT1G24095
AT4G17260
AT1G09700
AT1G55690
AT3G06050
AT5G18340
AT5G57390
AT1G21790
AT4G22140
AT5G56880
AT4G24130
AT1G80360
AT5G19000
AT2G46690
AT5G13240
AT4G09200
AT2G41590
AT1G48195
AT5G25180
AT5G55500
AT5G03390
AT3G01040
AT5G15510
AT1G16850
AT3G16860
AT2G38630
AT5G16810
AT1G27760
AT1G52030
AT5G21900
AT4G28250
AT2G37430
AT1G28660
AT5G21950
AT5G15720
AT5G19855
AT5G18580
AT3G11280
AT4G28640
AT3G02090
AT1G73010
AT5G53895
AT3G60520
AT4G33410
AT3G13970
AT3G09730
AT5G25210
AT3G09790
AT5G35730
AT3G18280
AT5G03200
AT5G20885
AT3G59330
AT5G42880
AT5G61790
AT1G02270
AT3G19390
AT1G12420
AT5G01920
AT1G29720
AT1G75660
AT1G02810
AT4G29850
AT2G38050
AT5G13670
AT1G30800
AT1G76760
AT5G44800
AT1G05060
AT3G01410
AT1G04240
AT3G24790
AT1G77932
AT1G07140
AT3G16980
AT1G56190
AT3G25050
AT2G31310
AT5G05110
AT1G47240
AT4G05460
AT3G15780
AT5G64270
AT5G16720
AT3G18430
AT5G59600
AT4G32730
AT3G53020
AT2G39180
AT1G44780
AT3G03305
AT1G06240
AT4G19120
AT3G20550
AT5G52050
AT5G04370
AT1G71130
AT2G23460
AT1G73370
AT5G40980
AT4G30550
AT3G09770
AT1G09155
AT1G77840
AT2G39440
AT5G60860
AT1G20920
AT3G50620
AT2G02410
AT5G38150
AT3G09250
AT1G09850
AT5G44240
AT3G59080
AT4G09160
AT1G27461
AT5G59760
AT5G67160
AT1G53650
AT4G16080
AT3G22330
AT2G03980
AT1G12800
AT3G26932
AT5G46130
AT3G13340
AT1G35260
AT1G61740
AT3G54500
AT5G40510
AT4G14276
AT2G38680
AT1G51720
AT5G41990
AT4G27595
AT1G69930
AT3G22570
AT3G56680
AT4G15410
AT1G58370
AT3G11950
AT2G39830
AT4G26020
AT1G79730
AT5G03660
AT5G60130
AT1G24180
AT2G43070
AT2G39445
AT5G61500
AT3G51390
AT3G61120
AT1G25422
AT3G48850
AT5G35320
AT1G67840
AT3G12290
AT5G39850
AT3G22231
AT1G72830
AT2G26880
AT2G37920
AT2G40480
AT2G17920
AT2G21210
AT3G27230
AT2G47060
AT1G27110
AT3G12740
AT5G57290
AT3G54250
AT3G49800
AT4G21540
AT5G60100
AT1G19500
AT5G45490
AT5G57123
AT4G37990
AT4G26800
AT5G52750
AT4G18320
AT3G48550
AT2G32500
AT4G26220
AT5G15640
AT2G02515
AT2G24290
AT1G66550
AT2G27180
AT5G23575
AT5G57520
AT5G44060
AT3G47640
AT1G04635
AT5G66360
AT4G23990
AT5G61090
AT1G13990
AT1G16750
AT1G59760
AT2G45850
AT1G02960
AT4G14350
AT3G07840
AT3G48970
AT2G37000
AT4G25030
AT3G52500
AT3G63510
AT2G23950
AT2G45800
AT4G14660
AT5G02020
AT2G16740
AT2G27840
AT1G63260
AT5G18090
AT4G37820
AT1G68590
AT4G12580
AT1G62820
AT5G45420
AT2G45600
AT5G39970
AT5G51980
AT5G64830
AT2G46430
AT1G64660
AT2G31260
AT1G56250
AT2G02010
AT1G65250
AT3G54170
AT5G65800
AT3G46950
AT2G35980
AT1G48740
AT1G70200
AT5G47220
AT1G30580
AT3G48060
AT1G58390
AT4G01950
AT3G48450
AT2G41835
AT3G54540
AT5G04680
AT1G74560
AT5G19470
AT1G23850
AT5G44670
AT2G45330
AT2G03640
AT4G35030
AT1G73480
AT5G03530
AT4G37120
AT5G53300
AT5G08780
AT4G12330
AT5G22920
AT1G54540
AT3G14610
AT2G28510
AT5G48270
AT1G05380
AT5G47390
AT3G06270
AT5G55560
AT1G19170
AT2G18090
AT4G36050
AT1G30135
AT5G54290
AT2G33560
AT4G09990
AT4G21340
AT3G20820
AT5G04895
AT3G29185
AT4G04210
AT3G61050
AT3G11100
AT1G21770
AT3G05010
AT2G35370
AT4G35070
AT3G62422
AT1G10780
AT5G64400
AT1G09240
AT5G15170
AT4G02930
AT1G56440
AT4G19100
AT5G67540
AT1G47510
AT4G20050
AT1G31550
AT4G13260
AT1G20160
AT2G40920
AT4G19095
AT3G07960
AT3G50300
AT4G35690
AT5G07000
AT1G68875
AT5G37730
AT4G37900
AT2G43850
AT5G18850
AT2G20440
AT4G14905
AT4G12530
AT2G18480
AT1G66580
AT5G09670
AT1G63030
AT2G27340
AT4G02075
AT4G15020
AT3G27770
AT2G30020
AT5G43740
AT1G17380
AT1G64150
AT3G21060
AT2G39480
AT5G42080
AT1G30475
AT1G44900
AT3G14770
AT3G50780
AT5G51850
AT1G18270
AT3G58110
AT5G19930
AT3G03760
AT3G04290
AT2G29310
AT4G30180
AT5G03555
AT1G48020
AT4G36690
AT5G46250
AT5G14060
AT4G16442
AT3G50840
AT3G49360
AT4G11760
AT4G03200
AT2G06255
AT5G48780
AT1G32980
AT5G58340
AT5G44280
AT2G27500
AT5G62340
AT2G35610
AT2G32885
AT1G07780
AT1G55280
AT3G12150
AT5G38380
AT1G21590
AT5G16300
AT5G17400
AT3G23255
AT3G58430
AT4G22540
AT5G18790
AT3G61390
AT1G05250
AT1G74310
AT1G04920
AT1G15015
AT5G10710
AT2G15480
AT2G36580
AT5G65140
AT1G13970
AT3G61870
AT2G40850
AT4G21903
AT2G40570
AT3G12710
AT4G00170
AT3G18530
AT2G05230
AT2G47350
AT1G17360
AT1G01140
AT5G01850
AT5G58130
AT3G06860
AT2G43840
AT1G25211
AT1G21720
AT5G27520
AT5G27390
AT1G56710
AT1G55810
AT5G60070
AT3G51520
AT4G22380
AT4G38650
AT1G33080
AT5G14500
AT1G16900
AT1G15590
AT1G75730
AT4G34710
AT5G47310
AT3G56910
AT3G14960
AT1G31360
AT2G32350
AT1G50730
AT3G28980
AT3G54350
AT5G52210
AT1G05510
AT2G48075
AT3G15115
AT5G46190
AT4G30360
AT4G12430
AT1G33410
AT1G50660
AT1G20510
AT5G39990
AT2G27505
AT2G28355
AT2G38130
AT5G46700
AT1G55930
AT3G48160
AT2G35230
AT2G29740
AT3G24020
AT2G32600
AT1G18580
AT2G40080
AT5G47420
AT1G55170
AT5G40870
AT1G17180
AT1G01120
AT4G25840
AT3G66654
AT2G24790
AT1G72980
AT5G03190
AT4G23110
AT5G64180
AT5G09760
AT1G25450
AT5G14310
AT4G28340
AT5G38435
AT4G22160
AT1G20900
AT4G28770
AT3G27330
AT4G02550
AT3G19790
AT4G14340
AT1G75140
AT2G22140
AT5G64470
AT1G56145
AT1G11530
AT1G01560
AT1G05970
AT3G54560
AT5G02050
AT3G52890
AT2G25220
AT3G02875
AT4G16330
AT4G32890
AT2G22122
AT3G29770
AT1G68490
AT4G27670
AT2G02020
AT3G23790
AT2G27950
AT2G34380
AT5G58350
AT5G58050
AT1G55805
AT2G47840
AT1G02390
AT1G01360
AT2G03050
AT2G34140
AT1G51380
AT3G08710
AT4G37770
AT3G04120
AT5G59590
AT3G48610
AT3G02020
AT1G77130
AT5G56140
AT1G53970
AT1G22060
AT3G55005
AT1G67750
AT4G35905
AT5G42900
AT2G39890
AT4G13680
AT3G22370
AT2G46920
AT2G42160
AT1G55560
AT5G61270
AT4G35970
AT5G53140
AT3G03120
AT3G16460
AT5G03495
AT3G14240
AT5G38070
AT1G50910
AT5G53480
AT4G01140
AT1G24267
AT5G22250
AT2G28840
AT5G17000
AT3G15770
AT1G22850
AT1G65120
AT5G13490
AT1G33560
AT2G02540
AT4G22270
AT2G01110
AT5G64343
AT1G70400
AT5G45800
AT2G34220
AT4G26100
AT5G11810
AT2G30050
AT4G30620
AT5G37980
AT1G77640
AT4G14200
AT5G23030
AT1G23880
AT2G14760
AT1G19660
AT1G09610
AT2G05210
AT1G02770
AT1G11930
AT5G24110
AT4G36870
AT3G49580
AT3G62770
AT1G32470
AT5G22300
AT5G52720
AT5G15090
AT2G43760
AT2G06645
AT3G49510
AT1G33490
AT1G66390
AT1G72260
AT1G52200
AT3G19615
AT1G03260
AT2G35795
AT1G53480
AT1G27170
AT1G19970
AT4G22900
AT5G07500
AT2G35160
AT1G53885
AT2G44620
AT4G29510
AT3G20040
AT5G52547
AT3G43210
AT1G12560
AT3G05740
AT5G66560
AT2G40475
AT4G25650
AT1G15380
AT4G27990
AT1G12620
AT5G62620
AT3G05710
AT2G22500
AT2G31420
AT1G50630
AT2G17650
AT4G02130
AT5G56130
AT3G19270
AT1G65295
AT4G15130
AT3G28930
AT1G14080
AT5G50150
AT4G12320
AT3G19190
AT3G01970
AT5G15680
AT5G17520
AT5G45560
AT5G25240
AT1G32570
AT4G15780
AT5G66050
AT2G21385
AT1G60620
AT5G40640
AT2G38580
AT3G13229
AT3G24542
AT4G38710
AT5G44720
AT5G55630
AT5G62920
AT5G02480
AT5G01260
AT2G31550
AT3G19300
AT2G46790
AT4G14560
AT5G50920
AT1G68440
AT4G21310
AT4G39740
AT3G51770
AT3G53120
AT5G12940
AT4G27590
AT5G06070
AT1G27120
AT2G03710
AT1G28360
AT1G80230
AT1G69570
AT2G22080
AT5G47120
AT1G50610
AT2G33120
AT5G10910
AT1G49560
AT3G10530
AT5G12240
AT1G77710
AT2G43320
AT1G29195
AT5G17620
AT4G27940
AT1G24062
AT4G13050
AT3G07330
AT1G20430
AT5G61120
AT1G60460
AT1G01280
AT3G01435
AT1G19430
AT1G73000
AT1G26380
AT3G47480
AT1G03920
AT2G01750
AT5G64380
AT4G05410
AT1G60790
AT4G00850
AT3G24760
AT1G78670
AT5G22355
AT2G32810
AT2G39900
AT2G03310
AT1G75330
AT2G21380
AT4G27150
AT4G26610
AT4G26440
AT5G64410
AT1G29470
AT2G48020
AT5G67530
AT3G03490
AT2G28780
AT4G17620
AT1G22250
AT5G14360
AT1G66330
AT5G62020
AT3G48350
AT2G44770
AT1G50320
AT3G25080
AT5G10310
AT3G08550
AT5G27720
AT2G30330
AT1G42980
AT2G03360
AT5G23370
AT2G32415
AT3G02750
AT5G07780
AT1G67040
AT2G27140
AT4G26980
AT5G58080
AT1G10460
AT5G52510
AT2G43960
AT4G04460
AT1G64690
AT3G25840
AT3G02430
AT5G37670
AT5G39400
AT2G27710
AT3G60780
AT2G22770
AT1G03820
AT4G23920
AT5G07980
AT1G09550
AT5G64160
AT3G45880
AT1G32583
AT4G00550
AT2G28190
AT4G21745
AT2G37860
AT5G14720
AT1G71100
AT3G18160
AT2G04170
AT5G49950
AT3G04680
AT5G23880
AT1G51550
AT1G10990
AT1G31710
AT2G27250
AT3G58170
AT1G70770
AT1G75010
AT3G25690
AT5G52760
AT1G67180
AT2G37925
AT2G15780
AT4G28330
AT5G17170
AT2G03690
AT2G32230
AT3G21510
AT5G04470
AT5G36960
AT3G17090
AT3G14910
AT1G51730
AT4G37130
AT1G59860
AT4G34230
AT5G08240
AT4G38220
AT3G01620
AT4G24400
AT4G36130
AT5G64341
AT5G22700
AT1G65980
AT5G62050
AT5G34850
AT4G00710
AT1G64065
AT2G39190
AT2G24860
AT2G21655
AT3G51130
AT1G04300
AT4G12780
AT5G64320
AT1G69050
AT3G52660
AT4G34320
AT5G08170
AT2G38760
AT5G03795
AT3G23175
AT3G22810
AT5G61210
AT3G09490
AT5G05890
AT1G63820
AT1G35680
AT1G06410
AT1G16040
AT4G13370
AT1G74040
AT1G57777
AT1G17350
AT3G07870
AT4G14760
AT3G10040
AT3G24360
AT2G39725
AT1G18740
AT3G15353
AT4G23980
AT1G06050
AT4G33210
AT5G05860
AT2G18890
AT3G15520
AT3G29575
AT1G33800
AT3G01530
AT2G26990
AT5G05490
AT4G27430
AT2G18990
AT3G48290
AT1G06070
AT5G49370
AT1G13670
AT1G80730
AT3G20800
AT3G58620
AT3G52840
AT1G13770
AT5G41000
AT3G54925
AT1G76240
AT5G22545
AT5G63080
AT5G65165
AT1G01770
AT1G08210
AT4G09600
AT5G57920
AT2G17730
AT1G08200
AT5G16500
AT5G59840
AT2G41620
AT1G79600
AT3G04640
AT1G67980
AT3G09640
AT4G03820
AT5G01700
AT3G22190
AT1G57600
AT3G21620
AT2G18520
AT5G13220
AT1G79270
AT5G67310
AT2G43930
AT4G30080
AT1G01200
AT5G32450
AT4G30770
AT1G15040
AT2G26180
AT5G65870
AT3G18580
AT5G08180
AT1G17280
AT4G30460
AT2G27770
AT1G36050
AT3G15620
AT2G23440
AT3G62970
AT3G12345
AT3G13960
AT2G46880
AT2G39820
AT4G13950
AT1G03350
AT3G52740
AT4G12400
AT3G56370
AT1G43020
AT4G28240
AT5G33355
AT4G21800
AT1G57540
AT1G17190
AT1G67270
AT5G50430
AT5G37930
AT4G33110
AT5G03370
AT5G42590
AT2G34340
AT1G75980
AT3G50880
AT4G28010
AT3G11120
AT5G18710
AT5G44650
AT1G18620
AT1G54770
AT5G04850
AT5G46180
AT5G57220
AT1G73410
AT2G32310
AT5G63680
AT1G68030
AT3G12977
AT5G05360
AT3G29810
AT3G25805
AT2G34050
AT1G22050
AT5G59430
AT4G05120
AT3G12130
AT2G27470
AT4G37250
AT5G37720
AT5G19910
AT1G18480
AT2G36620
AT4G37010
AT5G67180
AT5G07220
AT2G39630
AT1G29025
AT3G61110
AT5G49030
AT2G36390
AT5G64430
AT1G27600
AT3G01780
AT5G01180
AT1G18030
AT4G34630
AT3G60590
AT5G02040
AT3G61060
AT3G25030
AT2G33735
AT2G33220
AT5G01970
AT1G54030
AT1G51915
AT5G43420
AT5G45110
AT4G27350
AT4G13810
AT5G57110
AT2G26670
AT5G27120
AT5G05870
AT5G59500
AT4G31920
AT5G26120
AT5G04080
AT1G67050
AT3G20680
AT5G55070
AT2G17110
AT1G02813
AT4G10060
AT5G17780
AT3G58220
AT3G18260
AT5G49390
AT1G43910
AT2G31280
AT1G69160
AT3G22470
AT2G01760
AT4G14360
AT1G24510
AT4G12060
AT3G21530
AT1G53140
AT3G19000
AT3G60290
AT5G40500
AT1G57765
AT3G17675
AT5G01030
AT1G31460
AT2G46225
AT4G25970
AT1G01480
AT1G65150
AT1G50440
AT1G02460
AT1G34320
AT5G50645
AT2G43580
AT3G59200
AT3G03880
AT1G07180
AT5G05657
AT5G26940
AT2G14247
AT2G41450
AT4G35987
AT3G13437
AT5G53850
AT1G71680
AT4G32272
AT3G50860
AT5G37680
AT2G44520
AT1G23149
AT1G76980
AT1G05340
AT1G17840
AT3G16170
AT2G02880
AT5G03030
AT4G20330
AT3G05390
AT3G29160
AT3G50310
AT1G26230
AT1G23950
AT3G21220
AT4G00720
AT1G78370
AT2G36835
AT4G22260
AT5G13470
AT1G61180
AT5G66010
AT5G17100
AT1G02840
AT2G44920
AT5G49800
AT2G31450
AT4G16765
AT1G64040
AT1G55110
AT1G79020
AT1G10710
AT3G06330
AT3G19690
AT3G62360
AT5G45280
AT2G42520
AT4G02840
AT2G35690
AT1G05675
AT4G24810
AT5G35580
AT3G44560
AT3G14415
AT1G01720
AT5G64880
AT2G24610
AT5G19150
AT2G47990
AT1G53920
AT1G58070
AT4G05440
AT1G10490
AT4G13580
AT5G11070
AT5G57567
AT1G66510
AT1G66680
AT1G49980
AT1G53500
AT1G09570
AT4G12070
AT1G11320
AT5G63090
AT3G59410
AT3G61470
AT1G67856
AT5G59380
AT4G36810
AT5G58870
AT1G22790
AT1G08750
AT5G56350
AT5G53980
AT4G16162
AT2G30260
AT2G31335
AT1G04330
AT3G61440
AT1G61150
AT3G60640
AT3G24190
AT5G54970
AT1G06010
AT2G06420
AT2G10940
AT1G34180
AT5G28650
AT2G36770
AT3G25940
AT3G57280
AT1G55330
AT1G60420
AT3G12510
AT1G80810
AT1G69640
AT5G21940
AT4G14980
AT1G72450
AT4G34830
AT3G03180
AT1G05200
AT3G19980
AT4G28740
AT1G30070
AT3G15090
AT3G19130
AT5G37480
AT1G34046
AT1G70900
AT5G60200
AT5G61605
AT3G46020
AT4G02485
AT5G52890
AT4G11370
AT3G09720
AT2G18245
AT4G37930
AT1G61430
AT1G65800
AT5G57000
AT1G53770
AT2G41970
AT1G25390
AT3G50130
AT5G11160
AT1G71350
AT4G19840
AT4G37590
AT5G66920
AT5G46440
AT3G28715
AT5G13820
AT5G42850
AT5G16970
AT1G79040
AT5G23210
AT4G00585
AT3G61490
AT3G16220
AT1G80500
AT5G47240
AT1G09645
AT5G60750
AT4G30996
AT3G51080
AT2G30620
AT5G11170
AT3G10350
AT3G16450
AT4G30870
AT1G67620
AT4G34190
AT1G24520
AT1G12450
AT2G26190
AT3G51700
AT3G29152
AT5G05630
AT3G54800
AT5G55135
AT1G08060
AT2G20630
AT5G46940
AT2G24350
AT2G07240
AT4G00160
AT5G40080
AT2G18240
AT3G01085
AT1G21930
AT4G20910
AT1G28070
AT3G06868
AT2G42780
AT3G13380
AT3G16100
AT2G38020
AT3G07860
AT1G13310
AT1G16470
AT4G12000
AT5G62000
AT3G44720
AT5G06380
AT5G40100
AT5G48180
AT1G13160
AT1G52920
AT2G17150
AT5G47050
AT1G30090
AT2G41610
AT2G25735
AT3G10450
AT1G67530
AT3G48990
AT1G02290
AT5G13160
AT2G01350
AT1G63560
AT3G20320
AT2G35820
AT4G02390
AT1G61240
AT5G25480
AT5G61460
AT1G10810
AT1G05150
AT3G27360
AT1G76185
AT3G48580
AT3G63020
AT1G76210
AT1G23530
AT3G56360
AT4G17616
AT5G17070
AT1G14350
AT3G26290
AT4G21120
AT3G61410
AT5G58430
AT2G36530
AT4G04775
AT2G33775
AT2G04025
AT5G47560
AT5G35840
AT1G79120
AT2G27480
AT2G19480
AT3G60240
AT3G21760
AT1G19540
AT5G21010
AT3G60540
AT4G15080
AT2G42570
AT5G63400
AT5G19060
AT5G56030
AT1G53460
AT1G10350
AT1G56415
AT1G32520
AT4G25500
AT3G20060
AT1G13080
AT5G66800
AT4G18010
AT2G05580
AT3G08040
AT3G10630
AT1G01370
AT3G17100
AT2G43540
AT5G24120
AT2G46930
AT5G58250
AT4G01410
AT5G08139
AT5G05070
AT5G27950
AT5G37740
AT3G48870
AT4G28720
AT5G51890
AT1G65080
AT2G17140
AT2G34357
AT1G10920
AT1G42540
AT2G43100
AT1G80940
AT2G24600
AT1G16240
AT2G20580
AT5G66930
AT1G51630
AT2G23470
AT1G65140
AT1G28420
AT5G64490
AT2G04420
AT1G78270
AT1G31230
AT3G62950
AT1G78960
AT2G04880
AT3G15010
AT5G33290
AT4G15140
AT5G16220
AT2G15730
AT1G21560
AT4G10340
AT4G37190
AT4G23800
AT2G34920
AT1G55870
AT1G79710
AT4G36550
AT5G16000
AT1G10890
AT3G19770
AT1G01240
AT5G60680
AT2G30720
AT1G33430
AT1G21060
AT1G73490
AT4G06599
AT3G53668
AT2G35600
AT1G68450
AT1G26210
AT5G17050
AT2G47330
AT2G36410
AT1G11360
AT1G64355
AT1G80400
AT4G32420
AT1G30515
AT5G01270
AT3G14205
AT1G68150
AT1G03910
AT2G41850
AT3G56950
AT3G26650
AT1G16740
AT3G13674
AT1G19730
AT4G23470
AT1G13810
AT3G47490
AT3G22415
AT5G63990
AT1G24000
AT5G06610
AT2G46070
AT4G37682
AT3G55990
AT5G58930
AT2G38430
AT1G71730
AT4G14240
AT1G26820
AT5G38000
AT1G73290
AT4G01790
AT4G32980
AT2G03350
AT5G07790
AT1G55670
AT1G31070
AT4G21980
AT4G03960
AT5G05250
AT1G56000
AT5G22650
AT5G40690
AT4G30650
AT2G47270
AT1G79210
AT2G36710
AT4G15840
AT1G12090
AT1G13755
AT3G19860
AT5G03830
AT4G30480
AT5G17220
AT4G39235
AT1G04430
AT5G27400
AT2G19310
AT3G63030
AT3G13235
AT1G32960
AT1G13635
AT2G37480
AT5G22310
AT2G47590
AT3G21730
AT1G47330
AT2G04570
AT1G07360
AT2G05510
AT1G18730
AT2G34060
AT1G10586
AT1G59540
AT2G29995
AT5G04347
AT2G44010
AT2G44840
AT5G62230
AT2G32090
AT3G04660
AT2G34620
AT5G14650
AT2G25580
AT5G51440
AT3G44550
AT1G52050
AT3G57780
AT1G77885
AT4G08350
AT3G14395
AT5G22360
AT1G70782
AT1G13100
AT1G06420
AT1G27040
AT1G77580
AT5G56090
AT1G12290
AT2G31862
AT1G76040
AT2G44890
AT5G19290
AT1G49860
AT2G26510
AT3G20390
AT5G04120
AT1G60440
AT5G03430
AT4G31350
AT5G44500
AT1G09160
AT1G55360
AT3G16150
AT3G14550
AT5G54470
AT3G03270
AT1G27190
AT3G29400
AT5G06980
AT4G34760
AT3G63210
AT2G33880
AT1G17130
AT3G57510
AT3G04830
AT2G24820
AT1G49140
AT1G73880
AT4G26940
AT3G20670
AT5G61590
AT3G05600
AT2G31370
AT3G46450
AT1G12630
AT3G14860
AT1G71310
AT5G05290
AT3G57360
AT4G05170
AT1G11710
AT2G21160
AT3G47560
AT4G01280
AT1G50510
AT5G04410
AT3G22750
AT3G16580
AT1G30080
AT1G26390
AT5G24280
AT2G33440
AT2G38770
AT2G41740
AT1G78340
AT2G21780
AT2G30460
AT3G05040
AT5G45710
AT3G18370
AT4G00680
AT2G07708
AT1G52540
AT1G48320
AT5G37630
AT2G35800
AT5G50760
AT4G37410
AT2G48150
AT4G38400
AT4G21510
AT5G14050
AT1G70710
AT2G26030
AT5G14620
AT3G24515
AT3G03570
AT1G73020
AT5G03900
AT2G17580
AT2G30490
AT4G27450
AT1G76920
AT1G75750
AT5G47760
AT2G07681
AT4G08310
AT2G34350
AT4G37790
AT3G46620
AT1G47340
AT1G20840
AT3G14750
AT2G17550
AT5G09976
AT2G38300
AT4G28210
AT3G14075
AT1G55480
AT5G60300
AT2G33460
AT5G06850
AT5G18030
AT5G02220
AT3G15351
AT1G03070
AT1G29840
AT1G12770
AT2G38650
AT5G44170
AT3G02660
AT5G03540
AT3G60940
AT1G77480
AT4G32770
AT4G29980
AT3G16910
AT4G28940
AT1G63460
AT3G43700
AT5G61340
AT1G74790
AT1G27530
AT2G19770
AT4G24390
AT1G67880
AT1G62810
AT1G53903
AT4G37690
AT1G13480
AT3G42790
AT1G55340
AT4G35220
AT3G15358
AT4G29170
AT3G47720
AT5G09440
AT5G53150
AT3G03970
AT3G52080
AT5G35550
AT5G23220
AT5G09995
AT3G61700
AT5G61370
AT5G50460
AT1G59840
AT1G75080
AT1G20270
AT2G30120
AT5G15581
AT3G57260
AT5G23840
AT5G47840
AT3G10700
AT5G40360
AT4G39190
AT5G38290
AT1G72770
AT3G15352
AT1G68830
AT3G11330
AT1G13605
AT5G44080
AT3G63380
AT4G31750
AT1G62040
AT4G35620
AT1G33700
AT2G27080
AT4G38040
AT3G62190
AT5G47650
AT5G37790
AT5G54780
AT1G49510
AT5G12410
AT1G27590
AT1G05900
AT2G43610
AT2G47680
AT1G43640
AT3G42180
AT5G13690
AT2G01770
AT1G12310
AT1G60200
AT3G62400
AT3G54085
AT4G18975
AT3G26780
AT1G03930
AT2G24190
AT4G38670
AT2G17640
AT3G14190
AT3G17470
AT5G13560
AT3G57300
AT2G34315
AT5G43470
AT3G12685
AT3G18750
AT1G72340
AT4G28680
AT5G35370
AT1G42970
AT2G46340
AT4G34250
AT1G76340
AT5G47040
AT4G21560
AT4G18810
AT2G23630
AT2G37478
AT1G69710
AT4G17020
AT4G31610
AT5G09672
AT3G55605
AT5G24240
AT3G60820
AT3G11560
AT5G17510
AT3G20080
AT3G53340
AT3G62860
AT1G12950
AT1G20310
AT2G14900
AT1G71430
AT4G16745
AT2G26100
AT4G02280
AT5G65740
AT5G07250
AT1G67950
AT5G64910
AT1G20070
AT3G56800
AT5G67200
AT5G01420
AT3G49410
AT1G24340
AT3G44600
AT3G57062
AT2G31305
AT5G26720
AT3G03210
AT1G71140
AT2G34080
AT5G13020
AT1G77670
AT3G13420
AT3G25480
AT4G27760
AT5G57550
AT1G13430
AT5G39590
AT3G04370
AT1G54180
AT5G13650
AT1G27160
AT2G41190
AT1G34770
AT2G42900
AT4G01880
AT3G30540
AT1G18900
AT3G56080
AT5G60410
AT5G04160
AT4G28470
AT1G11480
AT1G50710
AT5G09570
AT3G23990
AT3G60770
AT1G21440
AT1G48605
AT1G06800
AT4G28270
AT5G35770
AT3G02860
AT5G06770
AT3G05560
AT5G42780
AT4G33145
AT5G27730
AT3G02640
AT2G27690
AT5G52330
AT1G09040
AT4G13615
AT5G45190
AT4G39680
AT3G56880
AT3G59620
AT2G03090
AT5G02910
AT1G70950
AT2G20465
AT1G06830
AT2G45240
AT5G19990
AT5G64550
AT1G12550
AT4G33980
AT2G20515
AT4G12720
AT1G17270
AT5G63180
AT1G63230
AT3G10195
AT5G02370
AT1G01030
AT5G67340
AT3G49080
AT2G27270
AT4G34215
AT2G46493
AT5G21130
AT1G04610
AT5G05520
AT3G23310
AT1G08320
AT1G12390
AT3G01520
AT1G19140
AT3G19680
AT5G51370
AT1G79160
AT1G32460
AT2G07360
AT1G03830
AT4G13030
AT4G17680
AT4G21210
AT5G63060
AT5G14410
AT3G08610
AT5G61710
AT2G28590
AT5G48620
AT4G40040
AT1G10220
AT2G24640
AT2G33630
AT3G14690
AT1G10140
AT1G05100
AT3G54470
AT1G08070
AT3G13445
AT4G31130
AT3G14170
AT2G34330
AT3G01472
AT4G09140
AT4G18195
AT3G51870
AT1G56300
AT3G63400
AT2G44925
AT5G05510
AT1G80630
AT2G21120
AT1G02100
AT1G72960
AT4G33820
AT2G47790
AT1G77765
AT4G39720
AT5G58600
AT4G33945
AT1G23660
AT5G59250
AT4G15053
AT1G50250
AT3G61028
AT5G27660
AT2G02610
AT4G09250
AT3G28320
AT1G47410
AT1G32330
AT5G24300
AT3G15900
AT5G24030
AT5G03260
AT1G14140
AT4G08160
AT3G62260
AT1G47128
AT5G10520
AT1G11600
AT1G80750
AT1G43630
AT1G28060
AT5G44380
AT3G32940
AT3G60620
AT3G48240
AT3G60250
AT1G72560
AT3G02360
AT1G08480
AT3G19960
AT5G48090
AT3G54660
AT5G61412
AT2G26600
AT5G25930
AT4G19710
AT2G44740
AT2G44680
AT5G04810
AT5G60730
AT5G26667
AT1G35255
AT5G64600
AT1G15340
AT4G29180
AT3G56240
AT1G74720
AT2G44280
AT5G05310
AT5G43900
AT4G32910
AT5G11430
AT3G54420
AT5G07840
AT4G33400
AT3G20210
AT2G17380
AT2G20990
AT4G09420
AT1G62262
AT5G56590
AT3G55520
AT4G28500
AT5G35180
AT2G42340
AT3G44710
AT4G35780
AT5G54260
AT1G23610
AT5G23535
AT3G46100
AT4G35630
AT1G22985
AT3G44820
AT5G07270
AT3G18040
AT1G29179
AT3G02000
AT4G29700
AT3G20270
AT4G38230
AT4G18660
AT4G29890
AT2G32920
AT5G14610
AT3G60370
AT5G16730
AT4G37925
AT1G69818
AT4G37340
AT4G11160
AT3G46430
AT2G02498
AT4G29930
AT5G55310
AT1G06770
AT3G42960
AT3G05675
AT5G48670
AT3G09780
AT5G37475
AT1G16460
AT2G16950
AT1G73040
AT2G44230
AT2G02480
AT2G18193
AT3G57830
AT3G60350
AT1G27980
AT5G47680
AT5G13500
AT5G21070
AT5G16260
AT4G09310
AT4G26470
AT1G20370
AT2G27350
AT4G17410
AT5G65850
AT1G09620
AT2G11851
AT3G48820
AT2G42820
AT2G05755
AT1G28530
AT4G02260
AT3G17040
AT2G44870
AT3G45530
AT2G29065
AT3G04860
AT3G54940
AT1G51355
AT1G33140
AT4G29160
AT3G03360
AT2G30432
AT1G68820
AT4G04630
AT5G53550
AT5G45040
AT1G11580
AT5G22140
AT1G13440
AT5G07830
AT2G38365
AT5G20450
AT3G54100
AT3G53970
AT5G47435
AT3G55080
AT5G14760
AT5G04047
AT1G10940
AT3G14390
AT4G28410
AT1G66840
AT2G35260
AT1G79330
AT5G62165
AT4G01330
AT5G22060
AT3G48560
AT1G69820
AT2G12550
AT2G01180
AT2G31390
AT5G06510
AT1G29090
AT4G32350
AT5G40300
AT2G34580
AT3G16640
AT5G24318
AT1G48970
AT3G07020
AT1G28230
AT4G29310
AT1G21010
AT3G05700
AT2G02980
AT3G27090
AT5G26670
AT2G36060
AT3G16840
AT5G41350
AT2G32280
AT1G08220
AT2G22010
AT4G13850
AT1G16490
AT3G25260
AT1G30250
AT3G06600
AT4G32190
AT2G26310
AT3G02230
AT4G21750
AT1G19120
AT1G31940
AT5G62240
AT1G75440
AT3G26700
AT1G75670
AT2G43255
AT5G20970
AT2G20310
AT3G16330
AT2G38610
AT5G27830
AT4G24800
AT4G14455
AT4G14680
AT1G16830
AT4G17520
AT5G23250
AT5G24105
AT2G24830
AT1G67400
AT1G34047
AT1G01840
AT1G12520
AT5G49130
AT5G55660
AT5G13870
AT5G28910
AT3G56630
AT2G16030
AT3G55920
AT3G07230
AT4G39980
AT2G19170
AT4G11910
AT1G14230
AT5G25610
AT3G28830
AT3G24530
AT3G09230
AT1G58110
AT4G01570
AT3G16760
AT5G56990
AT4G19170
AT1G51620
AT1G15490
AT5G66240
AT3G06790
AT1G02450
AT1G45223
AT2G40760
AT2G44760
AT4G10465
AT5G44350
AT4G34440
AT2G19760
AT5G53190
AT2G32790
AT1G77180
AT1G05230
AT3G12640
AT1G29520
AT1G67070
AT1G14880
AT3G17020
AT3G53890
AT4G00870
AT2G35710
AT1G68300
AT2G03120
AT3G51310
AT5G58190
AT4G23430
AT4G28190
AT4G12340
AT5G23610
AT5G53760
AT1G29420
AT1G62010
AT2G31060
AT1G08500
AT1G66730
AT3G49900
AT3G01175
AT4G31580
AT5G66870
AT3G04210
AT1G54020
AT3G20920
AT5G03415
AT2G29190
AT5G60190
AT4G26860
AT2G06025
AT1G65820
AT1G15820
AT4G14850
AT4G24090
AT5G42270
AT3G32980
AT1G63500
AT1G48700
AT4G22580
AT5G39800
AT3G21320
AT1G71697
AT2G44860
AT5G26790
AT5G19430
AT3G56620
AT5G07590
AT1G34060
AT2G39580
AT1G28960
AT4G36860
AT3G04420
AT3G23530
AT2G25920
AT4G20340
AT2G46970
AT1G25510
AT3G28450
AT3G16120
AT1G78140
AT5G44090
AT2G03410
AT1G53625
AT5G54148
AT1G07615
AT2G35330
AT4G18260
AT5G25330
AT4G37310
AT5G33390
AT4G11900
AT1G77630
AT5G36880
AT5G61150
AT5G47790
AT2G33170
AT4G32430
AT2G31800
AT5G01445
AT3G09070
AT5G16870
AT4G25300
AT2G46320
AT4G22200
AT4G36500
AT1G30473
AT5G53770
AT2G36970
AT2G43330
AT3G17450
AT1G28570
AT3G44120
AT3G03773
AT1G04910
AT3G52370
AT1G05690
AT5G33320
AT1G17220
AT1G43890
AT3G15670
AT5G53070
AT3G24510
AT5G19220
AT5G24040
AT3G51880
AT1G49520
AT1G07485
AT3G54810
AT3G53310
AT5G44920
AT1G02660
AT5G03210
AT2G43250
AT2G46590
AT1G05450
AT3G49950
AT4G35785
AT1G57560
AT5G18970
AT3G49550
AT3G16360
AT3G02830
AT5G14790
AT1G62770
AT5G61220
AT1G11200
AT3G15650
AT4G39675
AT5G07940
AT4G30160
AT1G29950
AT3G05840
AT1G36340
AT4G08230
AT1G73730
AT3G01210
AT5G67245
AT1G78090
AT4G33550
AT2G32150
AT1G54470
AT3G02370
AT3G58270
AT1G04650
AT2G27050
AT2G43160
AT3G55700
AT1G16840
AT5G24380
AT1G24310
AT2G07050
AT5G41040
AT4G27880
AT5G39360
AT1G61660
AT1G67370
AT4G02720
AT2G41000
AT3G49110
AT5G61670
AT2G12280
AT4G15910
AT1G32930
AT1G54110
AT1G58420
AT3G12280
AT4G18120
AT3G27520
AT3G54820
AT5G57560
AT1G28610
AT2G01370
AT1G01250
AT4G13970
AT5G23020
AT5G51220
AT5G37380
AT3G23900
AT3G56420
AT1G74450
AT4G14620
AT1G08820
AT2G32970
AT5G46170
AT4G31080
AT1G62200
AT2G38185
AT1G24147
AT3G02540
AT2G32550
AT5G06570
AT2G13810
AT1G63680
AT2G46770
AT1G49050
AT3G48310
AT2G13290
AT1G11440
AT3G13000
AT5G52550
AT5G19530
AT2G41020
AT5G44820
AT5G22070
AT1G54550
AT3G22200
AT4G30000
AT1G02405
AT3G55510
AT1G47830
AT3G58550
AT2G43950
AT3G24160
AT1G14690
AT4G12640
AT2G46060
AT2G32030
AT5G11690
AT1G22470
AT1G31812
AT1G13370
AT3G57910
AT2G19450
AT4G02500
AT5G40950
AT2G23834
AT2G33620
AT1G04930
AT1G15460
AT3G26910
AT3G01300
AT2G32800
AT4G27585
AT3G28360
AT2G26170
AT1G22800
AT3G49680
AT4G11560
AT1G07000
AT2G20830
AT1G65060
AT3G52340
AT5G47190
AT4G26310
AT5G53060
AT3G62840
AT2G26700
AT3G52750
AT1G77110
AT1G22300
AT3G19870
AT4G17380
AT1G76380
AT3G07750
AT4G11290
AT3G19310
AT1G66540
AT5G59440
AT1G71970
AT5G02940
AT3G04010
AT3G04460
AT4G00770
AT5G18650
AT2G26950
AT1G30500
AT3G56010
AT4G39840
AT3G51230
AT5G57580
AT3G24315
AT4G37260
AT2G02810
AT4G02715
AT3G12910
AT1G56610
AT1G12665
AT2G21940
AT5G28460
AT4G36790
AT4G18360
AT1G61415
AT3G12620
AT1G70170
AT1G78300
AT3G21740
AT5G20290
AT1G64670
AT2G47010
AT1G32220
AT5G04885
AT4G33495
AT5G62480
AT5G20060
AT3G05340
AT3G03010
AT1G64900
AT4G37330
AT5G39670
AT5G48680
AT5G04890
AT5G04530
AT3G23510
AT5G59780
AT1G15360
AT2G23450
AT2G39851
AT5G42500
AT1G79640
AT1G28280
AT3G11440
AT5G65920
AT4G33200
AT5G67020
AT4G00270
AT4G01335
AT3G22160
AT5G12250
AT3G49840
AT1G57750
AT3G61790
AT1G61160
AT3G10260
AT2G25280
AT2G37120
AT5G22860
AT1G35340
AT3G45750
AT1G05270
AT2G31840
AT2G29710
AT1G71070
AT5G11000
AT5G35360
AT4G08180
AT3G21140
AT4G37000
AT3G09760
AT4G38940
AT5G65070
AT1G56550
AT5G57210
AT3G52290
AT1G53730
AT5G52070
AT2G39220
AT2G19430
AT5G02750
AT1G80380
AT2G45920
AT1G69360
AT2G32720
AT5G66815
AT3G25790
AT2G21180
AT3G01345
AT3G48780
AT2G25830
AT5G43070
AT4G01290
AT5G40440
AT5G13810
AT1G60850
AT5G16310
AT3G48185
AT1G15180
AT4G09960
AT5G63260
AT3G21500
AT1G75335
AT2G23910
AT5G39760
AT2G41342
AT4G39270
AT3G05935
AT2G45000
AT5G48690
AT5G12330
AT3G47160
AT5G46790
AT5G41750
AT3G06810
AT3G14660
AT4G24370
AT5G41240
AT2G33700
AT1G32070
AT3G54480
AT5G17810
AT1G01970
AT3G60740
AT1G33780
AT3G44590
AT1G04690
AT4G11670
AT3G51610
AT5G08000
AT1G32130
AT3G45210
AT4G35550
AT2G44525
AT4G33440
AT5G10820
AT4G28610
AT5G56700
AT5G28740
AT1G26945
AT5G48720
AT3G51730
AT1G73470
AT1G64620
AT1G14670
AT5G64750
AT1G13640
AT2G28320
AT3G48420
AT5G10500
AT2G45470
AT1G63060
AT3G52140
AT3G52110
AT3G11500
AT1G72120
AT3G53540
AT5G64630
AT3G50070
AT5G49850
AT4G29110
AT2G14460
AT3G15430
AT4G12970
AT1G80340
AT5G58290
AT1G50370
AT1G73380
AT3G48680
AT1G64890
AT5G47150
AT1G52720
AT3G09735
AT1G20830
AT1G08800
AT1G60950
AT2G20410
AT4G13310
AT1G10657
AT1G13910
AT1G69510
AT3G43420
AT3G24200
AT2G22450
AT5G62530
AT1G05830
AT2G39130
AT2G40790
AT3G08730
AT4G09810
AT4G22745
AT1G10430
AT2G21195
AT3G26740
AT2G43180
AT3G09810
AT5G20950
AT2G36630
AT1G01350
AT5G04760
AT5G44860
AT5G52220
AT4G09060
AT5G47110
AT3G11700
AT2G33385
AT3G15400
AT1G70920
AT5G19670
AT4G05590
AT1G18040
AT2G41231
AT5G51830
AT5G60150
AT4G24200
AT1G28310
AT3G18890
AT3G57450
AT5G67110
AT2G33610
AT3G01090
AT1G50290
AT1G71270
AT5G67270
AT2G23820
AT1G52827
AT4G26790
AT4G35770
AT3G50810
AT3G12550
AT4G20410
AT1G21160
AT4G11220
AT3G14090
AT3G23470
AT2G22310
AT5G52980
AT3G54900
AT3G04560
AT4G03290
AT3G11397
AT1G17510
AT2G41140
AT2G35635
AT2G18150
AT2G23420
AT2G25070
AT1G67865
AT3G52310
AT2G25620
AT2G27960
AT3G46010
AT3G04690
AT4G08170
AT5G02280
AT4G15470
AT2G42690
AT5G37850
AT4G14819
AT5G66850
AT3G52270
AT5G09300
AT2G13820
AT2G28610
AT5G30510
AT5G65530
AT1G74230
AT1G51100
AT1G05430
AT2G29060
AT1G01930
AT1G73170
AT5G18730
AT5G06150
AT1G69190
AT5G03440
AT3G16260
AT4G20020
AT5G17840
AT5G48470
AT2G46260
AT1G74080
AT3G50000
AT4G23620
AT1G23460
AT3G27310
AT5G43140
AT2G05642
AT5G43260
AT5G67260
AT4G18040
AT4G33280
AT2G28660
AT5G01100
AT1G51660
AT5G04490
AT1G47265
AT2G25730
AT3G16830
AT1G01210
AT2G27510
AT5G66270
AT5G08280
AT1G56010
AT3G45310
AT5G06370
AT3G56140
AT5G63770
AT2G21880
AT1G59700
AT4G18375
AT5G04250
AT5G61820
AT5G05170
AT5G57655
AT4G01540
AT5G08300
AT1G76970
AT3G53080
AT5G15780
AT4G16470
AT3G26340
AT5G63010
AT1G19710
AT2G41080
AT3G46330
AT2G28230
AT5G42050
AT5G40200
AT2G31540
AT2G40270
AT2G22905
AT2G41550
AT5G04870
AT5G37490
AT2G24390
AT4G24180
AT2G37600
AT5G16760
AT2G06555
AT3G62070
AT1G64185
AT4G17080
AT5G46370
AT3G17410
AT3G10020
AT5G09820
AT1G12880
AT2G42450
AT1G09640
AT5G07460
AT4G33640
AT2G31345
AT5G60350
AT1G07770
AT3G24770
AT3G15570
AT4G22517
AT5G58730
AT2G45340
AT4G35110
AT3G61560
AT4G27740
AT4G29390
AT3G60320
AT3G47650
AT5G67050
AT1G21695
AT5G08290
AT5G55100
AT3G54080
AT3G11850
AT5G02880
AT4G19045
AT4G05100
AT4G26950
AT5G15790
AT3G20830
AT1G14530
AT3G61190
AT5G41690
AT2G40130
AT1G54000
AT2G27775
AT1G28815
AT3G18510
AT5G60710
AT2G45710
AT4G15510
AT3G62600
AT1G67350
AT5G51451
AT5G17360
AT1G20360
AT1G76230
AT5G43190
AT5G57330
AT1G45000
AT3G59370
AT5G18250
AT1G74730
AT5G48100
AT4G30660
AT2G45680
AT2G29390
AT1G48570
AT4G34460
AT4G26850
AT5G49280
AT3G55960
AT5G09860
AT3G44150
AT2G01735
AT1G07930
AT2G46870
AT5G23360
AT5G12840
AT3G61460
AT2G37210
AT2G36930
AT4G13890
AT4G01800
AT3G20620
AT5G23170
AT4G15930
AT2G16430
AT5G11490
AT4G00238
AT4G34420
AT5G59410
AT3G19970
AT1G16180
AT1G29640
AT3G22240
AT4G13360
AT4G02860
AT4G24940
AT1G08130
AT1G53180
AT4G33490
AT3G03272
AT1G18980
AT4G24660
AT3G60080
AT5G64552
AT2G40830
AT3G05400
AT1G23970
AT1G73120
AT4G15640
AT4G20040
AT4G10080
AT4G03610
AT2G07815
AT2G17570
AT5G20165
AT5G10360
AT1G06470
AT5G46140
AT5G54740
AT5G66880
AT4G38740
AT1G65450
AT1G21200
AT2G24150
AT2G45190
AT3G46600
AT1G80040
AT5G16070
AT1G01830
AT3G51220
AT1G22880
AT5G13570
AT5G60760
AT4G02360
AT5G07820
AT3G12220
AT4G35920
AT4G23020
AT5G57350
AT4G16265
AT3G59940
AT4G38060
AT5G41110
AT5G27860
AT1G48310
AT5G43560
AT5G02490
AT1G75030
AT4G22240
AT1G65370
AT5G23570
AT5G16540
AT4G26000
AT3G13320
AT3G09150
AT4G32840
AT3G20840
AT3G29020
AT5G66650
AT3G17120
AT5G45170
AT1G20120
AT1G77420
AT5G43175
AT1G48830
AT5G15440
AT5G60720
AT5G65687
AT2G40890
AT1G65484
AT4G04620
AT5G60600
AT5G04190
AT3G05165
AT5G17523
AT5G03690
AT2G01410
AT4G12590
AT1G42550
AT3G13120
AT3G52490
AT4G11521
AT3G09650
AT3G03640
AT1G76310
AT4G04980
AT5G57720
AT4G08300
AT1G48100
AT4G27700
AT1G67860
AT4G15735
AT3G51632
AT4G10760
AT1G59890
AT3G56340
AT5G01930
AT4G21065
AT4G11280
AT5G58784
AT3G60070
AT1G64350
AT3G44680
AT1G78970
AT2G26520
AT2G43640
AT4G30850
AT4G33040
AT1G50900
AT1G70800
AT1G01500
AT1G34340
AT3G49650
AT3G50260
AT2G31890
AT1G54200
AT5G04500
AT5G48330
AT5G01015
AT2G38710
AT1G17590
AT5G43518
AT2G24040
AT3G50850
AT1G10040
AT3G55254
AT3G05090
AT2G38905
AT3G30300
AT1G48960
AT1G48350
AT3G08890
AT5G50450
AT4G25250
AT4G30490
AT4G15030
AT2G02300
AT5G24165
AT5G52960
AT5G02502
AT5G10330
AT1G74740
AT3G15040
AT2G34260
AT1G46264
AT3G07600
AT5G52280
AT4G32850
AT5G21326
AT2G24300
AT1G02510
AT3G06960
AT3G55450
AT2G40820
AT3G53700
AT1G77310
AT5G64905
AT3G08010
AT4G37400
AT5G26730
AT4G13500
AT1G05880
AT3G57930
AT4G30410
AT5G24770
AT3G63040
AT5G20900
AT1G20030
AT5G39410
AT1G60987
AT4G23810
AT1G28130
AT1G13980
AT5G20320
AT2G21620
AT1G23180
AT5G54500
AT1G66250
AT4G38280
AT2G14890
AT3G01060
AT4G03000
AT5G23530
AT1G74090
AT3G26760
AT1G51220
AT2G17620
AT2G36920
AT4G38630
AT5G25390
AT4G17390
AT3G06390
AT3G26980
AT3G48510
AT3G22275
AT5G53930
AT2G05350
AT4G28510
AT3G45770
AT2G41250
AT5G07020
AT2G46410
AT4G23410
AT5G42190
AT2G02990
AT5G61580
AT4G16144
AT2G19470
AT1G32350
AT1G01390
AT3G05970
AT2G35190
AT1G23070
AT1G54095
AT5G64780
AT1G48330
AT1G10900
AT1G79590
AT3G13150
AT5G05440
AT4G26550
AT3G18940
AT1G15870
AT5G37290
AT3G02350
AT4G27050
AT4G16210
AT1G20850
AT2G18500
AT1G30600
AT1G21310
AT1G62570
AT5G36210
AT1G66350
AT1G61820
AT4G35350
AT4G20480
AT5G46060
AT5G54860
AT3G18535
AT5G43180
AT4G39230
AT1G30620
AT4G16566
AT3G25545
AT5G61228
AT1G42960
AT5G62630
AT4G24160
AT1G09210
AT1G32400
AT4G21192
AT1G60900
AT5G23850
AT5G23460
AT5G12020
AT3G63340
AT3G59890
AT4G09640
AT5G64342
AT5G58950
AT5G25757
AT4G29990
AT4G25370
AT3G60340
AT5G50175
AT2G20810
AT3G09870
AT3G16510
AT1G17340
AT3G10580
AT1G69485
AT5G01490
AT2G27490
AT2G47640
AT1G17480
AT5G40400
AT4G12710
AT1G52000
AT2G30290
AT5G52560
AT1G24560
AT1G23140
AT2G19400
AT3G42725
AT2G16440
AT5G40710
AT3G58480
AT3G27025
AT4G17350
AT5G40900
AT1G14205
AT5G09978
AT1G01340
AT5G40240
AT5G63750
AT3G08920
AT5G16620
AT3G51650
AT1G48480
AT5G43513
AT1G71230
AT4G36070
AT1G18370
AT1G71220
AT4G04800
AT3G62890
AT5G10840
AT4G10850
AT3G46220
AT2G28150
AT4G16563
AT3G10980
AT5G63860
AT1G23580
AT5G63300
AT5G40840
AT2G44930
AT5G48310
AT5G17160
AT2G34570
AT2G01450
AT2G19540
AT4G05020
AT4G25900
AT5G04960
AT5G44560
AT4G09750
AT2G32020
AT3G20130
AT5G45310
AT1G32170
AT2G02730
AT1G27440
AT3G27810
AT2G21630
AT3G15070
AT2G40116
AT1G28400
AT2G35658
AT3G49100
AT4G18422
AT1G31930
AT2G40960
AT1G72290
AT4G20170
AT3G53850
AT3G06140
AT2G38750
AT4G19430
AT5G66250
AT1G06570
AT3G60200
AT4G13210
AT1G56320
AT1G62420
AT5G55250
AT5G03140
AT5G49820
AT3G28270
AT1G01820
AT3G04110
AT5G04610
AT1G56240
AT2G03140
AT5G40570
AT5G57035
AT5G20810
AT5G24910
AT3G06250
AT3G62700
AT5G66760
AT5G46680
AT3G17000
AT1G32410
AT4G18770
AT4G38730
AT3G57100
AT5G42990
AT2G14846
AT2G44578
AT1G68190
AT1G54130
AT2G39500
AT3G48530
AT1G18180
AT2G31490
AT2G20700
AT2G03060
AT5G61990
AT5G20910
AT3G16000
AT3G07790
AT2G04740
AT3G44480
AT2G13370
AT2G16510
AT1G78560
AT5G09900
AT1G48460
AT1G48745
AT2G38490
AT3G62820
AT4G11300
AT4G13395
AT3G26850
AT3G15840
AT1G72550
AT3G47960
AT4G09720
AT5G27820
AT2G20180
AT5G18270
AT3G23870
AT3G48600
AT2G47600
AT5G28442
AT1G80290
AT1G72940
AT5G21140
AT4G18950
AT4G36750
AT2G28330
AT3G47120
AT2G20010
AT5G64960
AT2G41760
AT1G04990
AT1G36000
AT5G55610
AT5G24800
AT3G22060
AT4G25230
AT2G46150
AT3G10060
AT5G15580
AT5G09650
AT2G41640
AT5G41800
AT3G26360
AT4G22840
AT2G28085
AT1G21410
AT3G15518
AT4G33625
AT2G39060
AT5G43630
AT5G18200
AT5G15030
AT4G03080
AT5G25500
AT1G70990
AT3G24860
AT5G03060
AT1G61420
AT3G47440
AT3G53710
AT5G61910
AT2G23410
AT1G34210
AT1G52880
AT3G56990
AT3G07610
AT4G27840
AT2G01260
AT5G27030
AT1G48440
AT3G27700
AT1G49650
AT1G27710
AT1G24575
AT3G26510
AT3G22880
AT1G77410
AT5G19940
AT5G50565
AT2G01090
AT1G74280
AT5G14930
AT4G19070
AT1G26930
AT2G38660
AT2G34970
AT3G24740
AT5G05060
AT2G21250
AT1G68840
AT3G01870
AT5G19840
AT4G32330
AT5G38120
AT3G18250
AT3G55610
AT2G28800
AT1G30270
AT3G62880
AT1G11800
AT2G43430
AT2G32700
AT1G08720
AT5G15800
AT4G14520
AT5G61560
AT4G36010
AT3G23560
AT1G58060
AT1G09540
AT1G07370
AT1G60960
AT1G21630
AT4G30950
AT4G35700
AT5G12130
AT3G02150
AT2G17500
AT5G15860
AT5G22010
AT1G29952
AT5G49480
AT1G54050
AT3G23930
AT1G24625
AT5G62750
AT1G12860
AT5G43240
AT1G68800
AT3G23670
AT3G56050
AT1G14460
AT1G64090
AT2G19870
AT5G62950
AT1G70030
AT1G02050
AT1G69980
AT5G13130
AT3G25070
AT5G41400
AT5G07380
AT3G55860
AT1G08960
AT2G20740
AT1G67940
AT2G36695
AT3G07100
AT3G20395
AT1G76650
AT4G36710
AT2G38940
AT5G01360
AT2G30400
AT1G18140
AT4G27750
AT5G16350
AT3G15390
AT2G45970
AT5G48970
AT3G05990
AT1G17120
AT1G61960
AT4G38330
AT5G66900
AT5G36220
AT4G00100
AT1G75180
AT1G02640
AT3G25150
AT1G08430
AT4G02150
AT4G17810
AT5G22330
AT1G07260
AT4G12040
AT5G50370
AT5G50680
AT4G01883
AT1G07680
AT1G08760
AT5G06970
AT3G50590
AT3G05120
AT5G43490
AT4G37370
AT1G47260
AT1G10870
AT3G15730
AT2G06210
AT5G20030
AT1G58602
AT5G35080
AT1G79630
AT2G40400
AT3G56230
AT4G32105
AT2G22660
AT5G51020
AT5G12350
AT5G61410
AT5G45370
AT1G04090
AT1G65890
AT3G57480
AT1G55000
AT2G33600
AT4G26210
AT2G30270
AT5G49015
AT5G35690
AT1G20620
AT5G62540
AT2G23560
AT1G12970
AT4G10720
AT3G25930
AT3G43270
AT3G24550
AT5G09250
AT4G00500
AT1G30330
AT1G34380
AT1G03365
AT1G75230
AT5G42955
AT3G52155
AT3G03790
AT5G54165
AT1G54170
AT1G28390
AT5G61060
AT5G52020
AT1G31580
AT5G08360
AT4G23340
AT1G71040
AT2G39490
AT1G49540
AT1G30220
AT3G10220
AT3G05910
AT4G24120
AT1G51370
AT3G61250
AT4G21460
AT3G23340
AT2G45440
AT4G36360
AT5G22050
AT4G24690
AT3G62050
AT5G54870
AT2G27229
AT5G63520
AT1G48520
AT4G03635
AT5G43950
AT4G10600
AT1G08570
AT4G16060
AT5G13080
AT2G46950
AT5G22120
AT5G59750
AT3G18440
AT3G49810
AT1G48900
AT5G42820
AT4G22570
AT1G18250
AT5G09880
AT3G07770
AT4G34135
AT3G48410
AT1G09000
AT2G18370
AT5G23290
AT5G58670
AT2G35100
AT5G08770
AT3G27240
AT5G03490
AT5G17010
AT5G53530
AT5G03220
AT1G03475
AT1G09415
AT1G20550
AT1G01020
AT2G40780
AT2G24330
AT5G54300
AT1G73220
AT4G21470
AT2G40380
AT2G03830
AT3G63470
AT2G42840
AT2G37970
AT1G67970
AT3G12915
AT2G31610
AT1G53670
AT5G08695
AT1G14200
AT1G55250
AT4G35410
AT1G16530
AT5G42520
AT5G24420
AT2G01910
AT5G62700
AT1G14610
AT2G33380
AT5G41650
AT1G22070
AT2G27420
AT2G46390
AT5G43620
AT2G20550
AT2G16365
AT5G11480
AT5G01290
AT3G19650
AT4G26900
AT1G64385
AT1G26700
AT2G41510
AT1G11650
AT1G66830
AT1G23110
AT5G05590
AT2G32130
AT4G36180
AT4G18830
AT3G59300
AT3G25660
AT4G25260
AT1G05894
AT4G33120
AT3G17920
AT4G13220
AT2G28560
AT3G05155
AT5G01350
AT5G01650
AT3G05545
AT1G24140
AT2G17130
AT2G06520
AT4G33470
AT2G28830
AT2G25690
AT1G26180
AT5G02850
AT5G11450
AT2G28700
AT5G65080
AT4G39955
AT1G05960
AT3G58030
AT2G45770
AT2G15345
AT2G29330
AT3G13060
AT3G05170
AT2G30410
AT2G44020
AT2G46820
AT2G28310
AT2G19720
AT5G47700
AT4G19460
AT3G42860
AT1G29320
AT5G08530
AT1G09950
AT2G36985
AT3G15210
AT2G43040
AT5G02620
AT5G51840
AT5G14320
AT1G20640
AT2G16770
AT3G12080
AT3G63130
AT3G03610
AT5G05780
AT1G16890
AT1G68370
AT2G30766
AT5G02640
AT5G20850
AT1G62680
AT5G49180
AT3G06500
AT5G38660
AT4G01897
AT4G29040
AT4G00165
AT5G55170
AT1G29380
AT1G78440
AT1G02170
AT3G47295
AT1G67148
AT2G39360
AT1G17960
AT4G34090
AT5G47350
AT3G09180
AT5G05580
AT3G18050
AT5G55132
AT5G15730
AT2G23800
AT4G26420
AT1G13190
AT1G27900
AT5G20160
AT5G05710
AT2G47130
AT2G29890
AT1G77090
AT3G09090
AT1G36060
AT3G49880
AT3G15640
AT5G11880
AT3G53960
AT1G05030
AT4G34360
AT2G26590
AT4G14070
AT1G73340
AT1G73920
AT1G67140
AT5G58575
AT4G00740
AT2G33835
AT4G33770
AT5G14130
AT5G44610
AT1G55510
AT1G68945
AT3G17150
AT2G40160
AT5G57770
AT3G58290
AT5G42840
AT1G61680
AT3G51660
AT2G25010
AT4G38770
AT5G62600
AT5G49000
AT1G57760
AT1G74640
AT3G46540
AT4G16270
AT1G04360
AT3G56270
AT5G46890
AT1G65700
AT4G14713
AT5G52975
AT5G35620
AT1G73440
AT4G16110
AT4G13400
AT5G19480
AT2G24690
AT4G36760
AT1G26970
AT2G45670
AT2G37380
AT1G70650
AT5G65000
AT1G11400
AT5G43710
AT1G12980
AT1G69850
AT1G23150
AT5G65840
AT2G12200
AT5G16040
AT1G50930
AT1G76440
AT4G10550
AT1G69040
AT5G12950
AT5G11530
AT3G49270
AT1G69910
AT5G65480
AT3G07210
AT2G26000
AT3G57090
AT3G54390
AT1G17580
AT1G23935
AT5G52390
AT2G35530
AT5G64640
AT3G10930
AT2G45980
AT1G10750
AT1G47485
AT5G47890
AT2G31710
AT1G61450
AT1G24400
AT5G66580
AT1G79550
AT5G62290
AT4G24230
AT4G31210
AT5G16630
AT2G28360
AT3G26810
AT1G68050
AT2G30230
AT5G56530
AT2G32210
AT2G42170
AT1G71160
AT3G15260
AT5G03610
AT1G03710
AT4G27950
AT1G49740
AT3G24460
AT3G21400
AT2G25080
AT1G61770
AT3G09920
AT3G46030
AT2G27730
AT3G59680
AT5G08270
AT2G39170
AT5G02650
AT1G03290
AT4G28150
AT4G22300
AT1G03040
AT1G56385
AT3G20240
AT4G22310
AT1G63610
AT1G55590
AT3G09500
AT3G22220
AT2G18300
AT2G29770
AT5G18540
AT1G28240
AT2G32080
AT5G40600
AT5G12360
AT4G24204
AT3G52070
AT3G21630
AT4G25150
AT5G62190
AT4G01610
AT5G02790
AT3G27415
AT5G43970
AT1G14290
AT1G34010
AT1G77920
AT1G09320
AT3G25710
AT4G14400
AT5G52240
AT5G48520
AT3G50400
AT1G74490
AT5G55570
AT3G19630
AT5G27770
AT3G25140
AT3G06320
AT5G04110
AT4G36150
AT2G23810
AT2G41700
AT4G27490
AT5G05930
AT1G11900
AT1G26440
AT2G36325
AT4G37510
AT1G13120
AT3G02910
AT3G60510
AT1G11080
AT5G19770
AT3G06340
AT5G19010
AT1G51260
AT2G34590
AT4G22758
AT2G40004
AT1G03170
AT1G07610
AT4G01720
AT5G08610
AT3G12490
AT5G37890
AT3G16010
AT4G18230
AT5G38280
AT4G39540
AT1G08620
AT3G52770
AT1G06530
AT5G55990
AT1G66060
AT5G60990
AT2G33060
AT3G22960
AT5G59180
AT5G42660
AT1G55300
AT1G44160
AT4G24730
AT2G25990
AT4G37608
AT1G09400
AT3G53220
AT5G23450
AT3G08030
AT5G44568
AT3G59840
AT5G39260
AT3G44326
AT5G42630
AT2G03890
AT3G56040
AT4G19060
AT5G56795
AT1G76820
AT4G13575
AT2G20720
AT1G17230
AT1G11760
AT5G59020
AT5G63120
AT4G12300
AT2G38790
AT5G11060
AT2G31830
AT1G72240
AT1G60430
AT1G55915
AT5G51060
AT2G33530
AT1G23120
AT3G15080
AT1G16780
AT4G02030
AT1G04570
AT4G03250
AT4G38320
AT5G64760
AT4G35310
AT5G18060
AT2G44460
AT3G03070
AT1G14790
AT1G49170
AT1G44050
AT3G59850
AT2G14365
AT1G22190
AT2G17440
AT4G19680
AT1G13050
AT1G32550
AT3G53232
AT1G61290
AT2G02970
AT1G15940
AT2G20420
AT4G11600
AT1G45130
AT3G29200
AT4G31020
AT5G15120
AT2G22370
AT2G02910
AT2G31100
AT2G19850
AT1G14370
AT3G15000
AT1G21660
AT5G40330
AT1G27565
AT4G35020
AT1G18060
AT5G26660
AT4G28790
AT5G02630
AT2G27970
AT4G04180
AT4G04745
AT2G05250
AT3G14040
AT3G53880
AT5G59970
AT4G31330
AT1G15710
AT2G25290
AT4G35430
AT5G61550
AT4G10895
AT5G58390
AT5G65120
AT2G03370
AT4G20890
AT4G29100
AT3G01020
AT4G33100
AT1G50380
AT1G23790
AT1G62975
AT1G13900
AT1G36160
AT1G16520
AT3G52050
AT5G01010
AT4G36840
AT3G51430
AT5G24580
AT3G16650
AT5G56160
AT1G22090
AT5G17490
AT3G48280
AT4G26910
AT3G14067
AT3G47590
AT3G18240
AT1G01670
AT4G17300
AT1G02380
AT5G18410
AT2G14635
AT2G31150
AT4G35260
AT4G27580
AT1G08315
AT1G56660
AT5G48800
AT3G11550
AT1G10820
AT1G79860
AT5G17230
AT2G29350
AT1G18990
AT1G72010
AT5G39830
AT2G22290
AT5G41480
AT3G06480
AT1G32920
AT5G08250
AT3G18690
AT2G23620
AT5G63870
AT5G39960
AT2G35920
AT1G35630
AT1G75260
AT4G34050
AT1G48500
AT5G61310
AT5G45920
AT4G24040
AT1G26550
AT4G38930
AT2G40510
AT5G66070
AT5G48570
AT4G34060
AT5G57850
AT3G08980
AT1G06260
AT5G02970
AT1G11190
AT2G24100
AT4G24510
AT1G13550
AT1G03310
AT1G20460
AT1G53165
AT1G24280
AT2G35680
AT1G58122
AT5G52650
AT3G09210
AT2G25060
AT5G58690
AT4G34680
AT2G21510
AT1G76520
AT1G78570
AT2G41330
AT2G20585
AT1G66940
AT1G78770
AT3G03830
AT5G23200
AT5G59550
AT3G51410
AT1G18610
AT3G15250
AT5G40450
AT1G21150
AT4G16660
AT2G30660
AT1G51600
AT2G01830
AT5G48380
AT5G51300
AT3G19280
AT4G37210
AT1G73790
AT3G46870
AT5G53486
AT5G03240
AT4G39570
AT4G28570
AT1G35720
AT2G28430
AT4G03205
AT4G38500
AT4G37630
AT5G42420
AT3G57520
AT2G37990
AT2G17680
AT1G19980
AT4G08910
AT4G28556
AT1G32230
AT2G20825
AT1G56450
AT1G02910
AT3G28860
AT3G10420
AT2G37370
AT3G14720
AT4G13640
AT1G50270
AT5G57450
AT2G28550
AT3G09930
AT1G29820
AT3G13300
AT3G50210
AT2G17705
AT5G60800
AT1G53830
AT5G24400
AT2G03150
AT1G73250
AT4G06744
AT3G51600
AT1G74520
AT1G23100
AT3G62570
AT5G43570
AT2G32140
AT3G19360
AT3G24010
AT4G12980
AT5G20410
AT1G51540
AT1G74100
AT1G18260
AT3G47810
AT1G06310
AT1G21350
AT5G66910
AT5G13610
AT2G22410
AT4G18970
AT5G25450
AT4G30110
AT5G43010
AT1G68000
AT1G27330
AT4G23490
AT1G77890
AT4G25440
AT2G41410
AT1G56060
AT1G64440
AT1G80280
AT2G17030
AT5G11750
AT5G01750
AT1G29140
AT5G56240
AT1G02920
AT2G32645
AT1G31750
AT2G02320
AT4G33880
AT5G46550
AT1G79850
AT3G59010
AT4G03140
AT5G25170
AT1G30000
AT4G35800
AT2G27285
AT1G53030
AT5G40720
AT1G78940
AT1G76280
AT4G31110
AT2G38740
AT5G08710
AT2G37560
AT1G77870
AT3G12340
AT4G14622
AT5G67390
AT4G16640
AT1G79790
AT5G41600
AT5G08630
AT3G52620
AT2G24500
AT5G12970
AT3G06930
AT3G11780
AT2G47300
AT3G56110
AT4G02195
AT5G47530
AT1G13350
AT3G57550
AT2G29020
AT3G50530
AT4G37530
AT1G04000
AT4G01210
AT1G64520
AT1G11755
AT3G08600
AT1G61140
AT5G24790
AT2G46490
AT5G64030
AT3G01280
AT3G55760
AT2G31180
AT3G17170
AT4G12360
AT1G07970
AT4G18593
AT4G01940
AT1G04210
AT2G44070
AT2G06925
AT5G48130
AT2G40050
AT1G04220
AT3G47340
AT5G57630
AT2G21260
AT4G35010
AT3G28990
AT1G78210
AT5G38360
AT5G50120
AT5G39450
AT2G20950
AT3G03780
AT5G13580
AT1G31350
AT1G72090
AT5G59710
AT4G27310
AT5G10946
AT1G19400
AT5G66470
AT3G04040
AT2G27590
AT1G68780
AT5G22580
AT1G14300
AT3G61990
AT2G13550
AT1G43190
AT4G18630
AT2G46700
AT5G57860
AT3G12955
AT2G02580
AT5G54440
AT5G55390
AT5G07730
AT5G10860
AT2G31670
AT3G30841
AT2G25570
AT5G56230
AT1G79970
AT3G50830
AT5G58210
AT1G05470
AT1G60890
AT2G04270
AT3G50770
AT1G22760
AT5G07170
AT1G06515
AT5G37340
AT5G40470
AT1G45215
AT1G14160
AT1G15140
AT4G04850
AT3G05000
AT1G57700
AT3G53620
AT3G06950
AT1G71480
AT2G28900
AT2G40660
AT2G37130
AT1G32900
AT4G21940
AT1G31480
AT2G23000
AT2G29660
AT5G44000
AT2G22990
AT3G28920
AT4G39970
AT3G03060
AT5G14380
AT4G23710
AT3G57750
AT1G12650
AT1G79660
AT2G36960
AT3G61770
AT1G69680
AT4G01680
AT4G00040
AT1G68020
AT4G16807
AT5G56890
AT1G65510
AT1G06040
AT5G39320
AT3G55677
AT1G04860
AT2G39720
AT4G31060
AT2G39560
AT4G39770
AT1G25540
AT3G25290
AT2G31220
AT2G16920
AT4G30880
AT1G06150
AT4G26650
AT4G23460
AT3G48100
AT2G04800
AT3G50750
AT3G44570
AT5G37590
AT4G17600
AT3G07170
AT2G05590
AT2G16940
AT4G11150
AT5G13200
AT5G33370
AT3G09922
AT4G14465
AT4G19500
AT4G36290
AT1G13460
AT4G36920
AT4G39100
AT3G56610
AT1G01640
AT2G25250
AT3G07850
AT3G12750
AT4G28050
AT1G70590
AT4G10250
AT2G01620
AT3G47210
AT1G25560
AT2G24250
AT2G40745
AT1G09020
AT1G52150
AT1G56220
AT3G05650
AT2G36724
AT5G01090
AT1G77160
AT2G03270
AT2G31870
AT1G66240
AT5G67580
AT1G23000
AT4G14840
AT2G16930
AT4G02600
AT1G03610
AT1G09180
AT3G07990
AT1G09195
AT3G01560
AT1G60610
AT1G73655
AT3G12145
AT3G57340
AT2G14050
AT3G33528
AT4G03450
AT5G19040
AT1G28710
AT5G58570
AT1G73740
AT2G46890
AT1G07960
AT2G19950
AT5G46740
AT3G51260
AT3G13720
AT4G32180
AT2G37420
AT5G25120
AT1G72420
AT1G08290
AT1G55205
AT4G04720
AT3G26960
AT5G07370
AT2G03520
AT3G55870
AT2G18740
AT1G16320
AT2G25760
AT1G26260
AT5G43670
AT1G11350
AT2G11520
AT4G32780
AT3G53390
AT1G55750
AT4G26965
AT4G17500
AT1G62780
AT3G54740
AT5G28850
AT5G52940
AT1G07400
AT1G76955
AT3G09860
AT3G61980
AT1G12580
AT4G12250
AT5G17550
AT5G56010
AT1G25500
AT5G46950
AT4G17490
AT5G23540
AT1G74210
AT3G18220
AT5G23100
AT4G26050
AT3G23480
AT2G34500
AT1G70880
AT3G12580
AT1G55475
AT5G42940
AT2G16385
AT5G56550
AT5G35330
AT1G62750
AT2G23340
AT2G46530
AT5G53970
AT1G74130
AT1G48750
AT2G33210
AT4G32250
AT4G25130
AT5G61810
AT1G04680
AT1G30700
AT3G49170
AT1G06930
AT5G28237
AT1G10970
AT3G54960
AT1G21460
AT2G36895
AT3G22780
AT1G51070
AT5G46070
AT5G47580
AT4G18610
AT4G38440
AT5G09410
AT2G16570
AT3G05330
AT4G09620
AT1G45976
AT5G41760
AT4G26710
AT1G52855
AT2G16405
AT1G30810
AT2G17710
AT5G04090
AT5G16690
AT5G40960
AT5G61230
AT5G46960
AT3G51940
AT5G57040
AT1G59610
AT2G37020
AT3G28970
AT5G08335
AT3G55665
AT1G60010
AT4G31890
AT1G70780
AT5G52552
AT4G10270
AT2G44470
AT4G28703
AT3G08720
AT2G18590
AT5G67070
AT1G36380
AT4G31790
AT2G15280
AT2G20320
AT4G16143
AT2G35040
AT4G33260
AT3G60660
AT2G27630
AT1G28050
AT2G45270
AT3G15370
AT1G22810
AT5G24530
AT1G49380
AT5G42110
AT1G35220
AT1G19670
AT1G19340
AT3G61950
AT1G71080
AT3G22845
AT3G25640
AT3G17330
AT4G18140
AT1G26796
AT3G62040
AT1G71410
AT5G24360
AT2G45490
AT5G06310
AT4G13840
AT4G00750
AT1G54850
AT5G11200
AT4G26840
AT5G51430
AT5G45630
AT1G09730
AT2G28060
AT5G13550
AT5G58840
AT4G15120
AT5G27280
AT2G46400
AT2G30060
AT1G08550
AT4G11260
AT5G54770
AT2G38360
AT2G37270
AT1G09280
AT5G61000
AT1G74200
AT5G40270
AT1G09380
AT3G10730
AT5G19590
AT4G27380
AT2G37550
AT4G32630
AT2G32450
AT5G25090
AT3G20200
AT1G15190
AT4G22400
AT1G27340
AT5G43870
AT5G45670
AT2G01270
AT4G40042
AT4G20350
AT1G53780
AT1G01453
AT2G38195
AT2G14720
AT5G49690
AT5G67640
AT3G27070
AT3G62380
AT2G33360
AT1G31820
AT1G79430
AT1G72040
AT5G52310
AT5G22940
AT4G32960
AT4G12670
AT2G34910
AT2G20680
AT5G61720
AT5G67450
AT2G47940
AT4G14723
AT3G61180
AT1G21400
AT5G05470
AT2G18860
AT1G44810
AT2G03590
AT5G23750
AT1G15010
AT4G31420
AT1G15120
AT1G23205
AT2G01290
AT5G17290
AT2G36230
AT5G14400
AT4G09630
AT2G36350
AT4G16970
AT2G18880
AT5G20620
AT2G32270
AT5G36930
AT2G45320
AT5G07390
AT1G69800
AT3G25220
AT3G29130
AT1G56090
AT1G47497
AT1G16340
AT4G22960
AT4G14090
AT5G04560
AT1G36940
AT2G20940
AT3G18210
AT3G17440
AT1G15730
AT4G39890
AT1G55920
AT1G31190
AT1G71800
AT1G61210
AT3G46970
AT4G25110
AT2G44240
AT1G79200
AT4G25600
AT1G80700
AT5G60140
AT5G66658
AT4G34419
AT4G21520
AT3G12470
AT5G64510
AT4G27100
AT4G39780
AT1G63900
AT3G59660
AT1G10585
AT2G18450
AT3G46770
AT3G59770
AT1G51270
AT3G15510
AT5G25980
AT1G08120
AT2G41290
AT3G15300
AT3G45050
AT5G08185
AT3G27010
AT3G20155
AT1G67890
AT1G65390
AT1G50575
AT1G08050
AT2G19270
AT1G56020
AT1G21750
AT3G50360
AT1G06520
AT3G44540
AT1G04350
AT5G65400
AT1G61670
AT5G58800
AT5G49470
AT4G14010
AT5G61250
AT1G80670
AT4G30670
AT3G19800
AT3G24180
AT1G15320
AT1G24265
AT2G02148
AT5G22390
AT3G11660
AT4G30780
AT5G63850
AT4G18590
AT1G52530
AT2G28200
AT2G42700
AT1G08370
AT5G37750
AT1G54217
AT1G04470
AT2G14285
AT2G23890
AT5G39730
AT5G53045
AT2G07706
AT4G10210
AT5G51260
AT3G06530
AT1G11170
AT3G56190
AT4G19370
AT5G28646
AT2G44100
AT1G71910
AT5G16030
AT5G45890
AT4G13070
AT2G43465
AT3G59870
AT4G39630
AT3G49390
AT2G38410
AT2G33710
AT4G28850
AT4G35740
AT5G24650
AT3G01630
AT3G28857
AT5G02690
AT1G02220
AT5G65280
AT2G35780
AT1G15350
AT2G26850
AT3G10360
AT5G03080
AT5G44730
AT5G45730
AT5G20120
AT4G29420
AT4G17250
AT1G79700
AT3G58020
AT3G17712
AT1G02860
AT4G25220
AT1G20350
AT2G31141
AT2G40410
AT2G43980
AT2G44790
AT2G18770
AT5G25560
AT3G52560
AT4G32930
AT4G01220
AT4G32860
AT2G20060
AT4G00820
AT4G37470
AT3G09910
AT3G22560
AT5G40380
AT5G46295
AT5G53180
AT3G52570
AT3G46180
AT2G45060
AT5G14430
AT2G35070
AT1G14250
AT4G37640
AT1G54730
AT4G24680
AT2G03870
AT3G17700
AT1G25055
AT2G42830
AT4G13920
AT4G09680
AT3G48040
AT3G44735
AT4G21060
AT4G28400
AT4G37610
AT2G21370
AT4G38530
AT3G55240
AT5G45410
AT5G06720
AT3G47930
AT5G04980
AT1G44110
AT1G45160
AT3G51960
AT1G48170
AT1G26795
AT2G35290
AT2G42500
AT5G08305
AT1G70280
AT3G10310
AT5G03940
AT1G45190
AT1G12930
AT1G72810
AT2G18900
AT2G02570
AT2G45740
AT4G23885
AT5G51750
AT3G52860
AT2G46180
AT4G37560
AT4G24060
AT3G24640
AT2G20100
AT5G67140
AT4G24830
AT3G21070
AT4G14790
AT4G28085
AT4G16447
AT1G08660
AT1G48450
AT2G24990
AT2G02790
AT3G11810
AT2G36690
AT5G57910
AT2G28270
AT1G61690
AT4G25780
AT1G16790
AT3G27350
AT2G36500
AT3G20870
AT3G55060
AT4G19550
AT3G52640
AT1G65470
AT3G02600
AT5G47020
AT1G62305
AT5G50740
AT1G17970
AT4G10430
AT5G03990
AT1G65430
AT5G06480
AT3G26750
AT1G52695
AT3G03700
AT5G66610
AT5G20920
AT5G62910
AT4G28070
AT4G03410
AT3G50970
AT3G03750
AT5G07230
AT5G65790
AT3G14790
AT3G15410
AT3G27785
AT1G52910
AT1G48470
AT3G23180
AT3G16920
AT1G53530
AT4G18380
AT1G33970
AT1G65960
AT5G20630
AT1G09860
AT4G09520
AT3G23740
AT1G58440
AT5G44370
AT5G41180
AT3G45090
AT4G29490
AT2G29730
AT4G34770
AT2G44610
AT5G12260
AT2G25210
AT1G55140
AT5G19090
AT2G40550
AT3G21210
AT4G09090
AT4G39960
AT2G16390
AT5G47540
AT3G23660
AT5G66450
AT4G18960
AT1G29060
AT1G56670
AT2G06095
AT2G42240
AT3G18800
AT3G19530
AT5G41940
AT4G36380
AT4G38800
AT5G64860
AT5G18037
AT3G19240
AT4G12600
AT4G31270
AT1G67025
AT1G57820
AT5G57740
AT3G45610
AT5G25080
AT1G11000
AT3G11290
AT1G53887
AT3G21055
AT5G36290
AT1G09500
AT1G71810
AT5G65720
AT5G13710
AT2G20400
AT1G28490
AT4G26160
AT2G15080
AT5G05240
AT1G43667
AT2G37470
AT1G62990
AT1G53910
AT1G76130
AT4G05090
AT5G49525
AT3G04240
AT2G20850
AT5G04840
AT1G72600
AT4G02380
AT3G55820
AT2G26900
AT3G17609
AT5G26980
AT2G31990
AT2G38670
AT5G46600
AT1G60986
AT2G20330
AT1G14330
AT1G01620
AT3G17670
AT3G11990
AT2G41010
AT2G45170
AT4G13180
AT1G68660
AT1G69870
AT5G43760
AT5G67500
AT2G45380
AT4G28140
AT1G45150
AT3G01250
AT1G66720
AT1G58120
AT1G18630
AT1G52080
AT2G25820
AT5G64680
AT1G62480
AT5G16570
AT5G52410
AT5G53960
AT4G11680
AT4G18870
AT2G34355
AT3G21380
AT5G67440
AT2G38220
AT1G13820
AT4G12080
AT2G20190
AT2G40320
AT2G39080
AT2G19340
AT1G42480
AT3G25530
AT2G16580
AT3G58200
AT3G45900
AT4G15490
AT5G42130
AT4G29840
AT5G20000
AT1G54590
AT1G04900
AT5G09640
AT2G05530
AT4G36640
AT3G01820
AT1G66600
AT1G06475
AT1G50950
AT5G17330
AT4G33390
AT2G47710
AT3G53240
AT1G27920
AT4G00695
AT5G65110
AT1G61980
AT1G75130
AT5G42350
AT2G21800
AT3G26570
AT2G24255
AT2G20725
AT3G30350
AT3G14600
AT2G02690
AT3G62960
AT5G54110
AT5G43300
AT4G23300
AT2G27550
AT1G78740
AT5G05980
AT3G13230
AT1G04260
AT1G09840
AT5G35790
AT5G66730
AT2G11910
AT5G44570
AT1G06149
AT5G01340
AT2G25610
AT1G60670
AT1G77210
AT1G05910
AT1G53300
AT2G22425
AT5G30490
AT4G29950
AT1G08600
AT5G19200
AT2G31130
AT1G07410
AT4G35570
AT5G57050
AT2G25100
AT1G47280
AT2G42080
AT5G23670
AT2G37660
AT1G66230
AT3G12120
AT1G76960
AT5G47380
AT1G66820
AT3G17970
AT4G31100
AT2G46610
AT1G49260
AT2G36270
AT3G48230
AT2G30860
AT3G09950
AT3G11510
AT1G16515
AT1G18400
AT1G03140
AT1G05550
AT2G39740
AT1G80540
AT5G53730
AT5G65950
AT1G50120
AT3G50650
AT5G15960
AT4G25910
AT1G26665
AT4G24240
AT1G13210
AT3G20720
AT2G39850
AT4G32650
AT5G10720
AT4G12750
AT5G36940
AT3G11480
AT1G45110
AT1G12730
AT2G03620
AT2G47820
AT4G02880
AT4G14815
AT1G75600
AT5G64610
AT1G26120
AT5G45790
AT4G25660
AT3G25950
AT4G21840
AT2G35130
AT5G42240
AT1G28335
AT5G56630
AT5G63135
AT1G11590
AT3G23570
AT3G57760
AT3G06820
AT4G29260
AT1G41830
AT3G49600
AT3G48090
AT5G27930
AT1G09150
AT2G46580
AT4G04350
AT5G10210
AT2G41790
AT3G05980
AT1G79070
AT1G22080
AT1G26190
AT5G12960
AT5G43600
AT2G35420
AT3G20120
AT2G47920
AT1G49870
AT4G13075
AT5G38895
AT5G08415
AT5G67380
AT5G59720
AT3G15610
AT5G01540
AT2G01400
AT4G10140
AT1G19350
AT4G22850
AT4G17150
AT2G19860
AT4G35140
AT2G30575
AT4G09020
AT2G38900
AT1G77855
AT4G17486
AT5G12050
AT2G46940
AT5G50990
AT2G25300
AT2G05260
AT5G42380
AT1G04310
AT3G17840
AT2G46440
AT5G03880
AT4G18800
AT2G46330
AT3G60286
AT4G25140
AT1G52240
AT1G51940
AT3G62410
AT2G23130
AT1G31920
AT5G66390
AT4G01200
AT2G21200
AT1G78810
AT3G11773
AT1G62250
AT2G16500
AT5G45910
AT4G09340
AT3G13520
AT3G17580
AT1G26760
AT1G68870
AT4G25630
AT2G20530
AT4G30170
AT1G68680
AT1G57720
AT1G77510
AT4G24010
AT1G29540
AT3G14700
AT3G12360
AT1G05630
AT2G43710
AT2G30930
AT1G20340
AT4G16008
AT3G17780
AT4G30690
AT3G23630
AT5G11050
AT2G03821
AT4G04470
AT5G20660
AT5G20020
AT4G23450
AT4G21895
AT5G67490
AT3G01810
AT2G46620
AT1G71360
AT3G01720
AT5G24890
AT5G26990
AT5G50335
AT2G33180
AT4G25550
AT4G00755
AT1G14340
AT5G54610
AT3G57810
AT2G37870
AT1G54360
AT3G13432
AT2G26830
AT1G18570
AT3G01160
AT2G41705
AT1G54860
AT3G57070
AT5G14990
AT1G15980
AT4G39710
AT5G55507
AT1G75150
AT1G13580
AT5G22440
AT2G20570
AT3G50340
AT3G58580
AT5G51130
AT2G34585
AT3G43220
AT2G47310
AT5G55730
AT4G16670
AT1G13610
AT5G08440
AT2G42760
AT4G13100
AT3G57870
AT5G20080
AT5G04740
AT3G01120
AT1G79990
AT1G19485
AT4G08770
AT2G35585
AT5G45660
AT4G05190
AT3G01650
AT5G06430
AT1G15240
AT4G22910
AT2G19990
AT5G56850
AT5G49210
AT2G47890
AT5G22890
AT1G53708
AT5G67030
AT1G17980
AT3G18350
AT1G21880
AT1G30470
AT1G19835
AT4G35640
AT2G39570
AT1G51080
AT4G35930
AT1G48260
AT4G20720
AT4G19830
AT3G06740
AT2G21100
AT5G64220
AT2G33520
AT4G01440
AT1G16905
AT4G28550
AT1G24360
AT3G15460
AT1G29220
AT1G22130
AT4G25410
AT1G79420
AT3G62940
AT1G66740
AT3G21560
AT3G50410
AT1G64105
AT1G75220
AT5G63380
AT5G40930
AT3G51820
AT4G19180
AT4G35040
AT1G68640
AT4G02850
AT5G22800
AT1G15440
AT4G21200
AT3G27470
AT4G22340
AT2G25900
AT5G13860
AT1G11780
AT3G04950
AT1G69330
AT5G45940
AT2G25270
AT1G35190
AT5G05740
AT2G03740
AT5G03070
AT1G19770
AT1G07230
AT3G47180
AT4G33500
AT5G18600
AT3G58500
AT1G45248
AT4G08540
AT4G19600
AT4G28100
AT2G47540
AT5G43850
AT1G12672
AT1G44835
AT1G36622
AT3G20760
AT1G50410
AT5G17340
AT3G23240
AT2G37540
AT3G28480
AT1G29300
AT1G04790
AT5G02130
AT3G15140
AT4G10360
AT2G20560
AT5G38100
AT4G00250
AT1G44000
AT2G27790
AT1G75780
AT5G54095
AT3G04160
AT2G44450
AT2G30105
AT5G50290
AT3G24150
AT3G02650
AT2G34680
AT5G55510
AT1G68110
AT4G16160
AT3G55490
AT5G27850
AT5G05660
AT1G14240
AT3G14650
AT4G11990
AT3G56970
AT1G79230
AT2G38970
AT2G38290
AT1G17170
AT4G34340
AT2G40020
AT5G10170
AT1G05575
AT3G09900
AT5G56710
AT2G32820
AT1G29965
AT4G33865
AT5G38780
AT3G12680
AT1G77720
AT1G26580
AT1G29500
AT5G10240
AT3G25680
AT5G41560
AT2G29580
AT1G72670
AT1G55310
AT3G06590
AT5G44660
AT3G10910
AT1G23380
AT5G24316
AT2G22910
AT3G02250
AT1G18000
AT5G54145
AT1G26680
AT3G62690
AT1G27770
AT1G63550
AT1G44010
AT4G28360
AT5G44750
AT5G60490
AT3G13360
AT5G63420
AT2G31865
AT5G64070
AT3G23060
AT3G28300
AT5G03995
AT4G20360
AT1G34300
AT1G47570
AT1G22950
AT1G77140
AT3G44716
AT3G45160
AT1G77000
AT5G38600
AT3G22550
AT5G14960
AT1G71990
AT5G13630
AT5G17450
AT3G54090
AT4G21580
AT1G67570
AT1G16130
AT1G31650
AT1G13620
AT4G38100
AT3G13050
AT1G12845
AT5G64816
AT1G75370
AT3G06200
AT2G31810
AT1G05385
AT2G47190
AT4G10570
AT2G03500
AT4G31770
AT2G19320
AT3G26440
AT2G25700
AT4G30010
AT4G38170
AT2G20450
AT2G47210
AT5G53360
AT2G20430
AT5G20980
AT2G25940
AT3G49530
AT4G23900
AT1G09130
AT1G62310
AT4G09650
AT3G55280
AT3G01790
AT4G18340
AT5G67090
AT1G20490
AT5G22110
AT4G24930
AT2G23148
AT2G26250
AT3G10800
AT1G21980
AT1G60140
AT1G75450
AT1G23040
AT1G63690
AT5G03345
AT2G16790
AT5G10540
AT1G68520
AT1G05300
AT4G18372
AT2G43820
AT1G55960
AT3G55270
AT3G51270
AT5G61360
AT5G13280
AT3G20070
AT1G03110
AT4G19140
AT5G65540
AT1G16870
AT1G33120
AT1G77470
AT2G42120
AT3G58470
AT1G23590
AT1G70140
AT1G72520
AT5G43430
AT4G33860
AT3G20190
AT5G02100
AT4G01400
AT5G27410
AT5G49230
AT3G56200
AT5G57015
AT3G26200
AT2G47090
AT3G17205
AT3G62499
AT1G69340
AT2G24630
AT2G17800
AT1G48860
AT5G63280
AT3G44750
AT3G02240
AT4G11570
AT5G66950
AT1G18340
AT1G08830
AT3G17070
AT3G24350
AT4G35530
AT1G74458
AT4G13200
AT1G51510
AT3G60190
AT1G15620
AT5G26860
AT5G12110
AT5G25130
AT1G24800
AT1G64050
AT1G55730
AT4G02210
AT3G55260
AT1G21050
AT4G24670
AT3G44530
AT5G42870
AT5G06839
AT4G27654
AT2G45990
AT2G12400
AT3G10912
AT5G05970
AT3G23090
AT3G19380
AT5G55430
AT4G14410
AT2G41451
AT5G11380
AT2G16210
AT3G12410
AT4G18330
AT2G22230
AT4G33467
AT1G25425
AT3G27730
AT2G36990
AT4G02630
AT3G22970
AT5G55210
AT4G23690
AT4G15960
AT4G03430
AT4G15790
AT2G03820
AT1G08360
AT4G00860
AT5G36250
AT3G62750
AT4G00080
AT3G56860
AT1G09080
AT3G05370
AT3G56150
AT1G27660
AT2G46960
AT3G51500
AT4G11970
AT1G56423
AT5G10480
AT5G53200
AT1G73510
AT1G16370
AT1G48530
AT2G47020
AT4G02990
AT5G07770
AT4G21190
AT4G17540
AT5G63490
AT5G15610
AT2G28480
AT5G11310
AT1G67320
AT1G53430
AT1G59900
AT1G03630
AT3G16140
AT3G05625
AT1G01290
AT5G14260
AT5G60020
AT5G54062
AT2G04280
AT5G06590
AT5G18140
AT5G27430
AT4G05110
AT2G38460
AT3G59570
AT5G37260
AT2G31430
AT4G24570
AT4G00290
AT3G06730
AT4G37710
AT5G38610
AT5G40580
AT5G37130
AT2G17033
AT5G57400
AT2G36485
AT4G11100
AT2G33847
AT1G67210
AT5G03380
AT2G02630
AT3G55770
AT2G35520
AT4G37290
AT2G30630
AT3G02880
AT5G16280
AT5G47710
AT1G54490
AT5G53420
AT2G01980
AT1G68720
AT1G75580
AT3G59280
AT1G69830
AT2G27920
AT3G49120
AT3G05280
AT5G62150
AT1G28250
AT2G14580
AT2G22690
AT3G25655
AT1G21900
AT4G18210
AT5G23230
AT4G21710
AT2G45580
AT4G39650
AT5G22090
AT5G03960
AT2G45510
AT1G06170
AT4G00900
AT3G04170
AT4G25800
AT2G45650
AT3G12110
AT2G01930
AT5G10160
AT4G14880
AT3G01290
AT5G42740
AT2G39970
AT4G32720
AT2G29830
AT1G47200
AT1G27450
AT3G12950
AT1G14870
AT1G52220
AT3G24220
AT1G29450
AT5G42470
AT4G26720
AT5G45950
AT1G30050
AT1G56560
AT4G22130
AT1G21580
AT2G01420
AT1G51350
AT3G27540
AT3G12140
AT4G14385
AT1G75040
AT5G15160
AT1G49710
AT3G58130
AT3G21865
AT5G18475
AT5G07870
AT4G34881
AT3G61220
AT1G35510
AT1G47600
AT5G38344
AT4G27260
AT3G14560
AT5G33210
AT4G15563
AT3G12530
AT2G18260
AT1G32360
AT2G06200
AT4G21870
AT5G10220
AT5G65430
AT2G47485
AT4G10000
AT4G22370
AT2G02070
AT5G39785
AT5G19600
AT1G20540
AT3G21465
AT4G26890
AT1G20770
AT2G31040
AT3G18100
AT2G36670
AT5G11080
AT1G05020
AT5G14700
AT1G14730
AT3G45080
AT4G14160
AT4G19670
AT3G07680
AT2G17830
AT1G69400
AT1G28510
AT1G31600
AT3G27300
AT4G33220
AT3G61100
AT4G14440
AT1G23410
AT2G25090
AT4G13590
AT2G42790
AT5G13750
AT1G75680
AT1G70480
AT5G10770
AT5G52500
AT2G37790
AT2G26810
AT4G13830
AT5G56000
AT2G29500
AT5G47200
AT1G13320
AT4G12310
AT3G62080
AT4G31140
AT4G35165
AT2G01070
AT5G60470
AT1G19490
AT4G30240
AT2G21560
AT1G08465
AT5G64540
AT5G07710
AT5G53220
AT2G36210
AT5G39720
AT1G78280
AT1G70810
AT5G27630
AT5G62280
AT1G55080
AT3G63270
AT1G69180
AT4G34980
AT1G26660
AT4G19160
AT5G09370
AT3G07980
AT4G02920
AT5G04320
AT1G69295
AT2G45810
AT5G40150
AT2G35510
AT1G49000
AT1G62380
AT3G52000
AT1G76410
AT1G15150
AT5G14040
AT1G70510
AT2G46140
AT3G10572
AT1G28320
AT2G04039
AT1G74500
AT1G24881
AT5G25800
AT2G02800
AT3G05830
AT4G05450
AT1G04550
AT5G14020
AT5G62520
AT1G13410
AT4G12005
AT5G66440
AT2G45830
AT5G65010
AT5G53750
AT4G23100
AT1G52510
AT2G37300
AT2G28600
AT3G61680
AT1G54610
AT5G01160
AT4G32900
AT5G23060
AT2G01275
AT4G20960
AT4G39790
AT2G03730
AT2G04400
AT2G12646
AT5G26030
AT3G60410
AT4G17085
AT3G07050
AT4G18480
AT1G77350
AT2G42290
AT1G21710
AT4G38180
AT5G57785
AT1G01040
AT1G61560
AT3G54750
AT2G17720
AT2G42870
AT2G07560
AT1G01100
AT1G68850
AT5G22080
AT3G55740
AT1G20696
AT1G17890
AT5G43460
AT4G17170
AT3G62290
AT3G48200
AT5G26050
AT5G38690
AT1G14860
AT3G61690
AT5G46115
AT2G47880
AT4G17960
AT5G02450
AT1G02000
AT3G27280
AT5G53650
AT4G12432
AT1G49350
AT5G05790
AT3G57170
AT4G34950
AT4G33800
AT1G06890
AT2G13800
AT1G22230
AT2G22900
AT1G76150
AT5G02760
AT5G56190
AT2G16900
AT2G21270
AT5G10740
AT5G16160
AT4G33720
AT2G28520
AT5G55410
AT1G11020
AT1G50020
AT3G10560
AT5G40460
AT5G22450
AT1G66750
AT1G18265
AT3G63070
AT5G27230
AT1G24040
AT1G02160
AT5G15930
AT1G10200
AT5G49270
AT1G05240
AT5G23580
AT2G40520
AT5G36230
AT5G14100
AT1G35420
AT1G24735
AT3G18770
AT4G01120
AT1G49950
AT2G45720
AT1G16250
AT3G06780
AT3G43590
AT2G05630
AT4G38900
AT2G38840
AT1G62850
AT3G04630
AT3G12270
AT2G46550
AT3G10690
AT5G17900
AT4G30500
AT3G03850
AT1G29150
AT2G05440
AT3G56920
AT3G58750
AT3G18710
AT1G19480
AT1G26450
AT1G79450
AT1G06820
AT1G10210
AT3G20930
AT1G69750
AT5G63910
AT3G16400
AT3G08505
AT2G18220
AT2G05120
AT2G30580
AT3G47790
AT1G51390
AT5G25970
AT5G38320
AT5G17560
AT4G25340
AT3G57180
AT5G57460
AT2G39760
AT5G43185
AT2G04850
AT3G48890
AT4G24560
AT4G21215
AT1G09815
AT2G06510
AT1G73177
AT4G30920
AT1G27595
AT5G52430
AT3G51620
AT2G18110
AT5G51560
AT1G01750
AT5G59060
AT3G18030
AT1G54350
AT5G35430
AT1G79740
AT4G22070
AT2G19710
AT2G39090
AT3G49010
AT5G24210
AT5G64813
AT5G18960
AT5G11970
AT2G29590
AT5G66720
AT5G27000
AT5G12030
AT1G54990
AT5G46910
AT2G16070
AT1G01160
AT1G62590
AT3G05610
AT5G25160
AT2G01860
AT5G48210
AT1G70740
AT3G09980
AT1G74940
AT5G09980
AT1G56590
AT1G17620
AT5G18040
AT2G31425
AT2G21230
AT4G17910
AT3G19200
AT3G43430
AT3G44510
AT2G34185
AT5G29000
AT1G04100
AT1G67760
AT5G40170
AT1G07135
AT5G41050
AT5G22500
AT1G61890
AT5G52870
AT5G65160
AT3G59030
AT3G27530
AT5G25060
AT1G78390
AT1G75110
AT2G38640
AT1G69770
AT5G10440
AT5G47810
AT2G16586
AT4G24740
AT1G76480
AT1G75090
AT5G24060
AT3G04150
AT1G20080
AT3G48140
AT3G01590
AT1G45221
AT2G24140
AT4G18190
AT5G41315
AT4G30830
AT1G50490
AT5G17650
AT4G32790
AT1G68760
AT5G13440
AT3G47080
AT2G15490
AT5G64840
AT3G57270
AT3G11800
AT4G30220
AT1G68070
AT1G71020
AT5G53390
AT1G44170
AT1G49530
AT1G14740
AT1G23030
AT1G26570
AT1G44575
AT3G53980
AT4G22980
AT2G18790
AT5G04000
AT4G11660
AT1G18010
AT3G27940
AT5G57280
AT4G30340
AT2G37060
AT4G13390
AT5G53540
AT5G44575
AT5G35900
AT4G12050
AT5G64240
AT3G27510
AT2G43260
AT1G73060
AT3G45040
AT5G45850
AT2G40750
AT2G24310
AT4G11230
AT3G51630
AT2G45420
AT3G62330
AT5G60390
AT3G50110
AT3G02460
AT1G70550
AT5G51550
AT2G34720
AT1G06160
AT2G17975
AT2G15690
AT3G51120
AT3G16620
AT4G16100
AT5G52800
AT2G34100
AT1G77800
AT4G32760
AT2G25790
AT1G53280
AT3G56900
AT5G18920
AT4G18130
AT3G10960
AT1G52570
AT5G11560
AT5G01610
AT5G18020
AT4G02725
AT1G31830
AT2G20960
AT2G23200
AT1G79380
AT3G43190
AT2G39950
AT5G65470
AT1G74680
AT5G49840
AT2G40330
AT5G56610
AT2G28120
AT2G31160
AT1G63600
AT2G43220
AT1G56080
AT1G27730
AT1G11925
AT2G36460
AT3G07470
AT5G12230
AT3G06380
AT5G44780
AT5G60950
AT2G46130
AT3G14120
AT4G26540
AT1G66190
AT4G22680
AT3G46670
AT2G05370
AT1G63130
AT4G17990
AT4G22770
AT2G06000
AT5G35100
AT2G39010
AT1G20823
AT5G65180
AT4G15165
AT3G10380
AT1G17710
AT1G18460
AT3G13435
AT5G25900
AT3G57060
AT5G10650
AT4G39800
AT1G23490
AT1G74420
AT1G79490
AT5G47060
AT2G42180
AT3G03350
AT2G19750
AT3G58710
AT5G24390
AT5G62710
AT3G19100
AT4G33080
AT1G06990
AT1G24010
AT5G14640
AT3G12940
AT5G22608
AT5G43810
AT3G19830
AT2G26800
AT3G11980
AT1G29951
AT5G08120
AT5G35375
AT5G63450
AT1G19450
AT2G28500
AT1G72330
AT3G52561
AT1G28200
AT1G19570
AT4G13150
AT4G15380
AT4G30720
AT3G22600
AT2G21220
AT4G03500
AT3G15395
AT5G53000
AT4G09510
AT2G33770
AT2G35910
AT4G01690
AT4G22820
AT3G12170
AT2G07785
AT5G27540
AT3G14020
AT3G61260
AT5G63110
AT3G02300
AT5G46210
AT5G09680
AT5G10610
AT1G75840
AT4G01070
AT5G37940
AT1G29970
AT4G14640
AT3G07930
AT3G58810
AT5G46900
AT4G14800
AT1G63110
AT1G26160
AT1G31050
AT5G40390
AT5G06580
AT5G43290
AT2G19680
AT1G21700
AT3G11320
AT4G29870
AT1G27960
AT4G16050
AT1G71865
AT2G22470
AT1G69450
AT2G37590
AT2G17560
AT3G54930
AT3G26580
AT2G03720
AT3G50240
AT3G48710
AT3G07910
AT5G39940
AT5G03905
AT1G06360
AT5G13760
AT5G16400
AT1G22980
AT1G01230
AT5G06180
AT4G32210
AT1G20220
AT2G41560
AT1G49820
AT2G45540
AT1G76270
AT3G17650
AT3G01710
AT3G60550
AT5G18660
AT5G35570
AT5G49610
AT5G23890
AT5G05570
AT3G58520
AT1G72580
AT1G35180
AT3G23780
AT5G66100
AT2G16370
AT2G24700
AT1G34000
AT3G19840
AT1G76930
AT3G23080
AT4G39910
AT5G03230
AT4G07515
AT1G65020
AT1G22290
AT1G53050
AT4G02370
AT3G56260
AT2G24450
AT2G37950
AT2G31230
AT1G77320
AT4G23040
AT4G09080
AT1G60780
AT4G26070
AT3G53580
AT2G43945
AT2G35210
AT3G11760
AT5G62080
AT3G55980
AT4G17840
AT3G20000
AT1G30590
AT2G30890
AT3G08880
AT5G09260
AT3G54780
AT1G08065
AT1G80080
AT1G16630
AT3G14870
AT1G71720
AT1G23260
AT1G24170
AT1G65190
AT4G13430
AT3G09690
AT1G08450
AT3G52680
AT1G67990
AT3G22620
AT4G34150
AT3G03380
AT5G20580
AT1G16650
AT5G56580
AT4G14500
AT1G20480
AT2G41050
AT5G11920
AT1G48110
AT5G11020
AT2G30985
AT2G34090
AT4G09900
AT1G70610
AT1G32860
AT3G63290
AT5G49215
AT1G52342
AT3G21920
AT5G50665
AT3G10915
AT1G18960
AT1G04280
AT1G35530
AT3G29100
AT4G00840
AT3G01170
AT5G35700
AT3G59830
AT3G53440
AT4G34850
AT2G02620
AT1G75270
AT3G58840
AT1G23090
AT4G25890
AT3G20440
AT1G74360
AT2G39990
AT2G33800
AT3G06240
AT5G51640
AT5G41610
AT1G59970
AT5G50840
AT2G25590
AT1G64380
AT1G51840
AT2G10608
AT3G55850
AT3G26660
AT1G78010
AT5G06990
AT5G04260
AT5G58160
AT2G30950
AT4G17240
AT1G70490
AT3G15760
AT2G28605
AT3G19950
AT4G14300
AT1G66210
AT5G49970
AT5G45380
AT1G34650
AT4G02200
AT2G38550
AT1G44890
AT1G08670
AT3G13190
AT2G32400
AT1G05820
AT3G21710
AT4G16510
AT2G46210
AT4G05330
AT5G58790
AT1G15520
AT1G72390
AT4G22530
AT5G38590
AT5G59880
AT3G59700
AT3G63140
AT5G17440
AT1G08510
AT2G47370
AT2G03200
AT1G65950
AT5G65683
AT2G44360
AT1G14345
AT1G55535
AT4G20440
AT5G55970
AT3G12860
AT3G13610
AT1G06090
AT2G17760
AT4G10710
AT2G34770
AT5G10940
AT2G46800
AT1G07040
AT3G05060
AT3G21150
AT2G07680
AT2G22000
AT1G25150
AT5G65090
AT5G06460
AT5G05940
AT1G01110
AT1G52825
AT3G20260
AT3G22310
AT1G67480
AT1G29390
AT2G43940
AT3G55430
AT3G17380
AT3G02810
AT5G20420
AT3G06660
AT1G53520
AT1G77230
AT4G32000
AT4G18395
AT1G17050
AT1G45229
AT4G21270
AT3G27930
AT3G52390
AT5G26920
AT3G06770
AT1G51060
AT5G26060
AT3G14100
AT1G06130
AT5G23340
AT2G31580
AT1G14540
AT5G14520
AT4G28160
AT1G07705
AT5G16510
AT2G19510
AT1G27750
AT5G28150
AT3G13940
AT1G22920
AT2G07727
AT4G30510
AT1G10070
AT1G75710
AT3G23370
AT4G15800
AT4G29470
```
