## Supplementary material for "A comprehensive map of preferentially located motifs reveals distinct proximal *cis*-regulatory elements in plants": AGAATAAG_containing_gene_set.txt

```
#Occurences of AGAATAAG between 1 and 82 (positions relative to the transcription start site)
#137 sequences with AGAATAAG in this interval
#0.69% of the sequences in promoter set with AGAATAAG (set with 19736 sequences)
AT5G53310
AT4G30670
AT3G32980
AT1G11960
AT5G21070
AT1G72830
AT2G40020
AT2G44770
AT4G04745
AT5G25170
AT5G63260
AT1G56090
AT1G56710
AT4G00710
AT5G46900
AT1G68190
AT4G37530
AT2G44830
AT2G07725
AT1G31580
AT4G14440
AT3G26910
AT5G24670
AT5G23820
AT4G33110
AT3G13060
AT4G24490
AT4G13560
AT1G13340
AT1G45221
AT3G16120
AT1G61420
AT1G76540
AT1G19730
AT5G05930
AT2G40920
AT5G40400
AT5G36880
AT1G68660
AT2G23550
AT4G27745
AT4G09510
AT3G01160
AT4G10590
AT1G45223
AT1G32520
AT2G46490
AT2G19560
AT2G36990
AT5G41000
AT2G41510
AT2G36550
AT2G37370
AT4G26870
AT5G38610
AT4G32350
AT3G13130
AT3G12860
AT5G12330
AT5G07980
AT3G06770
AT2G38570
AT5G53960
AT1G76040
AT1G10200
AT4G34881
AT5G03220
AT3G03610
AT4G32720
AT5G14070
AT3G12130
AT1G63560
AT2G11910
AT1G30000
AT5G02450
AT4G19160
AT2G03200
AT3G02920
AT4G17810
AT4G18422
AT5G37690
AT5G22250
AT3G09900
AT3G12685
AT3G59990
AT1G24625
AT4G37630
AT2G01180
AT2G36200
AT5G54400
AT2G27140
AT5G58170
AT2G26000
AT1G75730
AT5G61590
AT1G67970
AT1G26370
AT5G06850
AT3G27810
AT3G30300
AT5G23840
AT2G35780
AT3G25655
AT1G30135
AT4G39675
AT2G39630
AT5G60970
AT1G17590
AT2G20180
AT4G12050
AT1G51355
AT5G18600
AT3G54820
AT4G37780
AT2G14680
AT1G21580
AT1G16905
AT3G12150
AT1G70900
AT4G26420
AT3G62950
AT1G17530
AT5G14710
AT1G75110
AT2G14460
AT3G16440
AT1G65510
AT4G14790
AT5G24110
AT1G08065
AT1G45215
AT5G65480
AT5G03380
AT5G14380
AT4G28490
AT1G78260
AT1G04000
```
