## Supplementary material for "A comprehensive map of preferentially located motifs reveals distinct proximal *cis*-regulatory elements in plants": AGAATTCG_containing_gene_set.txt

```
#Occurences of AGAATTCG between 38 and 109 (positions relative to the transcription start site)
#84 sequences with AGAATTCG in this interval
#0.43% of the sequences in promoter set with AGAATTCG (set with 19736 sequences)
AT2G31370
AT4G31180
AT1G31330
AT3G04300
AT3G17410
AT5G38590
AT3G13970
AT1G02050
AT1G44810
AT3G21400
AT5G21326
AT5G24360
AT1G48210
AT1G72180
AT3G52750
AT5G45620
AT2G43180
AT5G01290
AT3G06780
AT3G11780
AT3G53120
AT1G75090
AT5G62530
AT2G31130
AT3G24220
AT3G12580
AT1G05970
AT2G35450
AT2G24500
AT5G51220
AT5G54165
AT1G55590
AT2G36390
AT5G40710
AT5G64410
AT3G60550
AT3G53970
AT3G07790
AT1G14230
AT5G51830
AT1G17480
AT5G50250
AT5G05360
AT3G17040
AT2G36835
AT1G77110
AT1G56560
AT5G42350
AT1G26700
AT2G18790
AT1G32130
AT2G35658
AT5G37740
AT5G52430
AT3G22110
AT2G47320
AT1G80210
AT5G64560
AT2G35690
AT4G21320
AT1G74420
AT3G48000
AT4G25650
AT3G05010
AT5G40950
AT1G47330
AT4G10590
AT2G03220
AT1G11710
AT3G49800
AT1G23950
AT3G56360
AT5G11450
AT2G45320
AT2G47020
AT1G29640
AT1G48000
AT4G21340
AT1G64090
AT2G14580
AT1G55300
AT1G20840
AT1G04570
AT2G48060
```
