## Supplementary material for "A comprehensive map of preferentially located motifs reveals distinct proximal *cis*-regulatory elements in plants": AGACA_containing_gene_set.txt

```
#Occurences of AGACA between -30 and 65 (positions relative to the transcription start site)
#4388 sequences with AGACA in this interval
#22.23% of the sequences in promoter set with AGACA (set with 19736 sequences)
AT4G39800
AT5G59290
AT2G26450
AT1G54095
AT1G71015
AT1G61667
AT5G16890
AT5G44350
AT1G10430
AT4G38180
AT3G57550
AT2G44120
AT2G01850
AT1G23050
AT3G55646
AT5G06860
AT5G63980
AT5G06780
AT1G18460
AT5G47630
AT3G03980
AT1G09815
AT3G55254
AT1G72210
AT2G02470
AT1G13230
AT1G63880
AT5G35550
AT2G41050
AT1G77380
AT5G04860
AT1G19110
AT3G58650
AT2G26280
AT4G35530
AT1G23660
AT5G35090
AT5G13360
AT4G34660
AT1G16022
AT3G27650
AT4G22920
AT1G30130
AT1G48460
AT3G26760
AT1G67960
AT2G25870
AT4G33640
AT4G01720
AT5G06140
AT3G52155
AT3G17668
AT1G47290
AT1G26960
AT4G31115
AT2G22640
AT5G52200
AT3G51280
AT3G45310
AT3G13450
AT1G06630
AT1G03100
AT1G75100
AT5G59550
AT5G61130
AT2G44100
AT5G10270
AT3G14660
AT5G54690
AT3G09390
AT5G35735
AT1G13760
AT5G63180
AT1G12672
AT5G51260
AT4G33625
AT5G15190
AT1G57790
AT4G39080
AT4G01330
AT1G60430
AT5G40210
AT2G29750
AT3G12920
AT2G21870
AT5G35690
AT4G14905
AT2G39090
AT1G10150
AT5G66730
AT1G23410
AT4G01580
AT3G21270
AT5G05080
AT5G14370
AT3G16980
AT1G01160
AT3G21770
AT3G44735
AT3G16630
AT4G33000
AT3G10360
AT1G04290
AT4G24250
AT2G17370
AT1G49730
AT1G71880
AT1G04220
AT1G48750
AT3G62890
AT5G48810
AT5G54260
AT1G28815
AT4G00290
AT2G07806
AT1G09180
AT4G03090
AT2G27500
AT5G23060
AT5G13110
AT5G47350
AT3G11780
AT3G63000
AT4G09080
AT2G34650
AT2G33220
AT2G42150
AT2G29720
AT3G07810
AT1G09520
AT5G57870
AT3G28790
AT1G29880
AT5G50760
AT5G18065
AT5G07370
AT4G29840
AT5G16730
AT2G23620
AT5G16290
AT3G28990
AT3G29350
AT1G79910
AT5G01900
AT1G53540
AT1G65710
AT5G61540
AT3G22235
AT5G51300
AT4G34560
AT1G67480
AT2G33840
AT3G51270
AT1G54575
AT1G24000
AT5G45960
AT1G66140
AT2G01480
AT5G42785
AT1G12440
AT3G13677
AT4G35770
AT3G15880
AT4G14716
AT3G12640
AT5G14910
AT2G39530
AT1G26665
AT1G27460
AT5G65530
AT2G04900
AT2G30680
AT3G53230
AT3G44870
AT1G29790
AT3G03350
AT3G44550
AT1G77130
AT5G02590
AT1G58270
AT1G80380
AT1G77300
AT2G20340
AT3G20220
AT2G37025
AT3G05910
AT1G20910
AT3G53740
AT5G67200
AT1G79150
AT3G04570
AT1G47420
AT4G40045
AT4G15233
AT3G30300
AT4G14315
AT5G37780
AT4G37010
AT2G45360
AT1G52680
AT1G70850
AT4G04800
AT5G59305
AT4G22305
AT3G42960
AT5G01670
AT4G12310
AT3G17600
AT5G58870
AT3G55060
AT5G05170
AT5G64330
AT5G50670
AT3G14260
AT4G33950
AT5G10605
AT5G18590
AT1G67750
AT1G15150
AT1G53970
AT1G69870
AT1G54180
AT5G06870
AT4G23650
AT2G25450
AT1G61240
AT3G03240
AT1G11580
AT2G23930
AT1G68160
AT5G03510
AT5G50020
AT1G24190
AT3G04080
AT1G23140
AT5G10510
AT3G56030
AT3G18010
AT1G74210
AT5G44568
AT2G45800
AT3G49570
AT2G36710
AT1G06930
AT1G72990
AT3G02060
AT1G77690
AT1G20010
AT1G63090
AT1G24880
AT5G54250
AT4G22700
AT2G37330
AT2G04500
AT1G06210
AT5G27540
AT4G37410
AT5G04470
AT1G48380
AT4G17840
AT4G20830
AT2G44040
AT3G12750
AT4G25660
AT3G53110
AT3G57040
AT4G39100
AT3G60070
AT5G13810
AT5G63940
AT3G03890
AT1G61480
AT4G10925
AT3G14230
AT2G40620
AT1G46264
AT4G16650
AT5G56795
AT2G11520
AT4G18040
AT1G10110
AT4G26160
AT1G05385
AT4G18970
AT5G28490
AT4G08310
AT4G18930
AT5G27600
AT2G43650
AT4G28610
AT1G54830
AT2G18750
AT2G01080
AT5G64030
AT1G12880
AT5G06080
AT5G49820
AT1G67760
AT3G12560
AT1G14810
AT5G64070
AT3G44290
AT4G36410
AT3G07210
AT3G01430
AT3G07600
AT1G17745
AT4G30940
AT2G01670
AT3G15480
AT5G35580
AT5G19151
AT3G03130
AT1G14820
AT5G53360
AT2G36020
AT5G28290
AT5G62960
AT1G66470
AT4G32330
AT4G36830
AT4G14290
AT3G14030
AT5G62320
AT4G22980
AT5G60550
AT1G14510
AT1G05240
AT5G14520
AT2G22840
AT3G15380
AT2G34600
AT1G75620
AT1G07725
AT3G62090
AT2G44830
AT1G63480
AT5G05840
AT2G20780
AT2G46040
AT1G53240
AT1G61390
AT2G38860
AT2G17590
AT1G61810
AT5G07780
AT4G32720
AT5G65690
AT4G35030
AT5G17560
AT1G20020
AT1G29400
AT3G04660
AT1G62060
AT2G18520
AT5G06240
AT3G49770
AT5G45290
AT5G50665
AT5G19440
AT4G17830
AT1G23690
AT4G16580
AT1G76420
AT1G17780
AT4G00740
AT3G48930
AT3G04580
AT4G01950
AT2G39400
AT3G01840
AT5G08330
AT1G57750
AT1G05350
AT4G09850
AT1G72300
AT1G10750
AT3G53210
AT3G29070
AT1G10450
AT3G25220
AT4G39950
AT4G02720
AT1G47750
AT1G03030
AT3G61740
AT1G67680
AT3G48070
AT1G76110
AT1G65370
AT1G18060
AT2G26100
AT4G35165
AT2G30020
AT5G01790
AT4G25950
AT3G46660
AT4G10570
AT5G66110
AT2G44940
AT4G32605
AT4G14650
AT4G36490
AT2G46070
AT3G03620
AT1G51520
AT2G29360
AT1G52690
AT4G01935
AT1G05450
AT5G64341
AT1G70510
AT3G57080
AT3G52230
AT1G23870
AT5G15470
AT2G01340
AT1G21060
AT2G26920
AT1G18950
AT1G07010
AT1G67290
AT2G42350
AT3G19330
AT4G14104
AT1G16750
AT4G32660
AT1G72480
AT2G38000
AT1G09760
AT2G46650
AT3G22820
AT4G23990
AT4G28730
AT2G40095
AT4G03050
AT3G12587
AT1G72040
AT3G21295
AT5G53750
AT2G27505
AT4G25000
AT1G10920
AT1G26390
AT3G03810
AT1G24270
AT5G60750
AT4G35300
AT2G23980
AT4G15730
AT1G10060
AT4G23230
AT1G53720
AT5G13630
AT2G46320
AT5G42340
AT3G54420
AT2G29180
AT3G04470
AT2G31790
AT2G47450
AT5G13970
AT5G44550
AT1G12845
AT1G72800
AT1G76270
AT4G31140
AT2G45600
AT4G08770
AT2G37460
AT1G70670
AT3G27250
AT5G56860
AT2G19880
AT3G13710
AT3G57200
AT1G28335
AT1G13050
AT2G20330
AT1G47485
AT2G47990
AT1G21760
AT2G39650
AT3G21610
AT4G28770
AT3G04510
AT4G24960
AT2G41060
AT2G30630
AT2G44630
AT1G27990
AT2G34960
AT3G57260
AT5G63870
AT1G71380
AT3G26744
AT5G24320
AT1G18090
AT5G57530
AT5G62030
AT2G43440
AT2G23985
AT4G34215
AT1G64530
AT2G35030
AT4G23490
AT1G75110
AT1G78510
AT1G18270
AT3G11540
AT2G16060
AT4G32940
AT1G64370
AT1G26750
AT2G21160
AT4G37925
AT2G26900
AT1G72320
AT1G01970
AT1G06150
AT4G05040
AT3G02300
AT4G33160
AT2G41705
AT2G30480
AT5G37660
AT1G11660
AT2G33710
AT1G11170
AT4G01130
AT4G27650
AT3G20390
AT5G20970
AT1G14890
AT5G15720
AT1G54570
AT2G28040
AT4G11860
AT4G16563
AT1G13340
AT2G15345
AT4G35190
AT4G15080
AT3G16720
AT3G01310
AT1G16700
AT5G63190
AT5G36925
AT2G44010
AT1G16010
AT4G36150
AT5G37530
AT1G22050
AT1G25550
AT1G67040
AT5G37510
AT2G42660
AT5G54930
AT3G04860
AT4G33710
AT4G30070
AT1G53840
AT1G66670
AT4G29470
AT5G59240
AT1G74430
AT3G09900
AT3G33528
AT5G45930
AT1G72930
AT1G21900
AT5G54720
AT4G28330
AT5G13500
AT1G11112
AT3G55460
AT4G22240
AT1G22040
AT1G67025
AT3G52210
AT5G18820
AT3G13226
AT4G29110
AT2G28625
AT4G21450
AT4G22310
AT1G75150
AT3G53300
AT4G12735
AT3G11700
AT1G32410
AT4G29060
AT1G48195
AT5G59420
AT5G48960
AT2G21390
AT3G24180
AT5G55620
AT2G42500
AT1G53200
AT1G63470
AT2G39080
AT5G64090
AT5G15265
AT3G52640
AT3G62110
AT2G47270
AT1G26540
AT2G46270
AT4G30660
AT1G75717
AT3G56050
AT4G35785
AT3G01650
AT2G32720
AT1G57540
AT3G03570
AT5G43185
AT5G42800
AT3G12470
AT5G42060
AT3G19030
AT4G28405
AT1G73700
AT5G33370
AT3G58610
AT3G23430
AT5G56160
AT2G04270
AT1G48560
AT4G32080
AT1G07210
AT5G65170
AT5G25770
AT5G42350
AT1G68880
AT5G49980
AT2G30400
AT3G26680
AT3G50980
AT5G08080
AT2G22260
AT1G51250
AT1G78880
AT1G22180
AT2G24190
AT2G35660
AT1G20270
AT1G02460
AT1G01600
AT4G17670
AT1G78995
AT3G11980
AT5G56220
AT1G14980
AT3G62800
AT4G13170
AT3G22900
AT4G20260
AT2G41880
AT1G63770
AT1G76880
AT3G24160
AT2G05580
AT3G46900
AT5G66610
AT3G13670
AT2G30390
AT4G29150
AT4G25300
AT5G56050
AT4G31700
AT2G37190
AT3G25760
AT4G13220
AT1G73150
AT5G67270
AT3G26830
AT1G54790
AT5G24200
AT1G10180
AT5G59500
AT4G15248
AT3G63130
AT2G41730
AT1G63490
AT5G06420
AT1G45233
AT3G28820
AT5G46700
AT3G01790
AT4G02715
AT4G20270
AT1G67730
AT2G01180
AT3G27220
AT2G22905
AT4G17310
AT2G18380
AT3G48090
AT2G30720
AT5G51800
AT1G18540
AT5G47580
AT3G28340
AT3G17980
AT2G32690
AT2G24430
AT5G50430
AT4G01450
AT4G34580
AT5G10860
AT2G07681
AT3G26782
AT1G60860
AT4G05110
AT1G22830
AT4G14410
AT2G34380
AT2G34870
AT2G17525
AT1G76430
AT3G01860
AT5G41520
AT1G16840
AT2G20570
AT3G20270
AT5G60230
AT5G22780
AT3G26890
AT2G36325
AT2G41310
AT4G24480
AT4G07868
AT1G33060
AT5G27690
AT4G39770
AT2G17310
AT1G56700
AT5G56740
AT5G02420
AT5G23080
AT5G35100
AT3G56800
AT2G34900
AT5G22100
AT3G19820
AT3G48240
AT3G49350
AT5G19420
AT1G04440
AT3G29810
AT1G49740
AT1G29900
AT3G62820
AT2G14710
AT5G17880
AT1G16560
AT4G22560
AT1G79280
AT2G20740
AT2G03430
AT4G32570
AT4G26940
AT4G01880
AT4G11190
AT1G78780
AT3G51980
AT2G42920
AT1G08360
AT1G70420
AT4G34030
AT2G19560
AT3G53770
AT5G40520
AT5G01015
AT5G45430
AT3G63070
AT1G29560
AT5G05100
AT3G02950
AT2G37220
AT4G32490
AT4G05090
AT2G43950
AT5G06850
AT4G39980
AT2G17720
AT2G47910
AT5G06970
AT4G27760
AT1G71800
AT4G15400
AT1G48990
AT1G54150
AT1G03280
AT1G08670
AT4G40030
AT4G28340
AT3G55430
AT1G11710
AT5G58000
AT5G48220
AT5G07240
AT1G14410
AT3G50410
AT3G45260
AT3G22790
AT3G12770
AT1G68180
AT1G55080
AT5G44300
AT4G15053
AT5G25265
AT3G26560
AT3G13730
AT1G23220
AT5G19280
AT3G02630
AT3G02250
AT1G51550
AT4G25490
AT5G60548
AT5G66330
AT2G26080
AT2G25790
AT3G06150
AT4G08920
AT4G16610
AT1G07960
AT1G66920
AT2G02480
AT5G55070
AT1G05510
AT3G61870
AT5G07720
AT1G20960
AT5G13280
AT5G16270
AT1G04250
AT1G73290
AT1G31910
AT3G01300
AT4G18740
AT1G45221
AT1G18990
AT4G32980
AT3G46270
AT2G30980
AT1G60730
AT2G29480
AT4G12320
AT1G31310
AT2G20920
AT3G55170
AT5G01710
AT2G33860
AT3G61110
AT2G04450
AT5G39680
AT3G61690
AT4G21215
AT5G01160
AT5G22860
AT2G40240
AT4G11370
AT5G47840
AT5G34930
AT5G46780
AT4G30820
AT3G55910
AT2G38710
AT1G07470
AT2G23780
AT5G44570
AT5G57660
AT3G55990
AT3G26670
AT5G52900
AT4G39520
AT5G13250
AT4G19860
AT5G48575
AT1G55150
AT4G18593
AT1G34320
AT3G28857
AT3G13960
AT3G56910
AT1G54280
AT2G32415
AT1G18580
AT4G00350
AT1G78020
AT2G47485
AT4G17250
AT5G59613
AT2G22590
AT1G09800
AT2G40510
AT4G35160
AT1G71260
AT5G63570
AT5G64340
AT5G39740
AT4G29930
AT5G01170
AT4G31990
AT4G25692
AT1G32460
AT3G09032
AT3G25655
AT4G16660
AT4G28250
AT1G52510
AT2G15080
AT5G24650
AT5G26850
AT5G22270
AT5G22790
AT5G11770
AT3G28940
AT3G46180
AT2G37230
AT3G62860
AT2G03340
AT5G61110
AT2G45730
AT5G48840
AT1G56000
AT1G80720
AT3G06650
AT1G63170
AT4G38360
AT5G27450
AT1G38131
AT5G37360
AT3G62330
AT3G47510
AT5G20090
AT3G22060
AT5G67245
AT1G80350
AT4G16566
AT1G75820
AT4G23720
AT2G31280
AT2G34310
AT1G26290
AT2G26890
AT5G20540
AT4G35910
AT5G18400
AT5G33290
AT4G37295
AT3G17880
AT5G12920
AT5G07475
AT1G61890
AT3G55550
AT2G43960
AT3G58040
AT1G15520
AT3G44740
AT1G52780
AT5G67400
AT2G41680
AT3G25470
AT3G62170
AT2G17690
AT3G18830
AT4G09900
AT5G05700
AT4G09620
AT3G11850
AT4G23920
AT2G20990
AT5G41220
AT5G23310
AT1G08620
AT3G47620
AT4G18280
AT3G46750
AT5G58784
AT1G01010
AT4G25170
AT3G01050
AT2G27402
AT5G40870
AT1G53230
AT1G03870
AT2G28200
AT2G28690
AT1G76950
AT5G35995
AT4G01700
AT3G50930
AT1G72740
AT5G39150
AT1G54730
AT2G02720
AT1G32190
AT3G27240
AT4G24590
AT5G11260
AT5G23810
AT1G20650
AT3G58680
AT5G40190
AT5G58840
AT1G79930
AT1G74050
AT5G56360
AT3G54820
AT3G15350
AT4G34700
AT4G23270
AT1G30810
AT5G51850
AT5G24655
AT3G15180
AT5G60410
AT4G02360
AT3G13910
AT3G11260
AT2G17940
AT4G18230
AT1G11720
AT4G39460
AT2G36210
AT4G30935
AT5G63310
AT1G67660
AT5G67150
AT5G15430
AT2G34350
AT2G47170
AT5G09660
AT1G80170
AT1G68460
AT4G03120
AT1G53025
AT1G34750
AT5G25410
AT5G01020
AT3G06070
AT4G30180
AT3G10572
AT1G23070
AT2G47930
AT3G07900
AT1G78090
AT4G16480
AT2G37080
AT3G45750
AT3G16100
AT4G31420
AT3G04370
AT5G56760
AT5G26360
AT3G10420
AT3G21865
AT3G14870
AT5G62310
AT2G16760
AT1G01220
AT5G62210
AT5G08760
AT5G65040
AT2G45050
AT1G29750
AT1G79130
AT3G57050
AT5G11110
AT2G35420
AT3G61220
AT1G17050
AT2G19800
AT2G43330
AT3G51720
AT4G35480
AT1G18570
AT5G01880
AT5G19220
AT1G68400
AT3G02430
AT1G18880
AT2G37660
AT3G47600
AT4G17760
AT5G57260
AT3G14172
AT5G11440
AT5G20270
AT1G66230
AT3G63510
AT5G25440
AT1G69320
AT2G11910
AT2G26750
AT5G16260
AT1G19300
AT2G47540
AT3G20630
AT2G40650
AT4G38040
AT5G15170
AT3G57580
AT4G28190
AT1G22065
AT1G42440
AT2G46660
AT3G07560
AT3G45280
AT5G14450
AT5G25810
AT4G35630
AT4G15720
AT2G35200
AT1G09100
AT3G49660
AT4G39010
AT1G48700
AT5G07500
AT3G05700
AT3G47010
AT1G28100
AT1G07485
AT3G02200
AT4G26650
AT2G32840
AT1G68070
AT5G13700
AT5G49840
AT1G54550
AT1G52827
AT1G05470
AT3G19690
AT3G09120
AT1G68080
AT5G09920
AT5G10490
AT5G42810
AT5G63230
AT4G33030
AT3G14790
AT1G20930
AT3G45100
AT1G04990
AT2G22890
AT5G13130
AT1G52030
AT4G21200
AT2G18420
AT4G03320
AT4G15417
AT5G62980
AT3G49790
AT5G19470
AT1G75410
AT2G01470
AT2G43820
AT5G28610
AT3G20890
AT2G41760
AT3G14130
AT4G11290
AT3G20300
AT3G10520
AT5G03110
AT1G14200
AT4G24770
AT1G16670
AT5G48850
AT5G25150
AT2G38390
AT3G17390
AT2G37035
AT3G59690
AT5G60600
AT1G31540
AT3G52770
AT3G01680
AT2G05410
AT5G03960
AT1G21310
AT2G27920
AT4G25315
AT1G70630
AT1G14185
AT1G78440
AT3G01620
AT5G08530
AT3G50880
AT5G12010
AT5G37740
AT3G47340
AT4G25010
AT4G31360
AT3G62400
AT3G29185
AT3G14690
AT5G25510
AT3G04320
AT1G52650
AT4G12050
AT2G42080
AT1G20780
AT1G73490
AT4G22550
AT5G44260
AT3G60350
AT2G36760
AT5G04010
AT1G12840
AT3G50330
AT5G63520
AT3G27850
AT2G42110
AT5G62650
AT1G70920
AT1G32070
AT5G60860
AT2G33700
AT5G55170
AT1G33790
AT2G47160
AT3G03910
AT5G49300
AT5G67030
AT1G12700
AT3G48420
AT3G10230
AT5G38310
AT2G13350
AT5G42030
AT3G54480
AT1G27100
AT3G17020
AT5G53030
AT1G16300
AT1G70580
AT1G52220
AT2G18980
AT3G59350
AT5G67420
AT5G53390
AT4G21160
AT1G60986
AT2G42580
AT5G48910
AT5G04180
AT3G62550
AT2G34160
AT1G03980
AT2G41870
AT1G48170
AT2G25510
AT5G15310
AT3G28450
AT1G62390
AT5G22800
AT1G16490
AT5G14230
AT5G52110
AT2G25370
AT1G62710
AT2G34560
AT1G52740
AT1G07135
AT3G14890
AT4G24180
AT2G03640
AT1G05710
AT5G44572
AT3G24560
AT4G32320
AT3G12070
AT4G09890
AT1G19340
AT3G11270
AT5G53930
AT3G16180
AT2G01630
AT1G03470
AT5G45460
AT1G68862
AT4G38280
AT3G04650
AT2G47370
AT1G29952
AT1G08010
AT5G28030
AT4G18260
AT1G56170
AT5G55250
AT1G72960
AT5G67480
AT2G44140
AT5G60980
AT3G29240
AT5G06950
AT5G47690
AT2G15570
AT2G44500
AT4G27130
AT2G07360
AT5G14960
AT5G61590
AT5G64750
AT4G20860
AT2G36680
AT1G64980
AT5G39850
AT1G04680
AT1G71695
AT1G67000
AT1G66570
AT5G05210
AT1G72560
AT4G34770
AT3G25800
AT5G07890
AT2G43680
AT2G38340
AT5G10290
AT3G58940
AT2G30920
AT2G24440
AT1G61795
AT5G64900
AT5G01960
AT4G29800
AT2G16810
AT1G04960
AT4G11660
AT5G18260
AT5G05220
AT4G16860
AT5G55490
AT4G30810
AT3G01175
AT5G15581
AT1G78670
AT5G57140
AT3G16270
AT5G37720
AT2G01900
AT1G67440
AT3G61410
AT1G22330
AT3G28360
AT4G20070
AT2G04790
AT4G25040
AT2G37130
AT5G35770
AT1G73740
AT1G67630
AT4G04360
AT5G24900
AT5G52300
AT5G59720
AT1G72920
AT2G20362
AT3G22170
AT1G78900
AT2G16592
AT2G18210
AT4G15210
AT5G03545
AT3G19920
AT1G07985
AT5G62610
AT3G13690
AT4G14910
AT3G26420
AT1G06990
AT3G07330
AT5G06590
AT4G21820
AT2G46580
AT3G02800
AT5G35732
AT1G72270
AT1G71691
AT1G68680
AT2G26700
AT1G76380
AT1G11280
AT1G12860
AT3G22500
AT2G33290
AT1G73560
AT3G54400
AT4G26740
AT1G51790
AT4G12700
AT3G02290
AT3G50700
AT4G33090
AT1G63380
AT1G61670
AT3G57930
AT3G24100
AT4G04614
AT5G37840
AT1G63130
AT2G30395
AT3G06500
AT1G73590
AT3G63160
AT5G46520
AT1G05570
AT2G45406
AT2G39170
AT1G64625
AT3G13175
AT1G26762
AT5G52380
AT5G60450
AT1G30540
AT4G08025
AT5G65070
AT5G19570
AT4G38910
AT1G77290
AT4G12780
AT4G15880
AT3G25585
AT1G55170
AT5G41390
AT5G28150
AT1G61000
AT5G09730
AT5G19875
AT1G61780
AT2G27800
AT5G05410
AT2G21560
AT4G11560
AT4G39710
AT5G51550
AT3G55470
AT1G72310
AT5G22390
AT5G20110
AT3G53080
AT4G36240
AT5G59560
AT4G18205
AT1G68810
AT1G47265
AT5G23230
AT2G20360
AT3G06760
AT5G13220
AT2G41170
AT5G66800
AT2G05370
AT4G18395
AT5G05310
AT2G48010
AT3G06340
AT1G72100
AT3G44320
AT5G58990
AT1G80570
AT4G26950
AT5G54095
AT1G02813
AT1G03140
AT1G53250
AT4G25690
AT1G80450
AT5G43310
AT3G46110
AT5G41050
AT1G51810
AT2G01170
AT2G18800
AT1G10470
AT3G13224
AT5G19500
AT1G29025
AT2G27430
AT2G35410
AT2G37500
AT1G35230
AT1G26570
AT3G05980
AT5G58030
AT1G27730
AT2G24240
AT4G36000
AT3G16920
AT3G18370
AT5G03140
AT5G66350
AT2G44490
AT5G08565
AT5G43950
AT2G44560
AT1G64790
AT1G13600
AT3G63530
AT1G61290
AT5G16570
AT3G27025
AT3G03690
AT5G53570
AT1G45050
AT3G61420
AT5G27440
AT4G39330
AT2G32940
AT5G61830
AT1G67340
AT3G19160
AT2G01880
AT4G18580
AT2G43790
AT1G24030
AT1G09530
AT1G24560
AT3G56070
AT2G28590
AT4G01610
AT2G34500
AT2G33990
AT2G44510
AT2G39970
AT3G15470
AT2G47760
AT1G77000
AT2G46540
AT3G15580
AT3G29180
AT5G64410
AT5G01700
AT4G28410
AT5G64280
AT2G16570
AT3G24450
AT5G07030
AT5G57130
AT4G11211
AT3G07990
AT4G28140
AT1G74060
AT1G13970
AT5G42880
AT4G04960
AT1G21590
AT5G10230
AT2G34590
AT5G22310
AT2G26840
AT3G57340
AT3G48680
AT5G66670
AT2G21070
AT5G23220
AT3G01910
AT3G62230
AT3G27940
AT3G50660
AT5G24800
AT2G45470
AT5G42990
AT1G12420
AT2G41770
AT2G40540
AT1G80410
AT1G57770
AT5G47110
AT5G21970
AT5G07572
AT2G43570
AT1G63660
AT4G27350
AT5G48240
AT1G64355
AT2G12480
AT2G40100
AT4G15500
AT3G58930
AT1G78410
AT1G28330
AT1G67990
AT4G33450
AT3G17300
AT1G58370
AT1G11765
AT4G29510
AT4G31670
AT5G51590
AT1G21140
AT3G18510
AT2G05840
AT3G61840
AT3G58490
AT1G17180
AT4G21326
AT1G48040
AT4G37445
AT5G51410
AT2G16190
AT4G15690
AT5G43750
AT5G41180
AT5G10480
AT1G21380
AT5G64343
AT3G56600
AT2G47900
AT1G64300
AT2G47550
AT1G27385
AT5G57785
AT5G21482
AT4G29670
AT4G36740
AT1G53887
AT1G63540
AT5G62630
AT2G39690
AT3G20680
AT3G56000
AT4G23020
AT5G04760
AT5G07690
AT2G25735
AT1G20090
AT5G62720
AT2G47950
AT2G01720
AT4G02710
AT4G18140
AT3G53180
AT2G43445
AT3G02670
AT4G25240
AT3G48530
AT5G59250
AT1G11915
AT4G14695
AT3G20600
AT1G28960
AT4G35750
AT1G15880
AT1G26270
AT4G36280
AT1G67300
AT5G65720
AT5G59380
AT5G08750
AT2G35585
AT3G54980
AT3G53780
AT1G63120
AT3G21310
AT3G08590
AT1G71980
AT5G41960
AT1G27752
AT2G09970
AT1G75770
AT3G58530
AT3G58110
AT5G44250
AT3G44860
AT1G19440
AT1G29490
AT2G41820
AT3G06455
AT5G49770
AT4G16410
AT3G24660
AT4G33770
AT4G28260
AT4G22780
AT5G37670
AT2G01100
AT4G13780
AT2G16200
AT1G70880
AT2G12462
AT4G26260
AT5G06450
AT5G41560
AT4G39970
AT1G02890
AT4G33380
AT5G09672
AT5G25920
AT2G23120
AT1G56060
AT1G68490
AT5G08150
AT1G09160
AT2G19940
AT2G04740
AT1G71070
AT5G15530
AT4G37740
AT3G26330
AT2G20440
AT3G51160
AT1G42550
AT4G21320
AT4G23950
AT1G54470
AT2G44410
AT2G42060
AT3G02050
AT2G28450
AT5G60400
AT1G12380
AT3G12960
AT5G01520
AT1G35170
AT2G48160
AT3G24140
AT4G22000
AT5G38290
AT1G69620
AT2G05510
AT2G38320
AT5G43470
AT3G28860
AT2G39780
AT4G16442
AT3G51500
AT4G31940
AT4G35470
AT1G02960
AT4G33490
AT3G25717
AT2G29700
AT3G60600
AT1G44030
AT1G14940
AT3G15260
AT1G22880
AT1G72410
AT3G51430
AT3G05920
AT3G57780
AT3G49260
AT1G75960
AT1G64040
AT4G13360
AT1G31230
AT2G01650
AT1G58100
AT4G11450
AT1G09490
AT1G80050
AT2G20960
AT3G57860
AT5G04850
AT1G10270
AT4G04470
AT1G67080
AT3G08947
AT4G32610
AT5G53830
AT5G06839
AT2G42200
AT4G15760
AT2G17520
AT4G02090
AT1G17930
AT3G23830
AT1G69920
AT5G02290
AT5G47740
AT3G28930
AT5G46080
AT2G43660
AT1G32500
AT3G60720
AT5G33340
AT1G20640
AT4G03330
AT1G80600
AT3G23250
AT5G02130
AT3G18530
AT2G32300
AT5G40400
AT2G21045
AT3G51820
AT2G38380
AT4G37000
AT5G55240
AT4G11380
AT5G25870
AT1G72900
AT5G07870
AT2G03350
AT3G23550
AT2G15130
AT1G77850
AT1G01430
AT5G60570
AT2G26740
AT3G54890
AT1G68185
AT4G00830
AT2G18390
AT1G18490
AT3G13780
AT2G29080
AT3G05630
AT4G12710
AT1G75510
AT5G65750
AT4G32250
AT5G39660
AT4G15415
AT2G30500
AT5G18480
AT2G27230
AT2G33180
AT5G20000
AT5G24620
AT4G25150
AT4G04920
AT2G33670
AT1G20980
AT5G03190
AT2G19740
AT4G23340
AT2G02850
AT5G34940
AT4G00940
AT4G27640
AT5G54520
AT1G12970
AT2G35736
AT4G30074
AT2G16980
AT5G62150
AT3G16785
AT1G06570
AT1G27340
AT1G04530
AT3G46610
AT5G59540
AT5G67180
AT2G45160
AT2G46950
AT5G52570
AT1G04310
AT3G53700
AT4G32300
AT5G17410
AT1G63450
AT5G54920
AT5G01490
AT3G29020
AT5G16590
AT3G18970
AT2G41630
AT5G17330
AT5G11960
AT1G60030
AT3G06360
AT5G51870
AT3G15450
AT2G31100
AT1G20770
AT2G31945
AT3G20640
AT1G63970
AT5G04230
AT1G27880
AT5G07140
AT1G53100
AT4G30140
AT5G22540
AT4G32130
AT4G31590
AT1G72180
AT1G13860
AT1G47200
AT2G25270
AT2G39430
AT3G54490
AT2G19470
AT3G60330
AT2G43290
AT3G09000
AT1G59580
AT2G41415
AT2G18630
AT2G17820
AT3G43440
AT4G24050
AT2G41230
AT5G60920
AT1G10970
AT5G16960
AT3G04700
AT2G24860
AT1G17560
AT4G17040
AT1G24100
AT2G31710
AT1G68920
AT5G39420
AT2G40790
AT4G27435
AT1G05894
AT1G49032
AT5G58005
AT1G68945
AT1G19715
AT2G44160
AT4G02230
AT4G01410
AT3G47640
AT5G23720
AT5G48160
AT1G48605
AT2G30880
AT5G58630
AT1G68830
AT5G41610
AT1G20180
AT5G05810
AT5G41280
AT2G28950
AT1G69400
AT4G37510
AT5G37990
AT5G14640
AT2G40170
AT5G10300
AT1G32360
AT5G57920
AT3G54260
AT1G19790
AT4G17390
AT4G12250
AT1G32940
AT2G16430
AT2G06925
AT1G04280
AT5G15700
AT1G74458
AT1G78240
AT2G35765
AT4G30120
AT1G61730
AT2G02170
AT5G18560
AT1G23840
AT4G34790
AT1G63430
AT5G58780
AT1G11190
AT4G02590
AT5G24970
AT5G49020
AT5G07290
AT1G52855
AT3G15590
AT4G30720
AT5G65050
AT1G51560
AT4G35210
AT5G59790
AT3G51960
AT1G23520
AT5G56300
AT5G15570
AT3G06770
AT1G77330
AT5G46300
AT5G57010
AT1G03220
AT1G01830
AT3G04130
AT4G35390
AT4G16370
AT2G33420
AT4G15563
AT1G78910
AT3G26590
AT3G14770
AT1G49005
AT3G60280
AT1G63295
AT5G06600
AT5G38160
AT1G77960
AT1G44920
AT5G58980
AT5G41380
AT3G13420
AT5G51460
AT1G66840
AT2G46535
AT1G42960
AT3G45900
AT1G22990
AT3G59090
AT1G34130
AT2G02710
AT2G15440
AT2G29170
AT2G39850
AT1G05790
AT3G26600
AT5G12900
AT5G07340
AT3G52900
AT1G33390
AT1G36380
AT3G56900
AT5G10150
AT4G12820
AT5G47590
AT3G18100
AT3G10080
AT1G60740
AT2G19160
AT1G76940
AT4G14080
AT5G25100
AT4G36970
AT5G48500
AT5G66658
AT3G62780
AT5G52550
AT5G09670
AT3G54620
AT2G19820
AT5G45710
AT1G51360
AT4G09520
AT3G27700
AT4G19006
AT4G19095
AT2G47130
AT1G68820
AT4G30210
AT3G18250
AT2G26070
AT4G38120
AT5G15250
AT2G44620
AT4G04745
AT4G03610
AT5G25820
AT2G35020
AT3G03360
AT1G73760
AT1G76790
AT3G62050
AT5G27470
AT2G44640
AT1G03850
AT4G15660
AT2G24850
AT5G49400
AT1G35460
AT5G54190
AT1G78040
AT1G08180
AT1G68190
AT4G12990
AT1G61450
AT3G50070
AT1G16530
AT1G15190
AT5G15610
AT1G09140
AT3G14020
AT1G58110
AT1G52340
AT1G19910
AT3G05990
AT3G05070
AT3G61430
AT2G46700
AT3G12800
AT2G29740
AT3G48900
AT5G37070
AT5G58375
AT2G38300
AT3G29130
AT3G21280
AT4G13310
AT4G00180
AT3G14510
AT3G17670
AT1G68220
AT5G60890
AT3G29680
AT5G42290
AT3G23060
AT1G59890
AT2G27100
AT1G48920
AT1G63680
AT2G34460
AT3G14590
AT3G55510
AT3G27000
AT1G65120
AT2G32560
AT1G68500
AT5G06930
AT3G02750
AT5G03660
AT3G07568
AT1G09794
AT2G35110
AT1G14770
AT5G52240
AT4G37250
AT5G40350
AT3G15680
AT1G64780
AT1G78895
AT1G58330
AT3G29430
AT4G28320
AT5G56710
AT1G53780
AT3G47400
AT1G32750
AT2G23800
AT3G47430
AT3G15810
AT5G03630
AT5G50950
AT3G09730
AT3G29639
AT2G45210
AT5G10380
AT2G33310
AT2G30460
AT5G12220
AT2G48150
AT3G29200
AT5G43060
AT4G39590
AT4G15620
AT1G23965
AT3G63090
AT5G46115
AT1G79750
AT2G34710
AT1G75140
AT5G53090
AT5G48780
AT1G27350
AT5G26670
AT4G13510
AT3G17450
AT4G30340
AT3G57760
AT2G02730
AT1G79470
AT4G34460
AT1G70710
AT3G12730
AT1G07480
AT1G54630
AT1G79830
AT5G19080
AT4G10750
AT3G23580
AT5G48380
AT2G39180
AT4G18350
AT4G14630
AT5G14930
AT1G02080
AT3G59700
AT5G12890
AT1G74370
AT5G47710
AT1G09330
AT5G56910
AT1G64840
AT1G79700
AT2G28660
AT5G44730
AT5G49990
AT1G17147
AT1G49350
AT5G06790
AT5G22210
AT5G02630
AT2G41670
AT1G27650
AT5G64342
AT5G28646
AT1G18870
AT4G23730
AT5G43980
AT1G49130
AT3G46600
AT1G71692
AT2G38995
AT3G08720
AT4G18960
AT5G05970
AT3G62730
AT3G47080
AT2G26140
AT5G18037
AT5G65540
AT1G53480
AT5G38900
AT1G72420
AT3G55120
AT5G62930
AT4G21926
AT1G63220
AT3G10190
AT1G76700
AT4G35510
AT1G13880
AT1G04850
AT4G36195
AT1G06520
AT2G36550
AT1G73380
AT2G07050
AT1G33990
AT5G19670
AT4G10910
AT4G01250
AT1G71890
AT4G32810
AT2G19580
AT5G23210
AT3G01330
AT1G03940
AT1G49220
AT1G09890
AT3G25520
AT5G51810
AT1G21440
AT2G02515
AT2G41330
AT1G61620
AT5G46340
AT3G49960
AT1G33700
AT1G04660
AT1G14340
AT1G55280
AT5G40440
AT1G66060
AT3G29375
AT4G33760
AT2G25605
AT2G37120
AT3G11180
AT5G06190
AT5G59590
AT2G33250
AT1G04350
AT2G41560
AT3G50950
AT4G12060
AT4G16140
AT3G01290
AT1G65580
AT4G01026
AT4G26470
AT1G18773
AT3G23940
AT3G53232
AT4G00480
AT3G46130
AT5G54165
AT5G36910
AT5G23490
AT2G44150
AT1G23980
AT1G73480
AT4G13550
AT1G70280
AT1G04410
AT3G07790
AT1G60985
AT2G40711
AT2G30432
AT2G42450
AT3G61590
AT2G03890
AT1G51650
AT3G15720
AT3G56750
AT1G26150
AT1G64390
AT4G23400
AT1G08520
AT5G19030
AT3G07780
AT5G40470
AT1G17820
AT1G76020
AT5G23900
AT2G45880
AT1G53860
AT1G68050
AT4G18530
AT5G64620
AT3G28740
AT1G71360
AT5G38860
AT1G74550
AT4G05450
AT3G54010
AT4G19720
AT5G57150
AT4G13920
AT3G19830
AT1G62840
AT2G47010
AT3G14380
AT2G47060
AT5G39970
AT2G39100
AT1G09570
AT2G33640
AT4G39400
AT5G66675
AT5G14600
AT5G11160
AT4G20370
AT4G08280
AT2G27080
AT1G55210
AT2G14846
AT3G60190
AT1G51170
AT1G47280
AT5G26690
AT3G20200
AT5G04060
AT1G80910
AT1G49430
AT5G44610
AT5G04330
AT5G40645
AT2G09990
AT4G14730
AT5G20040
AT2G46090
AT2G31862
AT3G18600
AT3G09010
AT4G22370
AT3G51530
AT4G14890
AT1G47270
AT1G74730
AT4G00400
AT1G66890
AT4G03520
AT4G36850
AT3G58510
AT2G03670
AT3G57730
AT1G47410
AT1G24600
AT1G56230
AT2G38490
AT5G01620
AT2G22250
AT5G57060
AT1G56190
AT2G45720
AT1G64230
AT1G62040
AT2G07779
AT4G25410
AT4G26310
AT1G13290
AT2G29140
AT1G42480
AT1G77810
AT1G48175
AT3G05290
AT2G14880
AT4G14320
AT1G78260
AT4G14300
AT1G16540
AT1G16860
AT1G20065
AT2G34670
AT1G49760
AT2G22470
AT5G09650
AT1G69310
AT3G53580
AT2G04032
AT4G14540
AT2G34355
AT2G46980
AT2G34480
AT3G03800
AT3G56950
AT1G25510
AT1G07300
AT1G18910
AT4G27460
AT4G14400
AT3G01480
AT2G33620
AT3G57210
AT1G55730
AT3G03790
AT4G31790
AT2G46180
AT2G46140
AT5G14380
AT3G13630
AT1G73640
AT5G44410
AT2G30520
AT1G57570
AT5G67350
AT5G03610
AT1G53570
AT2G03505
AT2G37380
AT3G14160
AT1G68540
AT1G17110
AT5G43440
AT1G31820
AT2G46910
AT2G30660
AT3G23955
AT1G59700
AT3G05100
AT2G27690
AT4G03390
AT1G11180
AT1G55850
AT4G27470
AT2G41040
AT1G21150
AT1G07250
AT4G16880
AT3G20510
AT2G14260
AT4G03415
AT4G28490
AT5G59120
AT3G59430
AT2G32880
AT5G05140
AT3G61600
AT2G07560
AT5G50180
AT4G25200
AT5G25340
AT3G51750
AT2G47560
AT3G13510
AT4G27490
AT5G53810
AT3G28510
AT1G75170
AT1G07170
AT1G80480
AT5G43390
AT4G02040
AT3G09035
AT3G23325
AT2G36320
AT1G76520
AT3G61820
AT1G21320
AT5G55260
AT1G55190
AT5G16720
AT5G35630
AT1G54385
AT4G15920
AT1G03150
AT5G09760
AT3G03280
AT3G05490
AT4G28811
AT5G35400
AT3G14120
AT5G66820
AT3G11720
AT5G08390
AT1G22680
AT5G50570
AT3G52170
AT3G51300
AT3G63470
AT1G24735
AT2G20760
AT2G25800
AT1G18650
AT4G29070
AT4G00870
AT5G22000
AT5G24640
AT2G37390
AT2G35150
AT5G15390
AT1G23310
AT5G33300
AT5G64350
AT5G03180
AT4G02600
AT4G35460
AT5G59180
AT1G13140
AT4G30510
AT2G31040
AT1G20630
AT2G40120
AT5G01100
AT4G27450
AT1G20360
AT1G69360
AT5G66560
AT1G06170
AT5G65730
AT3G08640
AT3G63440
AT5G63130
AT4G34419
AT5G06370
AT1G32440
AT1G25330
AT1G01305
AT1G33265
AT3G24315
AT3G13850
AT5G26680
AT5G58390
AT3G51480
AT3G57130
AT1G48510
AT1G10460
AT4G34670
AT1G04690
AT5G07840
AT4G26701
AT1G24160
AT5G12950
AT3G13460
AT2G45840
AT3G42150
AT4G23410
AT4G01510
AT2G23660
AT5G10720
AT3G21190
AT2G22620
AT3G24640
AT2G39380
AT3G28120
AT1G12150
AT5G57625
AT3G03740
AT2G30530
AT4G21870
AT4G12600
AT4G31210
AT1G50560
AT4G33060
AT2G47140
AT5G45750
AT1G06149
AT5G39410
AT1G59670
AT5G54370
AT1G67980
AT1G51600
AT5G40840
AT3G23160
AT2G03070
AT1G04950
AT5G44860
AT5G40450
AT5G04480
AT5G67520
AT4G16980
AT5G22530
AT2G15230
AT1G70310
AT4G39955
AT5G63260
AT3G61415
AT1G74000
AT5G07770
AT1G75010
AT2G33570
AT3G51350
AT1G01150
AT4G24160
AT5G66640
AT4G39350
AT1G49510
AT1G76890
AT5G64660
AT5G38420
AT4G29590
AT3G08960
AT3G19710
AT2G26460
AT4G22730
AT3G25560
AT1G22160
AT1G12800
AT3G63260
AT3G01610
AT3G61230
AT1G60930
AT3G50390
AT5G20490
AT3G12980
AT5G24570
AT3G29360
AT2G35070
AT5G44973
AT4G25870
AT1G34770
AT5G48980
AT5G62070
AT2G28140
AT3G28220
AT1G69790
AT5G45420
AT5G17220
AT1G78882
AT5G22350
AT3G15460
AT1G55207
AT2G46370
AT1G10657
AT1G50950
AT4G25470
AT3G13360
AT2G18880
AT5G40610
AT4G30400
AT1G12240
AT2G15490
AT2G33770
AT2G35830
AT5G58650
AT4G30980
AT2G21170
AT5G20060
AT1G64561
AT5G03650
AT2G17710
AT2G16950
AT5G57780
AT1G10570
AT5G46440
AT5G27390
AT1G57560
AT2G03220
AT5G11350
AT1G76230
AT4G27180
AT5G13170
AT2G44900
AT2G16070
AT2G24180
AT4G23510
AT3G46430
AT5G13260
AT1G04500
AT5G22320
AT1G72230
AT5G44430
AT3G16800
AT2G24450
AT5G46190
AT5G64300
AT3G16857
AT5G23280
AT5G58830
AT3G19990
AT5G20280
AT3G26980
AT5G39720
AT1G29270
AT1G49000
AT3G47160
AT5G40960
AT3G17570
AT2G31210
AT3G09735
AT5G37540
AT4G29220
AT1G43900
AT3G10850
AT2G29980
AT2G46440
AT2G38630
AT5G62580
AT5G03780
AT5G59960
AT3G02110
AT1G26330
AT3G46780
AT5G37300
AT2G06255
AT2G36070
AT1G65620
AT1G22170
AT2G27550
AT4G09420
AT2G41120
AT3G55690
AT1G19150
AT5G64480
AT4G34240
AT2G25090
AT1G55230
AT4G10895
AT1G56580
AT2G41150
AT5G08100
AT5G18750
AT1G71490
AT1G02000
AT3G08810
AT1G16070
AT5G47070
AT4G13950
AT5G49960
AT1G11130
AT3G27906
AT1G19950
AT3G14560
AT2G34620
AT5G35715
AT2G46510
AT4G07526
AT1G66180
AT1G49860
AT1G09040
AT4G18640
AT2G31730
AT5G42660
AT2G40880
AT2G37820
AT1G72050
AT4G23980
AT4G33740
AT1G51110
AT1G33560
AT1G54990
AT4G36670
AT4G02540
AT1G52695
AT4G33700
AT1G58080
AT4G03030
AT5G19980
AT3G26650
AT4G16515
AT2G18890
AT5G16310
AT2G25080
AT4G23140
AT2G47770
AT2G27590
AT3G16170
AT1G31840
AT2G03110
AT1G75270
AT4G39650
AT1G30240
AT2G41342
AT1G61250
AT5G61810
AT1G47540
AT1G27390
AT5G13480
AT1G64180
AT2G34940
AT1G75040
AT1G62680
AT5G27130
AT2G30900
AT4G27870
AT1G72360
AT3G21650
AT3G25710
AT2G32140
AT4G13590
AT5G49650
AT3G14840
AT4G09090
AT4G13810
AT4G02100
AT1G62120
AT2G27650
AT2G15480
AT1G77940
AT3G17890
AT5G13430
AT3G12250
AT1G16858
AT5G23570
AT3G59210
AT3G32920
AT1G62045
AT2G27228
AT1G10710
AT1G11910
AT4G08930
AT2G14750
AT5G02810
AT2G24530
AT1G54040
AT3G14850
AT2G42400
AT3G48350
AT3G03480
AT1G07000
AT1G74790
AT1G10070
AT2G35605
AT4G30700
AT5G45970
AT2G37600
AT1G22200
AT2G05760
AT3G51090
AT2G47200
AT3G04910
AT1G59610
AT2G36940
AT2G42005
AT3G18660
AT1G04860
AT2G01350
AT1G68960
AT2G04420
AT1G79220
AT1G29530
AT3G02550
AT5G60820
AT3G26990
AT5G19040
AT5G13090
AT2G48120
AT5G16000
AT5G51560
AT3G16280
AT1G75860
AT2G31680
AT5G01980
AT1G26840
AT4G08950
AT3G49601
AT1G11530
AT3G47500
AT2G20835
AT4G33680
AT5G60950
AT4G04880
AT1G73810
AT4G30230
AT3G04140
AT1G14180
AT1G09010
AT5G47760
AT5G51720
AT3G46666
AT4G14450
AT4G28210
AT3G57410
AT1G30825
AT2G47350
AT1G55330
AT5G27360
AT4G25590
AT2G25700
AT2G20880
AT5G08650
AT1G71910
AT5G18640
AT4G06676
AT5G36880
AT3G03520
AT4G14070
AT1G67720
AT1G43710
AT3G10585
AT1G68720
AT1G27540
AT1G25350
AT3G24760
AT2G23340
AT5G43650
AT5G47980
AT2G47250
AT3G04710
AT2G33380
AT3G15870
AT3G25680
AT1G76070
AT4G13150
AT5G28850
AT5G56090
AT1G48980
AT1G73965
AT5G47330
AT2G02080
AT5G20940
AT4G17880
AT2G31090
AT3G07610
AT5G15130
AT4G23710
AT4G02120
AT2G03780
AT4G30950
AT1G64520
AT5G58750
AT4G30590
AT4G24560
AT4G34970
AT1G17870
AT3G07650
AT2G26695
AT4G38830
AT4G00100
AT3G42050
AT3G05570
AT4G32285
AT2G34150
AT1G60590
AT1G05290
AT2G28085
AT5G38610
AT1G56050
AT5G07580
AT1G08970
AT1G53500
AT2G32220
AT4G21970
AT4G02655
AT5G51960
AT1G04560
AT2G17043
AT3G12120
AT3G21530
AT5G01890
AT1G28400
AT3G03340
AT1G10980
AT5G05240
AT1G31880
AT4G31875
AT1G07310
AT3G49800
AT2G30780
AT1G43190
AT4G11880
AT3G02700
AT5G11750
AT5G24710
AT2G26570
AT1G74260
AT3G15670
AT4G13680
AT3G27620
AT5G07300
AT1G56460
AT1G33050
AT4G13230
AT1G22800
AT3G28715
AT4G21340
AT5G63920
AT5G49270
AT2G18330
AT5G07250
AT3G02390
AT5G56520
AT1G48970
AT3G17080
AT1G48420
AT1G52460
AT1G29951
AT3G52050
AT2G21280
AT1G67150
AT1G75020
AT2G27320
AT5G18690
AT2G20100
AT5G62500
AT4G04925
AT5G05870
AT2G39740
AT2G35610
AT5G15300
AT1G10610
AT3G33530
AT1G63260
AT3G28730
AT3G56240
AT4G26240
AT1G32340
AT5G53150
AT3G01472
AT1G65960
AT1G68935
AT3G05140
AT2G21120
AT4G33670
AT4G12800
AT1G34630
AT3G50480
AT3G10480
AT3G25700
AT3G46790
AT2G03190
AT3G55330
AT5G65280
AT5G41210
AT2G37100
AT5G21140
AT2G33850
AT4G15250
AT3G06010
AT4G00660
AT4G13660
AT5G60130
AT3G53010
AT3G59440
AT2G43450
AT4G15000
AT4G24380
AT5G24020
AT1G49190
AT3G25250
AT1G04230
AT4G28640
AT5G05930
AT3G09760
AT5G60800
AT2G40290
AT1G67740
AT4G32470
AT1G51710
AT3G18820
AT3G59810
AT3G05610
AT1G01780
AT2G41231
AT1G29280
AT2G18250
AT5G46390
AT5G12350
AT5G28640
AT3G52910
AT5G59360
AT5G56100
AT4G09970
AT5G03440
AT5G11360
AT1G32170
AT5G13770
AT5G37680
AT1G71710
AT1G28570
AT1G20900
AT3G54100
AT3G26380
AT1G08370
AT1G79810
AT1G78790
AT3G27890
AT1G11870
AT3G18910
AT2G36890
AT3G05345
AT3G48690
AT3G60690
AT5G57940
AT3G25160
AT1G78580
AT5G07450
AT4G33080
AT1G08040
AT5G63100
AT5G07470
AT5G25160
AT2G35290
AT5G47520
AT3G16990
AT2G15790
AT2G41740
AT3G61910
AT5G14800
AT1G55265
AT2G43810
AT1G72120
AT1G06160
AT1G51160
AT5G50400
AT1G15570
AT2G46600
AT4G27120
AT1G70800
AT1G26460
AT4G16162
AT2G18876
AT3G23800
AT2G45400
AT3G15520
AT2G40085
AT2G41945
AT1G15730
AT3G45160
AT1G50690
AT3G60160
AT4G37880
AT1G66860
AT4G23110
AT2G39250
AT1G21450
AT1G19310
AT5G53270
AT2G20820
AT4G34060
AT3G12685
AT3G15020
AT5G14270
AT4G29740
AT5G64000
AT4G14010
AT1G04340
AT1G31810
AT3G50150
AT1G54840
AT1G80690
AT1G54240
AT4G13350
AT4G24340
AT1G80270
AT4G30670
AT3G26160
AT2G44130
AT3G48970
AT1G12180
AT4G29180
AT1G72690
AT5G09445
AT5G63140
AT2G06095
AT2G38195
AT1G08465
AT3G22230
AT1G43580
AT1G14610
AT1G53560
AT5G12050
AT3G23340
AT4G27620
AT1G59730
AT4G29910
AT3G20350
AT1G76960
AT5G27650
AT3G01520
AT2G01330
AT4G30410
AT1G45249
AT1G30520
AT1G59840
AT2G38610
AT1G10480
AT1G20050
AT3G55240
AT4G21190
AT5G61440
AT5G45360
AT1G80120
AT5G17870
AT3G27430
AT4G12480
AT3G27290
AT3G60510
AT4G26220
AT1G09290
AT1G69240
AT3G01040
AT3G20780
AT1G12064
AT2G01690
AT4G32295
AT3G58810
AT5G56140
AT5G56790
AT3G04060
AT1G20430
AT1G60230
AT3G16670
AT1G68330
AT1G22660
AT3G18850
AT1G77720
AT1G71450
AT1G28310
AT2G43990
AT4G28570
AT1G09830
AT1G69690
AT5G25260
AT5G18120
AT1G27150
AT1G10020
AT5G02030
AT1G64060
AT1G51080
AT4G15540
AT3G51330
AT4G33130
AT4G02060
AT5G43100
AT5G01075
AT5G37130
AT1G65720
AT1G16440
AT1G13609
AT2G22650
AT3G16010
AT1G18850
AT5G65060
AT1G08030
AT4G30680
AT2G14045
AT3G23030
AT5G54110
AT3G49190
AT5G48450
AT1G04550
AT1G71230
AT4G10970
AT4G08520
AT5G16350
AT1G67900
AT3G57570
AT4G25960
AT3G47950
AT3G09150
AT1G51340
AT2G46470
AT2G44890
AT1G60550
AT2G36670
AT1G20130
AT1G55860
AT1G07820
AT4G03210
AT1G30140
AT1G26440
AT1G15500
AT5G46770
AT2G05830
AT3G26720
AT2G01905
AT1G21980
AT5G23540
AT2G40580
AT1G42540
AT5G66910
AT3G18560
AT1G01170
AT1G09150
AT5G26120
AT1G65080
AT5G20910
AT4G02260
AT2G37150
AT4G14103
AT1G69880
AT3G25820
AT1G70100
AT4G23460
AT4G11900
AT3G12880
AT3G26932
AT1G67635
AT3G57300
AT1G45223
AT4G34920
AT2G28470
AT3G11070
AT1G17850
AT1G02065
AT4G05390
AT1G77610
AT2G38070
AT4G26660
AT2G04100
AT1G30320
AT2G35345
AT2G21270
AT3G14360
AT2G14635
AT1G36920
AT5G64790
AT1G68110
AT1G56080
AT1G30630
AT2G31150
AT1G24510
AT3G02930
AT1G17290
AT1G21090
AT2G32960
AT4G28220
AT3G27540
AT1G13620
AT1G72910
AT5G08660
AT1G70760
AT4G16760
AT2G45140
AT1G48270
AT3G10840
AT1G20920
AT4G02780
AT1G63800
AT1G07615
AT1G52750
AT1G32630
AT5G23190
AT1G23580
AT3G26360
AT1G65090
AT5G46800
AT1G33110
AT1G22710
AT1G79030
AT5G46140
AT3G19400
AT3G01340
AT1G19700
AT4G00570
AT5G13300
AT5G18060
AT1G64360
AT5G50380
AT5G44710
AT2G29410
AT3G04820
AT1G46768
AT1G02230
AT2G37210
AT4G23060
AT1G03370
AT2G36200
AT1G54610
AT1G75580
AT3G29152
AT3G10270
AT4G21710
AT4G36530
AT3G57510
AT1G54580
AT3G02510
AT1G26170
AT4G17280
AT3G15340
AT5G40810
AT4G40090
AT1G12220
AT1G73220
AT3G22590
AT3G21600
AT5G33355
AT2G34330
AT1G69910
AT2G25610
AT5G11890
AT4G33495
AT4G32390
AT2G25355
AT4G37890
AT3G54170
AT1G19500
AT4G24810
AT1G33340
AT5G57120
AT1G43690
AT2G29125
AT3G44600
AT1G73140
AT2G20950
AT5G65870
AT2G32410
AT5G65165
AT4G22280
AT4G30330
AT2G47310
AT1G55240
AT2G42395
AT4G01210
AT4G27730
AT3G25790
AT2G28420
AT3G18040
AT3G05858
AT5G58490
AT3G08850
AT3G28560
AT3G07700
AT4G39960
AT2G31270
AT5G42890
AT1G60960
AT1G76040
AT1G29890
AT5G37350
AT1G25425
AT4G25700
AT5G59690
AT4G16850
AT1G07510
AT4G29490
AT1G05675
AT2G30810
AT1G19050
AT3G44310
AT1G30814
AT5G11460
AT1G23760
AT4G34320
AT4G35660
AT4G20880
AT1G15040
AT1G50490
AT3G20870
AT3G15280
AT1G75060
AT4G24440
AT2G44750
AT5G17760
AT3G62910
AT3G45630
AT3G17330
AT2G16380
AT2G19760
AT1G24625
AT3G26618
AT1G61420
AT4G20170
AT4G38380
AT5G03760
AT5G47800
AT1G32610
AT1G15340
AT2G31880
AT3G57800
AT2G41800
AT2G03060
AT1G52310
AT1G26970
AT1G61700
AT5G62680
AT1G71420
AT1G59590
AT1G05670
AT1G44970
AT3G57870
AT1G52600
AT5G04940
AT3G02065
AT4G24310
AT1G29980
AT5G02620
AT5G41660
AT1G07880
AT1G69440
AT5G21105
AT1G29700
AT2G33520
AT3G14520
AT5G62940
AT2G42430
AT1G23510
AT1G30080
AT1G76930
AT1G47870
AT3G18350
AT1G09090
AT5G58570
AT5G19790
AT5G63890
AT4G18730
AT5G38970
AT1G02110
AT5G48250
AT1G77170
AT5G06300
AT3G02070
AT4G14723
AT2G43670
AT5G64920
AT4G22110
AT3G60050
AT1G71697
AT1G12740
AT1G69420
AT1G03780
AT5G57840
AT2G26980
AT3G43430
AT5G54470
AT5G04890
AT5G37340
AT1G09620
AT5G58730
AT5G59470
AT5G04750
AT3G07860
AT3G15690
AT4G14605
AT2G46500
AT5G11070
AT2G18970
AT1G15010
AT3G02340
AT5G53870
AT1G13610
AT1G58007
AT5G43990
AT3G26960
AT1G36640
AT2G25670
AT4G38790
AT1G52560
AT4G25710
AT5G01712
AT5G52120
AT1G70990
AT5G54280
AT5G51370
AT1G65510
AT1G53345
AT5G49550
AT5G44565
AT1G34120
AT1G64770
AT1G75520
AT2G13810
AT5G05850
AT5G48300
AT4G19710
AT3G53670
AT1G11390
AT1G05575
AT4G22850
AT1G55300
AT4G30910
AT5G64890
AT5G02170
AT5G14130
AT5G55850
AT4G03400
AT2G23410
AT5G26731
AT3G62870
AT5G60910
AT2G17350
AT1G06390
AT4G35500
AT3G13320
AT1G68150
AT1G77160
AT5G02680
AT3G04830
AT4G32360
AT2G15580
AT1G06950
AT1G60000
AT1G18620
AT1G18330
AT4G24630
AT5G59520
AT3G06140
AT4G13720
AT2G34700
AT2G36300
AT1G18020
AT4G31100
AT4G38520
AT1G70000
AT2G24400
AT3G59910
AT2G44060
AT3G18170
AT1G45215
AT4G11610
AT5G24590
AT3G28455
AT5G23100
AT3G03150
AT5G11610
AT1G63670
AT5G12870
AT5G12230
AT5G64600
AT1G77590
AT3G12890
AT4G09462
AT2G41540
AT1G62333
AT3G22550
AT1G16320
AT5G38060
AT4G27520
AT4G02520
AT1G21695
AT3G25545
AT2G43010
AT1G63020
AT1G01320
AT3G17365
AT4G30993
AT1G68390
AT5G63250
AT1G67030
AT1G17620
AT1G17170
AT3G60150
AT3G01470
AT5G53895
AT1G21670
AT3G48610
AT1G77145
AT5G66070
AT3G44990
AT5G54170
AT3G20120
AT2G07795
AT3G19610
AT1G17830
AT5G03130
AT4G10110
AT2G41940
AT1G03520
AT1G07910
AT5G11970
AT3G01015
AT1G44890
AT5G57100
AT4G30550
AT1G09310
AT1G16515
AT4G13000
AT4G21840
AT4G05420
AT4G01110
AT2G01940
AT3G61580
AT1G51200
AT3G26935
AT3G52560
AT3G03720
AT1G69890
AT3G58270
AT2G45670
AT3G11170
AT2G39445
AT2G25820
AT5G25220
AT2G45750
AT4G34390
AT2G03140
AT5G58782
AT1G35910
AT5G13820
AT3G60220
AT2G15680
AT4G29550
AT5G53500
AT1G58602
AT5G06440
AT3G24310
AT3G52310
AT1G64670
AT2G26870
AT2G22000
AT1G74700
AT1G66090
AT4G24805
AT1G28050
AT4G13965
AT4G09510
AT5G63090
AT1G80650
AT1G14030
AT4G25850
AT2G36895
AT4G04972
AT3G07410
AT3G14220
AT1G11400
AT1G02260
AT1G22490
AT2G31530
AT5G01380
AT1G27630
AT3G04870
AT3G56870
AT3G58630
AT2G20590
AT5G15740
AT4G00080
AT5G42146
AT2G43430
AT3G29290
AT2G18030
AT3G25130
AT5G09490
AT1G02305
AT3G19100
AT4G13970
AT4G35725
AT1G69040
AT5G52552
AT3G59890
AT2G24680
AT3G55480
AT1G35630
AT1G27045
AT3G05390
AT1G70540
AT5G65920
AT4G32890
AT5G66080
AT3G06450
AT2G40004
AT1G68795
AT3G02780
AT2G28240
AT1G49940
AT3G29410
AT3G14100
AT3G55560
AT4G10465
AT5G55930
AT2G28860
AT5G23240
AT3G07510
AT1G14350
AT1G80440
AT1G50030
AT2G27480
AT4G17660
AT4G24000
AT2G16700
AT3G53280
AT4G24730
AT5G08420
AT5G44650
AT3G55110
AT5G19580
AT2G04530
AT4G15850
AT1G24290
AT4G06598
AT3G47860
AT5G49370
AT4G15780
AT5G60700
AT1G51070
AT4G34750
AT5G01870
AT1G08090
AT3G55440
AT5G57790
AT2G25190
AT3G59900
AT1G15940
AT1G80540
AT3G10570
AT1G56210
AT4G21390
AT4G34930
AT3G23100
AT1G65920
AT2G28250
AT1G21840
AT2G20180
AT5G08030
AT3G21260
AT5G18970
AT4G37790
AT5G04540
AT2G39890
AT3G61530
AT1G77655
AT1G49880
AT5G47880
AT5G43010
AT5G06340
AT2G39350
AT1G78830
AT1G78100
AT1G50750
AT4G16800
AT1G64490
AT1G16780
AT5G22545
AT1G64450
AT1G07490
AT1G30210
AT4G38260
AT1G05250
AT5G20840
AT4G30900
AT5G38130
AT3G51550
AT3G13340
AT3G51180
AT1G79580
AT5G49170
AT3G12955
AT4G27745
AT3G06220
AT5G54050
AT1G75660
AT2G01450
AT5G67260
AT1G52620
AT1G62225
AT1G32930
AT5G54148
AT4G31820
AT5G38180
AT5G41020
AT3G01980
AT1G03040
AT2G27150
AT4G17245
AT3G01550
AT5G22770
AT4G22160
AT5G67440
AT1G35530
AT3G17470
AT5G42620
AT3G11440
AT3G18890
AT2G23810
AT1G29540
AT1G27400
AT5G10600
AT1G61120
AT5G56460
AT5G50310
AT1G26800
AT1G15290
AT4G10210
AT1G49310
AT1G62990
AT3G20395
AT2G45310
AT4G08910
AT5G24350
AT5G24810
AT1G77500
AT1G54217
AT5G27840
AT5G67530
AT5G53000
AT2G44210
AT5G66900
AT1G08420
AT1G05160
AT5G22010
AT5G62640
AT1G25530
AT3G03550
AT5G26990
AT5G02550
AT1G19000
AT3G56190
AT5G64560
AT4G28450
AT2G40060
AT5G47830
AT2G31220
AT4G31290
AT4G32460
AT1G26930
AT4G34940
AT1G61410
AT5G02540
AT2G22990
AT1G56260
AT1G65690
AT5G54760
AT3G12380
AT5G01510
AT3G26430
AT2G17450
AT1G26680
AT2G41290
AT3G18080
AT4G00040
AT5G57670
AT5G24155
AT3G25290
AT3G42170
AT1G73340
AT4G27380
AT2G02120
AT5G50565
AT3G18050
AT5G59080
AT3G02140
AT3G61190
AT1G74720
AT5G10960
AT2G43230
AT5G22520
AT5G53240
AT3G16660
AT3G06830
AT5G63040
AT3G12210
AT4G37650
AT1G59510
AT3G48200
AT3G25905
AT1G17130
AT4G33240
AT2G27050
AT1G14860
AT2G37360
AT5G45540
AT1G54490
AT1G05577
AT4G29250
AT1G20470
AT5G41570
AT2G41810
AT4G34270
AT2G47680
AT5G47870
AT4G24060
AT3G50340
AT2G30160
AT3G23490
AT1G80190
AT4G30830
AT2G32020
AT4G16080
AT5G23550
AT1G54960
AT2G29190
AT1G05860
AT3G09600
AT3G12690
AT5G17230
AT3G01513
AT5G16370
AT1G17540
AT5G28370
AT3G26280
AT5G50990
AT1G17810
AT1G73020
AT1G10880
AT3G61120
AT1G43650
AT1G03630
AT1G09995
AT5G61900
AT1G74040
AT3G54350
AT1G35180
AT5G66130
AT5G52390
AT1G19660
AT4G17520
AT3G22760
AT4G13630
AT1G69450
AT1G52190
AT3G22740
AT3G51460
AT2G34660
AT5G46610
AT4G24140
AT3G02850
AT3G25597
AT5G50330
AT5G22690
AT2G37320
AT3G14370
AT1G71530
AT5G66550
AT3G06670
AT5G46050
AT5G18770
AT1G04710
AT3G16490
AT1G12230
AT3G43720
AT5G07080
AT5G20330
AT2G38470
AT1G77525
AT1G70700
AT5G44920
AT4G01100
AT4G30350
AT5G11290
AT2G14560
AT4G02550
AT5G55760
AT5G24313
AT4G30860
AT4G22360
AT1G58200
AT2G17740
AT5G49540
AT5G43780
AT4G34050
AT5G55060
AT2G36740
AT3G07720
AT2G26470
AT1G72280
AT2G39670
AT1G09340
AT5G48540
AT5G42590
AT1G54010
AT1G22970
AT5G59750
AT1G76370
AT3G48460
AT4G00755
AT1G80660
AT5G55520
AT2G23700
AT5G62990
AT3G52990
AT5G18910
AT3G17170
AT2G16770
AT5G44620
AT4G15160
AT1G69640
AT1G13110
AT4G40050
AT1G77260
AT1G57860
AT3G63050
AT5G37500
AT1G79480
AT3G23780
AT3G59940
AT1G22600
AT1G06640
AT3G23130
AT1G12370
AT5G07960
AT2G16225
AT5G27930
AT5G60470
AT3G15840
AT1G75360
AT1G24147
AT2G45380
AT3G55530
AT1G56710
AT2G44230
AT5G28020
AT5G62170
AT1G72260
AT1G14160
AT2G19180
AT2G42320
AT1G64185
AT4G13800
AT2G35530
AT5G05680
AT1G29040
AT3G24300
AT1G56180
AT2G04440
AT2G01755
AT5G05200
AT2G21240
AT1G30200
AT1G78980
AT5G45095
AT1G77180
AT4G11360
AT5G19050
AT3G56930
AT5G01820
AT2G43070
AT5G44160
AT3G25180
AT5G07842
AT1G30000
AT3G15890
AT3G10630
AT4G22756
AT1G07640
AT2G43120
AT4G09960
AT1G35255
AT1G14060
AT4G26800
AT3G51620
AT3G51870
AT4G28050
AT3G10140
AT1G12620
AT5G02910
AT1G16720
AT1G71850
AT1G63910
AT4G22753
AT1G20160
AT1G69680
AT2G27020
AT1G02475
AT5G44040
AT4G25480
AT5G10830
AT5G23535
AT3G22845
AT3G49250
AT4G00550
AT4G32680
AT4G15093
AT5G43770
AT5G50360
AT1G67880
AT2G22540
AT2G39330
AT3G11800
AT1G77400
AT1G13740
AT2G47050
AT1G05560
AT5G58110
AT4G32970
AT1G23780
AT1G31760
AT3G28500
AT4G22250
AT4G32640
AT1G20030
AT5G53950
AT1G49975
AT2G42520
AT1G07110
AT4G13640
AT4G33120
AT1G60600
AT5G67340
AT3G49360
AT4G33390
AT3G12970
AT5G24280
AT4G27250
AT5G09890
AT1G52820
AT5G63500
AT3G55420
AT4G39490
AT4G18100
AT5G49780
AT1G33780
AT2G39410
AT1G70060
AT1G51310
AT4G18880
AT4G21900
AT4G21570
AT1G34000
AT3G60140
AT1G50460
AT1G08220
AT5G61330
AT4G11150
AT2G05350
AT3G14290
AT3G47030
AT3G63380
AT4G39240
AT5G18240
AT4G21065
AT3G15110
AT5G35330
AT1G02205
AT2G47070
AT1G74860
AT5G06290
AT3G03840
AT3G55380
AT1G77870
AT2G38170
AT1G76920
AT3G51740
AT1G80245
AT3G02880
AT4G34340
AT5G03010
AT2G21880
AT1G47980
AT2G04039
AT5G46490
AT3G04960
AT4G22710
AT1G62250
AT5G01250
AT2G14530
AT1G27330
AT4G35980
AT2G42900
AT3G55770
AT2G17320
AT1G29250
AT3G01890
AT1G13120
AT5G25475
AT2G36485
AT2G43530
AT1G61030
AT5G64130
AT3G60030
AT3G60890
AT3G18780
AT1G47380
AT3G25830
AT5G61820
AT3G18390
AT1G55910
AT1G47960
AT4G14950
AT1G03610
AT5G59220
AT2G40435
AT4G15550
AT1G09610
AT4G00950
AT3G23840
AT3G52905
AT1G04610
AT4G13200
AT1G01100
AT3G48880
AT3G22260
AT2G37890
AT2G23070
AT5G02640
AT1G79620
AT2G04515
AT3G56310
AT3G60380
AT1G55370
AT5G28460
AT3G26150
AT1G60710
AT1G54890
AT2G46920
AT4G18800
AT5G25470
AT5G20900
AT3G26850
AT1G75450
AT3G19490
AT2G21860
AT4G35310
AT5G07490
AT1G62640
AT2G46640
AT1G76350
AT1G11090
AT5G05540
AT5G64320
AT5G21280
AT4G22960
AT3G13380
AT1G66940
AT3G48480
AT1G61360
AT5G08050
AT3G57560
AT1G79050
AT5G16660
AT5G67140
AT5G03490
AT1G45110
AT5G08260
AT5G65158
AT1G53800
AT3G01920
AT3G24150
AT3G51370
AT3G23000
AT3G26470
AT3G49390
AT3G22220
AT5G15240
AT3G02410
AT5G14550
AT1G50575
AT2G16505
AT2G19520
AT1G21560
AT1G76160
AT1G48520
AT5G11020
AT2G33440
AT1G80940
AT4G32010
AT2G47780
AT4G38350
AT1G20225
AT5G61140
AT3G11020
AT2G47460
AT3G01070
AT3G02650
AT4G18340
AT3G47480
AT3G60390
AT5G52420
AT4G39870
AT1G59980
AT4G27654
AT3G49850
AT3G02990
AT4G26420
AT1G13150
AT5G04460
AT2G37870
AT2G36835
AT4G39830
AT2G18500
AT1G14685
AT3G06250
AT4G11790
AT4G23496
AT4G16500
AT2G35500
AT5G66600
AT1G05990
AT3G58900
AT4G24550
AT3G54360
AT4G17560
AT5G08040
AT3G14090
AT3G45600
AT5G60720
AT3G61300
AT4G32650
AT4G25230
```
