## Supplementary material for "A comprehensive map of preferentially located motifs reveals distinct proximal *cis*-regulatory elements in plants": AGACAA_containing_gene_set.txt

```
#Occurences of AGACAA between -16 and 35 (positions relative to the transcription start site)
#1140 sequences with AGACAA in this interval
#5.78% of the sequences in promoter set with AGACAA (set with 19736 sequences)
AT1G33790
AT5G15300
AT3G26280
AT4G34790
AT1G06950
AT4G00350
AT5G21482
AT1G14030
AT5G58730
AT1G61030
AT3G25830
AT5G65050
AT1G56050
AT5G51550
AT5G45970
AT1G73480
AT3G63440
AT5G48220
AT1G79620
AT1G56700
AT4G15250
AT3G61190
AT1G14185
AT5G15170
AT1G59730
AT4G01250
AT1G14200
AT5G14800
AT1G04660
AT5G64890
AT4G39950
AT1G51550
AT2G05830
AT4G32320
AT2G28860
AT4G14630
AT3G63160
AT3G12800
AT1G64790
AT3G18600
AT5G65060
AT1G09140
AT1G76040
AT3G29185
AT5G05810
AT1G69320
AT4G03610
AT1G51080
AT2G13810
AT5G44730
AT5G28370
AT1G32930
AT1G75150
AT3G62800
AT1G35255
AT1G64520
AT5G47630
AT2G19880
AT3G46180
AT4G36740
AT3G55110
AT5G47880
AT1G13610
AT4G33740
AT1G67290
AT1G80270
AT3G22845
AT3G47600
AT1G51710
AT2G20780
AT3G47620
AT3G14290
AT3G21280
AT4G22850
AT2G16190
AT1G22880
AT5G24900
AT5G24280
AT5G67260
AT2G41290
AT1G52690
AT2G15490
AT4G03520
AT5G35400
AT5G67520
AT3G54980
AT5G01700
AT1G43580
AT1G05675
AT5G12010
AT2G44100
AT2G41060
AT5G10600
AT5G61140
AT4G35725
AT5G53930
AT2G27050
AT4G31140
AT2G37150
AT2G44210
AT2G30460
AT5G52240
AT4G20860
AT5G62680
AT1G62040
AT4G23060
AT5G39720
AT1G80050
AT1G20910
AT3G20395
AT3G57800
AT1G28310
AT2G44890
AT2G23660
AT1G23510
AT1G72120
AT2G30500
AT5G62170
AT2G34700
AT1G76920
AT4G36410
AT5G02630
AT5G64330
AT3G26890
AT5G64090
AT1G80570
AT3G44735
AT1G27340
AT1G19110
AT1G24160
AT2G07779
AT4G13220
AT2G41740
AT4G39955
AT4G30070
AT3G52990
AT5G43060
AT3G55470
AT5G37360
AT3G26470
AT1G64185
AT5G41220
AT5G39680
AT3G61410
AT5G64790
AT2G40540
AT1G80410
AT5G35732
AT3G29410
AT4G35030
AT2G44040
AT5G56140
AT4G16370
AT5G38060
AT1G63540
AT3G21190
AT5G62320
AT4G09970
AT2G45600
AT1G20630
AT5G07290
AT4G03400
AT1G27330
AT5G06950
AT1G07010
AT4G25870
AT5G66070
AT5G35995
AT1G09010
AT5G61810
AT4G39710
AT1G10020
AT2G44830
AT1G63800
AT5G35550
AT1G13290
AT4G21160
AT5G01670
AT2G03430
AT4G19710
AT1G08520
AT5G22350
AT1G11170
AT4G01880
AT5G35715
AT1G78790
AT3G08850
AT4G27520
AT3G46430
AT2G04270
AT5G03545
AT1G55850
AT3G03890
AT5G56360
AT1G53860
AT1G05860
AT5G37740
AT4G08770
AT4G14730
AT3G57870
AT1G08465
AT3G42050
AT1G04290
AT2G45840
AT4G11211
AT3G58680
AT4G33625
AT1G04350
AT1G53800
AT3G55990
AT1G01160
AT2G27020
AT1G71890
AT1G42440
AT2G04420
AT3G46750
AT2G34310
AT1G61700
AT1G30200
AT4G15730
AT1G07250
AT2G01880
AT5G15700
AT1G32070
AT5G60860
AT5G18037
AT3G28455
AT2G16070
AT3G24640
AT1G23220
AT5G14130
AT4G40090
AT3G60390
AT4G27460
AT2G44140
AT2G18420
AT3G15810
AT4G05420
AT5G12890
AT5G26731
AT5G63310
AT3G04820
AT1G53345
AT4G18593
AT2G33290
AT2G38340
AT1G31310
AT5G66658
AT5G58390
AT4G38830
AT1G14860
AT1G25530
AT4G24805
AT1G28400
AT5G58030
AT2G01170
AT4G23400
AT4G31290
AT4G22756
AT3G48480
AT5G66110
AT1G29530
AT2G41810
AT4G28730
AT3G14120
AT1G02080
AT3G50480
AT3G07900
AT3G22790
AT2G19760
AT4G30074
AT5G44040
AT1G07615
AT2G20950
AT1G33110
AT2G24400
AT1G51200
AT5G15390
AT1G69450
AT5G06590
AT4G16566
AT1G14510
AT3G29360
AT2G16592
AT5G57530
AT3G63130
AT2G15480
AT1G71910
AT1G72800
AT2G01480
AT2G26450
AT5G43100
AT5G47110
AT5G07770
AT1G29270
AT1G68945
AT4G36195
AT4G11360
AT5G01980
AT2G40790
AT2G15345
AT3G24760
AT1G32750
AT5G67245
AT3G01480
AT5G50360
AT1G80600
AT2G42500
AT3G06760
AT1G01100
AT1G71420
AT2G03340
AT4G00480
AT3G51090
AT1G54470
AT1G67900
AT5G55930
AT5G03630
AT3G13960
AT1G61360
AT1G23140
AT1G73640
AT4G13360
AT5G22780
AT4G13810
AT5G53270
AT1G72210
AT3G49360
AT3G59440
AT5G63890
AT5G66675
AT4G32360
AT1G27350
AT4G13920
AT3G02670
AT4G28250
AT5G44973
AT1G12150
AT1G75360
AT5G11070
AT4G18395
AT2G35020
AT1G20030
AT3G04960
AT5G15265
AT5G62720
AT5G38900
AT4G14540
AT5G56910
AT1G18950
AT5G06080
AT4G30230
AT4G15850
AT2G38000
AT3G62890
AT3G18170
AT4G37010
AT1G62250
AT3G13677
AT3G19920
AT4G08920
AT4G33240
AT3G50950
AT1G03140
AT2G30660
AT1G26270
AT1G51310
AT3G28740
AT1G59590
AT2G40095
AT3G59090
AT2G35420
AT3G60720
AT1G77290
AT3G47160
AT1G19950
AT4G24560
AT2G29080
AT1G16300
AT1G05575
AT1G60986
AT1G58370
AT4G13150
AT4G15500
AT4G22560
AT4G01720
AT3G03810
AT1G13120
AT5G37660
AT5G07580
AT1G53230
AT4G31820
AT1G02110
AT1G68540
AT4G34320
AT1G23070
AT4G27470
AT5G42340
AT2G28420
AT3G57550
AT1G64770
AT4G13550
AT3G25220
AT3G01340
AT3G55510
AT5G06870
AT1G68460
AT4G21710
AT4G24480
AT2G30400
AT5G06290
AT1G10710
AT5G64750
AT4G15660
AT1G06210
AT1G26440
AT1G61420
AT1G49730
AT3G19820
AT5G10270
AT5G42620
AT5G63180
AT5G54690
AT4G35390
AT3G12560
AT4G12600
AT5G18590
AT5G05080
AT3G50660
AT2G46510
AT1G16515
AT3G14510
AT1G61290
AT2G23340
AT5G48300
AT3G04080
AT1G23050
AT2G26695
AT1G48510
AT2G43440
AT3G15180
AT5G14960
AT1G28100
AT4G30140
AT5G38420
AT5G24810
AT2G46535
AT2G34380
AT3G01290
AT1G32610
AT5G56795
AT1G79700
AT4G29180
AT1G13340
AT1G75170
AT5G45540
AT1G70510
AT1G04340
AT1G68960
AT2G17370
AT1G11710
AT5G15130
AT4G00870
AT2G33620
AT2G20960
AT4G24960
AT2G26700
AT4G33495
AT1G56080
AT4G13660
AT3G10480
AT5G19080
AT5G42785
AT1G26800
AT3G09000
AT1G58200
AT1G17050
AT1G71360
AT4G10750
AT4G30900
AT2G25090
AT1G48560
AT3G15670
AT3G03570
AT1G63220
AT1G32460
AT1G09760
AT4G04880
AT4G00040
AT2G34600
AT1G29540
AT3G03340
AT1G54730
AT1G75960
AT5G28460
AT2G35070
AT1G26930
AT4G09900
AT3G11780
AT4G28340
AT2G05840
AT4G39960
AT1G72260
AT1G01780
AT3G63530
AT3G28500
AT3G03280
AT5G44920
AT1G68680
AT4G29550
AT1G72740
AT2G30395
AT4G16660
AT1G12420
AT5G45750
AT3G03550
AT3G15450
AT4G24440
AT1G03870
AT3G20390
AT1G64530
AT2G47760
AT1G68080
AT2G01670
AT4G25710
AT4G23496
AT5G57940
AT5G66900
AT5G45460
AT3G25820
AT4G35510
AT5G58000
AT3G54400
AT3G48530
AT3G55530
AT1G21440
AT2G07681
AT3G02950
AT3G62090
AT5G02680
AT1G73560
AT1G15040
AT1G59670
AT4G35660
AT3G26935
AT1G70880
AT4G13630
AT1G22970
AT4G15093
AT4G15920
AT5G03180
AT3G28790
AT4G25000
AT3G12685
AT3G24150
AT4G36240
AT5G28646
AT3G47080
AT2G22250
AT1G12064
AT1G77525
AT5G46390
AT1G49350
AT3G49770
AT5G51300
AT1G65710
AT3G51300
AT2G22590
AT2G35200
AT5G46800
AT1G31820
AT3G33530
AT1G21380
AT4G22360
AT5G09445
AT3G19400
AT1G71490
AT2G23810
AT3G27540
AT1G71692
AT5G62500
AT5G62980
AT3G07410
AT5G03110
AT5G02290
AT1G60710
AT5G17220
AT3G19030
AT4G16760
AT3G27620
AT1G30000
AT4G33710
AT5G41610
AT1G54960
AT4G37445
AT3G29070
AT2G20180
AT5G05410
AT1G04690
AT2G30160
AT2G44230
AT1G31910
AT4G35165
AT1G11190
AT3G51960
AT3G07860
AT5G02540
AT1G20010
AT5G26690
AT5G22530
AT5G51810
AT5G39740
AT1G29490
AT1G32340
AT3G14172
AT3G07810
AT4G29110
AT2G34870
AT1G32500
AT3G25710
AT3G18820
AT1G07640
AT1G53970
AT5G25770
AT5G18260
AT1G77300
AT3G14360
AT2G39250
AT5G19050
AT1G06990
AT5G21970
AT4G28640
AT5G50760
AT3G03800
AT1G76430
AT3G51460
AT5G27540
AT1G54217
AT4G15248
AT5G25150
AT2G25450
AT5G07720
AT5G11750
AT4G35630
AT4G37295
AT3G02630
AT1G33560
AT1G33700
AT2G36325
AT1G08370
AT4G30590
AT3G03690
AT2G17720
AT2G35500
AT1G33780
AT5G04760
AT3G15280
AT5G15610
AT1G54840
AT2G40060
AT1G43690
AT1G25425
AT3G29350
AT1G64670
AT5G33355
AT2G46180
AT5G02620
AT3G53180
AT2G26840
AT5G23190
AT1G08970
AT1G71691
AT1G70670
AT3G26960
AT1G58100
AT3G25250
AT1G29560
AT3G12690
AT5G49300
AT1G77500
AT3G16920
AT1G80450
AT5G49400
AT5G45095
AT3G06770
AT2G15230
AT5G04010
AT3G48610
AT5G56790
AT3G55330
AT2G23620
AT1G52750
AT2G28690
AT1G03150
AT3G29020
AT1G66940
AT2G37600
AT1G80440
AT2G01900
AT1G66570
AT1G05577
AT5G23570
AT5G48160
AT5G48250
AT3G16170
AT2G38390
AT1G14820
AT1G73740
AT4G33390
AT4G38910
AT3G16785
AT1G62060
AT1G17850
AT5G62070
AT4G39460
AT1G72960
AT2G37320
AT2G44640
AT1G80350
AT4G13000
AT3G50930
AT4G13720
AT4G30993
AT1G59610
AT3G44990
AT4G33680
AT3G57200
AT5G51870
AT2G39380
AT3G46610
AT3G02200
AT1G67740
AT4G11660
AT3G45630
AT1G67730
AT3G05700
AT3G47510
AT4G33080
AT2G36835
AT4G18880
AT1G49860
AT2G45160
AT2G30920
AT1G56190
AT5G62030
AT2G04790
AT3G21270
AT5G23240
AT5G61130
AT1G49760
AT5G58784
AT3G17570
AT1G10920
AT1G60985
AT5G52120
AT5G24620
AT1G63910
AT5G49170
AT2G42060
AT1G49005
AT2G20100
AT1G76940
AT2G36680
AT1G18090
AT1G72180
AT4G30820
AT3G26980
AT4G30830
AT5G60130
AT5G49550
AT4G38360
AT4G17830
AT4G32605
AT2G05580
AT5G48850
AT2G47780
AT5G52200
AT4G28570
AT2G15440
AT3G61600
AT4G17245
AT4G19006
AT1G47960
AT2G45310
AT1G55080
AT2G39740
AT1G49880
AT2G15790
AT1G74210
AT4G39980
AT1G16010
AT2G43790
AT5G01880
AT5G10960
AT3G10230
AT3G53280
AT1G70920
AT3G07510
AT3G15460
AT1G52820
AT1G42550
AT5G22320
AT4G38260
AT2G43450
AT4G24380
AT3G14850
AT3G47430
AT2G46950
AT2G30720
AT3G26782
AT1G30320
AT4G05390
AT5G09670
AT4G24060
AT5G04540
AT5G09920
AT1G55370
AT4G25150
AT1G71697
AT1G77180
AT1G62680
AT1G71800
AT4G34560
AT1G60550
AT3G02110
AT4G34215
AT1G22200
AT1G67660
AT1G04220
AT1G67080
AT1G45050
AT1G35910
AT4G13800
AT4G36000
AT1G63450
AT3G06500
AT5G46770
AT5G09672
AT3G58930
AT4G15550
AT2G03890
AT3G49960
AT4G33120
AT4G13640
AT5G59790
AT1G55150
AT4G23990
AT5G14600
AT4G20070
AT1G16320
AT5G53870
AT4G35530
AT2G24860
AT2G39400
AT2G47010
AT3G27025
AT4G04800
AT1G76520
AT5G10380
AT5G58980
AT1G69440
AT2G44900
AT5G50565
AT2G35345
AT3G58900
AT3G26330
AT3G23830
AT1G56230
AT5G43470
AT3G05290
AT5G61110
AT5G17230
AT1G52740
AT5G22545
AT5G66910
AT5G01870
AT3G59900
AT5G07572
AT5G07240
AT1G14685
AT1G30210
AT1G77260
AT1G31880
AT4G28770
AT1G68810
AT1G26960
AT2G30680
AT3G17390
AT4G08950
AT3G03240
AT3G18370
AT3G05920
AT3G26380
AT5G46190
AT2G43445
AT4G30350
AT1G12700
AT3G22230
AT4G02715
AT4G15053
AT3G02140
AT1G04530
AT4G27120
AT2G26470
AT3G18560
AT1G75717
AT5G05220
AT4G31420
AT3G19160
AT1G75450
AT5G08660
AT5G16260
AT4G09620
AT3G19710
AT3G21260
AT1G74260
AT5G67400
AT3G61300
AT1G54240
AT5G07370
AT5G49370
AT2G19580
AT1G12860
AT1G68185
AT5G08750
AT1G80380
AT1G30814
AT3G28450
AT1G07135
AT2G42200
AT1G29700
AT3G51370
AT5G06140
AT3G60330
AT5G25510
AT1G12440
AT4G32570
AT1G64180
AT3G23550
AT4G31670
AT1G73020
AT5G05930
AT5G39660
AT5G45290
AT3G11020
AT3G15840
AT2G46140
AT5G66130
AT2G25610
AT1G72410
AT1G68070
AT1G10970
AT5G46780
AT5G43310
AT4G26470
AT1G21150
AT3G05570
AT1G68795
AT1G18910
AT4G25040
AT5G15530
AT5G58840
AT1G07110
AT5G63090
AT4G12050
AT4G28260
AT5G55250
AT5G53090
AT4G27745
AT2G03640
AT1G48170
AT1G23520
AT4G35190
AT3G60050
AT4G25950
AT5G41380
AT2G47460
AT3G42170
AT5G51960
AT4G32295
AT3G15720
AT4G32010
AT5G62210
AT4G26220
AT5G05310
AT3G14260
AT1G65720
AT2G37460
AT4G37790
AT5G28020
AT4G16480
AT1G78580
AT5G66600
AT1G06520
AT5G57120
AT4G24160
AT4G16162
AT1G13150
AT4G14070
AT1G68180
AT4G15080
AT2G31530
AT4G30860
AT3G29680
AT3G49660
AT1G61890
AT4G13350
AT1G46768
AT2G45210
AT1G13880
AT4G30180
AT3G21600
AT5G49990
AT4G22110
AT1G09340
AT4G01510
AT3G02340
AT2G41705
AT1G24600
AT2G47950
AT3G56870
AT2G24430
AT3G14230
AT1G47540
AT2G41310
AT1G78510
AT5G47830
AT1G74550
AT1G54095
AT3G09150
AT4G22980
AT5G09730
AT3G05490
AT1G51560
AT5G54920
AT2G29170
AT5G57010
AT3G13380
AT5G16350
AT5G43980
AT3G54620
AT1G69310
AT1G63480
AT5G40645
AT5G65920
AT5G18970
AT1G20360
AT5G60410
AT5G50330
AT1G60960
AT4G35460
AT3G57080
AT4G24630
AT4G02230
AT5G01820
AT1G49130
AT1G29400
AT1G80940
AT1G66470
AT3G01860
AT3G47010
AT2G17710
AT5G48840
AT5G45960
AT5G55060
AT4G11150
AT3G50070
AT5G13430
AT4G20260
AT3G29130
AT1G67630
AT2G26900
AT1G02890
AT4G32650
AT3G12980
AT5G11610
AT1G57750
AT3G02065
AT2G14045
AT5G05170
AT5G49780
AT4G22305
AT3G18510
AT5G49540
AT2G32940
AT3G04140
AT2G44120
AT3G02930
AT1G21900
AT2G39890
AT3G24100
AT5G25265
AT3G63090
AT2G38860
AT5G06190
AT5G18910
AT3G22760
AT4G03210
AT5G27840
AT4G01410
AT4G29800
AT1G80120
AT3G52230
AT5G12870
AT1G50575
AT5G28030
AT5G20910
AT1G76380
AT1G57770
AT2G41870
AT1G04610
AT3G23780
AT3G12250
AT1G27390
AT5G48980
AT1G26680
AT4G36530
AT1G50460
AT3G19990
AT1G29025
AT5G11890
AT3G55440
AT1G80660
AT5G46610
AT4G26740
AT4G01950
AT2G35660
AT5G07475
AT1G47280
AT4G15000
AT1G19790
AT1G67300
AT5G42990
AT2G25190
AT1G11130
AT3G11540
AT5G57140
AT2G03670
AT5G54930
AT1G35230
```
