## Supplementary material for "A comprehensive map of preferentially located motifs reveals distinct proximal *cis*-regulatory elements in plants": AGACAAA_containing_gene_set.txt

```
#Occurences of AGACAAA between -22 and 30 (positions relative to the transcription start site)
#547 sequences with AGACAAA in this interval
#2.77% of the sequences in promoter set with AGACAAA (set with 19736 sequences)
AT2G42200
AT1G29540
AT4G39710
AT1G24160
AT2G45840
AT5G18590
AT1G78882
AT2G46580
AT3G47600
AT2G04420
AT5G60860
AT2G26920
AT1G32610
AT2G42060
AT2G35020
AT1G29530
AT5G28030
AT5G24280
AT1G71691
AT5G06080
AT3G23550
AT3G02670
AT2G25610
AT1G62040
AT1G77500
AT1G12440
AT1G80050
AT4G01410
AT3G48480
AT3G55470
AT1G57750
AT1G43580
AT1G59670
AT1G04660
AT4G21710
AT4G04880
AT2G03340
AT5G26731
AT5G37360
AT2G46320
AT2G34310
AT1G51600
AT5G67245
AT4G35660
AT1G11170
AT4G38360
AT1G22970
AT3G47010
AT3G25710
AT5G42620
AT5G43310
AT3G63130
AT2G44830
AT5G60130
AT1G16515
AT1G58370
AT4G36740
AT2G18980
AT1G52750
AT2G40540
AT1G47280
AT2G23340
AT5G04760
AT2G34600
AT3G27540
AT3G12800
AT4G36410
AT3G26935
AT1G49005
AT2G34700
AT3G63530
AT1G17850
AT3G19990
AT4G24060
AT3G51460
AT1G68680
AT1G10020
AT1G80350
AT4G15248
AT4G32295
AT3G57800
AT1G54730
AT5G49400
AT1G18090
AT3G29185
AT1G33780
AT2G47780
AT5G43980
AT1G65720
AT2G30660
AT1G54470
AT1G60710
AT5G27840
AT1G42550
AT3G02340
AT3G58930
AT5G22530
AT1G76700
AT2G15230
AT3G14120
AT3G27620
AT1G32930
AT5G18260
AT4G33090
AT5G10290
AT4G24630
AT5G12870
AT3G20390
AT1G71800
AT1G11710
AT5G03180
AT2G44230
AT3G60390
AT3G20395
AT1G32340
AT3G03280
AT1G73560
AT4G22110
AT3G54400
AT3G04580
AT5G25510
AT4G13220
AT1G62680
AT3G18820
AT2G41740
AT1G63910
AT1G29560
AT1G05577
AT1G04440
AT1G49730
AT5G12010
AT5G62070
AT5G56520
AT5G48980
AT5G41380
AT5G09730
AT5G35995
AT3G55110
AT1G55080
AT3G22220
AT5G39740
AT5G39720
AT5G52120
AT5G53930
AT3G01290
AT4G10895
AT2G25510
AT1G07135
AT1G01160
AT5G54690
AT2G44640
AT3G01340
AT2G14880
AT3G29130
AT3G50070
AT5G16960
AT5G21482
AT5G15300
AT1G04340
AT1G80410
AT1G07110
AT5G66900
AT2G35070
AT4G31420
AT3G26782
AT1G56080
AT4G16162
AT2G15790
AT1G11112
AT1G53230
AT3G17570
AT4G16370
AT1G19950
AT1G76940
AT4G01880
AT1G21380
AT5G07290
AT5G06950
AT5G41520
AT1G49860
AT5G22545
AT5G54280
AT1G56050
AT1G71910
AT5G08660
AT5G19050
AT5G56360
AT1G06990
AT1G60960
AT2G20950
AT2G43440
AT5G66600
AT5G33355
AT4G33680
AT5G23100
AT1G45050
AT4G27520
AT3G15810
AT1G47540
AT4G08770
AT4G26740
AT3G23830
AT5G45750
AT2G35345
AT1G06210
AT4G26470
AT3G49660
AT4G28640
AT3G10480
AT4G18593
AT5G16350
AT4G28250
AT4G31670
AT1G68460
AT5G45540
AT1G46768
AT2G20180
AT2G01900
AT2G03640
AT5G58784
AT5G38420
AT1G29700
AT3G12980
AT4G01720
AT5G19080
AT5G06590
AT2G42500
AT1G30320
AT4G15250
AT2G01670
AT4G39460
AT3G58110
AT2G23620
AT5G65060
AT5G54930
AT3G57200
AT3G26280
AT5G57940
AT1G77290
AT1G75717
AT1G80570
AT1G03870
AT4G08930
AT5G23570
AT5G15530
AT1G04220
AT4G22305
AT2G33620
AT1G63480
AT1G20630
AT5G64790
AT1G09815
AT1G22880
AT5G25810
AT1G68180
AT2G30160
AT1G64520
AT5G49540
AT1G35230
AT1G30200
AT1G68945
AT5G54920
AT3G02140
AT5G07572
AT1G05675
AT1G70920
AT3G49770
AT3G46750
AT4G33120
AT5G50565
AT1G12420
AT4G13660
AT5G51810
AT5G65050
AT1G68795
AT3G48530
AT1G63220
AT1G58200
AT2G38340
AT5G18970
AT5G37500
AT4G20860
AT3G52990
AT1G62250
AT1G71697
AT2G15490
AT4G00040
AT3G47510
AT3G14230
AT1G69310
AT2G15480
AT1G02110
AT2G05830
AT1G50460
AT1G76890
AT4G30860
AT3G08850
AT1G12860
AT2G44040
AT4G03520
AT1G59610
AT5G24900
AT1G17830
AT2G28860
AT3G03570
AT4G32650
AT2G25190
AT2G06095
AT2G37660
AT1G75960
AT3G62800
AT4G31290
AT5G18037
AT1G23220
AT2G28690
AT1G42440
AT4G04800
AT5G64660
AT1G23510
AT3G60050
AT4G13360
AT5G62500
AT1G04290
AT2G28420
AT3G29360
AT4G18880
AT2G35410
AT2G30720
AT2G41230
AT3G50660
AT5G50360
AT1G23520
AT3G12250
AT2G41290
AT4G35630
AT1G72270
AT1G80600
AT3G44990
AT4G28730
AT5G05170
AT4G30590
AT4G22756
AT4G19710
AT3G09150
AT4G30180
AT5G39660
AT1G80660
AT1G64625
AT4G15850
AT5G01820
AT5G14800
AT2G27080
AT5G58030
AT3G47080
AT5G44160
AT1G06520
AT3G61410
AT5G52200
AT1G72960
AT1G69450
AT3G07860
AT2G07779
AT2G15440
AT5G46780
AT1G14820
AT2G21860
AT2G23660
AT1G52820
AT3G60720
AT3G29070
AT1G71420
AT1G14860
AT1G47960
AT3G06770
AT3G05920
AT4G33495
AT3G29350
AT4G27470
AT1G61290
AT2G40095
AT3G57080
AT3G49360
AT4G11211
AT2G37150
AT4G13800
AT5G14130
AT3G57870
AT5G06839
AT1G11130
AT5G63890
AT1G07615
AT5G42990
AT4G15920
AT5G63310
AT3G19160
AT5G01880
AT4G03400
AT1G07250
AT3G51090
AT1G75360
AT5G66130
AT5G66070
AT1G67290
AT4G10750
AT1G65710
AT1G68810
AT1G58100
AT3G12690
AT5G51960
AT3G22845
AT2G45600
AT5G07840
AT5G17230
AT2G17720
AT1G14510
AT5G42340
AT5G63090
AT5G45970
AT5G24810
AT3G25250
AT1G64670
AT3G63160
AT5G23190
AT3G60330
AT4G17390
AT1G68185
AT3G02930
AT5G05080
AT1G51200
AT5G41610
AT2G16190
AT4G36240
AT4G15500
AT2G37600
AT3G03690
AT5G18910
AT3G04080
AT4G30070
AT3G28455
AT3G15180
AT2G26840
AT4G01250
AT5G40645
AT1G72740
AT5G03110
AT2G29170
AT2G20100
AT3G54620
AT5G53090
AT2G43445
AT3G13960
AT3G07810
AT5G45960
AT5G05410
AT3G22760
AT3G18170
AT2G17370
AT1G20360
AT3G28790
AT5G63180
AT1G64185
AT5G61810
AT4G29800
AT2G36760
AT5G44040
AT1G48510
AT4G16760
AT3G14510
AT3G59090
AT2G05840
AT1G76040
AT2G35500
AT5G02290
AT5G37740
AT5G07370
AT1G27330
AT5G46800
AT3G15840
AT5G35732
AT5G66658
AT3G53010
AT1G67900
AT4G12600
AT1G51310
AT5G06970
AT3G51960
AT5G09920
AT5G46050
AT5G58980
AT5G64750
AT2G47950
AT2G46140
AT4G15080
AT3G25520
AT2G40790
AT3G19820
AT4G14630
AT2G24400
AT5G53870
AT3G11780
AT3G55530
AT4G15053
AT1G23140
AT3G46610
AT4G24960
AT3G15670
AT1G27350
AT1G78880
AT2G24860
AT3G51480
AT5G51870
AT3G05570
AT1G26680
AT2G26900
AT1G16300
AT4G08950
AT5G43100
AT1G50575
AT5G14600
AT5G65920
AT5G62680
AT1G76430
AT4G34560
AT4G35165
AT1G07640
AT4G25150
AT5G03545
AT1G08520
AT5G62720
AT1G14185
AT2G44140
AT5G15610
AT3G47480
AT1G71450
AT3G18370
AT1G14030
AT5G05220
AT5G57120
AT3G16920
AT5G59790
AT3G51740
AT3G03810
AT4G22980
AT5G49550
AT1G55150
AT1G54095
AT1G80380
```
