## Supplementary material for "A comprehensive map of preferentially located motifs reveals distinct proximal *cis*-regulatory elements in plants": AGACAAAG_containing_gene_set.txt

```
#Occurences of AGACAAAG between -10 and 94 (positions relative to the transcription start site)
#281 sequences with AGACAAAG in this interval
#1.42% of the sequences in promoter set with AGACAAAG (set with 19736 sequences)
AT2G33770
AT2G17720
AT3G15890
AT5G59500
AT2G45570
AT5G57390
AT2G44950
AT3G15520
AT3G18890
AT2G40930
AT4G35335
AT1G79810
AT3G51980
AT1G61795
AT1G70690
AT3G11780
AT5G60130
AT4G35660
AT5G26731
AT5G03545
AT1G54570
AT5G18400
AT4G20860
AT5G02290
AT5G09500
AT1G72420
AT3G10080
AT2G25090
AT2G47890
AT4G00990
AT5G11290
AT5G37780
AT1G52190
AT1G27000
AT5G25820
AT5G54760
AT5G67245
AT3G16180
AT1G74458
AT5G57620
AT2G28420
AT1G47540
AT4G15920
AT5G42890
AT3G13960
AT1G12420
AT2G22840
AT2G42500
AT5G66070
AT5G56890
AT4G10750
AT2G05840
AT3G26590
AT3G44890
AT1G48510
AT5G09730
AT3G62110
AT5G54170
AT2G35070
AT5G42990
AT4G16370
AT5G12050
AT5G63090
AT1G70920
AT1G06520
AT1G54730
AT1G74550
AT5G52200
AT1G49860
AT4G24830
AT5G56740
AT4G18640
AT1G80350
AT3G62970
AT4G24960
AT5G60450
AT2G44060
AT5G52120
AT2G43070
AT1G80380
AT1G28310
AT5G45290
AT4G35500
AT1G19050
AT3G57040
AT2G44160
AT1G30970
AT4G00040
AT1G55150
AT5G63310
AT5G06600
AT1G23840
AT1G79630
AT2G38195
AT5G23060
AT5G20840
AT3G61220
AT3G23830
AT5G06300
AT4G12700
AT1G68540
AT4G01720
AT2G15490
AT3G14120
AT1G52030
AT1G14820
AT2G47070
AT5G20960
AT5G63040
AT4G03400
AT1G58100
AT5G06110
AT2G38380
AT5G47110
AT5G48900
AT4G17785
AT5G22530
AT3G47600
AT2G35500
AT4G25040
AT4G32295
AT5G15250
AT2G15050
AT2G04420
AT5G66658
AT3G17250
AT1G04710
AT5G44280
AT2G04390
AT5G47590
AT1G63480
AT5G14130
AT2G20950
AT5G24810
AT5G48840
AT2G46140
AT4G15248
AT2G44830
AT4G08910
AT1G04860
AT5G20300
AT2G03350
AT4G29910
AT1G47740
AT3G60390
AT5G35560
AT5G10410
AT1G06260
AT5G43185
AT1G69310
AT3G47550
AT5G59790
AT4G26740
AT4G20930
AT3G50700
AT2G22760
AT5G22450
AT5G14600
AT1G23520
AT3G22760
AT3G01040
AT5G42810
AT3G29180
AT5G18037
AT4G35910
AT2G40540
AT3G46560
AT2G26900
AT1G32610
AT5G15240
AT3G46750
AT2G41740
AT5G47390
AT1G54630
AT5G05410
AT2G15345
AT3G15810
AT2G14880
AT2G36020
AT1G03850
AT3G49660
AT5G40840
AT1G20180
AT4G28220
AT4G24060
AT5G20940
AT3G58650
AT2G27690
AT1G72960
AT4G30180
AT4G40050
AT3G29130
AT4G20830
AT3G01340
AT1G69790
AT2G25710
AT5G35330
AT5G59520
AT5G35580
AT5G65158
AT4G21710
AT3G51090
AT1G52600
AT2G23340
AT5G42290
AT4G14640
AT5G01075
AT1G24000
AT5G56360
AT2G05260
AT3G04910
AT2G30160
AT5G18260
AT1G26840
AT4G00100
AT1G52040
AT1G04290
AT3G08850
AT5G55280
AT2G15790
AT1G13740
AT1G14340
AT3G30210
AT5G64750
AT2G35020
AT5G22100
AT2G37230
AT3G25660
AT1G58270
AT4G13590
AT4G13360
AT2G41630
AT3G14230
AT4G34060
AT1G56600
AT3G01480
AT5G49550
AT3G50500
AT5G66600
AT4G18030
AT5G62500
AT1G21700
AT1G07615
AT2G40095
AT3G50660
AT4G23630
AT1G63910
AT1G68180
AT2G34450
AT5G45750
AT5G62980
AT1G62250
AT1G10570
AT5G15610
AT3G15450
AT4G18170
AT2G22470
AT4G09900
AT1G52410
AT5G08660
AT3G62390
AT5G17230
AT3G11402
AT4G01880
AT2G42200
AT3G06010
AT3G07810
AT3G62800
AT1G05290
AT1G78930
AT2G46455
AT5G39720
AT1G12740
AT1G50930
AT4G14630
AT1G45050
AT1G67340
AT2G33430
AT5G35732
AT5G14800
AT4G37180
```
