## Supplementary material for "A comprehensive map of preferentially located motifs reveals distinct proximal *cis*-regulatory elements in plants": AGACACC_containing_gene_set.txt

```
#Occurences of AGACACC between 245 and 297 (positions relative to the transcription start site)
#117 sequences with AGACACC in this interval
#0.59% of the sequences in promoter set with AGACACC (set with 19736 sequences)
AT1G21130
AT1G68500
AT3G13275
AT5G17770
AT3G01680
AT5G50400
AT4G29390
AT1G21120
AT1G06990
AT3G62820
AT1G21110
AT2G32900
AT3G07610
AT1G62710
AT5G27020
AT2G28040
AT5G47440
AT5G25970
AT1G22710
AT1G18520
AT3G12940
AT3G02860
AT2G21100
AT4G28390
AT2G33320
AT3G02450
AT4G32360
AT1G70230
AT5G24313
AT3G44720
AT1G72920
AT2G36710
AT5G35390
AT3G63480
AT5G45530
AT5G24240
AT1G14140
AT3G02990
AT3G12350
AT3G26932
AT3G59010
AT5G17630
AT2G01270
AT1G75500
AT2G37620
AT3G06700
AT5G28470
AT1G31930
AT4G13810
AT1G21390
AT2G30060
AT5G58150
AT1G21100
AT3G46230
AT1G63460
AT1G72930
AT4G16750
AT5G39785
AT1G12380
AT2G45600
AT2G19750
AT2G43640
AT5G48800
AT2G22140
AT2G42005
AT3G16565
AT4G36850
ATMG01170
AT3G25400
AT3G61150
AT1G72900
AT3G60960
AT2G20950
AT2G31420
AT1G09080
AT1G08110
AT5G27360
AT2G29570
AT5G23150
AT1G80790
AT4G14000
AT1G05160
AT4G34270
AT5G43690
AT1G72940
AT1G30860
AT3G07000
AT3G58750
AT2G07040
AT5G53850
AT5G04770
AT3G24070
AT4G15955
AT3G10985
AT2G04830
AT1G05940
AT1G64470
AT3G44716
AT5G58782
AT1G72910
AT1G48570
AT5G35732
AT5G52780
AT5G09840
AT5G58140
AT1G58290
AT5G22320
AT1G22500
AT3G20557
AT5G44120
AT5G24000
AT3G01410
AT5G53220
AT2G43100
AT5G21105
AT5G10870
AT4G32530
```
