## Supplementary material for "A comprehensive map of preferentially located motifs reveals distinct proximal *cis*-regulatory elements in plants": AGACAG_containing_gene_set.txt

```
#Occurences of AGACAG between 3 and 3 (positions relative to the transcription start site)
#40 sequences with AGACAG in this interval
#0.20% of the sequences in promoter set with AGACAG (set with 19736 sequences)
AT4G13350
AT1G22710
AT1G18020
AT1G63380
AT1G07485
AT3G06220
AT3G23490
AT3G14130
AT1G60430
AT1G24560
AT3G03840
AT1G64390
AT3G58930
AT3G16010
AT2G41820
AT2G47200
AT5G42350
AT1G47270
AT1G19440
AT1G15730
AT5G25475
AT4G39400
AT1G32440
AT1G63480
AT4G30340
AT3G60510
AT5G43440
AT3G01650
AT3G05700
AT3G26830
AT4G39770
AT1G30240
AT4G00660
AT1G36640
AT5G41560
AT3G03790
AT3G08960
AT2G24240
AT4G00290
AT5G22210
```
