## Supplementary material for "A comprehensive map of preferentially located motifs reveals distinct proximal *cis*-regulatory elements in plants": AGACATG_containing_gene_set.txt

```
#Occurences of AGACATG between 24 and 132 (positions relative to the transcription start site)
#331 sequences with AGACATG in this interval
#1.68% of the sequences in promoter set with AGACATG (set with 19736 sequences)
AT3G24140
AT5G19420
AT5G19890
AT1G10180
AT2G25790
AT2G09970
AT2G37330
AT5G02380
AT3G19950
AT2G22540
AT1G13130
AT3G53080
AT5G47840
AT2G23700
AT4G22980
AT1G80610
AT4G13230
AT3G23250
AT2G43190
AT3G29152
AT5G22470
AT5G15160
AT4G35040
AT5G32440
AT2G37120
AT1G45050
AT1G56145
AT2G39190
AT3G14020
AT3G13320
AT4G20410
AT5G19670
AT4G11360
AT5G13210
AT1G16070
AT2G30740
AT2G45150
AT2G41870
AT1G18490
AT5G37020
AT5G53830
AT1G51220
AT2G40435
AT5G01015
AT4G10760
AT1G79810
AT1G76490
AT3G61940
AT1G07300
AT5G19570
AT5G11350
AT4G24180
AT3G58940
AT3G18560
AT5G11960
AT5G01710
AT1G35250
AT1G56180
AT4G30280
AT1G13140
AT1G08180
AT2G33850
AT5G25260
AT3G01300
AT1G60590
AT3G51350
AT1G08540
AT1G59510
AT1G71770
AT2G39690
AT2G20570
AT1G49032
AT3G44870
AT1G10270
AT5G35735
AT5G67360
AT4G34920
AT4G22330
AT4G32240
AT4G34630
AT2G27505
AT4G28690
AT2G22650
AT2G07340
AT5G38180
AT3G62240
AT1G78830
AT1G48510
AT4G23820
AT5G50050
AT5G47350
AT5G51970
AT3G12750
AT5G54690
AT2G33520
AT5G57850
AT5G57090
AT5G38560
AT1G70520
AT1G27520
AT3G44370
AT1G49210
AT1G11580
AT3G02040
AT3G45310
AT2G16770
AT4G12890
AT2G17500
AT3G53700
AT1G69570
AT5G12020
AT3G50880
AT3G50120
AT3G11780
AT3G17820
AT3G53460
AT5G06310
AT3G16565
AT1G33720
AT4G01140
AT2G38995
AT2G46070
AT3G17080
AT5G44350
AT2G18630
AT5G53030
AT3G11260
AT3G04130
AT3G49900
AT3G10300
AT1G21140
AT2G30630
AT3G52500
AT5G38170
AT1G68585
AT1G75200
AT4G30860
AT4G13510
AT5G17870
AT1G58007
AT5G59120
AT3G13790
AT1G03840
AT5G60700
AT1G71230
AT4G04320
AT2G42660
AT4G34790
AT4G38560
AT2G45580
AT4G32980
AT5G50175
AT1G14350
AT5G58005
AT1G71040
AT1G68110
AT4G01130
AT2G10950
AT1G69910
AT5G43180
AT1G63750
AT3G58510
AT1G11655
AT4G18375
AT3G23805
AT2G17043
AT1G63800
AT1G35630
AT4G37700
AT3G04690
AT3G07950
AT5G49320
AT2G01180
AT1G68080
AT3G47030
AT3G22845
AT5G50810
AT1G72170
AT1G03730
AT5G41740
AT1G64355
AT5G23250
AT5G44260
AT5G43175
AT2G04530
AT4G13940
AT2G30250
AT2G20440
AT1G23140
AT3G15260
AT1G61410
AT2G36460
AT4G23170
AT5G63760
AT5G56520
AT5G50380
AT2G21410
AT1G42540
AT2G15340
AT2G33250
AT4G09600
AT5G67090
AT1G61795
AT2G23740
AT2G39460
AT5G23280
AT2G15680
AT4G02780
AT3G17600
AT3G28360
AT5G63140
AT5G39150
AT1G30200
AT3G50170
AT2G24420
AT2G41280
AT3G15990
AT2G47700
AT5G12350
AT3G20490
AT1G18020
AT2G16090
AT4G28340
AT1G67750
AT5G15300
AT5G66610
AT1G27510
AT4G14080
AT4G23270
AT4G28290
AT2G35660
AT1G30080
AT1G49310
AT1G22985
AT1G11230
AT1G27880
AT3G52210
AT5G55480
AT2G16850
AT2G37380
AT3G51340
AT1G65310
AT2G34620
AT3G25130
AT3G18420
AT1G28110
AT5G58830
AT4G31140
AT2G22560
AT1G20080
AT1G10230
AT1G78910
AT5G55270
AT5G66820
AT5G19500
AT4G00340
AT1G54890
AT2G14846
AT5G44650
AT2G02010
AT1G21950
AT4G03566
AT1G72640
AT3G44860
AT4G30830
AT3G27650
AT1G24735
AT3G53140
AT4G30400
AT5G19470
AT1G66855
AT5G48240
AT1G19115
AT2G04230
AT1G79680
AT5G50340
AT4G29330
AT1G73965
AT5G13250
AT1G48420
AT1G70310
AT1G15270
AT4G30410
AT1G47980
AT1G05180
AT1G13620
AT5G59305
AT4G36850
AT5G27690
AT1G51260
AT1G60990
AT1G70630
AT4G39100
AT5G12030
AT5G01712
AT5G38195
AT1G62330
AT3G61200
AT1G72300
AT1G72050
AT5G03555
AT2G37990
AT3G52970
AT1G16510
AT5G58940
AT3G10270
AT5G62150
AT5G35770
AT2G39445
AT5G54600
AT2G42000
AT1G79620
AT1G05835
AT1G51360
AT3G13780
AT1G36940
AT1G08140
AT3G11990
AT4G26160
AT5G53240
AT5G41720
AT1G48520
AT5G65520
AT1G75430
AT2G04500
AT3G49470
AT3G48970
AT3G16040
AT4G16515
AT5G38160
AT5G58110
```
