## Supplementary material for "A comprehensive map of preferentially located motifs reveals distinct proximal *cis*-regulatory elements in plants": AGACCCTA_containing_gene_set.txt

```
#Occurences of AGACCCTA between -106 and -61 (positions relative to the transcription start site)
#21 sequences with AGACCCTA in this interval
#0.11% of the sequences in promoter set with AGACCCTA (set with 19736 sequences)
AT4G38630
AT1G12160
AT4G39040
AT1G51460
AT2G17640
AT3G62530
AT3G26030
AT4G01280
AT3G44740
AT2G36050
AT5G26749
AT4G14240
AT3G10820
AT5G25160
AT3G44750
AT5G58030
AT5G51660
AT3G19000
AT5G10810
AT3G02950
AT2G07696
```
