## Supplementary material for "A comprehensive map of preferentially located motifs reveals distinct proximal *cis*-regulatory elements in plants": AGACCCTC_containing_gene_set.txt

```
#Occurences of AGACCCTC between -114 and -53 (positions relative to the transcription start site)
#26 sequences with AGACCCTC in this interval
#0.13% of the sequences in promoter set with AGACCCTC (set with 19736 sequences)
AT5G60870
AT5G47100
AT5G23330
AT2G22650
AT1G24260
AT5G58970
AT5G01470
AT2G34260
AT2G25000
AT5G39850
AT4G10570
AT1G78600
AT5G52010
AT3G08650
AT1G27900
AT3G52170
AT4G34400
AT1G72870
AT5G61120
AT5G24860
AT3G15110
AT5G01980
AT5G22270
AT2G38550
AT5G19310
AT2G34920
```
