## Supplementary material for "A comprehensive map of preferentially located motifs reveals distinct proximal *cis*-regulatory elements in plants": AGACCTTC_containing_gene_set.txt

```
#Occurences of AGACCTTC between -44 and -23 (positions relative to the transcription start site)
#10 sequences with AGACCTTC in this interval
#0.05% of the sequences in promoter set with AGACCTTC (set with 19736 sequences)
AT3G60330
AT1G56150
AT3G13030
AT2G20860
AT4G08520
AT3G49920
AT1G72420
AT5G02450
AT2G35605
AT4G36440
```
