## Supplementary material for "A comprehensive map of preferentially located motifs reveals distinct proximal *cis*-regulatory elements in plants": AGACGACT_containing_gene_set.txt

```
#Occurences of AGACGACT between -41 and 72 (positions relative to the transcription start site)
#92 sequences with AGACGACT in this interval
#0.47% of the sequences in promoter set with AGACGACT (set with 19736 sequences)
AT2G38960
AT5G67245
AT1G50380
AT1G04610
AT2G46440
AT4G38060
AT1G05270
AT1G75990
AT1G48570
AT3G07690
AT1G57600
AT5G20610
AT2G18840
AT1G76120
AT2G48110
AT3G29375
AT4G36030
AT4G02660
AT5G65200
AT3G63200
AT5G28919
AT3G58640
AT3G52430
AT1G34570
AT4G36440
AT3G11600
AT4G00330
AT5G45460
AT1G63110
AT2G42000
AT5G37480
AT3G14130
AT4G27435
AT2G27480
AT1G63780
AT5G22770
AT2G32230
AT1G19370
AT5G26040
AT4G19045
AT5G25060
AT5G13560
AT3G57150
AT3G27310
AT3G02090
AT1G77030
AT3G44710
AT1G15250
AT4G08867
AT1G55250
AT2G06025
AT1G68060
AT3G19030
AT3G57050
AT2G02360
AT2G16790
AT1G78550
AT5G10750
AT2G01140
AT1G68940
AT3G23570
AT5G27610
AT5G11860
AT1G54240
AT1G48280
AT3G18165
AT5G66750
AT1G67920
AT5G61210
AT2G44065
AT5G53620
AT5G17650
AT5G45470
AT4G36090
AT1G10020
AT5G62050
AT4G37900
AT1G09270
AT5G37780
AT1G54230
AT1G69526
AT2G46330
AT4G28140
AT4G25110
AT3G23190
AT5G38600
AT2G34690
AT2G15280
AT1G07020
AT3G62790
AT3G48080
AT2G43120
```
