## Supplementary material for "A comprehensive map of preferentially located motifs reveals distinct proximal *cis*-regulatory elements in plants": AGACGCGA_containing_gene_set.txt

```
#Occurences of AGACGCGA between -38 and 45 (positions relative to the transcription start site)
#34 sequences with AGACGCGA in this interval
#0.17% of the sequences in promoter set with AGACGCGA (set with 19736 sequences)
AT1G01940
AT5G03770
AT2G46470
AT1G72250
AT3G08550
AT5G66760
AT4G29670
AT4G11720
AT2G34840
AT3G19780
AT1G06770
AT1G71865
AT1G74170
AT4G32930
AT1G27970
AT5G11680
AT1G29800
AT4G02360
AT3G02520
AT1G32928
AT1G53710
AT3G23390
AT3G57410
AT1G66500
AT5G24710
AT1G78540
AT5G19690
AT1G43670
AT2G46270
AT4G08520
AT3G51580
AT5G61380
AT1G80245
AT5G27660
```
