## Supplementary material for "A comprehensive map of preferentially located motifs reveals distinct proximal *cis*-regulatory elements in plants": AGACGCGC_containing_gene_set.txt

```
#Occurences of AGACGCGC between -184 and -97 (positions relative to the transcription start site)
#18 sequences with AGACGCGC in this interval
#0.09% of the sequences in promoter set with AGACGCGC (set with 19736 sequences)
AT5G09980
AT1G20830
AT3G21280
AT4G27654
AT3G05500
AT1G49245
AT1G11650
AT1G15440
AT1G09794
AT1G07870
AT1G78790
AT1G80245
AT3G26580
AT1G29840
AT5G09260
AT4G22860
AT3G23920
AT1G09740
```
