## Supplementary material for "A comprehensive map of preferentially located motifs reveals distinct proximal *cis*-regulatory elements in plants": AGACGTCG_containing_gene_set.txt

```
#Occurences of AGACGTCG between 28 and 167 (positions relative to the transcription start site)
#76 sequences with AGACGTCG in this interval
#0.39% of the sequences in promoter set with AGACGTCG (set with 19736 sequences)
AT3G15070
AT3G44720
AT1G08410
AT3G12730
AT3G16010
AT5G03660
AT5G53070
AT1G07980
AT4G11240
AT3G14200
AT5G52020
AT5G50350
AT5G40060
AT2G38400
AT5G18525
AT1G17600
AT1G26850
AT5G67380
AT1G75540
AT3G26840
AT4G01870
AT1G35260
AT1G44810
AT4G13400
AT1G66160
AT1G67400
AT5G17523
AT2G16710
AT3G45242
AT5G07330
AT5G59440
AT4G33070
AT5G60670
AT3G28930
AT1G53190
AT4G19380
AT2G38810
AT1G79130
AT4G26240
AT5G17520
AT3G23605
AT3G47390
AT1G11765
AT5G07475
AT3G51180
AT3G50410
AT2G35790
AT3G46040
AT1G61030
AT4G14695
AT5G16400
AT5G27860
AT3G18090
AT1G72920
AT2G19350
AT1G80470
AT5G19950
AT2G38480
AT3G19480
AT2G34790
AT3G52740
AT3G09690
AT4G16470
AT4G36220
AT3G45240
AT1G31812
AT3G27330
AT1G31360
AT4G29790
AT5G65260
AT3G09980
AT1G35430
AT1G77590
AT5G10660
AT5G01490
AT1G69280
```
