## Supplementary material for "A comprehensive map of preferentially located motifs reveals distinct proximal *cis*-regulatory elements in plants": AGACTCAG_containing_gene_set.txt

```
#Occurences of AGACTCAG between 186 and 300 (positions relative to the transcription start site)
#97 sequences with AGACTCAG in this interval
#0.49% of the sequences in promoter set with AGACTCAG (set with 19736 sequences)
AT1G48040
AT1G11380
AT3G57610
AT5G47550
AT3G12345
AT1G30880
AT1G67870
AT2G01100
AT3G06455
AT1G79650
AT2G41210
AT3G07170
AT4G15000
AT5G65420
AT1G05570
AT5G53980
AT3G07195
AT1G08230
AT3G51800
AT5G20420
AT5G05860
AT1G30600
AT4G36210
AT2G16835
AT2G35780
AT3G22440
AT1G31170
AT2G46600
AT3G02490
AT3G59830
AT5G57123
AT1G23860
AT5G23060
AT4G20870
AT3G11250
AT5G64580
AT3G18240
AT3G58470
AT1G09730
AT2G30590
AT1G79490
AT1G80810
AT3G61898
AT3G18215
AT5G17870
AT5G10010
AT3G19480
AT5G61670
AT4G21460
AT3G07340
AT1G68910
AT3G07550
AT3G22230
AT1G19490
AT3G12550
AT1G30240
AT1G80620
AT5G62690
AT1G05460
AT4G18810
AT3G01180
AT1G16770
AT2G20780
AT2G39800
AT5G58660
AT2G11910
AT4G10300
AT4G03150
AT2G43440
AT3G03210
AT3G21140
AT3G63510
AT5G58900
AT2G20835
AT5G05520
AT5G16300
AT4G37290
AT1G71750
AT1G27190
AT3G23870
AT4G13550
AT1G11820
AT3G57360
AT3G47520
AT1G76710
AT2G34357
AT5G62700
AT5G10870
AT1G66690
AT1G57560
AT5G40190
AT1G06550
AT2G46790
AT2G43720
AT2G35730
AT1G48540
AT5G59590
```
