## Supplementary material for "A comprehensive map of preferentially located motifs reveals distinct proximal *cis*-regulatory elements in plants": AGACTGAA_containing_gene_set.txt

```
#Occurences of AGACTGAA between -55 and 83 (positions relative to the transcription start site)
#140 sequences with AGACTGAA in this interval
#0.71% of the sequences in promoter set with AGACTGAA (set with 19736 sequences)
AT5G56660
AT2G22450
AT5G18580
AT3G16000
AT4G38120
AT3G06220
AT1G60640
AT4G01250
AT2G20980
AT1G44000
AT2G01290
AT5G06990
AT1G31800
AT1G59990
AT5G02840
AT5G63620
AT1G09620
AT5G42350
AT3G28980
AT5G24490
AT4G32670
AT1G64880
AT1G07725
AT5G46800
AT5G19370
AT3G10530
AT4G33600
AT3G03220
AT1G05600
AT3G49010
AT4G29910
AT1G28150
AT5G64552
AT2G34860
AT3G16410
AT5G09462
AT5G47640
AT5G25410
AT1G18390
AT3G58130
AT2G27590
AT4G36000
AT1G12290
AT4G29400
AT2G36355
AT3G56870
AT1G30840
AT2G25220
AT5G49160
AT4G30950
AT2G25250
AT2G02620
AT3G17880
AT3G25700
AT5G09463
AT5G36950
AT5G40870
AT5G12320
AT1G21080
AT1G17040
AT1G05460
AT1G53240
AT3G52280
AT5G24280
AT1G48170
AT4G14870
AT2G37170
AT4G26590
AT5G09460
AT3G62290
AT1G75960
AT5G67400
AT1G23740
AT2G23810
AT1G75140
AT5G23550
AT5G03680
AT1G55480
AT2G29580
AT5G53660
AT2G32320
AT5G66120
AT4G30810
AT5G64550
AT3G06140
AT3G25545
AT3G09405
AT1G24120
AT2G37860
AT5G39600
AT5G24352
AT1G68030
AT1G17010
AT1G10130
AT5G04260
AT2G22260
AT5G20120
AT4G38740
AT5G41760
AT5G47320
AT1G66550
AT5G12470
AT4G20130
AT1G55870
AT4G22300
AT3G54720
AT2G05270
AT4G00540
AT1G06923
AT1G62520
AT3G49510
AT5G62560
AT1G67840
AT1G24577
AT3G50410
AT2G41600
AT3G10560
AT3G53570
AT5G58270
AT2G44180
AT5G11580
AT5G27395
AT1G54280
AT3G48210
AT5G46430
AT1G80920
AT1G16670
AT3G63160
AT5G16070
AT4G31010
AT5G58830
AT4G11230
AT4G14695
AT5G19750
AT1G03000
AT1G12460
AT5G27990
AT5G55160
AT5G09461
AT5G62980
```
