## Supplementary material for "A comprehensive map of preferentially located motifs reveals distinct proximal *cis*-regulatory elements in plants": AGACTT_containing_gene_set.txt

```
#Occurences of AGACTT between -38 and 14 (positions relative to the transcription start site)
#778 sequences with AGACTT in this interval
#3.94% of the sequences in promoter set with AGACTT (set with 19736 sequences)
AT2G23810
AT2G44180
AT4G27595
AT5G52545
AT3G49010
AT1G11670
AT4G21720
AT1G50440
AT2G18240
AT3G11520
AT5G25780
AT3G45050
AT4G28300
AT1G56450
AT2G19160
AT3G22950
AT3G13222
AT2G41310
AT4G03330
AT1G58390
AT5G46910
AT1G74880
AT5G53170
AT5G06230
AT3G10380
AT1G74020
AT5G28500
AT4G11820
AT5G53530
AT5G05090
AT5G58040
AT3G23175
AT1G30000
AT1G62422
AT1G44010
AT1G07725
AT5G56010
AT5G23400
AT1G02640
AT4G15910
AT3G45710
AT1G67855
AT4G39640
AT1G72260
AT3G60150
AT2G29690
AT4G30810
AT5G43175
AT4G15530
AT4G16860
AT2G18915
AT1G06135
AT4G01400
AT5G16940
AT4G38790
AT1G47640
AT3G29639
AT4G26650
AT1G58360
AT4G30370
AT3G60966
AT5G19390
AT2G29995
AT1G02400
AT2G37880
AT1G22290
AT2G19530
AT1G67400
AT3G32940
AT2G36360
AT4G29660
AT2G40890
AT3G01490
AT3G17240
AT1G52827
AT5G49555
AT5G50230
AT5G35970
AT4G01200
AT5G49530
AT2G39740
AT5G55760
AT2G47780
AT2G04230
AT1G21651
AT2G02300
AT4G19060
AT3G58750
AT3G25660
AT3G06840
AT5G56630
AT1G09230
AT3G19190
AT1G49500
AT3G10595
AT1G80230
AT2G26370
AT3G47790
AT5G24640
AT5G20230
AT3G51720
AT1G03880
AT1G61800
AT5G39870
AT5G54060
AT2G42820
AT3G08850
AT1G04200
AT1G71150
AT5G35320
AT5G66100
AT1G25422
AT2G01650
AT3G49690
AT2G41730
AT3G16120
AT4G33390
AT4G38550
AT4G28500
AT5G04045
AT5G17560
AT4G22214
AT1G68850
AT5G62930
AT4G29830
AT5G50740
AT3G58280
AT1G05894
AT5G58080
AT4G01440
AT5G46350
AT4G02195
AT2G32960
AT5G60590
AT3G22260
AT3G14290
AT1G61720
AT1G12020
AT4G01897
AT3G26600
AT4G18280
AT1G64700
AT5G07550
AT3G53480
AT1G62980
AT5G12890
AT1G73390
AT4G25820
AT5G39520
AT4G20800
AT4G19645
AT1G76080
AT5G45290
AT3G09810
AT5G66390
AT2G32910
AT3G12300
AT1G61215
AT3G24080
AT4G15165
AT2G45500
AT3G48380
AT1G02405
AT1G35910
AT5G11420
AT1G60390
AT5G61250
AT1G79610
AT1G62300
AT5G48290
AT4G13070
AT1G08350
AT4G29860
AT5G58510
AT4G23660
AT4G16190
AT1G23360
AT3G04830
AT1G76700
AT2G30540
AT4G39950
AT5G25930
AT2G23840
AT2G40760
AT3G17210
AT4G03490
AT2G39518
AT5G02820
AT3G55560
AT5G64330
AT5G58720
AT2G35660
AT4G38770
AT4G24110
AT1G53670
AT5G20580
AT3G27960
AT2G03460
AT4G01290
AT1G14690
AT5G23720
AT1G80820
AT1G55720
AT4G33470
AT1G18350
AT4G27010
AT5G16930
AT4G31600
AT5G63320
AT4G10720
AT2G44160
AT2G43140
AT4G09300
AT1G09415
AT1G11350
AT4G38080
AT1G32940
AT3G44310
AT3G57720
AT5G49810
AT1G65080
AT5G19860
AT2G46790
AT3G60540
AT4G17085
AT5G36001
AT4G04614
AT3G16720
AT1G48160
AT5G54890
AT3G47860
AT3G57050
AT1G05160
AT5G38300
AT1G65610
AT5G66005
AT4G09580
AT1G58037
AT1G30880
AT3G52880
AT5G52750
AT5G45000
AT3G63030
AT1G80690
AT4G28085
AT1G10060
AT3G04840
AT3G60550
AT1G59218
AT1G15400
AT2G15860
AT1G50930
AT5G46295
AT4G25070
AT1G02460
AT1G70160
AT2G36690
AT5G58390
AT2G36695
AT3G42473
AT5G13070
AT3G28130
AT2G36260
AT1G03380
AT1G49430
AT3G46750
AT4G17600
AT1G67030
AT3G57670
AT1G10310
AT5G60850
AT2G43770
AT1G56660
AT1G62900
AT5G41685
AT2G29200
AT3G58460
AT5G44460
AT4G39940
AT3G04580
AT1G03475
AT5G23160
AT1G22980
AT5G50120
AT1G80560
AT1G49320
AT1G16420
AT1G65490
AT5G62200
AT5G02230
AT3G43230
AT5G47120
AT5G54720
AT5G23575
AT5G19440
AT1G02930
AT1G43890
AT2G04170
AT3G59020
AT1G64710
AT4G31805
AT1G47480
AT3G17410
AT1G70630
AT3G15820
AT1G14790
AT4G02980
AT1G20065
AT4G19520
AT1G74440
AT4G31500
AT1G12850
AT4G18020
AT1G34000
AT5G60160
AT5G38600
AT1G69620
AT3G04670
AT4G25845
AT5G35715
AT4G16570
AT5G18780
AT2G37790
AT2G27740
AT5G57123
AT2G33793
AT5G66220
AT3G14150
AT1G05630
AT2G21660
AT2G42460
AT2G44850
AT3G15950
AT1G70030
AT4G37670
AT3G20360
AT1G65450
AT1G71800
AT1G22110
AT1G07030
AT5G64520
AT2G32160
AT1G12270
AT1G22740
AT2G14110
AT4G38500
AT5G37850
AT5G33290
AT2G41640
AT5G35200
AT4G27730
AT1G01910
AT3G46110
AT2G19060
AT3G48560
AT3G51490
AT1G06450
AT4G18810
AT4G34280
AT1G18400
AT5G49800
AT5G11600
AT4G34500
AT4G34150
AT5G14550
AT2G17110
AT1G29970
AT3G58820
AT1G79160
AT3G12370
AT3G06050
AT5G16620
AT4G27780
AT5G19590
AT2G04850
AT1G09320
AT2G33990
AT1G63550
AT2G36330
AT4G00430
AT3G49350
AT3G20475
AT4G18360
AT4G22780
AT3G54140
AT1G67600
AT4G21705
AT3G04810
AT5G06850
AT1G55050
AT5G44660
AT2G02390
AT4G33880
AT5G47050
AT5G23290
AT3G12090
AT1G78170
AT5G11610
AT2G40400
AT2G40050
AT4G00250
AT5G19880
AT2G43090
AT3G44320
AT1G75340
AT4G17030
AT5G56850
AT5G04950
AT1G48590
AT5G06800
AT1G70090
AT2G35290
AT5G52720
AT4G21540
AT1G64470
AT5G07120
AT5G49570
AT5G20240
AT4G25650
AT1G13770
AT4G24500
AT1G50830
AT2G03360
AT5G13110
AT3G55750
AT3G16620
AT1G76320
AT5G15520
AT5G28640
AT1G76620
AT5G06070
AT4G21500
AT2G36160
AT1G05150
AT4G35070
AT3G55470
AT2G07240
AT1G04260
AT2G36070
AT1G11608
AT4G39270
AT2G24070
AT1G53390
AT4G25900
AT1G63150
AT4G21090
AT5G50870
AT3G02860
AT1G74650
AT1G05190
AT5G18040
AT1G33475
AT5G13410
AT3G59040
AT3G09440
AT5G08420
AT3G53580
AT5G59350
AT1G01400
AT2G02760
AT4G26000
AT1G45145
AT5G61530
AT3G12290
AT4G34660
AT4G12610
AT5G54145
AT3G45210
AT3G08590
AT5G18740
AT4G22305
AT2G04080
AT3G14090
AT1G70060
AT5G06910
AT1G21360
AT5G60820
AT1G27670
AT4G33890
AT3G03850
AT3G14430
AT4G01370
AT3G46440
AT5G24040
AT5G01240
AT3G46560
AT1G30100
AT2G46510
AT5G37720
AT3G54010
AT5G56300
AT5G52760
AT3G55880
AT3G44860
AT1G04810
AT2G25520
AT5G18500
AT2G01450
AT2G19270
AT2G21290
AT2G26730
AT2G34260
AT1G23390
AT2G47600
AT1G19380
AT4G00820
AT2G34185
AT2G34730
AT3G29070
AT1G49730
AT4G16790
AT2G47260
AT5G63080
AT1G30755
AT4G30845
AT3G27930
AT3G13300
AT1G05600
AT4G20110
AT5G41570
AT5G23000
AT4G31875
AT4G13890
AT5G58160
AT5G66985
AT1G01810
AT4G23850
AT1G69700
AT4G13180
AT2G26850
AT4G17680
AT2G15320
AT1G12250
AT5G02600
AT1G70760
AT3G06778
AT5G57070
AT3G56720
AT5G37740
AT2G21500
AT3G09100
AT2G23930
AT2G38370
AT2G01100
AT5G02490
AT1G69526
AT5G08710
AT1G53590
AT1G69050
AT3G53710
AT1G67265
AT1G02880
AT1G20890
AT5G34930
AT2G45010
AT1G62910
AT2G46930
AT3G13435
AT5G58660
AT4G25050
AT1G34760
AT5G54855
AT5G19160
AT1G34120
AT3G55850
AT2G30700
AT3G50970
AT5G61560
AT1G21780
AT3G02060
AT2G42060
AT1G70750
AT4G37830
AT1G09040
AT4G31860
AT4G15233
AT4G09460
AT3G09220
AT4G37090
AT3G48970
AT1G65030
AT5G40590
AT1G01280
AT5G11560
AT3G61540
AT5G13840
AT5G02220
AT1G66570
AT5G23405
AT3G05220
AT4G15130
AT5G45130
AT2G20370
AT1G72180
AT1G35680
AT2G20010
AT5G14450
AT1G16530
AT4G18770
AT3G59000
AT1G54370
AT1G72090
AT4G02040
AT2G38500
AT2G19620
AT1G74640
AT5G65810
AT1G29790
AT5G49945
AT1G53770
AT1G28580
AT1G69890
AT4G34390
AT4G39955
AT1G14130
AT2G31740
AT5G02290
AT4G22980
AT3G56050
AT1G19870
AT1G77110
AT3G18520
AT4G29560
AT3G05270
AT5G16510
AT1G13350
AT3G04450
AT5G58100
AT5G43050
AT4G16100
AT1G75510
AT4G25940
AT4G10090
AT4G26810
AT2G39080
AT5G40300
AT5G45540
AT5G57567
AT1G21100
AT2G31320
AT4G11180
AT2G46170
AT1G65590
AT5G61190
AT2G17200
AT4G25310
AT3G58550
AT4G26690
AT2G31290
AT1G54440
AT1G70370
AT5G57390
AT5G28690
AT2G44510
AT2G20570
AT5G05370
AT1G75130
AT4G29905
AT1G19120
AT5G25250
AT1G05180
AT1G11210
AT1G27435
AT3G25640
AT5G58670
AT5G03900
AT4G39140
AT5G53860
AT1G08800
AT1G01080
AT3G57030
AT2G42885
AT2G27940
AT5G01160
AT4G38480
AT5G06630
AT2G16700
AT2G41540
AT5G11510
AT3G47250
AT4G21570
AT1G10810
AT2G41970
AT5G18240
AT5G11730
AT3G50810
AT3G17609
AT4G26910
AT2G19400
AT5G51130
AT5G56970
AT1G28660
AT1G69400
AT4G21450
AT5G66040
AT1G32640
AT4G28570
AT5G65925
AT4G30010
AT1G50570
AT1G26550
AT3G51010
AT3G12210
AT1G48830
AT2G19650
AT3G19800
AT3G21060
AT4G18330
AT4G26800
AT5G03995
AT5G12080
AT2G23680
AT3G55640
AT1G51020
AT5G16070
AT3G21295
AT5G05610
AT3G09250
AT1G66240
AT3G19310
AT5G22320
AT4G00780
AT5G52547
AT3G53020
AT3G50480
AT1G58848
AT2G17790
AT1G25390
AT5G19320
AT3G54290
AT1G17080
AT1G28350
AT1G22885
AT3G29810
AT1G41830
AT2G28910
AT2G24780
AT5G66230
AT4G14660
AT2G19320
AT5G20640
AT2G33060
AT4G16950
AT3G09750
AT2G24645
AT5G22570
AT5G43900
AT5G22650
AT3G28930
AT3G23620
AT1G33470
AT5G24240
AT2G44500
AT3G46780
AT1G34190
AT5G60230
AT1G61460
AT5G11790
AT4G03500
AT4G26180
AT3G53080
AT1G17285
AT1G02160
AT2G46260
AT5G09550
AT1G53000
AT1G75850
AT3G13310
AT2G38690
AT2G38440
AT3G11710
AT5G66650
AT3G44300
AT2G25690
AT1G04870
AT4G28990
AT2G04900
AT3G20420
```
