## Supplementary material for "A comprehensive map of preferentially located motifs reveals distinct proximal *cis*-regulatory elements in plants": AGACTTGA_containing_gene_set.txt

```
#Occurences of AGACTTGA between -35 and 13 (positions relative to the transcription start site)
#66 sequences with AGACTTGA in this interval
#0.33% of the sequences in promoter set with AGACTTGA (set with 19736 sequences)
AT1G62900
AT3G51010
AT3G18520
AT5G06630
AT5G23160
AT5G36001
AT5G50740
AT5G66230
AT4G01897
AT5G54720
AT5G58670
AT1G11350
AT5G01160
AT2G15860
AT1G70030
AT3G59040
AT1G50830
AT3G45710
AT3G58460
AT2G30540
AT2G20010
AT2G45500
AT3G04580
AT1G01080
AT2G23810
AT3G05220
AT3G22950
AT1G35910
AT5G66650
AT4G29560
AT4G34500
AT1G48160
AT5G05090
AT4G09580
AT1G69050
AT3G25640
AT5G66220
AT1G53590
AT2G34260
AT3G02860
AT5G34930
AT5G58390
AT3G60150
AT1G71150
AT4G01200
AT3G44310
AT5G44460
AT4G25900
AT4G17085
AT5G07120
AT1G21780
AT1G54440
AT3G60550
AT5G24640
AT3G06840
AT1G33475
AT3G14150
AT5G25930
AT5G45540
AT1G73390
AT3G29639
AT1G45145
AT2G36360
AT3G44300
AT1G61215
AT4G26800
```
