## Supplementary material for "A comprehensive map of preferentially located motifs reveals distinct proximal *cis*-regulatory elements in plants": AGAGAAAA_containing_gene_set.txt

```
#Occurences of AGAGAAAA between -6 and 95 (positions relative to the transcription start site)
#1288 sequences with AGAGAAAA in this interval
#6.53% of the sequences in promoter set with AGAGAAAA (set with 19736 sequences)
AT1G78310
AT5G61530
AT5G39880
AT5G23020
AT5G56880
AT2G43018
AT5G62550
AT4G01250
AT3G05670
AT5G43570
AT1G46264
AT2G12646
AT3G63530
AT2G16018
AT3G57440
AT1G76020
AT5G04160
AT5G26280
AT3G20580
AT5G57270
AT2G26830
AT3G62170
AT1G09780
AT4G38970
AT2G13370
AT5G10740
AT5G19400
AT2G42230
AT3G19400
AT1G15750
AT1G79650
AT2G28880
AT1G64590
AT4G37830
AT3G58270
AT1G03700
AT1G06660
AT5G13900
AT4G26940
AT5G39730
AT1G03520
AT2G16760
AT1G08540
AT3G11730
AT2G32250
AT2G37400
AT2G42890
AT4G38900
AT4G13710
AT3G25730
AT3G28300
AT1G30070
AT2G32120
AT2G14890
AT1G33970
AT2G44100
AT1G51160
AT2G41210
AT3G26470
AT1G03280
AT4G29210
AT2G32830
AT1G48195
AT4G24972
AT5G15350
AT3G47690
AT5G51620
AT3G47980
AT2G30870
AT5G59490
AT5G47150
AT1G16640
AT4G28556
AT1G67750
AT5G57050
AT1G01120
AT1G30210
AT5G17690
AT3G11000
AT1G15490
AT5G40450
AT1G26650
AT5G58220
AT3G13920
AT4G39720
AT3G54980
AT4G03520
AT2G13650
AT1G65840
AT2G39060
AT1G10580
AT2G43770
AT1G10760
AT5G22060
AT5G16230
AT4G14710
AT1G34510
AT5G65110
AT2G43160
AT1G30755
AT3G08950
AT1G32050
AT1G28700
AT1G09350
AT2G34600
AT3G01390
AT4G00110
AT5G19200
AT3G52760
AT5G58790
AT1G53430
AT3G50130
AT2G37630
AT3G03130
AT4G32720
AT5G64550
AT5G18970
AT2G28720
AT3G56990
AT4G39990
AT3G25100
AT1G55020
AT5G58575
AT3G02230
AT3G21180
AT5G26340
AT5G66480
AT1G74690
AT1G61340
AT1G59760
AT5G46050
AT4G18425
AT1G51520
AT4G17170
AT2G35680
AT4G39830
AT3G15150
AT3G19150
AT4G37520
AT5G56920
AT4G34890
AT2G36100
AT1G08830
AT4G02230
AT1G24350
AT1G36990
AT4G11810
AT2G20190
AT4G34500
AT1G55530
AT3G54800
AT4G24770
AT5G08190
AT1G73760
AT3G11230
AT2G43340
AT3G45140
AT2G16225
AT3G11950
AT1G77470
AT1G07050
AT5G16440
AT1G16740
AT1G50732
AT2G42380
AT5G06600
AT5G48820
AT1G68340
AT3G56120
AT5G01712
AT1G63220
AT4G16750
AT1G66350
AT2G20420
AT1G55960
AT2G28900
AT1G59171
AT3G05650
AT5G02180
AT5G54800
AT3G55700
AT1G13870
AT5G59590
AT1G01800
AT3G02480
AT5G63370
AT4G28990
AT1G60070
AT1G50360
AT1G68820
AT1G13270
AT5G10830
AT5G22740
AT4G31170
AT1G20670
AT2G07170
AT2G17440
AT3G05530
AT1G06890
AT5G60050
AT4G10020
AT4G28280
AT4G18020
AT4G25610
AT2G43440
AT3G09940
AT2G38695
AT1G52400
AT2G34070
AT4G33950
AT1G18880
AT4G20910
AT2G37440
AT5G08750
AT5G54590
AT2G41840
AT1G01200
AT4G32295
AT2G35610
AT5G18490
AT3G03270
AT3G57230
AT2G32040
AT2G45420
AT2G19850
AT5G53290
AT2G38220
AT1G79110
AT2G43510
AT2G47030
AT1G56418
AT2G46790
AT5G10600
AT3G04540
AT3G58140
AT1G11380
AT5G64552
AT5G59150
AT2G44600
AT5G17160
AT4G16790
AT3G04190
AT1G74260
AT2G38400
AT2G22360
AT1G51460
AT5G11650
AT4G15850
AT5G53588
AT4G29100
AT3G27240
AT1G22840
AT1G58380
AT1G65910
AT5G51980
AT2G45290
AT5G35375
AT2G33460
AT1G31710
AT1G17440
AT2G25650
AT5G23750
AT1G17940
AT3G61140
AT1G61300
AT5G12410
AT2G25610
AT4G02780
AT5G59845
AT5G53810
AT1G06170
AT5G14460
AT5G60170
AT2G47940
AT4G04030
AT1G30530
AT1G15430
AT3G06340
AT4G37540
AT3G07770
AT5G12890
AT3G03220
AT1G47550
AT1G53450
AT1G17700
AT5G63135
AT3G23810
AT5G10280
AT5G45920
AT2G04170
AT1G02610
AT5G50120
AT2G40080
AT1G13220
AT5G02450
AT5G03060
AT2G01910
AT5G41720
AT1G21000
AT2G38070
AT5G63670
AT1G78940
AT2G20670
AT4G12050
AT2G38080
AT3G18950
AT4G33960
AT3G04690
AT5G53980
AT4G32480
AT5G16170
AT1G79260
AT5G60390
AT3G24542
AT5G04140
AT4G00310
AT3G07670
AT2G26460
AT4G37250
AT1G52150
AT3G29575
AT3G21865
AT5G59010
AT1G61380
AT5G48850
AT4G21020
AT1G33250
AT1G67060
AT1G62480
AT5G58003
AT5G56460
AT2G03810
AT5G59613
AT5G19250
AT5G13240
AT2G28660
AT1G53000
AT5G56590
AT1G63650
AT5G54100
AT1G13930
AT3G23280
AT5G52070
AT5G52060
AT5G36220
AT5G38520
AT2G37940
AT4G27750
AT5G66200
AT3G13120
AT4G02400
AT5G01870
AT1G80690
AT5G15330
AT2G21530
AT1G06080
AT1G33110
AT3G14600
AT3G15790
AT1G74440
AT3G16060
AT1G22140
AT5G59960
AT3G54560
AT3G59680
AT3G28857
AT4G05520
AT5G54230
AT2G37500
AT2G19170
AT2G34170
AT5G52200
AT2G27230
AT1G15840
AT5G03280
AT3G54510
AT1G26930
AT2G03360
AT3G17380
AT2G40630
AT5G27100
AT1G76140
AT2G16600
AT1G07135
AT2G19070
AT3G60830
AT1G12120
AT5G60960
AT1G51130
AT5G36700
AT3G11940
AT4G34590
AT4G27800
AT1G14350
AT5G08391
AT1G18480
AT1G78540
AT4G02280
AT2G04030
AT3G18200
AT2G18380
AT1G54160
AT2G23090
AT1G27690
AT1G77690
AT5G40740
AT4G19030
AT4G12980
AT5G48910
AT3G17650
AT2G22460
AT1G15460
AT2G47250
AT5G55970
AT4G20230
AT2G37590
AT3G17660
AT1G68552
AT3G10860
AT5G61430
AT5G44580
AT5G65480
AT1G20500
AT5G28919
AT1G64180
AT3G62390
AT3G11200
AT5G19390
AT1G04440
AT5G58670
AT2G30500
AT3G57120
AT2G17270
AT3G18800
AT3G02910
AT1G12650
AT2G30990
AT4G34030
AT2G24860
AT1G08030
AT4G32150
AT3G02570
AT5G07590
AT1G60670
AT2G14560
AT1G14410
AT3G48240
AT3G26930
AT3G51420
AT2G23148
AT1G18835
AT5G11590
AT2G17870
AT4G36190
AT1G64520
AT4G35470
AT2G35520
AT1G32740
AT4G19670
AT1G52830
AT2G40120
AT1G04140
AT2G39440
AT1G48370
AT5G62030
AT5G12080
AT3G21840
AT3G57720
AT4G04670
AT2G24150
AT3G10740
AT1G10070
AT3G17090
AT1G10370
AT3G26240
AT4G28140
AT2G04865
AT1G21950
AT4G34290
AT1G63490
AT3G03080
AT1G78880
AT1G31870
AT5G42780
AT5G45100
AT2G23050
AT3G08943
AT2G04680
AT4G26590
AT1G68500
AT3G17675
AT5G59050
AT5G13180
AT3G46990
AT2G40030
AT1G73850
AT5G41400
AT3G02550
AT4G32880
AT5G01270
AT1G03180
AT1G48430
AT4G34200
AT1G64625
AT5G24390
AT3G46430
AT3G16400
AT1G48020
AT5G60610
AT3G06890
AT5G18980
AT3G53800
AT1G67980
AT2G40620
AT4G25040
AT4G09760
AT3G20898
AT4G25390
AT4G21410
AT2G04880
AT4G15735
AT3G18490
AT1G17285
AT3G54290
AT2G15310
AT1G48930
AT5G24655
AT5G53120
AT3G04420
AT5G62700
AT1G79670
AT1G43910
AT4G37310
AT1G66360
AT2G26490
AT5G63750
AT1G67880
AT3G43120
AT3G62260
AT5G53360
AT3G10525
AT3G13225
AT3G13670
AT1G14000
AT5G26692
AT4G33090
AT5G22300
AT5G39870
AT3G28150
AT1G34220
AT5G38550
AT3G04630
AT1G18460
AT3G12345
AT3G56600
AT1G21080
AT2G41710
AT2G28690
AT5G03406
AT2G22300
AT2G37210
AT2G34010
AT2G01420
AT1G69760
AT3G05430
AT1G08760
AT4G30700
AT1G08680
AT3G20940
AT2G31960
AT1G64190
AT5G53090
AT1G76990
AT4G21070
AT5G55850
AT1G36922
AT1G18650
AT5G08390
AT2G46530
AT2G44190
AT1G66050
AT1G05570
AT5G21280
AT1G74500
AT2G46330
AT1G09240
AT3G48100
AT5G38420
AT1G52570
AT2G46270
AT1G47740
AT4G25340
AT5G45350
AT3G54620
AT5G37380
AT1G51760
AT2G18350
AT1G52070
AT2G02950
AT2G25820
AT1G01010
AT4G35450
AT5G04460
AT2G45520
AT5G27980
AT1G11440
AT3G61898
AT5G08410
AT1G26880
AT1G02130
AT2G29730
AT1G30320
AT3G49540
AT1G30500
AT1G68710
AT1G06390
AT1G73700
AT1G21528
AT3G17440
AT1G22170
AT2G37710
AT1G65020
AT1G29340
AT5G55430
AT3G26000
AT5G04410
AT3G14080
AT3G46950
AT3G06100
AT2G27228
AT3G52870
AT3G25180
AT4G34280
AT3G20410
AT1G22250
AT1G32870
AT4G39795
AT5G64150
AT5G15290
AT5G63940
AT1G10410
AT2G23790
AT5G27030
AT1G14880
AT1G70840
AT1G29540
AT4G39730
AT3G03920
AT5G07400
AT1G43890
AT4G14695
AT5G18090
AT2G33620
AT2G02060
AT4G12382
AT4G29730
AT4G39210
AT2G16005
AT3G54530
AT3G48850
AT2G31530
AT1G17280
AT5G14940
AT3G05725
AT1G31420
AT2G17570
AT2G25260
AT2G44850
AT1G75520
AT2G34150
AT2G43020
AT3G19580
AT1G58170
AT3G57160
AT5G20100
AT2G26140
AT5G13650
AT5G19000
AT3G16640
AT4G31860
AT1G22530
AT5G24318
AT2G22660
AT1G80280
AT1G13609
AT5G65760
AT3G15353
AT2G23180
AT1G50410
AT1G79930
AT3G51550
AT5G28830
AT1G70900
AT5G01380
AT2G21560
AT2G31750
AT5G23000
AT1G09440
AT2G42260
AT3G08970
AT3G14680
AT2G29450
AT4G34830
AT4G20380
AT5G04860
AT3G59910
AT1G26340
AT2G45010
AT1G18750
AT5G05950
AT1G23660
AT5G45160
AT1G63640
AT1G63020
AT1G17590
AT1G47480
AT1G22490
AT5G26210
AT3G54280
AT3G56800
AT2G45680
AT4G00270
AT2G34350
AT3G43220
AT5G27490
AT3G60070
AT5G56340
AT3G56000
AT5G24980
AT1G47380
AT3G10230
AT2G45800
AT5G47730
AT1G59710
AT4G09500
AT5G16590
AT3G18880
AT3G57650
AT3G50700
AT1G32240
AT1G03240
AT3G52340
AT5G44190
AT1G24330
AT3G02340
AT1G35470
AT1G12920
AT5G53880
AT1G03340
AT3G54540
AT3G26440
AT3G49305
AT2G27920
AT4G22300
AT2G47230
AT2G46370
AT5G20165
AT2G42760
AT4G22740
AT1G07175
AT4G39910
AT2G30460
AT5G23160
AT5G44860
AT1G11020
AT1G50940
AT5G58420
AT4G03510
AT5G52640
AT5G04170
AT4G35970
AT5G53950
AT1G61140
AT5G51210
AT3G54680
AT3G13480
AT4G22980
AT1G66250
AT3G51440
AT5G24690
AT3G58450
AT4G14550
AT2G31560
AT1G19880
AT1G54220
AT3G06760
AT1G62045
AT3G27020
AT5G06230
AT4G23640
AT3G26200
AT3G16700
AT2G26190
AT1G72960
AT4G32470
AT4G30330
AT3G48110
AT1G63380
AT5G35550
AT2G43710
AT5G49170
AT3G05160
AT1G51440
AT3G49350
AT2G32380
AT2G23800
AT3G19740
AT4G13345
AT5G06720
AT3G16500
AT5G21170
AT3G13062
AT3G27260
AT2G36300
AT1G72770
AT1G63670
AT4G00940
AT1G19080
AT1G75560
AT1G17720
AT3G48740
AT1G51720
AT1G35780
AT1G04620
AT2G36050
AT3G04740
AT3G26380
AT1G80710
AT3G63480
AT3G60320
AT5G62640
AT4G28290
AT2G39390
AT1G22290
AT2G05220
AT3G10520
AT4G02010
AT5G14170
AT1G61030
AT1G73430
AT2G18420
AT2G31710
AT5G10270
AT5G03170
AT3G04180
AT5G10140
AT1G12420
AT2G30110
AT1G13370
AT1G23480
AT4G23900
AT1G68550
AT3G11670
AT5G17990
AT1G18570
AT4G36210
AT2G30650
AT4G15570
AT1G54650
AT3G19860
AT1G27340
AT4G33740
AT1G55475
AT3G28270
AT5G22600
AT1G14200
AT2G28080
AT3G48070
AT2G36080
AT4G24970
AT1G08010
AT3G09980
AT1G47128
AT3G26085
AT2G03090
AT5G41220
AT3G12620
AT2G37380
AT1G60989
AT1G53250
AT4G35190
AT5G51590
AT1G04500
AT5G67630
AT3G28630
AT1G16225
AT5G05830
AT1G61960
AT5G57870
AT4G11720
AT4G01960
AT4G12330
AT1G03890
AT3G50750
AT1G70810
AT2G19450
AT1G67370
AT5G42340
AT5G41992
AT4G32040
AT3G19120
AT4G26570
AT1G27370
AT1G68160
AT3G29035
AT1G74170
AT2G04350
AT2G04800
AT2G22640
AT3G56930
AT1G45688
AT5G14070
AT2G32920
AT1G02630
AT4G37550
AT1G69330
AT4G18910
AT5G65640
AT5G52890
AT2G30350
AT2G46300
AT5G67090
AT3G15970
AT1G62422
AT5G08290
AT1G51740
AT4G16140
AT2G27020
AT5G03680
AT3G45010
AT5G28237
AT1G79250
AT5G53490
AT2G17920
AT1G51800
AT4G16980
AT5G04370
AT5G04250
AT1G21395
AT1G08480
AT3G55450
AT5G02550
AT5G54780
AT3G19960
AT5G47250
AT3G15770
AT1G68670
AT3G05690
AT1G55810
AT4G23600
AT2G41330
AT1G78630
AT4G18490
AT4G34588
AT5G51040
AT5G66700
AT1G68740
AT5G41990
AT2G39980
AT2G40330
AT3G03970
AT4G28820
AT5G57970
AT3G06145
AT1G29280
AT1G05510
AT5G22090
AT5G18800
AT3G10500
AT3G58570
AT3G53730
AT1G73620
AT4G26650
AT4G33495
AT5G15802
AT4G11440
AT3G54140
AT5G26780
AT4G37400
AT2G17480
AT2G44500
AT1G66500
AT4G23885
AT3G10940
AT3G18970
AT5G60120
AT1G62740
AT5G47910
AT3G47730
AT2G14910
AT5G48150
AT3G51740
AT3G22970
AT1G05010
AT1G14440
AT1G60986
AT5G12350
AT2G43445
AT2G47800
AT2G36960
AT1G79360
AT5G36790
AT5G33340
AT5G41340
AT5G37990
AT2G34450
AT4G32760
AT3G21270
AT3G57800
AT4G30940
AT3G14590
AT5G26220
AT1G31760
AT4G03110
AT4G02430
AT1G61093
AT3G08580
AT1G45180
AT5G42000
AT4G08980
AT1G26270
AT5G45510
AT4G39380
AT1G60060
AT1G05000
AT5G27130
AT1G50690
AT5G50450
AT1G48620
AT1G27630
AT5G28770
AT5G59070
AT4G22820
AT4G17090
AT4G35310
AT4G28300
AT4G01650
AT5G50130
AT5G01820
AT3G60140
AT2G19780
AT1G07220
AT5G02740
AT3G29630
AT4G02520
AT2G20480
AT1G66910
AT4G34920
AT3G22968
AT4G10550
AT1G79870
AT4G09180
AT3G06240
AT1G17200
AT2G15010
AT2G37410
AT2G27590
AT1G57980
AT5G37475
AT1G52310
AT4G36540
AT4G02620
AT3G55290
AT1G67480
AT3G13160
AT4G04940
AT3G27150
AT1G65290
AT3G14020
AT4G00150
AT1G41880
AT5G53590
AT1G22360
AT4G23430
AT5G66050
AT4G34680
AT2G01900
AT1G49850
AT2G36130
AT2G25620
AT4G02770
AT2G26975
AT1G30515
AT2G03370
AT2G28000
AT1G02640
AT3G48860
AT4G09960
AT1G47750
AT2G48075
AT2G36720
AT1G30910
AT2G37880
AT1G14690
AT4G04610
AT2G45400
AT3G51450
AT5G10190
AT5G62100
AT2G35840
AT2G20850
AT3G15340
AT3G46010
AT3G20250
AT3G09840
AT4G11960
AT3G24770
AT5G49160
AT1G04190
AT4G15940
AT1G73603
AT3G08850
AT4G30590
AT5G08680
AT4G28840
AT5G06160
AT1G29510
AT1G11590
AT1G03070
AT3G02940
AT2G39410
AT3G52110
AT1G18890
AT1G52140
AT3G55830
AT5G26717
AT5G15440
AT3G18710
AT3G47670
AT5G42970
AT4G37430
AT1G29060
AT1G53300
AT5G39960
AT1G04270
AT5G26200
AT3G44820
AT4G34260
AT3G55750
AT3G59570
AT3G17020
AT5G63290
AT3G22930
AT5G60670
AT1G55450
AT5G57685
AT1G71970
AT5G52440
AT2G40470
AT1G69360
AT2G47420
AT4G21800
AT1G23040
AT3G56850
AT3G02850
AT5G27000
AT1G63480
AT1G29440
AT5G57345
AT4G10120
AT5G09640
AT2G17525
AT1G11780
AT5G67130
AT1G72410
AT1G28520
AT2G40850
AT2G30280
AT5G59020
AT5G12850
AT1G03610
AT1G10350
AT3G16857
AT3G60100
AT4G15680
AT3G20790
AT5G16510
AT5G27840
AT1G08510
AT3G52040
AT5G01710
AT4G19840
AT5G08630
AT3G09100
AT5G23300
AT5G66270
AT3G09630
AT1G55580
AT2G27710
AT1G11572
AT1G17060
AT3G23540
AT5G58290
AT4G28610
AT1G73950
AT2G02870
AT4G33440
AT4G34400
AT2G32640
AT3G52250
AT2G33360
AT1G70160
AT1G08190
AT4G22080
AT1G37130
AT5G24600
AT5G62200
AT2G26930
AT4G24140
AT1G11710
AT5G56300
AT5G48870
AT1G80840
AT2G23130
AT5G27860
AT1G65620
AT5G17700
AT2G19650
AT5G66910
AT5G06839
AT3G27740
AT5G57110
AT2G40230
AT3G02468
AT1G68440
AT4G25320
AT1G30810
AT5G22560
AT5G15820
AT4G38500
AT3G11740
AT1G01350
AT2G23910
AT2G19880
AT3G17690
AT5G49330
AT3G21175
AT1G27760
AT3G43580
AT4G39980
AT5G44040
AT3G22250
AT2G17410
AT2G46890
AT3G52561
AT1G79810
AT2G27060
AT4G00335
AT2G43680
AT4G26110
AT2G27740
AT2G42450
AT5G07270
AT1G73607
AT2G40750
AT2G40070
AT3G61360
AT3G23060
AT5G42420
AT5G62500
AT1G53380
AT4G25310
AT2G32460
AT5G44574
AT1G03130
AT5G64690
AT1G78882
AT2G37980
AT1G02280
AT3G17820
AT3G28290
AT5G07260
AT3G52080
AT5G02440
AT5G40810
AT1G54730
AT1G03550
AT5G43810
AT5G25560
AT2G40930
AT3G49530
AT1G72890
AT4G15420
AT2G16490
AT5G52510
AT3G61690
AT2G16385
AT3G19260
```
