## Supplementary material for "A comprehensive map of preferentially located motifs reveals distinct proximal *cis*-regulatory elements in plants": AGAGAATT_containing_gene_set.txt

```
#Occurences of AGAGAATT between -3 and 61 (positions relative to the transcription start site)
#256 sequences with AGAGAATT in this interval
#1.30% of the sequences in promoter set with AGAGAATT (set with 19736 sequences)
AT5G56420
AT1G74450
AT4G09630
AT3G14060
AT5G02020
AT1G04670
AT4G29310
AT4G37030
AT3G53020
AT1G12200
AT5G14520
AT2G30060
AT1G02270
AT1G05970
AT4G32960
AT4G03500
AT3G02230
AT3G54030
AT3G26240
AT5G09960
AT5G58920
AT5G35910
AT5G57780
AT2G19760
AT1G80540
AT5G27230
AT4G26720
AT3G13677
AT2G27950
AT2G34580
AT5G23860
AT1G25320
AT2G19500
AT3G12580
AT3G51500
AT4G36840
AT3G13050
AT3G07020
AT4G34320
AT2G16510
AT1G36340
AT4G33280
AT3G54820
AT2G02540
AT3G14690
AT1G07140
AT1G71980
AT1G68380
AT2G40960
AT5G44090
AT3G45880
AT5G49710
AT1G27100
AT4G32210
AT3G61490
AT3G21500
AT1G17400
AT5G59590
AT1G24140
AT5G63180
AT5G19240
AT5G42720
AT2G27510
AT2G17760
AT3G12290
AT5G45110
AT2G44090
AT4G22360
AT2G35230
AT5G52430
AT4G35510
AT2G25590
AT1G05510
AT1G14160
AT1G77855
AT1G09560
AT2G20562
AT3G27280
AT3G05800
AT1G32690
AT1G13410
AT4G29170
AT4G11300
AT2G46060
AT1G48100
AT5G45620
AT3G54085
AT3G23620
AT4G30935
AT5G44350
AT5G37260
AT2G18193
AT5G44060
AT4G18520
AT2G26810
AT5G47040
AT4G08770
AT5G01010
AT5G62150
AT4G18210
AT1G50040
AT2G25570
AT1G48240
AT4G19430
AT2G02410
AT3G48280
AT4G36380
AT4G00870
AT3G22845
AT3G20000
AT4G12830
AT3G53620
AT3G15460
AT3G55990
AT4G17490
AT5G44560
AT2G48060
AT5G58390
AT3G24495
AT1G68790
AT2G20630
AT5G40610
AT3G25710
AT3G49780
AT3G50830
AT5G13490
AT2G20590
AT5G54470
AT5G02690
AT3G29575
AT5G37890
AT3G56710
AT1G52530
AT1G32450
AT1G35470
AT4G10070
AT5G18090
AT1G04680
AT1G11080
AT2G29730
AT5G53880
AT4G28630
AT3G28740
AT2G15240
AT5G55910
AT2G26850
AT1G70170
AT2G21620
AT3G23210
AT1G67970
AT3G43700
AT1G62990
AT4G17695
AT5G57550
AT5G09370
AT3G12710
AT4G21200
AT4G00340
AT5G53350
AT3G51230
AT5G11750
AT4G15080
AT1G18180
AT4G18230
AT3G06380
AT3G12345
AT4G02485
AT3G61120
AT4G35040
AT5G47430
AT2G01735
AT4G01690
AT5G09250
AT4G18590
AT5G24120
AT5G57800
AT5G67490
AT2G29020
AT5G24800
AT2G40780
AT4G09060
AT4G01800
AT5G26930
AT5G62570
AT1G22020
AT4G35800
AT5G17550
AT3G46100
AT4G03410
AT5G48210
AT4G21192
AT3G44100
AT4G35410
AT2G38180
AT1G08315
AT4G00080
AT2G47950
AT5G61140
AT3G05560
AT5G59970
AT5G50370
AT5G66350
AT1G75910
AT1G13390
AT3G07310
AT3G18440
AT3G49110
AT3G62499
AT1G15240
AT4G37370
AT5G21940
AT1G62110
AT1G51260
AT4G18880
AT2G31350
AT3G30380
AT1G32330
AT3G32930
AT1G03310
AT1G05230
AT1G77580
AT4G17410
AT3G42790
AT4G13370
AT3G23660
AT3G05990
AT4G02150
AT2G28870
AT1G79860
AT5G48720
AT1G45180
AT4G35300
AT1G49750
AT5G38840
AT1G67050
AT3G45010
AT2G16365
AT5G46330
AT3G43660
AT1G76680
AT3G56900
AT1G54230
AT3G14650
AT1G18250
AT3G45577
AT5G62630
AT3G10470
AT2G43261
AT4G03290
AT4G08850
AT5G14070
AT2G36200
AT4G28940
AT1G73000
AT5G59305
AT5G02620
```
