## Supplementary material for "A comprehensive map of preferentially located motifs reveals distinct proximal *cis*-regulatory elements in plants": AGAGACA_containing_gene_set.txt

```
#Occurences of AGAGACA between -29 and 109 (positions relative to the transcription start site)
#1389 sequences with AGAGACA in this interval
#7.04% of the sequences in promoter set with AGAGACA (set with 19736 sequences)
AT4G29150
AT3G13960
AT5G44280
AT2G29125
AT3G19184
AT1G54280
AT3G20100
AT5G25440
AT5G62230
AT5G37340
AT5G06240
AT2G33880
AT4G11880
AT5G05250
AT5G33370
AT3G51160
AT2G05370
AT4G02260
AT4G35470
AT1G14340
AT2G14045
AT5G35100
AT4G28450
AT1G23870
AT2G36020
AT4G31940
AT2G31862
AT3G44870
AT1G05560
AT2G27530
AT1G68070
AT1G29530
AT3G59940
AT1G28400
AT3G47510
AT1G71890
AT3G20270
AT1G66180
AT1G31810
AT3G17820
AT5G07840
AT5G19080
AT3G01340
AT5G14800
AT4G25690
AT2G02480
AT5G01880
AT5G54260
AT1G10450
AT2G37230
AT5G20710
AT4G30690
AT5G10860
AT4G11660
AT3G21190
AT2G01330
AT1G69880
AT2G28520
AT3G61870
AT1G74210
AT4G39950
AT5G53340
AT2G45820
AT1G35530
AT2G39170
AT4G31420
AT3G23060
AT3G23550
AT3G42960
AT3G15810
AT1G54040
AT3G11780
AT4G29840
AT2G36695
AT2G33640
AT3G11700
AT5G52570
AT1G14310
AT3G28730
AT2G39090
AT1G52040
AT4G24660
AT1G04990
AT3G29410
AT5G43770
AT5G49300
AT5G48170
AT2G16060
AT1G32440
AT2G36890
AT1G53540
AT2G05850
AT5G22090
AT4G27780
AT2G41120
AT1G15340
AT4G27620
AT2G44160
AT3G11170
AT1G70510
AT4G30590
AT4G12710
AT2G34960
AT4G26070
AT3G11980
AT1G78882
AT1G68585
AT3G06430
AT1G28335
AT1G69570
AT2G02820
AT2G01180
AT5G01490
AT3G30210
AT3G08850
AT5G26360
AT1G31817
AT2G41050
AT4G02780
AT3G27850
AT5G55490
AT4G39330
AT3G26650
AT5G42340
AT4G21900
AT1G68410
AT3G59030
AT1G13860
AT1G01170
AT2G47680
AT3G18510
AT5G42320
AT3G03480
AT1G77810
AT3G02200
AT1G19300
AT3G09710
AT5G22390
AT5G06310
AT1G73020
AT1G55790
AT3G47500
AT1G07210
AT2G33180
AT5G67340
AT2G21240
AT2G25870
AT3G29200
AT1G50690
AT1G72750
AT4G32285
AT3G25585
AT2G47130
AT3G05858
AT5G58730
AT4G22214
AT4G33060
AT5G48250
AT1G32340
AT5G33340
AT1G29250
AT3G12685
AT3G44860
AT1G11820
AT5G55520
AT4G21710
AT1G75170
AT1G23520
AT4G30860
AT5G22000
AT3G52900
AT1G23510
AT3G62280
AT5G20390
AT2G27490
AT3G14360
AT1G63480
AT5G04750
AT4G30180
AT1G62840
AT5G55270
AT5G22770
AT1G61890
AT5G60580
AT3G56870
AT1G30320
AT2G02080
AT3G59440
AT2G23410
AT5G44040
AT2G31710
AT3G56950
AT1G68460
AT2G41760
AT5G53500
AT4G32470
AT4G14320
AT5G49370
AT3G05100
AT4G16410
AT4G21200
AT3G28670
AT1G70710
AT1G77330
AT5G54110
AT3G13460
AT2G28740
AT3G06140
AT5G66640
AT2G33860
AT2G29170
AT1G43710
AT5G42590
AT1G01160
AT5G64890
AT1G75360
AT4G14890
AT5G12330
AT5G64350
AT2G18890
AT3G57930
AT5G62430
AT1G05790
AT2G35150
AT5G48900
AT5G55280
AT3G56650
AT4G05040
AT5G11770
AT1G76110
AT3G04370
AT2G35420
AT5G04940
AT3G53380
AT1G22300
AT3G22550
AT3G52070
AT5G64090
AT5G13300
AT1G53025
AT1G30130
AT2G24180
AT2G25370
AT1G11545
AT5G49320
AT1G06350
AT1G15920
AT3G61415
AT5G66560
AT3G57610
AT2G15790
AT2G48150
AT2G45670
AT3G60690
AT2G46505
AT4G01450
AT1G31140
AT3G60280
AT5G61520
AT5G13170
AT3G13570
AT1G49430
AT3G09730
AT5G18420
AT1G02205
AT5G50430
AT3G12970
AT5G11610
AT1G22180
AT5G19580
AT2G25670
AT1G48605
AT2G01350
AT1G12380
AT5G11960
AT1G18270
AT5G06370
AT5G28150
AT2G36000
AT4G16650
AT2G40085
AT1G20910
AT3G15460
AT5G61810
AT3G08590
AT1G76350
AT4G29960
AT2G21160
AT2G36670
AT4G16480
AT1G35230
AT1G29400
AT5G50050
AT1G20010
AT3G19160
AT5G57130
AT4G01410
AT2G43530
AT2G17940
AT2G30395
AT5G42620
AT1G04310
AT4G21970
AT1G61700
AT5G64740
AT4G22920
AT4G09640
AT5G24655
AT3G17170
AT4G32980
AT3G27430
AT1G79030
AT2G32560
AT5G19500
AT5G03650
AT2G27500
AT1G76930
AT1G11390
AT1G10240
AT1G33990
AT3G58680
AT1G77690
AT5G65920
AT4G15400
AT1G76270
AT2G41750
AT1G77145
AT1G09520
AT1G04770
AT1G58290
AT5G64410
AT5G48500
AT5G40530
AT5G06300
AT4G20070
AT3G10190
AT5G06710
AT1G60000
AT3G12960
AT4G39770
AT1G13740
AT3G15950
AT4G11370
AT4G25150
AT5G17770
AT5G37590
AT5G44572
AT5G47390
AT4G03050
AT1G45249
AT3G07910
AT1G47420
AT3G25800
AT5G61780
AT2G04100
AT2G31110
AT3G15870
AT1G12220
AT5G49170
AT4G22850
AT1G77400
AT4G29670
AT1G20770
AT5G01870
AT2G41810
AT1G33475
AT2G41680
AT1G78020
AT1G24735
AT5G42146
AT1G70100
AT3G60350
AT3G21770
AT2G47700
AT5G52552
AT3G48900
AT1G35180
AT3G61940
AT1G50520
AT2G35736
AT2G45580
AT1G53230
AT1G75040
AT2G17450
AT3G29180
AT1G12840
AT5G17230
AT4G24060
AT1G75770
AT2G37330
AT5G15260
AT1G07420
AT1G27730
AT1G26540
AT4G13950
AT2G18500
AT1G23980
AT3G48680
AT1G72180
AT2G06095
AT5G12350
AT4G15053
AT3G21310
AT2G28590
AT5G05870
AT5G56300
AT1G55480
AT1G63770
AT2G47930
AT5G28290
AT3G04650
AT5G11160
AT1G52280
AT3G04960
AT5G15390
AT5G22130
AT1G19950
AT5G23210
AT5G61540
AT1G18950
AT1G07490
AT3G20630
AT4G26210
AT5G46340
AT3G02300
AT4G33950
AT1G09150
AT4G31990
AT5G35560
AT4G25710
AT4G24440
AT5G47840
AT1G55240
AT3G15880
AT4G20350
AT5G60470
AT5G25210
AT5G10480
AT1G72320
AT5G15265
AT4G23460
AT2G42150
AT2G39690
AT2G33850
AT3G14550
AT2G44410
AT5G44710
AT4G22560
AT5G22320
AT5G49960
AT5G59590
AT4G33160
AT1G75110
AT1G67730
AT5G56100
AT4G21570
AT5G19050
AT5G11890
AT3G25790
AT3G26680
AT5G62680
AT2G19560
AT3G07568
AT4G23400
AT4G30070
AT5G39720
AT4G00730
AT5G35530
AT5G07890
AT5G67360
AT2G26080
AT3G51180
AT3G28450
AT4G11860
AT3G59350
AT3G04740
AT5G15240
AT3G55340
AT3G03130
AT5G63250
AT5G34930
AT5G09490
AT1G49350
AT3G23340
AT3G15590
AT1G64230
AT5G27690
AT5G53360
AT2G04890
AT1G26270
AT3G44330
AT1G58200
AT2G34480
AT5G11110
AT1G10060
AT1G21320
AT5G35320
AT1G64390
AT4G37000
AT3G47960
AT1G58340
AT1G22065
AT1G06680
AT5G23550
AT4G01670
AT2G39445
AT2G25800
AT3G53010
AT2G44490
AT3G51330
AT5G19420
AT1G51630
AT3G54270
AT4G23060
AT1G14685
AT4G13200
AT5G09760
AT4G05390
AT3G60540
AT1G27990
AT2G46140
AT2G40630
AT3G50880
AT3G15840
AT2G44620
AT2G27550
AT5G09500
AT1G18570
AT3G21090
AT5G22100
AT3G29020
AT5G58650
AT5G06110
AT3G42050
AT2G42060
AT5G14230
AT2G35585
AT5G19430
AT3G14770
AT1G42480
AT1G59980
AT4G18280
AT1G13810
AT4G24805
AT1G57560
AT5G12320
AT4G10465
AT4G38790
AT1G07000
AT4G15248
AT5G63520
AT3G57080
AT4G28490
AT2G42940
AT1G12360
AT4G00660
AT5G40400
AT5G28640
AT5G47310
AT3G23490
AT3G62240
AT5G22210
AT4G39490
AT3G19720
AT1G71530
AT5G57790
AT2G28240
AT5G46780
AT3G47620
AT5G08760
AT1G49220
AT1G68920
AT5G51450
AT3G08947
AT4G26220
AT1G25330
AT4G22130
AT4G36850
AT5G56520
AT1G50490
AT3G51460
AT4G37010
AT5G20410
AT1G68540
AT4G24180
AT3G02630
AT2G44060
AT5G63100
AT1G05780
AT1G74040
AT3G02430
AT4G03120
AT5G52300
AT2G43790
AT3G50150
AT1G56210
AT4G13780
AT1G13110
AT1G48175
AT3G16800
AT3G54740
AT2G24610
AT3G62390
AT2G05350
AT5G18590
AT3G48880
AT4G25410
AT4G15660
AT3G60980
AT1G66230
AT4G12700
AT5G41315
AT4G15000
AT1G22170
AT1G26640
AT1G63170
AT1G62225
AT1G74660
AT5G16820
AT3G63260
AT1G56580
AT5G14370
AT4G32570
AT5G22780
AT1G63670
AT1G10180
AT1G22600
AT4G32080
AT3G14020
AT1G03850
AT3G10340
AT5G43100
AT2G43640
AT4G15620
AT5G66350
AT4G30410
AT4G22160
AT2G03350
AT4G34340
AT1G66470
AT1G21090
AT3G10585
AT3G44990
AT4G01510
AT4G21130
AT2G47250
AT1G56320
AT1G10550
AT3G50410
AT1G19850
AT4G29350
AT3G21650
AT1G06170
AT3G49770
AT5G01900
AT4G02360
AT1G70570
AT3G10640
AT3G07560
AT3G62970
AT1G27045
AT5G47870
AT1G78980
AT1G71520
AT1G62310
AT4G17880
AT5G62580
AT5G66080
AT2G35530
AT1G67300
AT1G30000
AT2G41800
AT1G11660
AT1G49975
AT3G23000
AT5G39150
AT1G20780
AT3G02180
AT3G63070
AT4G35030
AT2G44900
AT4G33210
AT5G59100
AT5G33290
AT1G54217
AT1G59730
AT4G34750
AT1G48650
AT1G14980
AT3G22590
AT2G32070
AT2G41280
AT5G56710
AT5G63570
AT1G23890
AT3G25560
AT3G17600
AT4G27180
AT5G02540
AT1G19640
AT3G01070
AT2G42350
AT5G63980
AT4G20170
AT2G20100
AT5G14450
AT1G47540
AT5G16960
AT5G07240
AT4G30720
AT2G35200
AT4G22360
AT3G56000
AT4G26740
AT1G75240
AT3G10270
AT5G19220
AT2G27100
AT3G03620
AT4G29070
AT2G30432
AT1G31250
AT2G01470
AT3G03690
AT2G45400
AT1G80500
AT3G25180
AT1G11950
AT5G11020
AT1G68390
AT5G23900
AT3G55440
AT1G77300
AT5G05200
AT5G38900
AT4G27490
AT3G19100
AT5G01820
AT4G17250
AT5G64750
AT3G15890
AT2G23310
AT4G23820
AT5G64900
AT5G52930
AT4G00040
AT1G10740
AT4G21926
AT3G26720
AT4G07670
AT5G18400
AT1G80380
AT3G15110
AT1G03103
AT4G00180
AT1G06990
AT2G47940
AT1G55080
AT1G72310
AT1G73150
AT3G19850
AT4G16590
AT4G23410
AT3G01472
AT1G72120
AT1G20160
AT3G63510
AT5G66550
AT4G23980
AT4G01610
AT3G24300
AT1G67750
AT2G04420
AT2G41770
AT3G53180
AT2G43430
AT3G25780
AT1G79130
AT3G26782
AT5G14520
AT4G23750
AT1G05350
AT3G19390
AT3G22820
AT2G03060
AT5G51960
AT2G25270
AT2G28200
AT4G32650
AT1G51070
AT3G58610
AT3G20520
AT3G02930
AT4G22305
AT4G14276
AT4G22212
AT1G31880
AT1G65090
AT1G07725
AT5G07340
AT5G60980
AT2G34900
AT4G15880
AT1G80570
AT3G49350
AT1G10150
AT1G69640
AT3G15180
AT4G04745
AT1G55910
AT1G05470
AT3G02040
AT3G24180
AT1G29395
AT5G07090
AT3G26618
AT1G09290
AT2G46180
AT4G14315
AT1G01100
AT2G01720
AT3G46110
AT5G05080
AT2G42660
AT5G07140
AT3G06360
AT5G47850
AT5G65280
AT4G14910
AT4G34030
AT1G18970
AT3G26470
AT1G62870
AT4G24750
AT2G28570
AT1G12800
AT5G23670
AT2G41230
AT1G78790
AT1G66940
AT5G26670
AT4G15380
AT1G52630
AT5G46700
AT2G04900
AT4G36670
AT5G08750
AT3G12120
AT3G19990
AT4G00290
AT3G57470
AT2G29530
AT1G53560
AT3G14890
AT2G41170
AT2G19580
AT1G76380
AT4G00940
AT1G64980
AT5G20660
AT2G44110
AT4G22310
AT2G01900
AT5G41280
AT2G13550
AT5G12950
AT5G13630
AT4G32610
AT3G20870
AT5G33300
AT5G38970
AT5G42810
AT1G20470
AT5G01015
AT5G56790
AT2G30500
AT5G46800
AT4G02725
AT2G38810
AT3G51530
AT4G34419
AT2G24450
AT2G19520
AT4G28640
AT3G51390
AT4G35250
AT2G24400
AT1G64355
AT2G44500
AT5G43175
AT5G08050
AT3G03800
AT5G63620
AT4G12735
AT5G54470
AT1G16700
AT1G72360
AT1G14820
AT5G05970
AT1G79910
AT5G20540
AT5G54160
AT1G22160
AT4G31680
AT1G24170
AT3G13510
AT1G08800
AT3G19690
AT5G52010
AT2G27020
AT3G57130
AT5G40450
AT4G04750
AT1G70880
AT3G23130
AT4G33240
AT3G62110
AT3G01190
AT5G58490
AT5G45360
AT1G55265
AT3G25250
AT2G41342
AT4G34940
AT5G17330
AT1G06630
AT5G04760
AT3G23160
AT1G77160
AT2G41560
AT1G19340
AT4G15210
AT5G60950
AT5G12900
AT3G54980
AT1G65484
AT5G07842
AT1G74370
AT1G72990
AT2G18330
AT1G31760
AT4G33410
AT1G13560
AT5G50020
AT3G24660
AT3G28420
AT5G15700
AT4G27640
AT4G39955
AT4G02150
AT3G02750
AT5G22530
AT1G21560
AT3G55480
AT5G11440
AT1G35170
AT4G15417
AT2G29720
AT1G72050
AT1G24160
AT5G45600
AT4G26900
AT2G41940
AT5G40210
AT5G57010
AT3G60190
AT5G25150
AT2G16070
AT1G72800
AT1G70310
AT4G19095
AT4G12780
AT2G37820
AT2G31150
AT4G36220
AT1G09794
AT1G50460
AT1G05710
AT2G47070
AT1G26150
AT5G25475
AT3G56480
AT2G03340
AT1G71910
AT2G31380
AT1G80480
AT3G54360
AT2G40240
AT1G17870
AT5G61130
AT3G58650
AT1G24270
AT4G36240
AT1G10570
AT1G64625
AT2G05260
AT4G33760
AT3G09032
AT1G02305
AT5G48840
AT3G54820
AT2G18876
AT5G26680
AT5G63230
AT3G56030
AT5G03180
AT1G06590
AT1G19115
AT1G49730
AT4G00770
AT2G33990
AT1G52780
AT1G64180
AT1G17110
AT2G43070
AT2G16700
AT2G19880
AT3G51720
AT5G34940
AT3G22760
AT1G22050
AT4G18530
AT3G52090
AT3G20360
AT1G61450
AT1G65920
AT1G60990
AT4G38120
AT4G33390
AT5G56140
AT5G67350
AT3G29240
AT3G15380
AT5G47110
AT2G38170
AT3G59090
AT1G08220
AT4G29060
AT1G79650
AT3G12250
AT5G25810
AT3G48530
AT5G01712
AT5G04860
AT4G34320
AT2G25220
AT3G12800
AT5G62030
AT1G54160
AT5G24020
AT4G20260
AT1G27500
AT5G19875
AT5G53240
AT1G52650
AT3G24560
AT2G39350
AT3G22290
AT5G50180
AT2G28890
AT2G39650
AT3G06070
AT1G09760
AT5G44300
AT1G15910
AT2G37290
AT5G08660
AT5G06860
AT2G26890
AT3G07720
AT4G39970
AT1G66830
AT5G60910
AT3G50700
AT2G38400
AT3G11440
AT2G17043
AT4G15920
AT1G78580
AT1G03040
AT3G55360
AT4G33770
AT5G28030
AT5G08600
AT1G79050
AT5G61170
AT5G37680
AT4G27654
AT4G34370
AT4G04880
AT2G06925
AT1G67720
AT5G57660
AT5G36890
AT5G12010
AT3G09070
AT5G05350
AT5G57015
AT1G16540
AT5G12050
AT4G10330
AT4G33380
AT5G09960
AT3G08720
AT3G02050
AT5G44260
AT4G15540
AT3G45750
AT5G20110
AT5G42890
AT2G22240
AT2G15440
AT4G25820
AT3G61580
AT5G02590
AT4G05090
AT1G04010
AT4G37740
AT5G22860
AT1G10430
AT4G14080
AT1G09160
AT3G27220
AT5G27360
AT5G67270
AT5G23570
AT1G33060
AT4G11360
AT5G59740
AT5G20840
AT1G47740
AT5G13280
AT4G37700
AT2G36300
AT1G54180
AT1G29040
AT3G14510
AT4G19645
AT1G54840
AT3G05480
AT1G68330
AT2G10920
AT1G60710
AT1G03980
AT4G14104
AT5G46110
AT1G46264
AT1G05750
AT2G16592
AT5G60800
AT3G58900
AT2G20515
AT3G57860
AT1G14185
AT3G07210
AT2G42500
AT2G17350
AT2G04039
AT1G68110
AT5G52550
AT2G29360
AT2G46700
AT4G11655
AT5G62980
AT1G29540
AT1G73740
AT1G12880
AT3G26744
AT3G28500
AT3G06480
AT1G52050
AT5G06950
AT5G44610
AT1G69040
AT1G25390
AT1G20650
AT1G79700
AT1G51810
AT4G23710
AT1G12740
AT1G55190
AT2G01140
AT3G44590
AT1G58602
AT5G63940
AT3G57570
AT1G19110
AT4G25692
AT3G63470
AT1G64300
AT2G23610
AT2G14260
AT1G26170
AT1G68810
AT2G45050
AT5G22480
AT1G54890
AT1G67030
AT4G10840
AT3G21260
AT4G29470
AT4G20880
AT5G48380
AT5G08420
AT5G18260
AT1G53520
AT3G01860
AT5G18690
AT4G11150
AT1G14810
AT3G27320
AT1G78970
AT1G26970
AT3G28857
AT3G57920
AT5G25160
AT5G46770
AT4G00350
AT4G00400
AT2G41231
AT1G44970
AT5G24610
AT2G20362
AT4G39650
AT1G21380
AT2G02120
AT4G16080
AT3G19920
AT3G56800
AT5G51060
AT3G08960
AT5G46440
AT5G13220
AT2G44510
AT3G20350
AT1G09620
AT1G01320
AT1G55300
AT3G45630
AT1G10270
AT5G59790
AT2G20440
AT5G15610
AT3G13224
AT2G23985
AT2G16430
AT3G56190
AT3G01470
AT3G58490
AT3G05700
AT5G26210
AT3G06450
AT3G53620
AT3G16090
AT5G64480
AT1G04710
AT1G24880
AT1G51030
AT5G66670
AT1G79220
AT3G57410
AT4G25010
AT2G34185
AT5G65170
AT1G57860
AT1G05670
AT2G46440
AT1G76950
AT3G29290
AT3G02510
AT5G01980
AT3G15340
AT2G14530
AT2G30400
AT3G55510
AT5G47070
AT4G31875
AT1G67980
AT1G10020
AT1G66140
AT3G15480
AT5G16480
AT1G62390
AT3G44890
AT1G66890
AT2G24440
AT1G52740
AT5G41210
AT1G08465
AT3G01290
AT3G55254
AT3G18010
AT2G46455
AT1G67025
AT5G39930
AT1G21980
AT4G31790
AT1G47380
AT4G02710
AT1G18490
AT3G55040
AT1G69400
AT5G54148
AT2G28605
AT2G27050
AT1G35630
AT2G29190
AT5G66530
AT3G52970
AT2G25510
AT3G29810
AT3G03550
AT5G27130
AT3G09035
AT5G07670
AT1G68862
AT1G05990
AT3G29130
AT1G76420
AT1G66570
AT2G39850
AT5G08040
AT1G11475
AT3G25760
AT3G05420
AT3G05990
AT3G23325
AT1G76960
AT1G68500
AT5G49820
AT4G20830
AT5G15740
AT1G01220
AT5G59613
AT2G11910
AT1G14060
AT1G53887
AT1G08420
AT1G78880
AT2G31280
AT4G38830
AT5G59720
AT1G27650
AT5G43950
AT3G15350
AT1G18850
AT3G46130
AT5G62000
AT1G71691
AT4G28660
AT1G18540
AT1G79930
AT5G59420
AT2G30800
AT1G53570
AT3G14590
AT3G25710
AT3G48420
AT3G05410
AT5G03780
AT4G35300
AT3G11180
AT1G57770
AT4G10910
AT5G17280
AT3G48610
AT4G35480
AT2G44210
AT5G23100
AT2G25610
AT4G32175
AT1G18710
AT4G09080
AT1G32500
AT1G16610
AT1G59510
AT5G01710
AT3G15520
AT5G67480
AT5G23060
AT5G27440
AT3G02290
AT5G24165
AT2G28040
AT2G21880
AT5G27930
AT3G44600
AT3G27250
AT5G09690
```
