## Supplementary material for "A comprehensive map of preferentially located motifs reveals distinct proximal *cis*-regulatory elements in plants": AGAGACAA_containing_gene_set.txt

```
#Occurences of AGAGACAA between -42 and 74 (positions relative to the transcription start site)
#454 sequences with AGAGACAA in this interval
#2.30% of the sequences in promoter set with AGAGACAA (set with 19736 sequences)
AT2G16592
AT4G18530
AT1G64180
AT1G53025
AT3G63260
AT5G44040
AT1G70710
AT5G07842
AT1G72320
AT4G11370
AT2G41230
AT4G26900
AT4G17250
AT2G27490
AT1G04710
AT3G59090
AT1G78880
AT1G08465
AT3G51460
AT3G01472
AT3G24300
AT4G16480
AT1G67300
AT3G21560
AT3G01860
AT3G62390
AT4G20830
AT5G08750
AT2G31862
AT5G62980
AT5G66080
AT5G46170
AT4G14270
AT5G56990
AT5G01075
AT5G28150
AT3G56820
AT3G25180
AT3G18510
AT2G46140
AT3G25730
AT4G15660
AT4G00040
AT1G23870
AT5G56140
AT3G01340
AT4G26220
AT1G68390
AT1G11190
AT4G05390
AT1G77300
AT1G49730
AT5G11610
AT5G11890
AT4G29150
AT4G24230
AT1G18970
AT2G32560
AT3G54740
AT5G22210
AT3G54270
AT1G63670
AT4G31420
AT1G26270
AT1G80570
AT3G48530
AT1G71530
AT2G23410
AT1G12220
AT3G08850
AT1G20910
AT3G23325
AT5G65920
AT4G25150
AT3G29180
AT1G58200
AT1G29530
AT2G29190
AT2G16070
AT3G57860
AT4G29060
AT1G31880
AT2G27050
AT5G47110
AT5G48900
AT5G42320
AT3G24180
AT5G18260
AT3G60540
AT5G19580
AT4G39955
AT1G54890
AT3G15520
AT3G21190
AT2G02820
AT1G67750
AT3G02200
AT3G47510
AT1G47540
AT5G12010
AT5G33340
AT4G15248
AT4G26740
AT2G45510
AT1G76270
AT1G61890
AT5G46770
AT3G12970
AT1G11660
AT5G28030
AT3G15180
AT2G37230
AT1G66570
AT5G49370
AT1G53230
AT1G14340
AT1G73740
AT5G15260
AT1G66940
AT1G01100
AT2G03340
AT5G22530
AT1G27730
AT3G15840
AT1G68810
AT5G14890
AT3G45630
AT1G14820
AT5G27130
AT2G29170
AT3G11980
AT3G26470
AT5G25440
AT1G76380
AT4G33160
AT5G39720
AT4G23400
AT5G38900
AT1G79700
AT1G10570
AT5G42810
AT3G45750
AT4G23410
AT1G64625
AT1G75240
AT1G78580
AT5G56790
AT2G43070
AT3G44990
AT5G09960
AT5G16960
AT1G80380
AT2G45870
AT5G23100
AT5G22780
AT1G57770
AT1G62390
AT3G03690
AT2G41560
AT5G25150
AT1G73510
AT1G52040
AT1G26150
AT5G63980
AT3G12685
AT5G37340
AT3G19160
AT1G70880
AT1G68110
AT1G72120
AT3G10270
AT4G15053
AT2G06095
AT3G13460
AT4G24060
AT3G19920
AT4G30070
AT4G20260
AT5G26680
AT1G77660
AT1G48175
AT1G22600
AT3G62970
AT1G52650
AT5G23570
AT2G28160
AT1G50460
AT1G30240
AT5G52570
AT4G36240
AT3G54980
AT3G28450
AT4G15000
AT1G11545
AT2G41050
AT5G07240
AT3G62110
AT3G11180
AT3G48610
AT5G48840
AT3G04960
AT1G71910
AT5G45360
AT3G55510
AT1G28400
AT1G72800
AT1G12150
AT5G15700
AT4G01510
AT2G46700
AT3G22440
AT2G15440
AT5G33370
AT5G26720
AT2G44830
AT5G25810
AT5G51451
AT3G55330
AT4G35030
AT4G28640
AT1G49350
AT1G04310
AT4G20070
AT5G03180
AT4G15920
AT5G43770
AT5G25210
AT5G42620
AT1G27045
AT4G39950
AT2G29360
AT3G06070
AT5G38970
AT5G59420
AT5G05870
AT4G23980
AT5G15240
AT2G42500
AT3G02630
AT3G29240
AT4G29840
AT5G27930
AT3G56000
AT5G13630
AT2G04420
AT5G07670
AT2G47250
AT3G22760
AT1G75360
AT3G49350
AT4G05090
AT1G07530
AT1G61700
AT5G42890
AT1G72180
AT1G35230
AT3G26720
AT5G52010
AT5G01870
AT3G15460
AT4G24180
AT1G63480
AT3G50150
AT5G15265
AT1G78882
AT5G27440
AT4G29350
AT3G06140
AT5G62680
AT3G25710
AT4G30180
AT4G10910
AT2G27550
AT2G44210
AT4G20880
AT4G22560
AT1G03850
AT5G42146
AT2G41680
AT1G32340
AT5G02540
AT1G52740
AT5G35530
AT4G33980
AT5G61810
AT2G28570
AT1G56020
AT3G63070
AT2G35200
AT5G07840
AT2G25510
AT4G34320
AT5G62030
AT1G02470
AT1G78790
AT5G61130
AT5G44260
AT3G53010
AT1G68540
AT1G22065
AT2G03270
AT5G57790
AT1G74210
AT2G24610
AT1G14185
AT1G55240
AT5G11770
AT4G22850
AT2G41810
AT2G01260
AT2G20700
AT3G49840
AT2G44060
AT1G20010
AT1G13740
AT1G24160
AT1G21380
AT2G44500
AT3G09710
AT5G15390
AT5G01880
AT4G22305
AT4G23060
AT2G43790
AT5G51960
AT4G24440
AT5G45600
AT5G14800
AT5G46780
AT5G64750
AT3G29130
AT5G06300
AT1G06990
AT2G01900
AT5G08660
AT4G15417
AT4G22360
AT5G18400
AT5G59790
AT2G04039
AT5G22320
AT4G04750
AT1G32500
AT5G56520
AT4G11360
AT1G68070
AT3G59440
AT4G38830
AT1G30000
AT4G33390
AT1G59730
AT3G45590
AT5G15740
AT5G08040
AT4G12780
AT1G79930
AT4G37010
AT3G47620
AT5G33300
AT3G02930
AT1G71691
AT5G05080
AT4G15400
AT3G11780
AT2G25610
AT1G31760
AT5G22000
AT3G25760
AT5G58730
AT1G66470
AT3G19990
AT2G39090
AT2G30395
AT1G52780
AT2G19880
AT1G18950
AT1G54840
AT2G20100
AT4G21900
AT3G26650
AT2G38810
AT4G01410
AT3G03800
AT1G73020
AT3G51160
AT1G79050
AT5G07340
AT5G09810
AT3G21260
AT1G10550
AT5G46800
AT1G55080
AT5G14230
AT4G32650
AT3G58680
AT1G09760
AT2G15790
AT5G04760
AT3G11440
AT3G49770
AT5G60580
AT4G24805
AT3G02510
AT2G44160
AT5G02150
AT3G05990
AT3G58900
AT4G02630
AT2G41770
AT5G20840
AT2G30400
AT3G15810
AT5G15610
AT2G27020
AT5G19220
AT2G34480
AT1G14685
AT5G53500
AT4G25710
AT5G42340
AT5G35100
AT3G58650
AT5G54110
AT1G27500
AT4G35250
AT3G25560
AT5G64890
AT2G46180
AT5G49170
AT2G14045
AT1G30320
AT1G19950
AT3G16800
AT1G12740
AT5G60470
AT3G55440
AT3G01470
AT2G44900
AT1G47740
AT1G29540
AT1G70510
AT2G47070
AT3G01290
AT3G28500
AT5G64090
AT2G36300
AT5G49300
AT5G05200
AT4G30590
AT5G43100
AT5G50430
AT1G51070
AT1G19850
AT3G25250
```
