## Supplementary material for "A comprehensive map of preferentially located motifs reveals distinct proximal *cis*-regulatory elements in plants": AGAGACAC_containing_gene_set.txt

```
#Occurences of AGAGACAC between -14 and 87 (positions relative to the transcription start site)
#188 sequences with AGAGACAC in this interval
#0.95% of the sequences in promoter set with AGAGACAC (set with 19736 sequences)
AT5G54148
AT1G15340
AT5G67480
AT2G26890
AT1G60000
AT3G02750
AT2G41231
AT5G06860
AT2G25870
AT2G34185
AT2G44620
AT2G19580
AT3G27850
AT4G28450
AT2G01900
AT1G04770
AT1G68862
AT2G17450
AT4G23460
AT5G46340
AT3G46110
AT2G33640
AT4G39490
AT2G47940
AT1G45249
AT5G52550
AT3G28730
AT1G77145
AT2G21160
AT3G56800
AT2G33990
AT2G38400
AT5G03650
AT3G20350
AT3G14770
AT4G15880
AT1G77810
AT3G22550
AT5G06950
AT5G19500
AT3G26782
AT2G30432
AT3G15340
AT1G74370
AT2G44410
AT1G07490
AT2G38170
AT2G01720
AT5G02590
AT2G46455
AT3G28670
AT5G48500
AT5G46440
AT5G52552
AT1G09150
AT5G01710
AT3G54820
AT5G26360
AT1G63770
AT1G75040
AT5G08420
AT3G21650
AT4G31790
AT1G79220
AT1G76420
AT3G26618
AT1G25330
AT5G07140
AT1G43710
AT3G05100
AT3G28857
AT5G13280
AT3G03480
AT2G34960
AT5G65280
AT5G63100
AT1G08420
AT1G22050
AT1G14980
AT1G72360
AT3G56190
AT2G18876
AT5G47850
AT4G01670
AT3G19720
AT5G17330
AT1G35180
AT1G69880
AT3G27430
AT5G03780
AT1G75770
AT1G06630
AT5G22770
AT1G27990
AT5G23550
AT5G58650
AT2G19520
AT5G28290
AT1G66830
AT5G62430
AT2G19560
AT1G01320
AT3G45750
AT4G14315
AT4G04880
AT1G52630
AT5G63520
AT1G69400
AT1G65920
AT3G05858
AT4G10840
AT2G14530
AT3G27250
AT4G29470
AT5G49820
AT1G02205
AT5G52300
AT2G44490
AT2G25370
AT1G09520
AT3G13224
AT2G33180
AT1G70310
AT2G26080
AT2G42940
AT3G03550
AT5G01712
AT1G49430
AT3G14890
AT5G15390
AT5G17280
AT2G14260
AT5G41210
AT4G14104
AT1G55190
AT3G15350
AT1G51030
AT2G42150
AT4G20170
AT5G48380
AT2G31150
AT3G29810
AT1G72310
AT1G20160
AT3G29410
AT2G29190
AT3G59940
AT1G65090
AT1G74040
AT1G21980
AT1G35170
AT1G18710
AT4G00180
AT1G20650
AT1G53520
AT2G21240
AT1G50690
AT1G22180
AT1G53570
AT1G05560
AT1G05780
AT5G24655
AT1G18570
AT1G24170
AT5G65170
AT1G03040
AT5G22390
AT2G29125
AT2G27500
AT4G21926
AT2G39170
AT5G08760
AT5G61520
AT2G31280
AT4G02725
AT1G54040
AT1G05350
AT4G35480
AT4G21570
AT3G26680
AT5G34940
AT5G66560
AT4G22920
AT3G06450
AT1G13860
AT5G37680
AT4G11880
AT3G12250
```
