## Supplementary material for "A comprehensive map of preferentially located motifs reveals distinct proximal *cis*-regulatory elements in plants": AGAGACAT_containing_gene_set.txt

```
#Occurences of AGAGACAT between 25 and 56 (positions relative to the transcription start site)
#69 sequences with AGAGACAT in this interval
#0.35% of the sequences in promoter set with AGAGACAT (set with 19736 sequences)
AT1G57560
AT5G47840
AT1G48605
AT1G10430
AT1G24735
AT1G58602
AT1G10270
AT2G31710
AT5G07890
AT4G35300
AT5G22860
AT4G27654
AT5G11160
AT3G44860
AT4G34750
AT4G12735
AT5G56100
AT1G72050
AT5G63250
AT5G11960
AT2G37330
AT2G35530
AT2G33850
AT5G60910
AT1G62225
AT1G10150
AT1G05790
AT4G39650
AT3G50880
AT2G17350
AT4G16410
AT5G19050
AT3G54360
AT2G40240
AT2G17043
AT2G18330
AT3G15110
AT3G09035
AT2G41800
AT4G02780
AT1G28335
AT2G24180
AT1G18490
AT2G20440
AT2G39690
AT1G53540
AT3G56950
AT5G33290
AT1G78980
AT1G07725
AT3G44870
AT5G39150
AT2G42660
AT3G17600
AT3G15590
AT3G15870
AT3G04650
AT1G69040
AT3G47500
AT2G05370
AT4G36670
AT5G12900
AT1G59510
AT2G04900
AT5G13170
AT2G47930
AT1G14060
AT2G01180
AT2G35150
```
