## Supplementary material for "A comprehensive map of preferentially located motifs reveals distinct proximal *cis*-regulatory elements in plants": AGAGACTG_containing_gene_set.txt

```
#Occurences of AGAGACTG between -7 and 49 (positions relative to the transcription start site)
#97 sequences with AGAGACTG in this interval
#0.49% of the sequences in promoter set with AGAGACTG (set with 19736 sequences)
AT5G04550
AT3G47010
AT5G46800
AT4G26500
AT2G44640
AT5G44620
AT4G17486
AT5G42350
AT5G09980
AT1G69740
AT2G05210
AT5G27990
AT5G24750
AT1G79650
AT4G03030
AT1G63680
AT5G27710
AT2G46450
AT3G13110
AT3G55170
AT3G62130
AT4G05460
AT1G67420
AT5G54590
AT5G38480
AT2G45730
AT3G18050
AT1G10970
AT5G22770
AT1G23120
AT2G22750
AT5G14610
AT1G20300
AT3G54790
AT4G00330
AT3G49490
AT5G09840
AT5G13290
AT5G47140
AT4G31010
AT5G37310
AT2G31290
AT2G39010
AT1G62520
AT1G51745
AT3G45640
AT4G27950
AT4G00520
AT4G17900
AT2G35605
AT1G74870
AT3G55605
AT1G09910
AT1G14910
AT4G27130
AT4G16610
AT2G27990
AT3G28980
AT3G54000
AT1G33390
AT5G41190
AT5G53660
AT2G40830
AT5G26180
AT3G06140
AT1G62870
AT1G06690
AT5G17410
AT3G09405
AT5G41760
AT3G62070
AT2G24645
AT2G44065
AT4G33410
AT3G45590
AT2G26695
AT5G24130
AT4G30993
AT1G52270
AT5G02840
AT1G59990
AT4G14120
AT1G80260
AT3G09560
AT4G16265
AT2G32940
AT5G05760
AT1G15570
AT1G52640
AT4G00540
AT5G38600
AT4G20130
AT2G25220
AT4G30520
AT1G02570
AT1G54280
AT1G63470
```
