## Supplementary material for "A comprehensive map of preferentially located motifs reveals distinct proximal *cis*-regulatory elements in plants": AGAGAGAC_containing_gene_set.txt

```
#Occurences of AGAGAGAC between -45 and 81 (positions relative to the transcription start site)
#967 sequences with AGAGAGAC in this interval
#4.90% of the sequences in promoter set with AGAGAGAC (set with 19736 sequences)
AT2G44410
AT3G06010
AT3G15040
AT5G25940
AT5G15710
AT1G66140
AT3G23325
AT5G44280
AT1G04700
AT1G75330
AT5G02540
AT1G02260
AT5G46700
AT2G46380
AT5G17550
AT5G64350
AT3G02140
AT1G10450
AT1G47250
AT3G19080
AT1G70090
AT5G22770
AT1G05240
AT5G42390
AT1G76090
AT4G09080
AT3G05220
AT3G07770
AT2G18110
AT1G65590
AT5G46770
AT3G03620
AT3G60250
AT3G62700
AT5G38470
AT3G01472
AT5G08750
AT1G10480
AT5G22780
AT2G35736
AT2G27990
AT3G59020
AT2G20020
AT1G28260
AT3G59550
AT5G02230
AT2G17020
AT2G01940
AT2G19130
AT3G56270
AT5G47110
AT5G64900
AT2G41340
AT5G22090
AT5G14610
AT2G30580
AT1G10190
AT1G18950
AT2G47850
AT2G44620
AT1G62520
AT1G11670
AT5G03540
AT4G30720
AT1G10430
AT1G26150
AT2G39280
AT2G45670
AT1G06010
AT1G29250
AT5G60710
AT1G67000
AT3G13224
AT2G37710
AT5G46440
AT3G10320
AT3G24180
AT4G11860
AT2G34920
AT1G55240
AT4G23980
AT1G02100
AT1G63470
AT1G64180
AT1G60860
AT4G30490
AT1G09250
AT3G52770
AT3G10220
AT2G24440
AT1G76030
AT1G80830
AT4G30210
AT1G44970
AT5G64200
AT2G35690
AT1G04390
AT3G63180
AT1G73860
AT3G46740
AT3G01950
AT1G17110
AT3G03550
AT5G25050
AT4G19570
AT1G01150
AT5G12330
AT1G19960
AT5G64920
AT2G02760
AT4G01120
AT2G19560
AT2G31090
AT2G40910
AT2G47930
AT2G34185
AT2G32710
AT5G53160
AT3G16220
AT3G11940
AT1G08830
AT5G23850
AT1G01770
AT4G39970
AT2G27760
AT1G70070
AT4G39080
AT1G08430
AT5G60910
AT4G33030
AT4G13730
AT1G10150
AT5G56140
AT3G57630
AT2G41970
AT4G19450
AT1G54280
AT4G24660
AT3G13300
AT4G16141
AT5G02150
AT5G48380
AT2G47220
AT5G24290
AT5G26680
AT3G58490
AT1G30130
AT5G54148
AT1G16750
AT2G41800
AT4G30180
AT2G38810
AT5G45290
AT3G08500
AT5G20490
AT1G22300
AT4G02260
AT2G40150
AT2G41960
AT2G45540
AT1G15970
AT3G53380
AT5G65687
AT1G18460
AT2G25740
AT2G40435
AT1G24330
AT4G15210
AT5G43950
AT4G34370
AT1G04970
AT4G00660
AT5G53340
AT4G17530
AT1G10750
AT4G34160
AT5G64890
AT4G23620
AT3G19950
AT4G11845
AT4G11420
AT3G28180
AT2G36670
AT1G07210
AT1G46264
AT4G34940
AT1G60440
AT5G66080
AT4G16610
AT1G07530
AT3G18060
AT3G09720
AT2G28200
AT3G13690
AT4G19400
AT2G01080
AT5G47820
AT5G58970
AT3G04450
AT5G02650
AT2G38400
AT4G04210
AT4G23870
AT1G54180
AT1G30320
AT4G14910
AT3G61640
AT1G11720
AT3G04740
AT5G20840
AT1G79650
AT4G29150
AT2G16210
AT4G22560
AT4G36780
AT1G74260
AT4G33770
AT3G25250
AT1G80270
AT4G27620
AT3G14840
AT5G50080
AT4G27380
AT1G12750
AT5G13800
AT1G70782
AT4G11240
AT3G05690
AT4G35300
AT5G58040
AT1G32500
AT1G80260
AT5G42620
AT4G39770
AT1G75360
AT4G23710
AT2G26080
AT5G20580
AT5G19172
AT2G37820
AT5G45360
AT4G31940
AT1G66830
AT2G47940
AT3G21290
AT4G14030
AT5G05610
AT2G38760
AT5G27990
AT4G00940
AT5G11770
AT5G02550
AT2G46140
AT5G42990
AT4G14120
AT2G01900
AT5G55300
AT2G16500
AT3G09970
AT2G34150
AT4G36850
AT1G79220
AT1G47420
AT1G55190
AT5G20240
AT2G41945
AT2G22750
AT1G17285
AT1G59990
AT2G29830
AT5G51380
AT1G50660
AT1G70490
AT5G25150
AT1G20310
AT3G28420
AT4G05100
AT3G18010
AT4G35480
AT3G15350
AT1G70190
AT3G49660
AT2G45240
AT1G19120
AT1G06670
AT4G21570
AT2G31955
AT5G63320
AT4G21710
AT5G03310
AT1G09490
AT1G63430
AT1G01340
AT2G20100
AT1G76160
AT3G61415
AT1G19850
AT2G47485
AT1G03850
AT1G75770
AT4G37330
AT2G30260
AT3G15340
AT5G18525
AT1G29700
AT4G36670
AT1G33270
AT1G24280
AT5G09976
AT3G44870
AT4G32690
AT4G16080
AT5G04550
AT1G69880
AT5G55040
AT3G60190
AT5G22100
AT5G44100
AT4G24490
AT3G52730
AT3G52360
AT3G07750
AT3G12120
AT3G53270
AT2G17705
AT4G22780
AT3G13460
AT4G11150
AT5G08160
AT1G18570
AT3G55480
AT1G35170
AT2G35760
AT5G05350
AT1G63680
AT5G26180
AT3G45750
AT5G20830
AT2G35605
AT4G01000
AT1G24405
AT3G44820
AT3G29410
AT3G49260
AT1G21280
AT3G09405
AT1G09290
AT3G58640
AT1G51745
AT5G65550
AT5G47200
AT4G17900
AT2G46040
AT5G65260
AT3G12630
AT3G25180
AT1G33390
AT5G18400
AT4G26500
AT5G07670
AT3G28450
AT1G49430
AT3G55800
AT1G02700
AT5G26940
AT2G39930
AT1G19380
AT3G56850
AT3G19920
AT5G49930
AT1G58250
AT3G29810
AT1G35780
AT5G23900
AT4G34135
AT2G16070
AT4G23410
AT3G56190
AT1G66940
AT4G16150
AT3G15890
AT2G46450
AT3G05937
AT1G32340
AT1G55150
AT1G09794
AT1G67420
AT4G22160
AT1G03520
AT1G26560
AT3G06430
AT1G05170
AT4G05040
AT2G36340
AT1G68580
AT5G13170
AT2G48070
AT5G26360
AT1G01160
AT5G23610
AT3G20240
AT1G09920
AT5G18520
AT3G57200
AT1G07810
AT4G34340
AT1G58602
AT3G51720
AT3G28030
AT5G23400
AT2G04700
AT5G20230
AT5G28640
AT1G31880
AT5G11560
AT5G43260
AT2G43018
AT4G28140
AT3G25730
AT3G59300
AT1G04550
AT3G12970
AT2G39140
AT1G74940
AT2G27490
AT1G59730
AT1G09060
AT5G63110
AT2G37170
AT5G09290
AT1G29195
AT5G19080
AT3G61700
AT1G27960
AT2G18876
AT4G33160
AT5G47840
AT2G32990
AT5G14450
AT5G26720
AT1G21380
AT2G29450
AT2G16400
AT4G14210
AT5G12370
AT2G42880
AT5G14520
AT3G62730
AT3G50700
AT1G63990
AT3G63420
AT2G43020
AT2G42260
AT4G17486
AT5G06600
AT2G44430
AT3G52200
AT1G22110
AT4G13200
AT5G24800
AT2G34620
AT4G13890
AT4G28490
AT3G29020
AT5G13290
AT5G50180
AT1G75950
AT1G43890
AT1G56210
AT4G31010
AT5G61250
AT3G13510
AT5G40210
AT1G03740
AT1G66240
AT5G06290
AT1G55300
AT4G13040
AT5G40400
AT4G11970
AT1G61450
AT4G12710
AT1G29540
AT3G16810
AT1G60000
AT1G28490
AT5G05090
AT3G25585
AT5G44250
AT3G05250
AT3G48680
AT3G15760
AT1G76470
AT1G64300
AT3G52900
AT2G44500
AT1G49990
AT1G52740
AT1G08465
AT1G29670
AT5G45720
AT5G47780
AT3G47510
AT5G47050
AT3G12340
AT3G47620
AT3G51270
AT5G47070
AT2G41190
AT1G65370
AT1G47395
AT3G47450
AT1G56150
AT2G28590
AT3G45030
AT3G05545
AT4G26000
AT5G14230
AT3G01340
AT3G21550
AT1G11190
AT4G23700
AT2G45050
AT2G32790
AT1G02160
AT2G25520
AT5G23150
AT1G30755
AT3G57610
AT4G11380
AT2G17442
AT4G23060
AT5G15610
AT5G44610
AT2G20140
AT4G15920
AT2G14530
AT5G66350
AT4G25150
AT2G47130
AT5G15050
AT5G12170
AT1G24560
AT4G24180
AT4G20130
AT2G47680
AT1G10060
AT5G46410
AT2G26540
AT1G79910
AT5G57785
AT5G60980
AT5G22470
AT3G26720
AT1G63600
AT3G60850
AT5G67245
AT3G49010
AT1G01370
AT4G27950
AT1G25425
AT4G15000
AT5G11460
AT4G26970
AT1G53190
AT3G15810
AT5G64410
AT1G34210
AT1G05020
AT3G48210
AT4G30070
AT4G15248
AT5G64480
AT5G53270
AT5G23100
AT4G32285
AT2G20370
AT3G03440
AT3G45050
AT2G41820
AT3G02930
AT2G30060
AT1G76110
AT2G18340
AT1G60140
AT4G24760
AT5G41560
AT1G03980
AT1G02290
AT3G09032
AT5G13070
AT4G04745
AT4G33950
AT5G56880
AT1G11930
AT3G48420
AT2G23985
AT1G21660
AT3G56020
AT5G08060
AT5G25475
AT1G31930
AT3G14160
AT1G79130
AT3G52240
AT2G45980
AT4G01510
AT1G47400
AT5G08560
AT1G17780
AT3G12570
AT3G48900
AT4G24610
AT4G21720
AT3G47720
AT5G55160
AT2G21160
AT1G67960
AT1G67030
AT3G02050
AT1G72050
AT3G63070
AT1G71530
AT3G02510
AT5G06230
AT1G15430
AT3G17770
AT5G06360
AT3G21770
AT2G48150
AT1G80310
AT3G63200
AT1G70780
AT5G04760
AT1G22050
AT3G16870
AT3G08850
AT1G80670
AT3G53740
AT3G60350
AT2G36890
AT5G01720
AT1G15910
AT5G54080
AT2G35020
AT1G50520
AT1G52270
AT3G13190
AT1G57680
AT5G19510
AT3G28730
AT5G02840
AT2G46280
AT5G12470
AT5G17000
AT3G24430
AT3G16640
AT1G75130
AT5G58490
AT5G58670
AT1G04310
AT1G18710
AT3G28670
AT3G17600
AT3G06140
AT5G55520
AT5G55470
AT2G19880
AT1G07490
AT1G09520
AT2G28160
AT5G52450
AT1G16540
AT4G33120
AT5G47030
AT1G45249
AT4G18360
AT1G67800
AT1G12020
AT5G22210
AT5G55240
AT3G02730
AT1G55790
AT3G29180
AT5G42810
AT5G46780
AT5G47250
AT5G39330
AT4G30900
AT1G55540
AT5G67360
AT5G04940
AT3G23490
AT4G28470
AT5G45600
AT5G07790
AT5G19450
AT4G12735
AT3G17240
AT5G24610
AT3G57130
AT3G44010
AT4G31240
AT5G57070
AT5G55180
AT1G43710
AT1G30160
AT5G59140
AT5G42146
AT4G16442
AT5G39940
AT2G24610
AT4G18530
AT2G46470
AT2G01180
AT1G35180
AT5G52010
AT1G63940
AT5G64400
AT1G76380
AT2G28150
AT1G48130
AT3G50410
AT1G27650
AT4G28370
AT3G59800
AT3G18530
AT3G01470
AT1G16920
AT4G16807
AT2G39450
AT3G03690
AT5G03450
AT1G66970
AT5G19050
AT5G03630
AT5G28290
AT1G15500
AT1G53560
AT1G64625
AT5G66570
AT5G27710
AT2G02120
AT4G21530
AT1G52780
AT5G24130
AT2G33340
AT4G34700
AT3G57860
AT1G01910
AT1G68862
AT1G14340
AT3G26618
AT3G60390
AT5G63300
AT1G69400
AT5G01075
AT2G37370
AT4G37740
AT3G01290
AT5G21482
AT4G35250
AT2G30400
AT1G22015
AT5G55610
AT2G30395
AT2G22650
AT1G13740
AT5G01450
AT3G02520
AT3G57060
AT1G09910
AT2G32560
AT5G55260
AT3G23060
AT1G05000
AT3G22760
AT3G27250
AT2G30110
AT2G42900
AT3G28980
AT3G25620
AT3G58680
AT5G21140
AT3G62030
AT5G67270
AT1G24267
AT1G77330
AT1G63170
AT3G51460
AT5G03140
AT1G55610
AT1G15920
AT1G76960
AT1G55270
AT4G17650
AT5G57490
AT4G01995
AT3G59970
AT5G53060
AT2G46520
AT1G05250
AT2G19400
AT1G77850
AT3G20770
AT3G13228
AT1G63110
AT2G36400
AT2G37880
AT3G44600
AT5G20540
AT4G31540
AT3G61580
AT1G01100
AT2G44490
AT5G03040
AT5G66650
AT4G06634
AT1G71920
AT5G26280
AT4G39260
AT1G08220
AT2G47670
AT1G22170
AT1G15870
AT1G18270
AT1G21980
AT1G53570
AT1G11390
AT3G01410
AT5G01900
AT5G04910
AT2G30460
AT5G53570
AT1G45050
AT4G19150
AT4G20260
AT2G27050
AT1G76550
AT5G06070
AT3G20060
AT5G20990
AT5G01850
AT3G61590
AT4G22850
AT5G34940
AT3G45640
AT5G15240
AT1G80570
AT3G51530
AT1G18870
AT4G20320
AT5G14960
AT1G74470
AT2G43710
AT5G53360
AT4G34320
AT1G80160
AT3G11850
AT3G01175
AT1G06170
AT1G67730
AT1G31760
AT1G12880
AT4G37440
AT2G39650
AT3G08760
AT5G05210
AT5G59490
AT3G54410
AT1G22750
AT4G30520
AT5G11530
AT2G40100
AT1G70310
AT1G69570
AT4G38890
AT2G31220
AT4G26740
AT1G30650
AT5G16310
AT5G01110
AT4G17570
AT3G44990
AT5G16520
AT1G66470
AT3G55330
AT1G68520
AT1G05350
AT5G47435
AT3G15880
AT4G14320
AT4G21900
AT5G06950
AT1G63130
AT1G73850
AT2G20180
AT3G22590
AT1G78430
AT2G44065
AT3G44860
AT2G33860
AT5G14370
AT1G19680
AT1G14320
AT1G01320
AT5G46250
AT1G50920
AT3G54740
AT3G45210
AT5G44000
AT5G23690
AT5G06300
AT1G30170
AT4G03120
AT5G52310
AT4G19120
AT3G57420
AT1G52040
AT5G03680
AT5G03730
AT3G26840
AT1G20780
AT3G62130
AT3G22180
AT2G33990
AT3G19100
AT1G61900
AT5G37780
AT1G17060
AT4G35070
AT1G78590
AT5G11110
AT3G08580
AT4G14890
AT5G13130
AT5G63290
AT1G32760
AT4G29740
AT1G80380
AT5G01820
AT3G03140
AT3G26910
AT3G25805
AT5G60950
AT2G34480
AT3G02290
AT3G48490
AT2G33480
AT5G19420
AT1G78770
AT1G21900
AT2G22840
AT4G33980
AT3G20015
AT3G56820
AT1G61800
AT3G01280
AT1G11280
AT5G46070
AT2G35110
AT2G23370
AT5G54110
AT1G04200
AT4G38120
AT5G41760
AT1G33470
```
