## Supplementary material for "A comprehensive map of preferentially located motifs reveals distinct proximal *cis*-regulatory elements in plants": AGAGAGCC_containing_gene_set.txt

```
#Occurences of AGAGAGCC between 24 and 112 (positions relative to the transcription start site)
#116 sequences with AGAGAGCC in this interval
#0.59% of the sequences in promoter set with AGAGAGCC (set with 19736 sequences)
AT1G33050
AT2G33860
AT5G16370
AT3G52070
AT4G22517
AT1G20350
AT1G73870
AT2G47560
AT4G35980
AT3G10780
AT2G15340
AT4G16141
AT5G50830
AT4G22250
AT1G21190
AT3G13433
AT1G72830
AT5G15070
AT2G36640
AT4G21215
AT3G01470
AT1G30250
AT1G30490
AT4G27320
AT2G20875
AT4G21560
AT3G45750
AT5G22550
AT5G51280
AT2G06025
AT3G22500
AT3G17626
AT2G34430
AT4G09140
AT5G42530
AT1G25054
AT4G36390
AT1G64950
AT3G45100
AT3G10200
AT4G14990
AT5G67560
AT5G09270
AT2G40330
AT1G29920
AT4G09464
AT4G09467
AT3G26580
AT2G12400
AT1G02800
AT2G47800
AT4G09462
AT1G61000
AT1G74280
AT1G14820
AT2G46310
AT5G40880
AT3G58650
AT5G39340
AT1G29910
AT1G70760
AT3G09740
AT4G36060
AT4G09465
AT5G23610
AT3G17660
AT4G12420
AT3G10690
AT1G33120
AT1G20260
AT1G29930
AT4G09466
AT4G24790
AT1G25340
AT4G26790
AT1G30500
AT3G26932
AT1G33140
AT1G64230
AT1G15630
AT1G79880
AT4G22513
AT3G11530
AT1G22110
AT3G21500
AT2G21300
AT3G01472
AT2G41530
AT5G16890
AT2G17270
AT3G61760
AT4G03420
AT3G61270
AT5G09650
AT3G57230
AT5G45170
AT1G69820
AT4G10710
AT4G11810
AT3G61850
AT5G19290
AT1G43890
AT1G72770
AT5G22740
AT5G09890
AT3G51290
AT1G50575
AT4G34460
AT4G03320
AT4G10610
AT3G45090
AT5G64130
AT3G07770
AT2G38070
AT4G37640
AT5G57390
```
