## Supplementary material for "A comprehensive map of preferentially located motifs reveals distinct proximal *cis*-regulatory elements in plants": AGAGAGTA_containing_gene_set.txt

```
#Occurences of AGAGAGTA between -28 and 112 (positions relative to the transcription start site)
#431 sequences with AGAGAGTA in this interval
#2.18% of the sequences in promoter set with AGAGAGTA (set with 19736 sequences)
AT3G63020
AT3G52480
AT1G32190
AT1G73730
AT4G04810
AT5G19600
AT3G05327
AT4G34400
AT1G41880
AT1G62030
AT1G11670
AT3G50660
AT2G25890
AT1G45110
AT5G15840
AT4G30360
AT5G44370
AT5G22800
AT2G24220
AT2G23310
AT1G14830
AT5G06460
AT3G63500
AT1G75510
AT1G09390
AT1G20970
AT2G33300
AT4G37650
AT1G14300
AT5G54750
AT3G26420
AT3G01480
AT3G07400
AT4G08170
AT3G05270
AT3G02190
AT4G37260
AT4G25250
AT1G17210
AT4G21890
AT5G14710
AT5G56710
AT1G72810
AT5G18900
AT1G34640
AT3G59670
AT5G66320
AT2G22770
AT1G80820
AT2G38000
AT2G37585
AT4G00231
AT3G14210
AT5G07770
AT1G68400
AT4G31600
AT5G61020
AT2G28690
AT3G09710
AT5G43940
AT1G21890
AT3G25500
AT1G21120
AT1G49960
AT1G47540
AT2G04690
AT1G80270
AT5G33340
AT5G52545
AT1G04680
AT3G02380
AT4G00895
AT3G10320
AT3G29970
AT5G41220
AT5G24280
AT3G29290
AT5G50850
AT3G16580
AT2G28000
AT2G26280
AT3G21610
AT3G58990
AT1G75388
AT3G15510
AT5G06680
AT3G06500
AT3G53140
AT3G26500
AT5G56460
AT3G16120
AT1G30620
AT5G54770
AT1G04620
AT2G32900
AT4G00420
AT1G05140
AT3G61950
AT4G10910
AT2G06210
AT2G17310
AT1G48380
AT5G52547
AT1G16510
AT3G22820
AT3G19820
AT3G15020
AT2G01980
AT3G03380
AT4G14790
AT2G31130
AT4G27440
AT1G20020
AT3G13550
AT1G78240
AT3G06868
AT5G01390
AT5G67490
AT2G02050
AT1G14440
AT4G24290
AT3G60670
AT2G02850
AT3G11240
AT1G18320
AT1G68480
AT2G29510
AT1G07940
AT3G05490
AT1G11880
AT1G61170
AT5G36250
AT5G55180
AT1G03070
AT5G27400
AT2G33270
AT1G74520
AT5G60800
AT1G09290
AT3G19990
AT1G68690
AT1G51160
AT2G27140
AT2G35310
AT2G25880
AT5G64080
AT3G20370
AT5G36960
AT5G33390
AT4G26610
AT4G11880
AT5G20920
AT3G07170
AT1G20640
AT2G39420
AT1G14650
AT5G19940
AT5G41870
AT4G09510
AT2G15970
AT2G05540
AT2G29830
AT2G42190
AT2G03810
AT5G57100
AT5G17210
AT2G42620
AT1G60850
AT4G17910
AT1G75250
AT4G18570
AT4G29020
AT5G27130
AT4G04470
AT3G47910
AT4G32605
AT1G21730
AT3G44370
AT3G25840
AT2G32250
AT3G09100
AT3G13225
AT1G34750
AT1G17745
AT3G01860
AT1G60390
AT5G53890
AT1G67730
AT1G65920
AT3G46600
AT5G42440
AT1G71900
AT3G16060
AT4G38930
AT3G54720
AT2G35060
AT1G28530
AT3G51880
AT3G20940
AT1G54010
AT1G04940
AT3G58660
AT4G01060
AT4G09760
AT1G72630
AT1G74030
AT5G05690
AT1G63120
AT3G18420
AT1G05230
AT1G63130
AT4G27090
AT1G61870
AT2G38280
AT5G11860
AT3G07360
AT3G09790
AT3G26618
AT4G09610
AT3G48990
AT5G61412
AT1G69935
AT3G48170
AT5G07680
AT5G14890
AT2G26550
AT4G17970
AT4G05100
AT5G03560
AT5G25440
AT5G13750
AT1G27300
AT2G31070
AT2G46990
AT4G27860
AT5G40270
AT1G76310
AT3G59330
AT2G26080
AT4G14520
AT5G02200
AT1G03440
AT4G28660
AT1G22790
AT1G67400
AT3G06220
AT5G65730
AT2G14830
AT1G76880
AT5G58540
AT4G29740
AT3G02050
AT3G49810
AT1G28440
AT1G24265
AT4G02410
AT1G03970
AT1G66230
AT2G44940
AT2G19970
AT5G23280
AT2G01990
AT3G54200
AT3G10110
AT5G10540
AT3G26430
AT4G35100
AT1G23060
AT3G48230
AT5G61770
AT1G67265
AT5G02030
AT1G71760
AT1G74670
AT4G13210
AT2G23290
AT1G64750
AT1G70420
AT1G58360
AT3G51060
AT1G79670
AT5G55190
AT1G34010
AT5G01650
AT5G47635
AT3G15920
AT1G65190
AT1G68130
AT1G10240
AT5G56120
AT5G63410
AT3G26670
AT1G76930
AT2G01640
AT4G35080
AT3G01440
AT3G48700
AT4G28150
AT3G57570
AT1G77870
AT5G15510
AT5G23405
AT1G22200
AT2G29540
AT5G50175
AT3G52820
AT5G04530
AT1G80370
AT5G58760
AT1G48260
AT2G24100
AT3G02710
AT1G09770
AT1G14630
AT4G29820
AT4G25580
AT1G04945
AT2G42200
AT1G70550
AT3G01430
AT2G42710
AT1G08500
AT3G44820
AT1G09540
AT2G20300
AT3G44340
AT5G61890
AT1G71690
AT3G26680
AT1G56670
AT3G61540
AT1G34200
AT1G01630
AT2G40390
AT1G72820
AT5G52870
AT3G10060
AT3G05937
AT4G22120
AT4G08590
AT3G48730
AT1G08560
AT3G02540
AT2G31390
AT1G12270
AT2G45140
AT4G25940
AT3G20170
AT1G07530
AT1G60010
AT5G27410
AT3G55870
AT4G08470
AT4G35240
AT1G11210
AT1G64510
AT3G16420
AT5G55900
AT3G11070
AT5G40970
AT1G79220
AT1G33080
AT2G31085
AT3G59420
AT5G53430
AT3G50240
AT3G46980
AT1G76810
AT1G29720
AT1G22890
AT2G14850
AT5G61430
AT3G20100
AT1G53380
AT5G14940
AT3G02650
AT1G33590
AT5G14680
AT3G04030
AT2G30140
AT4G26590
AT2G17620
AT5G23140
AT3G46290
AT2G06200
AT5G05810
AT1G60140
AT3G01690
AT1G78630
AT1G52565
AT5G23890
AT2G30933
AT2G47370
AT5G45550
AT1G75390
AT4G32490
AT4G33180
AT1G66810
AT1G33420
AT2G31290
AT3G50740
AT4G28530
AT5G20950
AT3G53100
AT5G13520
AT5G41080
AT1G79160
AT4G33010
AT2G40020
AT2G42395
AT4G30935
AT2G16030
AT3G60510
AT2G31083
AT5G67070
AT5G55390
AT5G38530
AT1G68795
AT5G47240
AT5G13610
AT2G21830
AT5G41210
AT1G63910
AT4G10710
AT1G28520
AT1G22060
AT5G56970
AT4G31660
AT4G27830
AT4G38580
AT1G21110
```
