## Supplementary material for "A comprehensive map of preferentially located motifs reveals distinct proximal *cis*-regulatory elements in plants": AGAGAGTC_containing_gene_set.txt

```
#Occurences of AGAGAGTC between -18 and 121 (positions relative to the transcription start site)
#267 sequences with AGAGAGTC in this interval
#1.35% of the sequences in promoter set with AGAGAGTC (set with 19736 sequences)
AT2G19610
AT1G15170
AT5G65480
AT1G13190
AT1G22220
AT2G15320
AT4G38225
AT4G16130
AT3G59020
AT4G14320
AT1G77655
AT5G02970
AT1G31190
AT3G17590
AT1G72710
AT3G57200
AT2G29480
AT5G27730
AT3G12760
AT1G12120
AT1G18650
AT4G12430
AT3G27830
AT4G30170
AT5G66560
AT1G19100
AT1G47480
AT1G78995
AT3G09980
AT3G20680
AT3G10912
AT2G17530
AT2G20725
AT2G19270
AT4G02630
AT1G19300
AT2G37880
AT5G44568
AT2G29980
AT3G24350
AT1G52880
AT2G04630
AT2G43370
AT5G12480
AT4G10570
AT2G29910
AT2G18210
AT1G51060
AT5G05570
AT1G69220
AT3G24650
AT2G16720
AT5G63190
AT2G41220
AT1G66870
AT2G02160
AT2G45850
AT2G45810
AT2G21170
AT5G67630
AT2G34340
AT5G63080
AT1G77890
AT4G32390
AT2G25740
AT2G15490
AT4G36520
AT5G51350
AT1G12310
AT5G61600
AT2G40840
AT3G57080
AT1G05320
AT5G08240
AT1G56145
AT5G62350
AT5G03050
AT1G70660
AT4G24390
AT5G55520
AT3G03910
AT4G04980
AT1G55280
AT3G08947
AT3G50260
AT3G05410
AT1G52870
AT1G67340
AT2G07776
AT3G50630
AT5G62430
AT4G17870
AT3G10910
AT5G14790
AT3G26744
AT1G71240
AT4G23390
AT1G79640
AT1G27750
AT5G25570
AT2G15430
AT5G25820
AT1G73655
AT3G27850
AT3G45140
AT2G09990
AT2G30695
AT2G43460
AT4G12432
AT5G46050
AT4G17370
AT3G07760
AT4G19960
AT1G77610
AT1G66890
AT1G59580
AT4G26130
AT5G25752
AT4G03205
AT2G31955
AT5G20960
AT5G24990
AT5G05360
AT1G21010
AT2G15560
AT3G10310
AT5G42110
AT5G02740
AT5G42340
AT5G52180
AT4G17270
AT5G23260
AT3G55020
AT1G18773
AT3G48580
AT5G53710
AT3G63010
AT3G11950
AT5G49470
AT5G45550
AT3G63420
AT3G10840
AT2G25800
AT2G38440
AT1G13245
AT1G75910
AT5G38560
AT1G68000
AT3G55390
AT1G08845
AT4G33200
AT1G64610
AT5G47090
AT3G19300
AT1G71270
AT5G56920
AT1G15940
AT1G05205
AT3G27890
AT5G43920
AT5G63010
AT3G57420
AT5G01490
AT1G24460
AT5G54060
AT5G46640
AT5G01290
AT1G15860
AT1G04860
AT4G28950
AT4G36440
AT5G01340
AT2G28120
AT1G79750
AT4G16447
AT5G14420
AT4G38250
AT4G26060
AT5G11240
AT1G67800
AT1G70840
AT3G21740
AT1G10180
AT5G61370
AT3G61940
AT3G62190
AT5G07350
AT3G48110
AT2G33610
AT3G55920
AT3G15518
AT3G16720
AT3G50070
AT4G39640
AT3G21215
AT4G17900
AT3G11630
AT1G53920
AT4G39400
AT3G19540
AT2G46250
AT3G22300
AT1G32050
AT1G69310
AT1G29465
AT5G23420
AT2G33420
AT5G14730
AT5G52650
AT3G11690
AT2G26770
AT1G60390
AT1G16970
AT1G52420
AT4G21860
AT1G05260
AT5G27940
AT1G09560
AT5G45190
AT1G06870
AT5G22000
AT2G44530
AT3G52910
AT1G67890
AT5G44710
AT4G15780
AT1G26250
AT1G28600
AT4G35335
AT2G19180
AT4G02210
AT3G49910
AT3G16910
AT2G32990
AT4G23820
AT5G56740
AT3G07480
AT2G06025
AT1G67920
AT3G49500
AT5G16780
AT3G58070
AT3G55750
AT1G10240
AT1G23010
AT5G19320
AT3G20360
AT3G53720
AT2G47970
AT5G64740
AT4G11880
AT2G19320
AT3G18490
AT4G27880
AT1G29320
AT2G38070
AT1G75520
AT3G17850
AT3G55240
AT4G01050
AT3G14870
AT5G23670
AT1G79430
AT3G07120
AT5G20120
AT3G21190
AT5G16820
```
