## Supplementary material for "A comprehensive map of preferentially located motifs reveals distinct proximal *cis*-regulatory elements in plants": AGAGATAT_containing_gene_set.txt

```
#Occurences of AGAGATAT between -65 and 76 (positions relative to the transcription start site)
#405 sequences with AGAGATAT in this interval
#2.05% of the sequences in promoter set with AGAGATAT (set with 19736 sequences)
AT4G21160
AT1G29350
AT1G66700
AT3G19900
AT1G06000
AT2G20340
AT1G26830
AT4G16008
AT5G26340
AT4G20880
AT1G55840
AT5G50940
AT5G07320
AT1G17455
AT5G45880
AT1G29370
AT3G19850
AT5G21170
AT3G23030
AT1G76620
AT1G12680
AT1G53790
AT5G54310
AT1G13330
AT5G05090
AT5G54970
AT2G03480
AT5G02240
AT2G30350
AT4G32570
AT5G24590
AT4G37050
AT1G09750
AT4G13195
AT4G02480
AT2G03505
AT3G06170
AT4G20320
AT5G03455
AT3G61160
AT1G48195
AT1G01120
AT3G54340
AT5G20570
AT4G12820
AT3G45970
AT3G05880
AT3G13275
AT3G11410
AT1G76790
AT2G46870
AT4G04972
AT4G28860
AT2G04039
AT5G01760
AT3G15360
AT5G64810
AT4G11090
AT4G14230
AT3G09000
AT5G64970
AT3G58570
AT3G60390
AT1G20270
AT3G07840
AT5G24990
AT3G47860
AT1G14570
AT2G02080
AT4G14950
AT2G45130
AT4G37740
AT1G32240
AT4G22740
AT3G45260
AT2G26710
AT1G19980
AT2G14120
AT3G14850
AT1G29750
AT1G21750
AT1G62030
AT5G26280
AT1G30850
AT4G30270
AT5G38450
AT1G55325
AT1G76510
AT3G62630
AT2G40330
AT5G04970
AT3G07630
AT3G14100
AT1G18470
AT5G50012
AT5G57530
AT5G11760
AT2G35600
AT5G41700
AT4G01400
AT3G02940
AT1G32330
AT4G28760
AT2G33640
AT1G73980
AT4G39330
AT1G43630
AT5G41560
AT1G17420
AT1G09690
AT5G58650
AT2G28315
AT3G07810
AT3G51670
AT5G57090
AT1G21840
AT2G18350
AT1G24620
AT4G24130
AT1G17830
AT1G30870
AT2G34700
AT1G27670
AT3G08947
AT5G02770
AT1G66920
AT5G02190
AT1G80610
AT5G54095
AT1G01070
AT1G76955
AT1G11260
AT2G24790
AT3G28050
AT1G53935
AT4G33467
AT1G20020
AT1G30540
AT2G32210
AT3G24929
AT4G16980
AT3G57020
AT2G15280
AT4G23550
AT1G03310
AT1G76250
AT1G63630
AT2G18800
AT5G57815
AT1G23400
AT2G46340
AT5G64410
AT2G46130
AT2G45310
AT1G66690
AT3G24590
AT2G15780
AT5G20870
AT2G19520
AT4G24800
AT5G48320
AT1G26770
AT1G03960
AT1G21190
AT1G47400
AT1G13520
AT1G51190
AT1G55510
AT2G26500
AT2G33150
AT1G17720
AT5G10110
AT2G38090
AT5G50011
AT4G33420
AT2G35470
AT5G37070
AT4G15417
AT4G39080
AT5G26820
AT1G54340
AT5G18540
AT5G64130
AT5G51820
AT4G12070
AT5G20150
AT3G19480
AT5G22260
AT1G49190
AT1G05230
AT1G76210
AT1G79600
AT4G08500
AT3G02610
AT5G17760
AT3G54820
AT5G18120
AT2G46990
AT4G18260
AT5G02580
AT1G44350
AT4G04955
AT2G23430
AT2G29410
AT3G02310
AT4G24970
AT1G59940
AT3G51060
AT5G67390
AT2G33420
AT1G03870
AT4G22160
AT2G04515
AT2G17310
AT4G37000
AT3G20660
AT2G22720
AT2G40230
AT1G26310
AT3G61970
AT1G16960
AT4G14723
AT3G48320
AT4G37950
AT1G78590
AT1G01140
AT3G12145
AT1G30300
AT1G07175
AT3G48730
AT3G22750
AT1G14750
AT4G23730
AT3G56030
AT3G29970
AT3G26580
AT3G15050
AT5G13220
AT1G78430
AT4G24280
AT5G43170
AT5G42820
AT5G07470
AT3G29639
AT3G23300
AT3G09840
AT5G26667
AT1G18280
AT1G77580
AT4G08920
AT5G58670
AT3G46670
AT1G76390
AT1G79280
AT1G30130
AT3G18215
AT4G28460
AT5G56420
AT1G05400
AT3G49560
AT1G74080
AT3G25030
AT5G41410
AT3G25910
AT1G52920
AT3G45600
AT4G16880
AT2G43255
AT2G28890
AT3G20280
AT5G51680
AT2G34060
AT3G15680
AT2G23060
AT5G09330
AT2G24550
AT3G49870
AT1G08550
AT3G26990
AT1G10920
AT2G05760
AT4G15415
AT5G64260
AT1G66130
AT3G01516
AT4G22680
AT1G12040
AT1G04250
AT2G42520
AT1G64680
AT4G10250
AT4G34680
AT2G18840
AT3G28920
AT1G08630
AT4G23020
AT1G02730
AT1G68850
AT5G62350
AT2G32190
AT5G51670
AT3G13960
AT5G50010
AT1G15960
AT4G25490
AT1G61580
AT3G50240
AT1G73110
AT5G27280
AT1G66140
AT1G12805
AT3G45960
AT3G45770
AT1G06180
AT3G47190
AT1G23310
AT1G19730
AT3G04370
AT3G61120
AT3G22210
AT2G24940
AT4G14740
AT5G07340
AT2G21510
AT2G37470
AT3G48700
AT1G65040
AT2G19320
AT5G43860
AT2G16210
AT1G62240
AT3G10070
AT1G76110
AT2G45180
AT4G01250
AT1G63030
AT4G25640
AT2G44790
AT5G48790
AT3G48000
AT5G54630
AT5G15880
AT2G45590
AT1G74710
AT4G12750
AT3G51550
AT4G32910
AT3G49645
AT3G56080
AT1G29280
AT1G27350
AT2G37360
AT1G33700
AT5G01950
AT3G05380
AT3G51490
AT4G00180
AT4G25960
AT5G05270
AT4G28940
AT5G10170
AT2G18380
AT4G33380
AT4G18390
AT5G14310
AT2G33830
AT4G02710
AT1G31850
AT3G03250
AT1G03920
AT2G36690
AT1G68585
AT5G24316
AT5G10695
AT4G26130
AT3G28420
AT1G09250
AT1G28060
AT3G03760
AT5G38510
AT1G76530
AT1G30210
AT4G33070
AT5G16040
AT1G03475
AT4G15720
AT3G20015
AT3G13175
AT4G34920
AT1G51070
AT3G11600
AT3G05580
AT3G02250
AT1G70300
AT2G24945
AT3G08490
AT4G10490
AT3G61840
AT1G27450
AT1G08510
AT3G23130
AT3G22830
AT4G30560
AT3G22170
AT5G18070
```
