## Supplementary material for "A comprehensive map of preferentially located motifs reveals distinct proximal *cis*-regulatory elements in plants": AGAGATTT_containing_gene_set.txt

```
#Occurences of AGAGATTT between -6 and 100 (positions relative to the transcription start site)
#621 sequences with AGAGATTT in this interval
#3.15% of the sequences in promoter set with AGAGATTT (set with 19736 sequences)
AT1G35580
AT5G45560
AT1G70000
AT5G08160
AT1G17590
AT1G30650
AT2G47170
AT2G18193
AT3G42050
AT1G02730
AT3G49650
AT4G14640
AT5G12850
AT5G37750
AT3G20350
AT2G33845
AT3G10880
AT3G16760
AT3G10120
AT3G42630
AT1G08530
AT1G65730
AT5G55470
AT4G26970
AT3G06010
AT5G62700
AT2G32500
AT5G48690
AT3G01510
AT1G59124
AT5G13950
AT2G32550
AT5G19590
AT3G17890
AT1G52565
AT3G21220
AT2G31290
AT2G20450
AT1G01610
AT3G09250
AT3G09360
AT1G16705
AT3G50010
AT5G20320
AT2G29550
AT3G24190
AT1G14710
AT5G61390
AT3G46590
AT5G41270
AT1G11160
AT3G09560
AT4G14990
AT3G06750
AT5G02180
AT4G33550
AT3G48150
AT5G20200
AT2G36880
AT2G35050
AT3G17350
AT5G02090
AT4G15830
AT3G28580
AT1G34770
AT5G14960
AT1G58807
AT3G51100
AT5G43060
AT2G28310
AT1G77750
AT4G17720
AT2G36470
AT2G31370
AT1G65710
AT1G61930
AT5G17440
AT5G61570
AT2G47500
AT1G70750
AT1G26550
AT3G28200
AT5G15400
AT1G52220
AT2G03690
AT1G22660
AT5G62290
AT1G67050
AT5G24430
AT3G21700
AT5G23670
AT2G41880
AT1G28390
AT4G12460
AT1G12080
AT1G33420
AT2G28800
AT3G49890
AT3G55350
AT3G18350
AT4G27652
AT3G59430
AT1G72640
AT4G35090
AT1G55325
AT1G79440
AT5G18760
AT5G40360
AT3G48570
AT5G10450
AT4G25890
AT3G62720
AT1G02470
AT2G47600
AT4G26840
AT4G29720
AT1G73150
AT4G32780
AT3G28140
AT4G27340
AT4G21510
AT2G21800
AT1G67410
AT1G59218
AT1G14345
AT1G46264
AT5G54760
AT2G47580
AT1G08110
AT5G56840
AT4G04640
AT1G14840
AT2G39420
AT3G06740
AT5G01470
AT2G38610
AT2G02130
AT3G02420
AT5G67020
AT5G11020
AT5G43400
AT5G53290
AT4G33640
AT3G18450
AT3G23820
AT3G58090
AT3G17160
AT2G18465
AT3G22560
AT1G80290
AT4G05050
AT1G68440
AT5G25570
AT2G36370
AT3G29360
AT5G01410
AT2G01760
AT4G08940
AT1G80710
AT5G55520
AT5G46220
AT1G15165
AT5G37290
AT4G26110
AT3G57870
AT2G43330
AT3G18040
AT2G25200
AT1G33080
AT2G23320
AT2G32275
AT1G78380
AT4G35700
AT4G24080
AT3G07890
AT1G50700
AT3G23605
AT2G45860
AT1G05500
AT5G22210
AT1G19990
AT4G10810
AT3G59370
AT2G37790
AT1G05620
AT2G29210
AT1G11600
AT3G21150
AT5G19310
AT4G24620
AT5G12930
AT5G05460
AT3G10290
AT3G20570
AT1G24240
AT2G38560
AT1G01470
AT4G32260
AT5G40770
AT4G10360
AT5G11170
AT4G15093
AT5G39970
AT5G11490
AT3G48360
AT5G67260
AT1G02290
AT5G19740
AT5G46550
AT1G50460
AT2G23760
AT4G12310
AT1G12730
AT5G03140
AT1G54170
AT3G25600
AT5G51460
AT3G28940
AT1G64580
AT3G02770
AT4G30960
AT4G18400
AT5G06800
AT3G10730
AT3G06610
AT3G44670
AT3G46110
AT1G03950
AT5G38880
AT1G30100
AT5G48830
AT5G53660
AT5G64880
AT5G49480
AT4G16490
AT3G03470
AT2G19730
AT3G53980
AT2G40070
AT5G60200
AT3G55250
AT1G05070
AT3G09900
AT3G04120
AT3G02990
AT3G18550
AT4G03430
AT1G17330
AT5G03370
AT1G58848
AT2G17030
AT3G50650
AT1G35160
AT5G45330
AT3G25160
AT3G24100
AT2G32950
AT1G11700
AT4G10610
AT2G47810
AT4G27950
AT4G02100
AT3G25620
AT2G28540
AT4G00820
AT5G39550
AT3G11410
AT4G12320
AT1G48460
AT5G16620
AT4G37050
AT5G14410
AT4G17940
AT3G22890
AT5G43860
AT4G02540
AT4G27520
AT5G07190
AT4G37608
AT2G34390
AT3G08780
AT1G76050
AT4G01700
AT5G08000
AT5G48320
AT3G55840
AT5G43390
AT1G61720
AT4G24690
AT2G38740
AT3G51290
AT4G14200
AT1G72180
AT1G08035
AT5G43822
AT5G14640
AT5G64905
AT1G80510
AT1G08960
AT4G39780
AT3G62950
AT1G57700
AT5G40960
AT4G02890
AT2G02540
AT2G19870
AT5G18600
AT1G33990
AT1G44760
AT2G22200
AT2G22840
AT1G31040
AT1G63650
AT4G38250
AT1G67265
AT2G36120
AT1G66070
AT1G47750
AT5G08790
AT2G06005
AT1G64980
AT3G18240
AT4G32000
AT1G06190
AT4G34131
AT1G08200
AT5G45070
AT5G14500
AT5G60680
AT5G64940
AT2G46455
AT1G15940
AT1G19140
AT1G31240
AT2G30110
AT3G16860
AT2G20880
AT1G69880
AT1G10810
AT1G10210
AT2G26780
AT4G36840
AT1G53885
AT3G07540
ATMG00410
AT3G20720
AT5G56160
AT3G24250
AT2G40460
AT2G19590
AT4G23750
AT4G37850
AT5G52640
AT3G50820
AT5G53650
AT1G27210
AT1G48230
AT5G26690
AT3G18910
AT2G42640
AT2G24490
AT1G14810
AT2G17950
AT1G71110
AT3G03340
AT1G71420
AT3G51150
AT5G13190
AT3G15340
AT3G29400
AT3G50210
AT1G26840
AT4G39770
AT3G06170
AT1G78740
AT3G16190
AT3G09085
AT3G25570
AT1G11380
AT1G64110
AT3G42170
AT4G24440
AT1G76960
AT3G61570
AT3G08620
AT1G24210
AT5G10950
AT2G39851
AT3G14980
AT2G06520
AT5G48410
AT1G19980
AT2G21060
AT5G60548
AT2G26600
AT3G05570
AT3G19560
AT4G08900
AT1G06149
AT1G65032
AT1G06150
AT5G06480
AT5G17990
AT4G39210
AT4G01710
AT5G26200
AT4G23840
AT1G09390
AT5G05830
AT5G15190
AT3G01300
AT5G67220
AT5G20740
AT5G18660
AT2G25720
AT3G29100
AT5G64750
AT1G65290
AT5G42660
AT5G45880
AT3G28560
AT2G46600
AT2G38660
AT5G43320
AT1G49475
AT5G16000
AT1G58440
AT5G26800
AT1G02890
AT3G05345
AT5G54585
AT3G47500
AT4G20260
AT1G52140
AT4G22860
AT2G29930
AT2G22400
AT3G42150
AT5G08610
AT2G16430
AT1G68840
AT1G13000
AT5G42330
AT4G19985
AT1G67590
AT4G12450
AT2G05642
AT3G08760
AT2G17900
AT2G24670
AT4G36060
AT4G13000
AT3G46930
AT3G60620
AT3G49470
AT5G47370
AT5G08380
AT3G09160
AT1G69120
AT3G62050
AT5G63990
AT4G36520
AT1G63270
AT3G21090
AT5G65310
AT2G22370
AT2G35190
AT1G29460
AT1G66230
AT2G39730
AT1G76600
AT5G20170
AT1G80460
AT1G65370
AT3G14840
AT1G10950
AT3G21110
AT2G45480
AT2G21790
AT3G19130
AT1G42480
AT1G47720
AT4G36680
AT3G60850
AT4G37040
AT1G53050
AT5G46370
AT1G06130
AT5G22510
AT1G15080
AT2G43080
AT3G49030
AT3G46510
AT4G21460
AT5G26040
AT1G63055
AT5G04347
AT2G32560
AT1G45150
AT2G38280
AT1G32240
AT2G19190
AT2G33990
AT4G20325
ATMG01170
AT1G74670
AT3G48830
AT5G03990
AT5G52660
AT1G53903
AT3G48280
AT5G04730
AT5G47760
AT1G73120
AT1G08370
AT2G39890
AT4G16450
AT1G29179
AT3G07200
AT1G62680
AT2G23780
AT4G03510
AT1G77800
AT5G49150
AT2G32080
AT5G16480
AT1G43770
AT1G11915
AT2G40116
AT2G26760
AT2G20250
AT2G03420
AT2G03340
AT3G03220
AT4G02880
AT1G34750
AT4G03250
AT1G07110
AT4G16610
AT4G13260
AT1G31730
AT5G14220
AT5G58550
AT5G61500
AT1G21910
AT1G77855
AT5G38150
AT1G66050
AT2G47300
AT1G52080
AT1G57870
AT1G20840
AT3G07900
AT2G25000
AT4G04930
AT1G14200
AT2G01260
AT1G74590
AT2G31800
AT5G03360
AT5G63530
AT3G25717
AT4G29360
AT5G49130
AT1G70650
AT1G60390
AT4G40042
AT4G12300
AT4G35733
AT4G09620
AT1G59580
AT1G19710
AT2G36590
AT3G26790
AT3G63080
AT3G10370
AT4G03280
AT5G60550
AT4G09650
AT2G35000
AT1G33500
AT2G44860
AT1G45190
AT1G18980
AT1G71710
AT3G25572
AT5G11200
AT5G11000
AT3G25545
AT1G77350
AT1G63057
AT5G53490
AT4G19440
AT5G65800
AT3G44450
AT3G15060
AT1G78890
AT4G16780
AT3G61830
AT3G54340
AT2G43560
AT1G15040
AT2G04680
AT3G53340
AT4G36960
AT5G07500
AT3G04960
AT3G44680
AT5G64330
AT4G30750
AT2G17200
AT5G54730
AT4G26640
AT3G57390
AT4G38980
AT5G02440
AT5G56350
AT2G22680
AT3G20050
AT1G23440
AT3G22310
```
