## Supplementary material for "A comprehensive map of preferentially located motifs reveals distinct proximal *cis*-regulatory elements in plants": AGAGCACG_containing_gene_set.txt

```
#Occurences of AGAGCACG between 150 and 225 (positions relative to the transcription start site)
#40 sequences with AGAGCACG in this interval
#0.20% of the sequences in promoter set with AGAGCACG (set with 19736 sequences)
AT4G23610
AT5G21910
AT3G19680
AT5G57035
AT5G10540
AT3G17580
AT1G19220
AT5G21430
AT5G65700
AT1G71030
AT1G05680
AT5G17040
AT4G21210
AT3G05810
AT4G01410
AT4G22270
AT3G09600
AT1G56170
AT3G24506
AT1G05675
AT3G08650
AT5G12190
AT2G25890
AT4G16790
AT1G07040
AT4G22490
AT4G04960
AT2G46360
AT5G37720
AT3G09850
AT1G69920
AT1G72740
AT3G06190
AT2G01735
AT5G15760
AT3G26618
AT5G63280
AT4G14890
AT5G01130
AT5G67000
```
