## Supplementary material for "A comprehensive map of preferentially located motifs reveals distinct proximal *cis*-regulatory elements in plants": AGAGCCAT_containing_gene_set.txt

```
#Occurences of AGAGCCAT between 16 and 122 (positions relative to the transcription start site)
#124 sequences with AGAGCCAT in this interval
#0.63% of the sequences in promoter set with AGAGCCAT (set with 19736 sequences)
AT2G42300
AT1G29930
AT5G22560
AT2G38500
AT2G41800
AT1G19650
AT1G06360
AT1G52560
AT4G31930
AT5G39340
AT1G23120
AT2G26330
AT5G48000
AT1G20350
AT3G51690
AT2G23180
AT1G33050
AT5G55440
AT1G44224
AT5G09270
AT4G33585
AT3G53430
AT2G15340
AT5G57950
AT2G43580
AT2G23834
AT5G02780
AT1G47580
AT2G21300
AT5G07860
AT5G50410
AT1G19570
AT5G51670
AT2G21650
AT1G72970
AT3G14380
AT4G02410
AT5G43850
AT1G10800
AT1G02800
AT3G61850
AT5G16680
AT1G32550
AT5G13550
AT5G12200
AT2G33550
AT1G75800
AT3G06730
AT4G22517
AT2G47800
AT3G16520
AT1G60940
AT2G34430
AT5G17190
AT5G58005
AT3G50900
AT1G29920
AT2G36990
AT5G22690
AT1G55260
AT5G52980
AT3G52210
AT3G21500
AT1G29910
AT1G22950
AT3G24750
AT5G11270
AT5G44170
AT1G74660
AT2G36260
AT2G24030
AT4G18370
AT4G22513
AT1G09155
AT4G10100
AT5G45170
AT5G42610
AT3G19020
AT5G42530
AT2G17310
AT5G07720
AT2G29440
AT2G01300
AT5G11450
AT3G63370
AT5G19030
AT1G65260
AT2G42975
AT2G04080
AT4G09040
AT3G19690
AT1G75270
AT3G54900
AT2G38750
AT5G03840
AT3G49780
AT4G40090
AT4G38900
AT1G18350
AT1G15630
AT5G09300
AT3G10270
AT3G54400
AT4G34290
AT4G16141
AT2G40170
AT2G27540
AT5G24000
AT1G79880
AT1G20850
AT5G09890
AT5G41080
AT1G59900
AT5G56660
AT3G56910
AT1G03630
AT3G06790
AT1G45976
AT5G18050
AT3G02610
AT5G22550
AT4G39980
AT5G67450
AT5G60490
```
