## Supplementary material for "A comprehensive map of preferentially located motifs reveals distinct proximal *cis*-regulatory elements in plants": AGAGCCC_containing_gene_set.txt

```
#Occurences of AGAGCCC between -149 and -41 (positions relative to the transcription start site)
#133 sequences with AGAGCCC in this interval
#0.67% of the sequences in promoter set with AGAGCCC (set with 19736 sequences)
AT1G09490
AT5G02590
AT1G69980
AT3G05730
AT2G17360
AT3G07660
AT3G11940
AT3G61370
AT1G34380
AT2G47770
AT3G52040
AT5G08580
AT2G17270
AT5G53280
AT2G17350
AT2G23370
AT3G53668
AT5G08630
AT1G15270
AT4G01880
AT3G17420
AT2G03390
AT1G02180
AT4G34660
AT4G37130
AT4G34670
AT1G72120
AT2G32060
AT2G45310
AT3G01740
AT2G46440
AT5G63550
AT3G17740
AT1G74970
AT5G26930
AT1G80730
AT3G29390
AT1G02190
AT2G45430
AT1G03870
AT5G20840
AT1G06430
AT1G22200
AT2G33800
AT2G15010
AT1G75710
AT4G32710
AT3G53670
AT2G30800
AT1G26910
AT3G09000
AT1G75420
AT3G02050
AT3G52120
AT3G02720
AT1G15280
AT1G20550
AT1G77180
AT4G37870
AT1G21190
AT2G22080
AT3G29250
AT2G20490
AT3G14430
AT2G45730
AT3G08530
AT4G24770
AT3G23130
AT3G24650
AT4G12710
AT1G04985
AT3G04130
AT5G22110
AT2G16720
AT5G35400
AT3G61230
AT5G58900
AT3G45000
AT3G09680
AT5G66985
AT1G73875
AT3G27210
AT1G28490
AT3G55340
AT1G74300
AT1G25530
AT5G14105
AT3G49940
AT3G47520
AT1G10960
AT5G51030
AT4G01883
AT4G18501
AT4G39150
AT1G48440
AT2G02090
AT1G26160
AT5G10350
AT1G19800
AT2G02390
AT5G14850
AT3G52050
AT2G39090
AT2G40630
AT5G53270
AT5G45820
AT1G01100
AT3G55480
AT5G53400
AT3G02890
AT1G78930
AT4G37090
AT5G43970
AT3G58270
AT2G39280
AT5G24620
AT2G35750
AT4G00130
AT4G11380
AT4G12730
AT3G48710
AT2G20480
AT2G14170
AT5G04440
AT4G35830
AT4G13195
AT3G19508
AT2G15535
AT2G47760
AT3G63510
AT4G21445
AT1G59860
AT1G48430
```
