## Supplementary material for "A comprehensive map of preferentially located motifs reveals distinct proximal *cis*-regulatory elements in plants": AGAGCCCA_containing_gene_set.txt

```
#Occurences of AGAGCCCA between -158 and -55 (positions relative to the transcription start site)
#91 sequences with AGAGCCCA in this interval
#0.46% of the sequences in promoter set with AGAGCCCA (set with 19736 sequences)
AT3G09000
AT2G23985
AT4G18740
AT1G17880
AT2G45730
AT1G09490
AT1G75420
AT4G12730
AT1G03870
AT1G22200
AT1G28490
AT5G35400
AT1G02190
AT2G17270
AT5G24620
AT3G29390
AT4G11380
AT5G53280
AT1G06430
AT2G33800
AT2G05120
AT3G52050
AT2G39280
AT2G45310
AT2G35750
AT2G15535
AT2G45430
AT1G48430
AT3G19190
AT2G30800
AT5G53400
AT3G63510
AT1G04985
AT1G72120
AT3G24650
AT5G45820
AT4G01883
AT1G15280
AT4G39160
AT5G51030
AT1G80730
AT2G03390
AT1G48440
AT4G32710
AT5G58900
AT1G20550
AT3G11940
AT5G10350
AT5G08580
AT1G01100
AT2G22080
AT3G14430
AT1G26160
AT2G32060
AT2G20490
AT2G47770
AT1G19800
AT5G53270
AT1G77180
AT1G10960
AT2G20480
AT1G74970
AT5G38840
AT4G34670
AT3G05730
AT3G01740
AT1G59860
AT4G34660
AT3G08530
AT4G35830
AT5G14105
AT4G37090
AT3G55480
AT3G61370
AT3G29250
AT3G02720
AT3G04130
AT1G25530
AT3G02050
AT2G02090
AT4G39150
AT1G02180
AT4G21445
AT2G23370
AT5G66985
AT5G02590
AT1G34380
AT3G17740
AT2G47760
AT1G21190
AT1G78930
```
