## Supplementary material for "A comprehensive map of preferentially located motifs reveals distinct proximal *cis*-regulatory elements in plants": AGAGCCGC_containing_gene_set.txt

```
#Occurences of AGAGCCGC between 106 and 156 (positions relative to the transcription start site)
#28 sequences with AGAGCCGC in this interval
#0.14% of the sequences in promoter set with AGAGCCGC (set with 19736 sequences)
AT3G14510
AT1G09810
AT2G16720
AT2G15050
AT1G51260
AT4G02480
AT3G24770
AT5G19690
AT2G33793
AT2G38280
AT5G50840
AT4G14630
AT5G48820
AT2G41040
AT1G72120
AT5G50630
AT5G55710
AT3G09780
AT2G17020
AT1G27290
AT2G21190
AT1G50630
AT1G08315
AT5G50520
AT1G12064
AT5G45340
AT5G37055
AT1G05820
```
