## Supplementary material for "A comprehensive map of preferentially located motifs reveals distinct proximal *cis*-regulatory elements in plants": AGAGCGAC_containing_gene_set.txt

```
#Occurences of AGAGCGAC between 3 and 82 (positions relative to the transcription start site)
#48 sequences with AGAGCGAC in this interval
#0.24% of the sequences in promoter set with AGAGCGAC (set with 19736 sequences)
AT2G35880
AT3G50500
AT5G01890
AT5G03020
AT1G50450
AT3G05530
AT2G19520
AT1G32730
AT5G08430
AT1G54380
AT5G04810
AT1G34750
AT1G02100
AT4G14190
AT3G03780
AT5G65880
AT5G43140
AT3G18350
AT4G39990
AT2G42400
AT5G27550
AT2G04450
AT2G43840
AT1G66340
AT5G20090
AT2G01070
AT5G57610
AT1G51730
AT3G07050
AT1G07840
AT2G32040
AT3G45850
AT4G24960
AT5G07580
AT5G09680
AT2G04390
AT1G47290
AT5G52370
AT1G20580
AT1G58390
AT3G15820
AT3G03920
AT1G66430
AT5G01470
AT5G41670
AT3G56010
AT1G09040
AT3G62870
```
