## Supplementary material for "A comprehensive map of preferentially located motifs reveals distinct proximal *cis*-regulatory elements in plants": AGAGCGCG_containing_gene_set.txt

```
#Occurences of AGAGCGCG between -16 and 88 (positions relative to the transcription start site)
#33 sequences with AGAGCGCG in this interval
#0.17% of the sequences in promoter set with AGAGCGCG (set with 19736 sequences)
AT3G19950
AT3G49290
AT2G47710
AT4G01150
AT5G23080
AT5G66350
AT1G19480
AT5G05240
AT1G22275
AT3G62630
AT1G52640
AT2G46200
AT5G57370
AT1G14730
AT1G13350
AT1G02970
AT2G41490
AT1G79350
AT1G03530
AT2G36290
AT1G60930
AT3G60150
AT2G33580
AT5G43930
AT3G07810
AT4G00030
AT5G58330
AT5G01950
AT5G41400
AT2G34570
AT3G05810
AT2G16760
AT1G76810
```
