## Supplementary material for "A comprehensive map of preferentially located motifs reveals distinct proximal *cis*-regulatory elements in plants": AGAGGATT_containing_gene_set.txt

```
#Occurences of AGAGGATT between -10 and 111 (positions relative to the transcription start site)
#225 sequences with AGAGGATT in this interval
#1.14% of the sequences in promoter set with AGAGGATT (set with 19736 sequences)
AT5G04390
AT2G46170
AT4G15570
AT4G14605
AT3G55350
AT5G05180
AT2G43720
AT5G12040
AT3G05840
AT1G10750
AT3G01210
AT3G52120
AT5G60690
AT3G53770
AT2G18500
AT2G27030
AT2G16460
AT2G31240
AT5G23880
AT3G52360
AT5G50420
AT1G23790
AT3G56050
AT2G28540
AT5G65270
AT2G27430
AT3G03770
AT3G53960
AT4G23720
AT5G55520
AT2G35690
AT5G13370
AT3G51040
AT5G10790
AT5G55070
AT2G47260
AT1G75560
AT1G24610
AT2G01590
AT5G18000
AT4G17800
AT1G03220
AT1G48090
AT3G53850
AT1G09130
AT5G41720
AT3G59800
AT5G24780
AT4G22570
AT1G10370
AT4G34490
AT3G10050
AT1G74560
AT4G22390
AT2G47500
AT4G34040
AT5G66120
AT1G01510
AT1G20850
AT1G07630
AT5G18310
AT1G73540
AT4G27540
AT1G75440
AT1G47210
AT1G68390
AT4G38740
AT3G03250
AT3G47370
AT1G49350
AT5G01520
AT3G24760
AT1G19400
AT5G10540
AT2G29600
AT3G02520
AT2G45760
AT2G07360
AT2G18590
AT5G26310
AT1G68580
AT5G14310
AT3G04790
AT4G26110
AT4G13550
AT1G23310
AT4G34560
AT2G35830
AT3G06660
AT4G31350
AT1G21528
AT1G15130
AT3G55880
AT2G17700
AT5G56160
AT2G17250
AT1G75920
AT5G27610
AT3G43520
AT2G25740
AT2G40830
AT4G30360
AT2G32010
AT5G19980
AT4G23885
AT4G03965
AT1G32583
AT2G30250
AT4G23300
AT5G13950
AT1G49740
AT5G52240
AT3G26570
AT1G73770
AT3G43110
AT3G18080
AT1G51913
AT2G45130
AT3G48450
AT3G43220
AT5G54280
AT1G11320
AT4G21090
AT3G59640
AT3G24530
AT5G62530
AT1G33240
AT3G11580
AT3G62750
AT3G47290
AT3G48530
AT3G49500
AT3G44750
AT4G22010
AT1G67750
AT1G52700
AT4G15950
AT4G36730
AT4G11320
AT1G48530
AT2G27040
AT2G02840
AT2G21410
AT1G15040
AT4G34870
AT2G32450
AT1G14370
AT5G14390
AT5G58310
AT4G02260
AT2G39800
AT4G17460
AT1G66150
AT5G13850
AT5G16930
AT4G32070
AT2G19900
AT5G24690
AT4G03200
AT1G33470
AT4G23210
AT3G23990
AT5G14780
AT4G22150
AT2G33310
AT2G41560
AT2G43530
AT2G45190
AT3G06483
AT2G36550
AT4G27660
AT2G40095
AT3G60380
AT5G40400
AT3G05570
AT1G77250
AT2G27140
AT5G35170
AT5G66550
AT1G13970
AT1G75800
AT5G24840
AT1G60650
AT1G67340
AT1G13700
AT1G12855
AT2G31380
AT1G23390
AT3G25920
AT4G05000
AT3G21175
AT2G03821
AT2G32940
AT5G20160
AT5G39040
AT1G19090
AT5G08350
AT4G16000
AT3G29350
AT1G04450
AT1G30260
AT5G56250
AT1G27970
AT2G16500
AT2G37430
AT4G36550
AT1G80270
AT5G02780
AT5G14700
AT1G17620
AT1G25550
AT5G58330
AT3G58810
AT4G08685
AT4G39460
AT3G11940
AT5G42940
AT2G20465
AT5G11020
AT4G23020
AT3G55340
AT1G53510
AT4G39560
AT3G23160
AT3G25590
```
