## Supplementary material for "A comprehensive map of preferentially located motifs reveals distinct proximal *cis*-regulatory elements in plants": AGAGGCC_containing_gene_set.txt

```
#Occurences of AGAGGCC between -173 and -24 (positions relative to the transcription start site)
#180 sequences with AGAGGCC in this interval
#0.91% of the sequences in promoter set with AGAGGCC (set with 19736 sequences)
AT3G06420
AT1G01630
AT5G62430
AT2G19390
AT2G40935
AT3G22150
AT1G13300
AT1G21100
AT2G01090
AT2G31680
AT2G01060
AT1G03860
AT3G05675
AT3G10630
AT2G31010
AT2G32320
AT1G04790
AT2G05520
AT1G65660
AT5G47770
AT5G21274
AT5G66190
AT5G65240
AT5G59840
AT4G35440
AT4G36480
AT3G63310
AT2G35635
AT4G39470
AT3G27770
AT1G23140
AT1G28710
AT3G51760
AT1G77750
AT1G06590
AT2G01830
AT3G58110
AT1G68660
AT3G22900
AT4G15500
AT2G48100
AT5G15320
AT3G21175
AT1G26090
AT5G14550
AT4G09150
AT5G27520
AT1G10820
AT1G70400
AT1G01320
AT4G07950
AT1G80510
AT3G49910
AT1G79280
AT3G48680
AT2G34720
AT4G07390
AT3G58100
AT5G15700
AT2G23840
AT3G56430
AT3G26060
AT1G04420
AT5G14700
AT2G47820
AT3G20550
AT3G47500
AT5G16240
AT2G16070
AT2G36620
AT1G07010
AT4G30240
AT3G04490
AT2G47330
AT3G44190
AT3G02000
AT3G44990
AT3G17150
AT1G60985
AT3G06130
AT3G59520
AT5G47760
AT4G17220
AT2G20550
AT1G52060
AT5G02200
AT3G06700
AT1G33980
AT5G09850
AT3G56830
AT5G61270
AT5G52110
AT1G04410
AT4G08460
AT1G75170
AT1G31780
AT2G42210
AT5G04280
AT1G69410
AT2G05210
AT4G01600
AT1G12390
AT1G66120
AT3G28956
AT3G63340
AT1G71100
AT5G19830
AT5G08535
AT1G30130
AT3G50410
AT2G27680
AT3G23560
AT1G60987
AT5G08530
AT1G70200
AT3G18130
AT3G63020
AT5G51030
AT4G00180
AT3G54910
AT2G30960
AT5G13630
AT3G05370
AT1G25420
AT2G28625
AT4G17300
AT3G13740
AT1G28600
AT5G53940
AT1G69010
AT5G58420
AT2G27540
AT2G26780
AT3G56440
AT5G02760
AT5G06320
AT5G58380
AT1G60986
AT3G12930
AT2G27100
AT3G57890
AT3G26810
AT5G52360
AT1G15290
AT5G43600
AT3G54920
AT2G01070
AT5G23200
AT1G53780
AT3G21080
AT4G16730
AT1G66530
AT4G01510
AT4G16695
AT1G13050
AT3G63440
AT5G65650
AT3G59670
AT5G66055
AT5G44280
AT1G52360
AT3G23990
AT3G06710
AT4G04340
AT2G27460
AT4G28180
AT2G16860
AT3G45160
AT2G40380
AT1G71490
AT4G28230
AT5G61970
AT1G01690
AT4G31530
AT1G53800
AT3G21160
AT5G25500
AT1G53790
AT1G26630
AT4G27120
```
