## Supplementary material for "A comprehensive map of preferentially located motifs reveals distinct proximal *cis*-regulatory elements in plants": AGAGGGGT_containing_gene_set.txt

```
#Occurences of AGAGGGGT between -86 and 46 (positions relative to the transcription start site)
#59 sequences with AGAGGGGT in this interval
#0.30% of the sequences in promoter set with AGAGGGGT (set with 19736 sequences)
AT5G40480
AT2G29350
AT5G13460
AT5G02580
AT1G26330
AT1G65840
AT4G01280
AT2G20940
AT5G08610
AT3G09032
AT3G44620
AT5G54780
AT3G22530
AT3G01820
AT2G30580
AT1G58250
AT1G29280
AT4G02075
AT4G31900
AT5G47150
AT4G33800
AT2G20530
AT2G14110
AT1G49032
AT1G70490
AT4G37900
AT5G44740
AT4G30230
AT1G65720
AT5G66100
AT5G13780
AT1G79930
AT2G27960
AT2G19385
AT2G41140
AT2G18510
AT1G47670
AT1G21950
AT5G59440
AT1G12610
AT5G11630
AT3G10440
AT4G39080
AT1G01920
AT1G05400
AT1G13980
AT3G63040
AT5G18710
AT2G42810
AT1G26270
AT3G46700
AT3G56730
AT2G37590
AT1G78040
AT5G40440
AT3G28910
AT1G28510
AT3G61620
AT1G35140
```
