## Supplementary material for "A comprehensive map of preferentially located motifs reveals distinct proximal *cis*-regulatory elements in plants": AGAGGGTA_containing_gene_set.txt

```
#Occurences of AGAGGGTA between -104 and -32 (positions relative to the transcription start site)
#53 sequences with AGAGGGTA in this interval
#0.27% of the sequences in promoter set with AGAGGGTA (set with 19736 sequences)
AT4G08555
AT2G36305
AT5G25820
AT3G01470
AT5G52120
AT2G20810
AT5G20900
AT1G10360
AT3G09560
AT2G41440
AT5G13260
AT4G19550
AT4G35420
AT5G22890
AT2G43460
AT4G32210
AT2G45010
AT5G20870
AT4G22560
AT3G24220
AT3G08850
AT1G70600
AT2G38160
AT5G46230
AT1G75540
AT1G62600
AT1G04000
AT3G04650
AT1G54850
AT2G45190
AT4G24120
AT1G14010
AT5G44565
AT1G10370
AT3G06070
AT1G32540
AT2G43700
AT3G19540
AT2G41450
AT4G00990
AT2G19540
AT3G01472
AT5G58420
AT3G43700
AT3G43720
AT2G41130
AT4G22400
AT4G19560
AT4G29110
AT5G63090
AT1G48410
AT2G21240
AT1G54840
```
