## Supplementary material for "A comprehensive map of preferentially located motifs reveals distinct proximal *cis*-regulatory elements in plants": AGAGTAA_containing_gene_set.txt

```
#Occurences of AGAGTAA between -43 and 44 (positions relative to the transcription start site)
#525 sequences with AGAGTAA in this interval
#2.66% of the sequences in promoter set with AGAGTAA (set with 19736 sequences)
AT5G52970
AT2G34220
AT5G24800
AT1G03070
AT3G26670
AT2G02100
AT2G35430
AT3G48890
AT4G32140
AT1G56145
AT4G34540
AT2G23900
AT1G67740
AT3G02310
AT5G65480
AT2G46910
AT2G20840
AT5G20740
AT1G28520
AT1G09290
AT1G48020
AT5G64780
AT5G58620
AT3G10040
AT1G04550
AT5G56900
AT3G15020
AT1G57570
AT3G24240
AT3G13920
AT1G80810
AT1G54210
AT5G33390
AT1G73680
AT1G76900
AT4G05110
AT5G59240
AT2G32350
AT3G22630
AT5G64360
AT2G47370
AT1G62980
AT3G22820
AT5G28646
AT2G25880
AT4G36180
AT2G42200
AT5G57490
AT5G12250
AT1G72810
AT5G02620
AT4G34400
AT3G59770
AT5G44460
AT5G10760
AT5G60490
AT5G10200
AT3G06960
AT1G12910
AT3G26380
AT2G33430
AT3G52480
AT4G32605
AT4G32450
AT5G64343
AT5G01100
AT1G77930
AT1G53910
AT2G31750
AT1G13540
AT5G65880
AT5G35670
AT1G28420
AT3G13740
AT2G43400
AT4G14096
AT4G36650
AT3G26680
AT5G51690
AT2G30260
AT1G04050
AT2G01630
AT4G11980
AT3G10060
AT2G30580
AT5G66570
AT4G36850
AT3G26030
AT2G27840
AT1G75260
AT4G21580
AT1G63130
AT2G41475
AT3G47200
AT5G41940
AT2G27040
AT2G34420
AT4G26700
AT5G44005
AT2G42380
AT3G58550
AT1G49230
AT2G02950
AT1G33590
AT1G64510
AT3G53810
AT1G01680
AT4G02980
AT5G43390
AT1G49220
AT1G53025
AT4G31600
AT1G55535
AT2G18780
AT2G21170
AT3G04620
AT5G14660
AT3G11280
AT5G41870
AT1G06250
AT3G51310
AT3G02920
AT3G14172
AT2G27389
AT2G20300
AT3G27290
AT2G18260
AT5G42930
AT1G49950
AT1G70350
AT3G44200
AT5G06100
AT2G14247
AT2G20550
AT1G75430
AT2G23590
AT1G09730
AT3G26150
AT2G41150
AT3G14210
AT3G18490
AT4G15510
AT1G75060
AT4G27050
AT4G23820
AT1G25570
AT5G43240
AT2G04690
AT3G16857
AT5G52870
AT2G38995
AT4G22758
AT2G14080
AT1G03730
AT5G38450
AT3G19560
AT2G19770
AT5G06970
AT5G64060
AT3G09920
AT4G18280
AT4G37820
AT2G39530
AT1G22760
AT1G76610
AT4G37020
AT2G35060
AT1G07900
AT1G48420
AT2G24100
AT2G31320
AT2G40410
AT1G02900
AT1G72630
AT5G62900
AT3G15080
AT1G09245
AT3G15420
AT3G12770
AT4G05190
AT1G09000
AT1G07985
AT2G27580
AT5G14320
AT4G23420
AT3G26220
AT3G12950
AT1G19720
AT5G37290
AT1G74510
AT2G45990
AT2G30490
AT5G10650
AT4G38280
AT1G11925
AT1G71900
AT1G07530
AT2G32275
AT2G21100
AT2G15640
AT3G56810
AT4G24010
AT3G20940
AT3G14230
AT1G50200
AT3G51630
AT1G10250
AT3G19990
AT5G23140
AT2G28670
AT4G38370
AT5G07240
AT3G52490
AT2G27820
AT3G47940
AT1G64750
AT3G22300
AT5G51230
AT1G32560
AT3G01440
AT1G75890
AT1G80370
AT5G13530
AT4G17840
AT5G22800
AT3G02810
AT2G31300
AT1G12800
AT5G60810
AT4G38980
AT5G66780
AT2G42790
AT5G17100
AT3G55150
AT1G73980
AT3G05490
AT1G34750
AT3G02900
AT5G54160
AT1G17920
AT5G10630
AT5G47240
AT1G73350
AT2G17590
AT3G09090
AT3G06100
AT2G28450
AT5G55900
AT1G70550
AT5G43290
AT3G16060
AT1G60610
AT4G13200
AT5G58980
AT4G18040
AT2G20950
AT2G30980
AT3G01175
AT2G01210
AT3G07400
AT4G28740
AT1G19130
AT5G20920
AT4G03320
AT1G24735
AT5G23370
AT3G19660
AT3G47000
AT4G38160
AT5G16050
AT1G53380
AT4G31170
AT3G26700
AT5G62200
AT2G42330
AT5G05980
AT1G48410
AT3G20150
AT2G32900
AT5G39570
AT3G03272
AT2G31390
AT1G76930
AT1G47280
AT3G50240
AT1G52710
AT5G50990
AT5G11260
AT5G42870
AT5G40270
AT3G51720
AT3G11160
AT1G26110
AT5G49740
AT5G58770
AT1G70880
AT5G42230
AT4G31160
AT3G48780
AT3G63430
AT5G61890
AT3G14520
AT4G27830
AT5G24390
AT5G40970
AT2G05760
AT5G05890
AT5G64341
AT1G65032
AT3G05430
AT2G38890
AT2G22100
AT2G23550
AT3G07360
AT2G41090
AT1G01300
AT4G01220
AT1G11680
AT2G36060
AT5G41580
AT3G22810
AT1G34300
AT1G78340
AT3G50740
AT4G01410
AT4G13210
AT5G45530
AT2G01640
AT5G35735
AT4G18120
AT1G05675
AT1G55690
AT5G24770
AT4G22690
AT2G23450
AT2G07787
AT5G55390
AT4G15248
AT1G22790
AT5G57150
AT5G45280
AT4G21320
AT4G02040
AT2G31985
AT2G41290
AT1G51600
AT4G09020
AT1G52000
AT3G05936
AT2G23620
AT2G35950
AT2G38770
AT5G23280
AT3G63460
AT5G06600
AT1G19330
AT2G40960
AT1G17455
AT3G21160
AT4G38130
AT4G25000
AT2G42730
AT5G43720
AT1G60390
AT3G20470
AT5G06080
AT3G62060
AT1G78995
AT1G58360
AT1G32170
AT2G01980
AT2G15290
AT5G67070
AT1G36390
AT4G26740
AT1G02740
AT4G19410
AT1G65290
AT3G15750
AT1G20610
AT5G36960
AT2G43430
AT5G67470
AT3G14870
AT5G60940
AT4G27860
AT1G21590
AT2G47770
AT5G38530
AT1G67960
AT4G26620
AT1G76530
AT2G31130
AT4G24290
AT3G48750
AT5G18260
AT1G04940
AT1G16390
AT2G02850
AT1G09010
AT3G12130
AT4G34530
AT1G66180
AT2G35240
AT5G66320
AT5G47190
AT4G18570
AT5G64340
AT1G75790
AT5G01650
AT4G13830
AT3G28223
AT5G07340
AT3G60670
AT5G23740
AT4G31200
AT3G15590
AT4G10120
AT3G54720
AT3G53280
AT5G11860
AT2G15090
AT2G22570
AT3G60690
AT5G07330
AT3G60810
AT4G10710
AT1G03970
AT5G41220
AT5G07680
AT3G45310
AT5G23730
AT4G03420
AT2G37678
AT1G51670
AT1G22620
AT1G73590
AT5G64342
AT4G23010
AT4G02410
AT5G53170
AT3G56080
AT3G29670
AT1G18710
AT3G60890
AT1G04945
AT5G41210
AT1G10460
AT5G61020
AT3G59420
AT4G22290
AT3G29290
AT5G63410
AT1G77870
AT2G40520
AT2G38280
AT2G21830
AT1G78170
AT1G06170
AT5G54750
AT4G14790
AT4G16515
AT4G05070
AT2G36950
AT4G29150
AT1G17745
AT1G60140
AT2G16630
AT2G01200
AT3G05327
AT5G12220
AT3G48190
AT2G40460
AT2G32440
AT4G02340
AT5G18240
AT1G16705
AT2G29540
AT2G26250
AT1G55160
AT1G11880
AT3G13225
AT3G55550
AT5G63250
AT3G15190
AT1G69935
AT3G32040
AT3G52820
AT1G27950
AT2G38820
AT2G31335
AT5G03350
AT2G18520
AT5G61290
AT2G28690
AT1G19540
AT1G21730
AT5G64110
AT4G35180
AT3G44370
AT5G53320
AT3G05880
AT4G10610
AT5G42440
AT1G47740
AT5G13610
AT1G57610
AT1G72680
AT1G78080
AT5G16260
AT3G14590
AT2G31290
AT2G39670
AT1G69220
AT3G18520
AT2G37585
AT5G41920
AT4G38350
AT2G04650
AT5G60580
AT3G61670
AT5G12840
AT1G55490
AT5G04960
AT2G36350
```
