## Supplementary material for "A comprehensive map of preferentially located motifs reveals distinct proximal *cis*-regulatory elements in plants": AGAGTAAA_containing_gene_set.txt

```
#Occurences of AGAGTAAA between 6 and 24 (positions relative to the transcription start site)
#64 sequences with AGAGTAAA in this interval
#0.32% of the sequences in promoter set with AGAGTAAA (set with 19736 sequences)
AT5G41210
AT4G02340
AT1G64510
AT1G63130
AT5G42230
AT2G35430
AT5G07680
AT3G19660
AT2G18520
AT1G19330
AT4G38350
AT4G15248
AT5G56900
AT1G57610
AT1G80370
AT1G72810
AT1G55160
AT1G52000
AT2G31335
AT2G01210
AT3G47000
AT4G13210
AT1G07900
AT1G75260
AT3G53810
AT1G22760
AT2G45990
AT1G70350
AT5G10200
AT2G20550
AT5G64780
AT1G65032
AT2G33430
AT2G17590
AT4G19410
AT2G01640
AT3G28223
AT2G21100
AT4G23820
AT2G38890
AT1G70880
AT5G43240
AT1G11680
AT3G45310
AT2G27040
AT5G06100
AT4G26700
AT2G42330
AT3G54720
AT3G13740
AT3G12950
AT5G47190
AT1G02900
AT4G21580
AT2G37585
AT5G11860
AT1G60140
AT5G52870
AT1G73590
AT3G26700
AT2G02850
AT5G60810
AT3G16857
AT3G09090
```
