## Supplementary material for "A comprehensive map of preferentially located motifs reveals distinct proximal *cis*-regulatory elements in plants": AGAGTAG_containing_gene_set.txt

```
#Occurences of AGAGTAG between -30 and 95 (positions relative to the transcription start site)
#437 sequences with AGAGTAG in this interval
#2.21% of the sequences in promoter set with AGAGTAG (set with 19736 sequences)
AT1G61093
AT1G74520
AT2G38540
AT4G14520
AT4G33500
AT4G25940
AT2G27250
AT3G23450
AT3G07130
AT5G50420
AT1G73210
AT1G08580
AT2G34260
AT1G17745
AT1G18900
AT2G38530
AT5G06680
AT1G55740
AT2G36220
AT1G14610
AT1G53380
AT1G18970
AT2G15290
AT5G50915
AT3G57420
AT4G10210
AT3G29410
AT3G10850
AT1G67730
AT1G17920
AT1G18980
AT1G65270
AT1G20560
AT5G38660
AT1G68870
AT2G35310
AT3G63020
AT4G16760
AT3G19590
AT4G11880
AT1G76750
AT1G12570
AT3G19720
AT1G17680
AT1G79530
AT3G46600
AT1G54200
AT2G32250
AT1G25400
AT2G44680
AT4G16750
AT3G44340
AT4G36070
AT2G47760
AT1G27480
AT3G05270
AT3G06950
AT4G32490
AT4G32605
AT3G55860
AT5G08360
AT3G29320
AT1G79060
AT2G33300
AT3G53140
AT1G12855
AT5G67110
AT1G04940
AT5G20950
AT2G46990
AT1G80820
AT1G61170
AT2G34570
AT2G13840
AT4G25690
AT1G54770
AT3G54140
AT5G66005
AT5G08560
AT2G21195
AT1G72190
AT5G52330
AT3G20170
AT3G54925
AT1G76160
AT3G02540
AT4G31940
AT5G56360
AT1G63940
AT3G46700
AT3G29430
AT2G45560
AT5G54770
AT4G12980
AT5G38210
AT1G31250
AT5G46080
AT3G09790
AT2G34900
AT1G63900
AT5G42240
AT2G21990
AT3G06710
AT3G10630
AT5G06480
AT5G48600
AT3G02790
AT4G17300
AT5G45410
AT3G16670
AT1G31660
AT4G39280
AT4G02410
AT5G61540
AT5G04860
AT3G48080
AT1G34210
AT1G07485
AT5G62980
AT2G35430
AT1G75670
AT5G20890
AT1G50575
AT3G04400
AT1G05290
AT5G60800
AT2G32860
AT3G48180
AT3G05937
AT1G48380
AT1G30620
AT4G35240
AT3G59840
AT2G47420
AT3G23830
AT1G02290
AT1G08560
AT3G58120
AT4G29730
AT2G48090
AT3G48090
AT3G55460
AT3G03330
AT4G29020
AT5G40830
AT1G60010
AT1G76880
AT3G15920
AT3G16420
AT5G04885
AT1G73260
AT2G41510
AT2G21660
AT5G05280
AT3G07010
AT5G24780
AT2G26280
AT5G23570
AT2G44240
AT1G77740
AT2G22360
AT3G61590
AT4G25470
AT1G22890
AT4G22570
AT1G52460
AT5G03560
AT4G10340
AT5G05282
AT2G44940
AT2G35510
AT1G67400
AT2G42620
AT1G01040
AT5G05610
AT4G11040
AT2G33270
AT1G32070
AT4G37000
AT5G14890
AT2G03780
AT2G30140
AT1G45110
AT4G08290
AT5G44710
AT5G67310
AT1G62980
AT5G48500
AT5G46190
AT1G19080
AT1G67500
AT5G49510
AT1G48610
AT5G49555
AT2G32240
AT2G33310
AT1G35780
AT3G63480
AT4G39920
AT3G23550
AT3G57050
AT3G61700
AT2G32260
AT1G29560
AT3G52190
AT1G53887
AT1G72310
AT5G04660
AT1G18320
AT3G24130
AT3G58930
AT5G01390
AT2G15090
AT2G47110
AT4G21890
AT1G21720
AT3G49910
AT1G58007
AT3G01180
AT4G08170
AT3G16060
AT1G80120
AT3G19480
AT4G24750
AT3G06650
AT3G58810
AT1G66690
AT5G24670
AT2G01990
AT2G02350
AT1G11670
AT4G35350
AT3G51850
AT5G53060
AT3G20557
AT2G30933
AT1G53540
AT4G28160
AT2G47350
AT3G47910
AT3G03670
AT5G66470
AT1G03600
AT5G12300
AT2G45120
AT1G01070
AT4G21470
AT4G33270
AT4G28390
AT1G70720
AT2G41830
AT5G59700
AT2G42190
AT5G14680
AT4G27380
AT5G62670
AT1G62030
AT3G26618
AT1G07960
AT4G38580
AT4G38670
AT1G22770
AT3G09100
AT3G21140
AT1G18290
AT5G41070
AT3G55170
AT1G79220
AT3G57800
AT1G56320
AT1G12270
AT1G01390
AT2G06200
AT1G75850
AT5G50850
AT1G54820
AT3G53100
AT3G61200
AT1G09390
AT5G61420
AT4G05100
AT4G25692
AT5G37600
AT5G27130
AT1G33080
AT2G15970
AT1G45130
AT3G50400
AT1G78620
AT1G28570
AT1G47540
AT1G01630
AT2G36990
AT4G00720
AT4G31660
AT1G47600
AT1G72610
AT3G25500
AT5G57550
AT4G15640
AT2G03520
AT4G20890
AT4G39790
AT1G20340
AT3G21150
AT3G08500
AT5G48070
AT1G21400
AT4G25570
AT5G39730
AT3G23710
AT1G01510
AT4G20390
AT3G01430
AT3G48700
AT5G18800
AT5G01230
AT4G30930
AT1G33102
AT2G14580
AT3G54430
AT3G23240
AT5G22080
AT5G23590
AT5G53430
AT1G64450
AT2G24630
AT1G12580
AT3G10320
AT1G67148
AT1G80270
AT5G02110
AT5G52920
AT5G64080
AT1G19250
AT3G57570
AT5G62960
AT4G14110
AT5G04530
AT2G18630
AT2G24120
AT5G60360
AT1G51470
AT2G38140
AT5G58330
AT4G16980
AT4G14840
AT2G41550
AT5G12970
AT5G17210
AT1G74670
AT2G39380
AT1G61090
AT5G05810
AT1G04620
AT3G05750
AT1G60850
AT4G00200
AT3G59040
AT5G37770
AT3G29970
AT1G77230
AT5G57887
AT3G59080
AT3G19120
AT3G24550
AT2G42710
AT4G31350
AT5G59690
AT2G17620
AT3G56820
AT1G49960
AT1G68690
AT3G55870
AT1G61795
AT3G01860
AT1G21660
AT3G53810
AT1G74920
AT3G07670
AT1G22200
AT1G76810
AT5G64830
AT5G24530
AT2G23600
AT4G28630
AT3G11397
AT4G25260
AT1G68790
AT1G23120
AT5G43940
AT5G49280
AT5G18410
AT1G03200
AT3G57120
AT3G19000
AT5G41080
AT3G57410
AT1G32080
AT2G28000
AT1G74200
AT3G02650
AT5G56710
AT2G45080
AT1G59940
AT2G45580
AT1G56670
AT5G17710
AT1G05720
AT1G10530
AT1G79670
AT3G53030
AT1G28600
AT2G42340
AT1G51160
AT1G17210
AT2G36400
AT5G02200
AT3G55280
AT5G07540
AT2G26080
AT4G30960
AT5G27350
AT5G03790
AT4G08590
AT4G15530
AT2G32295
AT2G29960
AT4G12050
AT5G13670
AT3G46290
AT1G80130
AT2G35630
AT1G04680
AT1G66700
AT5G10480
AT4G01580
```
