## Supplementary material for "A comprehensive map of preferentially located motifs reveals distinct proximal *cis*-regulatory elements in plants": AGAGTAGT_containing_gene_set.txt

```
#Occurences of AGAGTAGT between -18 and 54 (positions relative to the transcription start site)
#84 sequences with AGAGTAGT in this interval
#0.43% of the sequences in promoter set with AGAGTAGT (set with 19736 sequences)
AT3G53100
AT2G41510
AT5G49510
AT5G56710
AT4G39790
AT4G25692
AT5G24670
AT4G38670
AT1G01630
AT3G25500
AT5G03560
AT2G42190
AT2G47110
AT5G57887
AT1G17680
AT3G55860
AT3G46600
AT2G15290
AT1G52460
AT5G04885
AT3G05937
AT3G21150
AT5G06680
AT1G66700
AT5G04660
AT5G38660
AT3G23710
AT5G05610
AT5G23570
AT5G59700
AT2G41830
AT4G30960
AT1G66690
AT3G24130
AT1G04680
AT3G20170
AT1G80820
AT2G06200
AT5G14680
AT1G08560
AT5G67310
AT4G16980
AT2G29960
AT1G51160
AT2G45560
AT1G67400
AT4G25690
AT1G61170
AT5G12970
AT4G20890
AT1G62030
AT1G61795
AT2G30933
AT5G58330
AT5G62980
AT1G33102
AT3G09100
AT4G22570
AT3G58120
AT1G68790
AT4G35240
AT2G21660
AT4G31940
AT5G37770
AT1G27480
AT5G53430
AT5G48070
AT3G23240
AT1G51470
AT1G63940
AT2G42620
AT5G43940
AT5G08360
AT1G54200
AT2G30140
AT5G01390
AT1G54770
AT4G14110
AT1G08580
AT1G18980
AT5G13670
AT1G20560
AT2G39380
AT1G25400
```
