## Supplementary material for "A comprehensive map of preferentially located motifs reveals distinct proximal *cis*-regulatory elements in plants": AGAGTCAC_containing_gene_set.txt

```
#Occurences of AGAGTCAC between -87 and 36 (positions relative to the transcription start site)
#98 sequences with AGAGTCAC in this interval
#0.50% of the sequences in promoter set with AGAGTCAC (set with 19736 sequences)
AT5G64900
AT3G04450
AT5G08370
AT1G80470
AT2G42070
AT1G55280
AT4G18510
AT1G74490
AT2G06925
AT3G54510
AT4G36830
AT5G46730
AT3G13226
AT1G19660
AT1G34430
AT4G17730
AT3G55020
AT2G22080
AT3G20360
AT1G62500
AT4G23040
AT1G06590
AT1G47330
AT5G65930
AT4G15700
AT3G03140
AT4G16150
AT2G34340
AT5G53270
AT4G01130
AT4G35620
AT2G35450
AT2G44060
AT5G07572
AT1G05000
AT3G23490
AT3G11280
AT2G41640
AT2G20180
AT5G27710
AT3G52180
AT5G24318
AT2G47220
AT3G23220
AT1G23205
AT3G59400
AT2G40470
AT3G26618
AT3G26440
AT4G38225
AT2G17670
AT2G42690
AT5G36930
AT5G65770
AT2G24310
AT2G21560
AT1G10585
AT1G76065
AT4G23050
AT1G74370
AT4G10925
AT4G02140
AT5G47320
AT1G49870
AT5G53530
AT3G52880
AT3G62550
AT4G31830
AT2G15390
AT4G02280
AT2G21470
AT5G02960
AT1G79640
AT5G65780
AT3G52060
AT1G52520
AT1G04980
AT4G35680
AT2G07240
AT5G57550
AT2G03420
AT5G08000
AT2G40030
AT1G12550
AT3G18490
AT1G18650
AT5G48920
AT1G28440
AT5G49810
AT2G34330
AT3G03680
AT5G42250
AT3G03720
AT3G25050
AT5G06600
AT4G14270
AT2G29260
AT5G13610
```
