## Supplementary material for "A comprehensive map of preferentially located motifs reveals distinct proximal *cis*-regulatory elements in plants": AGAGTCAG_containing_gene_set.txt

```
#Occurences of AGAGTCAG between -60 and 78 (positions relative to the transcription start site)
#98 sequences with AGAGTCAG in this interval
#0.50% of the sequences in promoter set with AGAGTCAG (set with 19736 sequences)
AT5G27730
AT4G39980
AT3G63410
AT1G69220
AT3G58610
AT3G21215
AT3G20040
AT3G55390
AT3G06130
AT5G44110
AT1G52670
AT4G14510
AT1G11210
AT4G10570
AT5G10520
AT2G45050
AT1G23110
AT5G65480
AT1G78380
AT3G20480
AT1G79430
AT1G45474
AT1G52870
AT1G70810
AT1G03000
AT5G26200
AT4G01935
AT5G66950
AT2G03870
AT2G32720
AT5G40330
AT5G05570
AT1G05675
AT1G26210
AT4G21860
AT2G29480
AT1G52600
AT4G02630
AT3G63480
AT4G25580
AT1G70800
AT3G17590
AT4G19560
AT5G48590
AT5G10450
AT5G12440
AT1G71696
AT5G25570
AT4G29400
AT5G12470
AT4G26840
AT5G46550
AT3G03330
AT1G02080
AT5G56740
AT4G37900
AT1G33760
AT1G61990
AT4G17900
AT2G40830
AT4G00820
AT2G40670
AT4G27070
AT1G76065
AT5G25752
AT1G76500
AT5G58090
AT4G13780
AT3G58070
AT1G04410
AT3G29180
AT5G55470
AT4G39330
AT4G24330
AT4G31170
AT3G25440
AT3G22520
AT4G10590
AT2G38070
AT2G37080
AT3G25810
AT4G02210
AT5G02150
AT1G03200
AT1G64620
AT5G20110
AT5G05520
AT3G21640
AT1G05680
AT5G62640
AT2G34940
AT5G53980
AT4G36620
AT3G55750
AT2G30942
AT3G55920
AT4G17270
AT4G19990
```
