## Supplementary material for "A comprehensive map of preferentially located motifs reveals distinct proximal *cis*-regulatory elements in plants": AGAGTGAG_containing_gene_set.txt

```
#Occurences of AGAGTGAG between -29 and 104 (positions relative to the transcription start site)
#387 sequences with AGAGTGAG in this interval
#1.96% of the sequences in promoter set with AGAGTGAG (set with 19736 sequences)
AT5G40950
AT3G51740
AT3G61723
AT1G41830
AT5G50250
AT3G49310
AT4G13930
AT5G58110
AT5G17160
AT1G03160
AT1G73970
AT5G43310
AT4G00238
AT2G33255
AT4G29820
AT5G19780
AT1G55540
AT1G48350
AT3G63140
AT5G19690
AT5G46160
AT4G21710
AT5G26910
AT4G29110
AT1G71500
AT1G05630
AT2G36320
AT3G48190
AT5G07900
AT3G27810
AT2G29125
AT2G26550
AT2G37100
AT5G57640
AT2G41940
AT4G20360
AT5G38970
AT5G44005
AT5G41000
AT2G39940
AT1G77610
AT4G00400
AT3G17380
AT4G01130
AT1G73220
AT1G23130
AT5G13970
AT1G70830
AT1G31140
AT4G15620
AT4G34400
AT5G05990
AT5G48150
AT3G15395
AT5G16720
AT1G53000
AT3G19820
AT5G16000
AT4G23800
AT2G04040
AT3G50410
AT5G65220
AT4G32460
AT4G33080
AT1G04040
AT5G03190
AT5G11040
AT3G23400
AT1G56150
AT5G05950
AT3G56880
AT4G34020
AT1G15620
AT3G57610
AT1G59740
AT5G54580
AT1G22065
AT2G45050
AT1G01750
AT4G20930
AT1G27130
AT2G40590
AT1G73940
AT5G48450
AT4G39960
AT3G15150
AT5G04590
AT5G20720
AT5G04320
AT1G77855
AT2G43010
AT2G23800
AT1G22440
AT1G09160
AT1G04650
AT4G33590
AT1G66950
AT5G10430
AT3G58500
AT1G68238
AT4G14713
AT1G61380
AT4G12870
AT4G13970
AT2G29670
AT3G07430
AT3G12830
AT4G25490
AT5G56740
AT5G24330
AT1G78580
AT2G28550
AT4G26555
AT2G40930
AT3G63200
AT3G05700
AT5G14070
AT3G54610
AT1G44760
AT4G39790
AT1G12530
AT5G37540
AT5G56610
AT3G59680
AT4G03205
AT1G14620
AT1G13750
AT3G02580
AT1G78820
AT5G06510
AT4G39280
AT1G21590
AT1G44780
AT2G27250
AT2G46410
AT5G22340
AT1G55740
AT1G23220
AT4G35780
AT3G50590
AT2G42570
AT1G52590
AT3G56940
AT5G59790
AT4G18905
AT1G62422
AT1G31420
AT5G60650
AT1G60030
AT4G23400
AT3G02000
AT5G02530
AT5G09810
AT5G64280
AT4G26660
AT5G20930
AT5G59020
AT3G18050
AT2G23590
AT3G61050
AT5G46550
AT5G63080
AT1G80530
AT5G18640
AT5G14580
AT5G65850
AT5G20420
AT4G36160
AT4G35050
AT1G66160
AT5G43970
AT1G67420
AT2G18910
AT3G12587
AT3G57860
AT3G16950
AT2G05160
AT2G36390
AT3G11700
AT5G23120
AT4G13670
AT2G32860
AT4G21190
AT1G03365
AT2G35310
AT5G55230
AT5G57670
AT1G64050
AT1G26550
AT1G05470
AT4G16760
AT4G28250
AT1G10910
AT1G22850
AT2G14530
AT5G64260
AT5G39050
AT1G62590
AT1G65620
AT4G39070
AT1G75060
AT3G60380
AT5G62700
AT3G48410
AT3G23940
AT2G27810
AT1G73210
AT4G16060
AT4G31805
AT4G33145
AT1G66180
AT1G08490
AT5G03250
AT3G22480
AT3G20230
AT4G29170
AT3G15480
AT1G03220
AT5G49330
AT5G38030
AT1G01690
AT5G04530
AT4G28180
AT4G12060
AT1G04380
AT2G44840
AT1G05870
AT3G52920
AT1G11130
AT1G04410
AT2G03090
AT2G39140
AT5G12850
AT1G03230
AT2G17230
AT1G32700
AT3G05510
AT5G39090
AT1G12300
AT1G21100
AT1G50520
AT3G27360
AT3G20050
AT1G51080
AT4G00680
AT1G21270
AT2G30860
AT5G48160
AT2G28870
AT3G50560
AT3G01830
AT1G76520
AT3G22880
AT5G47150
AT5G05840
AT1G20330
AT1G28360
AT4G35850
AT5G46490
AT1G36060
AT4G12480
AT2G47220
AT2G47930
AT2G26930
AT3G23930
AT1G18150
AT1G54360
AT5G56940
AT1G79500
AT1G03890
AT4G03190
AT1G18170
AT1G55350
AT3G21420
AT1G03740
AT3G24495
AT1G75580
AT3G16410
AT4G14120
AT3G06035
AT2G26180
AT2G15660
AT5G07840
AT1G07280
AT4G33480
AT1G48960
AT3G57730
AT4G22130
AT1G80440
AT3G11210
AT2G30650
AT5G14550
AT1G53240
AT2G18193
AT2G28140
AT4G38860
AT3G57870
AT2G40765
AT3G27850
AT2G18940
AT1G26665
AT2G38090
AT3G58840
AT2G47160
AT1G77390
AT5G48960
AT1G59580
AT2G41710
AT4G29180
AT1G34110
AT2G17975
AT4G38830
AT1G20430
AT1G44810
AT4G27730
AT4G32290
AT4G22285
AT1G10780
AT3G09630
AT2G01440
AT4G39140
AT3G14610
AT2G47070
AT5G61380
AT5G65925
AT2G37660
AT5G03680
AT5G65800
AT4G19120
AT2G19580
AT1G05460
AT3G25590
AT5G17165
AT5G25270
AT2G35550
AT5G54270
AT5G63950
AT2G44050
AT2G18020
AT3G27250
AT4G23110
AT3G04120
AT1G23240
AT2G30370
AT2G32010
AT1G75010
AT4G28820
AT5G02110
AT1G80640
AT5G20070
AT4G39770
AT3G43833
AT2G16800
AT4G38670
AT1G25500
AT4G03415
AT5G08380
AT1G03730
AT5G53970
AT3G54750
AT5G13280
AT1G29900
AT5G01790
AT5G55470
AT5G60670
AT2G27680
AT2G46920
AT1G57820
AT1G51640
AT5G51720
AT1G52400
AT5G23570
AT4G17760
AT5G26742
AT1G68060
AT4G22756
AT5G24490
AT5G09440
AT2G35150
AT1G56170
AT3G10440
AT3G10730
AT5G04440
AT2G04030
AT2G24970
AT5G13930
AT1G64160
```
