## Supplementary material for "A comprehensive map of preferentially located motifs reveals distinct proximal *cis*-regulatory elements in plants": AGAGTGGG_containing_gene_set.txt

```
#Occurences of AGAGTGGG between -28 and 26 (positions relative to the transcription start site)
#47 sequences with AGAGTGGG in this interval
#0.24% of the sequences in promoter set with AGAGTGGG (set with 19736 sequences)
AT5G51010
AT5G26940
AT4G02680
AT2G32487
AT2G07690
AT2G28490
AT2G31890
AT3G14310
AT5G18380
AT5G27680
AT1G74560
AT3G03370
AT5G61120
AT1G26770
AT3G53410
AT1G53130
AT3G49940
AT1G71866
AT2G17350
AT1G21500
AT3G06145
AT1G20610
AT2G46640
AT4G20910
AT5G17910
AT3G62690
AT2G01580
AT1G14750
AT4G29930
AT3G45870
AT5G24610
AT5G11930
AT3G06980
AT3G60600
AT4G30270
AT2G35140
AT1G79080
AT3G04660
AT3G53320
AT3G62980
AT5G03140
AT4G17240
AT5G05690
AT1G74210
AT3G45610
AT5G56590
AT1G20440
```
