## Supplementary material for "A comprehensive map of preferentially located motifs reveals distinct proximal *cis*-regulatory elements in plants": AGAGTGT_containing_gene_set.txt

```
#Occurences of AGAGTGT between -1 and 52 (positions relative to the transcription start site)
#275 sequences with AGAGTGT in this interval
#1.39% of the sequences in promoter set with AGAGTGT (set with 19736 sequences)
AT5G55910
AT2G16210
AT3G05060
AT4G29740
AT5G17050
AT5G05500
AT5G42820
AT2G01210
AT5G16840
AT3G23910
AT2G27220
AT3G17820
AT4G34700
AT2G40650
AT1G49660
AT4G28703
AT3G01870
AT2G05070
AT1G15000
AT1G14030
AT1G23420
AT5G36228
AT3G22960
AT5G60490
AT1G31040
AT5G55730
AT5G11300
AT5G14240
AT4G37000
AT5G03780
AT4G29020
AT4G03965
AT5G54190
AT4G12110
AT5G63040
AT2G48010
AT1G71450
AT1G72490
AT3G58220
AT2G01530
AT2G40815
AT1G11130
AT3G47500
AT5G41480
AT1G49560
AT4G24020
AT2G22890
AT4G19070
AT4G22756
AT4G34950
AT2G41420
AT1G48420
AT3G07510
AT5G17310
AT1G22660
AT3G15810
AT3G10020
AT3G09650
AT2G42800
AT3G13420
AT5G42070
AT5G12280
AT1G06080
AT5G39800
AT5G63710
AT3G25590
AT1G32550
AT3G55490
AT3G06455
AT5G06630
AT1G34020
AT3G49960
AT3G28990
AT3G05180
AT1G36060
AT1G76550
AT5G14150
AT3G18190
AT1G68740
AT3G22180
AT3G63430
AT2G33640
AT5G09240
AT5G36960
AT3G59600
AT1G63240
AT4G14120
AT1G62750
AT5G40530
AT3G61028
AT4G21580
AT5G41600
AT4G39040
AT3G52150
AT1G10750
AT1G59600
AT2G28380
AT4G09670
AT2G22270
AT1G16860
AT4G39230
AT1G15220
AT5G35330
AT5G22380
AT5G26200
AT5G49300
AT2G18720
AT1G27450
AT1G06135
AT3G11250
AT3G46700
AT1G02790
AT1G15810
AT5G58782
AT5G49400
AT3G52960
AT2G45340
AT1G04330
AT3G55060
AT3G13674
AT3G19820
AT1G70600
AT3G21270
AT3G08860
AT4G11010
AT1G69440
AT5G06110
AT3G24220
AT3G02493
AT3G57650
AT4G33740
AT5G01090
AT3G51760
AT4G25434
AT3G54920
AT1G03630
AT1G25320
AT5G51480
AT5G62230
AT5G27360
AT5G08380
AT3G17998
AT3G18860
AT2G35310
AT1G64450
AT5G23940
AT2G42660
AT1G64650
AT5G62490
AT3G18000
AT2G47890
AT1G75060
AT5G17520
AT5G65640
AT5G45720
AT1G57720
AT5G64280
AT4G37310
AT1G67760
AT3G04290
AT4G27800
AT2G25170
AT1G16858
AT2G15780
AT3G01570
AT2G05100
AT5G54890
AT2G39980
AT2G21290
AT4G22753
AT5G41190
AT5G03510
AT4G00770
AT1G18640
AT5G65430
AT1G30500
AT1G01240
AT2G17290
AT5G22690
AT2G33790
AT5G43870
AT1G21600
AT1G10070
AT5G13290
AT5G18770
AT3G29130
AT2G31270
AT5G50430
AT3G04550
AT3G15000
AT4G28706
AT1G74680
AT2G38230
AT3G50810
AT2G29180
AT4G30020
AT1G18520
AT5G26910
AT5G14450
AT1G80720
AT4G20760
AT1G18590
AT5G22640
AT4G37470
AT2G20190
AT5G25780
AT1G64620
AT4G11180
AT2G47590
AT3G63530
AT2G40380
AT2G38530
AT2G27330
AT1G30280
AT4G01510
AT1G19340
AT3G24255
AT5G41660
AT2G32730
AT5G65900
AT1G62290
AT3G28860
AT5G60450
AT3G63410
AT4G22880
AT3G28580
AT3G11630
AT2G47460
AT4G00100
AT1G06670
AT2G28310
AT3G06450
AT5G04885
AT5G01130
AT3G12970
AT3G12880
AT1G22275
AT1G20620
AT2G32720
AT1G51100
AT2G35760
AT2G46660
AT3G27906
AT3G10060
AT1G13710
AT5G56680
AT5G43600
AT4G17070
AT5G41130
AT5G49540
AT3G56580
AT1G12460
AT3G47210
AT5G17523
AT1G17810
AT1G31420
AT1G08600
AT4G13970
AT1G04010
AT4G23810
AT1G32500
AT3G59310
AT3G17590
AT3G60290
AT2G43030
AT2G47485
AT2G29390
AT5G22860
AT3G02730
AT1G28440
AT3G04450
AT1G02070
AT3G03580
AT3G17810
AT3G61470
```
