## Supplementary material for "A comprehensive map of preferentially located motifs reveals distinct proximal *cis*-regulatory elements in plants": AGAGTGTG_containing_gene_set.txt

```
#Occurences of AGAGTGTG between -25 and 51 (positions relative to the transcription start site)
#146 sequences with AGAGTGTG in this interval
#0.74% of the sequences in promoter set with AGAGTGTG (set with 19736 sequences)
AT3G59310
AT1G21900
AT2G47590
AT5G06630
AT2G20190
AT5G54890
AT1G64620
AT1G49560
AT5G14150
AT3G18000
AT3G10020
AT2G35760
AT1G64650
AT4G01510
AT1G17430
AT2G21290
AT1G72360
AT1G44920
AT3G19820
AT1G30280
AT4G11010
AT2G28310
AT1G68740
AT1G57720
AT2G22080
AT1G12460
AT1G31420
AT1G80440
AT1G04330
AT1G25320
AT4G03965
AT3G12890
AT4G08950
AT1G10530
AT1G72490
AT3G15000
AT3G54690
AT3G58220
AT5G41600
AT3G63530
AT2G40380
AT5G51480
AT3G04550
AT5G06110
AT4G19070
AT5G27360
AT5G63040
AT5G39800
AT5G19160
AT5G43870
AT5G25780
AT2G16210
AT5G58782
AT5G65640
AT2G29890
AT2G27330
AT3G54350
AT3G05060
AT4G39230
AT4G14120
AT1G32500
AT4G38430
AT5G14230
AT4G25434
AT5G42070
AT2G28380
AT1G43800
AT3G09650
AT3G11640
AT1G69440
AT2G23700
AT5G40530
AT5G49400
AT3G17820
AT1G51355
AT1G15220
AT4G34950
AT1G02070
AT5G45290
AT4G28703
AT3G06450
AT2G45340
AT2G35310
AT1G64450
AT1G23420
AT2G05920
AT2G25170
AT3G17998
AT1G07090
AT4G00100
AT2G41990
AT3G63410
AT3G63430
AT5G62230
AT2G40815
AT2G05100
AT5G37630
AT5G17050
AT1G04010
AT5G41130
AT3G52960
AT3G47500
AT5G14450
AT1G22275
AT4G28706
AT3G05180
AT3G04450
AT2G43030
AT2G05070
AT2G47460
AT2G22270
AT3G28860
AT2G42800
AT2G06000
AT2G38230
AT1G31040
AT2G32720
AT3G54920
AT4G33740
AT1G01240
AT3G02493
AT1G14030
AT3G17810
AT3G02730
AT2G29180
AT3G44150
AT2G29390
AT5G57780
AT3G17590
AT4G30020
AT4G34135
AT3G12920
AT2G39980
AT3G60290
AT4G24020
AT5G42820
AT2G01530
AT4G20430
AT5G64280
AT5G62490
AT5G55730
AT3G04290
AT2G01210
AT5G65430
AT5G13290
AT5G08391
```
