## Supplementary material for "A comprehensive map of preferentially located motifs reveals distinct proximal *cis*-regulatory elements in plants": AGAGTTA_containing_gene_set.txt

```
#Occurences of AGAGTTA between -42 and -10 (positions relative to the transcription start site)
#176 sequences with AGAGTTA in this interval
#0.89% of the sequences in promoter set with AGAGTTA (set with 19736 sequences)
AT2G39705
AT5G64270
AT3G18960
AT4G26870
AT2G24692
AT4G36900
AT2G42130
AT5G53390
AT1G16500
AT3G44260
AT3G54320
AT3G17940
AT4G29220
AT3G15356
AT3G52890
AT3G44380
AT1G28540
AT1G16820
AT3G12260
AT5G04530
AT5G57700
AT2G31530
AT4G13420
AT3G49940
AT2G02955
AT5G24200
AT1G79570
AT1G05770
AT3G29152
AT2G44525
AT1G31880
AT2G41050
AT4G33960
AT1G01310
AT5G63520
AT4G34360
AT4G18630
AT2G45460
AT5G61160
AT1G55900
AT2G02840
AT1G06210
AT4G00590
AT4G03020
AT1G10410
AT5G37630
AT1G32583
AT3G52850
AT1G52320
AT5G50290
AT2G41290
AT5G27020
AT5G67630
AT1G04890
AT2G24020
AT2G03890
AT1G17620
AT2G12646
AT1G71800
AT3G12080
AT4G17880
AT2G14120
AT3G54810
AT1G27850
AT1G54240
AT5G45410
AT4G25310
AT1G26260
AT1G72630
AT5G54870
AT5G42810
AT3G04590
AT1G78460
AT1G27630
AT5G23140
AT1G05310
AT2G28420
AT3G26230
AT1G12380
AT4G13330
AT4G23600
AT1G72110
AT1G04050
AT5G15260
AT3G19030
AT5G25330
AT5G59600
AT2G45170
AT1G58120
AT1G22590
AT4G16008
AT3G63240
AT5G07250
AT4G23020
AT1G33810
AT4G09720
AT5G16390
AT1G10590
AT5G48880
AT3G61570
AT2G26580
AT4G32640
AT5G05800
AT3G19540
AT2G47790
AT5G01230
AT5G08680
AT1G06120
AT1G23200
AT4G03415
AT5G66080
AT1G18250
AT2G26640
AT4G32285
AT1G76510
AT5G11390
AT1G11260
AT3G05050
AT3G05970
AT4G33625
AT3G63450
AT1G03110
AT5G48170
AT3G27470
AT2G30695
AT1G58470
AT2G26010
AT5G60960
AT3G19570
AT5G38480
AT1G64360
AT1G30250
AT3G04780
AT2G47540
AT3G26960
AT5G54650
AT1G36160
AT3G13235
AT5G14040
AT3G02900
AT5G09770
AT5G67050
AT1G64150
AT5G64690
AT3G45260
AT2G41760
AT4G03180
AT1G13330
AT1G52690
AT4G30910
AT3G53402
AT4G04740
AT5G14150
AT1G15550
AT2G36724
AT1G74920
AT1G78230
AT3G53400
AT3G18210
AT2G01730
AT2G04080
AT1G62280
AT4G27150
AT5G55220
AT3G06930
AT5G45550
AT4G02610
AT1G02860
AT1G29420
AT5G59845
AT1G58122
AT1G73360
AT3G25920
AT4G23060
AT5G49120
AT5G18230
```
