## Supplementary material for "A comprehensive map of preferentially located motifs reveals distinct proximal *cis*-regulatory elements in plants": AGAGTTAG_containing_gene_set.txt

```
#Occurences of AGAGTTAG between -61 and 36 (positions relative to the transcription start site)
#101 sequences with AGAGTTAG in this interval
#0.51% of the sequences in promoter set with AGAGTTAG (set with 19736 sequences)
AT4G23020
AT2G16200
AT5G44430
AT1G18250
AT4G34360
AT3G01300
AT4G36670
AT1G09290
AT4G25500
AT3G53400
AT3G63410
AT5G23580
AT5G47110
AT1G72110
AT2G01190
AT3G60530
AT4G23600
AT3G53402
AT5G27020
AT2G39400
AT2G02840
AT4G16008
AT4G38120
AT1G76320
AT5G50800
AT1G30250
AT1G75590
AT4G25310
AT2G39700
AT4G03180
AT3G02390
AT1G30220
AT1G58122
AT5G06060
AT5G45550
AT5G59600
AT3G53300
AT2G39705
AT4G21800
AT1G75388
AT2G16940
AT3G44260
AT5G51300
AT3G54810
AT3G04590
AT3G01490
AT1G04050
AT4G00590
AT3G14200
AT1G73360
AT2G01730
AT3G44560
AT5G60960
AT5G25410
AT1G75390
AT5G24200
AT2G16810
AT5G37630
AT5G14150
AT5G67450
AT3G27340
AT3G26770
AT1G60010
AT5G53850
AT3G05725
AT2G26010
AT5G25330
AT5G64120
AT1G15910
AT4G15396
AT1G48100
AT3G54826
AT4G33760
AT3G26850
AT4G12870
AT2G41480
AT5G26920
AT3G05970
AT4G27150
AT1G11755
AT4G09720
AT3G09700
AT2G47070
AT3G58520
AT1G27630
AT5G45850
AT5G60020
AT1G15550
AT1G24180
AT5G38070
AT5G48880
AT1G56560
AT1G62280
AT3G13175
AT2G24765
AT1G58120
AT5G20720
AT3G16750
AT1G56020
AT1G54240
AT3G21520
```
