## Supplementary material for "A comprehensive map of preferentially located motifs reveals distinct proximal *cis*-regulatory elements in plants": AGAT_containing_gene_set.txt

```
#Occurences of AGAT between 3 and 3 (positions relative to the transcription start site)
#449 sequences with AGAT in this interval
#2.28% of the sequences in promoter set with AGAT (set with 19736 sequences)
AT1G09575
AT2G33855
AT3G51330
AT5G65380
AT4G24770
AT4G36960
AT1G51913
AT1G01640
AT4G02770
AT5G44310
AT5G01820
AT3G56630
AT3G01700
AT5G59700
AT5G11260
AT3G12270
AT2G36570
AT5G18550
AT3G46700
AT3G49110
AT4G36210
AT5G64200
AT5G59730
AT3G29680
AT3G23130
AT3G48040
AT3G26180
AT4G14410
AT1G25420
AT4G39470
AT4G23270
AT2G39570
AT1G53890
AT5G64610
AT2G35155
AT5G08720
AT5G45930
AT1G28090
AT1G76390
AT5G27020
AT1G34640
AT5G49910
AT5G24590
AT1G58370
AT1G20580
AT5G58490
AT1G67100
AT4G22900
AT2G23690
AT1G44575
AT4G15880
AT1G78260
AT4G20110
AT2G05590
AT5G55190
AT2G33710
AT3G61390
AT1G35250
AT1G18260
AT5G23460
AT5G23080
AT2G20710
AT2G24090
AT3G19550
AT1G14120
AT2G01860
AT5G56640
AT3G49790
AT3G42150
AT4G18350
AT3G15110
AT5G46750
AT1G80930
AT5G48880
AT3G46640
AT5G23430
AT1G74460
AT1G31790
AT5G01170
AT2G30270
AT1G73770
AT4G33530
AT5G50250
AT2G22640
AT3G53668
AT5G44582
AT1G70690
AT4G14840
AT2G14210
AT3G13224
AT4G02710
AT2G36720
AT5G25620
AT1G18450
AT1G55520
AT5G20480
AT1G28250
AT1G52330
AT2G42530
AT3G18240
AT2G47550
AT2G48075
AT4G01110
AT4G28530
AT5G46290
AT3G47690
AT5G64550
AT3G29200
AT2G42340
AT1G68500
AT3G12490
AT1G21270
AT5G06360
AT2G24940
AT2G40004
AT3G17670
AT5G67130
AT4G19120
AT5G16620
AT3G24760
AT1G07080
AT5G24830
AT5G28750
AT4G33770
AT5G38020
AT5G04950
AT1G25390
AT3G43300
AT1G65880
AT1G56170
AT1G05440
AT3G51670
AT5G41660
AT1G62560
AT2G25250
AT3G27210
AT3G12955
AT2G40820
AT1G51220
AT5G05790
AT2G23755
AT4G25225
AT5G26990
AT5G64552
AT5G51750
AT4G28050
AT4G13890
AT2G36890
AT3G06840
AT5G52440
AT2G43840
AT1G10570
AT5G65360
AT1G77855
AT5G48030
AT2G05850
AT5G37670
AT4G18380
AT1G71930
AT1G44970
AT3G14980
AT1G76260
AT4G37540
AT4G26100
AT5G14710
AT3G60280
AT3G58680
AT3G21670
AT1G53830
AT1G77810
AT3G23730
AT5G56670
AT2G05400
AT5G59500
AT1G23880
AT1G36940
AT4G22890
AT1G05805
AT5G54490
AT2G34160
AT3G09410
AT5G66570
AT4G22200
AT2G07040
AT2G42760
AT3G25910
AT3G28580
AT2G28720
AT2G20720
AT1G32470
AT1G74200
AT5G65420
AT1G20030
AT5G39865
AT5G57140
AT2G42070
AT1G33340
AT3G49000
AT1G73660
AT2G20760
AT3G27080
AT3G53480
AT5G57123
AT2G44020
AT5G23100
AT2G32870
AT1G66080
AT3G25013
AT5G06930
AT4G27710
AT3G54930
AT1G63740
AT2G04190
AT4G32530
AT5G15780
AT1G74970
AT2G19620
AT1G75840
AT5G45340
AT5G59010
AT3G18470
AT3G46510
AT5G56150
AT5G19875
AT1G19370
AT1G33800
AT1G10040
AT5G18100
AT1G28335
AT4G23490
AT3G46740
AT1G19480
AT3G46440
AT3G06530
AT2G18730
AT1G60995
AT1G23510
AT1G33040
AT2G37590
AT1G44810
AT2G24630
AT1G55510
AT2G24150
AT3G09820
AT4G10955
AT1G16790
AT4G30010
AT2G20440
AT3G15354
AT5G63420
AT1G70260
AT2G26550
AT4G01350
AT4G33470
AT1G56720
AT1G29370
AT1G52710
AT5G13710
AT4G18400
AT4G39090
AT4G38280
AT3G44400
AT3G02030
AT2G29480
AT1G74000
AT1G77920
AT1G70510
AT3G03341
AT2G22080
AT1G50510
AT2G21090
AT1G71360
AT5G65650
AT3G24500
AT5G66000
AT1G55205
AT1G75240
AT5G07940
AT4G12480
AT3G60100
AT5G42240
AT3G16040
AT2G15020
AT1G05250
AT1G28480
AT5G49530
AT3G48150
AT1G67170
AT3G01930
AT4G13670
AT1G32210
AT5G63590
AT2G32820
AT4G02730
AT3G06500
AT1G80780
AT3G56610
AT4G25500
AT5G65530
AT3G26370
AT4G14080
AT5G37850
AT1G57750
AT4G30620
AT2G22480
AT4G10250
AT1G45233
AT5G14890
AT1G75780
AT2G32310
AT1G52695
AT5G10150
AT5G42420
AT5G59250
AT4G14130
AT2G05120
AT1G67660
AT1G16260
AT3G61760
AT5G65320
AT1G23960
AT4G01680
AT4G04885
AT1G33810
AT2G39950
AT1G26920
AT5G15710
AT5G16140
AT1G08510
AT1G74160
AT2G30210
AT3G58570
AT1G51355
AT5G07120
AT4G28706
AT4G35860
AT4G28770
AT5G20220
AT2G32020
AT5G21326
AT5G25752
AT1G76700
AT1G67420
AT1G78820
AT3G45230
AT1G06460
AT3G14650
AT5G67390
AT4G37250
AT2G28670
AT2G25990
AT2G40116
AT1G79450
AT5G65310
AT3G55610
AT4G31000
AT5G61840
AT1G05240
AT1G20110
AT2G24590
AT3G50220
AT5G48470
AT2G04890
AT3G20310
AT3G13690
AT2G21440
AT2G20840
AT5G14060
AT1G53870
AT1G63470
AT2G15430
AT1G80360
AT4G16990
AT1G53260
AT2G42620
AT2G25930
AT2G03200
AT4G24340
AT1G11655
AT1G62262
AT1G63230
AT2G21930
AT1G70090
AT1G71160
AT1G73980
AT5G35840
AT2G46770
AT2G14690
AT2G21850
AT3G53700
AT5G14270
AT4G38150
AT2G05755
AT3G20750
AT1G14310
AT2G39260
AT4G38360
AT3G45630
AT5G27520
AT5G18580
AT5G63560
AT2G36620
AT5G62240
AT1G48700
AT1G78430
AT2G01210
AT4G02720
AT5G49660
AT3G58780
AT2G30520
AT1G55870
AT4G15690
AT5G03280
AT5G13730
AT1G17980
AT4G30490
AT4G34030
AT1G67855
AT4G00340
AT4G30060
AT3G30460
AT4G29550
AT5G48270
AT5G67330
AT3G47160
AT4G25440
AT2G33700
AT1G20020
AT2G12462
AT1G22530
AT2G19850
AT5G20010
AT1G64850
AT1G16900
AT2G40150
AT5G44578
AT5G53750
AT3G49690
AT1G68290
AT4G01720
AT1G06290
AT5G47250
AT4G36760
AT3G56830
AT4G12490
AT1G06790
AT3G55000
AT3G01490
AT5G42190
```
