## Supplementary material for "A comprehensive map of preferentially located motifs reveals distinct proximal *cis*-regulatory elements in plants": AGATA_containing_gene_set.txt

```
#Occurences of AGATA between 3 and 3 (positions relative to the transcription start site)
#181 sequences with AGATA in this interval
#0.92% of the sequences in promoter set with AGATA (set with 19736 sequences)
AT3G14980
AT5G42240
AT3G25910
AT4G30620
AT3G15354
AT2G33855
AT1G52710
AT1G67660
AT5G42420
AT2G36720
AT2G15020
AT2G24150
AT1G77810
AT2G19850
AT5G20220
AT1G63740
AT2G32020
AT1G20020
AT1G07080
AT4G28530
AT5G01820
AT2G04190
AT1G25390
AT1G28480
AT5G45930
AT1G70510
AT2G24090
AT3G56610
AT2G01860
AT1G52695
AT4G37250
AT2G26550
AT3G49790
AT2G04890
AT2G07040
AT3G60100
AT4G29550
AT1G62262
AT1G56170
AT4G25500
AT5G63420
AT5G64552
AT5G46750
AT5G15710
AT1G74200
AT4G01720
AT1G57750
AT4G39090
AT5G65320
AT5G06930
AT5G14710
AT5G51750
AT1G44970
AT5G14890
AT4G30010
AT1G53890
AT2G36890
AT5G03280
AT2G25930
AT1G16260
AT3G58680
AT3G51670
AT1G70690
AT1G78260
AT1G56720
AT4G25225
AT1G26920
AT3G27080
AT5G25752
AT4G34030
AT2G35155
AT3G43300
AT5G55190
AT4G23490
AT4G22890
AT3G14650
AT5G50250
AT2G40820
AT1G74000
AT5G57140
AT5G08720
AT5G59500
AT5G67390
AT5G25620
AT1G73980
AT5G16140
AT5G28750
AT2G29480
AT4G13670
AT1G23880
AT2G40150
AT2G34160
AT3G53480
AT5G63560
AT5G44578
AT1G33040
AT2G21850
AT5G13710
AT5G52440
AT3G16040
AT1G55510
AT5G67330
AT4G00340
AT3G47160
AT4G02710
AT2G30270
AT4G16990
AT5G64550
AT1G17980
AT1G44575
AT3G12490
AT3G06840
AT5G49910
AT3G06530
AT4G20110
AT1G73660
AT2G01210
AT2G24940
AT2G15430
AT1G16900
AT4G18350
AT3G46440
AT5G48270
AT3G53668
AT5G67130
AT3G51330
AT5G27020
AT5G07940
AT5G66570
AT5G23460
AT1G06460
AT3G09820
AT3G12270
AT2G44020
AT1G53870
AT2G12462
AT5G57123
AT4G24340
AT5G21326
AT5G23100
AT5G58490
AT5G35840
AT5G06360
AT2G14690
AT5G13730
AT5G20480
AT4G19120
AT2G33700
AT4G36760
AT4G30490
AT3G46700
AT4G32530
AT5G07120
AT4G26100
AT4G15690
AT4G02770
AT2G39950
AT4G14410
AT3G13224
AT2G19620
AT2G14210
AT1G76700
AT1G79450
AT4G24770
AT5G48470
AT5G23430
AT3G48040
AT4G22900
AT3G23130
AT1G78430
AT1G08510
AT5G37850
AT2G47550
AT1G19480
AT1G51220
AT1G51913
AT1G33810
AT4G04885
AT3G56630
AT1G09575
AT3G12955
```
