## Supplementary material for "A comprehensive map of preferentially located motifs reveals distinct proximal *cis*-regulatory elements in plants": AGATAA_containing_gene_set.txt

```
#Occurences of AGATAA between 3 and 3 (positions relative to the transcription start site)
#77 sequences with AGATAA in this interval
#0.39% of the sequences in promoter set with AGATAA (set with 19736 sequences)
AT3G47160
AT5G06930
AT3G56630
AT5G67130
AT2G39950
AT5G52440
AT5G14710
AT5G49910
AT4G15690
AT1G56170
AT4G25500
AT5G59500
AT4G13670
AT1G33810
AT5G50250
AT5G57140
AT2G29480
AT5G66570
AT3G53480
AT1G44970
AT4G22890
AT4G22900
AT2G24090
AT4G24770
AT4G00340
AT4G18350
AT1G74000
AT2G04890
AT5G46750
AT4G34030
AT4G24340
AT2G07040
AT3G12270
AT2G35155
AT4G30010
AT5G01820
AT1G07080
AT5G65320
AT3G48040
AT1G52710
AT4G39090
AT2G15020
AT3G27080
AT1G76700
AT1G70690
AT1G16260
AT5G23100
AT2G04190
AT5G14890
AT2G40150
AT5G48470
AT3G14980
AT2G33855
AT4G26100
AT3G15354
AT1G33040
AT1G51913
AT5G51750
AT5G58490
AT5G03280
AT5G13730
AT4G19120
AT4G02770
AT5G28750
AT1G62262
AT4G20110
AT5G25752
AT2G30270
AT5G20480
AT4G16990
AT4G30620
AT5G07940
AT5G42240
AT4G29550
AT3G58680
AT3G51330
AT2G19850
```
