## Supplementary material for "A comprehensive map of preferentially located motifs reveals distinct proximal *cis*-regulatory elements in plants": AGATAAA_containing_gene_set.txt

```
#Occurences of AGATAAA between 3 and 3 (positions relative to the transcription start site)
#37 sequences with AGATAAA in this interval
#0.19% of the sequences in promoter set with AGATAAA (set with 19736 sequences)
AT2G04890
AT4G00340
AT4G24340
AT5G50250
AT1G56170
AT5G14890
AT3G48040
AT5G57140
AT1G74000
AT4G30010
AT3G56630
AT3G51330
AT3G58680
AT5G07940
AT2G15020
AT5G23100
AT1G76700
AT3G47160
AT4G30620
AT4G26100
AT5G52440
AT2G29480
AT3G27080
AT5G48470
AT5G25752
AT5G03280
AT5G20480
AT3G14980
AT1G33040
AT4G25500
AT1G44970
AT4G16990
AT5G67130
AT4G29550
AT5G59500
AT5G51750
AT4G20110
```
