## Supplementary material for "A comprehensive map of preferentially located motifs reveals distinct proximal *cis*-regulatory elements in plants": AGATACT_containing_gene_set.txt

```
#Occurences of AGATACT between 350 and 462 (positions relative to the transcription start site)
#392 sequences with AGATACT in this interval
#1.99% of the sequences in promoter set with AGATACT (set with 19736 sequences)
AT5G67500
AT1G29430
AT3G56990
AT5G65380
AT5G07740
AT5G23070
AT4G14570
AT3G54710
AT1G19050
AT4G23180
AT2G37570
AT3G04620
AT2G37400
AT1G65950
AT1G24530
AT3G60350
AT2G28490
AT4G24550
AT1G59670
AT5G62575
AT1G11440
AT1G72210
AT1G48460
AT1G77870
AT5G57270
AT3G45610
AT3G26030
AT3G28930
AT2G32040
AT5G55310
AT3G06390
AT2G01690
AT1G09810
AT2G27840
AT2G31960
AT5G10400
AT1G79200
AT5G47420
AT2G26360
AT2G31890
AT3G10670
AT3G14650
AT4G33470
AT1G13580
AT2G19710
AT5G03360
AT4G25160
AT1G30040
AT4G22280
AT3G12720
AT4G25910
AT5G16280
AT3G20210
AT2G34970
AT4G29260
AT4G01570
AT3G14680
AT1G29450
AT1G61620
AT1G09870
AT5G18980
AT1G74990
AT4G25820
AT2G20270
AT3G48600
AT3G60200
AT1G11760
AT2G45620
AT4G21510
AT4G32390
AT5G42770
AT1G56010
AT1G56610
AT5G46390
AT4G35730
AT3G16830
AT3G13065
AT5G18525
AT1G53000
AT3G20220
AT1G08090
AT4G11440
AT4G11990
AT4G31875
AT5G48610
AT3G12510
AT3G27310
AT2G31990
AT5G43770
AT5G37530
AT5G22700
AT3G21710
AT4G13330
AT1G67865
AT1G55900
AT1G56460
AT4G32050
AT1G02740
AT2G05920
AT3G13740
AT5G17810
AT4G35750
AT5G66870
AT1G47210
AT4G13370
AT5G66190
AT4G14210
AT1G67820
AT5G02960
AT2G27450
AT4G15120
AT1G47960
AT5G03150
AT4G38700
AT1G14210
AT3G52750
AT2G29600
AT5G39950
AT2G15970
AT5G13690
AT4G23450
AT2G12280
AT4G26410
AT4G09850
AT5G18720
AT1G13370
AT1G22015
AT1G33260
AT3G59455
AT2G01450
AT3G20800
AT4G16765
AT4G23230
AT5G23395
AT5G02200
AT1G66720
AT1G43910
AT3G54180
AT3G15940
AT1G67855
AT1G74458
AT5G44160
AT4G13150
AT1G63810
AT3G61440
AT3G58010
AT5G54650
AT1G72920
AT4G40070
AT1G60860
AT1G44970
AT5G04130
AT2G24640
AT3G06080
AT1G05100
AT3G06370
AT4G01897
AT1G52160
AT1G15150
AT5G22780
AT2G30860
AT2G31360
AT1G24450
AT5G20730
AT4G33550
AT2G21930
AT3G03030
AT4G21600
AT1G52520
AT3G60550
AT4G24690
AT1G29418
AT1G06960
AT5G17240
AT1G15170
AT1G08100
AT1G02930
AT1G50830
AT5G49950
AT1G30473
AT5G67245
AT1G51690
AT5G25090
AT2G07696
AT4G31930
AT2G31660
AT5G41330
AT5G04190
AT1G13520
AT2G25870
AT2G21650
AT5G02560
AT5G62390
AT5G12320
AT5G17220
AT4G19560
AT1G04830
AT1G29510
AT4G36190
AT3G03828
AT1G47128
AT4G18210
AT1G02730
AT1G13930
AT3G32980
AT3G49750
AT3G49920
AT2G32430
AT1G63600
AT3G01270
AT4G23270
AT3G62100
AT4G33520
AT1G29440
AT1G09350
AT1G12740
AT5G25870
AT1G10030
AT5G43130
AT1G02330
AT4G19720
AT3G27420
AT5G12930
AT5G27030
AT2G45630
AT1G80900
AT3G27160
AT2G40711
AT1G15520
AT3G28670
AT2G43210
AT4G11010
AT5G51130
AT5G55960
AT4G26110
AT1G51805
AT3G50010
AT1G09920
AT1G15920
AT1G64561
AT1G33520
AT4G12340
AT4G39950
AT4G11980
AT5G35400
AT3G06100
AT1G29460
AT2G16460
AT1G07840
AT1G11475
AT1G01510
AT3G21870
AT4G10390
AT3G29400
AT5G51870
AT2G41260
AT3G46610
AT1G18800
AT1G22300
AT5G64440
AT3G51530
AT2G45980
AT1G53840
AT5G64230
AT1G69360
AT5G58350
AT2G21630
AT3G60130
AT4G30490
AT3G27906
AT4G15850
AT1G12920
AT5G57815
AT5G13970
AT5G08420
AT1G01840
AT1G07210
AT3G46690
AT5G08430
AT1G73000
AT3G61390
AT5G58960
AT1G32690
AT5G58480
AT1G69370
AT2G29340
AT3G12690
AT5G17650
AT1G14650
AT1G29490
AT2G45810
AT1G02100
AT5G11730
AT3G21630
AT5G44980
AT2G02470
AT1G31050
AT2G18300
AT5G12920
AT2G33810
AT3G07580
AT1G50480
AT5G44070
AT3G18300
AT3G27730
AT5G04080
AT3G14690
AT5G06150
AT5G39900
AT1G66690
AT2G20805
AT3G27360
AT5G65900
AT3G08970
AT2G36360
AT2G05940
AT5G02110
AT4G08960
AT1G54290
AT1G26840
AT5G51780
AT1G70630
AT2G25280
AT5G54180
AT3G04090
AT2G35600
AT5G22730
AT3G11440
AT3G23690
AT2G23080
AT3G49725
AT2G27600
AT2G36100
AT1G53800
AT3G01710
AT2G41780
AT1G56150
AT2G04230
AT2G36080
AT2G20580
AT1G73640
AT2G39420
AT1G76680
AT3G28630
AT4G38830
AT4G21900
AT5G06250
AT1G44790
AT1G05000
AT4G24640
AT4G21590
AT5G01530
AT1G05770
AT1G15180
AT1G80865
AT1G01440
AT1G74830
AT5G38830
AT1G02370
AT3G53670
AT2G02740
AT1G29500
AT4G10400
AT2G24255
AT1G11200
AT1G75640
AT3G43540
AT4G26000
AT3G27890
AT3G18720
AT4G21065
AT2G39730
AT1G15215
AT2G06645
AT1G02050
AT5G57440
AT5G34869
AT3G03950
AT5G52200
AT1G07550
AT5G03770
AT4G00420
AT4G31120
AT3G14067
AT1G35430
AT2G44900
AT1G43890
AT1G60995
AT5G46520
AT3G18680
AT4G18690
AT4G34131
```
