## Supplementary material for "A comprehensive map of preferentially located motifs reveals distinct proximal *cis*-regulatory elements in plants": AGATAG_containing_gene_set.txt

```
#Occurences of AGATAG between 3 and 3 (positions relative to the transcription start site)
#47 sequences with AGATAG in this interval
#0.24% of the sequences in promoter set with AGATAG (set with 19736 sequences)
AT1G53870
AT5G45930
AT5G23460
AT4G04885
AT3G13224
AT4G23490
AT5G44578
AT1G17980
AT5G15710
AT2G36720
AT5G57123
AT5G27020
AT1G52695
AT1G23880
AT3G46700
AT4G36760
AT5G48270
AT5G37850
AT2G24940
AT5G21326
AT5G25620
AT1G70510
AT4G30490
AT3G53668
AT2G26550
AT5G67330
AT5G63420
AT5G16140
AT3G06840
AT2G19620
AT3G09820
AT2G33700
AT1G56720
AT2G01860
AT5G35840
AT1G78260
AT4G37250
AT2G25930
AT1G53890
AT5G13710
AT1G51220
AT2G24150
AT2G40820
AT1G26920
AT2G15430
AT4G01720
AT2G21850
```
