## Supplementary material for "A comprehensive map of preferentially located motifs reveals distinct proximal *cis*-regulatory elements in plants": AGATAGAA_containing_gene_set.txt

```
#Occurences of AGATAGAA between -33 and 43 (positions relative to the transcription start site)
#179 sequences with AGATAGAA in this interval
#0.91% of the sequences in promoter set with AGATAGAA (set with 19736 sequences)
AT1G55110
AT1G76700
AT3G46230
AT5G65300
AT4G40090
AT1G55250
AT5G37670
AT3G02750
AT5G52960
AT1G30470
AT1G55320
AT3G55254
AT3G53810
AT3G07810
AT3G50410
AT4G12520
AT2G30370
AT3G16440
AT2G28550
AT3G28040
AT2G35370
AT4G25000
AT3G11170
AT2G38255
AT3G24040
AT1G21600
AT5G20520
AT3G01980
AT3G63130
AT4G35080
AT3G17350
AT5G53940
AT1G12980
AT2G40490
AT5G17880
AT2G14680
AT1G18280
AT4G18380
AT1G19270
AT5G67500
AT1G64430
AT3G22880
AT3G08500
AT3G49190
AT1G16680
AT4G22710
AT1G04130
AT5G12050
AT4G15545
AT5G44250
AT4G39280
AT2G23800
AT3G17410
AT3G46610
AT5G05070
AT5G66270
AT5G03680
AT5G19940
AT5G64490
AT4G35840
AT2G38410
AT1G25470
AT1G64880
AT3G17830
AT1G32470
AT2G23700
AT5G64530
AT1G60060
AT5G38690
AT5G65650
AT1G25472
AT1G24580
AT4G13680
AT3G02170
AT2G31890
AT3G49601
AT1G28600
AT1G21390
AT2G03360
AT3G28007
AT1G61300
AT3G61910
AT1G52695
AT5G40660
AT4G23490
AT5G66675
AT3G54220
AT5G56580
AT5G16490
AT1G64520
AT1G26620
AT5G12000
AT4G09610
AT5G67620
AT4G16008
AT1G28350
AT4G01790
AT4G27230
AT1G53570
AT3G04460
AT4G27700
AT4G33210
AT3G53668
AT2G01930
AT2G25930
AT3G03480
AT5G27280
AT5G27390
AT2G45406
AT5G40250
AT4G23890
AT5G55530
AT1G25330
AT3G06840
AT5G09672
AT1G77400
AT2G17730
AT1G71470
AT1G54460
AT5G03940
AT1G79750
AT1G54730
AT2G07696
AT2G19610
AT5G23040
AT1G23070
AT5G15330
AT1G08540
AT5G18310
AT4G30170
AT4G31330
AT1G15140
AT4G03205
AT1G80510
AT5G02250
AT2G40820
AT5G24314
AT5G35330
AT4G04720
AT1G70290
AT3G12955
AT3G61180
AT1G50900
AT5G61240
AT5G16140
AT5G43300
AT1G73740
AT1G04350
AT4G13030
AT3G58120
AT5G64000
AT2G26560
AT1G55690
AT5G65060
AT2G26540
AT5G02590
AT5G12330
AT1G08430
AT5G67270
AT4G09510
AT3G20070
AT5G09670
AT2G01275
AT5G12900
AT2G46820
AT4G33660
AT3G61710
AT4G26580
AT4G32915
AT1G23880
AT2G30890
AT3G26580
AT2G19620
AT3G50070
AT2G01900
AT1G71695
AT2G03550
AT3G54670
AT1G62250
```
