## Supplementary material for "A comprehensive map of preferentially located motifs reveals distinct proximal *cis*-regulatory elements in plants": AGATAGAT_containing_gene_set.txt

```
#Occurences of AGATAGAT between -39 and 42 (positions relative to the transcription start site)
#168 sequences with AGATAGAT in this interval
#0.85% of the sequences in promoter set with AGATAGAT (set with 19736 sequences)
AT1G20160
AT3G62000
AT1G62590
AT1G69480
AT5G66440
AT3G20770
AT3G09820
AT3G25920
AT5G50940
AT3G16740
AT2G05910
AT1G36980
AT2G34280
AT5G17890
AT2G44310
AT5G38020
AT2G11851
AT2G47250
AT4G25470
AT5G15510
AT5G40450
AT1G04790
AT2G32300
AT5G16550
AT3G14980
AT3G27540
AT5G64667
AT4G17030
AT2G19350
AT5G39520
AT5G13510
AT2G03830
AT1G75630
AT5G52760
AT5G18960
AT2G17440
AT2G36630
AT1G07010
AT2G33700
AT4G36760
AT1G61240
AT2G28305
AT1G31140
AT5G32470
AT3G16840
AT4G02620
AT1G77630
AT5G09820
AT1G56650
AT1G54740
AT2G43910
AT5G23460
AT1G10522
AT3G60280
AT5G16150
AT1G02340
AT2G32700
AT1G20110
AT5G54810
AT5G65890
AT1G74830
AT3G61820
AT5G60050
AT2G38330
AT5G55230
AT2G47860
AT5G28050
AT4G25700
AT4G37250
AT1G68120
AT1G19397
AT5G24260
AT2G34850
AT1G34180
AT4G18480
AT5G19485
AT1G11900
AT1G78900
AT3G23940
AT5G15060
AT5G44530
AT3G11700
AT3G17410
AT1G16320
AT1G71691
AT3G04720
AT5G39890
AT3G05160
AT5G37540
AT4G30690
AT1G51220
AT3G52450
AT1G12680
AT5G18650
AT3G62980
AT5G18840
AT1G76700
AT1G13220
AT2G47440
AT1G28070
AT4G01720
AT1G63910
AT5G18420
AT3G19840
AT4G14540
AT5G46170
AT1G14590
AT4G31340
AT5G51380
AT1G74230
AT1G52050
AT3G18470
AT2G38560
AT1G56200
AT3G58070
AT5G02810
AT1G67920
AT4G25130
AT3G16440
AT3G57170
AT3G11630
AT5G27130
AT5G52990
AT2G18876
AT1G28480
AT5G06970
AT3G57130
AT5G38310
AT5G02590
AT1G62330
AT5G65910
AT5G50920
AT2G29440
AT1G55510
AT5G38600
AT4G21070
AT2G38360
AT5G05790
AT3G15210
AT2G29650
AT3G52840
AT5G56450
AT1G21600
AT3G05155
AT5G54980
AT5G35840
AT3G53560
AT3G05970
AT5G13730
AT2G31270
AT2G43630
AT5G35740
AT4G38370
AT1G74500
AT2G26740
AT3G06010
AT2G47350
AT1G52720
AT1G26830
AT1G74000
AT4G27810
AT2G29290
AT5G49660
AT1G77400
AT5G01510
AT4G18710
AT5G04220
AT4G25030
```
