## Supplementary material for "A comprehensive map of preferentially located motifs reveals distinct proximal *cis*-regulatory elements in plants": AGATATA_containing_gene_set.txt

```
#Occurences of AGATATA between -42 and -23 (positions relative to the transcription start site)
#216 sequences with AGATATA in this interval
#1.09% of the sequences in promoter set with AGATATA (set with 19736 sequences)
AT5G11620
AT5G15120
AT1G48690
AT3G15340
AT5G09240
AT3G55870
AT2G29460
AT5G25754
AT2G46130
AT5G24210
AT3G54925
AT1G30080
AT5G16660
AT3G46300
AT1G67900
AT1G24340
AT5G23220
AT2G35470
AT3G10974
AT3G18980
AT4G00400
AT3G23760
AT1G33102
AT4G00950
AT2G33835
AT5G64780
AT3G19850
AT2G43700
AT1G79660
AT5G57860
AT1G68850
AT3G02380
AT1G55840
AT5G18070
AT4G23640
AT2G22970
AT1G18980
AT2G32230
AT3G05937
AT5G64330
AT3G55310
AT1G22650
AT3G48700
AT3G20660
AT2G26990
AT3G05930
AT2G19990
AT5G12470
AT1G70170
AT5G15520
AT1G62170
AT1G09250
AT5G03995
AT2G02400
AT3G05640
AT4G02370
AT5G54095
AT4G24920
AT3G22415
AT2G20120
AT4G25850
AT3G59980
AT5G17160
AT5G53320
AT2G34930
AT3G12360
AT5G23440
AT2G05830
AT5G45960
AT2G05850
AT3G26420
AT1G76110
AT1G54410
AT3G13432
AT3G18140
AT1G06000
AT2G44530
AT1G31830
AT5G38310
AT3G28223
AT4G23110
AT1G27670
AT1G08710
AT3G27025
AT3G44870
AT4G24130
AT3G03250
AT5G50800
AT1G09690
AT3G23030
AT5G44160
AT2G32970
AT5G04970
AT5G50012
AT1G53635
AT2G47460
AT5G16680
AT5G64750
AT5G26160
AT5G22060
AT4G37330
AT4G00895
AT3G11600
AT2G24945
AT2G20590
AT2G36830
AT1G14630
AT5G21900
AT1G21500
AT1G53700
AT4G37740
AT5G50200
AT1G48070
AT1G76210
AT5G48910
AT1G59890
AT4G35040
AT1G48195
AT1G01900
AT1G08840
AT2G37590
AT5G66070
AT1G63030
AT2G16505
AT5G36250
AT5G10695
AT1G12680
AT1G21580
AT2G15490
AT1G72800
AT5G24620
AT1G18970
AT3G10290
AT3G55254
AT3G52640
AT4G33860
AT5G20570
AT2G15430
AT5G39210
AT4G24240
AT3G16360
AT1G17420
AT2G43820
AT4G37070
AT3G16400
AT1G29820
AT5G50290
AT2G31160
AT2G46535
AT4G31890
AT4G14723
AT3G21370
AT1G20560
AT2G03450
AT1G11280
AT1G65390
AT3G01620
AT1G27710
AT5G59210
AT1G15290
AT2G32200
AT2G32460
AT5G43170
AT2G27035
AT5G50010
AT3G26430
AT2G06990
AT3G51730
AT3G25870
AT2G38790
AT1G17680
AT1G65620
AT5G18407
AT1G75140
AT1G11720
AT5G10650
AT5G15860
AT1G54870
AT3G17660
AT5G65220
AT4G25140
AT2G28315
AT5G44980
AT5G51390
AT1G76620
AT3G06590
AT5G55970
AT3G43860
AT3G57490
AT3G51050
AT3G63190
AT1G32630
AT2G02410
AT2G21060
AT3G46670
AT5G50011
AT2G31710
AT1G30090
AT1G55207
AT4G20410
AT5G04250
AT1G51390
AT1G13900
AT3G46810
AT1G77060
AT5G20320
AT5G01900
AT5G65650
AT4G37050
AT1G30135
AT3G09480
AT5G22260
AT5G08580
AT5G35100
AT5G23230
AT5G08500
```
