## Supplementary material for "A comprehensive map of preferentially located motifs reveals distinct proximal *cis*-regulatory elements in plants": AGATATAT_containing_gene_set.txt

```
#Occurences of AGATATAT between -28 and -22 (positions relative to the transcription start site)
#71 sequences with AGATATAT in this interval
#0.36% of the sequences in promoter set with AGATATAT (set with 19736 sequences)
AT1G31830
AT3G13432
AT2G05830
AT5G20320
AT1G68850
AT1G72800
AT2G34930
AT1G17680
AT2G27370
AT4G25140
AT2G31160
AT1G14950
AT5G50800
AT2G32200
AT1G10200
AT2G24945
AT5G18070
AT3G16360
AT1G15290
AT3G06590
AT4G37740
AT2G32210
AT5G53320
AT2G32970
AT4G24920
AT1G75140
AT5G50012
AT5G10650
AT3G28223
AT5G20570
AT1G54410
AT3G11600
AT1G13900
AT5G44160
AT4G37070
AT1G18980
AT2G35000
AT1G65390
AT3G51050
AT3G59980
AT5G08500
AT5G04250
AT3G63190
AT3G05640
AT5G11620
AT1G76210
AT5G50011
AT2G32460
AT5G38310
AT5G54095
AT4G23640
AT5G50010
AT1G27450
AT1G67900
AT1G59890
AT4G15290
AT3G09480
AT1G62170
AT3G23030
AT5G23230
AT1G63030
AT2G15490
AT2G45190
AT3G60520
AT1G70170
AT5G43170
AT2G40300
AT5G16040
AT4G24130
AT3G18980
AT5G23220
```
