## Supplementary material for "A comprehensive map of preferentially located motifs reveals distinct proximal *cis*-regulatory elements in plants": AGATATGG_containing_gene_set.txt

```
#Occurences of AGATATGG between 42 and 89 (positions relative to the transcription start site)
#66 sequences with AGATATGG in this interval
#0.33% of the sequences in promoter set with AGATATGG (set with 19736 sequences)
AT5G25120
AT1G74590
AT1G79870
AT4G22680
AT2G39510
AT1G17070
AT1G51940
AT3G62860
AT1G30130
AT1G04390
AT4G07670
AT3G16910
AT2G35800
AT5G47970
AT5G63520
AT3G21865
AT2G02690
AT1G68500
AT1G01070
AT5G18030
AT5G63460
AT5G38830
AT5G49930
AT2G40550
AT5G13220
AT3G09540
AT1G64900
AT1G49960
AT3G45770
AT2G28020
AT4G18425
AT3G61840
AT2G36885
AT1G02020
AT3G57870
AT5G34885
AT3G19615
AT3G10525
AT3G60390
AT1G36390
AT3G15150
AT2G30230
AT3G25540
AT2G46800
AT3G26510
AT3G51750
AT5G58740
AT2G21237
AT5G37070
AT1G22110
AT1G22590
AT1G30974
AT3G50360
AT4G36630
AT4G02860
AT5G05987
AT5G13825
AT1G21400
AT1G11190
AT5G28080
AT5G44450
AT3G24929
AT4G38170
AT3G49560
AT5G63350
AT5G66070
```
