## Supplementary material for "A comprehensive map of preferentially located motifs reveals distinct proximal *cis*-regulatory elements in plants": AGATATTA_containing_gene_set.txt

```
#Occurences of AGATATTA between -507 and -479 (positions relative to the transcription start site)
#67 sequences with AGATATTA in this interval
#0.34% of the sequences in promoter set with AGATATTA (set with 19736 sequences)
AT3G54710
AT5G02560
AT3G04670
AT3G54090
AT5G49810
AT1G56230
AT3G09730
AT1G75690
AT2G44370
AT1G06250
AT5G36880
AT1G71830
AT4G31150
AT5G43450
AT1G59670
AT3G02920
AT2G21655
AT1G13670
AT1G04450
AT1G13350
AT3G04570
AT3G07000
AT1G54095
AT4G23750
AT1G54570
AT2G30490
AT5G19340
AT5G66820
AT3G55380
AT3G51830
AT3G18280
AT3G50270
AT1G54090
AT4G16144
AT1G14160
AT4G02590
AT5G11110
AT5G02820
AT1G21670
AT4G27340
AT3G18550
AT5G08430
AT2G39380
AT5G54400
AT2G21045
AT5G47900
AT4G23493
AT5G65158
AT3G09580
AT4G26160
AT5G54520
AT3G50220
AT3G14680
AT3G43590
AT2G43430
AT1G34470
AT3G05327
AT4G00335
AT1G66280
AT1G67360
AT1G72220
AT1G63480
AT5G40400
AT5G17310
AT2G31400
AT5G05830
AT2G14540
```
