## Supplementary material for "A comprehensive map of preferentially located motifs reveals distinct proximal *cis*-regulatory elements in plants": AGATCCCA_containing_gene_set.txt

```
#Occurences of AGATCCCA between 360 and 388 (positions relative to the transcription start site)
#39 sequences with AGATCCCA in this interval
#0.20% of the sequences in promoter set with AGATCCCA (set with 19736 sequences)
AT5G07460
AT5G42770
AT3G10500
AT1G09890
AT3G13437
AT4G19110
AT3G53960
AT1G14430
AT4G19112
AT2G45510
AT5G47770
AT5G04410
AT1G15720
AT4G33890
AT1G76730
AT1G05590
AT2G18193
AT5G50570
AT5G65495
AT5G05080
AT4G25370
AT1G03860
AT3G15450
AT4G29260
AT5G47750
AT4G15940
AT5G15730
AT1G63710
AT4G21720
AT4G38120
AT3G13060
AT4G32180
AT5G53240
AT5G28750
AT5G38435
AT5G04347
AT5G50670
AT1G11760
AT1G73560
```
