## Supplementary material for "A comprehensive map of preferentially located motifs reveals distinct proximal *cis*-regulatory elements in plants": AGATCTAT_containing_gene_set.txt

```
#Occurences of AGATCTAT between 212 and 334 (positions relative to the transcription start site)
#190 sequences with AGATCTAT in this interval
#0.96% of the sequences in promoter set with AGATCTAT (set with 19736 sequences)
AT1G47410
AT1G58983
AT2G04032
AT4G13850
AT5G40650
AT5G61830
AT3G57720
AT1G62610
AT1G29370
AT1G78476
AT1G08220
AT3G26030
AT3G51720
AT2G46170
AT2G16750
AT5G04010
AT4G00300
AT2G37560
AT1G23590
AT2G27535
AT2G40110
AT2G30970
AT1G48130
AT3G53690
AT1G62310
AT3G19960
AT5G67385
AT2G28110
AT4G16340
AT5G48485
AT5G05830
AT3G16230
AT3G06380
AT2G31410
AT5G50460
AT5G23720
AT4G28140
AT5G44090
AT1G64065
AT1G18370
AT1G67910
AT2G17680
AT2G20980
AT3G44940
AT3G23180
AT4G37610
AT2G24970
AT5G45470
AT2G27580
AT2G03640
AT2G45070
AT5G23830
AT2G44180
AT5G05750
AT5G37720
AT5G41760
AT5G27760
AT2G31280
AT3G46620
AT3G07230
AT3G04470
AT1G64670
AT5G63810
AT5G08120
AT1G29150
AT1G79940
AT5G57800
AT1G20460
AT1G09645
AT4G33300
AT4G37950
AT1G30580
AT3G18470
AT3G12120
AT5G10860
AT4G25200
AT2G35750
AT2G05250
AT1G68670
AT1G22650
AT3G17390
AT3G04580
AT1G54630
AT3G03360
AT2G31370
AT1G14345
AT5G17920
AT4G23950
AT1G08830
AT2G04830
AT3G60600
AT5G10230
AT5G66350
AT3G48160
AT2G37410
AT1G71530
AT5G16050
AT1G33102
AT3G06100
AT2G33210
AT3G27380
AT2G37390
AT4G31900
AT4G10140
AT1G32780
AT5G65670
AT3G61580
AT1G52280
AT4G13260
AT5G67360
AT1G35580
AT4G31700
AT1G29060
AT1G49032
AT2G31580
AT1G56340
AT3G01390
AT3G46000
AT1G30890
AT3G23670
AT1G71710
AT1G08820
AT3G16090
AT2G33470
AT3G08947
AT1G22810
AT4G35540
AT5G56280
AT3G08730
AT2G15430
AT3G26200
AT1G56330
AT4G20870
AT5G65310
AT1G64980
AT5G59850
AT1G77020
AT5G08130
AT1G02770
AT1G58380
AT4G38840
AT4G00860
AT1G29660
AT3G02250
AT1G59359
AT3G16570
AT5G06660
AT1G61160
AT5G37770
AT3G25220
AT3G51280
AT3G05510
AT4G29480
AT5G09270
AT1G62620
AT5G26622
AT3G16480
AT2G37770
AT1G29350
AT1G51470
AT2G05940
AT3G28500
AT4G00893
AT1G77770
AT1G58684
AT5G61780
AT5G54970
AT5G08530
AT5G65300
AT3G22880
AT4G31880
AT4G25900
AT3G46560
AT5G46050
AT5G63640
AT3G18295
AT5G64150
AT1G16810
AT5G26270
AT3G18730
AT4G17695
AT2G03800
AT3G60800
AT4G36950
AT4G01360
AT3G51550
AT2G05230
AT4G19006
AT2G41190
AT1G70350
```
