## Supplementary material for "A comprehensive map of preferentially located motifs reveals distinct proximal *cis*-regulatory elements in plants": AGATG_containing_gene_set.txt

```
#Occurences of AGATG between 3 and 3 (positions relative to the transcription start site)
#153 sequences with AGATG in this interval
#0.78% of the sequences in promoter set with AGATG (set with 19736 sequences)
AT3G55000
AT1G80360
AT5G48030
AT4G12490
AT5G59700
AT4G36960
AT5G24590
AT4G39470
AT4G28770
AT2G24590
AT4G37540
AT4G25440
AT2G25250
AT3G24500
AT1G75840
AT5G47250
AT1G78820
AT4G01350
AT1G23510
AT3G28580
AT3G47690
AT4G02730
AT3G42150
AT2G22640
AT4G22200
AT3G53700
AT1G32470
AT5G38020
AT3G29200
AT3G49110
AT2G20840
AT1G67420
AT1G71930
AT3G03341
AT2G33710
AT5G59730
AT5G59250
AT5G26990
AT1G32210
AT4G33770
AT1G05250
AT1G71160
AT5G20010
AT2G37590
AT5G54490
AT1G20580
AT3G20310
AT2G28720
AT3G54930
AT4G38280
AT1G05440
AT2G48075
AT2G42340
AT1G06790
AT5G01170
AT5G56640
AT1G60995
AT1G44810
AT5G65380
AT5G24830
AT1G28090
AT4G36210
AT3G17670
AT1G75240
AT3G60280
AT2G30520
AT1G55205
AT5G45340
AT1G70090
AT3G58780
AT1G65880
AT1G66080
AT3G21670
AT2G36620
AT1G76260
AT1G53260
AT5G14060
AT5G19875
AT4G14130
AT4G15880
AT5G10150
AT1G05805
AT2G30210
AT1G20110
AT5G65530
AT3G56830
AT5G56150
AT2G22080
AT5G48880
AT1G25420
AT1G55870
AT5G65360
AT1G52330
AT5G61840
AT1G11655
AT2G03200
AT4G28706
AT5G49660
AT5G39865
AT2G39260
AT5G66000
AT1G77855
AT1G05240
AT4G13890
AT4G38360
AT4G01680
AT5G65310
AT1G14310
AT1G77920
AT5G44582
AT1G68290
AT1G33800
AT3G06500
AT5G65420
AT1G53830
AT2G21440
AT1G23960
AT1G74970
AT3G58570
AT3G23730
AT1G14120
AT1G22530
AT1G16790
AT2G25990
AT1G76390
AT3G18470
AT2G46770
AT4G14080
AT5G53750
AT2G05120
AT5G62240
AT2G05590
AT2G42530
AT4G33530
AT1G68500
AT3G01700
AT1G18260
AT2G42760
AT1G06290
AT4G18380
AT1G80930
AT3G13690
AT1G75780
AT4G12480
AT3G49690
AT3G44400
AT2G23690
AT1G35250
AT2G20440
AT5G15780
AT2G05850
AT1G71360
AT5G37670
```
