## Supplementary material for "A comprehensive map of preferentially located motifs reveals distinct proximal *cis*-regulatory elements in plants": AGATGAAC_containing_gene_set.txt

```
#Occurences of AGATGAAC between 20 and 64 (positions relative to the transcription start site)
#51 sequences with AGATGAAC in this interval
#0.26% of the sequences in promoter set with AGATGAAC (set with 19736 sequences)
AT1G06150
AT5G60130
AT1G15610
AT3G09270
AT3G32040
AT5G21910
AT4G21160
AT2G35345
AT3G21990
AT2G42080
AT1G06149
AT3G06960
AT3G45710
AT3G20475
AT5G62620
AT5G10820
AT2G33640
AT1G62900
AT2G18970
AT5G05920
AT3G59470
AT5G58960
AT1G26440
AT5G65950
AT1G24620
AT5G10610
AT5G56250
AT1G47720
AT4G16350
AT3G10740
AT2G42750
AT5G61430
AT3G63060
AT5G42860
AT4G37910
AT5G54250
AT4G04972
AT3G06435
AT4G35190
AT2G27650
AT3G62400
AT1G09195
AT2G30700
AT4G35070
AT5G38550
AT2G47260
AT2G42330
AT1G17420
AT5G67300
AT3G14550
AT5G01900
```
