## Supplementary material for "A comprehensive map of preferentially located motifs reveals distinct proximal *cis*-regulatory elements in plants": AGATGGGC_containing_gene_set.txt

```
#Occurences of AGATGGGC between -163 and -52 (positions relative to the transcription start site)
#114 sequences with AGATGGGC in this interval
#0.58% of the sequences in promoter set with AGATGGGC (set with 19736 sequences)
AT5G33300
AT3G05590
AT5G14290
AT3G19590
AT2G01905
AT1G71440
AT5G67270
AT3G58660
AT5G03100
AT2G07715
AT5G60040
AT2G46180
AT3G61140
AT3G01345
AT4G34620
AT3G16190
AT3G06540
AT3G56740
AT3G07568
AT2G47820
AT4G25050
AT1G24575
AT2G16365
AT2G33560
AT3G17668
AT4G17760
AT1G80350
AT3G61790
AT4G01560
AT5G53580
AT2G41670
AT3G06790
AT1G03630
AT3G45030
AT5G61865
AT5G55510
AT3G49640
AT2G25650
AT3G01340
AT1G73250
AT2G37640
AT2G31440
AT1G67440
AT4G01570
AT1G71130
AT3G59280
AT4G01150
AT3G18210
AT3G49800
AT1G17230
AT3G20470
AT5G19030
AT5G60030
AT3G15010
AT1G24510
AT5G14850
AT1G35210
AT5G18710
AT3G05730
AT5G13130
AT1G72930
AT3G56080
AT2G27530
AT4G23770
AT1G75980
AT5G57290
AT4G38210
AT1G55340
AT1G70600
AT3G23390
AT3G15352
AT1G69680
AT3G15260
AT5G67510
AT3G03140
AT3G07110
AT5G20520
AT4G14320
AT3G56030
AT2G27100
AT3G14180
AT2G29510
AT1G48850
AT3G56020
AT1G79880
AT1G36990
AT5G15010
AT2G27360
AT2G43350
AT1G06560
AT5G65910
AT1G22680
AT5G40780
AT1G69690
AT3G06530
AT2G16592
AT3G14400
AT5G61660
AT3G02470
AT1G71850
AT1G19920
AT3G03130
AT4G32470
AT4G13520
AT5G65430
AT1G07700
AT1G55530
AT3G02220
AT1G55915
AT4G00860
AT5G60580
AT5G20500
AT2G37230
AT2G33040
```
