## Supplementary material for "A comprehensive map of preferentially located motifs reveals distinct proximal *cis*-regulatory elements in plants": AGATGT_containing_gene_set.txt

```
#Occurences of AGATGT between 306 and 455 (positions relative to the transcription start site)
#1724 sequences with AGATGT in this interval
#8.74% of the sequences in promoter set with AGATGT (set with 19736 sequences)
AT1G70550
AT5G51260
AT3G54120
AT3G13225
AT5G05780
AT5G40400
AT3G19400
AT2G44430
AT3G04540
AT5G39880
AT5G44560
AT3G21370
AT5G46680
AT1G03100
AT1G74740
AT1G02990
AT3G44190
AT3G26910
AT5G02420
AT1G68150
AT1G50500
AT1G54280
AT4G35030
AT5G52070
AT5G14430
AT4G26800
AT2G36295
AT1G80190
AT1G48830
AT1G80400
AT1G10910
AT3G04490
AT4G02810
AT2G41760
AT4G26000
AT2G30920
AT4G19520
AT5G02760
AT1G80920
AT5G44790
AT1G57660
AT5G19790
AT5G66658
AT5G15270
AT4G32670
AT5G14040
AT4G27530
AT2G40510
AT3G30300
AT3G26782
AT3G44220
AT5G67330
AT5G17380
AT1G24400
AT1G48860
AT5G03350
AT3G13640
AT3G05725
AT4G03230
AT3G28750
AT1G73290
AT1G62940
AT5G17165
AT2G23348
AT1G22920
AT5G47720
AT3G24040
AT1G64040
AT3G51980
AT5G40330
AT4G18780
AT5G25754
AT1G15750
AT5G05510
AT2G39390
AT3G59080
AT5G08080
AT5G32619
AT1G61720
AT4G01880
AT4G22756
AT4G37110
AT1G65650
AT1G49560
AT5G53320
AT4G19510
AT5G07690
AT1G66620
AT5G17490
AT2G15970
AT2G02850
AT1G09890
AT5G05950
AT5G20590
AT3G62370
AT3G20130
AT3G06600
AT5G55850
AT4G04960
AT5G53710
AT5G35550
AT3G28340
AT5G02200
AT2G21220
AT5G46690
AT1G77145
AT4G23680
AT1G27540
AT2G30650
AT2G45720
AT1G07660
AT3G08950
AT1G14000
AT2G42520
AT2G48020
AT4G12770
AT5G65160
AT3G14830
AT5G05530
AT5G06240
AT5G48670
AT5G57210
AT1G55150
AT2G45410
AT2G35840
AT5G57960
AT1G13230
AT2G32520
AT1G01030
AT5G24380
AT1G09650
AT3G26690
AT4G31330
AT4G36490
AT4G18580
AT1G11200
AT5G25520
AT2G47950
AT1G12270
AT3G18190
AT2G46375
AT5G13170
AT1G03905
AT3G51340
AT4G05000
AT2G43400
AT2G26990
AT3G54470
AT3G56340
AT3G11200
AT1G54210
AT2G37950
AT5G35180
AT5G21020
AT1G51720
AT2G32450
AT1G51760
AT1G52550
AT1G18030
AT3G05840
AT5G06370
AT3G26440
AT5G43290
AT5G52440
AT5G52420
AT5G01900
AT1G65800
AT4G39770
AT1G12665
AT3G07880
AT3G52070
AT3G13450
AT1G13600
AT1G15610
AT3G50140
AT2G40110
AT2G47820
AT4G17080
AT4G36820
AT3G48290
AT2G14910
AT4G30390
AT4G34440
AT5G48040
AT3G24430
AT1G76760
AT4G01950
AT5G08790
AT3G03880
AT5G47060
AT4G01440
AT3G05935
AT5G05190
AT1G02500
AT1G49540
AT5G03760
AT5G26210
AT3G08670
AT5G55960
AT2G28590
AT2G15220
AT5G03840
AT2G36230
AT1G23147
AT5G50565
AT5G59350
AT3G47810
AT1G36920
AT1G49160
AT5G49000
AT3G53210
AT1G12500
AT2G35730
AT5G35732
AT1G76200
AT4G35700
AT4G38660
AT5G14390
AT2G30470
AT1G69200
AT1G03475
AT1G76150
AT4G38825
AT2G22180
AT3G19850
AT1G22882
AT5G50080
AT5G25050
AT1G22770
AT4G04320
AT4G18240
AT5G19750
AT1G79360
AT3G52150
AT3G52905
AT4G27940
AT2G37310
AT5G23730
AT1G54310
AT2G39780
AT1G80720
AT3G43960
AT3G47340
AT3G58130
AT1G09575
AT5G62740
AT1G47240
AT4G17910
AT4G36850
AT5G43330
AT3G05520
AT5G16453
AT5G27550
AT1G18700
AT1G26150
AT2G25520
AT3G60250
AT1G16320
AT2G16730
AT4G01550
AT3G06910
AT2G34520
AT3G26740
AT3G22460
AT5G57700
AT1G26797
AT4G26940
AT5G11290
AT1G12710
AT2G33410
AT3G09180
AT4G18975
AT2G23070
AT4G21960
AT1G03040
AT5G45690
AT4G18440
AT1G49500
AT1G63640
AT3G56710
AT1G51470
AT5G24760
AT1G07920
AT3G25830
AT5G53000
AT5G48350
AT1G69550
AT1G75120
AT4G25780
AT5G42720
AT2G30350
AT1G55790
AT2G27110
AT3G26932
AT1G75580
AT1G11112
AT4G33740
AT5G62630
AT4G38440
AT5G16950
AT1G63990
AT1G51805
AT1G14240
AT3G46530
AT4G16130
AT2G06000
AT1G11765
AT5G24750
AT3G19480
AT5G41740
AT1G76065
AT4G00895
AT1G19120
AT2G38640
AT1G30845
AT5G10860
AT1G72330
AT4G12340
AT2G43760
AT3G12730
AT5G39410
AT4G38330
AT3G15170
AT4G38270
AT4G15440
AT3G22320
AT4G17950
AT3G25890
AT5G26800
AT1G27970
AT1G74670
AT1G30450
AT3G24080
AT4G32120
AT3G25100
AT3G50040
AT5G12950
AT3G19160
AT4G13920
AT4G14819
AT2G24460
AT5G02750
AT1G26110
AT3G02730
AT2G43850
AT1G51940
AT1G15230
AT1G68238
AT5G16050
AT1G06730
AT3G26550
AT3G61910
AT2G46930
AT2G46590
AT3G54630
AT1G51030
AT5G37380
AT2G29770
AT2G22770
AT1G60890
AT2G22860
AT4G16840
AT2G30200
AT4G17460
AT3G08505
AT3G26720
AT4G07526
AT5G16610
AT5G18750
AT5G02150
AT5G50260
AT2G39851
AT5G64890
AT5G20510
AT3G41762
AT1G47230
AT1G50325
AT1G61290
AT1G63980
AT4G09310
AT4G30170
AT2G39040
AT3G20220
AT3G53350
AT5G19250
AT3G57040
AT3G52190
AT1G71930
AT1G20410
AT3G62330
AT1G47260
AT3G19420
AT4G22810
AT5G49980
AT5G25270
AT1G23149
AT5G05360
AT1G67340
AT4G11610
AT2G01870
AT1G09540
AT2G29490
AT1G67410
AT5G09630
AT3G04570
AT2G34460
AT2G40316
AT4G17420
AT3G05370
AT5G48630
AT1G23840
AT1G72830
AT1G06010
AT1G52980
AT4G25950
AT1G18960
AT3G52600
AT1G80340
AT5G25340
AT1G13900
AT1G66150
AT1G51540
AT4G18320
AT2G21870
AT2G46080
AT5G65790
AT1G77160
AT1G31480
AT4G32970
AT3G12720
AT2G43140
AT4G18460
AT3G58600
AT5G08305
AT1G70490
AT1G72900
AT1G80110
AT5G63370
AT2G31960
AT5G49900
AT5G15581
AT3G43810
AT5G54095
AT4G33890
AT3G19820
AT2G44820
AT5G59840
AT5G45660
AT2G39170
AT5G66650
AT3G02090
AT3G02460
AT3G19010
AT4G18395
AT3G04450
AT4G16610
AT3G54790
AT5G48120
AT5G48800
AT2G27035
AT1G72960
AT2G39705
AT3G59820
AT3G09085
AT3G27430
AT4G14780
AT5G04000
AT4G32170
AT3G59470
AT5G66180
AT1G56290
AT4G38430
AT5G11260
AT1G14150
AT1G22640
AT3G10470
AT3G54480
AT1G67440
AT3G18830
AT5G36890
AT1G49660
AT1G72250
AT1G73530
AT1G14910
AT2G14580
AT5G44582
AT5G38344
AT5G53486
AT1G23120
AT3G58610
AT2G15430
AT5G06700
AT3G11830
AT1G69780
AT3G57380
AT2G31980
AT4G28510
AT2G37430
AT4G23490
AT2G24140
AT2G40113
AT5G51440
AT1G78170
AT1G07670
AT1G30550
AT1G64405
AT4G14340
AT3G14130
AT1G16000
AT5G60270
AT4G24120
AT1G54140
AT3G26030
AT1G69040
AT1G79690
AT4G15500
AT1G01040
AT1G13640
AT2G37380
AT4G00830
AT5G54830
AT3G18690
AT1G08900
AT2G38470
AT1G19396
AT2G24600
AT5G53560
AT1G71090
AT1G73790
AT4G33880
AT5G20870
AT2G31300
AT4G09200
AT3G50520
AT4G33920
AT3G20530
AT3G61940
AT1G77682
AT5G18190
AT5G11240
AT3G11160
AT4G37090
AT4G02350
AT4G03566
AT5G54800
AT1G56440
AT3G59520
AT3G57710
AT3G20940
AT1G52240
AT3G44020
AT2G20370
AT1G24148
AT5G63470
AT1G54650
AT1G23360
AT5G51380
AT2G43790
AT5G56340
AT5G26720
AT1G28335
AT5G11150
AT1G24600
AT2G26360
AT4G13820
AT1G73540
AT1G29070
AT4G36980
AT4G30360
AT2G44000
AT5G66000
AT3G52210
AT3G52050
AT1G16670
AT3G19120
AT5G10150
AT3G62710
AT3G52920
AT4G15380
AT5G57140
AT4G13810
AT5G61450
AT1G57860
AT3G19350
AT1G29690
AT5G47440
AT2G42540
AT3G21220
AT5G39865
AT1G27160
AT4G32280
AT1G15385
AT1G67860
AT5G59360
AT5G51060
AT4G19420
AT1G04870
AT3G13672
AT4G23180
AT1G23150
AT5G13400
AT4G11900
AT3G18250
AT1G13060
AT4G39790
AT5G50665
AT1G33810
AT1G14790
AT5G44730
AT4G16990
AT3G58170
AT1G08140
AT5G49480
AT1G57590
AT4G37700
AT1G29770
AT3G19470
AT2G46980
AT5G61360
AT5G07470
AT1G71810
AT3G22231
AT1G43130
AT2G35020
AT5G20520
AT1G70782
AT2G40470
AT5G44990
AT5G55070
AT5G52920
AT5G05610
AT2G17525
AT2G01350
AT5G11530
AT3G51120
AT3G19860
AT1G36390
AT3G24225
AT3G28040
AT1G63950
AT3G14150
AT3G49620
AT2G34690
AT3G47440
AT1G22985
AT1G47610
AT3G11820
AT3G50800
AT5G04160
AT1G49480
AT1G48325
AT2G32810
AT3G16230
AT2G29830
AT3G12580
AT1G74055
AT1G12450
AT1G12290
AT5G14110
AT1G53120
AT2G07680
AT4G10910
AT1G55350
AT1G64150
AT3G11450
AT1G32310
AT3G11591
AT1G20260
AT3G12360
AT1G14450
AT5G61200
AT2G45380
AT3G23930
AT4G20960
AT3G43540
AT1G53903
AT5G21080
AT5G18110
AT3G47540
AT3G08040
AT1G64670
AT5G54860
AT5G39670
AT5G22550
AT5G57230
AT3G51620
AT4G07670
AT1G78310
AT5G04950
AT2G43740
AT1G09390
AT1G67100
AT3G57070
AT5G19440
AT3G45980
AT5G58560
AT2G42730
AT1G09630
AT4G17650
AT1G17440
AT5G12960
AT1G59610
AT5G24580
AT3G15670
AT4G21530
AT1G07050
AT1G68960
AT1G47290
AT3G47550
AT5G51280
AT3G54140
AT1G51450
AT1G66940
AT3G15352
AT2G15400
AT5G17400
AT5G17410
AT1G76730
AT5G08170
AT2G17580
AT1G62680
AT5G58420
AT3G57610
AT5G52820
AT5G08000
AT2G38760
AT5G59845
AT1G15280
AT5G08690
AT1G07950
AT4G02590
AT1G15640
AT4G06744
AT2G38790
AT4G09610
AT4G32551
AT3G04200
AT3G27880
AT5G08670
AT1G65250
AT1G29040
AT2G23260
AT3G16760
AT3G49170
AT3G14590
AT3G17365
AT3G56970
AT1G10586
AT1G65370
AT2G18520
AT3G22415
AT4G30600
AT5G28080
AT4G22330
AT3G03940
AT2G31340
AT4G02485
AT5G13900
AT2G46410
AT1G65020
AT4G15770
AT1G70840
AT5G44568
AT4G00900
AT5G15850
AT2G33220
AT3G52220
AT1G49870
AT1G14780
AT5G38450
AT3G53780
AT5G58600
AT5G63490
AT1G07640
AT1G52620
AT4G03820
AT4G18590
AT2G37470
AT5G40880
AT4G13890
AT5G22940
AT3G06620
AT3G25480
AT5G05620
AT3G45080
AT3G54720
AT2G30270
AT3G27930
AT4G22110
AT4G08900
AT4G03200
AT2G31380
AT5G48870
AT1G30580
AT3G18470
AT4G15110
AT4G00670
AT5G62670
AT1G74460
AT3G61390
AT5G53650
AT1G22160
AT4G34620
AT5G46640
AT3G22220
AT3G59570
AT2G35530
AT1G50020
AT3G20870
AT5G03940
AT1G51510
AT3G56580
AT3G25690
AT3G16565
AT3G54900
AT2G43190
AT1G67910
AT5G35753
AT5G64250
AT5G62100
AT1G02410
AT3G12110
AT5G52900
AT2G47190
AT5G49620
AT5G14070
AT1G31070
AT5G65180
AT1G72880
AT3G14690
AT1G23420
AT5G37930
AT1G33330
AT5G25040
AT3G47560
AT3G44716
AT5G60020
AT2G31710
AT5G54855
AT4G13660
AT1G29800
AT1G19360
AT5G60040
AT5G49660
AT5G10240
AT1G43890
AT3G14700
AT1G57990
AT5G07540
AT4G23340
AT3G52430
AT1G53510
AT5G05200
AT5G61440
AT2G25250
AT3G11260
AT2G01600
AT5G42900
AT2G35800
AT5G50423
AT1G36280
AT1G61800
AT3G14000
AT1G28330
AT3G25820
AT3G57020
AT3G53630
AT2G18470
AT1G48560
AT2G36130
AT2G26490
AT4G03610
AT5G35450
AT1G13940
AT4G22070
AT5G25150
AT1G45050
AT2G34570
AT1G57610
AT4G05100
AT1G02580
AT5G11970
AT3G58650
AT3G51325
AT1G72200
AT5G49370
AT2G22450
AT3G50660
AT1G43670
AT4G25845
AT1G30220
AT3G13570
AT4G23530
AT1G15980
AT3G51350
AT3G59200
AT2G42070
AT2G03270
AT3G55646
AT2G17230
AT2G34340
AT1G17200
AT1G16870
AT5G09330
AT4G10000
AT1G72290
AT2G40590
AT2G16385
AT4G33910
AT3G03650
AT1G11000
AT5G39600
AT5G22740
AT4G15940
AT4G34265
AT5G49030
AT5G24690
AT1G26910
AT2G26570
AT3G58200
AT1G72920
AT2G18690
AT1G18900
AT5G43900
AT4G34700
AT1G32500
AT5G07170
AT1G01170
AT3G09250
AT5G58440
AT5G16780
AT5G16850
AT3G47430
AT3G08770
AT2G02800
AT3G26420
AT3G58550
AT1G05490
AT4G19690
AT2G28625
AT2G36320
AT3G56360
AT1G35430
AT4G27340
AT2G23360
AT3G20820
AT1G71730
AT3G24860
AT5G62360
AT1G67000
AT1G19730
AT4G32830
AT1G33400
AT5G60620
AT1G61920
AT1G05170
AT3G50050
AT5G49880
AT2G05370
AT2G29590
AT4G37270
AT2G14635
AT5G18290
AT1G75700
AT3G44330
AT1G70780
AT3G07170
AT4G39550
AT3G54620
AT5G04200
AT5G03260
AT1G04670
AT5G61540
AT5G28690
AT5G48330
AT1G24265
AT3G56080
AT3G26115
AT4G22200
AT5G45500
AT1G53100
AT1G80050
AT1G11925
AT4G19170
AT5G17020
AT3G07540
AT5G66030
AT3G01175
AT5G12180
AT5G56795
AT4G25850
AT2G27080
AT1G04280
AT3G15340
AT5G16640
AT1G15870
AT1G10590
AT1G11180
AT2G32270
AT1G71030
AT1G75450
AT4G10030
AT5G03210
AT3G06730
AT2G31750
AT1G26170
AT2G25290
AT3G21380
AT5G13750
AT3G48410
AT5G22650
AT2G28520
AT5G02850
AT1G31300
AT3G63440
AT1G73740
AT4G12130
AT4G21440
AT2G14285
AT3G10290
AT3G25990
AT4G30110
AT1G71697
AT5G54750
AT1G14940
AT4G02620
AT5G37840
AT5G61720
AT1G23730
AT5G32440
AT3G44430
AT1G26620
AT5G07460
AT5G07190
AT2G32250
AT5G03080
AT1G63490
AT4G20910
AT1G08810
AT2G35030
AT5G13950
AT1G27435
AT2G45040
AT1G27880
AT1G53130
AT2G18193
AT1G72940
AT3G18035
AT5G40770
AT5G67630
AT5G01270
AT3G04230
AT1G01740
AT4G00680
AT1G54090
AT1G63910
AT3G46110
AT4G32030
AT2G18100
AT4G03415
AT4G29070
AT2G28305
AT3G54880
AT5G14990
AT4G26370
AT1G29450
AT5G61020
AT5G64900
AT4G12970
AT3G52030
AT5G22500
AT1G08880
AT3G29280
AT2G14045
AT5G23670
AT2G18090
AT2G22310
AT2G35320
AT1G03170
AT5G49940
AT1G01460
AT2G26430
AT4G39753
AT1G74050
AT4G27720
AT2G33630
AT5G20110
AT4G02230
AT2G37410
AT2G15440
AT1G13610
AT3G62060
AT3G63200
AT1G30640
AT3G05400
AT1G66660
AT1G27460
AT4G34850
AT5G57920
AT2G36695
AT1G72070
AT4G38980
AT4G37300
AT3G47300
AT1G11190
AT4G31210
AT3G46030
AT3G61220
AT3G21560
AT3G53510
AT3G19760
AT5G09690
AT5G47890
AT5G27630
AT1G68825
AT2G21250
AT4G28550
AT1G12845
AT4G38520
AT1G12410
AT2G01150
AT4G09250
AT1G19380
AT4G30850
AT1G02930
AT1G77330
AT3G03850
AT3G20760
AT3G62380
AT2G37190
AT5G03100
AT3G01320
AT3G42800
AT2G22840
AT5G09640
AT3G14980
AT1G44820
AT1G02220
AT1G15360
AT4G31620
AT1G69900
AT1G33500
AT2G41510
AT1G78090
AT1G16370
AT2G33720
AT3G51895
AT4G09040
AT1G80560
AT1G78020
AT1G80960
AT2G25050
AT1G17580
AT4G07960
AT5G50000
AT4G33360
AT4G13400
AT4G33120
AT3G11120
AT1G48950
AT4G25540
AT3G03970
AT3G03630
AT4G35300
AT5G40930
AT2G16510
AT4G10430
AT1G55930
AT5G24640
AT4G27350
AT3G57400
AT5G35100
AT4G12382
AT1G67190
AT4G16807
AT5G42300
AT2G36500
AT1G13970
AT1G53500
AT3G06160
AT3G52640
AT1G33990
AT5G26660
AT3G18220
AT1G55510
AT1G51160
AT3G20110
AT2G28880
AT2G30820
AT3G16857
AT3G48310
AT3G28223
AT3G20050
AT5G18860
AT1G26690
AT3G29370
AT1G54470
AT5G04370
AT1G06250
AT5G25950
AT3G19370
AT1G80840
AT1G56260
AT4G23650
AT1G44800
AT1G79610
AT5G45110
AT5G10820
AT4G32790
AT5G58090
AT5G50940
AT5G43320
AT5G58590
AT4G13940
AT5G19130
AT3G15220
AT5G59150
AT5G67610
AT5G66300
AT1G55750
AT5G04910
AT4G33380
AT1G34580
AT5G06560
AT1G61380
AT1G30650
AT4G10840
AT5G61990
AT4G37220
AT1G73490
AT3G18130
AT5G26200
AT5G40240
AT4G27030
AT1G16022
AT2G45800
AT3G17210
AT1G02813
AT1G05577
AT5G47680
AT5G66800
AT5G64060
AT5G54740
AT1G16700
AT1G52500
AT1G09380
AT3G20750
AT2G36690
AT5G22110
AT2G19970
AT1G53163
AT5G14520
AT1G29500
AT4G26160
AT1G28600
AT3G17390
AT2G46940
AT1G07450
AT5G22520
AT5G14105
AT3G62010
AT4G12570
AT5G37440
AT2G24290
AT2G21185
AT5G13470
AT4G37410
AT2G27860
AT1G67030
AT5G18600
AT2G32040
AT2G05350
AT1G06440
AT5G02190
AT4G30935
AT3G07230
AT4G22960
AT1G09130
AT3G43210
AT2G13550
AT5G62460
AT3G15095
AT1G22885
AT5G50030
AT4G02370
AT4G38495
AT3G60720
AT1G66080
AT4G38810
AT1G53240
AT3G63530
AT3G54430
AT1G06580
AT3G59830
AT1G72210
AT4G03205
AT2G14660
AT5G53850
AT1G22460
AT5G14050
AT4G10140
AT1G32240
AT5G51580
AT3G61920
AT3G20070
AT5G25570
AT5G07000
AT2G06200
AT5G58260
AT3G52230
AT1G69740
AT1G55280
AT1G25054
AT3G06060
AT2G36840
AT2G32560
AT4G36640
AT5G58530
AT4G11410
AT2G24180
AT3G27906
AT1G21690
AT4G11290
AT5G47030
AT2G38410
AT1G27500
AT1G06923
AT5G40540
AT1G65860
AT1G15890
AT2G21640
AT4G17670
AT5G10660
AT3G02580
AT5G57100
AT5G03240
AT2G03590
AT2G38330
AT4G17310
AT1G19397
AT5G39950
AT4G14880
AT3G56130
AT1G80630
AT1G67500
AT3G22490
AT1G12310
AT2G37960
AT1G65850
AT1G79710
AT5G48250
AT3G18550
AT3G02065
AT2G41130
AT2G36790
AT1G62262
AT5G37690
AT3G24500
AT3G45850
AT3G26430
AT3G22660
AT1G08060
AT2G44680
AT1G11655
AT5G65070
AT4G13010
AT2G36260
AT1G71080
AT2G31070
AT4G11521
AT1G31220
AT3G03920
AT5G23330
AT1G78660
AT1G67730
AT4G12780
AT3G33528
AT1G70570
AT3G50480
AT3G49360
AT3G48970
AT1G16130
AT4G02210
AT5G25250
AT1G73680
AT1G44446
AT1G02740
AT4G12700
AT1G53885
AT5G25757
AT5G63990
AT3G45040
AT4G04190
AT1G58170
AT3G53810
AT5G23890
AT2G29470
AT1G10830
AT2G44710
AT1G08580
AT2G39820
AT2G20890
AT3G24770
AT2G16060
AT1G10870
AT3G42790
AT5G44565
AT1G76370
AT5G05930
AT1G07790
AT4G03500
AT3G26180
AT5G11420
AT3G24740
AT1G04360
AT4G28397
AT5G47250
AT2G20825
AT2G03667
AT5G04980
AT3G30247
AT1G15350
AT3G44600
AT2G43010
AT4G13420
AT1G75890
AT4G11850
AT1G48850
AT5G42180
AT4G14550
AT1G75335
AT4G25900
AT3G57190
AT1G35630
AT1G49350
AT4G27740
AT1G56418
AT4G25200
AT1G56270
AT4G01935
AT3G26510
AT2G02760
AT1G55880
AT4G37070
AT1G67280
AT4G39740
AT1G06340
AT5G40810
AT1G07990
AT2G45980
AT2G34630
AT4G26270
AT5G58520
AT4G01680
AT5G25080
AT5G18140
AT3G10520
AT3G15250
AT5G67200
AT5G23000
AT2G17265
AT4G35910
AT3G48231
AT1G10470
AT1G15790
AT2G26510
AT3G56630
AT5G42030
AT5G07280
AT5G65840
AT1G72160
AT2G32060
AT2G17705
AT3G02230
AT1G76360
AT5G39400
AT5G16110
AT3G15750
AT5G48030
AT4G17730
AT4G00530
AT5G35930
AT4G27657
AT1G04450
AT5G39970
AT5G66675
AT1G01220
AT2G37770
AT5G62980
AT3G54910
AT2G33480
AT3G12760
AT3G53980
AT1G26780
AT2G17820
AT5G64750
AT5G25500
AT3G17930
AT4G38970
AT2G36950
AT5G25470
AT1G18990
AT3G52540
AT3G11720
AT1G50710
AT1G71130
AT1G55300
AT4G29330
AT3G28790
AT1G66200
AT4G36360
AT3G18680
AT1G29290
AT4G20070
AT1G18890
AT2G31480
AT3G04890
AT4G12390
AT5G46160
AT3G23580
AT1G59590
AT3G14210
AT1G71240
AT5G57050
AT3G21500
AT5G13450
AT1G15140
AT1G19790
AT5G57620
AT5G20180
AT2G44578
AT1G04170
AT4G13730
AT5G25752
AT4G20270
AT5G20700
AT4G14342
AT1G33230
AT3G24360
AT2G38450
AT2G43050
AT2G06010
AT3G11945
AT1G14310
AT3G11773
AT3G44510
AT5G51890
AT4G38220
AT5G04460
AT3G26950
AT2G41330
AT5G65700
AT5G08680
AT5G64630
AT1G61590
AT1G32360
AT1G62430
AT5G38220
AT3G59840
AT1G68030
AT1G29420
AT4G25100
AT1G25230
AT3G01020
AT1G30360
AT2G04440
AT2G45330
AT1G60260
AT4G37340
AT2G37690
AT3G12280
AT4G21903
AT3G09150
AT3G02520
AT5G20610
AT4G09650
AT2G29670
AT4G33640
AT2G39550
AT1G64690
AT4G24500
AT5G49160
AT1G18835
AT4G09520
AT3G05410
AT2G36020
AT1G08980
AT2G43780
AT3G53430
AT5G14780
AT2G25480
AT1G10340
AT5G62790
AT5G60030
AT3G12977
AT5G42940
AT4G35730
AT4G19860
AT4G16270
AT4G25020
AT3G49000
AT2G28150
AT2G40580
AT2G42460
AT2G19320
AT2G41180
AT3G14110
AT4G38180
AT1G33340
AT1G19370
AT4G19680
AT5G21950
AT3G60730
AT1G15030
AT3G15710
AT4G19030
AT3G21740
AT3G44550
AT1G59600
AT1G32730
AT1G09870
AT2G45630
AT5G47520
AT3G53900
AT1G72730
AT2G27540
AT1G79130
AT1G69570
AT5G57830
AT5G07070
AT4G00231
AT2G02180
AT5G47530
AT2G15170
AT3G18510
AT1G30260
AT2G34500
AT1G24735
AT2G19580
AT4G28470
AT4G36520
AT5G01610
AT1G04700
AT1G62820
AT2G35780
AT3G22060
AT4G38850
AT3G62910
AT4G21600
AT1G45130
AT2G18280
AT4G34840
AT2G30620
AT1G56550
AT1G49040
AT2G43750
AT4G10970
AT1G51600
AT3G53410
AT3G15490
AT1G77140
AT2G39920
AT2G30170
AT4G35010
AT5G24105
AT5G45380
AT4G21100
AT2G46455
AT4G24770
AT3G51500
AT1G48630
AT3G59090
AT1G47400
AT5G59730
AT1G58007
AT1G05360
AT4G18710
AT3G60450
AT2G41730
AT1G08890
AT1G61680
AT5G17100
AT5G24360
AT1G06470
AT3G50210
AT4G31500
AT3G24630
AT5G03380
AT3G11940
AT5G43400
AT3G14430
AT2G21180
AT1G79810
AT2G48121
AT3G23050
AT3G62100
AT5G42530
AT2G25910
AT3G23810
AT1G04340
AT3G22680
AT4G15390
AT5G45470
AT2G40360
AT1G68470
AT3G46560
AT3G46770
AT5G18570
AT3G04320
AT1G32370
AT2G37760
AT3G51920
AT1G18290
AT4G35783
AT2G23930
AT1G26930
AT4G08310
AT2G15310
AT2G27210
AT3G03220
AT2G32860
AT4G11260
AT2G43500
AT1G02575
```
