## Supplementary material for "A comprehensive map of preferentially located motifs reveals distinct proximal *cis*-regulatory elements in plants": AGATTTAT_containing_gene_set.txt

```
#Occurences of AGATTTAT between -30 and -26 (positions relative to the transcription start site)
#26 sequences with AGATTTAT in this interval
#0.13% of the sequences in promoter set with AGATTTAT (set with 19736 sequences)
AT5G19430
AT1G43171
AT2G33120
AT4G32490
AT1G68350
AT4G38660
AT4G30020
AT2G21870
AT1G13670
AT1G57870
AT4G29990
AT2G43780
AT5G53070
AT1G32210
AT4G33670
AT1G20823
AT1G01453
AT5G57970
AT3G21290
AT2G33550
AT1G73603
AT2G31945
AT3G54660
AT1G73110
AT5G66460
AT5G20830
```
