## Supplementary material for "A comprehensive map of preferentially located motifs reveals distinct proximal *cis*-regulatory elements in plants": AGCAAAA_containing_gene_set.txt

```
#Occurences of AGCAAAA between -23 and 60 (positions relative to the transcription start site)
#909 sequences with AGCAAAA in this interval
#4.61% of the sequences in promoter set with AGCAAAA (set with 19736 sequences)
AT2G35500
AT5G52100
AT5G59530
AT2G34220
AT1G76360
AT1G33780
AT3G02480
AT2G44200
AT5G09840
AT1G20560
AT4G19740
AT2G35860
AT4G18920
AT2G48060
AT2G37750
AT3G51130
AT4G28470
AT3G14210
AT4G33840
AT3G10550
AT1G79580
AT3G59620
AT2G29340
AT2G28100
AT2G19740
AT3G56440
AT3G17120
AT1G01670
AT3G29270
AT3G56970
AT4G05440
AT3G05560
AT2G15830
AT1G66070
AT1G12860
AT1G20550
AT5G57280
AT1G63180
AT1G32400
AT1G03360
AT5G58600
AT5G11520
AT4G16146
AT1G04620
AT4G19870
AT2G15000
AT5G13610
AT3G45030
AT3G11220
AT5G14020
AT2G04780
AT4G11450
AT3G22110
AT2G37550
AT1G65590
AT4G04610
AT5G52650
AT2G04940
AT5G46200
AT1G75270
AT1G62045
AT2G17990
AT2G04675
AT5G25790
AT1G70280
AT2G15270
AT1G17700
AT5G16030
AT3G51740
AT3G27930
AT1G76930
AT1G70430
AT5G03460
AT1G71240
AT1G01620
AT5G58720
AT1G73250
AT5G01130
AT5G05700
AT5G05530
AT4G31580
AT4G27160
AT2G34790
AT3G52105
AT1G13420
AT5G10770
AT4G36540
AT1G62790
AT5G23430
AT4G02710
AT1G17480
AT3G14660
AT2G03090
AT1G72680
AT4G30960
AT2G28490
AT2G28700
AT2G04925
AT5G14910
AT5G44430
AT2G30020
AT5G04410
AT5G03070
AT1G65700
AT5G60250
AT4G28180
AT4G05000
AT5G41880
AT1G22020
AT5G46210
AT5G42760
AT2G15090
AT1G15020
AT4G30580
AT5G63087
AT3G58570
AT3G13380
AT1G22310
AT4G10310
AT1G13750
AT4G05050
AT3G12320
AT4G22240
AT1G30040
AT5G40160
AT5G20060
AT5G01770
AT1G08880
AT2G20465
AT5G43400
AT2G43040
AT1G14210
AT1G28327
AT2G18670
AT4G28410
AT5G41685
AT2G28570
AT2G21500
AT2G28605
AT2G28380
AT2G47840
AT5G41520
AT3G54020
AT1G72790
AT3G05327
AT3G59670
AT2G30000
AT1G44010
AT4G35840
AT2G46915
AT5G18740
AT5G05860
AT1G26798
AT4G20010
AT2G42310
AT5G12300
AT4G35987
AT3G12940
AT5G23540
AT2G37925
AT4G32760
AT5G16890
AT3G44760
AT3G52750
AT1G58440
AT1G76260
AT4G16700
AT2G30230
AT2G31600
AT2G37180
AT2G16710
AT1G24170
AT5G42690
AT1G64150
AT2G38490
AT5G54630
AT2G29540
AT1G13560
AT3G23780
AT1G51760
AT3G06890
AT1G47580
AT3G19190
AT5G53170
AT1G01880
AT2G47350
AT4G26510
AT5G59330
AT3G55430
AT2G46200
AT1G20760
AT5G14320
AT1G10580
AT5G02870
AT4G20330
AT5G42080
AT2G32940
AT5G50565
AT5G17160
AT4G29950
AT5G67470
AT1G27020
AT2G31810
AT4G13965
AT5G51950
AT4G39190
AT3G13030
AT5G64980
AT4G34750
AT4G16807
AT5G17450
AT5G45890
AT1G66670
AT3G25905
AT5G50665
AT4G22217
AT4G35660
AT2G18170
AT2G36800
AT2G02590
AT2G19770
AT4G32870
AT1G26630
AT2G36970
AT3G13435
AT5G25870
AT5G08180
AT5G22110
AT4G22320
AT2G18040
AT4G21910
AT1G09610
AT3G42860
AT2G24395
AT1G19010
AT2G43820
AT4G18870
AT4G15950
AT1G66960
AT2G43240
AT3G58630
AT5G41750
AT3G46290
AT3G24760
AT5G13510
AT1G78340
AT3G12910
AT1G53850
AT1G22890
AT1G09580
AT1G69170
AT3G55420
AT4G28300
AT2G18950
AT2G39080
AT1G16530
AT5G17350
AT5G38200
AT5G51300
AT2G37290
AT1G02850
AT2G38120
AT3G47910
AT3G14600
AT3G12955
AT5G06910
AT5G21274
AT4G12790
AT1G27950
AT1G03290
AT5G47590
AT5G33370
AT1G29300
AT4G02360
AT1G23880
AT5G17640
AT3G09810
AT2G47110
AT4G18650
AT5G63760
AT5G18407
AT2G35680
AT1G23130
AT2G10930
AT1G28360
AT1G17290
AT5G40630
AT1G50830
AT3G54970
AT3G43120
AT2G41920
AT3G61850
AT4G10750
AT1G64910
AT5G42200
AT1G21480
AT4G22758
AT3G25882
AT2G11000
AT4G32240
AT5G41770
AT3G54590
AT3G50620
AT2G24120
AT4G22220
AT3G18035
AT1G77610
AT1G02560
AT3G04230
AT5G56980
AT5G09480
AT2G35950
AT3G49570
AT2G37430
AT5G54890
AT1G74540
AT2G38920
AT5G63110
AT5G64030
AT5G66450
AT1G51355
AT5G44300
AT3G16390
AT1G49320
AT1G78180
AT5G09530
AT3G17830
AT5G24340
AT1G23965
AT1G12610
AT5G67630
AT3G19170
AT3G24225
AT1G79120
AT4G38790
AT4G18372
AT1G74550
AT1G05070
AT3G59050
AT3G50170
AT2G27340
AT4G31800
AT1G08620
AT3G20015
AT3G15790
AT4G16165
AT2G22460
AT2G15310
AT2G19670
AT5G67000
AT2G21160
AT3G50685
AT3G60210
AT3G20930
AT4G17940
AT3G52860
AT3G61880
AT1G19950
AT1G45474
AT1G72650
AT4G08290
AT1G31130
AT2G42640
AT4G15140
AT5G51640
AT5G04920
AT5G44582
AT1G43770
AT1G08000
AT2G38650
AT5G38700
AT4G02680
AT5G45130
AT5G02170
AT5G53240
AT5G01500
AT1G68825
AT2G47480
AT2G28060
AT2G21640
AT4G00270
AT4G34350
AT4G00290
AT5G43970
AT5G09960
AT4G15110
AT1G77840
AT2G20810
AT3G56940
AT5G26060
AT2G16760
AT5G05870
AT5G62575
AT4G16340
AT5G62990
AT4G01090
AT2G38170
AT3G46100
AT4G11260
AT3G17205
AT3G26780
AT4G01670
AT5G58860
AT4G10613
AT5G02240
AT3G05460
AT4G30140
AT5G63090
AT1G63750
AT4G34420
AT5G54300
AT1G15140
AT1G77220
AT1G13870
AT5G53130
AT5G61760
AT5G05940
AT4G37130
AT4G16510
AT5G50423
AT1G04120
AT2G16210
AT1G69460
AT2G26310
AT4G35500
AT2G38790
AT5G45920
AT5G20850
AT3G21100
AT2G19350
AT4G22214
AT3G02730
AT4G30500
AT1G75430
AT3G30390
AT3G20500
AT1G06148
AT5G57530
AT2G34670
AT2G21190
AT4G01850
AT1G30135
AT4G17430
AT4G16130
AT5G06760
AT2G44110
AT4G27830
AT3G56800
AT5G65760
AT1G31280
AT1G77580
AT3G42180
AT1G75390
AT5G08080
AT3G57080
AT5G17510
AT1G51710
AT1G23230
AT3G59990
AT3G13674
AT1G59171
AT1G07985
AT4G16850
AT2G41342
AT1G55160
AT3G61590
AT3G51060
AT1G51640
AT2G26710
AT5G22880
AT2G14890
AT4G15180
AT3G21430
AT4G25530
AT3G48850
AT2G01680
AT4G17880
AT5G56090
AT1G53230
AT5G09800
AT2G16835
AT4G03205
AT2G21210
AT2G23700
AT3G62120
AT1G73670
AT2G41500
AT4G33925
AT1G13300
AT5G03406
AT2G38180
AT4G32180
AT1G32940
AT5G65900
AT3G03160
AT5G59890
AT5G16840
AT5G55710
AT5G10830
AT2G04800
AT1G52905
AT1G80900
AT5G15800
AT2G40580
AT3G20155
AT3G59540
AT2G32190
AT5G51070
AT5G26742
AT4G09890
AT3G09030
AT2G04865
AT1G27150
AT4G00400
AT5G26600
AT5G55230
AT4G13395
AT5G61310
AT1G49970
AT3G46780
AT1G34020
AT1G76470
AT1G23935
AT5G44578
AT1G68875
AT1G55560
AT5G51330
AT4G37409
AT3G07170
AT1G47820
AT3G59360
AT5G20120
AT2G46100
AT1G59560
AT1G61930
AT4G29830
AT5G07400
AT4G33690
AT2G03890
AT2G32060
AT1G08520
AT4G25970
AT3G28990
AT4G27500
AT2G14045
AT2G46370
AT5G02950
AT1G11755
AT1G04830
AT2G33990
AT1G67325
AT5G05510
AT1G76660
AT3G02830
AT5G27740
AT3G49680
AT3G07550
AT5G47550
AT1G74020
AT1G71710
AT3G14595
AT4G08700
AT5G09260
AT1G45249
AT3G62930
AT2G29310
AT3G18980
AT1G30860
AT4G34890
AT1G64500
AT5G16500
AT2G20320
AT4G32050
AT3G23820
AT1G33030
AT3G48070
AT3G04810
AT5G12180
AT1G49360
AT4G34230
AT3G49860
AT2G47820
AT2G25190
AT3G07910
AT1G64625
AT2G31985
AT1G71820
AT1G18610
AT1G67890
AT4G27140
AT4G00750
AT5G52520
AT5G39660
AT1G25370
AT4G17960
AT1G75660
AT5G18475
AT1G59980
AT3G01680
AT5G19855
AT1G32860
AT3G47850
AT5G52540
AT1G23890
AT5G64080
AT3G49100
AT1G60660
AT1G47410
AT2G17800
AT5G51570
AT2G18570
AT4G15160
AT5G09490
AT4G05530
AT2G47460
AT2G36340
AT5G45480
AT4G17730
AT1G50270
AT5G11430
AT4G33390
AT4G02630
AT5G12950
AT1G61700
AT4G16845
AT1G67080
AT2G25220
AT1G26570
AT4G16800
AT5G59020
AT1G50900
AT4G38040
AT4G35970
AT5G62300
AT5G15550
AT2G02970
AT1G75340
AT4G29110
AT5G57240
AT1G63270
AT5G46390
AT5G59960
AT3G22410
AT1G44224
AT4G21065
AT3G63310
AT1G19300
AT1G19900
AT3G43740
AT5G59850
AT3G14090
AT2G41090
AT5G38195
AT1G63560
AT2G39110
AT3G54210
AT5G24010
AT2G01818
AT3G24460
AT5G42530
AT3G07300
AT4G19670
AT4G39360
AT3G06560
AT1G05210
AT1G75520
AT5G45490
AT2G29790
AT3G52880
AT2G34870
AT4G12230
AT3G20650
AT1G30870
AT4G27720
AT1G08970
AT1G51310
AT3G28900
AT2G47550
AT2G29560
AT5G38590
AT2G33800
AT3G56020
AT5G17230
AT2G31840
AT4G01880
AT3G25950
AT5G18620
AT1G50260
AT5G67370
AT3G58670
AT5G24970
AT1G73060
AT3G55720
AT3G52800
AT1G68185
AT3G05936
AT3G57470
AT3G59920
AT3G10350
AT5G49840
AT1G27340
AT3G45620
AT5G60200
AT5G20520
AT5G53570
AT1G14455
AT1G06670
AT4G28950
AT5G10520
AT1G11790
AT4G16500
AT3G45900
AT3G14430
AT1G54620
AT1G54095
AT5G47450
AT1G12310
AT1G26380
AT1G30580
AT4G01575
AT5G33355
AT5G12320
AT5G47420
AT3G54490
AT1G55870
AT3G07230
AT2G36760
AT3G60140
AT3G23700
AT4G00530
AT5G25480
AT5G40730
AT5G63540
AT3G53860
AT4G24760
AT2G42280
AT1G03400
AT4G10060
AT5G59430
AT5G10380
AT4G02270
AT3G04670
AT4G14400
AT3G50040
AT4G12250
AT3G63520
AT5G53280
AT5G56010
AT1G63470
AT4G27150
AT4G14200
AT1G19870
AT3G50920
AT4G29960
AT5G67440
AT2G29530
AT1G70890
AT3G56410
AT2G33560
AT5G43770
AT5G53990
AT4G21900
AT2G25355
AT2G48130
AT5G66420
AT1G29490
AT5G23760
AT1G80810
AT1G63600
AT4G19410
AT3G01190
AT2G30700
AT5G36180
AT1G47280
AT1G77550
AT1G56500
AT2G44380
AT1G60260
AT3G04030
AT5G58270
AT5G55850
AT4G32620
AT2G28880
AT5G58980
AT5G10410
AT5G48140
AT3G50670
AT2G04680
AT1G27565
AT4G19985
AT1G34270
AT5G40850
AT4G01290
AT5G15760
AT2G16950
AT2G38730
AT1G34780
AT5G54470
AT4G25730
AT5G47870
AT4G34090
AT2G43840
AT1G26797
AT3G12150
AT1G30090
AT4G38440
AT1G75388
AT2G22720
AT1G66920
AT2G36500
AT3G26080
AT5G61340
AT1G06645
AT4G35020
AT1G23070
AT4G23680
AT2G23348
AT2G27040
AT2G26840
AT5G27760
AT3G63120
AT5G58630
AT4G35800
AT1G11850
AT5G62890
AT5G43518
AT1G17020
AT5G26860
AT1G66510
AT2G14880
AT2G15220
AT1G13390
AT2G32140
AT5G17070
AT1G63640
AT5G58550
AT4G20370
AT4G31680
AT3G24800
AT4G16090
AT2G41870
AT5G47120
AT5G62880
AT4G31010
AT4G23190
AT2G46375
AT1G09760
AT4G34970
AT4G36380
AT5G44560
AT5G05140
AT5G14250
AT1G47970
AT4G35690
AT5G54790
AT1G61250
AT2G36750
AT4G22640
AT5G45560
AT5G65830
AT1G52380
AT2G15430
AT5G13470
AT5G20400
AT3G21280
AT5G09310
AT3G06250
AT2G18790
AT3G45000
AT2G37710
AT1G29260
AT5G18500
AT5G05980
AT2G01220
AT5G03220
AT1G02460
AT5G59370
AT2G33340
AT3G13580
AT5G46230
AT5G64310
AT5G60020
AT3G59480
AT4G20870
AT1G80010
AT2G46225
AT2G01600
AT5G38650
AT5G07180
AT1G78980
AT2G17530
AT1G07795
AT3G59052
AT1G17360
AT4G27600
AT1G78570
AT1G67270
AT3G23100
AT4G01970
AT2G27510
AT5G20380
AT1G08830
AT4G09340
AT1G71450
AT3G02740
AT5G17990
AT5G48590
AT1G28490
AT5G05270
```
