## Supplementary material for "A comprehensive map of preferentially located motifs reveals distinct proximal *cis*-regulatory elements in plants": AGCAAAAA_containing_gene_set.txt

```
#Occurences of AGCAAAAA between 0 and 27 (positions relative to the transcription start site)
#137 sequences with AGCAAAAA in this interval
#0.69% of the sequences in promoter set with AGCAAAAA (set with 19736 sequences)
AT1G71450
AT4G38040
AT4G19985
AT5G03070
AT3G52800
AT5G05510
AT5G16030
AT1G23890
AT3G19190
AT3G49680
AT3G59360
AT1G58440
AT4G15950
AT2G01600
AT5G05860
AT5G55850
AT2G38730
AT1G75660
AT5G17160
AT3G17830
AT5G12180
AT2G19670
AT2G46225
AT5G49840
AT3G09030
AT4G18870
AT2G28570
AT2G37750
AT1G45474
AT1G01620
AT3G51130
AT4G15140
AT5G55230
AT2G37430
AT2G23348
AT5G51330
AT1G65700
AT1G29300
AT2G34790
AT5G40630
AT5G42200
AT5G65830
AT3G62930
AT2G18040
AT2G44110
AT4G29110
AT1G65590
AT3G54970
AT5G64310
AT3G14660
AT2G33990
AT2G30000
AT2G04780
AT1G23935
AT4G02630
AT5G23760
AT2G17990
AT2G31985
AT3G12910
AT5G52100
AT1G54095
AT2G42310
AT1G13420
AT4G30580
AT4G22320
AT5G59370
AT1G68875
AT1G04620
AT3G48070
AT3G45900
AT5G66420
AT5G20060
AT1G61250
AT4G28470
AT2G22460
AT2G30700
AT2G24395
AT5G52520
AT4G25530
AT5G13510
AT1G12610
AT1G30580
AT3G06250
AT2G34870
AT5G22880
AT5G46200
AT5G33355
AT4G32760
AT5G24010
AT5G51950
AT1G75430
AT3G09810
AT5G09960
AT1G17700
AT3G58630
AT4G28300
AT5G42080
AT4G12230
AT3G01190
AT3G14090
AT5G11430
AT1G55560
AT5G22110
AT4G20330
AT2G31810
AT5G43400
AT5G09840
AT3G52880
AT2G21640
AT1G03360
AT2G16950
AT2G11000
AT3G20930
AT3G07910
AT4G27140
AT2G28100
AT1G66670
AT2G35860
AT1G56500
AT5G14320
AT3G61880
AT2G16835
AT4G34420
AT3G42180
AT3G50920
AT1G59980
AT3G03160
AT1G61700
AT4G39360
AT5G21274
AT3G49100
AT2G01818
AT5G26060
AT2G37925
AT4G17430
AT1G13300
AT5G53990
```
