## Supplementary material for "A comprehensive map of preferentially located motifs reveals distinct proximal *cis*-regulatory elements in plants": AGCAATGG_containing_gene_set.txt

```
#Occurences of AGCAATGG between 58 and 101 (positions relative to the transcription start site)
#67 sequences with AGCAATGG in this interval
#0.34% of the sequences in promoter set with AGCAATGG (set with 19736 sequences)
AT4G35650
AT2G45490
AT4G23060
AT1G17180
AT3G60150
AT5G08740
AT4G11310
AT5G14220
AT3G11630
AT3G07568
AT3G28460
AT4G14040
AT3G19080
AT2G24290
AT2G27760
AT4G21720
AT1G71380
AT4G38690
AT4G24770
AT3G62470
AT4G34260
AT2G41905
AT1G50270
AT4G25840
AT1G19150
AT3G47450
AT1G16320
AT1G29790
AT5G38940
AT5G63510
AT3G08600
AT5G63950
AT1G01910
AT5G62340
AT4G00330
AT4G03240
AT2G20330
AT2G37130
AT5G58550
AT1G09210
AT1G30972
AT5G59870
AT3G08910
AT4G30560
AT3G54060
AT1G29690
AT1G75600
AT4G28140
AT3G02810
AT3G25760
AT1G01020
AT3G45850
AT1G68170
AT5G45930
AT4G18100
AT3G06610
AT1G78370
AT5G55100
AT4G24265
AT5G49330
AT1G55280
AT4G37510
AT5G13520
AT1G16022
AT1G08250
AT2G15780
AT1G30460
```
