## Supplementary material for "A comprehensive map of preferentially located motifs reveals distinct proximal *cis*-regulatory elements in plants": AGCACCGC_containing_gene_set.txt

```
#Occurences of AGCACCGC between 152 and 209 (positions relative to the transcription start site)
#18 sequences with AGCACCGC in this interval
#0.09% of the sequences in promoter set with AGCACCGC (set with 19736 sequences)
AT4G34881
AT1G74300
AT5G52840
AT5G17030
AT2G01755
AT4G14050
AT1G65650
AT1G63720
AT4G22470
AT4G38280
AT2G03410
AT1G14150
AT2G34740
AT2G47330
AT5G01510
AT3G51840
AT2G36300
AT4G25530
```
