## Supplementary material for "A comprehensive map of preferentially located motifs reveals distinct proximal *cis*-regulatory elements in plants": AGCACGCT_containing_gene_set.txt

```
#Occurences of AGCACGCT between 212 and 286 (positions relative to the transcription start site)
#17 sequences with AGCACGCT in this interval
#0.09% of the sequences in promoter set with AGCACGCT (set with 19736 sequences)
AT3G53750
AT2G29830
AT5G15840
AT5G21960
AT3G53730
AT3G18060
AT5G13560
AT3G03810
AT5G17030
AT1G51810
AT4G00270
AT1G55805
AT5G59970
AT1G13340
AT2G25650
AT1G09370
AT1G27710
```
