## Supplementary material for "A comprehensive map of preferentially located motifs reveals distinct proximal *cis*-regulatory elements in plants": AGCACGT_containing_gene_set.txt

```
#Occurences of AGCACGT between -181 and -53 (positions relative to the transcription start site)
#145 sequences with AGCACGT in this interval
#0.73% of the sequences in promoter set with AGCACGT (set with 19736 sequences)
AT2G16505
AT3G12220
AT1G75460
AT1G50440
AT3G03790
AT5G44380
AT2G03470
AT4G24500
AT1G66760
AT5G60120
AT4G36790
AT1G69930
AT5G53050
AT5G16050
AT3G03320
AT1G15000
AT4G30460
AT2G12480
AT4G18140
AT3G25110
AT1G52520
AT1G19250
AT3G01500
AT5G20900
AT4G31360
AT1G07470
AT2G24390
AT2G27480
AT5G24230
AT4G30310
AT5G57380
AT3G04720
AT5G06630
AT1G05030
AT3G22120
AT1G16850
AT3G20750
AT4G29930
AT3G55120
AT1G52400
AT4G13390
AT2G01100
AT1G18100
AT3G21080
AT4G11190
AT3G15290
AT5G52990
AT5G15800
AT3G54270
AT2G32460
AT5G67200
AT5G52980
AT1G15320
AT5G21960
AT3G18290
AT4G10020
AT3G04370
AT2G03720
AT2G26150
AT5G43230
AT3G49500
AT1G26762
AT5G16800
AT2G32910
AT2G45880
AT5G45410
AT3G05920
AT5G64710
AT1G16370
AT4G01026
AT3G03310
AT3G05670
AT1G28410
AT5G13610
AT3G25770
AT1G58270
AT3G63430
AT3G19130
AT4G19230
AT2G26890
AT1G71380
AT3G22275
AT1G77250
AT3G59020
AT1G15330
AT4G00830
AT5G46280
AT1G21890
AT3G03190
AT1G01640
AT5G45340
AT3G15280
AT1G79150
AT3G09600
AT4G12870
AT3G20910
AT4G18890
AT5G50260
AT1G27595
AT3G21700
AT1G36160
AT4G32170
AT4G27750
AT4G33590
AT1G30850
AT5G42800
AT1G78700
AT2G40910
AT3G30380
AT1G79770
AT5G20550
AT5G61550
AT3G49510
AT3G49660
AT2G44065
AT1G79230
AT4G18640
AT4G39403
AT5G49030
AT5G37940
AT1G61720
AT1G20670
AT1G25220
AT3G49030
AT3G26890
AT4G18660
AT3G56010
AT3G62420
AT3G62422
AT5G08790
AT5G24780
AT5G47640
AT2G22170
AT3G09000
AT4G23820
AT3G07360
AT4G25020
AT4G25190
AT4G24200
AT5G65930
AT3G60910
AT4G03960
AT3G11010
AT4G15396
AT1G47710
```
