## Supplementary material for "A comprehensive map of preferentially located motifs reveals distinct proximal *cis*-regulatory elements in plants": AGCACTCA_containing_gene_set.txt

```
#Occurences of AGCACTCA between 403 and 456 (positions relative to the transcription start site)
#27 sequences with AGCACTCA in this interval
#0.14% of the sequences in promoter set with AGCACTCA (set with 19736 sequences)
AT5G57990
AT5G67290
AT1G20200
AT1G70950
AT4G35110
AT5G41600
AT2G14110
AT3G59520
AT3G05980
AT4G02850
AT3G47690
AT5G46940
AT4G03190
AT3G49770
AT3G49140
AT1G30090
AT4G29860
AT1G01770
AT5G46960
AT5G46950
AT1G10760
AT5G18720
AT5G16850
AT4G38330
AT2G43050
AT1G17480
AT2G46600
```
