## Supplementary material for "A comprehensive map of preferentially located motifs reveals distinct proximal *cis*-regulatory elements in plants": AGCATATG_containing_gene_set.txt

```
#Occurences of AGCATATG between -330 and -262 (positions relative to the transcription start site)
#57 sequences with AGCATATG in this interval
#0.29% of the sequences in promoter set with AGCATATG (set with 19736 sequences)
AT3G04930
AT1G26850
AT5G44990
AT1G19600
AT4G32440
AT3G01950
AT3G62960
AT2G02740
AT5G45680
AT4G16110
AT1G55280
AT3G58220
AT5G42860
AT4G37270
AT5G06930
AT3G53620
AT1G07260
AT5G43600
AT3G49360
AT1G65370
AT4G19420
AT4G00550
AT1G51070
AT3G58280
AT4G37730
AT5G14270
AT4G18030
AT2G33800
AT5G19440
AT5G65700
AT3G55000
AT1G22130
AT1G29390
AT5G22750
AT5G03690
AT1G54730
AT3G10190
AT1G17790
AT5G19040
AT1G65510
AT4G39770
AT4G31560
AT1G17147
AT3G14850
AT1G15710
AT5G61550
AT1G33430
AT4G25440
AT2G20740
AT5G45920
AT4G09462
AT1G73440
AT3G58640
AT3G44890
AT5G24200
AT3G46700
AT3G56410
```
