## Supplementary material for "A comprehensive map of preferentially located motifs reveals distinct proximal *cis*-regulatory elements in plants": AGCATCGC_containing_gene_set.txt

```
#Occurences of AGCATCGC between 154 and 261 (positions relative to the transcription start site)
#41 sequences with AGCATCGC in this interval
#0.21% of the sequences in promoter set with AGCATCGC (set with 19736 sequences)
AT1G72250
AT4G27750
AT2G44070
AT1G49520
AT4G24880
AT2G36340
AT2G47030
AT1G52855
AT4G18372
AT1G67800
AT1G26840
AT4G31730
AT2G20000
AT3G32180
AT5G51870
AT1G75500
AT2G47190
AT1G53320
AT5G57685
AT2G36670
AT5G47910
AT5G03050
AT1G14755
AT2G12550
AT1G26530
AT3G05370
AT2G41670
AT5G15860
AT1G77660
AT2G35610
AT3G07340
AT5G60910
AT4G03205
AT1G56050
AT3G60160
AT4G14385
AT3G46540
AT5G58700
AT3G12020
AT1G01370
AT2G34930
```
