## Supplementary material for "A comprehensive map of preferentially located motifs reveals distinct proximal *cis*-regulatory elements in plants": AGCCATT_containing_gene_set.txt

```
#Occurences of AGCCATT between 4 and 152 (positions relative to the transcription start site)
#878 sequences with AGCCATT in this interval
#4.45% of the sequences in promoter set with AGCCATT (set with 19736 sequences)
AT3G13610
AT1G53170
AT2G35510
AT5G09630
AT4G34950
AT3G52230
AT1G79040
AT5G10160
AT5G43400
AT1G52720
AT5G41970
AT1G78890
AT1G68410
AT5G24400
AT2G45290
AT5G23420
AT3G15850
AT1G65260
AT1G02910
AT5G56795
AT2G20870
AT5G43780
AT1G29910
AT3G09150
AT5G12870
AT3G17780
AT3G54260
AT5G43470
AT3G47950
AT3G50660
AT4G38260
AT1G75600
AT3G54150
AT3G47510
AT1G16950
AT1G55370
AT2G21300
AT5G48900
AT1G27385
AT1G14350
AT2G17740
AT3G19020
AT5G05270
AT4G28160
AT3G15357
AT3G06730
AT4G20370
AT3G58720
AT4G19460
AT3G25180
AT5G20140
AT1G74710
AT1G15870
AT1G07320
AT2G42760
AT2G04630
AT3G01345
AT1G49360
AT1G79070
AT3G11150
AT1G10510
AT5G10980
AT5G44170
AT3G26060
AT1G76470
AT4G12470
AT5G67300
AT1G16010
AT2G33430
AT2G33550
AT1G56670
AT4G14300
AT5G23230
AT4G25050
AT3G57080
AT2G38270
AT4G19510
AT5G57567
AT5G07930
AT4G12550
AT3G23550
AT5G46690
AT1G12090
AT3G28340
AT3G17740
AT1G08290
AT1G31160
AT2G27220
AT1G78530
AT3G44990
AT1G17710
AT1G03340
AT5G38430
AT5G51670
AT1G76955
AT2G38750
AT4G29870
AT1G12730
AT5G53470
AT3G26840
AT4G20390
AT2G35390
AT2G36990
AT1G09560
AT1G62980
AT5G19180
AT3G02040
AT4G00250
AT1G10230
AT5G09300
AT4G36910
AT1G59900
AT5G18010
AT3G24130
AT1G21350
AT4G00480
AT3G15400
AT1G11540
AT5G24000
AT2G43570
AT1G53460
AT4G36610
AT4G12520
AT3G01710
AT4G19100
AT2G17790
AT5G07450
AT1G22890
AT3G48040
AT3G59920
AT5G59320
AT3G45880
AT5G06370
AT4G13150
AT1G68765
AT4G22980
AT3G53920
AT2G22560
AT2G44065
AT1G18250
AT1G21520
AT4G38900
AT3G42725
AT5G45880
AT5G24320
AT2G45180
AT5G03170
AT1G71691
AT2G35120
AT1G10960
AT5G26330
AT5G62440
AT5G13670
AT4G32170
AT5G10750
AT3G47180
AT1G74390
AT4G00238
AT2G42690
AT5G36950
AT1G20430
AT3G01290
AT5G02940
AT1G12250
AT3G12780
AT4G05460
AT3G03830
AT3G50860
AT5G47570
AT3G58260
AT5G09410
AT5G08370
AT2G39770
AT5G18570
AT4G31530
AT2G04030
AT2G42770
AT5G48620
AT3G61210
AT4G17310
AT1G08140
AT4G30450
AT3G18580
AT2G27230
AT2G27228
AT2G24190
AT5G57050
AT5G51940
AT2G34820
AT4G26740
AT2G13790
AT4G16141
AT4G11720
AT2G04790
AT5G45460
AT2G02840
AT4G36270
AT3G16660
AT4G25260
AT1G55040
AT2G21200
AT5G50480
AT3G60310
AT5G17660
AT2G02580
AT1G49480
AT4G12360
AT5G62880
AT5G10230
AT3G51690
AT3G16670
AT4G17830
AT2G42260
AT4G29840
AT4G01350
AT5G67560
AT2G17705
AT3G53390
AT4G21060
AT5G12080
AT5G48920
AT1G20850
AT1G56500
AT3G28420
AT3G19810
AT1G76120
AT1G12630
AT1G52910
AT2G42300
AT5G55270
AT1G75710
AT1G15215
AT3G24590
AT3G25770
AT3G56270
AT3G22890
AT3G24515
AT2G14365
AT1G11870
AT5G13630
AT1G08350
AT5G46115
AT5G64260
AT3G07195
AT4G00525
AT3G17675
AT1G70540
AT5G48390
AT3G03060
AT3G25760
AT1G12640
AT2G36290
AT4G12480
AT5G52980
AT5G14920
AT1G52220
AT1G31780
AT1G53645
AT3G54090
AT1G49200
AT4G30690
AT1G35140
AT1G16970
AT3G30720
AT4G01070
AT5G64620
AT5G56680
AT1G32520
AT1G72970
AT5G20740
AT5G58730
AT1G33030
AT2G44670
AT1G60060
AT1G32060
AT1G17540
AT3G17830
AT5G66540
AT2G43920
AT2G38780
AT3G15520
AT5G58520
AT1G71020
AT5G23220
AT4G19095
AT1G35420
AT1G09960
AT3G09730
AT1G20823
AT5G66590
AT3G50430
AT5G53580
AT3G03380
AT2G24090
AT1G48440
AT3G11000
AT3G60400
AT1G54220
AT4G22540
AT3G58120
AT3G03850
AT3G14170
AT1G12330
AT5G19680
AT3G09500
AT1G50732
AT2G27540
AT1G72160
AT1G48850
AT4G12490
AT4G03510
AT5G42610
AT1G44575
AT1G70770
AT4G15510
AT3G49890
AT3G25780
AT3G09440
AT1G47750
AT1G52060
AT4G05180
AT1G51100
AT4G21770
AT4G37910
AT4G27540
AT1G25480
AT1G76800
AT5G59950
AT5G16040
AT1G47620
AT5G47140
AT1G75330
AT1G37140
AT4G26890
AT4G16000
AT5G65250
AT5G50750
AT3G15095
AT5G18690
AT1G17345
AT2G27480
AT2G31730
AT5G56370
AT5G14090
AT5G38410
AT1G03630
AT5G24314
AT4G13430
AT5G19340
AT3G14380
AT4G34480
AT4G18440
AT2G01220
AT5G46200
AT5G65360
AT5G56320
AT4G28100
AT2G26970
AT1G13330
AT3G51400
AT2G23180
AT1G75620
AT4G20130
AT1G63970
AT4G24770
AT1G48020
AT3G16240
AT4G12730
AT4G09630
AT4G14380
AT4G34280
AT1G16190
AT4G21210
AT1G04290
AT3G01440
AT2G29450
AT3G53560
AT1G56180
AT1G53250
AT2G30570
AT1G05020
AT1G11580
AT2G19790
AT1G11430
AT1G09390
AT1G72300
AT2G03830
AT5G62920
AT4G01897
AT1G62510
AT2G05530
AT3G17465
AT2G33040
AT1G09230
AT1G02800
AT5G43390
AT4G22700
AT2G23670
AT3G10450
AT1G51440
AT3G15630
AT3G11540
AT4G13370
AT1G72130
AT1G76750
AT1G63050
AT5G42235
AT5G12980
AT1G69980
AT5G17190
AT3G62700
AT3G57785
AT1G31970
AT3G22150
AT3G04790
AT5G59105
AT1G05190
AT3G03630
AT4G26440
AT5G48000
AT2G22230
AT5G18050
AT1G30520
AT5G57970
AT4G30620
AT1G05894
AT3G45060
AT4G17890
AT4G27020
AT1G17410
AT5G46890
AT2G37710
AT3G54900
AT5G66770
AT5G44568
AT2G30170
AT4G35210
AT2G18328
AT1G67600
AT2G41720
AT1G08580
AT5G43690
AT2G44640
AT2G20670
AT2G24540
AT5G57840
AT3G12410
AT5G52790
AT2G38160
AT1G62780
AT1G24270
AT3G54400
AT5G65320
AT1G50250
AT3G54960
AT1G56020
AT1G01950
AT2G40840
AT2G03710
AT3G28780
AT3G23560
AT4G29700
AT2G07785
AT1G18730
AT4G35290
AT4G30950
AT3G50850
AT4G02800
AT1G74660
AT1G29930
AT3G11520
AT4G04640
AT2G46250
AT5G12000
AT5G51720
AT3G25810
AT5G59330
AT1G56060
AT5G28442
AT3G07320
AT1G03880
AT2G37330
AT2G02498
AT5G51040
AT1G74320
AT4G29730
AT1G16300
AT3G62160
AT3G24750
AT5G65760
AT3G52280
AT5G19920
AT4G25600
AT2G29050
AT2G05520
AT5G38420
AT5G53240
AT2G20890
AT5G07010
AT5G58600
AT3G46940
AT4G21780
AT5G18060
AT4G13290
AT5G54770
AT1G49170
AT3G28200
AT1G16320
AT1G73600
AT2G14890
AT4G19700
AT5G04900
AT4G34090
AT2G19280
AT1G30380
AT1G74055
AT2G14580
AT1G29920
AT2G39510
AT5G02440
AT1G51030
AT2G35500
AT4G21280
AT4G15210
AT4G37640
AT4G22580
AT2G31880
AT2G31170
AT4G04960
AT2G25800
AT4G22666
AT5G46920
AT2G26330
AT1G48990
AT2G47780
AT1G03440
AT3G05420
AT3G22810
AT1G62680
AT5G49480
AT1G59820
AT5G66040
AT3G12880
AT2G19500
AT3G48570
AT3G03430
AT2G27730
AT1G44970
AT1G62250
AT2G38240
AT4G08940
AT1G29070
AT5G21910
AT3G29310
AT3G48410
AT1G16370
AT2G36260
AT5G44570
AT5G25090
AT1G07340
AT2G29170
AT4G25450
AT1G73730
AT1G75590
AT5G26000
AT4G33820
AT4G19680
AT2G34540
AT1G23965
AT3G04920
AT4G02270
AT3G48380
AT1G07440
AT1G62030
AT1G66430
AT3G26710
AT5G20165
AT5G10540
AT1G03600
AT3G48730
AT5G02490
AT1G70820
AT5G58780
AT5G11630
AT2G22510
AT4G31580
AT1G08840
AT3G53190
AT3G13420
AT5G35630
AT2G31560
AT4G29120
AT2G34420
AT5G10130
AT5G48640
AT5G58290
AT3G24929
AT3G49960
AT4G34980
AT1G49750
AT5G10390
AT5G34940
AT5G13340
AT5G44070
AT4G02290
AT3G57060
AT5G07800
AT2G38360
AT5G41080
AT2G38500
AT5G27630
AT1G45063
AT5G24313
AT3G10160
AT3G63490
AT5G50030
AT5G02090
AT2G27160
AT5G62050
AT2G27775
AT3G15190
AT3G59480
AT4G32720
AT4G13010
AT5G07110
AT3G15480
AT2G02020
AT1G76980
AT2G32800
AT4G13670
AT3G12950
AT2G16660
AT3G23830
AT5G52920
AT4G13790
AT5G17450
AT1G78310
AT4G36680
AT3G63080
AT3G21730
AT3G13970
AT3G27360
AT1G22885
AT1G27120
AT5G59310
AT5G50410
AT3G13062
AT2G05380
AT5G59520
AT1G15240
AT3G51350
AT5G04930
AT3G19553
AT3G09890
AT2G05440
AT4G19690
AT4G23020
AT3G12470
AT1G50260
AT3G46780
AT3G26330
AT1G71110
AT1G48330
AT5G41040
AT2G37230
AT2G24395
AT3G13310
AT1G16840
AT3G55330
AT3G21500
AT1G74730
AT4G11060
AT2G33670
AT2G31980
AT3G16100
AT5G10990
AT2G29530
AT3G62570
AT1G02560
AT3G60140
AT2G31410
AT4G27670
AT3G09140
AT3G57062
AT2G44380
AT5G55180
AT1G20610
AT5G12200
AT3G30460
AT3G50650
AT5G05340
AT5G43850
AT5G13450
AT2G46080
AT4G34400
AT1G71260
AT1G56440
AT5G02790
AT5G06730
AT1G77060
AT1G17090
AT1G04900
AT1G07360
AT5G40100
AT4G03415
AT3G14440
AT1G57660
AT3G18490
AT2G18030
AT1G17800
AT3G25140
AT4G17490
AT1G70610
AT1G75800
AT1G58060
AT5G48150
AT4G32590
AT1G20810
AT1G74030
AT4G28470
AT1G75630
AT1G55450
AT2G36145
AT2G34430
AT5G05530
AT1G28240
AT3G15620
AT3G51340
AT1G05140
AT5G43745
AT4G14680
AT1G15980
AT1G73290
AT1G72520
AT5G01950
AT5G59830
AT5G54640
AT1G53708
AT2G21540
AT3G10110
AT2G27385
AT3G46180
AT3G52950
AT5G23020
AT1G50440
AT5G51330
AT2G22890
AT1G52070
AT3G48550
AT3G46870
AT2G27740
AT1G13210
AT1G21670
AT5G23760
AT3G61410
AT5G15240
AT3G14890
AT5G28350
AT2G13840
AT1G45976
AT1G10640
AT2G48110
AT2G33880
AT3G18390
AT5G62390
AT5G46800
AT5G47870
AT4G23530
AT3G04540
AT3G23810
AT2G40950
AT3G18190
AT5G47455
AT5G51750
AT3G10850
AT1G74880
AT1G18170
AT1G28530
AT1G61688
AT1G67630
AT5G20885
AT3G20540
AT1G55540
AT2G29360
AT2G44690
AT1G06550
AT5G61650
AT4G36105
AT1G68800
AT3G24890
AT1G56145
AT1G73620
AT5G47780
AT3G57710
AT5G19940
AT1G07985
AT2G15000
AT1G18320
AT1G52560
AT5G09440
AT3G17930
AT2G04080
AT5G45890
AT4G34760
AT4G17570
AT5G22640
AT5G19120
AT1G11470
AT4G24830
AT1G72580
AT1G16680
AT2G04032
AT5G40060
AT3G16580
AT4G00760
AT1G69780
AT4G17190
AT1G73060
AT3G03180
AT1G16850
AT1G49800
AT1G79010
AT2G43050
AT2G30930
AT1G02360
AT3G23590
AT1G51640
AT4G34290
AT3G11410
AT5G10400
AT5G45490
AT5G03840
AT5G07720
AT2G26700
AT1G50020
AT2G04040
AT4G06599
AT5G62280
AT5G15230
AT1G55860
AT4G12500
AT5G13860
AT4G01995
AT5G41315
AT5G51780
AT4G00440
AT2G38290
AT2G28790
AT4G38170
AT5G02240
AT2G19340
AT2G36190
AT4G27030
AT3G53540
AT5G10440
AT3G27380
AT2G40390
AT1G28110
AT1G29260
AT2G15340
AT4G39730
AT1G16650
AT2G32000
AT1G55265
AT4G40090
AT4G12580
AT2G37160
AT3G60730
AT4G38330
AT5G44120
AT2G38740
AT5G38940
AT5G40700
AT5G23100
AT2G15170
AT1G07010
AT2G21970
AT3G43110
```
