## Supplementary material for "A comprehensive map of preferentially located motifs reveals distinct proximal *cis*-regulatory elements in plants": AGCCC_containing_gene_set.txt

```
#Occurences of AGCCC between -156 and -35 (positions relative to the transcription start site)
#2861 sequences with AGCCC in this interval
#14.50% of the sequences in promoter set with AGCCC (set with 19736 sequences)
AT1G74280
AT5G54855
AT1G01880
AT2G31490
AT1G58983
AT4G28030
AT2G26690
AT2G45460
AT4G08940
AT3G51820
AT2G17350
AT3G22310
AT1G65000
AT5G03250
AT5G57860
AT4G18430
AT3G24650
AT4G29590
AT1G62110
AT1G54490
AT1G04770
AT4G01883
AT3G14180
AT2G37550
AT5G63120
AT5G35330
AT4G14320
AT1G64550
AT5G65540
AT3G60250
AT2G42230
AT4G33865
AT3G11820
AT3G49800
AT1G19480
AT3G59870
AT5G66530
AT4G23840
AT5G12110
AT2G37310
AT5G20290
AT3G55480
AT5G57460
AT4G00550
AT5G25520
AT4G33120
AT1G30680
AT3G61360
AT3G06130
AT4G00250
AT3G11250
AT2G20490
AT1G15250
AT3G07660
AT4G33700
AT1G67360
AT4G04880
AT5G01800
AT3G28230
AT5G40200
AT2G02510
AT4G35335
AT5G10745
AT4G31120
AT3G09570
AT4G02230
AT3G48195
AT2G29960
AT1G74970
AT3G19590
AT2G18510
AT5G65940
AT5G53180
AT5G26930
AT3G04770
AT3G20330
AT1G22200
AT5G17840
AT1G71130
AT5G06660
AT3G09500
AT4G22305
AT3G05590
AT5G08500
AT3G26430
AT2G26590
AT2G44610
AT4G38640
AT1G26530
AT1G16410
AT4G36090
AT5G12890
AT1G04590
AT1G23280
AT3G56210
AT2G22400
AT4G37040
AT3G60480
AT5G63550
AT5G50460
AT3G20350
AT1G68540
AT3G14290
AT3G48530
AT1G19670
AT3G62920
AT4G17330
AT1G56260
AT3G10720
AT1G61990
AT3G12690
AT3G46950
AT4G11740
AT2G18350
AT2G21290
AT4G12060
AT2G28430
AT5G09390
AT1G05140
AT2G41705
AT5G05310
AT3G13230
AT5G65120
AT1G52270
AT2G26540
AT5G61460
AT4G09080
AT2G31150
AT4G10600
AT5G17870
AT2G39725
AT2G42540
AT5G46250
AT3G63020
AT1G09570
AT4G32710
AT1G48450
AT1G30320
AT4G27050
AT4G20440
AT5G23900
AT3G42725
AT1G74270
AT5G60360
AT1G74260
AT4G32272
AT1G09630
AT5G57490
AT1G02960
AT4G32880
AT2G27970
AT2G35530
AT5G08305
AT1G20350
AT3G05940
AT3G42170
AT3G08630
AT1G15470
AT2G39390
AT2G32810
AT5G60940
AT2G15010
AT4G33350
AT3G07440
AT1G60080
AT1G77122
AT5G58530
AT3G14170
AT1G74960
AT2G03390
AT5G66180
AT2G39500
AT3G25660
AT3G05810
AT1G13950
AT2G02955
AT2G31300
AT2G36950
AT4G18593
AT1G11180
AT3G05670
AT5G40770
AT5G04840
AT5G62810
AT1G53850
AT1G70190
AT5G60700
AT5G04850
AT5G13070
AT3G16740
AT5G02380
AT4G34555
AT1G31835
AT1G31817
AT2G18780
AT2G47580
AT3G03160
AT2G30530
AT4G00760
AT2G46490
AT4G33400
AT1G71310
AT5G47030
AT4G33060
AT5G09860
AT3G62530
AT4G18975
AT3G63030
AT1G68940
AT5G45095
AT4G34090
AT5G63440
AT5G55520
AT3G62870
AT5G58590
AT4G15165
AT2G02090
AT4G10710
AT5G02502
AT1G55460
AT3G04130
AT5G53400
AT5G09670
AT2G20060
AT3G50880
AT4G28610
AT1G02770
AT1G56590
AT5G02050
AT5G60230
AT1G55880
AT4G31530
AT3G60660
AT4G37970
AT5G51010
AT4G31080
AT4G26760
AT4G11920
AT3G02720
AT5G15010
AT2G41945
AT5G26800
AT3G19190
AT4G26810
AT1G61415
AT3G04400
AT3G42630
AT1G07745
AT5G02250
AT3G55280
AT2G33570
AT1G10710
AT3G20270
AT5G39740
AT5G56380
AT3G29250
AT2G46440
AT1G62390
AT1G03630
AT2G34250
AT3G03840
AT4G32680
AT2G34150
AT3G12390
AT5G04320
AT5G19750
AT3G52860
AT2G31200
AT1G70600
AT1G52560
AT5G66360
AT3G18430
AT4G03280
AT2G03500
AT1G53200
AT5G64320
AT1G49730
AT5G46410
AT5G39250
AT4G24280
AT1G26630
AT5G52520
AT5G03100
AT5G54370
AT2G29290
AT4G37130
AT5G47880
AT1G30380
AT1G15240
AT4G02260
AT2G19270
AT3G53630
AT1G06090
AT2G40790
AT4G26790
AT5G15020
AT4G34900
AT1G33680
AT1G01830
AT3G02065
AT2G44745
AT4G12382
AT1G04630
AT5G63135
AT1G72990
AT3G08810
AT5G66240
AT4G40042
AT1G66820
AT3G54440
AT1G55170
AT4G30990
AT4G11150
AT4G31930
AT1G60170
AT1G20580
AT2G19530
AT1G07110
AT3G26410
AT3G62460
AT2G15130
AT2G33793
AT2G47380
AT4G38020
AT4G02210
AT5G44790
AT4G29220
AT1G14140
AT4G34790
AT4G40000
AT5G22110
AT5G65650
AT4G28230
AT1G33330
AT2G01270
AT1G16900
AT1G25490
AT1G62770
AT1G31870
AT3G18780
AT1G32240
AT5G24840
AT3G05730
AT3G01200
AT3G02080
AT5G17900
AT3G48600
AT4G02760
AT1G31360
AT1G62820
AT4G28180
AT1G13030
AT4G21520
AT3G56860
AT5G64520
AT5G67380
AT1G15060
AT4G10100
AT1G75660
AT4G13670
AT1G79550
AT3G48680
AT4G25850
AT5G20180
AT2G20360
AT3G48425
AT5G47900
AT3G49910
AT5G15750
AT4G05440
AT2G16780
AT2G30580
AT5G14970
AT4G03320
AT5G14030
AT4G22285
AT5G54095
AT2G39090
AT1G02130
AT3G13674
AT1G68990
AT1G72090
AT4G13200
AT3G63000
AT4G23620
AT5G13440
AT2G35910
AT1G05870
AT4G01000
AT3G20250
AT5G01920
AT5G62575
AT2G21150
AT1G69680
AT2G29690
AT5G24620
AT5G62490
AT1G76560
AT1G59860
AT2G36000
AT1G06149
AT1G23110
AT5G11070
AT5G58100
AT5G11470
AT1G71490
AT3G24820
AT5G55140
AT1G78930
AT5G63520
AT1G09640
AT5G06360
AT1G56145
AT4G00660
AT1G79070
AT5G10710
AT1G64105
AT4G22280
AT1G47265
AT3G07860
AT5G07230
AT3G60880
AT5G19930
AT5G57815
AT4G28470
AT1G32410
AT2G27530
AT3G51500
AT1G30610
AT5G65430
AT3G27080
AT3G06600
AT2G34640
AT3G18480
AT3G30841
AT1G23410
AT1G21280
AT3G24830
AT1G14320
AT2G29400
AT5G14520
AT1G79610
AT1G09580
AT5G63560
AT5G02960
AT2G43370
AT2G30120
AT4G29340
ATMG00410
AT4G31810
AT1G69620
AT2G16510
AT4G35930
AT2G20020
AT4G24560
AT3G21370
AT4G00030
AT5G57790
AT4G05410
AT5G58480
AT1G68790
AT2G45430
AT5G62950
AT2G31680
AT3G49190
AT5G09300
AT4G14290
AT4G18100
AT2G25710
AT3G15690
AT2G28800
AT3G56690
AT1G30070
AT1G19380
AT3G48230
AT4G11160
AT2G19760
AT1G20370
AT1G73760
AT1G79750
AT4G32900
AT1G34380
AT5G56660
AT1G63810
AT5G56370
AT4G00990
AT3G10940
AT2G14170
AT3G15351
AT5G54680
AT5G63540
AT5G53270
AT5G37670
AT2G34050
AT3G27940
AT1G56020
AT4G17600
AT4G17410
AT3G28900
AT1G53030
AT5G58003
AT3G11000
AT5G57700
AT5G12230
AT1G54060
AT4G38980
AT2G01410
AT3G49960
AT5G53530
AT5G50420
AT1G09320
AT2G01180
AT2G30460
AT1G31600
AT5G22440
AT5G54930
AT2G20850
AT1G75180
AT3G27325
AT4G01150
AT4G13195
AT1G24610
AT2G20610
AT5G53490
AT1G72360
AT5G17530
AT2G33430
AT3G03880
AT3G49470
AT2G05120
AT5G42350
AT5G13190
AT5G22100
AT5G53990
AT1G08710
AT3G62680
AT3G56820
AT5G03860
AT1G05577
AT3G45000
AT3G15040
AT1G01220
AT1G32150
AT4G13170
AT5G39320
AT1G52980
AT1G22490
AT4G27080
AT4G21270
AT3G23210
AT3G43540
AT1G13730
AT3G55340
AT5G27460
AT1G16180
AT3G18790
AT3G10370
AT1G76750
AT4G00238
AT1G49400
AT5G01930
AT3G25220
AT3G62910
AT4G17840
AT2G45730
AT2G25610
AT5G02150
AT5G10740
AT3G01130
AT5G45820
AT1G72050
AT4G39160
AT5G18230
AT4G24680
AT1G27390
AT3G04380
AT4G00520
AT3G52760
AT3G54010
AT3G18140
AT1G32310
AT1G48650
AT2G04230
AT5G38380
AT3G51440
AT4G16765
AT5G05800
AT3G19460
AT1G33030
AT4G12120
AT2G44510
AT5G16950
AT1G51590
AT1G65520
AT3G55600
AT1G75330
AT5G08630
AT5G20140
AT2G40650
AT1G14270
AT1G71830
AT3G60310
AT4G20150
AT4G00335
AT3G02890
AT1G20960
AT1G22080
AT4G25730
AT4G32910
AT2G42650
AT5G26680
AT2G19640
AT3G63130
AT1G02180
AT3G01370
AT4G25210
AT5G25100
AT1G04650
AT3G56020
AT2G40810
AT5G65910
AT1G04510
AT5G39960
AT1G14340
AT1G72270
AT3G50550
AT3G52040
AT1G80745
AT5G52920
AT4G31420
AT2G24395
AT2G42300
AT5G52890
AT1G49980
AT1G09520
AT2G30700
AT5G51940
AT4G29910
AT4G14490
AT3G56830
AT3G63510
AT3G21840
AT2G26260
AT3G02220
AT5G13450
AT4G10550
AT2G28480
AT5G55920
AT4G27585
AT5G52220
AT5G61250
AT5G64730
AT5G26180
AT2G45880
AT1G48520
AT2G29930
AT5G23550
AT1G73875
AT4G39150
AT5G47680
AT5G58220
AT5G13930
AT5G51110
AT3G04060
AT5G44500
AT5G02450
AT3G22320
AT5G47090
AT1G61410
AT5G16570
AT2G26170
AT5G11240
AT1G17400
AT4G13830
AT1G74360
AT2G30933
AT2G05710
AT1G02330
AT4G01880
AT1G75030
AT3G57430
AT4G34960
AT1G01920
AT4G32050
AT2G17280
AT1G48760
AT5G25780
AT5G64270
AT1G54360
AT1G30050
AT1G31910
AT1G13120
AT3G15190
AT1G22090
AT5G47210
AT1G09800
AT3G57000
AT2G43350
AT3G46790
AT4G29660
AT4G39590
AT3G19120
AT2G15535
AT1G53800
AT2G21470
AT1G09815
AT1G31170
AT4G11380
AT2G33800
AT5G08290
AT4G28360
AT5G45440
AT5G43620
AT1G02170
AT3G24360
AT5G53470
AT1G10960
AT5G05680
AT1G57540
AT4G20280
AT3G16990
AT3G16650
AT2G17240
AT2G17670
AT3G13000
AT4G16444
AT4G14905
AT2G02480
AT2G27720
AT5G07710
AT1G69980
AT1G04040
AT2G19280
AT1G16260
AT5G27620
AT2G42170
AT5G48120
AT3G06320
AT2G30480
AT5G61560
AT4G31490
AT1G03830
AT4G25910
AT2G47470
AT2G17970
AT4G22970
AT5G51780
AT3G56340
AT4G34360
AT5G38420
AT2G21140
AT2G32600
AT2G23390
AT5G66410
AT2G26450
AT1G64880
AT3G16950
AT1G29965
AT3G52590
AT3G03300
AT5G59850
AT5G17190
AT3G03100
AT3G26990
AT4G00290
AT4G00160
AT2G39280
AT1G03680
AT1G36060
AT1G34190
AT1G08680
AT2G44620
AT3G15420
AT3G09670
AT3G15880
AT3G49601
AT1G74410
AT2G45070
AT3G50210
AT5G54290
AT1G72120
AT1G06660
AT1G34180
AT5G05320
AT2G19080
AT5G19920
AT5G44800
AT4G12050
AT1G18340
AT5G12410
AT1G79560
AT5G66680
AT1G54210
AT1G78010
AT1G71090
AT3G61860
AT1G74830
AT5G11790
AT5G65220
AT3G11400
AT1G19430
AT3G06780
AT5G57040
AT5G46390
AT1G72340
AT4G16720
AT5G59970
AT2G41730
AT5G41880
AT5G56150
AT2G46290
AT3G47390
AT1G16650
AT5G64110
AT1G42440
AT1G07770
AT5G13960
AT5G67590
AT2G14660
AT5G61150
AT3G57170
AT3G62310
AT4G22930
AT5G10690
AT3G18390
AT2G01950
AT5G65840
AT3G55240
AT5G02410
AT3G20360
AT4G16460
AT2G26530
AT1G71500
AT4G34450
AT1G21560
AT4G17240
AT5G13390
AT5G47320
AT4G36630
AT5G27860
AT3G55520
AT2G01090
AT3G09630
AT3G19680
AT1G07950
AT5G54520
AT2G42395
AT2G25625
AT1G04645
AT5G14260
AT1G78180
AT1G10890
AT4G39570
AT3G23050
AT4G31560
AT3G15356
AT4G14870
AT5G27650
AT1G64850
AT2G42240
AT5G53540
AT4G35490
AT2G36990
AT2G21370
AT3G61723
AT2G33500
AT2G27580
AT1G62150
AT2G20815
AT3G62120
AT5G19890
AT3G52050
AT1G32500
AT5G47630
AT2G17705
AT4G17960
AT1G63855
AT1G70060
AT2G35736
AT2G37230
AT4G28830
AT4G01450
AT1G08040
AT2G26430
AT5G39990
AT3G60960
AT5G51030
AT4G02580
AT3G13410
AT5G59090
AT4G37090
AT3G10915
AT5G60040
AT2G27820
AT3G24490
AT5G01790
AT1G18835
AT4G28010
AT5G56310
AT5G16610
AT5G63320
AT3G62250
AT5G39850
AT1G50575
AT3G02180
AT4G11010
AT1G80730
AT4G36515
AT2G36910
AT4G15000
AT1G52930
AT1G26300
AT3G07680
AT3G63410
AT1G01990
AT1G80980
AT5G60160
AT2G44680
AT5G13380
AT4G33510
AT2G36710
AT5G07120
AT3G16200
AT1G53790
AT4G09140
AT5G57170
AT5G04070
AT2G39020
AT2G35450
AT5G41960
AT2G41231
AT5G52900
AT2G47990
AT3G21110
AT5G20850
AT4G24780
AT3G11591
AT4G04670
AT2G34160
AT5G64250
AT3G24070
AT1G74070
AT2G40630
AT3G59900
AT5G12290
AT1G01810
AT1G54170
AT4G30750
AT2G30400
AT2G21850
AT5G58490
AT3G09470
AT5G54600
AT5G19620
AT4G35830
AT2G02500
AT1G51130
AT1G58120
AT2G14910
AT5G26742
AT4G37770
AT1G14650
AT5G01390
AT1G33500
AT1G02780
AT4G38380
AT3G08880
AT1G02816
AT5G63190
AT2G02790
AT2G43730
AT5G66380
AT4G25030
AT1G05150
AT2G45860
AT1G16810
AT5G61990
AT5G08280
AT1G76550
AT2G03600
AT5G65880
AT2G17360
AT2G37035
AT2G41840
AT1G21720
AT2G37790
AT4G26770
AT3G09350
AT2G20450
AT5G56940
AT5G47455
AT1G16820
AT3G42790
AT5G14040
AT1G06010
AT1G44835
AT3G60810
AT2G45280
AT2G42950
AT1G77180
AT3G01740
AT5G14050
AT1G70700
AT5G45940
AT4G35800
AT1G65290
AT4G23820
AT4G17300
AT5G13210
AT1G68720
AT4G18740
AT5G10695
AT1G27630
AT1G75560
AT4G32250
AT1G76940
AT2G31370
AT2G35200
AT2G01400
AT3G23530
AT1G07020
AT3G12370
AT5G27850
AT1G68830
AT5G27710
AT1G75790
AT2G25280
AT5G27395
AT2G32320
AT2G26860
AT2G02740
AT1G53750
AT1G32225
AT3G61230
AT1G15410
AT2G20880
AT3G62840
AT3G57150
AT1G75335
AT5G63630
AT5G02240
AT2G39930
AT1G33720
AT3G49640
AT1G50450
AT4G33500
AT2G37320
AT2G38140
AT1G06670
AT4G38130
AT3G53668
AT4G39235
AT5G17560
AT5G67220
AT2G35620
AT1G49170
AT3G19184
AT1G15480
AT5G20570
AT1G11910
AT1G44900
AT5G16940
AT3G04500
AT5G16140
AT4G39470
AT5G42270
AT3G27240
AT5G27520
AT1G15280
AT3G62860
AT1G70900
AT2G02350
AT4G08960
AT3G62800
AT5G56670
AT2G46230
AT3G03140
AT1G15270
AT3G17626
AT3G26680
AT1G78895
AT4G39550
AT1G74300
AT4G28450
AT3G10270
AT1G14150
AT2G15000
AT3G05210
AT4G01400
AT2G38130
AT4G02790
AT1G02090
AT1G24510
AT2G47620
AT5G20165
AT3G25040
AT4G02110
AT4G37510
AT3G13050
AT4G22550
AT3G54860
AT4G34970
AT1G52650
AT1G31410
AT1G56300
AT3G27530
AT1G26460
AT1G76185
AT3G06820
AT4G12340
AT3G46980
AT3G46580
AT2G31740
AT1G51260
AT1G04010
AT3G28210
AT2G18240
AT1G08700
AT2G43810
AT2G16720
AT5G66860
AT2G14210
AT3G09085
AT4G25840
AT5G18710
AT3G20930
AT5G40550
AT4G14660
AT2G12480
AT5G20840
AT5G66770
AT5G61220
AT1G08350
AT5G44320
AT3G61130
AT4G14300
AT3G02820
AT3G14410
AT2G07667
AT3G06010
AT3G55510
AT4G37870
AT2G07806
AT5G53420
AT2G47350
AT5G08190
AT4G27380
AT5G64160
AT3G57470
AT5G59845
AT4G27800
AT1G55620
AT1G63970
AT5G03350
AT3G02560
AT4G05520
AT3G49940
AT4G26600
AT1G02410
AT5G02970
AT1G75420
AT1G10210
AT1G59580
AT1G17070
AT3G23620
AT2G15290
AT5G24810
AT3G46970
AT1G24560
AT3G60410
AT2G46240
AT4G35450
AT5G63280
AT5G41770
AT3G05020
AT3G44310
AT1G67680
AT5G66985
AT3G01660
AT1G69960
AT1G12920
AT3G16640
AT1G15440
AT3G12670
AT2G44630
AT2G04270
AT2G45500
AT5G27770
AT3G05480
AT4G31480
AT5G57850
AT1G26650
AT3G12100
AT3G61420
AT1G33120
AT3G57570
AT5G08320
AT3G51280
AT3G49560
AT4G39630
AT1G31220
AT2G37025
AT5G55310
AT4G35690
AT1G34430
AT2G34780
AT3G08720
AT3G53020
AT3G20170
AT1G67250
AT2G24060
AT2G23890
AT2G24590
AT3G18910
AT2G03270
AT5G14105
AT1G65310
AT1G07910
AT5G03740
AT1G18080
AT5G07200
AT5G19875
AT5G51380
AT1G65660
AT1G19910
AT1G07810
AT5G53700
AT5G54300
AT2G17230
AT1G80150
AT2G16440
AT3G11710
AT4G03180
AT3G46100
AT3G04760
AT4G37470
AT4G27030
AT1G31120
AT5G07090
AT2G28290
AT3G25080
AT2G16500
AT4G12640
AT5G40530
AT1G55250
AT3G62670
AT3G48380
AT1G55530
AT5G05010
AT5G26990
AT1G54550
AT4G02080
AT3G51800
AT3G05675
AT1G18540
AT1G04270
AT3G16370
AT3G27620
AT2G32700
AT1G23290
AT1G67148
AT2G27350
AT5G46370
AT4G02485
AT3G60770
AT1G59760
AT5G61030
AT1G05410
AT1G32050
AT5G60980
AT3G58730
AT4G00020
AT3G18880
AT5G48655
AT5G07770
AT5G25800
AT5G45680
AT5G40370
AT2G16390
AT1G28090
AT2G26000
AT5G18820
AT1G51450
AT4G09000
AT2G02070
AT5G47690
AT3G24860
AT5G50530
AT3G02700
AT1G31840
AT2G46505
AT5G22875
AT4G01220
AT2G23985
AT5G37890
AT2G46390
AT4G01100
AT3G27420
AT2G41310
AT1G20260
AT1G77420
AT4G21445
AT3G44160
AT3G07480
AT1G80770
AT5G62640
AT1G05340
AT4G02195
AT5G20170
AT2G46455
AT5G47770
AT1G58060
AT3G57480
AT1G55915
AT4G37750
AT1G04635
AT4G10480
AT5G43260
AT3G47520
AT1G14560
AT2G46690
AT1G03103
AT5G55490
AT4G30820
AT1G26910
AT2G44640
AT2G44760
AT1G07040
AT5G24910
AT4G12730
AT2G37270
AT3G55860
AT4G25580
AT5G02790
AT1G45976
AT1G26960
AT4G26870
AT4G32390
AT2G30750
AT1G20100
AT5G07900
AT5G58800
AT4G21500
AT1G31660
AT1G52740
AT5G06060
AT1G36380
AT2G22640
AT1G01510
AT5G09450
AT2G01730
AT2G40590
AT4G23450
AT3G56070
AT5G35620
AT2G34380
AT2G47770
AT3G46610
AT1G54770
AT3G15220
AT4G32530
AT1G70200
AT3G49770
AT5G38840
AT2G36170
AT3G17450
AT4G16265
AT2G01540
AT4G19150
AT1G11890
AT5G20450
AT1G19300
AT1G75960
AT2G02860
AT3G58220
AT2G18670
AT1G21790
AT4G34670
AT5G43230
AT1G03140
AT1G09330
AT5G55000
AT5G03430
AT5G03370
AT5G60150
AT3G12570
AT2G06025
AT2G25590
AT5G53560
AT4G34620
AT2G02880
AT1G51160
AT4G19210
AT4G00830
AT2G32140
AT1G76405
AT3G01390
AT4G23890
AT4G15910
AT1G71440
AT2G44150
AT1G79390
AT2G32410
AT1G77655
AT1G02140
AT1G73930
AT2G17972
AT1G14920
AT3G59430
AT1G80970
AT1G06160
AT5G40390
AT1G09590
AT4G35580
AT5G27660
AT1G51380
AT4G27950
AT1G10230
AT5G14140
AT3G09410
AT1G05860
AT2G20680
AT1G56070
AT1G04410
AT2G31610
AT5G46920
AT3G63450
AT1G21480
AT2G40090
AT3G08950
AT4G14615
AT3G09230
AT3G08590
AT2G31190
AT3G13490
AT5G64650
AT1G21120
AT2G21195
AT1G30470
AT2G20240
AT5G49950
AT1G31010
AT3G01800
AT4G22850
AT4G17080
AT4G21980
AT4G10330
AT1G53210
AT5G08620
AT5G59140
AT1G08360
AT5G14440
AT5G61310
AT1G04620
AT3G57440
AT4G14145
AT5G15640
AT4G36130
AT5G60970
AT2G27110
AT4G00500
AT1G62900
AT5G58900
AT1G32210
AT5G17790
AT2G21300
AT1G13900
AT1G53580
AT4G26900
AT5G60820
AT1G13910
AT3G03980
AT3G02450
AT1G55928
AT4G21860
AT4G26210
AT5G60960
AT2G27730
AT2G19310
AT2G25820
AT5G56710
AT5G14170
AT4G39230
AT2G01720
AT5G53450
AT1G72320
AT1G12900
AT2G07681
AT3G62370
AT3G16480
AT1G78670
AT2G23370
AT2G41980
AT3G25520
AT1G75710
AT1G05460
AT3G51430
AT5G58787
AT2G37480
AT1G20575
AT5G49910
AT5G15170
AT1G54310
AT4G37910
AT5G58240
AT2G27490
AT1G61640
AT1G06150
AT4G00810
AT2G20560
AT1G15390
AT1G09140
AT5G66250
AT5G61820
AT5G41020
AT3G10572
AT2G22120
AT1G50560
AT5G13110
AT2G42700
AT5G11900
AT1G75240
AT2G17830
AT2G27760
AT2G39260
AT1G44750
AT5G48340
AT4G26410
AT5G16750
AT1G11360
AT5G64370
AT1G61570
AT3G12680
AT2G47970
AT1G22850
AT2G40925
AT3G08530
AT3G20620
AT1G48050
AT3G06790
AT3G14600
AT3G63340
AT1G08970
AT3G46890
AT3G18860
AT1G32220
AT4G00130
AT1G02690
AT2G19740
AT2G44770
AT2G39950
AT1G48440
AT5G03130
AT3G02630
AT1G01690
AT3G57490
AT1G19835
AT4G30390
AT1G55370
AT1G79150
AT2G07779
AT4G36010
AT4G00026
AT5G06460
AT1G22840
AT1G34570
AT1G04870
AT5G59613
AT2G33340
AT2G45310
AT4G04870
AT4G34990
AT2G17130
AT1G32400
AT1G80290
AT4G34660
AT2G01350
AT3G24495
AT2G41700
AT5G45320
AT5G61230
AT1G06690
AT3G29390
AT1G17560
AT1G67580
AT1G71530
AT4G18480
AT5G45930
AT3G15840
AT2G17270
AT1G55340
AT5G01650
AT5G15320
AT2G42390
AT4G24750
AT5G58250
AT5G15820
AT5G52070
AT3G56720
AT4G01560
AT1G03687
AT3G18165
AT3G26340
AT3G62160
AT1G80555
AT4G17085
AT5G59210
AT1G67760
AT1G31760
AT2G02540
AT3G01400
AT3G11950
AT3G03460
AT2G31985
AT2G37400
AT3G15490
AT2G15430
AT3G12260
AT5G41480
AT4G00170
AT1G77030
AT4G10070
AT4G00231
AT3G50520
AT2G21830
AT5G59150
AT2G43280
AT4G01570
AT2G25870
AT3G25230
AT5G57780
AT4G35980
AT5G57890
AT3G01480
AT5G05987
AT5G67510
AT3G45030
AT3G48290
AT2G47300
AT2G44800
AT4G28070
AT5G67450
AT5G28460
AT3G52120
AT1G11750
AT1G50120
AT3G27430
AT2G47010
AT4G38210
AT5G38860
AT5G47890
AT3G12270
AT4G08500
AT3G63520
AT2G26930
AT4G24920
AT5G10160
AT4G39960
AT3G18870
AT5G54080
AT4G28510
AT1G34130
AT1G55680
AT3G25900
AT1G03840
AT4G02930
AT3G54130
AT5G58260
AT2G27840
AT2G17442
AT1G78800
AT3G27160
AT5G01110
AT5G04130
AT1G47250
AT1G27330
AT3G57650
AT3G19760
AT2G44820
AT4G19630
AT1G11330
AT5G65740
AT1G48040
AT5G16130
AT5G40580
AT3G62360
AT3G01360
AT1G73770
AT2G25580
AT3G12650
AT5G62290
AT4G23770
AT2G21620
AT4G10390
AT2G37195
AT3G04150
AT5G44170
AT2G34900
AT5G60760
AT5G02740
AT1G34220
AT5G24520
AT1G26550
AT1G11720
AT2G20410
AT1G80750
AT1G07680
AT5G16380
AT2G43660
AT5G04440
AT2G39960
AT3G18524
AT1G75200
AT1G52640
AT3G17590
AT3G53410
AT1G79880
AT1G24050
AT1G31340
AT3G47510
AT5G39890
AT4G37660
AT3G23325
AT4G10750
AT3G49490
AT1G17130
AT2G42340
AT5G18400
AT1G10840
AT4G20360
AT4G31300
AT3G24870
AT1G32730
AT3G25640
AT2G37478
AT5G58270
AT3G61140
AT5G47520
AT2G46200
AT3G54190
AT3G47610
AT2G17525
AT3G12910
AT3G06720
AT1G01630
AT4G03298
AT3G63190
AT3G58700
AT5G11150
AT1G04790
AT5G65830
AT3G19050
AT1G58350
AT1G67910
AT3G18380
AT1G14685
AT5G18140
AT1G79590
AT1G80810
AT4G02550
AT2G20585
AT2G42450
AT5G58640
AT4G29060
AT5G40860
AT2G25520
AT3G13350
AT1G63230
AT1G16740
AT3G52420
AT2G33180
AT1G63460
AT3G47220
AT1G03260
AT1G68620
AT3G53430
AT1G58122
AT1G33290
AT4G31770
AT5G48320
AT2G06095
AT5G19130
AT2G26280
AT2G02000
AT5G10540
AT2G21280
AT4G21800
AT5G25560
AT5G24390
AT3G09720
AT1G11608
AT5G40930
AT5G64900
AT3G15060
AT5G16710
AT1G15215
AT4G14220
AT1G14450
AT5G63150
AT5G46030
AT1G47420
AT5G04900
AT3G18210
AT5G50640
AT5G09770
AT5G45330
AT3G13970
AT4G26670
AT2G35750
AT5G22370
AT3G17740
AT1G74780
AT5G14800
AT2G15270
AT2G20400
AT5G22210
AT1G68480
AT5G41220
AT1G58280
AT5G17510
AT3G60500
AT2G25409
AT3G07400
AT1G20430
AT5G54900
AT2G43960
AT1G80040
AT2G20890
AT4G22840
AT2G40060
AT3G06300
AT1G26330
AT3G06710
AT4G01130
AT5G45360
AT1G20890
AT5G09672
AT2G35010
AT5G11380
AT2G27540
AT2G47790
AT2G37190
AT1G50030
AT4G26840
AT3G49250
AT4G07390
AT5G19180
AT3G01860
AT5G58030
AT4G37680
AT5G39950
AT1G16790
AT5G05820
AT5G02820
AT1G33040
AT4G38630
AT1G49850
AT5G63890
AT3G13677
AT1G36078
AT5G05110
AT1G15230
AT3G17420
AT3G11120
AT3G54540
AT3G51420
AT1G15020
AT1G02460
AT1G07980
AT1G03710
AT1G51980
AT5G01950
AT1G75630
AT3G12930
AT3G50790
AT2G48030
AT1G09450
AT1G80630
AT5G15030
AT5G19151
AT3G22630
AT1G11240
AT3G60820
AT5G62980
AT5G61228
AT4G05100
AT1G61580
AT4G09980
AT1G13690
AT1G58025
AT3G53610
AT3G21350
AT3G49010
AT5G24170
AT3G27230
AT4G24060
AT5G39580
AT2G16270
AT5G51280
AT1G53590
AT3G15770
AT5G46190
AT4G10320
AT3G47960
AT1G78590
AT1G26761
AT1G52530
AT5G45775
AT5G18920
AT3G10920
AT5G08690
AT3G02460
AT5G17930
AT2G47840
AT3G01015
AT5G46610
AT5G67270
AT3G48210
AT1G52320
AT1G49710
AT3G07080
AT4G17760
AT1G19980
AT2G26840
AT5G60620
AT1G30845
AT1G25320
AT5G42790
AT4G00893
AT2G20580
AT2G38450
AT4G14680
AT3G04190
AT5G01960
AT5G56450
AT3G24570
AT1G12830
AT3G62070
AT1G15420
AT3G58560
AT4G00740
AT4G25225
AT2G03820
AT1G69800
AT1G09710
AT2G23450
AT5G39510
AT3G60830
AT1G26640
AT1G19490
AT5G67245
AT5G56900
AT2G20860
AT3G11940
AT3G43980
AT1G06560
AT5G03770
AT5G05780
AT3G49680
AT5G02940
AT1G26540
AT4G10140
AT1G30450
AT4G02220
AT1G62690
AT3G55750
AT1G28490
AT3G07300
AT4G18905
AT5G50580
AT5G28370
AT1G47340
AT5G19855
AT1G60770
AT2G37110
AT1G04190
AT2G35690
AT1G06350
AT3G04610
AT1G15930
AT1G16870
AT2G38330
AT3G27280
AT1G80500
AT1G69710
AT3G14430
AT1G28420
AT2G02360
AT5G35732
AT1G02100
AT2G41500
AT3G57710
AT3G49500
AT4G20310
AT2G34580
AT3G13180
AT3G26950
AT1G09690
AT3G08780
AT1G03040
AT3G63400
AT3G54560
AT5G02590
AT4G24350
AT1G76860
AT4G26270
AT3G14400
AT5G15980
AT4G15030
AT4G30780
AT4G02725
AT3G01770
AT2G37000
AT3G58690
AT3G48710
AT5G25630
AT1G76060
AT4G39380
AT4G26940
AT1G04230
AT5G66090
AT2G46220
AT2G42210
AT2G44750
AT5G64140
AT1G79650
AT1G13220
AT5G02610
AT5G45420
AT4G12490
AT1G20770
AT5G43740
AT1G29250
AT5G55530
AT2G43120
AT3G02050
AT5G27470
AT5G13970
AT5G36950
AT5G40810
AT1G57770
AT2G31810
AT1G13600
AT5G21274
AT1G02030
AT5G03830
AT2G33210
AT1G52670
AT5G05380
AT2G30000
AT2G48060
AT5G52180
AT5G24165
AT1G35340
AT2G41060
AT1G05670
AT5G66658
AT3G06310
AT3G28223
AT2G19790
AT5G58420
AT3G49000
AT4G19540
AT1G56190
AT5G10350
AT2G21090
AT2G34480
AT5G58130
AT5G33300
AT3G18535
AT2G27470
AT5G63920
AT2G24500
AT1G77450
AT5G03560
AT1G71850
AT3G12150
AT1G55900
AT3G15820
AT3G14160
AT4G16710
AT3G20050
AT1G20550
AT3G11690
AT5G10630
AT1G22830
AT1G77670
AT3G55490
AT3G49645
AT1G26090
AT4G36270
AT3G11745
AT1G76510
AT5G58290
AT1G63980
AT2G20825
AT2G06990
AT5G65850
AT1G17880
AT2G40660
AT4G09150
AT5G52380
AT3G08610
AT1G78820
AT1G79830
AT1G73090
AT5G23230
AT4G21570
AT1G07780
AT1G52920
AT2G37120
AT2G37340
AT2G02050
AT1G65950
AT3G51010
AT1G50320
AT2G05220
AT5G57950
AT4G14455
AT2G38090
AT3G63270
AT2G04630
AT5G65950
AT1G06190
AT5G40880
AT1G07650
AT5G06600
AT4G13010
AT1G13330
AT4G20480
AT3G60910
AT4G00165
AT1G22970
AT5G63770
AT4G34910
AT2G01150
AT3G07310
AT5G40970
AT5G06260
AT3G02530
AT4G26240
AT2G48070
AT5G42780
AT5G30495
AT3G61320
AT2G30280
AT5G57290
AT5G66930
AT5G11680
AT3G50080
AT3G12050
AT1G64600
AT3G06700
AT3G15260
AT2G35480
AT1G32990
AT2G20480
AT5G01230
AT4G17010
AT3G19950
AT5G01520
AT3G20890
AT2G04378
AT1G02190
AT4G34720
AT1G19710
AT3G18190
AT5G43060
AT1G20920
AT1G29070
AT1G64680
AT1G55890
AT5G18810
AT4G16700
AT4G19710
AT5G58710
AT1G05380
AT3G27310
AT3G59650
AT1G71990
AT5G58230
AT2G33330
AT2G22080
AT3G58940
AT2G34260
AT5G15120
AT5G44150
AT4G24640
AT1G71370
AT3G63420
AT5G39450
AT1G69550
AT1G63160
AT2G04390
AT5G24830
AT3G56270
AT5G08670
AT5G17360
AT5G51300
AT5G64330
AT4G27790
AT4G34270
AT3G26650
AT4G34760
AT1G07490
AT3G51520
AT1G05350
AT5G47760
AT5G46750
AT5G09500
AT5G01460
AT1G21980
AT4G12670
AT2G42080
AT3G50940
AT5G40040
AT1G07960
AT1G76820
AT4G38825
AT5G49930
AT3G49240
AT1G33250
AT3G04920
AT4G16940
AT3G27050
AT1G21350
AT5G35360
AT1G01840
AT5G20830
AT4G25740
AT1G33810
AT3G44600
AT5G20160
AT1G69400
AT2G34630
AT2G24630
AT4G22260
AT4G29070
AT5G17550
AT3G57810
AT5G15948
AT2G45100
AT5G64290
AT2G34970
AT3G56190
AT5G13010
AT3G05080
AT1G52520
AT2G42730
AT4G32570
AT5G38650
AT5G56910
AT5G65750
AT1G33140
AT3G56170
AT1G09660
AT1G59359
AT4G27040
AT3G02490
AT2G29180
AT5G50960
AT3G02230
AT5G65300
AT1G77230
AT3G59380
AT1G27840
AT2G31600
AT4G38930
AT1G22660
AT5G61450
AT3G07140
AT3G09490
AT3G59190
AT1G09230
AT2G21580
AT1G06270
AT2G46360
AT5G61020
AT2G36340
AT4G16450
AT5G41760
AT4G09320
AT2G21270
AT3G11450
AT1G22400
AT5G14850
AT5G47380
AT1G74088
AT1G16780
AT1G34360
AT5G09690
AT2G32980
AT5G01100
AT5G01010
AT3G60130
AT1G44810
AT1G75210
AT3G27750
AT4G17040
AT5G04750
AT3G26115
AT5G55260
AT3G53740
AT1G27360
AT5G61970
AT2G26780
AT5G50810
AT1G10030
AT3G50310
AT1G10657
AT3G20020
AT3G03130
AT4G14120
AT3G08730
AT1G79510
AT2G01250
AT1G23960
AT4G35250
AT3G18940
AT1G49510
AT1G58470
AT5G51700
AT1G18480
AT5G53620
AT3G16260
AT2G21260
AT1G06360
AT5G40520
AT5G57120
AT1G67660
AT2G41160
AT1G13940
AT3G11397
AT1G56430
AT4G32240
AT2G41620
AT5G52440
AT5G48610
AT2G03150
AT1G18070
AT3G47850
AT5G46840
AT1G58684
AT2G41950
AT5G37440
AT4G35140
AT1G43860
AT1G13270
AT3G52730
AT4G15420
AT3G15010
AT3G55850
AT1G34030
AT1G20065
AT3G19508
AT3G61370
AT3G60510
AT2G38730
AT5G07960
AT1G54250
AT2G35520
AT5G22840
AT4G37880
AT2G10608
AT3G18420
AT5G62300
AT2G43360
AT1G71910
AT4G08280
AT5G46160
AT3G20490
AT4G36960
AT3G02520
AT1G78740
AT3G53900
AT2G01640
AT5G41360
AT4G25845
AT3G57910
AT1G14610
AT3G16980
AT5G37510
AT1G24095
AT2G01905
AT3G19000
AT3G10585
AT4G04780
AT1G68670
AT1G10270
AT4G02590
AT1G19800
AT3G01410
AT2G01370
AT3G06570
AT2G26030
AT3G48740
AT2G40920
AT1G25530
AT5G53800
AT1G79280
AT4G33280
AT2G01470
AT2G23093
AT5G10730
AT4G03330
AT5G41910
AT3G19470
AT2G47250
AT4G25530
AT5G41370
AT1G19485
AT3G59280
AT5G47700
AT5G43330
AT4G29040
AT5G19160
AT2G18410
AT2G46610
AT3G03360
AT2G45710
AT5G20520
AT4G37830
AT4G00770
AT3G26190
AT4G10050
AT5G41520
AT1G32070
AT1G68030
AT1G07210
AT4G01670
AT5G65560
AT1G62880
AT1G03457
AT5G61840
AT5G55730
AT4G31985
AT2G40020
AT3G01950
AT1G06420
AT1G52340
AT1G14010
AT1G29260
AT3G12203
AT2G07692
AT3G17680
AT3G62810
AT5G14610
AT5G48950
AT5G43700
AT2G17390
AT4G30280
AT3G25800
AT2G32430
AT5G51600
AT1G47870
AT1G63660
AT2G01960
AT3G22330
AT5G51210
AT1G01100
AT3G56370
AT1G21110
AT1G09470
AT3G06040
AT1G80270
AT5G54148
AT2G32060
AT3G05490
AT2G30105
AT1G05580
AT2G35510
AT2G39760
AT5G67150
AT5G14550
AT2G43650
AT3G15730
AT1G10760
AT1G12180
AT1G36320
AT5G53280
AT3G45020
AT3G17880
AT2G45695
AT5G10110
AT2G27020
AT3G46430
AT1G71696
AT4G28630
AT5G17610
AT1G30630
AT4G17650
AT2G22410
AT5G16410
AT3G63080
AT5G04710
AT5G02160
AT4G25130
AT5G47930
AT5G01870
AT2G20140
AT1G51360
AT1G74700
AT5G11200
AT2G47170
AT3G19740
AT5G09900
AT4G37490
AT5G50240
AT3G17570
AT1G76720
AT1G33780
AT1G77410
AT4G00090
AT3G54210
AT2G44200
AT4G19870
AT1G07510
AT4G36280
AT2G47640
AT5G27640
AT2G43750
AT4G13720
AT1G48430
AT3G53670
AT3G09250
AT2G42000
AT5G20500
AT2G18400
AT1G59840
AT4G39080
AT1G62030
AT3G53970
AT5G38050
AT3G22590
AT5G16550
AT1G29970
AT1G08220
AT1G16030
AT1G27400
AT4G40030
AT4G24770
AT2G40510
AT1G73350
AT5G26360
AT2G23170
AT3G58200
AT2G13840
AT1G69540
AT5G62690
AT2G02390
AT2G30920
AT1G12320
AT1G76120
AT5G20040
AT3G09030
AT5G05000
AT1G04420
AT5G54750
AT3G29970
AT4G01310
AT3G01210
AT4G02460
AT5G21280
AT5G51740
AT2G18390
AT1G32530
AT5G08580
AT4G01860
AT1G06550
AT1G33490
AT2G41410
AT3G57940
AT5G02470
AT1G09130
AT2G25760
AT5G64540
AT5G44780
AT4G36800
AT1G04250
AT3G07100
AT4G28660
AT4G21680
AT5G21930
AT1G13180
AT4G01320
AT2G38465
AT5G17330
AT3G12890
AT5G18770
AT4G19006
AT5G51080
AT5G47860
AT3G05740
AT4G12710
AT3G62210
AT4G00100
AT2G18520
AT2G30800
AT1G78540
AT4G39420
AT1G65280
AT5G27830
AT1G74060
AT5G06570
AT1G01350
AT2G20330
AT5G66190
AT3G23130
AT2G41670
AT1G10240
AT4G27690
AT3G58270
AT1G54290
AT1G77720
AT2G47110
AT1G21190
AT1G30825
AT3G18740
AT3G51940
AT4G30620
AT1G20480
AT3G17890
AT1G78900
AT3G45590
AT1G26160
AT5G15950
AT3G57800
AT3G13190
AT1G64561
AT5G25580
AT3G22110
AT2G39795
AT5G09445
AT1G23400
AT5G59500
AT3G58020
AT3G62940
AT2G30440
AT3G16730
AT5G03070
AT2G42490
AT5G09600
AT4G18040
AT3G07565
AT5G66040
AT3G18520
AT1G11840
AT2G26140
AT2G33790
AT5G65860
AT4G33250
AT1G02060
AT3G61570
AT2G17410
AT5G41650
AT5G60030
AT3G25940
AT5G40700
AT3G49410
AT5G35400
AT4G10010
AT5G21170
AT2G30505
AT4G31600
AT5G66450
AT5G58020
AT1G10950
AT2G34310
AT1G59560
AT5G24710
AT4G18501
AT1G73940
AT3G56030
AT3G18730
AT5G35730
AT5G05060
AT1G78790
AT3G62790
AT1G04985
AT3G47700
AT5G43970
AT3G57030
AT3G50920
AT1G02680
AT1G23970
AT2G40730
AT4G27540
AT2G39840
AT5G65320
AT3G22950
AT2G28790
AT3G01780
AT3G10410
AT4G17190
AT4G28820
AT2G05840
AT4G32930
AT4G35440
AT4G26310
AT1G69740
AT1G77750
AT2G21790
AT2G01930
AT3G29170
AT1G78910
AT2G41650
AT3G53500
AT1G49140
AT5G35100
AT2G43770
AT1G10570
AT5G22410
AT4G12520
AT2G35240
AT1G02145
AT1G07170
AT2G25650
AT2G16365
AT4G26000
AT1G64090
AT4G14950
AT3G60800
AT4G15720
AT4G30760
AT1G05400
AT2G40100
AT1G04480
AT2G43460
AT4G16770
AT1G16040
AT1G47278
AT1G69690
AT1G76400
AT4G14110
AT4G06634
AT1G75230
AT4G03430
AT3G42150
AT3G09000
AT5G05370
AT3G49850
AT1G60900
AT3G55460
AT3G01980
AT2G25670
AT3G06530
AT3G58090
AT1G13290
AT2G16950
AT3G56870
AT4G31580
AT2G33370
AT3G26420
AT4G01935
AT3G51830
AT2G45320
AT2G28390
AT1G50460
AT1G53670
AT1G06430
AT4G02070
AT3G15352
AT3G06030
AT1G67430
AT5G65960
AT1G51510
AT4G14096
AT1G59980
AT5G01500
AT5G17060
AT2G35820
AT5G60050
AT1G04610
AT1G54390
AT3G19520
AT2G31010
AT2G32230
AT4G36740
AT1G12530
AT5G43680
AT4G00585
AT5G51880
AT1G04950
AT3G46200
AT5G57140
AT1G77460
AT3G06680
AT2G38770
AT5G11330
AT5G30490
AT1G12390
AT3G28910
AT4G09630
AT2G47760
AT1G30230
AT4G11970
AT5G64710
AT1G16640
AT1G45000
AT5G58920
AT5G51960
AT1G68590
AT1G56180
AT3G49510
AT5G14320
AT2G33740
AT5G55160
AT4G11190
AT2G32450
AT1G03870
AT3G09680
AT1G09490
AT4G25340
AT3G56490
AT5G57940
AT2G46780
AT5G05670
AT5G02760
AT4G32590
AT1G26340
AT3G46560
AT5G03330
AT4G39240
AT2G18330
AT1G76230
AT1G20760
AT1G54340
AT3G57560
AT3G10730
AT2G01330
AT1G50170
AT1G07400
AT4G15950
AT1G20670
AT1G54180
AT2G25910
AT1G66530
AT2G35990
AT3G19510
AT5G57450
AT5G61160
AT1G54080
AT3G02555
AT3G51810
AT1G79850
AT3G27210
AT5G06265
AT2G44065
AT3G46940
AT1G03150
AT1G71100
AT2G01620
AT1G63780
AT1G17220
AT1G22980
AT1G54320
AT3G05710
AT5G42150
AT2G40240
AT5G08420
AT2G20940
```
