## Supplementary material for "A comprehensive map of preferentially located motifs reveals distinct proximal *cis*-regulatory elements in plants": AGCCCA_containing_gene_set.txt

```
#Occurences of AGCCCA between -156 and -36 (positions relative to the transcription start site)
#2268 sequences with AGCCCA in this interval
#11.49% of the sequences in promoter set with AGCCCA (set with 19736 sequences)
AT1G75180
AT2G01930
AT3G60500
AT1G10710
AT5G35400
AT5G10740
AT1G25530
AT4G15000
AT1G32400
AT3G54210
AT4G36515
AT5G22440
AT4G13170
AT1G77420
AT2G32450
AT2G33210
AT4G35140
AT2G47790
AT5G26742
AT5G11680
AT2G24060
AT4G01880
AT3G42790
AT3G56820
AT1G56300
AT3G46200
AT3G62910
AT1G68590
AT5G50580
AT4G39590
AT1G10950
AT5G53560
AT1G09660
AT3G06030
AT4G02080
AT2G47170
AT1G50450
AT1G05580
AT3G06530
AT1G08680
AT2G16365
AT1G10960
AT5G03370
AT1G68620
AT2G03270
AT4G22850
AT1G52340
AT2G31680
AT1G19710
AT3G08780
AT5G16410
AT2G21195
AT2G41980
AT1G74260
AT1G78590
AT3G52590
AT5G61150
AT5G04070
AT3G51430
AT3G18520
AT2G47640
AT1G80270
AT1G31760
AT3G53900
AT2G01250
AT5G10110
AT3G51800
AT1G30450
AT4G32680
AT1G62770
AT5G15950
AT3G17880
AT5G52520
AT1G16040
AT4G39235
AT4G05100
AT1G18080
AT5G08420
AT1G51380
AT5G27470
AT1G09520
AT3G04400
AT4G11970
AT4G25225
AT2G40925
AT2G31370
AT1G49510
AT1G19490
AT5G15948
AT4G02550
AT4G40042
AT4G31480
AT2G24590
AT2G33570
AT5G52180
AT5G27640
AT1G68990
AT4G12060
AT5G20160
AT1G16650
AT2G34480
AT5G02250
AT5G56900
AT2G19740
AT3G62120
AT2G39500
AT3G16950
AT1G33780
AT5G14520
AT5G08630
AT1G33490
AT5G47760
AT3G57800
AT3G60960
AT1G63780
AT1G34130
AT1G24560
AT4G10140
AT5G65830
AT3G14400
AT5G58710
AT2G33793
AT5G61990
AT4G31530
AT2G21280
AT4G39240
AT5G04130
AT3G06790
AT3G20350
AT5G17610
AT1G02060
AT1G78800
AT1G01840
AT2G41705
AT5G61230
AT3G12150
AT3G47390
AT4G15420
AT2G25670
AT3G04920
AT4G06634
AT5G58270
AT1G53200
AT2G41500
AT1G13690
AT1G71440
AT4G37090
AT3G10270
AT1G04870
AT4G16265
AT4G23840
AT3G04770
AT4G26000
AT3G44310
AT5G07090
AT1G76400
AT5G40040
AT2G06095
AT4G37510
AT1G09590
AT5G62810
AT1G53790
AT5G04440
AT1G55170
AT4G33250
AT5G47455
AT1G52980
AT1G56190
AT2G37190
AT3G50310
AT5G54680
AT1G15240
AT2G38090
AT4G00585
AT3G08880
AT1G30380
AT3G12390
AT4G26270
AT3G47610
AT1G78900
AT5G63190
AT2G46230
AT5G03130
AT1G61415
AT1G04650
AT1G75330
AT1G60080
AT5G23230
AT3G58560
AT1G74070
AT5G64710
AT1G06360
AT2G47760
AT5G44500
AT2G02000
AT2G37035
AT3G05020
AT5G41910
AT3G20050
AT4G09140
AT4G12382
AT5G28460
AT2G29690
AT1G08970
AT5G18810
AT2G42395
AT5G59090
AT1G09320
AT5G09450
AT1G51260
AT2G31740
AT1G73875
AT2G36710
AT1G12180
AT1G76230
AT5G06660
AT4G33060
AT1G11910
AT3G25220
AT5G11380
AT5G40200
AT3G07400
AT4G25580
AT5G47520
AT5G05310
AT2G01905
AT1G54310
AT2G21290
AT2G43280
AT4G04780
AT3G14410
AT1G74280
AT1G03870
AT1G75960
AT1G62390
AT3G42725
AT1G78740
AT3G15351
AT1G48650
AT1G26460
AT1G01920
AT1G04790
AT5G19130
AT2G32230
AT1G15250
AT4G14870
AT1G62820
AT5G51880
AT3G63130
AT1G62150
AT5G03830
AT3G19590
AT5G42790
AT5G57940
AT3G56720
AT1G02690
AT1G22830
AT1G06190
AT2G43120
AT4G14660
AT3G11000
AT1G31220
AT5G65540
AT2G46240
AT3G59380
AT2G38330
AT5G65560
AT1G31660
AT1G27630
AT2G41310
AT3G16260
AT5G18770
AT1G09140
AT2G34380
AT5G37510
AT1G14270
AT5G20170
AT1G54210
AT2G47110
AT5G19750
AT5G28370
AT3G07310
AT3G05590
AT5G54750
AT1G79550
AT3G57150
AT3G49000
AT1G63810
AT4G26770
AT3G01860
AT3G55750
AT5G16610
AT3G28230
AT5G47320
AT5G57950
AT1G20960
AT5G39740
AT2G20450
AT2G21790
AT1G13910
AT1G49710
AT4G09150
AT5G27460
AT2G23890
AT3G19470
AT4G35250
AT1G10890
AT1G77750
AT5G25630
AT2G30280
AT1G06430
AT3G27750
AT1G06420
AT5G20500
AT5G39990
AT3G45020
AT4G18740
AT5G52920
AT2G43960
AT5G12290
AT5G57140
AT2G41060
AT5G57290
AT5G53400
AT4G16460
AT3G60910
AT1G56180
AT1G54170
AT3G51440
AT4G17600
AT5G58590
AT1G32150
AT4G01400
AT5G51280
AT5G41520
AT5G11240
AT2G42240
AT1G65660
AT1G31910
AT1G61410
AT1G75030
AT1G65310
AT5G23900
AT3G25080
AT5G58250
AT2G17280
AT3G03100
AT3G46890
AT1G62900
AT1G15230
AT1G36380
AT1G73940
AT1G05400
AT1G29965
AT1G03260
AT5G65880
AT4G17650
AT5G66658
ATMG00410
AT1G61640
AT2G23370
AT5G13450
AT4G28180
AT3G18740
AT1G13270
AT3G46580
AT5G47930
AT2G45320
AT3G03460
AT2G42170
AT1G04190
AT1G01990
AT1G14320
AT1G06690
AT4G25530
AT1G33500
AT3G49601
AT1G02960
AT5G37440
AT3G18910
AT3G05490
AT2G25580
AT3G62860
AT4G29060
AT4G01935
AT1G79280
AT5G04710
AT4G08500
AT3G52760
AT2G45430
AT1G17220
AT2G02510
AT1G10570
AT4G31120
AT2G31150
AT1G02030
AT5G10690
AT2G24630
AT1G13290
AT1G05150
AT5G17840
AT2G30700
AT4G12670
AT3G52730
AT4G14490
AT3G48425
AT3G62530
AT5G53450
AT3G26990
AT2G01330
AT1G79750
AT2G46220
AT5G47770
AT3G13970
AT5G01110
AT2G46390
AT2G18390
AT5G44170
AT1G50560
AT2G01470
AT4G34790
AT3G26650
AT2G10608
AT3G16990
AT3G12260
AT1G76510
AT5G52890
AT3G18430
AT2G15130
AT4G26870
AT5G05820
AT1G09710
AT3G22320
AT4G40030
AT3G22310
AT5G61560
AT5G57040
AT5G38650
AT3G50080
AT2G01090
AT2G38730
AT3G03360
AT5G62575
AT2G33800
AT5G45095
AT2G23390
AT5G14800
AT5G22875
AT2G32430
AT3G57710
AT1G16180
AT5G43970
AT3G53740
AT5G05800
AT5G67380
AT3G19460
AT5G05000
AT5G22210
AT2G27470
AT1G03457
AT5G03250
AT1G33250
AT5G64250
AT4G03330
AT3G63520
AT3G52050
AT2G13840
AT4G17330
AT5G46750
AT2G16510
AT4G37770
AT3G02450
AT1G54180
AT3G13490
AT5G51030
AT1G13180
AT5G40550
AT4G02590
AT1G67250
AT5G19180
AT1G23290
AT5G51960
AT5G39510
AT3G53610
AT2G03390
AT5G07230
AT3G10370
AT1G50030
AT1G12920
AT2G39930
AT2G19080
AT4G01220
AT4G17190
AT3G63000
AT1G48040
AT3G18880
AT2G47350
AT5G54290
AT5G33300
AT4G25730
AT2G41160
AT3G49250
AT3G15820
AT4G11920
AT1G48450
AT2G38465
AT1G57540
AT3G63420
AT3G26430
AT1G30070
AT2G31490
AT5G18710
AT2G01350
AT3G02720
AT3G60810
AT2G35620
AT3G47220
AT3G12270
AT4G00020
AT5G10630
AT3G53970
AT3G46950
AT5G47900
AT2G23093
AT5G58240
AT2G21270
AT1G75630
AT1G02330
AT1G68540
AT2G22400
AT2G40590
AT3G08530
AT5G58920
AT2G48070
AT4G12730
AT5G66360
AT3G06820
AT2G33500
AT5G40770
AT3G11591
AT1G44900
AT2G40240
AT1G19980
AT5G46190
AT3G05210
AT1G20550
AT4G13200
AT5G52440
AT5G07900
AT3G12670
AT1G24095
AT3G48230
AT4G02195
AT5G46030
AT5G37670
AT2G43650
AT4G37490
AT5G60620
AT2G04630
AT1G76060
AT4G00760
AT4G00770
AT3G06040
AT3G57810
AT3G04190
AT5G65430
AT5G02470
AT1G75200
AT2G16500
AT5G57700
AT2G43350
AT3G11950
AT2G18410
AT5G41960
AT2G46455
AT1G72340
AT1G73090
AT3G57440
AT5G56450
AT1G76120
AT3G16740
AT4G31930
AT3G19510
AT5G64520
AT1G08220
AT2G01400
AT2G30480
AT1G07680
AT5G62290
AT5G52900
AT4G03430
AT2G40090
AT5G39320
AT5G57815
AT3G18190
AT2G20140
AT3G60510
AT5G58130
AT2G18780
AT3G56490
AT5G57790
AT2G03150
AT1G11890
AT5G65840
AT1G07810
AT3G20330
AT4G04880
AT5G23550
AT1G32530
AT1G22490
AT2G28390
AT3G02065
AT1G52650
AT5G57860
AT5G60980
AT4G21980
AT4G15165
AT1G23960
AT1G44835
AT4G10550
AT1G07110
AT3G06570
AT3G56030
AT4G14905
AT5G11070
AT3G27280
AT1G14560
AT1G08700
AT3G13180
AT2G19270
AT4G34090
AT4G07390
AT4G28660
AT2G36990
AT3G56070
AT1G15270
AT5G44150
AT1G16790
AT1G32990
AT1G12830
AT1G31410
AT4G16720
AT1G17070
AT5G59613
AT4G39470
AT1G79650
AT3G19508
AT5G21274
AT5G66680
AT5G03770
AT5G56710
AT3G07300
AT1G02410
AT5G09300
AT4G10320
AT4G14680
AT1G09570
AT4G01320
AT3G12370
AT5G65750
AT1G14010
AT3G09630
AT5G64730
AT1G52930
AT4G22550
AT3G55480
AT5G18920
AT1G04950
AT1G72270
AT1G02170
AT3G14180
AT1G04590
AT3G61140
AT5G13070
AT3G17590
AT2G38130
AT3G26680
AT2G17390
AT5G09500
AT4G35440
AT1G58983
AT1G03630
AT4G39570
AT1G01630
AT3G02460
AT2G19280
AT1G07210
AT5G48610
AT2G26840
AT4G00550
AT1G02680
AT4G02460
AT2G20400
AT5G39450
AT3G60250
AT5G05780
AT4G23890
AT5G20830
AT1G55915
AT1G34360
AT3G18870
AT2G25710
AT1G67360
AT5G17870
AT3G07480
AT1G31835
AT3G20890
AT5G38860
AT1G32225
AT3G57430
AT5G24165
AT5G10745
AT1G74830
AT1G57770
AT4G14110
AT5G20850
AT5G64270
AT2G15270
AT2G25280
AT1G52320
AT5G20570
AT3G03140
AT2G46290
AT1G13030
AT1G64105
AT4G34720
AT3G03300
AT2G20850
AT1G73770
AT1G30630
AT5G43260
AT4G01130
AT3G48380
AT3G13230
AT3G52420
AT2G29180
AT1G21480
AT2G16780
AT5G15020
AT1G53850
AT1G63970
AT1G80980
AT1G30050
AT1G70060
AT1G64880
AT3G23050
AT3G29390
AT4G23620
AT1G02100
AT4G30990
AT2G21260
AT5G06260
AT2G46610
AT3G24830
AT2G45070
AT1G80290
AT1G19380
AT2G26930
AT3G59280
AT3G63030
AT2G14660
AT1G19430
AT3G09250
AT3G46560
AT1G78540
AT1G56070
AT5G43060
AT5G67450
AT3G54540
AT3G50210
AT5G65950
AT2G39760
AT3G44160
AT5G67220
AT3G18210
AT4G00660
AT1G58350
AT2G01270
AT2G20560
AT4G00335
AT4G17240
AT4G38020
AT1G15930
AT1G26540
AT1G02090
AT5G49910
AT4G15950
AT3G10572
AT4G26210
AT5G50460
AT4G14220
AT3G07080
AT1G79610
AT3G54440
AT1G21280
AT3G14430
AT3G20020
AT3G50520
AT3G24820
AT4G29040
AT1G30825
AT5G08320
AT5G67510
AT1G11330
AT1G77230
AT5G09860
AT3G49800
AT4G24750
AT5G16950
AT3G50920
AT1G79880
AT4G25740
AT4G34990
AT3G24360
AT3G23530
AT1G09450
AT5G55140
AT1G04270
AT3G06600
AT5G21280
AT5G26360
AT4G20440
AT2G25590
AT5G56310
AT5G47380
AT3G47510
AT1G18070
AT5G43680
AT2G44750
AT5G64900
AT4G03298
AT2G26170
AT5G09900
AT1G06660
AT1G47340
AT5G19151
AT3G01410
AT3G16480
AT4G26760
AT3G63190
AT2G04230
AT4G37660
AT3G46980
AT1G16820
AT5G03740
AT4G03320
AT1G71370
AT1G22840
AT1G49140
AT3G22590
AT2G31010
AT3G60880
AT3G18940
AT2G18520
AT4G17010
AT5G17790
AT5G58640
AT1G55370
AT3G22630
AT3G01370
AT4G33350
AT1G54080
AT5G38380
AT1G74088
AT3G63410
AT4G17085
AT2G26140
AT2G27350
AT1G65290
AT5G27660
AT3G63510
AT1G12390
AT5G54080
AT1G16740
AT5G58800
AT4G32250
AT1G17560
AT2G34310
AT1G09580
AT3G06680
AT1G19800
AT2G32320
AT5G02502
AT3G19680
AT5G58260
AT2G24395
AT1G09130
AT1G51360
AT1G24610
AT5G08190
AT3G06780
AT3G21110
AT1G15420
AT1G60900
AT3G62810
AT1G76820
AT5G63135
AT3G24860
AT5G46840
AT4G25340
AT1G02180
AT2G42340
AT5G05380
AT1G31170
AT5G63120
AT3G25520
AT1G04510
AT1G19485
AT5G04750
AT5G39950
AT1G02190
AT3G51820
AT2G19640
AT3G61570
AT2G27530
AT3G27160
AT1G20430
AT5G53540
AT2G17240
AT3G02890
AT5G53800
AT2G28290
AT5G53270
AT2G44150
AT2G32810
AT1G64850
AT5G66985
AT3G02530
AT3G27230
AT2G05220
AT5G55520
AT3G09085
AT4G08280
AT3G49240
AT1G34220
AT5G20180
AT3G07100
AT3G49010
AT4G16700
AT4G10050
AT4G34450
AT2G34900
AT3G60660
AT4G38825
AT5G51940
AT5G08580
AT5G24620
AT4G28610
AT1G79850
AT1G02816
AT5G14260
AT4G40000
AT5G60160
AT2G32980
AT5G48655
AT2G17230
AT5G45320
AT1G63855
AT5G53620
AT4G14096
AT3G60310
AT2G41840
AT1G74410
AT4G37680
AT1G49850
AT1G04630
AT4G31420
AT1G07770
AT4G35830
AT2G45100
AT4G24060
AT1G26090
AT1G10230
AT5G20140
AT2G26780
AT1G52640
AT4G08960
AT5G26800
AT4G21570
AT1G33290
AT3G10730
AT2G33180
AT1G21190
AT3G23620
AT2G38770
AT4G26240
AT5G14610
AT1G02460
AT5G02960
AT3G13350
AT2G28430
AT5G45930
AT1G48430
AT1G26550
AT3G27620
AT1G35340
AT2G04390
AT4G37830
AT3G48680
AT4G25210
AT3G12910
AT5G02050
AT2G32600
AT1G55620
AT3G55600
AT1G76720
AT3G62360
AT3G62370
AT4G34270
AT3G46100
AT1G55530
AT1G15280
AT4G01000
AT3G63450
AT3G27080
AT5G11330
AT4G31490
AT1G75660
AT2G19790
AT2G21150
AT3G19120
AT5G48950
AT1G73930
AT1G14340
AT4G16770
AT4G16710
AT5G26180
AT2G01410
AT4G20150
AT4G36740
AT3G49500
AT1G52920
AT4G34620
AT2G42650
AT3G04760
AT5G16380
AT2G34050
AT1G33120
AT1G69680
AT2G27820
AT4G10710
AT3G15010
AT3G15690
AT1G05460
AT5G27395
AT3G61370
AT3G59430
AT2G22410
AT3G01210
AT1G78180
AT1G70900
AT5G38050
AT1G16030
AT4G34760
AT4G30620
AT5G50420
AT5G10160
AT1G75335
AT3G05730
AT2G40510
AT4G22285
AT5G41220
AT2G40020
AT1G07170
AT4G00520
AT4G33120
AT3G55860
AT3G02520
AT4G36280
AT5G54148
AT1G78670
AT3G02555
AT1G79510
AT1G58060
AT1G07960
AT3G18524
AT4G34910
AT2G19530
AT1G33810
AT1G72090
AT1G70600
AT1G11750
AT3G15880
AT5G14105
AT1G69620
AT4G36130
AT2G26860
AT1G01690
AT4G34670
AT4G39380
AT3G01390
AT5G16140
AT2G01720
AT2G24500
AT3G21370
AT1G68790
AT1G54390
AT5G39890
AT3G27240
AT5G67245
AT3G53410
AT3G62800
AT1G24050
AT2G37340
AT5G60960
AT4G39230
AT1G65950
AT1G72050
AT4G39080
AT2G21830
AT5G01230
AT5G12230
AT4G30390
AT1G62880
AT5G66240
AT1G54250
AT3G46430
AT2G20480
AT1G16900
AT5G14050
AT1G33140
AT4G28450
AT5G09445
AT1G03150
AT1G05140
AT3G19950
AT2G04270
AT5G12410
AT1G23110
AT1G03830
AT3G29970
AT5G15030
AT1G26650
AT5G45330
AT5G17560
AT5G61228
AT1G77180
AT4G35580
AT4G22260
AT1G32730
AT5G54520
AT5G58020
AT4G22840
AT1G33720
AT1G07400
AT4G18100
AT3G56270
AT3G05480
AT2G33370
AT5G03350
AT1G04635
AT3G02820
AT1G74270
AT2G37480
AT2G47300
AT5G37890
AT1G15410
AT1G20770
AT4G00100
AT2G39260
AT2G18350
AT2G41620
AT3G11120
AT2G42450
AT1G20370
AT2G42540
AT4G19150
AT5G60820
AT1G08350
AT3G06700
AT5G41370
AT1G61990
AT2G43810
AT3G57480
AT3G11940
AT4G28830
AT1G54340
AT4G00090
AT3G26115
AT5G05680
AT5G48120
AT4G09320
AT3G57470
AT1G52740
AT3G28223
AT4G22930
AT2G20585
AT1G62690
AT3G61360
AT5G15750
AT1G26160
AT2G37120
AT5G15820
AT5G55000
AT3G01780
AT1G04420
AT3G62940
AT2G45730
AT3G27530
AT2G01640
AT2G27840
AT5G41770
AT3G09000
AT2G17705
AT5G14320
AT5G66090
AT5G20165
AT1G29970
AT2G26430
AT1G47250
AT4G26840
AT2G20580
AT2G47770
AT2G43460
AT4G28630
AT1G26630
AT5G56370
AT5G40970
AT1G22850
AT3G06320
AT5G01650
AT1G18540
AT3G16650
AT4G32710
AT2G20360
AT1G76860
AT5G40520
AT4G16450
AT2G30120
AT1G07950
AT1G14450
AT5G02450
AT4G33510
AT4G18975
AT1G74970
AT5G59850
AT2G17670
AT1G76750
AT1G74780
AT4G19006
AT2G26530
AT3G55850
AT1G68480
AT1G18340
AT1G02780
AT4G15910
AT2G27720
AT3G25230
AT1G11360
AT4G24280
AT1G60170
AT1G51980
AT2G18510
AT3G12690
AT1G78010
AT4G26810
AT3G03840
AT5G02160
AT4G13010
AT4G33500
AT4G14615
AT2G40810
AT4G25130
AT4G17300
AT3G48210
AT5G47690
AT5G35330
AT4G01450
AT1G64090
AT1G11608
AT5G35732
AT1G74060
AT5G60700
AT1G54060
AT4G32050
AT3G61723
AT1G76185
AT1G20575
AT3G47850
AT2G28480
AT1G55460
AT2G40920
AT2G01180
AT1G06560
AT2G28800
AT3G15190
AT5G60040
AT5G19930
AT4G02070
AT5G57850
AT3G46610
AT3G56170
AT1G29260
AT5G41480
AT3G02080
AT2G20890
AT1G48440
AT1G68720
AT2G25650
AT2G42490
AT5G10730
AT1G32210
AT5G46390
AT3G14160
AT1G21720
AT5G47890
AT1G30680
AT3G63080
AT4G29070
AT4G31985
AT3G15040
AT1G69710
AT5G67270
AT3G28910
AT2G38450
AT1G80730
AT2G07692
AT1G32220
AT2G47250
AT5G62640
AT4G05440
AT5G24910
AT1G80500
AT1G20350
AT1G45976
AT5G03430
AT5G06060
AT1G01810
AT4G03180
AT2G37110
AT5G66380
AT4G37040
AT3G27420
AT5G61450
AT1G23280
AT4G00830
AT5G35360
AT4G31080
AT5G01500
AT5G66250
AT3G63340
AT1G07780
AT3G01950
AT1G69540
AT5G08690
AT3G57030
AT2G30440
AT1G17130
AT5G05110
AT2G29960
AT4G23820
AT2G06025
AT1G10030
AT3G22330
AT3G26420
AT1G09490
AT2G26030
AT3G43980
AT1G02770
AT1G71090
AT4G20480
AT3G11450
AT3G62250
AT2G31200
AT3G17420
AT2G36170
AT1G75230
AT5G63520
AT2G30505
AT5G41360
AT5G20520
AT3G62460
AT3G14600
AT5G02790
AT2G01540
AT4G37910
AT4G19630
AT1G69740
AT3G56340
AT2G30530
AT2G02350
AT5G07200
AT3G59650
AT5G13960
AT4G28070
AT4G34660
AT5G05670
AT3G16200
AT3G42150
AT1G75210
AT5G40880
AT5G10695
AT2G20860
AT2G41950
AT1G67680
AT2G20490
AT2G18400
AT2G44760
AT3G45030
AT3G49680
AT5G61820
AT2G05120
AT3G51830
AT2G44200
AT4G27800
AT1G13330
AT2G21620
AT1G48050
AT1G16410
AT3G55280
AT1G59760
AT1G72320
AT5G42350
AT5G66860
AT1G31817
AT1G77410
AT4G16444
AT3G61320
AT2G33740
AT2G33430
AT2G46200
AT5G64650
AT1G69550
AT3G01740
AT2G31190
AT1G56020
AT1G52270
AT1G03710
AT1G15390
AT2G48030
AT5G62980
AT4G17840
AT4G35450
AT1G48760
AT5G57460
AT2G47380
AT1G06550
AT4G39630
AT2G17442
AT2G40060
AT3G58700
AT5G45940
AT1G01100
AT5G66410
AT4G30820
AT2G20060
AT5G51380
AT5G06265
AT3G49560
AT4G10750
AT5G01960
AT1G07510
AT2G35820
AT2G25610
AT3G02630
AT3G26190
AT4G02760
AT3G19190
AT1G71130
AT3G09410
AT3G45590
AT2G27540
AT5G59140
AT5G14140
AT3G56870
AT5G52070
AT5G63540
AT1G03687
AT1G22660
AT1G25490
AT3G12100
AT5G41760
AT1G68670
AT3G10920
AT5G05010
AT5G47680
AT1G65000
AT1G75710
AT5G15010
AT3G02050
AT5G49950
AT5G40930
AT5G02410
AT3G04150
AT4G24780
AT3G47960
AT2G18670
AT5G19855
AT1G03040
AT2G44620
AT3G04500
AT1G55250
AT3G10720
AT1G08040
AT1G06270
AT3G51940
AT4G26940
AT1G29070
AT2G47010
AT5G51080
AT3G08810
AT4G21445
AT5G24170
AT5G66180
AT2G31985
AT1G21790
AT2G02050
AT5G24840
AT2G22080
AT2G01960
AT2G45710
AT5G45775
AT4G18480
AT5G01950
AT3G05670
AT3G60830
AT1G29250
AT5G60030
AT5G66190
AT5G63280
AT4G02930
AT1G31360
AT1G63460
AT5G38840
AT2G17970
AT5G17060
AT5G41880
AT4G11380
AT1G71696
AT1G15215
AT1G54770
AT1G08710
AT2G27760
AT5G25100
AT3G23325
AT1G77670
AT3G46940
AT3G29250
AT3G05740
AT2G30800
AT1G04610
AT2G43770
AT3G08590
AT1G58684
AT4G32240
AT2G30580
AT5G13440
AT5G57120
AT5G39250
AT2G34160
AT1G54320
AT1G34030
AT2G32700
AT5G24520
AT3G01980
AT2G39020
AT2G35690
AT5G53700
AT5G42270
AT5G59500
AT3G01015
AT1G12900
AT1G52670
AT5G49930
AT3G09490
AT4G26670
AT1G79150
AT5G61030
AT2G42950
AT5G07120
AT5G56910
AT1G33040
AT3G16730
AT2G16440
AT1G30845
AT4G14455
AT4G01860
AT4G01883
AT3G15060
AT1G27360
AT5G63890
AT4G36270
AT5G52380
AT5G47880
AT5G53280
AT3G48290
AT4G02210
AT2G23170
AT3G01480
AT5G48340
AT1G80970
AT1G59580
AT5G53180
AT4G35335
AT5G58490
AT1G20480
AT5G54300
AT5G13380
AT1G67660
AT1G32310
AT2G17410
AT1G69960
AT5G11470
AT3G09500
AT5G08280
AT1G15020
AT2G37400
AT1G63980
AT1G67430
AT3G20270
AT1G01880
AT5G45360
AT3G09570
AT5G16940
AT5G09770
AT3G42170
AT4G34960
AT2G26540
AT3G62870
AT1G07910
AT3G56860
AT1G02140
AT1G53750
AT1G03140
AT5G02740
AT5G47700
AT5G27850
AT3G52860
AT5G55730
AT1G11840
AT5G08305
AT4G30280
AT5G60230
AT2G37550
AT1G58470
AT1G65280
AT1G55928
AT1G55340
AT5G61840
AT5G03100
AT5G11900
AT5G05370
AT4G37470
AT3G01660
AT5G65860
AT4G19210
AT2G35480
AT3G03160
AT2G41945
AT1G31340
AT2G43660
AT2G47620
AT5G53490
AT3G57490
AT2G20680
AT1G20580
AT3G15840
AT5G44320
AT4G25910
AT1G76405
AT1G20890
AT5G03070
AT3G02220
AT2G39280
AT5G35730
AT5G57170
AT3G44600
AT5G44790
AT4G09980
AT5G04320
AT2G37478
AT2G37195
AT4G30760
AT5G66530
AT1G26300
AT4G38980
AT1G11240
AT5G66930
AT1G51450
AT4G27690
AT3G15490
AT3G50880
AT3G27325
AT4G00990
AT2G40660
AT5G09390
AT4G28820
AT3G24490
AT5G22100
AT3G49510
AT4G10010
AT3G11710
AT5G40810
AT1G75790
AT1G09230
AT3G06300
AT5G58420
AT5G63920
AT3G18420
AT5G45820
AT4G10480
AT3G06310
AT3G60800
AT5G11200
AT5G61250
AT1G68030
AT4G34555
AT3G16980
AT3G17890
AT3G15220
AT5G65650
AT2G17830
AT1G16260
AT2G37320
AT1G72120
AT3G63270
AT5G67150
AT3G19184
AT3G15420
AT1G28090
AT3G11820
AT3G58200
AT5G15120
AT1G03680
AT5G05320
AT1G06350
AT1G21350
AT1G32500
AT3G53020
AT5G61020
AT5G46920
AT1G33030
AT5G65940
AT3G49910
AT3G53430
AT1G59359
AT1G10760
AT5G16750
AT1G51510
AT1G80745
AT5G60360
AT1G19480
AT2G45860
AT3G55460
AT3G11250
AT3G27430
AT2G42210
AT3G01200
AT3G10940
AT3G11745
AT1G14150
AT3G58020
AT5G08670
AT5G17900
AT2G31610
AT2G27730
AT3G55340
AT1G07650
AT5G14440
AT1G27400
AT4G31300
AT2G17270
AT5G50810
AT2G39390
AT1G23970
AT5G53530
AT5G15320
AT1G20670
AT4G10330
AT3G62920
AT3G12890
AT1G69690
AT4G27585
AT2G48060
AT5G15640
AT3G06010
AT2G35450
AT2G26000
AT3G25900
AT5G17550
AT4G32930
AT1G22980
AT4G15030
AT3G56020
AT3G12930
AT4G21270
AT5G55160
AT2G26450
AT5G26680
AT1G44750
AT3G18390
AT3G13190
AT2G17525
AT2G02090
AT3G02180
AT4G26410
AT1G15440
AT1G09690
AT5G13190
AT1G31840
AT4G14950
AT4G24920
AT1G71850
AT1G74700
AT1G60770
AT2G40100
AT3G52040
AT1G16870
AT2G44610
AT3G15260
AT4G00030
AT5G57450
AT4G20280
AT1G13220
AT5G51600
AT1G02145
AT3G49410
AT1G78790
AT3G24650
AT4G00250
AT2G33340
AT1G42440
AT5G58900
AT2G20410
AT2G01620
AT5G65120
AT2G21580
AT5G40860
AT4G00170
AT2G34780
AT3G18730
AT3G58220
AT2G21090
AT2G37270
AT2G35750
AT4G22970
AT3G60770
AT3G05940
AT5G25520
AT1G36078
AT4G24770
AT2G31810
AT3G62840
AT3G01770
AT4G14300
AT1G20065
AT4G14145
AT2G45280
AT3G18380
AT3G10915
AT2G42700
AT5G64330
AT3G25800
AT5G18820
AT5G17530
AT1G53800
AT5G25780
AT5G03560
AT5G14040
AT4G02790
AT1G14140
AT4G33865
AT5G46160
AT5G24830
AT4G32570
AT1G22200
AT4G38380
AT2G26590
AT5G65960
AT2G02880
AT2G18240
AT1G26640
AT2G23985
AT2G15535
AT3G54190
AT1G22090
AT4G18905
AT1G65520
AT4G11740
AT1G04410
AT1G20920
AT1G54490
AT4G26600
AT3G13050
AT1G13950
AT5G01010
AT1G78910
AT2G45310
AT3G26410
AT4G34360
AT5G14030
AT2G40650
AT3G12050
AT2G44820
AT1G26910
AT5G06460
AT1G33330
AT3G49470
AT4G00231
AT5G11150
AT5G55310
AT2G06990
AT1G56590
AT1G54360
AT2G44680
AT1G34570
AT2G44065
AT1G71530
AT4G12340
AT1G69800
AT3G59190
AT1G78930
AT1G72360
AT4G31560
AT1G05860
AT5G17190
AT5G39850
AT2G15430
AT4G26310
AT2G26260
AT3G18790
AT5G10350
AT2G25820
AT4G36010
AT3G02700
AT3G04130
AT2G16950
AT5G54930
AT5G50960
AT1G28490
AT2G45500
AT1G71310
AT4G18593
AT3G06710
AT5G60150
AT5G45420
AT3G49640
AT2G02790
AT5G07710
AT5G58480
AT5G02610
AT1G14610
AT5G41650
AT5G66040
AT3G58940
AT2G21470
AT5G02150
AT3G21350
AT3G56830
AT2G35240
AT1G59860
AT3G18165
AT4G14320
AT4G31580
AT2G39725
AT2G35510
AT4G02220
AT4G04670
AT3G07140
AT4G05410
AT5G07770
AT1G70190
AT5G03860
AT4G21800
AT3G24570
AT5G06570
AT5G62300
AT4G28470
AT3G51810
AT2G40730
AT4G32590
AT2G36340
AT5G53470
AT4G25840
AT2G34580
AT1G13900
AT4G23770
AT5G14170
AT3G60820
AT3G42630
AT5G20290
AT2G20020
AT1G01220
AT1G04230
AT2G30105
AT5G54600
AT5G40580
AT2G43370
AT3G58690
AT3G08730
AT5G47090
AT5G56670
AT1G08360
AT5G62950
AT1G11180
AT2G18330
AT1G64680
AT5G47030
AT1G61580
AT1G44810
AT5G08290
AT1G52530
AT4G35490
AT3G09030
AT1G10210
AT1G09815
AT5G65740
AT1G48520
AT5G01390
AT4G11010
AT2G32060
AT1G05350
AT4G19710
AT1G51160
AT1G73350
AT4G17960
AT2G42390
AT1G67760
AT1G54550
AT1G75420
AT5G56150
AT1G79590
AT3G03130
AT5G10710
AT5G40530
AT1G24510
AT5G50240
AT2G47580
AT3G07860
AT4G18040
AT5G45680
AT4G30750
AT5G24810
AT1G15060
AT5G16710
AT5G01920
AT3G11400
AT2G02500
AT5G47630
AT3G26340
AT3G12650
AT1G26330
AT4G00740
AT3G53500
AT3G09680
AT1G30230
AT3G09350
AT1G80750
AT3G09720
AT1G07020
AT5G53420
AT5G61220
AT1G34430
AT1G19670
AT1G17880
AT4G39420
AT5G54900
AT5G14850
AT2G42230
AT1G34190
AT2G01730
AT5G18140
AT1G04985
AT2G41670
AT3G49960
AT4G32390
AT2G26280
AT4G00290
AT3G16640
AT1G71100
AT4G12710
AT4G13720
AT4G02230
AT3G01400
AT5G47860
AT1G20760
AT5G40370
AT2G30000
AT1G79560
AT2G37790
AT3G51420
AT2G07681
AT1G69400
AT4G31770
AT4G16765
AT4G37880
AT3G47700
AT1G77720
AT1G01350
AT1G26761
AT4G32272
AT2G21850
AT5G13970
AT4G03280
AT4G10070
AT5G58100
AT4G21860
AT2G41700
AT3G30841
AT3G62790
AT1G58025
AT2G15000
AT4G00026
AT2G37025
AT1G50120
AT4G08940
AT1G21560
AT2G29400
AT5G14970
AT5G01790
AT2G38140
AT2G42300
AT2G45695
AT5G16550
AT2G39960
AT4G28030
AT4G15720
AT1G66820
AT1G26960
AT4G35800
AT3G04380
AT1G16640
AT4G09000
AT4G01150
AT4G12640
AT3G26950
AT5G59210
AT1G78895
AT4G34900
AT3G09470
AT3G01130
AT3G13000
AT4G22280
AT1G09640
AT4G28510
AT2G21370
AT4G17760
AT1G27390
AT1G07040
AT5G65910
AT1G34180
AT4G17040
AT1G75560
AT3G61130
AT3G08720
AT3G18860
AT3G49770
AT4G31810
AT5G60940
AT5G17510
AT1G67910
AT2G17972
AT5G64370
AT1G80630
AT2G35736
AT1G78820
AT4G27050
AT3G17626
AT1G59980
AT3G25660
AT1G10840
AT1G31600
AT1G51130
AT4G00893
AT2G43360
AT3G05810
AT3G54860
AT3G56690
AT4G00500
AT1G21980
AT3G17740
AT2G25910
AT3G08610
AT5G65850
AT5G02820
AT5G39960
AT5G64140
AT4G39150
AT1G49170
AT1G53580
AT1G54290
AT3G13410
AT3G25940
AT2G34260
AT5G19890
AT4G36960
AT5G55530
AT5G06360
AT5G56940
AT2G15290
AT3G56190
AT5G51110
AT3G17680
AT1G04480
AT3G01360
AT5G02590
AT1G56430
AT1G53670
AT3G55520
AT4G33280
AT1G04010
AT3G57910
AT1G05670
AT2G37310
AT2G19310
AT4G00238
AT1G80770
AT2G29930
AT1G49400
AT1G79830
AT1G18480
AT5G55920
AT4G14120
AT5G61460
AT3G59870
AT5G04850
AT4G00810
AT4G29220
AT3G02560
AT5G65300
AT1G07980
AT1G70200
AT5G27650
AT5G47210
AT3G18480
AT5G43330
AT2G31600
AT4G26900
AT2G37000
AT3G24070
AT5G66450
AT5G03330
AT2G36000
AT2G46490
AT5G51300
AT1G06670
AT2G34250
AT5G01930
AT1G15480
AT5G13010
AT3G14290
AT3G20490
AT5G46250
AT3G48600
AT3G15352
AT5G16130
AT2G20330
AT4G36090
AT1G34380
AT1G53030
AT1G80150
AT1G30610
AT5G27770
AT2G25625
AT4G09080
AT2G46505
AT4G28230
AT2G41650
AT3G22110
AT5G56660
AT3G25040
AT2G27580
AT1G33680
AT4G38930
AT1G47278
AT3G27940
AT2G25409
AT2G34640
```
