## Supplementary material for "A comprehensive map of preferentially located motifs reveals distinct proximal *cis*-regulatory elements in plants": AGCCCAAC_containing_gene_set.txt

```
#Occurences of AGCCCAAC between -171 and -51 (positions relative to the transcription start site)
#155 sequences with AGCCCAAC in this interval
#0.79% of the sequences in promoter set with AGCCCAAC (set with 19736 sequences)
AT5G04440
AT3G13360
AT2G20490
AT5G20500
AT3G43980
AT3G04130
AT1G78690
AT4G28070
AT1G51130
AT1G68720
AT1G09640
AT2G45695
AT5G03740
AT1G49400
AT4G09080
AT2G32980
AT2G33430
AT5G50810
AT3G12390
AT1G67760
AT4G38640
AT5G39510
AT2G43360
AT1G25490
AT4G29040
AT4G08500
AT5G53560
AT5G47090
AT3G28230
AT2G13840
AT1G03710
AT5G02100
AT3G49680
AT3G17626
AT1G32400
AT1G44750
AT4G00250
AT1G52320
AT1G25530
AT1G08640
AT1G04230
AT4G04670
AT5G44500
AT1G79880
AT5G43330
AT5G55520
AT4G12670
AT5G66380
AT3G15880
AT1G26540
AT1G09690
AT5G40880
AT3G06780
AT5G11900
AT2G37270
AT1G34360
AT1G54180
AT1G54550
AT1G52270
AT1G73875
AT1G69710
AT1G02180
AT3G28223
AT5G10630
AT4G26270
AT5G23550
AT3G09410
AT2G21370
AT5G27460
AT4G18975
AT5G14320
AT5G14680
AT1G16790
AT3G17680
AT1G04985
AT5G41220
AT1G47870
AT1G26550
AT1G72090
AT1G80745
AT1G18070
AT4G39380
AT4G00290
AT5G59890
AT5G17190
AT5G04320
AT3G09470
AT4G02760
AT3G47220
AT2G04270
AT3G01480
AT3G57710
AT2G02880
AT1G55620
AT3G11773
AT2G23985
AT5G16380
AT2G15430
AT1G15420
AT1G48450
AT4G40030
AT5G24810
AT5G51880
AT2G28390
AT5G02410
AT3G27080
AT1G48040
AT1G18480
AT5G10160
AT5G02470
AT4G00238
AT5G06460
AT1G50120
AT5G40930
AT3G50310
AT1G32310
AT1G07040
AT2G18240
AT4G26940
AT4G15420
AT1G78800
AT5G04130
AT5G48950
AT5G08420
AT1G78790
AT1G20960
AT1G21280
AT4G25210
AT3G26340
AT1G78910
AT1G23970
AT2G45100
AT5G46160
AT1G71100
AT2G20480
AT4G00170
AT3G13970
AT1G54290
AT1G36078
AT1G06270
AT1G78820
AT1G50450
AT5G49910
AT4G10750
AT5G13440
AT5G41960
AT1G23750
AT5G43680
AT5G27470
AT3G46940
AT1G77750
AT3G58020
AT1G59580
AT2G40020
AT2G47170
```
