## Supplementary material for "A comprehensive map of preferentially located motifs reveals distinct proximal *cis*-regulatory elements in plants": AGCCCAAG_containing_gene_set.txt

```
#Occurences of AGCCCAAG between -166 and -47 (positions relative to the transcription start site)
#94 sequences with AGCCCAAG in this interval
#0.48% of the sequences in promoter set with AGCCCAAG (set with 19736 sequences)
AT3G01950
AT3G57480
AT1G57770
AT1G30070
AT2G17390
AT3G24490
AT1G09320
AT1G22200
AT3G60310
AT1G65290
AT4G32930
AT3G18165
AT2G34640
AT2G37400
AT3G63520
AT3G01210
AT1G17070
AT4G00026
AT2G25300
AT5G44170
AT1G56590
AT2G03390
AT4G39080
AT5G20830
AT3G01200
AT3G12050
AT4G35250
AT3G04150
AT5G50420
AT3G50790
AT4G20440
AT1G74070
AT5G66360
AT4G20150
AT1G09450
AT4G28230
AT5G63280
AT3G48290
AT1G15230
AT5G03370
AT5G02410
AT1G15440
AT3G21110
AT1G12900
AT4G38930
AT5G60620
AT1G20430
AT1G04190
AT1G69800
AT4G31810
AT5G55310
AT5G41480
AT1G04870
AT2G18780
AT2G15270
AT3G56830
AT3G56190
AT1G06690
AT3G59280
AT2G40510
AT1G20770
AT4G00660
AT3G08810
AT1G76750
AT1G54080
AT1G04480
AT3G10920
AT1G52740
AT5G15200
AT5G56450
AT5G24810
AT5G17790
AT5G58480
AT3G47010
AT1G15240
AT3G53610
AT2G01250
AT5G62980
AT2G41700
AT2G41650
AT3G20020
AT5G11150
AT5G18710
AT5G65830
AT1G71696
AT4G00030
AT1G72050
AT5G46920
AT4G32710
AT4G12340
AT3G58940
AT2G47790
AT4G10480
AT5G08190
```
