## Supplementary material for "A comprehensive map of preferentially located motifs reveals distinct proximal *cis*-regulatory elements in plants": AGCCCAAT_containing_gene_set.txt

```
#Occurences of AGCCCAAT between -185 and -43 (positions relative to the transcription start site)
#575 sequences with AGCCCAAT in this interval
#2.91% of the sequences in promoter set with AGCCCAAT (set with 19736 sequences)
AT1G77750
AT5G01110
AT5G49930
AT4G39420
AT2G38130
AT1G07810
AT1G75180
AT1G64105
AT1G09660
AT5G41650
AT1G35340
AT2G26840
AT2G03270
AT3G46790
AT5G08320
AT4G39080
AT4G30820
AT5G52890
AT1G72340
AT3G18940
AT4G10330
AT1G21510
AT4G27585
AT5G06340
AT1G74700
AT3G61320
AT5G65840
AT5G66860
AT1G04190
AT4G24780
AT3G01740
AT5G15320
AT3G24360
AT3G56270
AT4G34720
AT2G01730
AT1G14150
AT5G57850
AT1G52920
AT1G76185
AT4G02195
AT1G02960
AT1G74530
AT5G56180
AT4G01660
AT3G07400
AT3G62810
AT2G40020
AT1G19430
AT5G20850
AT5G56670
AT3G03840
AT3G02450
AT1G74970
AT2G01270
AT5G05000
AT1G21350
AT5G39850
AT5G35400
AT5G01300
AT3G01370
AT2G14660
AT1G10030
AT1G03680
AT1G10210
AT1G05860
AT5G05310
AT5G04320
AT3G01660
AT5G54148
AT3G23955
AT1G19485
AT5G58270
AT5G61990
AT1G78670
AT1G30610
AT1G70190
AT2G38770
AT1G49510
AT3G12690
AT4G01935
AT2G33500
AT5G58490
AT1G10710
AT5G40200
AT1G27400
AT3G01780
AT2G44820
AT5G66250
AT5G53400
AT5G25630
AT2G29180
AT4G01130
AT5G41770
AT3G60880
AT4G28830
AT5G08420
AT1G32730
AT5G48340
AT2G34780
AT1G02690
AT1G31835
AT4G02220
AT1G04985
AT1G20890
AT3G01770
AT3G18880
AT5G57860
AT2G22400
AT4G39570
AT5G40530
AT1G55915
AT1G78010
AT4G40000
AT5G05800
AT4G12382
AT1G29070
AT1G73940
AT3G21110
AT4G34900
AT5G40770
AT3G25660
AT5G57460
AT5G17510
AT1G08610
AT4G31300
AT4G19210
AT1G10950
AT1G74780
AT1G08970
AT4G30990
AT2G21280
AT4G28610
AT4G31580
AT3G15060
AT3G27230
AT2G47770
AT1G20065
AT1G01840
AT1G30050
AT5G47700
AT2G21290
AT1G31840
AT2G32320
AT1G80500
AT1G65520
AT5G23900
AT1G66820
AT5G63135
AT5G07090
AT4G26670
AT3G42170
AT3G45030
AT1G02100
AT4G28820
AT4G12640
AT5G58260
AT4G35850
AT5G57700
AT1G59760
AT5G10745
AT1G06420
AT3G60310
AT5G40520
AT2G20585
AT1G62880
AT1G23280
AT1G53800
AT1G54360
AT1G55620
AT4G22930
AT5G11340
AT1G33120
AT5G13450
AT1G48650
AT5G12410
AT1G75330
AT1G01810
AT5G22875
AT3G17626
AT2G06990
AT3G14430
AT5G14610
AT1G31817
AT1G48520
AT2G23093
AT1G11240
AT1G03687
AT5G65740
AT2G46230
AT4G26900
AT4G34670
AT5G03770
AT2G18780
AT3G18870
AT3G54440
AT3G42630
AT3G55280
AT1G23290
AT1G55928
AT2G20330
AT5G10690
AT5G18140
AT2G47580
AT5G26742
AT5G46840
AT4G13170
AT5G61460
AT5G10695
AT5G27660
AT3G13740
AT3G58020
AT1G06190
AT1G26910
AT5G57120
AT3G22110
AT2G35510
AT1G78900
AT5G13190
AT5G64370
AT2G46455
AT2G42300
AT1G11890
AT4G34660
AT3G62050
AT1G13910
AT1G42440
AT3G55750
AT1G47278
AT1G02090
AT4G00660
AT1G73930
AT5G21280
AT5G56710
AT5G52520
AT1G52930
AT3G48425
AT2G26590
AT2G45730
AT5G39250
AT1G47340
AT5G07120
AT1G04790
AT5G01230
AT5G53620
AT1G78540
AT3G58220
AT3G11745
AT2G02790
AT1G79880
AT1G71090
AT1G13900
AT1G75335
AT2G31600
AT1G74830
AT2G21195
AT5G05010
AT3G15040
AT2G26540
AT1G27390
AT3G10940
AT2G47300
AT5G17900
AT4G26210
AT3G04400
AT1G53790
AT3G27220
AT3G10730
AT2G37270
AT4G02230
AT5G55920
AT4G39150
AT3G58130
AT1G79610
AT3G06010
AT4G03280
AT3G16990
AT1G54390
AT5G27640
AT5G10730
AT3G48380
AT5G11330
AT2G38330
AT5G67090
AT3G04500
AT1G14140
AT5G05370
AT5G40970
AT1G19800
AT1G29250
AT4G00335
AT3G48210
AT1G79560
AT2G21150
AT1G17220
AT4G14220
AT1G62690
AT2G46200
AT2G47170
AT5G61450
AT4G34910
AT1G76720
AT3G02460
AT4G32930
AT2G01350
AT1G33490
AT1G08040
ATMG00410
AT2G47760
AT4G22260
AT1G01630
AT1G12390
AT2G26030
AT5G05380
AT2G39500
AT4G29070
AT4G10710
AT1G52740
AT5G05780
AT2G43370
AT3G60810
AT1G09450
AT1G33500
AT1G15390
AT5G52070
AT5G51880
AT1G55250
AT4G01220
AT4G02210
AT3G12890
AT2G38090
AT1G23750
AT4G37510
AT5G15700
AT4G00370
AT5G62300
AT3G23325
AT4G03180
AT2G42950
AT5G60960
AT4G21860
AT5G47630
AT4G27230
AT2G46490
AT5G27395
AT3G12670
AT1G75630
AT4G31985
AT3G16980
AT2G35736
AT2G36340
AT4G36280
AT3G11240
AT4G09080
AT4G25740
AT1G21560
AT5G02820
AT3G61723
AT4G35140
AT1G21720
AT3G19190
AT2G27760
AT1G02170
AT1G16640
AT1G13270
AT5G47770
AT1G68030
AT4G33500
AT5G45680
AT5G04750
AT2G17270
AT3G19590
AT3G59340
AT4G08500
AT2G25910
AT1G02780
AT2G17705
AT1G20430
AT5G65750
AT1G76060
AT5G08630
AT5G64270
AT5G53180
AT5G51940
AT1G76820
AT3G20890
AT5G65850
AT3G08610
AT3G18524
AT3G06030
AT3G05670
AT5G55000
AT5G56940
AT2G45710
AT1G34430
AT1G05460
AT5G02610
AT2G42395
AT2G34480
AT5G10740
AT4G02460
AT3G05480
AT4G15950
AT1G72120
AT2G26260
AT4G08940
AT5G64730
AT2G21580
AT1G14010
AT5G58800
AT2G36990
AT2G30505
AT2G19790
AT1G77420
AT2G40090
AT1G51400
AT3G15840
AT4G31080
AT2G31610
AT1G79550
AT3G60910
AT1G75230
AT5G53540
AT5G57815
AT5G17090
AT2G20580
AT2G38140
AT4G09140
AT5G09445
AT4G14300
AT2G36460
AT2G26430
AT4G35800
AT2G22410
AT2G25710
AT5G42790
AT4G28510
AT5G58480
AT5G17060
AT3G42150
AT5G63520
AT1G52340
AT2G35240
AT2G34160
AT4G14455
AT3G53900
AT4G09320
AT5G57140
AT4G35240
AT1G49850
AT1G73350
AT3G03460
AT4G31930
AT1G62390
AT4G07390
AT1G02180
AT1G77410
AT2G17670
AT3G48600
AT3G57150
AT1G18540
AT5G16550
AT3G52590
AT4G00760
AT5G64650
AT1G48050
AT1G74260
AT3G01130
AT4G00810
AT5G57450
AT5G66090
AT5G43970
AT1G32225
AT1G28490
AT3G09350
AT4G37040
AT5G47320
AT5G60160
AT5G23550
AT3G49470
AT3G14890
AT1G26160
AT1G70900
AT1G44835
AT3G05870
AT3G17430
AT1G04650
AT1G20960
AT5G47760
AT5G14440
AT1G15930
AT3G25230
AT4G03320
AT1G33140
AT3G09630
AT3G56870
AT4G39160
AT5G01920
AT1G09580
AT3G11250
AT5G56450
AT3G06310
AT5G13070
AT1G22200
AT1G80750
AT5G27650
AT5G07770
AT1G78895
AT5G54080
AT2G44750
AT5G43600
AT3G01360
AT3G11950
AT3G08780
AT4G05100
AT1G76230
AT3G56190
AT5G63540
AT2G19310
AT5G12290
AT1G53580
AT5G13970
AT3G46610
AT1G80150
AT2G47110
AT3G54190
AT3G24570
AT4G16720
AT2G44065
AT3G62800
AT4G16765
AT5G53560
AT5G63280
AT3G15220
AT2G01720
AT3G01410
AT5G02590
AT1G80290
AT3G46950
AT3G06040
AT2G19530
AT2G45000
AT1G33970
AT2G15535
AT1G68540
AT3G62120
AT5G47860
AT4G39240
AT3G56860
AT3G56020
AT1G68790
AT2G42390
AT4G12670
AT1G60080
AT5G14430
AT5G37440
AT2G43360
AT2G47380
AT4G11920
AT1G53670
AT1G64090
AT3G02640
AT3G44400
AT3G06320
AT2G26860
AT5G10110
AT1G67660
AT1G13220
AT2G46240
AT2G35750
AT5G56310
AT4G12340
AT4G16444
AT4G28470
AT3G07080
```
