## Supplementary material for "A comprehensive map of preferentially located motifs reveals distinct proximal *cis*-regulatory elements in plants": AGCCCAC_containing_gene_set.txt

```
#Occurences of AGCCCAC between -185 and -49 (positions relative to the transcription start site)
#346 sequences with AGCCCAC in this interval
#1.75% of the sequences in promoter set with AGCCCAC (set with 19736 sequences)
AT1G09520
AT2G23390
AT3G06820
AT4G30390
AT1G75560
AT5G14260
AT5G62290
AT1G04610
AT2G26450
AT4G34790
AT3G59870
AT2G40920
AT4G33280
AT3G04920
AT5G15820
AT1G71370
AT4G31080
AT5G19855
AT3G47700
AT5G64370
AT1G52650
AT1G16650
AT3G02720
AT1G05150
AT5G51030
AT1G79560
AT5G65120
AT1G14685
AT1G09690
AT2G45320
AT5G14105
AT2G10608
AT5G42290
AT3G57280
AT1G09570
AT1G48760
AT4G35830
AT1G10570
AT5G58920
AT4G11010
AT4G23140
AT3G29970
AT4G39235
AT1G61640
AT2G21620
AT5G51860
AT1G23520
AT2G17830
AT1G16260
AT5G58640
AT1G19800
AT5G66985
AT1G72360
AT1G79550
AT1G15410
AT1G78670
AT1G74060
AT2G30530
AT5G06570
AT4G18740
AT4G37490
AT4G29070
AT4G12700
AT3G01860
AT3G53020
AT5G20570
AT1G02190
AT2G25880
AT2G38450
AT2G23120
AT1G33140
AT4G37910
AT5G40860
AT1G17560
AT4G10040
AT3G51940
AT4G24920
AT2G37025
AT2G29930
AT1G20480
AT4G30280
AT1G62150
AT1G02460
AT2G20060
AT5G66658
AT2G18400
AT1G54320
AT2G21850
AT5G01010
AT4G28470
AT1G16870
AT1G22840
AT5G58100
AT2G44620
AT1G24095
AT4G03330
AT5G40930
AT4G14110
AT1G11910
AT3G09000
AT2G20450
AT2G47620
AT5G10840
AT4G31930
AT5G39320
AT3G44310
AT4G39230
AT5G45820
AT5G24620
AT5G03830
AT1G56430
AT1G26761
AT1G16740
AT1G02030
AT5G59140
AT1G68620
AT5G09860
AT2G01930
AT5G45480
AT1G19490
AT2G17230
AT1G03040
AT5G26749
AT2G40510
AT1G11330
AT5G47900
AT1G74410
AT5G48490
AT5G12230
AT2G45950
AT3G57470
AT5G11000
AT3G02080
AT2G48030
AT2G30120
AT3G29250
AT3G10730
AT3G59820
AT5G64520
AT4G10710
AT1G22830
AT2G18350
AT2G33793
AT5G38380
AT3G56490
AT2G21470
AT1G31910
AT4G00238
AT1G75960
AT3G06850
AT3G18860
AT5G39740
AT3G56820
AT4G00770
AT1G48280
AT4G03430
AT1G55530
AT1G01630
AT2G24395
AT1G33120
AT5G67245
AT1G11360
AT5G65950
AT1G54340
AT2G32450
AT5G06660
AT2G27840
AT5G06260
AT5G67500
AT4G12730
AT1G79850
AT3G63130
AT3G25520
AT5G16140
AT3G62360
AT1G30230
AT2G45430
AT1G64385
AT4G11380
AT2G43810
AT1G65310
AT1G79750
AT3G51430
AT1G59580
AT4G34380
AT3G17420
AT2G48070
AT5G06790
AT5G54520
AT5G19130
AT3G51800
AT2G40590
AT4G37770
AT2G42720
AT1G75710
AT4G18593
AT1G51510
AT4G14615
AT1G22490
AT3G19680
AT2G17240
AT3G51420
AT1G69960
AT3G27530
AT1G14610
AT3G63120
AT5G08590
AT4G31770
AT2G35690
AT2G25610
AT3G17590
AT3G46560
AT1G34570
AT5G40040
AT4G09140
AT2G34380
AT5G23230
AT5G58590
AT1G55915
AT5G53470
AT5G67450
AT5G53220
AT5G46920
AT1G23710
AT4G02930
AT1G78650
AT4G36740
AT1G32225
AT1G33780
AT3G09480
AT5G56910
AT2G44610
AT3G15190
AT3G01980
AT2G45710
AT5G08580
AT5G42270
AT1G71310
AT5G14850
AT1G79830
AT2G20020
AT2G23170
AT5G20660
AT3G23050
AT3G10370
AT2G29960
AT3G47960
AT3G06680
AT4G33120
AT5G19890
AT2G02790
AT5G16950
AT5G14970
AT4G29850
AT5G06265
AT5G56900
AT3G09085
AT3G58700
AT1G79350
AT2G20440
AT5G44565
AT5G01500
AT2G27490
AT4G16710
AT5G09300
AT4G16700
AT3G26115
AT3G52590
AT2G33740
AT5G08690
AT2G04630
AT2G31150
AT3G63340
AT4G17010
AT2G25820
AT3G28910
AT3G48610
AT5G11070
AT4G17960
AT5G54300
AT3G09490
AT4G12420
AT2G47920
AT1G33680
AT1G10960
AT2G41310
AT4G38825
AT5G43260
AT1G03870
AT1G20760
AT4G33880
AT2G22080
AT4G25580
AT1G31170
AT3G07140
AT3G62370
AT2G26170
AT4G17085
AT5G65300
AT1G63270
AT5G58090
AT5G67220
AT1G68480
AT2G01180
AT2G31740
AT4G37460
AT1G51450
AT2G40730
AT1G64680
AT5G11240
AT5G14170
AT4G03180
AT1G21980
AT5G37510
AT4G34990
AT2G44820
AT2G17525
AT4G24280
AT3G51830
AT4G38380
AT2G34480
AT2G27540
AT1G26300
AT2G18410
AT3G49250
AT5G41370
AT1G80730
AT5G57950
AT1G79650
AT1G36380
AT2G48060
AT4G36515
AT3G47510
AT3G21160
AT3G14600
AT5G47210
AT5G16940
AT3G25080
AT1G09710
AT5G02740
AT3G15352
AT5G08670
AT3G48230
AT3G48185
AT4G14120
AT4G15950
```
