## Supplementary material for "A comprehensive map of preferentially located motifs reveals distinct proximal *cis*-regulatory elements in plants": AGCCCACA_containing_gene_set.txt

```
#Occurences of AGCCCACA between -137 and -85 (positions relative to the transcription start site)
#44 sequences with AGCCCACA in this interval
#0.22% of the sequences in promoter set with AGCCCACA (set with 19736 sequences)
AT1G79750
AT2G37025
AT4G29070
AT1G31910
AT5G54300
AT2G26450
AT1G10570
AT1G11910
AT3G29250
AT5G08580
AT4G36740
AT2G21850
AT2G33740
AT2G01180
AT1G19490
AT5G51030
AT1G03870
AT1G09690
AT5G42270
AT1G51450
AT3G02720
AT5G37510
AT2G25820
AT2G45430
AT5G65120
AT1G26300
AT1G55530
AT5G09300
AT4G14615
AT3G29970
AT3G47960
AT1G62150
AT2G27540
AT3G26115
AT3G47700
AT2G40730
AT5G64520
AT2G04630
AT1G64680
AT3G48230
AT2G31740
AT5G58920
AT1G17560
AT2G22080
```
