## Supplementary material for "A comprehensive map of preferentially located motifs reveals distinct proximal *cis*-regulatory elements in plants": AGCCCACC_containing_gene_set.txt

```
#Occurences of AGCCCACC between -128 and -62 (positions relative to the transcription start site)
#29 sequences with AGCCCACC in this interval
#0.15% of the sequences in promoter set with AGCCCACC (set with 19736 sequences)
AT1G79830
AT5G58100
AT5G66658
AT4G00238
AT1G22840
AT3G56490
AT2G41310
AT2G44820
AT1G30230
AT4G17960
AT1G21980
AT5G19130
AT3G46560
AT1G02030
AT5G64370
AT5G46920
AT2G26170
AT5G19855
AT2G18350
AT4G16710
AT1G79850
AT2G29930
AT2G34480
AT5G67245
AT2G23390
AT4G31080
AT5G14260
AT5G09860
AT5G08670
```
