## Supplementary material for "A comprehensive map of preferentially located motifs reveals distinct proximal *cis*-regulatory elements in plants": AGCCCACT_containing_gene_set.txt

```
#Occurences of AGCCCACT between -190 and -48 (positions relative to the transcription start site)
#141 sequences with AGCCCACT in this interval
#0.71% of the sequences in promoter set with AGCCCACT (set with 19736 sequences)
AT2G47620
AT5G01010
AT5G16940
AT3G27530
AT4G14120
AT2G02790
AT5G16950
AT5G19890
AT1G71370
AT1G14685
AT1G09570
AT4G17085
AT3G62360
AT4G18740
AT5G40860
AT2G40510
AT4G12730
AT3G49250
AT2G45320
AT1G09520
AT1G52650
AT1G33140
AT3G15352
AT4G38380
AT1G62150
AT5G01500
AT5G53220
AT3G27080
AT4G03430
AT3G06680
AT1G51510
AT1G64385
AT1G10570
AT5G14105
AT4G09140
AT1G14610
AT5G59140
AT2G17240
AT5G20660
AT3G52590
AT5G67220
AT3G10730
AT2G18400
AT1G26761
AT5G56910
AT5G14850
AT2G24395
AT2G29960
AT1G55915
AT2G40590
AT2G23170
AT2G30120
AT5G54520
AT1G36380
AT5G38380
AT1G72360
AT1G11330
AT2G01930
AT5G20570
AT5G06790
AT1G33120
AT3G07140
AT3G57280
AT2G18410
AT5G11240
AT2G27490
AT5G58640
AT1G23520
AT4G11380
AT1G22490
AT5G58590
AT4G31770
AT5G45480
AT5G66658
AT2G27840
AT4G10040
AT1G33780
AT5G44565
AT3G01980
AT5G45820
AT3G19680
AT5G03830
AT4G17960
AT4G00770
AT1G78650
AT5G65950
AT4G17010
AT5G40930
AT1G20480
AT3G04920
AT3G51830
AT5G62290
AT3G56820
AT2G20440
AT4G33280
AT1G75710
AT1G20760
AT3G17590
AT2G23120
AT1G03040
AT4G25580
AT1G16740
AT3G10370
AT3G62370
AT5G14970
AT4G14110
AT2G20140
AT1G34570
AT1G16260
AT1G48280
AT2G47560
AT4G29850
AT1G78670
AT1G11180
AT3G63340
AT5G56900
AT1G79550
AT1G16870
AT1G54340
AT4G38570
AT1G79650
AT1G74410
AT1G32225
AT2G33793
AT3G25080
AT4G33120
AT2G25610
AT3G53020
AT4G34990
AT1G63270
AT5G42290
AT1G09710
AT4G24920
AT2G38450
AT4G03330
AT1G79560
AT4G36515
AT4G37460
AT2G20450
AT2G45710
AT1G22830
```
