## Supplementary material for "A comprehensive map of preferentially located motifs reveals distinct proximal *cis*-regulatory elements in plants": AGCCCAGT_containing_gene_set.txt

```
#Occurences of AGCCCAGT between -184 and -52 (positions relative to the transcription start site)
#88 sequences with AGCCCAGT in this interval
#0.45% of the sequences in promoter set with AGCCCAGT (set with 19736 sequences)
AT1G75210
AT4G27690
AT4G14950
AT3G24820
AT2G43370
AT2G18240
AT2G46505
AT1G01990
AT4G22850
AT1G34180
AT1G79650
AT5G03130
AT1G15230
AT5G02450
AT1G80980
AT2G43280
AT5G13380
AT5G08415
AT2G18410
AT1G15020
AT1G14610
AT2G33210
AT3G14400
AT1G80970
AT5G61030
AT5G39960
AT5G08420
AT2G16440
AT1G73090
AT1G79510
AT1G09140
AT3G61320
AT3G02820
AT3G61130
AT3G24830
AT4G03298
AT5G49950
AT5G47890
AT3G58940
AT5G19180
AT4G31480
AT4G08500
AT3G08530
AT1G15240
AT1G05140
AT5G53180
AT1G34190
AT3G50520
AT5G38840
AT1G15480
AT4G14455
AT1G13180
AT1G33330
AT3G60510
AT2G18400
AT4G22840
AT3G56340
AT5G56910
AT3G18524
AT1G17880
AT3G03360
AT3G15190
AT5G47880
AT5G10110
AT5G59210
AT5G56900
AT5G42060
AT1G08430
AT1G36380
AT5G19151
AT1G80630
AT1G78670
AT5G66190
AT4G34555
AT1G76060
AT1G69740
AT5G20500
AT5G61560
AT1G47278
AT3G57480
AT3G55280
AT5G57040
AT3G04130
AT3G63130
AT4G16770
AT2G43360
AT4G31490
AT4G28630
```
