## Supplementary material for "A comprehensive map of preferentially located motifs reveals distinct proximal *cis*-regulatory elements in plants": AGCCCAT_containing_gene_set.txt

```
#Occurences of AGCCCAT between -142 and -38 (positions relative to the transcription start site)
#1035 sequences with AGCCCAT in this interval
#5.24% of the sequences in promoter set with AGCCCAT (set with 19736 sequences)
AT3G20050
AT3G49910
AT1G26300
AT1G27630
AT5G39950
AT5G09900
AT4G02210
AT3G06710
AT1G74280
AT1G30845
AT2G41980
AT2G18510
AT5G45775
AT5G15030
AT3G52050
AT4G37830
AT2G32060
AT4G39630
AT3G18520
AT1G53750
AT2G20860
AT5G64520
AT1G76185
AT1G02330
AT3G15351
AT2G24500
AT5G06360
AT2G30505
AT2G42230
AT5G20170
AT1G65280
AT4G15720
AT4G22970
AT3G01660
AT2G45500
AT1G65660
AT3G63000
AT1G20350
AT4G00550
AT5G17840
AT1G73875
AT1G12920
AT3G62460
AT2G40100
AT1G58684
AT1G29965
AT3G50210
AT4G26840
AT5G14105
AT5G40370
AT1G69620
AT5G41960
AT1G71850
AT1G61580
AT5G09445
AT1G02170
AT4G32590
AT3G62360
AT1G30070
AT5G41880
AT3G17626
AT1G31910
AT4G30820
AT4G31120
AT2G30700
AT5G52520
AT1G78790
AT1G32530
AT1G54390
AT3G54860
AT2G43650
AT3G52730
AT1G19430
AT3G49960
AT1G33040
AT3G13230
AT4G11380
AT1G52530
AT3G54540
AT2G01330
AT2G27530
AT5G07200
AT4G39590
AT5G54750
AT5G19750
AT2G07681
AT2G01470
AT3G26420
AT4G35490
AT2G47640
AT4G12710
AT3G59430
AT3G51440
AT3G57490
AT4G02590
AT3G09500
AT1G59980
AT4G31930
AT2G33370
AT5G65560
AT5G50580
AT1G02060
AT3G25900
AT3G46430
AT1G09710
AT3G58560
AT5G45420
AT3G55520
AT2G17972
AT1G63460
AT5G45930
AT4G13720
AT2G16510
AT3G26430
AT5G40810
AT3G13970
AT1G06190
AT1G12900
AT3G61360
AT2G33180
AT2G30580
AT5G57790
AT4G14905
AT4G10550
AT2G19740
AT2G42340
AT2G28430
AT1G04510
AT3G18390
AT1G58470
AT4G34760
AT5G60700
AT1G65000
AT2G33570
AT4G22285
AT5G16380
AT3G46200
AT3G16260
AT1G33140
AT2G43460
AT5G58710
AT2G34640
AT2G39760
AT3G20490
AT3G51810
AT1G07210
AT5G45360
AT4G35440
AT3G63190
AT1G76120
AT1G77230
AT1G79550
AT1G69400
AT3G57710
AT5G38860
AT1G55340
AT5G15120
AT1G36380
AT1G75420
AT2G25590
AT5G19130
AT3G06530
AT5G63920
AT3G05490
AT5G44170
AT1G02140
AT1G07980
AT2G41670
AT3G25940
AT3G06300
AT1G70060
AT4G02460
AT5G67510
AT5G65910
AT1G31660
AT4G35140
AT5G55000
AT3G07100
AT4G32680
AT3G25520
AT3G07860
AT4G02070
AT1G57770
AT5G65650
AT5G16710
AT5G02960
AT1G67680
AT1G16180
AT2G39390
AT5G26360
AT5G47930
AT1G60900
AT2G40590
AT1G23970
AT5G24165
AT1G51160
AT3G15260
AT2G40060
AT5G65860
AT5G64270
AT1G32500
AT2G37340
AT3G52760
AT1G33780
AT2G47580
AT3G60960
AT3G25040
AT5G56660
AT1G19980
AT4G00026
AT5G45320
AT5G43330
AT2G42240
AT5G22210
AT1G34380
AT5G59850
AT2G01090
AT2G37110
AT1G20920
AT5G16130
AT4G09000
AT3G06790
AT1G13330
AT1G11840
AT5G61220
AT5G60940
AT1G05140
AT3G16950
AT1G49400
AT2G26030
AT2G19280
AT1G69550
AT1G59359
AT2G36170
AT1G01350
AT5G05780
AT3G19950
AT2G38330
AT5G40040
AT3G06680
AT1G33330
AT3G63420
AT3G22590
AT1G30630
AT4G23620
AT4G17840
AT1G17130
AT5G66930
AT5G43060
AT3G02630
AT5G39890
AT1G16040
AT5G03100
AT5G60150
AT2G43120
AT1G05670
AT4G23770
AT1G13290
AT4G31810
AT2G47350
AT1G64880
AT5G47680
AT3G62910
AT5G02050
AT1G61410
AT2G40650
AT5G17560
AT4G32390
AT5G05670
AT1G21480
AT1G17070
AT1G62880
AT1G33290
AT1G30050
AT4G31530
AT1G63855
AT3G05210
AT4G37660
AT2G40925
AT4G00990
AT3G05740
AT3G57910
AT4G17600
AT1G78740
AT1G13690
AT5G59500
AT4G04670
AT4G36960
AT5G17790
AT4G20440
AT1G04590
AT4G34360
AT2G31680
AT3G62370
AT3G18380
AT2G33500
AT3G05480
AT5G47380
AT5G40930
AT1G76405
AT4G28450
AT5G53450
AT3G07080
AT5G11680
AT2G45860
AT1G30450
AT4G38930
AT5G62575
AT3G59380
AT5G11200
AT2G25650
AT1G28090
AT3G11120
AT1G09580
AT3G05020
AT5G66530
AT5G06265
AT1G11608
AT2G01960
AT5G14040
AT1G54250
AT3G56490
AT3G59280
AT3G44600
AT2G23890
AT1G71310
AT3G27160
AT1G65950
AT1G08710
AT5G56370
AT2G17970
AT4G15950
AT5G65940
AT4G25730
AT1G03630
AT1G49710
AT2G30000
AT4G01220
AT3G52040
AT1G18080
AT3G57440
AT1G16030
AT1G07770
AT1G22090
AT3G27325
AT1G70200
AT2G02500
AT1G75200
AT3G56720
AT4G03430
AT5G50960
AT1G62900
AT5G25520
AT1G56180
AT4G24750
AT3G60500
AT5G57815
AT3G02180
AT2G27720
AT4G26240
AT3G18880
AT5G66410
AT5G46750
AT1G12180
AT1G32990
AT1G55170
AT2G02090
AT1G68590
AT4G17190
AT1G29970
AT3G61570
AT3G13180
AT1G58983
AT3G53500
AT5G43680
AT4G22280
AT1G33680
AT1G04630
AT5G58130
AT5G51280
AT3G60510
AT4G39080
AT4G04780
AT5G66450
AT4G26310
AT3G08610
AT1G04635
AT2G24630
AT4G21270
AT4G31560
AT2G40660
AT2G37035
AT4G10010
AT2G03150
AT3G20330
AT5G08320
AT1G68670
AT4G10480
AT5G02740
AT4G26410
AT5G35360
AT3G01390
AT1G24610
AT5G47030
AT1G23110
AT2G01410
AT1G24095
AT5G06060
AT4G34090
AT1G21350
AT3G48380
AT2G34480
AT5G05680
AT4G28660
AT5G26800
AT2G35480
AT5G04710
AT3G03130
AT2G20020
AT1G44900
AT3G60250
AT1G73940
AT5G64140
AT5G58100
AT3G25220
AT1G67430
AT1G34030
AT2G43350
AT4G20480
AT3G03140
AT3G27750
AT5G02160
AT5G61020
AT4G29060
AT2G16950
AT2G35690
AT3G27620
AT1G01990
AT4G37040
AT3G02560
AT2G01350
AT3G09250
AT1G07400
AT4G20150
AT5G55520
AT1G06360
AT2G01620
AT3G12260
AT4G10070
AT2G31010
AT1G05400
AT4G28510
AT5G56150
AT2G21260
AT2G25409
AT1G80270
AT2G20890
AT1G31360
AT3G62920
AT5G09390
AT5G39740
AT5G67150
AT1G26650
AT1G54770
AT5G41360
AT1G78930
AT3G19508
AT5G46250
AT1G05350
AT3G50880
AT2G20850
AT1G26960
AT5G58420
AT3G12150
AT4G09980
AT5G65540
AT4G34270
AT5G39450
AT2G29400
AT2G40810
AT5G16140
AT1G34130
AT5G17530
AT5G65840
AT2G01270
AT5G67220
AT3G49640
AT2G20490
AT4G02080
AT1G75660
AT5G35732
AT4G14660
AT2G46220
AT1G13950
AT3G04770
AT3G15840
AT3G49560
AT5G58590
AT3G26115
AT2G32980
AT1G26640
AT1G75030
AT2G20060
AT1G80290
AT1G76400
AT5G14030
AT1G54490
AT3G12100
AT3G15690
AT1G79150
AT5G60360
AT5G08670
AT3G62840
AT2G20480
AT5G56910
AT3G02220
AT3G13350
AT3G58220
AT2G41945
AT4G25530
AT1G54060
AT5G09450
AT3G23620
AT5G52380
AT1G12830
AT5G41480
AT4G01860
AT3G25800
AT2G16365
AT3G10572
AT4G30760
AT4G21800
AT1G47250
AT2G21830
AT5G48610
AT3G45030
AT1G69680
AT3G17740
AT5G01650
AT2G31610
AT1G13030
AT2G45730
AT3G02520
AT5G50240
AT3G20350
AT2G15000
AT1G52670
AT1G19480
AT5G58800
AT3G06320
AT5G47210
AT4G01450
AT1G03680
AT1G58350
AT5G01960
AT5G20290
AT2G37320
AT5G63120
AT5G58260
AT4G08940
AT1G55928
AT1G31835
AT5G53700
AT5G24910
AT1G74088
AT5G47455
AT1G07650
AT4G24280
AT2G26140
AT3G50920
AT1G26540
AT2G35620
AT2G33430
AT3G53430
AT4G00231
AT3G62790
AT2G37550
AT3G24650
AT1G10030
AT4G12060
AT5G39250
AT4G25340
AT5G28370
AT5G24840
AT4G40042
AT5G03560
AT1G16900
AT2G46610
AT3G54190
AT2G46290
AT3G18480
AT5G40580
AT5G57290
AT5G64330
AT3G57430
AT2G20580
AT4G34660
AT5G59140
AT1G54320
AT5G01390
AT5G63135
AT2G28480
AT1G71130
AT5G65880
AT2G39930
AT1G63980
AT1G76510
AT4G00335
AT1G51260
AT2G32700
AT4G32240
AT5G54900
AT5G24520
AT2G06025
AT5G67380
AT3G22330
AT5G46030
AT1G33500
AT1G33720
AT1G80750
AT4G26770
AT5G58270
AT5G06260
AT5G14050
AT1G59860
AT4G16450
AT4G15030
AT1G75560
AT4G02220
AT1G26550
AT5G52920
AT1G31600
AT3G56190
AT2G37310
AT5G67270
AT3G03300
AT3G55850
AT5G17610
AT1G51360
AT5G08190
AT3G61140
AT1G22850
AT3G16480
AT2G18520
AT3G11820
AT2G23370
AT1G15440
AT5G39990
AT4G00090
AT4G30620
AT3G14410
AT5G55730
AT1G60770
AT5G59613
AT2G47010
AT5G20520
AT1G48440
AT1G76060
AT5G26180
AT1G02780
AT1G33120
AT5G41520
AT1G09320
AT1G06430
AT3G63130
AT4G32272
AT1G68540
AT1G48430
AT3G15352
AT3G63520
AT5G45940
AT4G36010
AT1G09230
AT3G45020
AT1G15270
AT2G42210
AT1G64850
AT1G74270
AT1G34220
AT4G37880
AT5G66040
AT2G21090
AT2G34580
AT2G32600
AT5G51960
AT3G10730
AT3G55460
AT4G09150
AT4G37090
AT5G46840
AT1G52980
AT5G25780
AT5G05110
AT5G18810
AT1G53200
AT5G25100
AT1G55460
AT3G49601
AT5G08690
AT3G61370
AT4G16460
AT2G06095
AT4G30750
AT4G14490
AT1G72320
AT2G41500
AT5G15020
AT5G61820
AT1G53850
AT5G04750
AT2G27730
AT3G06700
AT2G34050
AT1G69960
AT1G07950
AT5G51080
AT3G19590
AT1G23960
AT5G28460
AT2G44680
AT5G15010
AT3G49500
AT1G51380
AT3G08730
AT3G11710
AT3G56070
AT1G24510
AT1G02816
AT1G07680
AT2G21580
AT1G02770
AT4G17300
AT4G01880
AT1G20760
AT3G11940
AT2G41620
AT5G33300
AT4G01400
AT1G14450
AT1G02145
AT5G53420
AT4G18040
AT1G61415
AT3G48680
AT3G22320
AT3G47610
AT2G01400
AT5G18770
AT1G67250
AT4G18100
AT2G42450
AT5G56900
AT2G19270
AT4G34900
AT1G06560
AT4G32050
AT4G28030
AT5G10710
AT5G03770
AT1G15250
AT5G41370
AT2G31200
AT4G38380
AT3G17890
AT2G24060
AT2G20410
AT3G46100
AT5G02590
AT1G08700
AT5G64250
AT2G22400
AT5G11380
AT5G64710
AT2G42650
AT4G26000
AT4G31420
AT1G15215
AT4G02930
AT3G14180
AT5G18820
AT1G62820
AT2G18330
AT5G50460
AT2G25580
AT5G66240
AT5G66680
AT1G17220
AT2G31600
AT4G08280
AT3G59870
AT5G55160
AT2G20680
AT3G26950
AT1G18540
AT2G31190
AT3G06600
AT2G39725
AT4G27585
AT3G10720
AT1G07510
AT1G54210
AT2G04230
AT5G15750
AT1G72270
AT5G40550
AT2G36710
AT2G22410
AT3G63410
AT5G02250
AT4G28470
AT5G02150
AT5G47520
AT1G80745
AT4G33060
AT3G27280
AT3G59650
AT2G17705
AT5G38650
AT4G05440
AT1G03140
AT3G02050
AT2G44200
AT1G02680
AT5G52890
AT2G02050
AT1G07170
AT1G74070
AT5G61230
AT1G26460
AT1G30680
AT3G03160
AT1G51980
AT2G26780
AT3G07310
AT4G10050
AT2G26530
AT4G36090
AT1G63780
AT5G63890
AT2G02790
AT4G17760
AT5G51110
AT3G55480
AT3G60770
AT3G26190
AT3G06310
AT5G62950
AT1G07910
AT3G02555
AT4G36270
AT1G79560
AT3G50080
AT3G25080
AT1G29070
AT1G73770
AT2G27470
AT5G61228
AT4G33865
AT3G05810
AT1G05580
AT3G08880
AT1G09490
AT5G66190
AT4G39470
AT3G05590
AT5G44320
AT1G01920
AT1G13270
AT4G05410
AT3G08590
AT1G54310
AT5G56940
AT2G42170
AT3G62860
AT3G22630
AT1G14270
AT4G25225
AT5G17550
AT1G74970
AT3G10940
AT2G02350
AT5G62290
AT4G16265
AT2G21270
AT2G02510
AT5G61450
AT2G40240
AT3G13000
AT4G34670
AT3G58200
AT5G05800
AT5G56710
AT5G60820
AT5G52180
AT5G53490
AT4G17240
AT3G01410
AT5G14520
AT5G01950
AT4G00030
AT5G16750
AT3G09570
AT2G20560
AT1G80770
AT1G01880
AT4G02230
AT4G34910
AT5G27850
AT5G03430
AT3G27430
AT1G68990
AT5G47690
AT1G04010
AT1G14320
AT1G22980
AT1G07780
AT5G63190
AT3G55340
AT5G37510
AT1G53030
AT3G55600
AT5G05320
AT1G19670
AT3G49000
AT1G14340
AT5G19930
AT1G53670
AT1G74780
AT2G37195
AT3G02065
AT5G61150
AT1G06550
AT5G02790
AT5G57700
AT2G37790
AT2G46200
AT2G17390
AT2G03270
AT3G49800
AT3G59190
AT2G18390
AT5G44150
AT3G46950
AT3G15490
AT2G44150
AT2G42390
AT2G15290
AT4G34960
AT4G10320
AT2G30480
AT3G60660
AT4G06634
AT4G24770
AT4G34620
AT2G31370
AT5G03740
AT5G03070
AT3G27230
AT5G03350
AT5G10350
AT1G03150
AT5G53800
AT4G21570
AT4G00893
AT3G42725
AT3G18210
AT4G34450
AT3G17880
AT2G25710
AT1G07960
AT3G18910
AT5G10110
AT5G37890
AT4G11970
AT5G02610
AT2G15130
AT2G31490
AT4G28180
AT2G29690
AT5G54600
AT4G26600
AT1G63970
AT1G33250
AT2G41950
AT1G56190
AT1G71440
AT4G15165
AT3G15010
AT2G37190
AT1G19710
AT1G26330
AT1G03830
AT3G18790
AT5G62640
AT3G02820
AT4G35450
AT5G55530
AT1G77180
AT2G39280
AT2G36000
AT1G21790
AT4G00100
AT3G56170
AT3G47850
AT4G14950
AT4G39240
AT5G13960
AT1G20065
AT3G49510
AT2G20360
AT1G60170
AT4G17960
AT4G01150
AT1G75210
AT1G33490
AT4G03280
AT4G01883
AT1G19380
AT4G25910
AT2G34310
AT5G20180
AT3G26410
AT3G13190
AT1G33030
AT1G10840
AT3G53020
AT2G47250
AT5G46190
AT1G72050
AT2G17280
AT1G29250
AT2G01540
AT3G12930
AT1G71090
AT1G09815
```
