## Supplementary material for "A comprehensive map of preferentially located motifs reveals distinct proximal *cis*-regulatory elements in plants": AGCCCATC_containing_gene_set.txt

```
#Occurences of AGCCCATC between -149 and -47 (positions relative to the transcription start site)
#91 sequences with AGCCCATC in this interval
#0.46% of the sequences in promoter set with AGCCCATC (set with 19736 sequences)
AT5G24165
AT3G49640
AT3G15010
AT1G07170
AT1G11840
AT5G33300
AT1G55340
AT2G26780
AT5G13960
AT3G06790
AT1G71850
AT2G25650
AT4G25730
AT1G06550
AT1G73875
AT1G59980
AT2G20680
AT3G02520
AT3G26115
AT5G67510
AT4G14660
AT1G33720
AT3G18210
AT5G06360
AT1G24510
AT4G00100
AT5G20520
AT2G31010
AT2G42390
AT2G16365
AT4G28510
AT4G37090
AT5G47690
AT4G01150
AT2G36710
AT4G10550
AT4G24280
AT2G19740
AT2G43350
AT5G06060
AT1G12900
AT2G43120
AT1G71130
AT4G37830
AT3G01410
AT5G47680
AT2G40590
AT3G61140
AT3G57710
AT5G18710
AT3G55480
AT3G02220
AT3G49800
AT1G69690
AT4G16460
AT3G10730
AT5G67270
AT4G23770
AT3G14180
AT1G53030
AT1G61415
AT2G47580
AT3G02050
AT2G15130
AT5G67220
AT1G61410
AT5G46750
AT5G03100
AT1G51260
AT4G17600
AT4G39240
AT1G22850
AT1G19380
AT5G46250
AT3G15352
AT1G71440
AT5G15010
AT2G07681
AT2G27530
AT2G02500
AT2G02510
AT2G41670
AT4G17760
AT1G03630
AT3G26950
AT5G19130
AT3G06530
AT2G32600
AT5G01650
AT1G49400
AT3G17880
```
