## Supplementary material for "A comprehensive map of preferentially located motifs reveals distinct proximal *cis*-regulatory elements in plants": AGCCCATG_containing_gene_set.txt

```
#Occurences of AGCCCATG between -148 and -51 (positions relative to the transcription start site)
#104 sequences with AGCCCATG in this interval
#0.53% of the sequences in promoter set with AGCCCATG (set with 19736 sequences)
AT3G16480
AT2G47350
AT3G11940
AT3G16260
AT5G25100
AT1G76400
AT4G13010
AT3G63410
AT2G21090
AT1G09320
AT2G18520
AT1G22090
AT3G05020
AT1G75560
AT1G33120
AT4G25910
AT2G25590
AT1G49710
AT5G16130
AT5G41360
AT1G64850
AT3G60960
AT1G10840
AT4G15950
AT1G09580
AT4G22280
AT4G39590
AT2G01090
AT1G68590
AT3G63420
AT5G03350
AT5G14040
AT2G37550
AT2G47250
AT3G03300
AT3G23620
AT1G23960
AT2G47010
AT4G25225
AT5G66410
AT4G37040
AT4G00335
AT5G40040
AT4G34360
AT5G02960
AT5G09445
AT2G16510
AT1G06430
AT4G35450
AT1G79150
AT5G15750
AT3G19950
AT2G25409
AT5G16750
AT4G36010
AT4G17600
AT1G14450
AT4G39630
AT1G62820
AT3G09500
AT1G78740
AT1G13290
AT4G16265
AT2G40240
AT2G32700
AT1G16180
AT5G50580
AT4G22285
AT1G07980
AT5G60360
AT1G19670
AT2G01960
AT4G36090
AT4G21570
AT5G24910
AT2G44200
AT5G26180
AT5G20290
AT1G76405
AT4G05410
AT4G04670
AT2G33500
AT1G33140
AT4G28510
AT2G33180
AT3G24650
AT3G06600
AT3G12930
AT3G60500
AT4G35440
AT3G10720
AT1G33680
AT3G27230
AT4G21800
AT5G14050
AT1G56070
AT1G02816
AT1G62880
AT5G02610
AT2G30700
AT1G77180
AT3G02630
AT5G14520
AT3G27620
```
