## Supplementary material for "A comprehensive map of preferentially located motifs reveals distinct proximal *cis*-regulatory elements in plants": AGCCCATT_containing_gene_set.txt

```
#Occurences of AGCCCATT between -177 and -37 (positions relative to the transcription start site)
#682 sequences with AGCCCATT in this interval
#3.46% of the sequences in promoter set with AGCCCATT (set with 19736 sequences)
AT2G17972
AT4G26000
AT2G37478
AT3G26410
AT1G33970
AT3G12915
AT3G01660
AT3G63000
AT5G15010
AT1G54770
AT4G01220
AT2G25580
AT5G01390
AT1G73940
AT5G61020
AT3G26618
AT4G17300
AT1G11840
AT1G07780
AT5G51280
AT1G15250
AT1G48450
AT3G08730
AT2G32060
AT4G14950
AT3G57490
AT2G20410
AT5G64330
AT5G66530
AT1G54060
AT2G36000
AT4G00760
AT2G45510
AT2G20360
AT3G10572
AT1G04590
AT4G01860
AT4G32590
AT4G32050
AT5G51960
AT2G20560
AT5G53800
AT5G65650
AT4G18140
AT1G55928
AT5G18770
AT1G53750
AT1G54490
AT4G00030
AT5G10350
AT3G17890
AT3G62530
AT1G72320
AT2G01270
AT4G04780
AT5G47210
AT5G10110
AT3G07860
AT3G51810
AT5G63120
AT2G01350
AT5G59500
AT2G02050
AT5G67150
AT2G17970
AT2G42230
AT1G57770
AT1G02140
AT3G63310
AT5G47930
AT2G24500
AT5G52180
AT5G19940
AT2G44680
AT5G03860
AT1G33980
AT2G45440
AT1G60900
AT5G44320
AT5G54750
AT1G16900
AT5G55000
AT5G48655
AT5G61230
AT4G23620
AT3G27280
AT2G18330
AT5G46840
AT5G39250
AT1G01990
AT3G17740
AT2G46200
AT1G08710
AT1G53580
AT1G26650
AT3G22630
AT3G18480
AT2G42450
AT2G34480
AT2G03150
AT3G46430
AT4G08280
AT1G80270
AT5G24840
AT4G13720
AT1G20350
AT5G08670
AT3G20270
AT3G56870
AT2G35750
AT2G46520
AT5G45360
AT5G40810
AT5G02790
AT4G27585
AT3G25900
AT2G40060
AT3G08720
AT2G21270
AT2G25710
AT3G49000
AT2G37110
AT4G31930
AT3G08610
AT4G33865
AT1G69680
AT3G10940
AT2G42210
AT3G55600
AT5G63190
AT3G49910
AT4G34270
AT4G15030
AT4G14905
AT4G24570
AT3G06310
AT5G50240
AT5G67380
AT4G30750
AT4G06634
AT1G04510
AT2G33430
AT5G42790
AT5G16710
AT2G39725
AT3G25520
AT5G40040
AT3G62860
AT1G26460
AT3G47850
AT5G65540
AT3G02820
AT2G01400
AT1G03830
AT4G22756
AT3G14740
AT1G07400
AT1G51360
AT1G34030
AT3G60250
AT5G46030
AT5G52380
AT1G01880
AT2G40925
AT4G33060
AT1G33250
AT1G63970
AT3G52730
AT5G61220
AT4G26240
AT2G34050
AT2G02510
AT1G58350
AT4G09000
AT4G36270
AT1G29260
AT2G40650
AT3G12260
AT2G34310
AT5G35360
AT2G37480
AT4G31420
AT1G56190
AT2G31190
AT1G68830
AT1G02060
AT5G54900
AT5G58590
AT1G18080
AT3G05490
AT1G56180
AT5G43330
AT5G17530
AT5G16140
AT4G30760
AT4G25580
AT3G55520
AT4G26760
AT3G25800
AT4G02590
AT1G30450
AT1G19430
AT1G32500
AT5G10160
AT1G30050
AT4G37880
AT5G40580
AT2G21580
AT5G63920
AT4G36960
AT3G15840
AT1G64880
AT5G55530
AT5G02160
AT3G06710
AT2G26030
AT4G32390
AT5G28460
AT1G52530
AT3G52760
AT1G51160
AT5G06260
AT1G34130
AT1G58470
AT2G21830
AT1G13270
AT5G52890
AT5G60150
AT4G40042
AT2G26530
AT2G39760
AT1G59860
AT2G02790
AT1G67680
AT5G10710
AT5G55520
AT2G18510
AT1G65000
AT2G33570
AT4G37660
AT1G76060
AT5G56150
AT2G38330
AT5G15020
AT1G74970
AT4G26770
AT3G18380
AT2G34580
AT1G02780
AT1G07770
AT5G57700
AT4G26840
AT4G10480
AT1G19710
AT3G60510
AT4G30620
AT1G77770
AT4G28660
AT4G00026
AT1G05350
AT5G11680
AT4G17650
AT3G02560
AT5G61228
AT1G02330
AT5G51080
AT1G76510
AT5G56900
AT1G07650
AT4G03280
AT1G21790
AT3G56170
AT1G53670
AT2G24630
AT5G43060
AT5G14520
AT1G11710
AT2G43350
AT2G20860
AT5G14030
AT4G39080
AT1G03140
AT5G60700
AT3G59650
AT1G75030
AT3G42725
AT1G76185
AT1G07680
AT1G24610
AT3G07100
AT2G33500
AT3G46100
AT2G46220
AT1G54320
AT2G36170
AT5G48610
AT5G20170
AT5G52920
AT2G42240
AT3G04770
AT2G30580
AT1G17130
AT1G30825
AT3G62360
AT2G29400
AT1G02750
AT2G06025
AT1G63460
AT2G04230
AT3G46950
AT5G01960
AT1G13030
AT5G40370
AT1G26330
AT1G24095
AT4G26310
AT5G41360
AT5G05670
AT3G20050
AT5G08690
AT2G30480
AT5G07200
AT4G01400
AT3G05590
AT5G43680
AT4G20480
AT5G44150
AT2G23370
AT5G58100
AT1G70060
AT4G02230
AT2G45500
AT2G01410
AT1G44750
AT5G66450
AT5G28370
AT5G02150
AT5G57815
AT1G55170
AT1G63855
AT1G08700
AT2G40810
AT5G62810
AT4G00585
AT1G05580
AT5G58270
AT4G24770
AT2G46290
AT1G17070
AT1G32530
AT1G15270
AT4G31120
AT1G64650
AT1G04010
AT2G35690
AT3G50920
AT5G65940
AT5G50460
AT4G00550
AT1G15280
AT1G02145
AT3G22330
AT2G42340
AT5G56940
AT2G28480
AT1G80770
AT1G01350
AT3G05480
AT1G09490
AT2G37340
AT3G57030
AT5G41370
AT3G53500
AT1G01690
AT5G62640
AT3G61370
AT2G20580
AT4G26600
AT3G25940
AT1G47250
AT5G60820
AT1G17220
AT2G41500
AT5G41520
AT1G12920
AT3G45020
AT3G49500
AT2G31270
AT1G33030
AT1G05400
AT5G58260
AT1G03687
AT1G67250
AT2G03140
AT2G40100
AT3G61570
AT3G02065
AT2G16780
AT3G62840
AT4G01883
AT3G18520
AT5G59613
AT1G75200
AT5G53490
AT1G03150
AT1G30070
AT1G71090
AT1G79560
AT1G13330
AT1G07910
AT5G57290
AT4G35490
AT1G65950
AT5G03770
AT4G17840
AT5G24520
AT5G38860
AT5G50960
AT2G21260
AT3G02555
AT3G04190
AT3G16950
AT2G39930
AT2G39280
AT3G44400
AT1G30680
AT1G30520
AT5G59850
AT1G71310
AT3G52040
AT4G17190
AT5G46190
AT5G63890
AT5G66680
AT3G09570
AT3G49800
AT1G47278
AT5G24165
AT5G27850
AT1G12830
AT4G03430
AT3G52050
AT3G53580
AT3G49560
AT1G20760
AT1G05670
AT2G22410
AT5G02590
AT5G09450
AT3G05020
AT3G22320
AT1G67430
AT2G31370
AT2G20480
AT5G25780
AT1G10030
AT5G11200
AT3G26430
AT2G35480
AT5G01950
AT4G34760
AT4G34670
AT2G20850
AT3G59430
AT4G34620
AT3G55480
AT5G05680
AT1G70200
AT1G22980
AT1G14320
AT2G26140
AT5G63135
AT3G12150
AT5G47030
AT1G73770
AT2G27730
AT4G05410
AT1G04630
AT5G05780
AT5G44170
AT1G33490
AT2G41980
AT4G14490
AT3G49510
AT1G52980
AT3G59380
AT4G34660
AT3G54860
AT1G34220
AT5G45320
AT3G30841
AT4G00090
AT5G54600
AT5G17560
AT1G07210
AT2G31490
AT3G18390
AT1G53850
AT3G56720
AT4G15720
AT5G64250
AT3G11710
AT5G20180
AT2G19270
AT1G51380
AT1G74780
AT5G45930
AT5G17550
AT5G51110
AT3G01400
AT4G32680
AT5G08320
AT3G59190
AT1G74270
AT5G66190
AT4G10070
AT1G75210
AT5G39950
AT3G08880
AT5G25520
AT5G54290
AT2G39390
AT5G55160
AT2G17705
AT3G07310
AT2G30505
AT5G15030
AT1G03680
AT1G48440
AT4G17960
AT1G60170
AT3G08950
AT5G58710
AT4G02930
AT3G06700
AT1G07950
AT5G41960
AT4G00893
AT1G71440
AT4G26410
AT1G68540
AT5G62290
AT4G01880
AT1G20065
AT2G40660
AT3G62460
AT5G22210
AT2G31200
AT3G06320
AT1G71530
AT1G29970
AT2G20490
AT3G08590
AT4G35140
AT3G15490
AT5G56710
AT1G14270
AT3G50080
AT5G08190
AT1G72270
AT5G19930
AT5G56370
AT1G13690
AT1G11608
AT2G35620
AT1G75660
AT5G39650
AT2G15290
AT5G03070
AT4G24920
AT3G26420
AT1G34380
AT1G52670
AT3G58560
AT1G48430
AT1G19980
AT4G02080
AT2G45730
AT2G01470
AT1G62900
AT3G27430
AT5G65560
AT1G53030
AT3G27325
AT1G29965
AT3G46040
AT5G56910
AT3G09250
AT5G26800
AT4G11970
AT5G61840
AT3G05210
AT1G29250
AT3G27110
AT2G34250
AT4G16450
AT2G03270
AT1G69550
AT5G03560
AT3G03160
AT2G32980
AT3G50210
AT1G26640
AT2G24060
AT4G37090
AT5G06360
AT2G22400
AT1G09815
AT5G56580
AT4G02070
AT3G59870
AT2G17280
AT1G30845
AT3G05810
AT1G07510
AT5G58130
AT1G33040
AT3G01390
AT5G47520
AT2G43460
AT1G54250
AT3G02180
AT2G45860
AT1G30630
AT3G57910
AT3G22590
AT1G33500
AT1G15215
AT5G09390
AT1G31220
AT2G01540
AT1G04635
AT3G12270
AT3G15690
AT4G09980
AT2G20020
AT3G55460
AT4G10320
AT3G61360
AT1G31600
AT4G34240
AT1G69960
AT5G58800
AT4G31560
AT3G62370
AT5G52520
AT5G06265
AT1G79550
AT1G31660
AT2G16510
AT2G30000
AT4G22970
AT5G45940
AT4G38380
AT5G03430
AT5G39740
AT5G04750
AT3G46200
AT1G33330
AT4G11380
AT3G05730
AT1G31360
AT2G02500
AT1G07960
AT2G02090
AT1G32990
AT5G06120
AT4G39470
AT3G63130
AT4G01450
AT5G05110
AT1G69400
AT1G28090
AT4G28450
AT4G18100
AT2G41620
AT4G32272
AT1G77230
AT1G06990
AT1G63980
AT2G42650
AT2G06095
```
