## Supplementary material for "A comprehensive map of preferentially located motifs reveals distinct proximal *cis*-regulatory elements in plants": AGCCCGGC_containing_gene_set.txt

```
#Occurences of AGCCCGGC between -185 and -107 (positions relative to the transcription start site)
#7 sequences with AGCCCGGC in this interval
#0.04% of the sequences in promoter set with AGCCCGGC (set with 19736 sequences)
AT1G07490
AT1G58684
AT1G69710
AT1G58983
AT1G18340
AT1G61580
AT1G59359
```
