## Supplementary material for "A comprehensive map of preferentially located motifs reveals distinct proximal *cis*-regulatory elements in plants": AGCCCGTT_containing_gene_set.txt

```
#Occurences of AGCCCGTT between -188 and -65 (positions relative to the transcription start site)
#58 sequences with AGCCCGTT in this interval
#0.29% of the sequences in promoter set with AGCCCGTT (set with 19736 sequences)
AT5G27650
AT2G21850
AT3G25940
AT4G36800
AT4G21680
AT2G01090
AT1G68830
AT4G01310
AT4G01320
AT5G58290
AT5G02470
AT5G27460
AT2G17140
AT3G08950
AT4G01560
AT4G32930
AT5G12170
AT5G14850
AT2G17525
AT5G57890
AT1G71830
AT3G56370
AT3G43980
AT3G05330
AT1G80500
AT1G14650
AT2G27020
AT1G76940
AT5G58230
AT5G27710
AT4G39160
AT2G17130
AT3G46040
AT3G22950
AT4G22670
AT5G38780
AT5G51800
AT2G20560
AT3G63020
AT3G54010
AT5G63630
AT1G73350
AT1G24560
AT4G02580
AT5G25800
AT1G71696
AT4G05520
AT4G39150
AT2G37310
AT3G59650
AT4G01570
AT2G20940
AT4G38130
AT5G27470
AT5G58003
AT4G25200
AT2G39840
AT2G18520
```
