## Supplementary material for "A comprehensive map of preferentially located motifs reveals distinct proximal *cis*-regulatory elements in plants": AGCCGAAC_containing_gene_set.txt

```
#Occurences of AGCCGAAC between 149 and 215 (positions relative to the transcription start site)
#22 sequences with AGCCGAAC in this interval
#0.11% of the sequences in promoter set with AGCCGAAC (set with 19736 sequences)
AT2G15020
AT5G18230
AT5G04060
AT1G01460
AT3G02240
AT2G06210
AT5G24160
AT5G14250
AT5G11380
AT1G21070
AT3G01890
AT5G64170
AT5G24780
AT1G69180
AT3G59840
AT3G59870
AT5G66490
AT4G35160
AT3G47870
AT5G23330
AT1G32570
AT5G59080
```
