## Supplementary material for "A comprehensive map of preferentially located motifs reveals distinct proximal *cis*-regulatory elements in plants": AGCCGCTT_containing_gene_set.txt

```
#Occurences of AGCCGCTT between 149 and 178 (positions relative to the transcription start site)
#13 sequences with AGCCGCTT in this interval
#0.07% of the sequences in promoter set with AGCCGCTT (set with 19736 sequences)
AT1G29240
AT1G65880
AT3G63390
AT3G03170
AT3G54610
AT2G34690
AT2G20820
AT4G38440
AT1G16390
AT5G56290
AT1G67630
AT1G47530
AT5G14060
```
