## Supplementary material for "A comprehensive map of preferentially located motifs reveals distinct proximal *cis*-regulatory elements in plants": AGCCGGC_containing_gene_set.txt

```
#Occurences of AGCCGGC between 48 and 147 (positions relative to the transcription start site)
#81 sequences with AGCCGGC in this interval
#0.41% of the sequences in promoter set with AGCCGGC (set with 19736 sequences)
AT1G25375
AT5G67560
AT3G18830
AT1G02900
AT3G56010
AT3G09940
AT2G47730
AT4G35170
AT3G26730
AT2G35730
AT2G37200
AT2G36950
AT2G16586
AT3G27809
AT1G22620
AT1G73180
AT4G25410
AT5G11560
AT2G37550
AT4G15900
AT5G03660
AT5G49640
AT3G01150
AT2G13550
AT5G22120
AT1G20410
AT3G02230
AT1G05830
AT5G12840
AT1G32230
AT1G64650
AT2G38465
AT4G34270
AT1G14670
AT5G38460
AT1G09590
AT5G05690
AT4G08455
AT2G33840
AT2G19180
AT3G46030
AT5G66040
AT5G42200
AT1G66660
AT1G16530
AT1G76510
AT2G24395
AT3G10920
AT1G08250
AT1G80820
AT3G13910
AT1G70630
AT5G52940
AT2G34700
AT1G54575
AT1G08460
AT5G51150
AT1G28140
AT1G09230
AT3G63430
AT4G32940
AT1G60430
AT1G19360
AT3G27340
AT3G57280
AT1G06060
AT2G20450
AT5G16230
AT1G04070
AT4G36750
AT5G14800
AT1G49475
AT3G07020
AT5G15650
AT4G00460
AT2G29400
AT3G12040
AT4G36030
AT4G36670
AT4G34412
AT4G03566
```
