## Supplementary material for "A comprehensive map of preferentially located motifs reveals distinct proximal *cis*-regulatory elements in plants": AGCCGGTT_containing_gene_set.txt

```
#Occurences of AGCCGGTT between -151 and -68 (positions relative to the transcription start site)
#46 sequences with AGCCGGTT in this interval
#0.23% of the sequences in promoter set with AGCCGGTT (set with 19736 sequences)
AT1G54360
AT5G03540
AT5G18900
AT4G33640
AT5G14250
AT2G32880
AT1G12840
AT5G65690
AT3G12560
AT2G28830
AT2G31660
AT4G29840
AT4G04470
AT5G19670
AT4G22670
AT1G72820
AT5G64120
AT3G04230
AT2G33250
AT5G05520
AT5G03850
AT2G45000
AT2G24250
AT5G65920
AT2G19490
AT5G41240
AT1G05410
AT5G40520
AT5G40530
AT3G60440
AT3G06960
AT4G03298
AT5G05510
AT2G46910
AT3G16200
AT4G02610
AT4G17380
AT5G14240
AT5G38660
AT4G04180
AT3G11940
AT5G23740
AT2G29670
AT3G08980
AT3G60750
AT1G32310
```
