## Supplementary material for "A comprehensive map of preferentially located motifs reveals distinct proximal *cis*-regulatory elements in plants": AGCCTATT_containing_gene_set.txt

```
#Occurences of AGCCTATT between -158 and -36 (positions relative to the transcription start site)
#68 sequences with AGCCTATT in this interval
#0.34% of the sequences in promoter set with AGCCTATT (set with 19736 sequences)
AT4G20440
AT3G06300
AT1G77320
AT5G40770
AT3G62220
AT2G38760
AT4G19003
AT1G70190
AT1G67270
AT4G01660
AT1G26620
AT1G30880
AT2G27470
AT1G03740
AT5G51260
AT3G05610
AT1G30890
AT4G24750
AT1G25550
AT3G18850
AT1G29420
AT2G37790
AT4G26070
AT3G51580
AT3G60830
AT5G01960
AT5G25520
AT4G25950
AT2G32170
AT1G07615
AT2G34900
AT3G06500
AT5G44520
AT2G36305
AT1G01630
AT5G13870
AT1G62030
AT2G27200
AT2G18510
AT1G22060
AT2G47770
AT1G49170
AT1G79550
AT1G71930
AT1G79560
AT3G50150
AT3G26960
AT2G47760
AT4G38650
AT2G36300
AT1G04230
AT3G10610
AT3G54360
AT2G37540
AT5G01950
AT3G59490
AT1G62290
AT5G50250
AT2G34010
AT1G48050
AT2G40290
AT5G57140
AT4G37510
AT3G59500
AT5G17380
AT4G28556
AT4G33820
AT5G49460
```
