## Supplementary material for "A comprehensive map of preferentially located motifs reveals distinct proximal *cis*-regulatory elements in plants": AGCCTCCC_containing_gene_set.txt

```
#Occurences of AGCCTCCC between 108 and 163 (positions relative to the transcription start site)
#18 sequences with AGCCTCCC in this interval
#0.09% of the sequences in promoter set with AGCCTCCC (set with 19736 sequences)
AT4G23590
AT5G54095
AT1G64970
AT5G41080
AT2G44270
AT4G04980
AT5G66250
AT5G04590
AT1G49580
AT5G17690
AT5G18540
AT2G35470
AT5G05840
AT1G48200
AT1G44790
AT3G61880
AT2G25270
AT2G41140
```
