## Supplementary material for "A comprehensive map of preferentially located motifs reveals distinct proximal *cis*-regulatory elements in plants": AGCGAGCG_containing_gene_set.txt

```
#Occurences of AGCGAGCG between -58 and 60 (positions relative to the transcription start site)
#50 sequences with AGCGAGCG in this interval
#0.25% of the sequences in promoter set with AGCGAGCG (set with 19736 sequences)
AT1G80060
AT5G50375
AT3G19860
AT4G02640
AT4G12710
AT2G16390
AT1G61450
AT2G21500
AT5G64290
AT5G10290
AT2G46290
AT5G41140
AT2G40090
AT2G39580
AT1G16916
AT4G21130
AT4G11860
AT1G80470
AT4G27180
AT5G03520
AT5G24310
AT3G21400
AT4G32870
AT1G30970
AT2G47280
AT1G06010
AT1G03365
AT5G19420
AT5G44990
AT3G57870
AT5G02110
AT5G06150
AT4G31790
AT2G39090
AT4G24620
AT2G17570
AT4G29735
AT4G32390
AT2G30580
AT4G37610
AT1G08060
AT3G28007
AT5G17290
AT1G66720
AT4G01850
AT5G63770
AT3G02220
AT1G67540
AT1G60170
AT2G40930
```
