## Supplementary material for "A comprehensive map of preferentially located motifs reveals distinct proximal *cis*-regulatory elements in plants": AGCGAGG_containing_gene_set.txt

```
#Occurences of AGCGAGG between 141 and 211 (positions relative to the transcription start site)
#136 sequences with AGCGAGG in this interval
#0.69% of the sequences in promoter set with AGCGAGG (set with 19736 sequences)
AT3G10480
AT1G80030
AT5G62770
AT5G22540
AT5G16380
AT1G19100
AT1G14410
AT3G59020
AT2G42620
AT1G18700
AT3G52000
AT3G26510
AT5G13170
AT5G19330
AT3G16240
AT2G03110
AT4G12250
AT5G56990
AT5G05987
AT1G47655
AT2G18260
AT5G52480
AT3G09500
AT3G53760
AT3G07140
AT1G44920
AT5G50175
AT2G31290
AT1G47270
AT1G76430
AT2G03190
AT1G31280
AT3G53000
AT1G17980
AT5G08060
AT5G11810
AT3G27710
AT3G07770
AT2G45470
AT2G24350
AT3G01740
AT3G01430
AT3G29260
AT1G63010
AT5G20885
AT5G59410
AT2G36790
AT3G50080
AT3G63470
AT3G14400
AT1G76270
AT3G61890
AT1G64550
AT3G44330
AT2G39670
AT1G03880
AT5G49800
AT5G63130
AT1G27590
AT3G60390
AT3G56040
AT4G09670
AT4G28660
AT3G26782
AT1G76970
AT4G26980
AT5G62530
AT1G20270
AT5G41150
AT1G71960
AT4G04910
AT4G32470
AT2G36800
AT4G16940
AT4G35140
AT3G08930
AT5G65760
AT2G30970
AT5G17523
AT1G11720
AT4G32520
AT2G25770
AT3G56750
AT2G15570
AT1G77510
AT5G62000
AT5G18670
AT3G55000
AT5G17520
AT3G48110
AT1G47250
AT4G24550
AT3G58930
AT3G53440
AT1G04710
AT1G03790
AT2G28680
AT1G79000
AT3G12350
AT1G04530
AT5G06820
AT1G55915
AT4G38620
AT1G77760
AT2G03140
AT3G14780
AT2G19790
AT1G27960
AT2G28150
AT1G50300
AT1G48420
AT4G14230
AT5G56860
AT3G52200
AT2G05540
AT2G24600
AT5G44120
AT5G16950
AT3G04610
AT1G24120
AT5G58740
AT5G64905
AT5G06860
AT3G18570
AT1G18990
AT1G06780
AT1G73590
AT5G54510
AT5G16620
AT1G20823
AT3G12490
AT5G54390
AT3G06170
AT1G70940
AT5G15570
AT2G25680
```
