## Supplementary material for "A comprehensive map of preferentially located motifs reveals distinct proximal *cis*-regulatory elements in plants": AGCGAGGA_containing_gene_set.txt

```
#Occurences of AGCGAGGA between 114 and 200 (positions relative to the transcription start site)
#83 sequences with AGCGAGGA in this interval
#0.42% of the sequences in promoter set with AGCGAGGA (set with 19736 sequences)
AT3G44330
AT2G25680
AT2G25770
AT5G61228
AT4G16940
AT3G48110
AT5G17520
AT5G59410
AT4G32520
AT3G04610
AT5G20885
AT2G21160
AT3G04181
AT1G20823
AT3G55000
AT5G06820
AT1G64550
AT5G43970
AT1G10180
AT3G01740
AT1G77510
AT2G03140
AT1G76430
AT1G55915
AT1G47655
AT1G22140
AT5G08060
AT1G75590
AT5G61230
AT1G70940
AT1G06780
AT3G52200
AT4G27970
AT1G18700
AT1G73590
AT3G14400
AT4G28660
AT1G47250
AT2G03110
AT4G12250
AT4G32470
AT2G42620
AT5G17523
AT5G16620
AT5G06450
AT1G47270
AT5G62000
AT1G17980
AT3G61890
AT2G28150
AT1G18990
AT5G13170
AT1G18030
AT1G77760
AT4G03320
AT1G11720
AT1G76970
AT1G19100
AT4G24550
AT5G50175
AT1G20270
AT2G30210
AT2G24600
AT2G18260
AT1G19090
AT5G16380
AT2G32300
AT4G35140
AT1G02270
AT2G03190
AT3G60390
AT3G09500
AT3G18570
AT2G45470
AT1G63010
AT1G44920
AT2G31290
AT1G14410
AT5G16950
AT2G39270
AT3G06170
AT3G56040
AT5G49800
```
