## Supplementary material for "A comprehensive map of preferentially located motifs reveals distinct proximal *cis*-regulatory elements in plants": AGCGAGGT_containing_gene_set.txt

```
#Occurences of AGCGAGGT between 115 and 221 (positions relative to the transcription start site)
#30 sequences with AGCGAGGT in this interval
#0.15% of the sequences in promoter set with AGCGAGGT (set with 19736 sequences)
AT3G29260
AT5G62770
AT1G47655
AT4G09670
AT5G06860
AT1G79000
AT3G16240
AT2G36800
AT1G09740
AT4G04910
AT1G24120
AT5G15570
AT5G19330
AT3G46790
AT5G56990
AT3G08930
AT5G54390
AT3G01430
AT5G22555
AT2G36790
AT1G73350
AT1G50300
AT3G53000
AT3G26782
AT3G58930
AT2G05540
AT5G62530
AT3G10480
AT1G76270
AT3G46630
```
