## Supplementary material for "A comprehensive map of preferentially located motifs reveals distinct proximal *cis*-regulatory elements in plants": AGCGCATA_containing_gene_set.txt

```
#Occurences of AGCGCATA between 401 and 448 (positions relative to the transcription start site)
#9 sequences with AGCGCATA in this interval
#0.05% of the sequences in promoter set with AGCGCATA (set with 19736 sequences)
AT1G78180
AT5G14450
AT3G15060
AT1G13180
AT1G09520
AT3G07110
AT1G09130
AT3G07090
AT5G06380
```
