## Supplementary material for "A comprehensive map of preferentially located motifs reveals distinct proximal *cis*-regulatory elements in plants": AGCGCCAG_containing_gene_set.txt

```
#Occurences of AGCGCCAG between 244 and 296 (positions relative to the transcription start site)
#8 sequences with AGCGCCAG in this interval
#0.04% of the sequences in promoter set with AGCGCCAG (set with 19736 sequences)
AT2G24762
AT5G19990
AT1G50460
AT4G00630
AT2G32150
AT4G31480
AT3G50810
AT2G26440
```
