## Supplementary material for "A comprehensive map of preferentially located motifs reveals distinct proximal *cis*-regulatory elements in plants": AGCGCGT_containing_gene_set.txt

```
#Occurences of AGCGCGT between -140 and -50 (positions relative to the transcription start site)
#142 sequences with AGCGCGT in this interval
#0.72% of the sequences in promoter set with AGCGCGT (set with 19736 sequences)
AT1G15010
AT2G17480
AT1G24095
AT5G44568
AT4G30780
AT5G67110
AT5G17240
AT1G73540
AT5G46170
AT5G64120
AT4G09630
AT1G19980
AT1G24530
AT4G39403
AT3G23920
AT1G78420
AT3G56480
AT1G07870
AT1G56140
AT5G53570
AT4G32020
AT5G08330
AT2G46060
AT5G09250
AT3G04930
AT1G17790
AT1G79990
AT2G30980
AT1G32928
AT4G17615
AT4G21810
AT3G54000
AT5G08760
AT3G61300
AT4G18320
AT3G17310
AT4G15800
AT5G10030
AT1G19400
AT2G19385
AT1G61030
AT3G58750
AT4G28085
AT1G10560
AT3G15530
AT1G64470
AT2G23810
AT1G20830
AT3G49720
AT1G35140
AT4G31170
AT1G34000
AT4G27654
AT3G42150
AT1G13380
AT3G13540
AT5G48830
AT2G02350
AT5G67250
AT1G78790
AT1G32630
AT5G50900
AT4G25210
AT3G07180
AT2G25250
AT4G39100
AT3G13432
AT5G26040
AT2G21170
AT4G01290
AT2G32950
AT4G39890
AT5G12230
AT3G01780
AT5G52430
AT4G25030
AT5G57110
AT1G61010
AT3G05500
AT1G22260
AT3G62270
AT1G69770
AT1G68690
AT1G11020
AT3G03140
AT3G42170
AT5G04590
AT1G22270
AT3G26115
AT3G12380
AT4G29780
AT2G24100
AT1G80245
AT1G62870
AT2G17230
AT4G30060
AT1G51660
AT1G11650
AT1G06390
AT5G09260
AT2G23100
AT4G28610
AT1G14540
AT3G26440
AT1G10940
AT1G23890
AT4G12650
AT2G01300
AT5G13700
AT5G46295
AT1G70090
AT3G19720
AT5G25590
AT3G61590
AT4G26555
AT2G25690
AT1G18300
AT5G19480
AT2G37678
AT1G32610
AT5G48470
AT3G59350
AT3G60620
AT2G25610
AT5G08150
AT1G79280
AT1G75230
AT1G49400
AT2G31800
AT5G50440
AT3G48100
AT3G49530
AT5G03140
AT5G15730
AT1G53840
AT1G63220
AT5G52210
AT3G10800
AT2G45750
AT1G28280
AT1G04210
AT3G07060
```
