## Supplementary material for "A comprehensive map of preferentially located motifs reveals distinct proximal *cis*-regulatory elements in plants": AGCGCGTC_containing_gene_set.txt

```
#Occurences of AGCGCGTC between -174 and -73 (positions relative to the transcription start site)
#24 sequences with AGCGCGTC in this interval
#0.12% of the sequences in promoter set with AGCGCGTC (set with 19736 sequences)
AT3G05500
AT3G49720
AT1G61010
AT1G20830
AT5G50900
AT5G50440
AT1G80245
AT1G56140
AT3G54000
AT1G07870
AT1G09740
AT3G62270
AT3G13432
AT4G12650
AT1G11650
AT5G13700
AT1G53840
AT3G23920
AT1G78790
AT1G64470
AT4G18320
AT4G14500
AT4G27654
AT3G01810
```
