## Supplementary material for "A comprehensive map of preferentially located motifs reveals distinct proximal *cis*-regulatory elements in plants": AGCGCGTT_containing_gene_set.txt

```
#Occurences of AGCGCGTT between -126 and -78 (positions relative to the transcription start site)
#14 sequences with AGCGCGTT in this interval
#0.07% of the sequences in promoter set with AGCGCGTT (set with 19736 sequences)
AT1G35140
AT1G49400
AT4G15800
AT1G10940
AT5G44568
AT3G60620
AT5G46295
AT1G15010
AT4G39403
AT5G17240
AT5G08760
AT2G01300
AT5G15730
AT3G61300
```
