## Supplementary material for "A comprehensive map of preferentially located motifs reveals distinct proximal *cis*-regulatory elements in plants": AGCGGAA_containing_gene_set.txt

```
#Occurences of AGCGGAA between 155 and 180 (positions relative to the transcription start site)
#71 sequences with AGCGGAA in this interval
#0.36% of the sequences in promoter set with AGCGGAA (set with 19736 sequences)
AT2G47650
AT1G31190
AT3G16870
AT3G54090
AT4G30260
AT5G43870
AT3G16060
AT5G20890
AT4G23170
AT5G25800
AT5G51920
AT4G28640
AT2G18940
AT4G37040
AT1G50270
AT4G35190
AT1G70510
AT1G11360
AT5G53340
AT5G23430
AT2G21320
AT5G65650
AT1G61810
AT2G31490
AT5G39660
AT1G61120
AT3G02820
AT1G05190
AT3G16270
AT3G30247
AT1G79260
AT1G12270
AT3G53960
AT1G10910
AT5G01880
AT2G18400
AT3G63070
AT1G12800
AT1G29410
AT5G14240
AT4G33560
AT5G19930
AT1G80865
AT5G19200
AT1G24265
AT3G53300
AT3G61460
AT2G27100
AT5G51640
AT4G11090
AT2G21180
AT4G16695
AT1G19020
AT3G08850
AT1G32160
AT2G02050
AT2G17450
AT1G73875
AT3G32940
AT5G18940
AT4G24020
AT5G07030
AT4G12360
AT5G44300
AT5G42380
AT3G23220
AT5G38970
AT2G32730
AT3G12780
AT5G56520
AT5G13860
```
