## Supplementary material for "A comprehensive map of preferentially located motifs reveals distinct proximal *cis*-regulatory elements in plants": AGCGGGAC_containing_gene_set.txt

```
#Occurences of AGCGGGAC between 190 and 279 (positions relative to the transcription start site)
#13 sequences with AGCGGGAC in this interval
#0.07% of the sequences in promoter set with AGCGGGAC (set with 19736 sequences)
AT2G28671
AT3G19540
AT2G04045
AT2G48140
AT5G01260
AT5G03460
AT4G28470
AT3G04070
AT3G18710
AT5G35732
AT1G17620
AT3G12970
AT4G33710
```
