## Supplementary material for "A comprehensive map of preferentially located motifs reveals distinct proximal *cis*-regulatory elements in plants": AGCGTCAA_containing_gene_set.txt

```
#Occurences of AGCGTCAA between 201 and 295 (positions relative to the transcription start site)
#45 sequences with AGCGTCAA in this interval
#0.23% of the sequences in promoter set with AGCGTCAA (set with 19736 sequences)
AT5G53320
AT5G64840
AT1G77290
AT2G17350
AT3G06270
AT5G65400
AT4G02070
AT5G64150
AT4G33450
AT1G50260
AT5G58060
AT2G39340
AT1G53910
AT5G10320
AT3G47850
AT4G24310
AT4G28880
AT2G34850
AT2G47730
AT5G20960
AT3G47540
AT1G26670
AT5G59530
AT1G63680
AT1G22610
AT1G51110
AT5G53180
AT4G13510
AT5G65170
AT3G08490
AT3G46610
AT2G16710
AT5G22820
AT3G28930
AT2G35810
AT1G18950
AT3G05880
AT5G64790
AT3G06040
AT1G72130
AT2G02720
AT5G66130
AT5G14640
AT3G05890
AT3G11980
```
