## Supplementary material for "A comprehensive map of preferentially located motifs reveals distinct proximal *cis*-regulatory elements in plants": AGCGTCAC_containing_gene_set.txt

```
#Occurences of AGCGTCAC between 121 and 223 (positions relative to the transcription start site)
#29 sequences with AGCGTCAC in this interval
#0.15% of the sequences in promoter set with AGCGTCAC (set with 19736 sequences)
AT1G79030
AT1G16340
AT5G41020
AT2G06210
AT1G06680
AT5G67260
AT5G65925
AT4G32040
AT5G57660
AT5G22840
AT2G45140
AT1G02970
AT5G05490
AT5G41580
AT5G11620
AT1G20190
AT1G14730
AT5G55510
AT4G28420
AT4G18692
AT2G40116
AT4G35260
AT4G33890
AT5G59690
AT2G24285
AT2G02050
AT1G04670
AT5G14650
AT1G73655
```
