## Supplementary material for "A comprehensive map of preferentially located motifs reveals distinct proximal *cis*-regulatory elements in plants": AGCGTCGA_containing_gene_set.txt

```
#Occurences of AGCGTCGA between 109 and 250 (positions relative to the transcription start site)
#65 sequences with AGCGTCGA in this interval
#0.33% of the sequences in promoter set with AGCGTCGA (set with 19736 sequences)
AT1G47620
AT1G20510
AT1G16390
AT3G62250
AT3G25830
AT1G79860
AT4G13640
AT2G44150
AT1G32920
AT1G17530
AT5G51550
AT5G07170
AT3G25810
AT3G50370
AT2G31810
AT5G45300
AT1G30100
AT3G11630
AT2G38250
AT1G71240
AT4G22260
AT5G04130
AT1G24095
AT1G04420
AT3G54820
AT5G47030
AT1G75420
AT2G21170
AT4G31400
AT5G16040
AT5G44460
AT2G44310
AT4G32030
AT4G22756
AT3G01830
AT3G03750
AT1G16370
AT3G25820
AT4G27800
AT3G26085
AT1G26090
AT5G24860
AT2G01220
AT2G07727
AT5G67640
AT5G59960
AT4G22350
AT5G04590
AT2G37270
AT1G54020
AT1G15230
AT5G22290
AT1G23410
AT5G16320
AT5G18750
AT1G14820
AT1G18540
AT2G37470
AT4G11320
AT1G16310
AT5G05450
AT3G18790
AT2G37790
AT1G79360
AT1G20500
```
