## Supplementary material for "A comprehensive map of preferentially located motifs reveals distinct proximal *cis*-regulatory elements in plants": AGCGTCGG_containing_gene_set.txt

```
#Occurences of AGCGTCGG between 171 and 208 (positions relative to the transcription start site)
#19 sequences with AGCGTCGG in this interval
#0.10% of the sequences in promoter set with AGCGTCGG (set with 19736 sequences)
AT5G36210
AT2G35480
AT5G33390
AT3G20810
AT3G56110
AT5G14380
AT3G07020
AT4G08330
AT4G27800
AT1G30760
AT4G25480
AT5G37550
AT2G19450
AT2G47960
AT3G27520
AT2G24420
AT4G10610
AT5G28290
AT3G47620
```
