## Supplementary material for "A comprehensive map of preferentially located motifs reveals distinct proximal *cis*-regulatory elements in plants": AGCGTGC_containing_gene_set.txt

```
#Occurences of AGCGTGC between 197 and 313 (positions relative to the transcription start site)
#66 sequences with AGCGTGC in this interval
#0.33% of the sequences in promoter set with AGCGTGC (set with 19736 sequences)
AT1G27710
AT1G13020
AT3G53730
AT1G75160
AT5G62600
AT5G03800
AT4G25960
AT1G35140
AT1G63030
AT3G03810
AT4G27745
AT2G25650
AT5G07420
AT2G33300
AT1G15800
AT2G17580
AT3G18060
AT1G09370
AT1G08220
AT1G14000
AT5G59970
AT1G12610
AT1G07130
AT3G53750
AT5G48720
AT2G31600
AT5G13560
AT4G39240
AT5G20600
AT2G24850
AT1G55805
AT1G80970
AT4G18350
AT2G17130
AT4G00270
AT3G63220
AT1G04850
AT1G51810
AT5G59380
AT1G13340
AT2G22560
AT5G21960
AT5G17523
AT2G37320
AT3G45930
AT5G07430
AT1G63530
AT1G68980
AT1G18460
AT3G62670
AT3G46320
AT5G15840
AT1G22500
AT2G21970
AT3G63510
AT1G71110
AT1G69320
AT4G08160
AT1G57660
AT5G19920
AT4G23820
AT2G29830
AT1G80610
AT5G17520
AT4G35260
AT5G17030
```
