## Supplementary material for "A comprehensive map of preferentially located motifs reveals distinct proximal *cis*-regulatory elements in plants": AGCTAATA_containing_gene_set.txt

```
#Occurences of AGCTAATA between -463 and -343 (positions relative to the transcription start site)
#142 sequences with AGCTAATA in this interval
#0.72% of the sequences in promoter set with AGCTAATA (set with 19736 sequences)
AT5G59613
AT5G04800
AT1G14940
AT1G75717
AT5G39920
AT4G16143
AT5G61865
AT1G53230
AT5G67385
AT5G04280
AT1G17450
AT3G52240
AT2G43630
AT3G15490
AT5G15090
AT1G77210
AT1G77020
AT1G74520
AT4G38370
AT3G06650
AT1G70880
AT1G23820
AT3G21230
AT4G02020
AT1G11540
AT2G41905
AT4G22790
AT5G04190
AT5G05950
AT3G47350
AT1G50420
AT1G19220
AT1G74440
AT2G21410
AT2G46750
AT5G01240
AT3G09960
AT4G17486
AT5G40300
AT2G46930
AT2G39500
AT1G29460
AT2G42570
AT5G39080
AT5G53490
AT5G56680
AT1G62300
AT3G53580
AT4G24970
AT1G65000
AT5G59370
AT2G35710
AT2G32960
AT4G14380
AT1G26660
AT1G53190
AT4G34040
AT3G15352
AT2G31730
AT1G64990
AT5G43380
AT3G16060
AT2G31890
AT5G20140
AT2G24395
AT3G54940
AT4G22010
AT2G29525
AT3G07350
AT2G27790
AT4G09750
AT5G50950
AT5G25970
AT5G67360
AT2G25060
AT5G41980
AT4G38380
AT3G56060
AT4G35785
AT4G02440
AT5G60490
AT1G35180
AT5G49945
AT2G23310
AT4G27745
AT5G25620
AT2G45410
AT4G37110
AT3G49350
AT3G48630
AT3G09940
AT1G33040
AT2G35860
AT3G04110
AT3G02940
AT2G03390
AT2G40113
AT2G40940
AT2G18780
AT2G47700
AT5G19760
AT2G45110
AT1G73320
AT5G20160
AT3G48110
AT5G20380
AT2G18510
AT3G57170
AT4G08620
AT2G36724
AT3G04090
AT5G16030
AT2G43160
AT5G18620
AT4G22285
AT1G12680
AT3G01980
AT2G05920
AT4G01680
AT3G63460
AT4G25620
AT2G02180
AT3G02555
AT5G64750
AT2G15535
AT4G17350
AT1G59520
AT2G20800
AT5G48570
AT4G27100
AT1G16490
AT5G02600
AT3G28690
AT5G15750
AT5G59720
AT5G64560
AT5G25580
AT3G24280
AT4G01026
AT3G14720
AT1G07870
AT2G03200
```
