## Supplementary material for "A comprehensive map of preferentially located motifs reveals distinct proximal *cis*-regulatory elements in plants": AGCTATAT_containing_gene_set.txt

```
#Occurences of AGCTATAT between -48 and -37 (positions relative to the transcription start site)
#21 sequences with AGCTATAT in this interval
#0.11% of the sequences in promoter set with AGCTATAT (set with 19736 sequences)
AT2G47270
AT5G10695
AT4G15680
AT5G38760
AT1G12570
AT1G27110
AT3G04170
AT4G17970
AT5G66090
AT2G45760
AT3G16680
AT5G66280
AT1G15100
AT1G79730
AT1G20020
AT4G04860
AT5G05890
AT5G48070
AT2G14846
AT4G19120
AT5G13170
```
