## Supplementary material for "A comprehensive map of preferentially located motifs reveals distinct proximal *cis*-regulatory elements in plants": AGCTCCAT_containing_gene_set.txt

```
#Occurences of AGCTCCAT between 45 and 93 (positions relative to the transcription start site)
#65 sequences with AGCTCCAT in this interval
#0.33% of the sequences in promoter set with AGCTCCAT (set with 19736 sequences)
AT5G13330
AT5G06610
AT5G13650
AT3G49860
AT5G47060
AT1G01310
AT3G05727
AT2G15960
AT1G30600
AT3G50100
AT1G34030
AT3G50660
AT5G04530
AT3G06070
AT1G21090
AT3G11945
AT1G62770
AT3G18295
AT1G70230
AT5G24260
AT3G22425
AT3G21560
AT1G53860
AT5G06550
AT4G34540
AT1G66510
AT1G59980
AT2G30105
AT1G27470
AT5G25070
AT5G61550
AT5G36170
AT1G05190
AT1G74440
AT4G18440
AT1G49975
AT3G45050
AT4G11120
AT2G27860
AT5G19250
AT5G01010
AT3G20630
AT4G13920
AT5G55220
AT4G02010
AT4G34530
AT1G55720
AT1G08840
AT5G19240
AT4G23630
AT1G08530
AT4G16730
AT3G27700
AT1G08090
AT3G03370
AT3G04590
AT4G10100
AT2G34310
AT2G10608
AT1G73630
AT4G13820
AT4G00770
AT5G06390
AT5G04560
AT2G38025
```
