## Supplementary material for "A comprehensive map of preferentially located motifs reveals distinct proximal *cis*-regulatory elements in plants": AGCTCGAC_containing_gene_set.txt

```
#Occurences of AGCTCGAC between 75 and 163 (positions relative to the transcription start site)
#57 sequences with AGCTCGAC in this interval
#0.29% of the sequences in promoter set with AGCTCGAC (set with 19736 sequences)
AT2G15570
AT1G04660
AT1G27000
AT4G33060
AT5G46900
AT5G42810
AT5G44120
AT2G22120
AT3G02210
AT5G08540
AT5G02050
AT2G45340
AT5G46890
AT5G26622
AT5G18570
AT2G42700
AT1G09960
AT4G33200
AT2G04040
AT3G61880
AT5G19840
AT2G24970
AT4G34260
AT1G26160
AT4G02350
AT2G18220
AT4G33905
AT1G03310
AT2G38370
AT5G20200
AT4G25730
AT2G48120
AT5G40820
AT2G43650
AT1G02110
AT3G19050
AT1G77080
AT2G40600
AT5G25890
AT4G02030
AT3G62470
AT1G16310
AT5G20510
AT2G25720
AT4G10070
AT3G54480
AT3G54760
AT2G44440
AT3G46940
AT5G44005
AT4G33540
AT5G26742
AT3G01150
AT2G17110
AT1G16570
AT1G12950
AT1G04250
```
