## Supplementary material for "A comprehensive map of preferentially located motifs reveals distinct proximal *cis*-regulatory elements in plants": AGCTCGGT_containing_gene_set.txt

```
#Occurences of AGCTCGGT between 177 and 286 (positions relative to the transcription start site)
#63 sequences with AGCTCGGT in this interval
#0.32% of the sequences in promoter set with AGCTCGGT (set with 19736 sequences)
AT1G29930
AT1G20810
AT1G08390
AT3G57480
AT3G48520
AT1G61930
AT1G63310
AT4G19870
AT3G18290
AT3G55550
AT1G64780
AT3G47480
AT3G50560
AT3G17240
AT3G49140
AT3G01170
AT1G34470
AT5G51720
AT1G25520
AT4G24900
AT2G23180
AT1G65800
AT1G27170
AT5G63590
AT4G16980
AT1G20510
AT5G20230
AT4G34200
AT3G45900
AT3G07140
AT3G48860
AT1G01710
AT1G15215
AT1G78130
AT2G24600
AT4G26980
AT3G50980
AT1G29910
AT1G21110
AT5G05580
AT1G51340
AT1G21130
AT5G10190
AT1G74950
AT5G05700
AT4G02560
AT5G35670
AT4G23720
AT1G13340
AT4G14100
AT4G23550
AT5G40740
AT2G24450
AT5G43910
AT2G47140
AT4G23000
AT3G54950
AT1G63930
AT1G21120
AT3G49670
AT1G15000
AT4G23790
AT3G07430
```
