## Supplementary material for "A comprehensive map of preferentially located motifs reveals distinct proximal *cis*-regulatory elements in plants": AGCTGCCG_containing_gene_set.txt

```
#Occurences of AGCTGCCG between 114 and 185 (positions relative to the transcription start site)
#36 sequences with AGCTGCCG in this interval
#0.18% of the sequences in promoter set with AGCTGCCG (set with 19736 sequences)
AT3G16140
AT5G18970
AT3G09210
AT3G61990
AT3G06330
AT1G55870
AT2G19690
AT5G03680
AT3G21090
AT3G13450
AT5G23250
AT4G09580
AT3G52660
AT4G24460
AT5G04420
AT4G15770
AT2G25890
AT2G16720
AT1G05510
AT4G38240
AT3G18690
AT1G69050
AT5G63250
AT5G64320
AT4G32060
AT2G38960
AT5G45950
AT5G54145
AT2G26260
AT1G19100
AT1G51980
AT3G16480
AT3G10370
AT1G60230
AT1G65860
AT5G18680
```
