## Supplementary material for "A comprehensive map of preferentially located motifs reveals distinct proximal *cis*-regulatory elements in plants": AGCTGGCA_containing_gene_set.txt

```
#Occurences of AGCTGGCA between -177 and -67 (positions relative to the transcription start site)
#32 sequences with AGCTGGCA in this interval
#0.16% of the sequences in promoter set with AGCTGGCA (set with 19736 sequences)
AT2G34430
AT1G75780
AT5G61230
AT2G17230
AT2G03620
AT5G65900
AT4G02100
AT3G60030
AT4G21020
AT4G01120
AT5G53280
AT3G13990
AT1G31410
AT5G61228
AT3G58640
AT4G12550
AT5G53270
AT1G66470
AT2G16280
AT4G16970
AT4G38400
AT2G07680
AT1G58440
AT5G54050
AT1G71960
AT1G36580
AT3G60160
AT1G79350
AT1G19490
AT1G63220
AT1G14770
AT1G31420
```
