## Supplementary material for "A comprehensive map of preferentially located motifs reveals distinct proximal *cis*-regulatory elements in plants": AGCTGGCC_containing_gene_set.txt

```
#Occurences of AGCTGGCC between 246 and 325 (positions relative to the transcription start site)
#20 sequences with AGCTGGCC in this interval
#0.10% of the sequences in promoter set with AGCTGGCC (set with 19736 sequences)
AT3G07320
AT4G22680
AT3G53860
AT1G04610
AT4G30270
AT5G45070
AT1G15310
AT1G12950
AT3G63140
AT2G31600
AT3G16840
AT2G44800
AT2G32830
AT1G59610
AT5G28442
AT1G09270
AT4G26110
AT3G02290
AT3G45610
AT1G21270
```
