## Supplementary material for "A comprehensive map of preferentially located motifs reveals distinct proximal *cis*-regulatory elements in plants": AGCTGGCG_containing_gene_set.txt

```
#Occurences of AGCTGGCG between 152 and 202 (positions relative to the transcription start site)
#14 sequences with AGCTGGCG in this interval
#0.07% of the sequences in promoter set with AGCTGGCG (set with 19736 sequences)
AT3G52890
AT4G31930
AT5G20670
AT5G53250
AT2G46140
AT1G16400
AT2G20250
AT2G35100
AT2G38230
AT1G74920
AT3G07610
AT2G42080
AT5G01830
AT1G61430
```
