## Supplementary material for "A comprehensive map of preferentially located motifs reveals distinct proximal *cis*-regulatory elements in plants": AGCTTATA_containing_gene_set.txt

```
#Occurences of AGCTTATA between -51 and -24 (positions relative to the transcription start site)
#48 sequences with AGCTTATA in this interval
#0.24% of the sequences in promoter set with AGCTTATA (set with 19736 sequences)
AT4G21680
AT2G35290
AT2G46790
AT1G07550
AT1G06260
AT5G42600
AT5G56750
AT3G21090
AT5G52660
AT3G12510
AT3G55677
AT3G55700
AT5G52250
AT5G15230
AT3G09390
AT5G67110
AT1G07370
AT1G53750
AT5G61040
AT2G47160
AT1G52905
AT1G05894
AT1G13610
AT5G09730
AT1G04960
AT3G05020
AT3G16580
AT2G15010
AT1G54250
AT2G36800
AT5G24352
AT5G41720
AT4G23140
AT2G28790
AT2G30910
AT5G26780
AT4G33150
AT3G09050
AT2G30615
AT5G66950
AT5G25330
AT5G19880
AT1G17110
AT2G03680
AT4G28530
AT4G31160
AT5G10960
AT3G12670
```
