## Supplementary material for "A comprehensive map of preferentially located motifs reveals distinct proximal *cis*-regulatory elements in plants": AGCTTGCG_containing_gene_set.txt

```
#Occurences of AGCTTGCG between 324 and 344 (positions relative to the transcription start site)
#11 sequences with AGCTTGCG in this interval
#0.06% of the sequences in promoter set with AGCTTGCG (set with 19736 sequences)
AT1G34380
AT1G80770
AT5G59070
AT2G46450
AT4G22640
AT3G19615
AT3G11400
AT1G27360
AT1G49840
AT3G23590
AT4G28100
```
