## Supplementary material for "A comprehensive map of preferentially located motifs reveals distinct proximal *cis*-regulatory elements in plants": AGGACCC_containing_gene_set.txt

```
#Occurences of AGGACCC between -100 and -77 (positions relative to the transcription start site)
#34 sequences with AGGACCC in this interval
#0.17% of the sequences in promoter set with AGGACCC (set with 19736 sequences)
AT1G31840
AT1G67750
AT3G14930
AT1G80610
AT2G47940
AT1G29960
AT3G54085
AT2G30460
AT3G49240
AT3G07540
AT2G37975
AT4G16515
AT1G63670
AT1G19350
AT1G07200
AT5G63710
AT5G62990
AT5G59740
AT4G12450
AT4G34120
AT4G17616
AT1G64230
AT5G06450
AT5G01370
AT2G45430
AT5G48450
AT3G01220
AT5G49760
AT1G72150
AT4G28320
AT2G23110
AT1G23820
AT4G15660
AT1G70350
```
