## Supplementary material for "A comprehensive map of preferentially located motifs reveals distinct proximal *cis*-regulatory elements in plants": AGGACCCA_containing_gene_set.txt

```
#Occurences of AGGACCCA between -98 and -69 (positions relative to the transcription start site)
#26 sequences with AGGACCCA in this interval
#0.13% of the sequences in promoter set with AGGACCCA (set with 19736 sequences)
AT2G47940
AT5G55180
AT1G63670
AT4G16442
AT1G67750
AT5G01370
AT3G50340
AT2G41120
AT4G12450
AT3G01220
AT4G28320
AT5G63710
AT2G45430
AT5G48450
AT1G23820
AT4G12780
AT3G07540
AT3G49240
AT1G70350
AT1G19350
AT3G14930
AT2G30460
AT4G34120
AT2G45270
AT4G22980
AT5G59740
```
