## Supplementary material for "A comprehensive map of preferentially located motifs reveals distinct proximal *cis*-regulatory elements in plants": AGGACCGC_containing_gene_set.txt

```
#Occurences of AGGACCGC between 256 and 316 (positions relative to the transcription start site)
#7 sequences with AGGACCGC in this interval
#0.04% of the sequences in promoter set with AGGACCGC (set with 19736 sequences)
AT5G61510
AT1G09800
AT1G09960
AT5G19380
AT1G14950
AT1G66570
AT1G49310
```
