## Supplementary material for "A comprehensive map of preferentially located motifs reveals distinct proximal *cis*-regulatory elements in plants": AGGACGAA_containing_gene_set.txt

```
#Occurences of AGGACGAA between 94 and 222 (positions relative to the transcription start site)
#122 sequences with AGGACGAA in this interval
#0.62% of the sequences in promoter set with AGGACGAA (set with 19736 sequences)
AT5G25752
AT2G18730
AT3G28230
AT1G07470
AT4G25740
AT3G55770
AT1G67580
AT1G17190
AT4G10050
AT2G18260
AT3G60180
AT1G09070
AT3G18773
AT4G20325
AT5G63240
AT3G44620
AT3G60110
AT5G27540
AT3G23620
AT2G30390
AT3G10525
AT4G09730
AT2G38790
AT5G48830
AT1G73330
AT5G64880
AT2G46900
AT5G66690
AT3G13275
AT5G63310
AT5G35560
AT3G05741
AT5G45070
AT3G57530
AT1G14590
AT4G35530
AT2G43540
AT2G41350
AT4G22850
AT5G25870
AT1G77310
AT5G53170
AT2G38580
AT1G21640
AT5G02370
AT2G37990
AT4G37090
AT2G31240
AT3G02770
AT1G22850
AT2G45440
AT5G44080
AT5G03560
AT3G59310
AT5G66280
AT3G49170
AT1G30475
AT3G62240
AT4G37445
AT3G51930
AT5G02640
AT3G18010
AT5G08410
AT3G15430
AT1G08230
AT3G56820
AT1G14720
AT4G37540
AT2G20330
AT5G41800
AT1G06760
AT2G37380
AT5G38660
AT5G36170
AT3G03220
AT5G49020
AT2G23080
AT5G54780
AT3G50880
AT5G15260
AT3G47440
AT5G26310
AT5G60610
AT3G53030
AT3G08760
AT5G26910
AT1G10480
AT1G56280
AT2G45135
AT3G50740
AT3G06750
AT5G06450
AT1G80160
AT1G18700
AT5G58375
AT3G48110
AT5G22840
AT3G53560
AT1G48950
AT3G26920
AT3G60900
AT4G31420
AT2G35470
AT2G40630
AT1G16020
AT2G38570
AT5G57860
AT1G54217
AT4G26240
AT3G53000
AT1G32050
AT4G11180
AT5G01270
AT4G01150
AT1G75260
AT2G36250
AT3G50240
AT4G10620
AT5G06330
AT2G20830
AT1G07480
AT3G55020
```
