## Supplementary material for "A comprehensive map of preferentially located motifs reveals distinct proximal *cis*-regulatory elements in plants": AGGACGAC_containing_gene_set.txt

```
#Occurences of AGGACGAC between 16 and 57 (positions relative to the transcription start site)
#26 sequences with AGGACGAC in this interval
#0.13% of the sequences in promoter set with AGGACGAC (set with 19736 sequences)
AT2G13350
AT2G17410
AT3G49430
AT4G21470
AT5G64070
AT1G74780
AT1G36000
AT3G48670
AT2G04900
AT5G54110
AT3G13200
AT2G19540
AT2G44330
AT5G67340
AT4G19870
AT3G17440
AT1G52770
AT1G68600
AT2G19510
AT5G01610
AT1G16780
AT5G08630
AT1G02820
AT1G17600
AT2G43630
AT5G43100
```
