## Supplementary material for "A comprehensive map of preferentially located motifs reveals distinct proximal *cis*-regulatory elements in plants": AGGACTCG_containing_gene_set.txt

```
#Occurences of AGGACTCG between 99 and 196 (positions relative to the transcription start site)
#54 sequences with AGGACTCG in this interval
#0.27% of the sequences in promoter set with AGGACTCG (set with 19736 sequences)
AT3G51890
AT5G62480
AT3G63060
AT4G38250
AT4G21445
AT1G06640
AT4G14365
AT2G26470
AT2G47110
AT4G27440
AT5G38110
AT5G63140
AT1G75640
AT4G27690
AT2G32120
AT2G37110
AT4G12500
AT5G43450
AT5G60430
AT4G11560
AT5G51380
AT1G06645
AT5G02110
AT4G26320
AT2G44440
AT1G76180
AT1G73820
AT5G23920
AT4G24840
AT4G02740
AT1G04040
AT3G11550
AT1G05670
AT1G11300
AT5G58570
AT1G06650
AT2G25450
AT4G27860
AT1G14660
AT3G03160
AT3G60910
AT5G25330
AT1G18080
AT3G16140
AT2G13690
AT2G44180
AT4G09320
AT1G78280
AT3G62910
AT4G12490
AT5G16710
AT1G71850
AT4G25450
AT5G56640
```
