## Supplementary material for "A comprehensive map of preferentially located motifs reveals distinct proximal *cis*-regulatory elements in plants": AGGAGAAA_containing_gene_set.txt

```
#Occurences of AGGAGAAA between 3 and 140 (positions relative to the transcription start site)
#644 sequences with AGGAGAAA in this interval
#3.26% of the sequences in promoter set with AGGAGAAA (set with 19736 sequences)
AT2G42080
AT1G76350
AT5G63770
AT3G50510
AT5G23010
AT1G15920
AT1G67440
AT3G06060
AT3G43960
AT5G44060
AT4G37310
AT2G14690
AT1G30480
AT2G37480
AT4G30620
AT3G07720
AT5G57180
AT1G11925
AT1G11760
AT4G22930
AT5G65380
AT3G15840
AT1G26830
AT4G18770
AT2G46030
AT4G36360
AT4G10590
AT3G30390
AT3G58090
AT2G36880
AT3G49390
AT5G52240
AT2G36310
AT5G08080
AT1G54460
AT4G25030
AT3G53570
AT2G21080
AT1G20050
AT1G56100
AT2G28605
AT4G30470
AT4G01070
AT1G30130
AT1G55080
AT4G25950
AT4G36515
AT5G22350
AT1G03890
AT4G32270
AT1G74140
AT1G69420
AT5G06850
AT4G00200
AT2G22850
AT2G20870
AT1G02360
AT2G28540
AT1G59840
AT1G58684
AT5G38220
AT1G76200
AT1G68150
AT4G02650
AT1G32640
AT2G41160
AT1G78320
AT2G40470
AT1G29970
AT1G21950
AT1G03475
AT5G13470
AT5G49945
AT4G32030
AT3G56460
AT5G57460
AT3G28830
AT2G41231
AT2G07727
AT1G09550
AT5G56550
AT1G15350
AT2G42260
AT3G58970
AT5G07820
AT4G31390
AT1G25450
AT4G25220
AT5G03180
AT1G27980
AT3G21295
AT3G53310
AT4G15700
AT3G20898
AT1G78550
AT1G24120
AT1G70920
AT2G35290
AT2G13540
AT4G23500
AT4G28570
AT1G70420
AT1G58390
AT3G11560
AT3G08760
AT5G51740
AT3G04970
AT5G01090
AT3G23000
AT3G59800
AT5G54690
AT1G27120
AT1G20670
AT5G57760
AT1G75560
AT5G51940
AT1G10710
AT4G28630
AT2G38960
AT5G53930
AT5G04850
AT3G55530
AT1G64980
AT3G08850
AT3G18860
AT4G37050
AT4G28703
AT3G09110
AT5G05020
AT5G24030
AT4G38530
AT1G66250
AT4G14830
AT1G08590
AT5G59010
AT2G22540
AT2G04650
AT5G48250
AT3G53260
AT4G01580
AT1G66340
AT5G65840
AT2G16810
AT1G17700
AT3G47340
AT5G35770
AT5G54095
AT4G34680
AT5G04740
AT3G16260
AT1G05385
AT1G05680
AT5G04920
AT4G34450
AT3G10920
AT5G27930
AT5G07100
AT1G62305
AT5G16560
AT2G32670
AT2G35300
AT5G39740
AT5G19590
AT1G72800
AT4G02840
AT4G33250
AT4G19950
AT3G48000
AT5G12240
AT5G54390
AT5G10710
AT5G06110
AT5G08270
AT3G01330
AT1G62045
AT2G45190
AT4G26940
AT1G02180
AT5G57170
AT5G55290
AT4G17410
AT1G09530
AT3G58830
AT5G65160
AT4G32930
AT3G19930
AT2G24180
AT5G02750
AT4G30850
AT2G03090
AT3G54490
AT1G66400
AT2G16270
AT4G37690
AT3G55730
AT3G47836
AT5G23120
AT4G30910
AT4G03100
AT5G33290
AT3G47550
AT2G23180
AT1G23965
AT4G35310
AT3G11080
AT5G11390
AT4G23010
AT1G58983
AT1G30800
AT5G27540
AT1G12080
AT1G57700
AT1G51710
AT5G11010
AT5G22740
AT4G34600
AT5G05190
AT2G24690
AT1G22090
AT3G44820
AT5G50740
AT3G27190
AT1G67900
AT2G47650
AT5G43350
AT5G60640
AT1G63810
AT1G20030
AT1G62740
AT2G01330
AT5G59910
AT3G59850
AT3G08690
AT4G03250
AT3G56090
AT3G02730
AT1G74840
AT1G27100
AT3G27460
AT1G56150
AT4G12870
AT1G09130
AT2G39700
AT5G59520
AT2G01480
AT3G50940
AT1G30400
AT2G07050
AT4G23710
AT1G53140
AT3G58040
AT4G36430
AT1G19270
AT4G34270
AT1G64040
AT3G46030
AT1G66530
AT1G64710
AT1G77130
AT1G78120
AT4G26630
AT5G40400
AT3G03440
AT5G06820
AT5G42390
AT1G50260
AT3G51370
AT1G76150
AT3G17240
AT2G43130
AT4G04955
AT1G72320
AT3G01890
AT3G45980
AT5G38435
AT2G16370
AT3G60320
AT2G04025
AT2G24570
AT1G71760
AT2G38110
AT4G34588
AT4G03298
AT4G01770
AT2G32170
AT1G65500
AT5G09990
AT5G21326
AT5G48410
AT2G44000
AT2G30330
AT1G58350
AT5G01700
AT5G56900
AT1G35580
AT3G11130
AT2G14680
AT3G16620
AT3G03920
AT3G15240
AT4G16860
AT1G53050
AT5G42910
AT4G14420
AT3G21810
AT1G47830
AT2G02515
AT4G18340
AT5G46490
AT4G34660
AT5G42560
AT4G21750
AT5G18650
AT1G74530
AT1G03190
AT3G46280
AT5G55050
AT3G13920
AT3G63520
AT3G06620
AT2G16860
AT2G33210
AT2G44750
AT3G56340
AT1G60170
AT5G14130
AT3G23955
AT5G60190
AT5G50230
AT1G56340
AT5G57040
AT3G14760
AT5G24660
AT2G09990
AT2G37478
AT4G09960
AT4G09010
AT4G22850
AT1G10530
AT1G69485
AT5G14650
AT5G16760
AT5G58480
AT4G38860
AT5G60810
AT5G18070
AT4G35870
AT1G33240
AT1G14060
AT1G27330
AT5G62900
AT3G09760
AT5G53870
AT2G40090
AT2G20550
AT5G63090
AT5G62820
AT1G13730
AT1G52370
AT1G78000
AT1G58170
AT4G25630
AT3G28140
AT1G48300
AT5G63000
AT2G41990
AT1G35260
AT2G35520
AT1G29030
AT3G51950
AT4G20300
AT3G04070
AT2G23660
AT3G02810
AT2G03670
AT2G30660
AT4G34950
AT1G59359
AT4G33355
AT1G17280
AT3G07950
AT3G57780
AT2G45660
AT3G48710
AT4G22590
AT4G26410
AT5G26330
AT4G36520
AT4G35510
AT2G33110
AT1G62300
AT5G66390
AT3G22270
AT5G09810
AT5G13710
AT5G14240
AT5G44440
AT4G22360
AT5G65890
AT2G40316
AT4G17230
AT2G26510
AT3G51490
AT3G05600
AT2G35920
AT1G63930
AT2G03410
AT1G26320
AT1G32090
AT3G28500
AT5G42870
AT2G44870
AT1G07476
AT2G26260
AT3G45010
AT2G04032
AT1G73730
AT3G05900
AT2G46390
AT1G04610
AT3G22200
AT1G74650
AT2G46360
AT1G54730
AT1G45201
AT4G25315
AT4G13890
AT4G10400
AT3G47220
AT3G05160
AT3G51830
AT1G19720
AT1G01970
AT1G08140
AT4G27900
AT1G03910
AT3G50750
AT4G09800
AT1G11230
AT3G25800
AT2G04795
AT1G51650
AT1G22660
AT3G48560
AT1G65380
AT4G03420
AT5G23190
AT4G35140
AT4G17680
AT3G13160
AT2G27330
AT2G23200
AT5G53220
AT2G26460
AT5G55560
AT3G28910
AT1G65410
AT3G10560
AT3G23610
AT4G23390
AT2G32160
AT3G62820
AT5G65180
AT2G44200
AT1G17230
AT3G15605
AT5G05965
AT1G15470
AT4G18190
AT5G05690
AT2G36295
AT4G39350
AT1G78680
AT3G32180
AT5G01620
AT5G43760
AT4G39520
AT5G24790
AT5G51150
AT5G05180
AT5G64570
AT1G08050
AT5G15520
AT2G41680
AT1G26770
AT3G20650
AT5G40370
AT3G51450
AT2G03550
AT4G35080
AT1G48510
AT4G14440
AT1G75210
AT3G53850
AT3G17160
AT5G03250
AT2G38380
AT5G56270
AT4G13780
AT4G38700
AT4G32610
AT2G20700
AT3G60800
AT2G46910
AT3G24560
AT5G67260
AT5G56760
AT2G41150
AT3G56910
AT4G28780
AT3G55470
AT4G16950
AT5G59470
AT1G19400
AT5G03910
AT4G35760
AT5G21090
AT1G12680
AT5G23850
AT5G50310
AT1G13510
AT3G22320
AT5G58950
AT5G08370
AT5G48560
AT1G78890
AT2G37570
AT1G31140
AT2G14210
AT3G52890
AT1G75620
AT2G35060
AT5G66410
AT1G48450
AT1G10588
AT2G17260
AT4G24680
AT5G02440
AT4G29870
AT1G27030
AT2G25490
AT1G56020
AT1G13990
AT3G21760
AT4G24230
AT4G25700
AT1G64390
AT1G22065
AT5G47850
AT5G56580
AT1G20020
AT3G19180
AT3G08990
AT1G13230
AT5G13960
AT5G09976
AT3G12920
AT5G02960
AT4G38960
AT4G34590
AT5G37530
AT1G79050
AT4G36620
AT2G33120
AT1G18580
AT1G59750
AT3G01100
AT3G15060
AT3G56810
AT1G75150
AT5G09680
AT1G23890
AT5G22950
AT2G42800
AT5G19320
AT3G53750
AT1G23690
AT3G18240
AT5G20410
AT2G47090
AT1G66060
AT3G48600
AT5G61790
AT4G15090
AT5G43180
AT1G73620
AT1G03760
AT3G03310
AT5G37840
AT3G12690
AT4G22592
AT4G38910
AT2G17520
AT4G00100
AT2G47400
AT2G23130
AT1G30850
AT4G31930
AT4G32000
AT5G42530
AT5G11050
AT4G02050
AT3G10880
AT3G45610
AT2G21140
AT3G01830
AT2G20562
AT3G04680
AT5G28470
AT3G06450
AT1G49240
AT3G23790
AT1G13260
AT5G16550
AT3G58220
AT3G53860
AT1G34640
AT4G17620
AT2G35410
AT5G42500
AT2G22330
AT3G16760
AT3G11700
AT4G27510
AT3G50890
AT4G18460
AT4G28060
AT1G77610
AT3G28420
AT5G06420
AT3G14100
AT1G22190
AT1G04790
AT1G35620
AT5G57020
AT4G16030
AT5G15070
AT5G58130
AT5G56940
AT5G25820
AT2G47820
AT3G62790
AT2G44590
AT2G31600
```
