## Supplementary material for "A comprehensive map of preferentially located motifs reveals distinct proximal *cis*-regulatory elements in plants": AGGATAAA_containing_gene_set.txt

```
#Occurences of AGGATAAA between -60 and -36 (positions relative to the transcription start site)
#39 sequences with AGGATAAA in this interval
#0.20% of the sequences in promoter set with AGGATAAA (set with 19736 sequences)
AT4G21460
AT3G55840
AT1G78550
AT3G08000
AT4G35360
AT1G23400
AT1G06450
AT2G22090
AT5G56550
AT2G47910
AT1G68820
AT1G18200
AT1G64628
AT5G24165
AT1G65470
AT1G66230
AT4G02450
AT5G38460
AT4G30990
AT5G54010
AT1G64630
AT1G16710
AT4G39560
AT1G05970
AT1G71970
AT2G20120
AT1G67830
AT3G12490
AT2G04040
AT5G44120
AT4G11290
AT1G65270
AT3G09670
AT3G45740
AT2G32300
AT5G63200
AT5G62200
AT4G27600
AT5G45110
```
