## Supplementary material for "A comprehensive map of preferentially located motifs reveals distinct proximal *cis*-regulatory elements in plants": AGGATCCG_containing_gene_set.txt

```
#Occurences of AGGATCCG between 239 and 272 (positions relative to the transcription start site)
#32 sequences with AGGATCCG in this interval
#0.16% of the sequences in promoter set with AGGATCCG (set with 19736 sequences)
AT5G25040
AT1G73490
AT1G27700
AT3G04230
AT5G18380
AT1G16840
AT1G48360
AT4G13110
AT1G68552
AT1G30050
AT5G05360
AT3G06600
AT4G00090
AT2G36900
AT4G20280
AT1G02730
AT3G04080
AT5G48020
AT5G16520
AT1G56020
AT1G68550
AT5G57570
AT1G76100
AT2G42040
AT1G80240
AT2G38430
AT1G65650
AT3G61960
AT1G09650
AT3G06560
AT4G15975
AT5G01720
```
