## Supplementary material for "A comprehensive map of preferentially located motifs reveals distinct proximal *cis*-regulatory elements in plants": AGGATCTG_containing_gene_set.txt

```
#Occurences of AGGATCTG between 179 and 201 (positions relative to the transcription start site)
#25 sequences with AGGATCTG in this interval
#0.13% of the sequences in promoter set with AGGATCTG (set with 19736 sequences)
AT3G07230
AT5G23400
AT3G61680
AT3G13672
AT5G24860
AT3G50950
AT1G28130
AT5G15520
AT1G27350
AT4G38280
AT1G51700
AT3G57750
AT5G21960
AT5G15710
AT4G17190
AT5G24360
AT5G23850
AT5G42790
AT1G68875
AT1G09660
AT5G51510
AT3G45310
AT4G39780
AT1G26610
AT5G63610
```
