## Supplementary material for "A comprehensive map of preferentially located motifs reveals distinct proximal *cis*-regulatory elements in plants": AGGATGCC_containing_gene_set.txt

```
#Occurences of AGGATGCC between 152 and 225 (positions relative to the transcription start site)
#18 sequences with AGGATGCC in this interval
#0.09% of the sequences in promoter set with AGGATGCC (set with 19736 sequences)
AT3G52260
AT3G18570
AT2G43430
AT4G26530
AT5G50790
AT3G10640
AT3G49190
AT5G64640
AT3G50750
AT1G74450
AT4G19190
AT5G01390
AT2G34350
AT3G42960
AT5G63160
AT4G37560
AT2G42840
AT1G18740
```
