## Supplementary material for "A comprehensive map of preferentially located motifs reveals distinct proximal *cis*-regulatory elements in plants": AGGATTAG_containing_gene_set.txt

```
#Occurences of AGGATTAG between 190 and 257 (positions relative to the transcription start site)
#64 sequences with AGGATTAG in this interval
#0.32% of the sequences in promoter set with AGGATTAG (set with 19736 sequences)
AT2G15830
AT3G55020
AT2G02910
AT1G77540
AT4G17486
AT2G13370
AT1G13910
AT5G23230
AT2G44330
AT3G01470
AT1G53030
AT5G57685
AT5G03280
AT3G19100
AT3G59210
AT5G25360
AT1G60995
AT5G44560
AT5G62610
AT5G42320
AT4G27510
AT4G31160
AT1G17880
AT3G45260
AT1G62970
AT3G07390
AT2G17380
AT5G18630
AT3G01472
AT1G27630
AT3G58180
AT5G16060
AT4G12470
AT4G03410
AT2G22900
AT3G14330
AT3G55050
AT1G07420
AT4G28706
AT1G11530
AT5G22750
AT1G03860
AT4G26555
AT5G23300
AT1G06730
AT2G38670
AT5G05670
AT5G56290
AT4G17540
AT4G13075
AT3G10070
AT5G57060
AT3G06180
AT3G05060
AT5G61380
AT5G53060
AT5G63150
AT5G16980
AT4G13370
AT3G44590
AT5G03020
AT5G19670
AT5G55120
AT5G20980
```
