## Supplementary material for "A comprehensive map of preferentially located motifs reveals distinct proximal *cis*-regulatory elements in plants": AGGCCACT_containing_gene_set.txt

```
#Occurences of AGGCCACT between -524 and -449 (positions relative to the transcription start site)
#23 sequences with AGGCCACT in this interval
#0.12% of the sequences in promoter set with AGGCCACT (set with 19736 sequences)
AT5G57830
AT4G38960
AT1G15320
AT5G49060
AT3G11400
AT2G01500
AT1G64670
AT2G47510
AT3G49490
AT1G54590
AT2G46550
AT3G18380
AT1G19450
AT5G51680
AT1G68590
AT1G58684
AT1G58983
AT1G59359
AT1G17170
AT5G39520
AT4G26520
AT2G07798
AT5G37790
```
