## Supplementary material for "A comprehensive map of preferentially located motifs reveals distinct proximal *cis*-regulatory elements in plants": AGGCCC_containing_gene_set.txt

```
#Occurences of AGGCCC between -173 and -35 (positions relative to the transcription start site)
#2078 sequences with AGGCCC in this interval
#10.53% of the sequences in promoter set with AGGCCC (set with 19736 sequences)
AT3G27420
AT2G18600
AT1G53750
AT2G35330
AT1G80860
AT1G67630
AT4G17510
AT3G26570
AT5G65750
AT3G06300
AT1G04790
AT4G14320
AT3G05810
AT1G08360
AT2G17350
AT3G28230
AT1G05140
AT5G11150
AT1G54290
AT5G38860
AT3G26950
AT5G52440
AT1G20540
AT1G07010
AT1G70400
AT4G01600
AT5G16240
AT2G40240
AT1G26940
AT1G01630
AT3G49500
AT2G41720
AT1G75180
AT1G03680
AT3G63190
AT4G17410
AT1G14990
AT5G54300
AT2G17975
AT1G33030
AT5G04280
AT1G23410
AT2G27100
AT5G25475
AT3G61723
AT4G21660
AT1G33250
AT4G36090
AT4G09730
AT4G34830
AT3G04840
AT4G27830
AT5G14290
AT1G07940
AT2G45320
AT2G16440
AT4G07950
AT5G06260
AT3G01340
AT4G32710
AT3G63370
AT3G44600
AT5G49555
AT1G01100
AT2G44920
AT5G62070
AT2G37660
AT1G48280
AT5G41020
AT1G68720
AT4G27740
AT3G49910
AT5G16610
AT1G56110
AT3G63170
AT3G59340
AT1G56070
AT2G17360
AT5G26610
AT2G20480
AT1G52360
AT4G17560
AT5G01780
AT3G58840
AT5G23520
AT4G31600
AT2G42950
AT3G28930
AT1G08710
AT5G54600
AT4G16990
AT3G49000
AT3G51940
AT3G27520
AT2G20570
AT3G22780
AT1G71850
AT1G24095
AT5G58920
AT5G61910
AT5G25070
AT2G01070
AT2G36900
AT4G25340
AT4G19440
AT5G60870
AT5G41760
AT3G50790
AT5G06780
AT5G63540
AT5G28060
AT1G74200
AT1G72420
AT3G12270
AT1G49850
AT5G44570
AT3G12140
AT5G25490
AT1G21270
AT2G26860
AT5G09740
AT5G14540
AT4G34960
AT5G06000
AT1G20670
AT5G54920
AT1G24050
AT5G65720
AT3G47850
AT1G10470
AT5G46920
AT3G04500
AT5G59613
AT1G32220
AT4G39560
AT3G53668
AT4G16700
AT4G21190
AT3G19508
AT3G46060
AT5G02470
AT5G07840
AT3G22320
AT1G21280
AT5G60140
AT2G23820
AT5G05620
AT3G46040
AT1G07770
AT3G62290
AT3G14700
AT2G33730
AT1G79880
AT5G55380
AT1G27050
AT3G10130
AT1G11090
AT2G46240
AT5G10110
AT1G63910
AT5G55310
AT5G19680
AT3G16480
AT2G27590
AT2G48100
AT2G44760
AT1G66530
AT3G52630
AT5G33300
AT2G36930
AT1G65290
AT1G78280
AT3G07580
AT5G57890
AT1G29965
AT1G05400
AT2G34840
AT2G28625
AT2G35680
AT5G18620
AT5G22140
AT5G14590
AT2G46470
AT5G56990
AT2G32380
AT3G57490
AT2G23390
AT1G05460
AT5G61865
AT2G44065
AT1G13220
AT1G20760
AT3G51420
AT3G21700
AT1G01020
AT5G08320
AT4G14905
AT1G14980
AT4G39470
AT3G62920
AT3G46100
AT1G52640
AT4G22560
AT3G53740
AT1G24510
AT2G39805
AT3G02710
AT1G06960
AT2G23093
AT2G06025
AT3G49250
AT3G08780
AT5G57300
AT3G50110
AT5G16250
AT1G60170
AT1G26880
AT4G34700
AT1G54170
AT1G08580
AT4G34540
AT3G48380
AT1G07070
AT4G10925
AT5G27390
AT1G75230
AT1G08350
AT4G14615
AT5G17190
AT5G49510
AT3G12390
AT1G06550
AT3G27750
AT1G32310
AT1G67760
AT2G41120
AT4G00500
AT1G18340
AT1G72660
AT4G08280
AT4G01790
AT2G27840
AT5G14550
AT3G26430
AT5G58003
AT5G64350
AT5G05610
AT3G45100
AT1G05410
AT2G38450
AT1G52650
AT1G73770
AT1G48900
AT3G15730
AT5G35995
AT1G56045
AT3G16565
AT3G15180
AT1G20580
AT1G68310
AT2G33040
AT4G17430
AT1G44835
AT2G46455
AT4G37120
AT1G27390
AT3G17770
AT5G60390
AT5G47900
AT3G46790
AT3G24280
AT5G03290
AT3G50210
AT1G23400
AT1G63160
AT5G10630
AT1G80230
AT5G49610
AT2G19560
AT5G01950
AT1G21560
AT4G39590
AT4G00231
AT2G35605
AT2G04230
AT3G28480
AT2G23930
AT1G23960
AT3G50920
AT1G70190
AT1G05940
AT3G16730
AT4G28180
AT4G37510
AT5G22100
AT5G11330
AT2G21290
AT5G06310
AT5G19180
AT2G44190
AT5G50310
AT3G18420
AT5G11340
AT3G56430
AT1G54100
AT3G07300
AT1G64520
AT2G31490
AT2G44750
AT4G20480
AT3G14860
AT3G04160
AT5G58420
AT4G29040
AT5G40880
AT3G60960
AT2G37480
AT4G38570
AT5G17090
AT3G24820
AT4G28550
AT1G55250
AT5G10780
AT2G02880
AT1G75170
AT2G37230
AT5G51700
AT5G02050
AT1G56300
AT3G56020
AT2G47820
AT1G80790
AT5G17870
AT1G01690
AT3G61680
AT5G15320
AT1G79650
AT1G01930
AT2G16940
AT2G48160
AT1G30960
AT5G59960
AT2G35750
AT1G31817
AT1G28560
AT2G38160
AT1G01220
AT4G04180
AT2G30800
AT2G35500
AT1G64628
AT5G44568
AT2G18110
AT1G15310
AT2G37025
AT1G30520
AT1G73350
AT5G66170
AT5G05380
AT2G40113
AT1G73250
AT2G44640
AT1G54320
AT3G13275
AT3G01130
AT3G25520
AT1G67440
AT4G35490
AT4G09080
AT3G22900
AT5G06160
AT5G03860
AT4G31010
AT5G65960
AT1G54080
AT4G17760
AT4G01570
AT5G37890
AT5G43620
AT2G43640
AT2G40790
AT5G13010
AT3G27430
AT4G21860
AT3G02700
AT1G71270
AT3G47930
AT1G78800
AT4G17040
AT4G28210
AT1G23280
AT2G46320
AT1G24040
AT1G16430
AT3G48600
AT3G09630
AT4G28820
AT3G56120
AT3G58130
AT2G19390
AT5G12040
AT2G25720
AT4G25225
AT5G63550
AT4G38020
AT1G74060
AT5G42060
AT3G18190
AT3G53670
AT2G47960
AT4G16807
AT1G34570
AT5G66540
AT4G28200
AT2G01470
AT3G06610
AT4G27320
AT1G48598
AT1G68140
AT3G15460
AT3G18430
AT4G01310
AT5G56280
AT5G14950
AT5G54148
AT1G62830
AT1G79850
AT5G57290
AT1G33410
AT1G17980
AT5G44000
AT5G45680
AT4G39040
AT1G27400
AT4G22970
AT5G23200
AT5G66140
AT4G25570
AT1G23100
AT3G06680
AT2G22690
AT2G40660
AT4G26240
AT5G13190
AT1G18070
AT3G52960
AT5G13870
AT4G27800
AT5G53330
AT2G38330
AT4G02720
AT2G36720
AT5G07842
AT4G32690
AT5G65480
AT5G53270
AT4G27090
AT5G66055
AT1G71730
AT3G55170
AT1G18030
AT1G11840
AT3G22630
AT3G18524
AT2G02350
AT4G23885
AT4G18140
AT1G04930
AT5G27700
AT2G15400
AT1G67170
AT1G68185
AT4G10710
AT3G55520
AT5G53400
AT1G54110
AT2G23130
AT4G10070
AT1G51160
AT2G18020
AT4G31810
AT5G24710
AT3G54210
AT3G09085
AT2G46790
AT5G01300
AT4G17390
AT3G63150
AT5G23900
AT3G53500
AT3G51580
AT5G42850
AT4G28660
AT1G13330
AT3G17740
AT4G28010
AT5G50375
AT2G45300
AT1G26640
AT1G12180
AT1G21100
AT2G36120
AT3G05060
AT5G66910
AT4G16440
AT4G22550
AT1G33290
AT2G35490
AT5G56700
AT5G18920
AT1G01940
AT3G53370
AT5G25150
AT2G23120
AT1G64185
AT5G23670
AT2G32170
AT3G14190
AT4G10180
AT5G37055
AT5G50150
AT2G45520
AT4G29910
AT5G58230
AT3G13690
AT3G12930
AT5G05090
AT1G58350
AT3G63160
AT1G26550
AT2G42210
AT1G08700
AT1G04480
AT1G02770
AT5G01430
AT1G48760
AT1G33680
AT2G44180
AT2G30350
AT4G17540
AT3G19740
AT3G16310
AT5G57950
AT2G30600
AT3G03460
AT2G41945
AT3G25080
AT5G38380
AT3G26890
AT5G19300
AT1G62390
AT1G59980
AT1G51130
AT3G48930
AT3G56740
AT5G51030
AT4G10330
AT4G26230
AT5G36722
AT1G02140
AT1G53850
AT1G55490
AT5G46720
AT4G17530
AT1G72690
AT1G66500
AT4G31460
AT2G32415
AT2G20450
AT2G28240
AT1G34430
AT4G23660
AT3G15040
AT2G24970
AT2G31150
AT5G56030
AT4G29060
AT2G46300
AT3G25920
AT1G72680
AT5G11580
AT4G35760
AT1G02960
AT5G18110
AT1G09130
AT5G53700
AT2G47990
AT2G28910
AT5G10745
AT1G20960
AT1G69620
AT2G38280
AT5G62390
AT5G64990
AT3G17880
AT4G00590
AT5G45600
AT4G20010
AT5G55070
AT2G44520
AT3G01980
AT5G54680
AT1G68790
AT2G46180
AT1G70680
AT4G21270
AT2G21190
AT2G20610
AT3G57430
AT4G20350
AT1G76860
AT2G21260
AT3G48150
AT4G35450
AT5G61170
AT1G06660
AT5G56310
AT3G47610
AT4G31580
AT5G54750
AT3G03140
AT5G02870
AT1G67500
AT2G34580
AT5G58130
AT3G60660
AT5G06120
AT3G60910
AT5G59500
AT3G59190
AT1G12310
AT5G07090
AT2G20940
AT5G15750
AT2G35620
AT5G57460
AT1G52920
AT1G77030
AT5G40450
AT5G17900
AT1G01150
AT3G56440
AT1G52770
AT1G15110
AT1G07020
AT1G11430
AT3G23610
AT1G53785
AT5G59850
AT2G01640
AT3G49640
AT5G65400
AT2G40380
AT3G26750
AT5G08535
AT2G33560
AT2G01120
AT2G40920
AT3G47450
AT4G39230
AT1G02330
AT1G14030
AT3G28030
AT3G54360
AT3G06700
AT2G23180
AT2G39280
AT4G13200
AT2G35635
AT1G64510
AT5G54520
AT3G60250
AT1G64105
AT4G08940
AT1G77420
AT1G79810
AT5G66450
AT2G45530
AT1G15320
AT1G54250
AT5G58310
AT1G02060
AT3G46450
AT2G26780
AT1G66590
AT1G07950
AT4G13520
AT2G17270
AT5G57040
AT2G37000
AT3G12260
AT5G02450
AT3G56070
AT5G51170
AT4G29530
AT4G05460
AT3G44990
AT3G59150
AT5G58020
AT1G48630
AT3G28500
AT3G29160
AT4G17050
AT2G40360
AT4G20300
AT1G16570
AT5G55600
AT3G50360
AT4G20150
AT3G11240
AT4G37830
AT3G11200
AT5G66190
AT5G08060
AT5G18800
AT3G12690
AT5G47690
AT1G80555
AT1G34380
AT3G57000
AT3G26850
AT3G18165
AT3G57710
AT1G67320
AT1G36990
AT3G09500
AT3G56340
AT4G33110
AT3G11400
AT3G59570
AT5G58590
AT1G78910
AT4G05410
AT5G11380
AT5G01960
AT5G51910
AT5G67310
AT1G12760
AT1G13900
AT1G26650
AT1G15020
AT5G51940
AT5G52650
AT1G15790
AT4G38225
AT1G64860
AT1G09620
AT2G35240
AT1G04510
AT4G27050
AT3G10300
AT3G01345
AT5G26360
AT4G35050
AT2G26240
AT1G76200
AT1G49170
AT5G53180
AT1G33980
AT1G54830
AT5G11680
AT5G06110
AT2G13840
AT2G39810
AT5G51340
AT2G41660
AT1G73090
AT4G36820
AT5G12410
AT4G14870
AT5G21274
AT2G18330
AT1G04010
AT1G14650
AT4G02580
AT5G23550
AT5G20140
AT2G19310
AT5G08530
AT1G32730
AT5G65260
AT3G12010
AT1G67250
AT1G54140
AT4G24440
AT5G27120
AT3G62840
AT1G69750
AT5G17780
AT5G54080
AT1G71990
AT4G23890
AT2G17870
AT4G36800
AT1G34220
AT1G27310
AT4G38180
AT2G17980
AT1G04190
AT2G29080
AT3G44020
AT3G18910
AT3G19510
AT5G27400
AT3G52860
AT1G04070
AT1G17070
AT1G55530
AT5G57170
AT4G26600
AT1G57660
AT3G54920
AT1G24267
AT4G29735
AT1G77655
AT5G66010
AT2G30105
AT1G16590
AT1G31410
AT1G53140
AT3G29130
AT2G29650
AT4G18330
AT4G39550
AT5G02100
AT4G17010
AT2G30060
AT1G29990
AT2G20140
AT1G54260
AT5G54290
AT2G21195
AT1G23890
AT2G25880
AT3G62910
AT3G18730
AT1G28375
AT5G47455
AT1G18150
AT4G15000
AT3G07400
AT2G33340
AT2G45500
AT2G37600
AT2G21270
AT3G57890
AT1G61570
AT2G32700
AT1G65660
AT5G41910
AT1G04400
AT5G49015
AT3G13860
AT1G31660
AT2G36000
AT5G10010
AT5G04260
AT5G55610
AT5G08565
AT2G30920
AT1G21480
AT3G12012
AT4G02820
AT5G15020
AT1G69960
AT1G04870
AT2G03430
AT1G10040
AT1G01160
AT3G27160
AT3G15351
AT1G80770
AT2G01870
AT1G76940
AT1G60780
AT2G01400
AT5G47190
AT5G62930
AT1G36320
AT1G56450
AT3G58930
AT1G07210
AT1G09150
AT5G53940
AT4G24550
AT4G38130
AT4G39150
AT2G34520
AT1G74270
AT5G60960
AT4G34720
AT2G17220
AT1G47720
AT1G21720
AT1G15215
AT2G01060
AT1G15460
AT2G42650
AT5G61970
AT5G23300
AT3G44190
AT2G33840
AT2G45510
AT4G35850
AT1G32050
AT3G58690
AT4G03260
AT3G19760
AT5G64610
AT3G06540
AT2G39445
AT4G24750
AT1G13980
AT1G04420
AT2G38270
AT5G01650
AT5G01020
AT3G28223
AT1G27385
AT3G52750
AT4G16695
AT4G38210
AT1G56460
AT5G67150
AT5G08540
AT3G09570
AT5G10840
AT4G35800
AT1G71500
AT2G11890
AT3G07590
AT2G21790
AT4G03240
AT2G33220
AT1G75330
AT3G16260
AT3G05327
AT3G20890
AT5G09500
AT2G34380
AT1G71310
AT1G67660
AT4G37490
AT4G18975
AT1G62690
AT1G48605
AT3G26410
AT3G43432
AT1G17890
AT2G02510
AT1G01710
AT5G48990
AT1G68300
AT3G48680
AT3G52590
AT5G10690
AT4G17620
AT5G17790
AT2G29360
AT5G14800
AT3G54540
AT2G28430
AT4G21980
AT5G09390
AT3G13120
AT2G25610
AT5G08630
AT2G28560
AT5G19950
AT4G04955
AT2G30505
AT3G25900
AT1G73490
AT1G17760
AT3G47370
AT3G56990
AT2G23780
AT2G47940
AT5G41190
AT3G57440
AT3G58530
AT3G49490
AT5G05370
AT3G10110
AT3G05730
AT3G05210
AT1G74170
AT2G20330
AT4G00840
AT2G25210
AT4G25500
AT5G41560
AT1G13050
AT5G58005
AT3G22330
AT1G26840
AT5G48950
AT2G29770
AT5G22440
AT1G10230
AT3G12110
AT3G04230
AT3G16080
AT5G04560
AT1G54770
AT4G31985
AT1G78650
AT2G41500
AT1G07745
AT3G07110
AT5G55530
AT1G53720
AT2G44860
AT5G05780
AT1G06420
AT3G63290
AT2G32600
AT5G03250
AT2G17670
AT5G03430
AT1G19080
AT3G11090
AT4G12060
AT2G31200
AT5G23740
AT1G08035
AT5G03370
AT4G26210
AT5G60940
AT1G30890
AT4G25020
AT5G47020
AT5G44780
AT2G30960
AT4G17240
AT5G03200
AT2G35720
AT1G05670
AT3G22950
AT3G06600
AT1G07840
AT1G06590
AT5G65940
AT1G01970
AT3G27240
AT1G16970
AT3G26990
AT1G63980
AT3G21160
AT1G23860
AT1G75790
AT5G56590
AT2G28480
AT1G23360
AT2G31010
AT1G16000
AT5G25520
AT2G45100
AT2G36270
AT1G15330
AT2G47830
AT4G33865
AT2G27760
AT3G01370
AT4G31770
AT3G61420
AT2G22795
AT3G58100
AT5G35210
AT1G71790
AT2G42170
AT5G60580
AT3G53870
AT1G53250
AT1G72490
AT3G06270
AT1G53710
AT3G17668
AT4G09320
AT3G63510
AT3G46560
AT4G01660
AT5G14260
AT5G05450
AT2G03390
AT1G30380
AT5G44320
AT1G75510
AT3G49410
AT4G28360
AT3G27640
AT3G07568
AT1G45230
AT4G29390
AT1G20370
AT3G14600
AT5G59710
AT1G79870
AT1G64850
AT4G35335
AT5G61990
AT1G64600
AT3G11250
AT1G58060
AT5G67530
AT4G31560
AT5G14430
AT1G79610
AT5G43940
AT5G41600
AT1G23290
AT4G02725
AT5G35400
AT4G11150
AT4G36840
AT5G47120
AT4G13720
AT1G31420
AT1G32990
AT1G48420
AT3G47120
AT3G57220
AT1G60770
AT4G27680
AT1G74280
AT2G01650
AT5G22620
AT5G53620
AT5G40370
AT4G12730
AT1G15810
AT5G58220
AT1G09340
AT2G46290
AT3G15290
AT2G01110
AT1G55915
AT5G41940
AT1G60986
AT5G57590
AT1G16300
AT1G55325
AT4G15930
AT5G65950
AT3G51610
AT1G80280
AT1G33040
AT5G54900
AT1G67680
AT5G60990
AT3G58660
AT3G60770
AT1G65150
AT1G10980
AT1G22200
AT1G49140
AT5G18140
AT3G19520
AT3G02520
AT2G44630
AT4G26190
AT4G31750
AT1G72090
AT1G19710
AT1G04260
AT1G17410
AT1G11750
AT1G07110
AT4G20330
AT3G33520
AT3G60245
AT3G51440
AT5G01500
AT1G01210
AT3G11450
AT1G59760
AT1G54050
AT3G01150
AT4G39240
AT1G80060
AT4G02880
AT3G61111
AT2G47330
AT5G22330
AT4G31150
AT3G27570
AT4G39880
AT4G25710
AT1G68830
AT2G27170
AT4G31160
AT5G65240
AT2G21090
AT5G63080
AT4G23710
AT5G06265
AT1G77600
AT5G19510
AT3G62620
AT1G52340
AT1G01730
AT1G07780
AT1G13320
AT5G65860
AT5G05740
AT2G37320
AT3G22590
AT4G32390
AT1G73820
AT1G80150
AT1G54220
AT3G09720
AT2G43720
AT3G46610
AT5G14600
AT5G42270
AT1G66580
AT1G01810
AT1G57600
AT1G77540
AT5G10900
AT1G03830
AT3G49510
AT3G04380
AT3G49470
AT1G08540
AT3G09680
AT3G56630
AT5G65540
AT2G27720
AT1G36050
AT1G15390
AT2G42450
AT5G66720
AT4G03320
AT1G52300
AT4G32590
AT4G25730
AT1G17880
AT1G80930
AT5G50960
AT2G26030
AT3G61560
AT3G27080
AT1G29250
AT5G10350
AT1G03860
AT2G32900
AT3G26810
AT2G44680
AT5G52840
AT5G53490
AT2G18520
AT3G04400
AT5G10910
AT2G39960
AT3G61790
AT2G37400
AT2G43960
AT5G63890
AT3G45030
AT2G43930
AT1G42440
AT1G72600
AT4G32272
AT4G38920
AT2G47390
AT3G42630
AT5G09880
AT3G06010
AT4G15570
AT4G38790
AT2G37790
AT1G76120
AT4G26780
AT1G70200
AT2G35520
AT2G42340
AT3G02460
AT2G31610
AT1G09830
AT5G23230
AT3G52120
AT3G11850
AT1G15250
AT2G44200
AT5G64680
AT3G22230
AT1G66510
AT1G20770
AT2G26140
AT2G33610
AT4G35770
AT1G64720
AT2G20850
AT1G80890
AT3G55580
AT4G14690
AT5G11240
AT1G01320
AT3G14400
AT5G14710
AT1G23780
AT5G47700
AT3G62400
AT1G69740
AT2G36070
AT3G54130
AT2G19750
AT5G16550
AT3G05070
AT1G20890
AT5G57790
AT1G11350
AT1G24560
AT2G36680
AT5G56360
AT5G52410
AT3G13857
AT4G14430
AT4G36130
AT5G52470
AT5G04070
AT5G06060
AT4G20340
AT1G49245
AT1G30630
AT2G33400
AT1G29220
AT4G00893
AT1G01840
AT4G01510
AT5G50250
AT3G06570
AT4G23850
AT1G78930
AT3G61570
AT4G28230
AT1G53200
AT1G30880
AT4G34570
AT5G63280
AT2G15960
AT4G01400
AT3G43980
AT5G08270
AT5G27410
AT4G28020
AT5G03880
AT1G07420
AT4G03635
AT3G02080
AT2G33835
AT3G57480
AT1G56590
AT3G18480
AT5G13780
AT2G37110
AT5G65560
AT3G26115
AT3G27470
AT3G12770
AT3G25230
AT1G51360
AT4G00550
AT1G53580
AT3G13300
AT1G20575
AT3G48210
AT3G25040
AT1G61415
AT3G57910
AT1G72170
AT5G15200
AT1G64630
AT3G09490
AT1G16040
AT2G18990
AT3G49400
AT4G38280
AT2G27535
AT2G40430
AT1G30680
AT3G59410
AT1G64150
AT1G71696
AT1G76760
AT1G09330
AT3G25800
AT5G42220
AT4G28070
AT4G29820
AT1G33520
AT2G30780
AT3G49560
AT5G66630
AT1G55370
AT4G09012
AT2G21150
AT4G40042
AT3G24830
AT5G47630
AT1G31760
AT2G47250
AT3G63030
AT5G17930
AT3G43230
AT1G51650
AT1G52420
AT4G34140
AT2G43650
AT1G48460
AT2G21280
AT5G64860
AT1G69800
AT4G17300
AT2G46040
AT3G15352
AT1G65280
AT1G07400
AT5G44785
AT2G38465
AT5G61020
AT5G13310
AT5G46070
AT4G02760
AT2G01620
AT1G13910
AT1G04940
AT1G26090
AT4G20325
AT1G31780
AT5G10740
AT2G15430
AT5G57930
AT5G25080
AT1G75980
AT1G11910
AT5G58270
AT1G76320
AT4G27380
AT3G58730
AT3G21740
AT2G40650
AT4G21320
AT2G26430
AT3G22150
AT1G52930
AT5G11900
AT5G05310
AT2G18900
AT1G68030
AT1G79150
AT1G07960
AT5G17360
AT1G20350
AT1G54240
AT2G43810
AT5G66360
AT5G24970
AT5G51280
AT2G34640
AT3G50520
AT4G10140
AT5G66380
AT1G07350
AT1G07645
AT5G47150
AT2G19740
AT4G31270
AT4G19640
AT4G02930
AT5G20620
AT4G37660
AT1G09760
AT1G55620
AT5G23290
AT3G56210
AT4G28830
AT2G40590
AT4G01920
AT3G18740
AT1G17370
AT4G33060
AT1G17350
AT5G56260
AT1G71260
AT5G38320
AT5G65910
AT5G58470
AT1G79120
AT2G39190
AT3G53860
AT3G06710
AT3G28970
AT5G06210
AT2G18630
AT2G04390
AT1G03940
AT4G00740
AT1G33120
AT2G20860
AT3G24070
AT4G39380
AT3G26420
AT1G79410
AT1G78270
AT4G37460
AT5G60230
AT2G31740
AT5G62760
AT2G40340
AT4G25050
AT3G01540
AT4G03250
AT2G32120
AT4G21800
AT5G56710
AT1G63970
AT2G44710
AT1G64980
AT4G36280
AT1G08120
AT5G02150
AT5G23090
AT3G13430
AT3G02950
AT5G40200
AT3G59550
AT4G03280
AT1G76510
AT5G24980
AT3G47965
AT3G04130
AT2G01905
AT1G07810
AT4G19630
AT1G65000
AT3G12915
AT2G46580
AT3G57800
AT3G25740
AT2G20060
AT1G14010
AT5G60620
AT3G44160
AT3G01890
AT2G40550
AT4G39210
AT3G53120
AT1G30230
AT1G53887
AT4G16030
AT5G10860
AT4G35440
AT4G01320
AT3G08580
AT4G28540
AT1G35210
AT1G53030
AT5G01230
AT1G61450
AT4G12340
AT3G16740
AT4G23420
AT1G67430
AT2G27030
AT5G66005
AT2G24395
AT4G39260
AT5G66040
AT1G76230
AT3G13190
AT3G51430
AT1G15930
AT1G76730
AT5G14030
AT4G36420
AT2G42300
AT4G25210
AT1G75630
AT4G34840
AT5G47840
AT4G16460
AT4G16720
AT1G72020
AT4G36480
AT5G59140
AT3G59540
AT3G59520
AT1G13030
AT2G17787
AT2G21250
AT3G21175
AT5G65740
AT2G17240
AT5G19030
AT2G45695
AT4G34530
AT3G18390
AT1G28710
AT1G80980
AT1G69680
AT4G34090
AT4G19350
AT1G02110
AT5G14220
AT1G79260
AT1G01725
AT1G78590
AT5G47580
AT3G60480
AT2G35320
AT4G18372
AT1G26660
AT5G14850
AT2G41060
AT3G53130
AT3G57940
AT5G56630
AT5G02530
AT1G08460
AT5G57850
AT1G12000
AT1G48050
AT2G20890
AT1G09590
AT4G00290
AT5G16710
AT3G12300
AT3G43610
AT3G09030
AT5G38830
AT2G41840
AT4G37880
AT3G08920
AT5G01030
AT1G50410
AT4G37190
AT1G54150
AT1G48740
AT5G47930
AT3G23390
AT1G08780
AT4G25550
AT2G44660
AT1G04650
AT5G63420
AT5G64670
AT5G47890
AT4G08580
AT1G18320
AT1G04080
AT5G60700
AT3G02050
AT1G34190
AT4G16770
AT1G09770
AT2G37160
AT1G72050
AT5G39450
AT5G50160
AT3G03010
AT1G19485
AT2G20490
AT2G44310
AT1G77410
AT2G19080
AT4G05190
AT1G54060
AT1G23205
AT2G37310
AT3G03130
AT5G13130
AT2G02500
AT2G46230
AT4G39570
AT3G49601
AT1G12390
AT5G07490
AT1G02160
AT5G46280
AT1G12810
AT3G09200
AT2G20440
AT5G53280
AT2G18710
AT5G03910
AT3G10630
AT1G02130
AT5G52110
AT3G63340
AT2G20495
AT1G80680
AT1G80630
AT5G11170
AT2G24640
AT2G19640
AT5G39740
AT1G61410
AT4G16845
AT3G63460
AT2G42730
AT3G53970
AT2G41950
AT2G40316
AT3G06790
AT5G56150
AT4G34360
AT5G06370
AT5G02960
AT2G47300
AT5G05890
AT5G13960
AT1G59860
AT1G58380
AT1G13650
AT2G36130
AT4G28730
AT3G03220
AT1G69510
AT5G45330
AT3G08980
AT1G15370
AT1G26910
AT4G18480
AT3G60830
AT3G06420
AT5G58290
AT1G03150
AT5G55510
AT1G03687
AT3G44010
AT1G71780
AT3G62460
AT1G79730
AT2G39930
AT4G27960
AT5G13070
AT5G56450
AT4G36640
AT4G00520
AT5G27660
AT3G62800
AT1G32583
AT5G61460
AT4G26720
AT2G47640
AT4G01590
AT3G50880
AT1G77720
AT2G47840
AT5G02160
AT5G26880
AT3G59840
AT2G36990
AT3G06030
AT5G17610
AT3G18380
AT3G62080
AT5G52380
AT3G52730
AT3G16780
AT3G28210
AT4G21192
AT1G06670
AT3G52230
AT1G04950
AT2G27680
AT5G23250
AT5G18790
AT4G01150
AT3G52150
AT5G56610
AT5G50240
AT1G73930
AT1G51450
AT5G67170
AT5G11070
AT5G56940
AT1G80970
AT5G67370
AT1G07980
AT1G05190
AT4G39235
AT5G48520
AT1G26330
AT1G80745
AT2G32520
AT4G35920
AT1G69770
AT1G54340
AT1G02510
AT4G00830
AT1G44810
AT3G59430
AT1G80670
AT4G00100
AT1G71130
AT3G14290
AT3G60820
AT1G09490
AT1G20480
AT5G58260
AT5G64520
AT1G55460
AT4G21280
AT3G23550
AT1G79590
AT5G08650
AT4G00585
AT2G03150
AT2G39290
AT1G29410
AT3G56030
AT4G35300
AT4G22260
AT2G17200
AT5G48360
AT4G31490
AT1G48520
AT4G02790
AT5G49930
AT3G62530
AT3G26650
AT1G08070
AT4G10050
AT4G31530
AT5G40810
AT4G01560
AT1G06690
AT3G16530
AT3G15690
AT3G02540
AT5G57410
AT4G15420
AT4G25434
AT5G41970
AT3G05940
AT4G16710
AT3G07860
AT5G43600
AT1G76050
AT1G05070
AT1G35220
AT3G12860
AT1G33140
AT3G63020
AT2G19280
AT1G09140
AT5G10360
AT5G04800
AT1G54230
AT5G63520
AT2G20530
AT2G18510
AT1G03630
AT5G01290
AT4G02195
AT2G32480
AT5G19930
AT2G34490
AT4G31670
AT1G22680
AT4G14490
AT3G27325
AT4G19510
AT2G27730
AT5G51040
AT1G60600
AT5G05240
AT3G55030
AT4G31720
AT3G26060
AT3G22560
AT2G29400
AT2G42740
AT1G75335
AT1G78140
AT4G00810
AT5G57280
AT4G25540
AT3G55490
AT5G09850
AT3G07630
AT5G36810
AT5G01010
AT3G05480
AT2G16780
AT1G05350
AT4G25130
AT4G21130
AT5G47680
AT3G53020
AT2G01090
AT1G50450
AT1G52980
AT1G15772
AT5G49000
AT2G37478
AT2G28290
AT1G30825
AT5G63087
AT5G43050
AT2G39990
AT2G04410
AT4G00090
AT1G26540
AT5G05990
AT1G74260
AT5G44500
AT3G17780
AT5G38650
AT3G05590
AT4G08460
AT3G60310
AT5G23080
AT3G59280
AT5G03830
AT2G20360
AT1G74410
AT5G46030
AT1G14770
AT5G01445
AT5G67610
AT4G29830
AT2G47010
AT3G02450
AT3G56900
AT1G12920
AT3G22110
AT4G26310
AT4G30220
AT5G67320
AT2G23090
AT3G53610
AT5G61920
AT2G40600
AT5G53960
AT2G37035
AT5G57450
AT3G52220
AT5G14440
AT4G10250
AT2G31370
AT3G18130
AT3G01360
AT3G61890
AT4G29010
AT3G27620
AT3G47960
AT1G48600
AT5G10560
AT1G50320
AT2G45070
AT3G50960
AT1G77060
AT1G54550
AT1G14270
AT2G28000
AT2G31190
AT5G23820
AT4G15910
AT3G04920
AT1G65370
AT5G44980
AT1G23490
AT3G24810
AT3G09350
AT3G13180
AT1G71490
AT2G42160
AT1G15220
AT3G63400
AT1G74700
AT5G11200
AT3G51010
AT5G14520
AT3G12640
AT5G46630
AT2G18390
AT5G09860
AT5G08670
AT4G04620
AT2G36485
AT5G10695
AT5G16260
AT3G10530
AT2G43460
AT3G54860
AT4G32470
AT5G65650
AT4G26870
AT5G25630
AT3G58110
AT5G25100
AT5G10160
AT3G11800
AT1G09810
AT1G09660
AT1G27540
AT2G33210
AT5G57490
AT2G29590
AT2G31600
AT1G16740
AT1G65820
AT3G58610
AT3G18410
AT2G36620
AT5G25510
AT1G63780
AT5G50080
AT5G58330
AT4G36750
AT1G71720
AT3G46980
AT1G60987
AT4G28690
AT5G23710
AT3G54910
AT5G40580
AT2G40090
AT1G04410
AT2G34780
AT1G35510
AT2G29180
AT2G47230
AT5G26680
AT1G72340
AT3G27110
AT2G23890
AT4G15165
AT4G10480
AT5G24520
AT3G13050
AT1G02290
AT5G38840
AT1G22660
AT1G49160
AT5G24650
AT1G02145
AT3G53560
AT1G14340
AT5G62810
AT3G61860
AT2G03270
AT5G53450
AT2G17442
AT5G07590
AT1G16030
AT1G17690
AT3G60740
AT5G47880
AT5G55470
AT5G14140
AT4G39160
AT4G38380
AT1G16870
AT3G18790
AT2G43660
AT5G20160
AT2G24765
AT2G40830
AT3G14740
AT1G06560
AT2G02560
AT2G22990
AT1G57860
AT3G51830
AT1G10950
AT3G62220
AT5G59210
AT1G53650
AT4G36690
AT1G70600
AT2G01180
AT2G28230
```
