## Supplementary material for "A comprehensive map of preferentially located motifs reveals distinct proximal *cis*-regulatory elements in plants": AGGCCCC_containing_gene_set.txt

```
#Occurences of AGGCCCC between -124 and -60 (positions relative to the transcription start site)
#36 sequences with AGGCCCC in this interval
#0.18% of the sequences in promoter set with AGGCCCC (set with 19736 sequences)
AT4G19630
AT2G17220
AT5G63540
AT1G35220
AT4G27830
AT1G19710
AT1G18030
AT2G29590
AT5G51030
AT5G56700
AT4G36640
AT1G17980
AT4G36820
AT5G55530
AT5G66630
AT5G04260
AT5G47680
AT3G58730
AT2G47300
AT4G01310
AT1G11350
AT2G41720
AT1G74410
AT5G44780
AT5G03830
AT5G49555
AT1G63910
AT5G66170
AT1G23490
AT2G24640
AT3G63020
AT4G29010
AT3G21700
AT5G01030
AT1G30960
AT2G41660
```
