## Supplementary material for "A comprehensive map of preferentially located motifs reveals distinct proximal *cis*-regulatory elements in plants": AGGCCCCA_containing_gene_set.txt

```
#Occurences of AGGCCCCA between -199 and -69 (positions relative to the transcription start site)
#33 sequences with AGGCCCCA in this interval
#0.17% of the sequences in promoter set with AGGCCCCA (set with 19736 sequences)
AT2G29590
AT3G63020
AT4G01320
AT3G58730
AT1G35220
AT1G18030
AT1G42440
AT3G21700
AT1G17980
AT2G46040
AT5G49555
AT4G19630
AT5G01030
AT5G66170
AT4G36820
AT5G63540
AT4G29010
AT5G63550
AT3G13430
AT2G29770
AT1G11350
AT5G51030
AT1G63910
AT4G36640
AT4G33950
AT5G50080
AT5G59710
AT5G66630
AT5G10350
AT4G01310
AT4G33110
AT3G09870
AT5G03830
```
