## Supplementary material for "A comprehensive map of preferentially located motifs reveals distinct proximal *cis*-regulatory elements in plants": AGGCCCG_containing_gene_set.txt

```
#Occurences of AGGCCCG between -142 and -45 (positions relative to the transcription start site)
#98 sequences with AGGCCCG in this interval
#0.50% of the sequences in promoter set with AGGCCCG (set with 19736 sequences)
AT2G37478
AT5G63890
AT1G32310
AT5G58003
AT1G21270
AT3G48930
AT5G60960
AT1G54080
AT2G23090
AT1G16040
AT4G37490
AT1G70190
AT5G08670
AT1G32050
AT1G65280
AT1G33250
AT1G02160
AT2G37480
AT1G02110
AT1G61450
AT1G64150
AT5G22100
AT3G08780
AT3G62080
AT2G33610
AT1G64510
AT2G47250
AT2G39190
AT1G64105
AT4G26720
AT5G62930
AT2G35680
AT5G60230
AT5G10630
AT2G35750
AT3G56900
AT4G22970
AT1G76760
AT4G28540
AT5G16550
AT2G18600
AT3G46450
AT3G11400
AT4G34960
AT3G17668
AT3G28480
AT4G37510
AT3G47370
AT5G51700
AT1G64520
AT3G14290
AT3G26750
AT5G51340
AT2G46790
AT3G61420
AT1G17760
AT1G12760
AT1G80670
AT1G32220
AT1G69800
AT5G11240
AT2G37660
AT5G17780
AT3G06680
AT3G25800
AT2G44920
AT5G25150
AT1G65150
AT5G27660
AT2G03150
AT4G35300
AT3G53970
AT5G18920
AT4G35335
AT1G16030
AT4G25210
AT2G01060
AT1G09810
AT4G16440
AT3G46560
AT3G47610
AT1G70600
AT5G56590
AT4G17510
AT2G32380
AT3G15351
AT4G35800
AT5G58005
AT2G01070
AT1G78650
AT1G13050
AT3G28970
AT1G04650
AT5G14220
AT2G39930
AT2G20570
AT5G38830
AT1G48630
```
