## Supplementary material for "A comprehensive map of preferentially located motifs reveals distinct proximal *cis*-regulatory elements in plants": AGGCCCGA_containing_gene_set.txt

```
#Occurences of AGGCCCGA between -165 and -62 (positions relative to the transcription start site)
#18 sequences with AGGCCCGA in this interval
#0.09% of the sequences in promoter set with AGGCCCGA (set with 19736 sequences)
AT1G54080
AT1G70600
AT1G64980
AT5G60960
AT1G70190
AT5G22100
AT3G46560
AT3G08980
AT1G33250
AT3G26750
AT1G80680
AT5G17780
AT2G39190
AT2G46300
AT3G28480
AT1G80670
AT3G28970
AT1G32050
```
