## Supplementary material for "A comprehensive map of preferentially located motifs reveals distinct proximal *cis*-regulatory elements in plants": AGGCCCGG_containing_gene_set.txt

```
#Occurences of AGGCCCGG between -232 and -102 (positions relative to the transcription start site)
#20 sequences with AGGCCCGG in this interval
#0.10% of the sequences in promoter set with AGGCCCGG (set with 19736 sequences)
AT1G48630
AT2G32380
AT5G56190
AT2G35680
AT3G12770
AT1G31660
AT1G10040
AT1G28710
AT1G02110
AT5G48560
AT3G61420
AT2G39930
AT3G33520
AT4G12730
AT1G03430
AT1G20540
AT5G05740
AT5G45730
AT5G05750
AT4G26720
```
