## Supplementary material for "A comprehensive map of preferentially located motifs reveals distinct proximal *cis*-regulatory elements in plants": AGGCCCGT_containing_gene_set.txt

```
#Occurences of AGGCCCGT between -194 and -50 (positions relative to the transcription start site)
#59 sequences with AGGCCCGT in this interval
#0.30% of the sequences in promoter set with AGGCCCGT (set with 19736 sequences)
AT5G11240
AT1G05300
AT5G10630
AT1G64510
AT4G35300
AT4G35800
AT3G06680
AT5G42590
AT5G27660
AT3G46450
AT2G37660
AT5G38840
AT3G08780
AT4G25210
AT2G23090
AT3G60660
AT2G44920
AT1G50450
AT2G37478
AT3G53970
AT5G25150
AT3G25800
AT5G51700
AT4G37510
AT4G34960
AT4G12060
AT3G14290
AT1G64150
AT5G16550
AT4G22970
AT1G16030
AT1G32310
AT2G03150
AT1G76760
AT1G69800
AT4G17510
AT2G35750
AT3G47610
AT5G51340
AT3G53370
AT5G38830
AT1G64105
AT5G43600
AT5G18920
AT2G37480
AT4G37490
AT1G64520
AT1G12760
AT1G78650
AT1G26090
AT2G33610
AT4G35335
AT5G14220
AT1G65150
AT2G47250
AT3G48930
AT1G16040
AT1G65280
AT1G04650
```
