## Supplementary material for "A comprehensive map of preferentially located motifs reveals distinct proximal *cis*-regulatory elements in plants": AGGCCCT_containing_gene_set.txt

```
#Occurences of AGGCCCT between -171 and -49 (positions relative to the transcription start site)
#79 sequences with AGGCCCT in this interval
#0.40% of the sequences in promoter set with AGGCCCT (set with 19736 sequences)
AT5G65650
AT2G23180
AT2G21280
AT4G25730
AT1G07420
AT3G06270
AT5G08565
AT2G27590
AT1G15370
AT5G22100
AT4G19510
AT5G58590
AT1G01320
AT3G49000
AT5G05890
AT3G22950
AT1G53580
AT3G51610
AT1G06960
AT1G49170
AT4G34570
AT1G52770
AT1G10470
AT4G16720
AT5G07490
AT3G43432
AT5G52410
AT5G52470
AT5G23300
AT3G26115
AT3G15730
AT1G14770
AT3G29160
AT3G61680
AT2G15960
AT2G27100
AT4G09012
AT1G79650
AT1G53650
AT2G17240
AT2G26430
AT1G54240
AT2G34490
AT2G48100
AT1G15110
AT1G63160
AT2G21190
AT4G25434
AT3G16530
AT5G35995
AT3G22230
AT5G49930
AT3G08920
AT5G67170
AT4G22260
AT3G12915
AT5G49015
AT5G47150
AT3G01150
AT1G04870
AT3G61890
AT5G23550
AT3G46100
AT5G48360
AT4G39470
AT3G24810
AT5G23200
AT5G15020
AT1G04790
AT2G21290
AT3G56120
AT4G27680
AT2G38160
AT4G16440
AT3G23550
AT5G47840
AT5G40810
AT4G37120
AT5G60870
```
