## Supplementary material for "A comprehensive map of preferentially located motifs reveals distinct proximal *cis*-regulatory elements in plants": AGGCCCTA_containing_gene_set.txt

```
#Occurences of AGGCCCTA between -192 and -49 (positions relative to the transcription start site)
#32 sequences with AGGCCCTA in this interval
#0.16% of the sequences in promoter set with AGGCCCTA (set with 19736 sequences)
AT1G79650
AT5G22100
AT3G15730
AT3G56120
AT5G48360
AT4G09012
AT5G35995
AT3G22950
AT5G65650
AT5G58590
AT5G07340
AT2G27590
AT3G49000
AT1G52770
AT3G29160
AT1G01320
AT5G07490
AT5G23200
AT2G21190
AT2G15960
AT2G48100
AT3G61890
AT2G27100
AT2G17240
AT3G51610
AT5G60870
AT1G06960
AT2G34490
AT2G38160
AT5G05890
AT5G09390
AT1G53580
```
