## Supplementary material for "A comprehensive map of preferentially located motifs reveals distinct proximal *cis*-regulatory elements in plants": AGGCCT_containing_gene_set.txt

```
#Occurences of AGGCCT between -151 and -38 (positions relative to the transcription start site)
#314 sequences with AGGCCT in this interval
#1.59% of the sequences in promoter set with AGGCCT (set with 19736 sequences)
AT4G30480
AT2G01180
AT1G14030
AT3G17740
AT4G20020
AT1G02090
AT3G57440
AT4G15410
AT1G54260
AT5G15030
AT1G73875
AT5G23850
AT3G27770
AT5G67530
AT3G27830
AT5G55190
AT1G08490
AT3G25920
AT5G42220
AT4G02230
AT2G30060
AT1G73965
AT4G04340
AT1G77750
AT3G49960
AT2G19970
AT1G06150
AT3G06040
AT2G47640
AT1G02100
AT3G11600
AT1G80480
AT4G35850
AT2G47110
AT4G32272
AT3G52040
AT3G61070
AT3G22900
AT5G63460
AT2G40240
AT1G19710
AT1G53850
AT5G03130
AT3G15250
AT3G28956
AT4G36960
AT1G66120
AT3G63340
AT5G07840
AT1G14380
AT1G21350
AT4G29910
AT4G25890
AT1G72630
AT2G26860
AT2G40380
AT4G27660
AT3G57430
AT3G18500
AT5G22360
AT1G79830
AT1G78960
AT3G14190
AT5G53960
AT2G27100
AT1G07210
AT5G56610
AT4G02210
AT1G60985
AT5G03770
AT3G58610
AT1G54230
AT5G22080
AT5G39250
AT3G27620
AT2G27430
AT4G15520
AT2G47790
AT4G20030
AT5G61230
AT1G29670
AT2G45500
AT1G15270
AT1G51730
AT1G72020
AT2G18710
AT5G11500
AT3G47370
AT1G20760
AT4G15500
AT3G14390
AT5G03200
AT5G51960
AT3G16740
AT5G02370
AT1G77480
AT5G06910
AT3G62580
AT4G18395
AT2G45510
AT1G08640
AT1G26840
AT3G23990
AT5G58510
AT4G35580
AT4G06598
AT1G20693
AT4G35440
AT5G13870
AT4G34555
AT3G04490
AT1G28090
AT1G80865
AT3G61560
AT5G65240
AT5G50450
AT1G77490
AT3G21080
AT5G61270
AT3G18740
AT2G46090
AT2G48100
AT1G51500
AT5G06160
AT1G30230
AT1G01990
AT3G29034
AT3G52050
AT3G52150
AT1G23460
AT1G69450
AT4G05460
AT1G64600
AT3G49490
AT3G24100
AT3G09250
AT5G07590
AT5G44785
AT4G39470
AT5G47780
AT5G07842
AT1G26630
AT3G18730
AT2G38270
AT4G27570
AT1G53140
AT1G13300
AT1G30680
AT5G49510
AT1G29470
AT2G03390
AT1G80150
AT5G25500
AT4G27680
AT4G34100
AT1G69010
AT3G46180
AT1G01840
AT2G18600
AT5G67380
AT3G15180
AT3G16990
AT1G25260
AT2G01400
AT4G34270
AT5G40930
AT2G25610
AT3G05675
AT5G28830
AT5G13190
AT4G30240
AT1G54220
AT1G24267
AT5G55510
AT1G63500
AT3G05935
AT5G47770
AT5G53540
AT3G13740
AT5G57700
AT2G35736
AT5G47600
AT1G69750
AT4G26310
AT1G53780
AT5G43240
AT1G67700
AT4G17190
AT5G15700
AT4G08460
AT5G56740
AT1G05860
AT5G53700
AT1G23380
AT4G02220
AT3G10530
AT5G50370
AT5G15840
AT2G27540
AT2G40920
AT2G04230
AT1G21720
AT4G05440
AT2G29360
AT1G66580
AT5G52480
AT4G28100
AT5G22440
AT4G07950
AT4G27620
AT1G06149
AT3G62940
AT4G01560
AT5G47760
AT2G01610
AT4G38130
AT5G61228
AT4G26210
AT3G13640
AT2G19310
AT5G42790
AT4G01570
AT5G09300
AT4G29480
AT5G39850
AT3G52590
AT4G29735
AT1G51350
AT5G46720
AT3G61080
AT1G08110
AT2G05630
AT1G69440
AT5G47560
AT2G25210
AT3G49110
AT2G24220
AT1G71990
AT3G10920
AT2G40935
AT3G63460
AT5G61220
AT5G03910
AT1G61990
AT5G45330
AT4G31430
AT5G26680
AT1G63855
AT1G60890
AT1G16430
AT1G54060
AT1G73130
AT1G26470
AT3G53580
AT3G02000
AT5G47580
AT3G60770
AT5G06780
AT5G10160
AT3G20280
AT2G43260
AT3G54130
AT3G62840
AT4G19710
AT1G02750
AT3G63440
AT3G13120
AT3G27470
AT4G10250
AT5G48760
AT5G53800
AT3G10540
AT2G35130
AT2G28560
AT1G71780
AT5G58130
AT1G21790
AT2G29080
AT5G13970
AT4G13510
AT5G63910
AT5G27950
AT4G27120
AT1G01550
AT4G14905
AT2G45695
AT3G54140
AT2G47920
AT5G04850
AT1G80860
AT1G07830
AT1G71790
AT5G39740
AT5G23290
AT3G13970
AT1G78970
AT2G27110
AT1G54210
AT2G34720
AT5G64990
AT1G80750
AT3G12470
AT2G46580
AT3G16730
AT3G61530
AT4G23170
AT5G22630
AT1G25440
AT2G20140
AT3G20930
AT5G03250
AT2G31370
AT2G30780
AT1G15280
```
