## Supplementary material for "A comprehensive map of preferentially located motifs reveals distinct proximal *cis*-regulatory elements in plants": AGGCCTA_containing_gene_set.txt

```
#Occurences of AGGCCTA between -169 and -55 (positions relative to the transcription start site)
#168 sequences with AGGCCTA in this interval
#0.85% of the sequences in promoter set with AGGCCTA (set with 19736 sequences)
AT5G56610
AT5G47770
AT1G60890
AT5G39740
AT5G36810
AT2G40920
AT1G30230
AT3G47370
AT1G08110
AT2G18600
AT2G27100
AT1G78970
AT4G01560
AT5G45330
AT4G27570
AT4G10250
AT3G27770
AT2G46580
AT3G18730
AT1G69440
AT2G01400
AT4G02230
AT3G23990
AT1G14380
AT1G53780
AT5G06910
AT3G27620
AT3G54140
AT1G06150
AT1G54230
AT1G80480
AT2G45500
AT3G14190
AT3G10540
AT1G01840
AT1G20693
AT1G19710
AT3G20930
AT2G45690
AT1G73875
AT4G34555
AT1G01550
AT1G08490
AT5G22360
AT5G15030
AT4G05460
AT5G48760
AT3G12470
AT3G25410
AT2G05630
AT5G46720
AT2G26860
AT1G64680
AT1G80860
AT1G80865
AT1G71990
AT5G44785
AT1G53140
AT4G34270
AT1G07830
AT4G25890
AT1G29470
AT4G02210
AT1G60985
AT2G27540
AT5G53540
AT3G28210
AT5G53800
AT1G21790
AT4G01570
AT5G51960
AT3G24100
AT3G10530
AT5G48140
AT4G29480
AT3G28956
AT2G40240
AT3G18740
AT5G03130
AT3G09250
AT5G52480
AT1G54220
AT4G14905
AT2G29080
AT4G08280
AT5G55190
AT5G06780
AT5G47760
AT1G21720
AT2G01180
AT5G06160
AT3G15250
AT2G46090
AT3G54130
AT4G28100
AT5G63460
AT3G62580
AT1G02090
AT1G77490
AT4G05440
AT2G04230
AT3G04490
AT5G15840
AT3G62840
AT5G64990
AT2G18020
AT4G27620
AT4G38130
AT5G42220
AT5G58510
AT4G34090
AT4G36960
AT1G29670
AT4G20020
AT1G72630
AT4G08460
AT3G52150
AT1G06149
AT3G04610
AT5G36722
AT5G09290
AT5G22440
AT5G58130
AT4G34100
AT5G13970
AT1G78960
AT5G42790
AT1G53850
AT3G46180
AT1G21350
AT2G28560
AT1G30680
AT3G17740
AT3G61530
AT4G07950
AT4G27680
AT2G30060
AT5G10160
AT3G25920
AT4G38170
AT3G63460
AT1G77480
AT5G13190
AT1G69010
AT2G27430
AT1G01990
AT3G27470
AT2G45695
AT2G25610
AT3G49960
AT1G20760
AT1G51350
AT4G11970
AT1G63855
AT3G23740
AT2G45510
AT1G70540
AT2G48100
AT2G03390
AT2G20140
AT1G14030
AT3G61560
AT2G46470
AT1G15270
AT1G15280
AT4G16660
AT5G07590
AT3G16990
```
