## Supplementary material for "A comprehensive map of preferentially located motifs reveals distinct proximal *cis*-regulatory elements in plants": AGGCCTAC_containing_gene_set.txt

```
#Occurences of AGGCCTAC between -183 and -69 (positions relative to the transcription start site)
#25 sequences with AGGCCTAC in this interval
#0.13% of the sequences in promoter set with AGGCCTAC (set with 19736 sequences)
AT1G53140
AT1G29470
AT4G11970
AT1G01550
AT3G10530
AT5G53800
AT1G15270
AT1G29670
AT5G56610
AT3G27470
AT1G14030
AT3G25410
AT4G08280
AT4G34090
AT4G16660
AT3G49960
AT3G10540
AT1G15280
AT1G71990
AT4G34100
AT4G34270
AT2G18020
AT5G51960
AT1G02090
AT3G46180
```
