## Supplementary material for "A comprehensive map of preferentially located motifs reveals distinct proximal *cis*-regulatory elements in plants": AGGCCTAT_containing_gene_set.txt

```
#Occurences of AGGCCTAT between -181 and -56 (positions relative to the transcription start site)
#78 sequences with AGGCCTAT in this interval
#0.40% of the sequences in promoter set with AGGCCTAT (set with 19736 sequences)
AT1G60890
AT1G51350
AT1G20760
AT5G47770
AT3G09250
AT4G10250
AT1G80865
AT5G55190
AT2G29080
AT5G39740
AT4G02210
AT5G53540
AT3G62580
AT3G18730
AT2G40920
AT1G19710
AT3G27770
AT1G69440
AT4G14905
AT3G17740
AT3G54140
AT2G30060
AT3G12470
AT5G22440
AT1G54230
AT2G25610
AT2G27100
AT2G46470
AT3G55600
AT3G15250
AT2G27540
AT2G45500
AT5G06780
AT4G02230
AT5G03130
AT5G15840
AT3G12180
AT1G54220
AT5G58510
AT5G36810
AT3G16990
AT5G46720
AT3G04610
AT3G18740
AT5G09290
AT5G42790
AT4G28100
AT5G36722
AT4G05460
AT5G63460
AT3G63460
AT2G45695
AT5G45330
AT3G23820
AT5G47760
AT4G27680
AT4G01570
AT2G01400
AT5G64990
AT2G45510
AT1G64680
AT2G46090
AT3G52150
AT3G04490
AT2G27430
AT3G28210
AT1G65470
AT4G38130
AT2G45690
AT4G25890
AT3G20930
AT5G07590
AT1G80860
AT4G01560
AT1G80480
AT2G46580
AT1G78970
AT5G42220
```
