## Supplementary material for "A comprehensive map of preferentially located motifs reveals distinct proximal *cis*-regulatory elements in plants": AGGCCTC_containing_gene_set.txt

```
#Occurences of AGGCCTC between -152 and -52 (positions relative to the transcription start site)
#73 sequences with AGGCCTC in this interval
#0.37% of the sequences in promoter set with AGGCCTC (set with 19736 sequences)
AT5G23290
AT1G13300
AT4G08460
AT2G27110
AT3G29034
AT5G25500
AT4G14905
AT3G61070
AT1G21720
AT5G55190
AT2G01400
AT5G03770
AT1G77750
AT3G49110
AT2G40935
AT4G05460
AT1G80860
AT1G71780
AT4G05440
AT3G60770
AT3G62840
AT3G04490
AT1G73130
AT3G21080
AT5G23850
AT1G26840
AT1G07210
AT2G03390
AT5G15700
AT3G63460
AT5G03910
AT1G73965
AT2G34720
AT3G22900
AT5G50450
AT5G06910
AT3G28956
AT5G26680
AT1G69010
AT4G07950
AT2G48100
AT1G25440
AT3G61080
AT1G71790
AT4G39470
AT5G47780
AT1G80865
AT2G25610
AT5G61270
AT3G13740
AT4G35440
AT4G15500
AT5G22630
AT3G05675
AT5G03200
AT1G53780
AT5G07590
AT2G40920
AT2G27540
AT5G11500
AT1G60985
AT1G64600
AT1G26630
AT3G27830
AT3G63340
AT5G39850
AT5G03130
AT2G30780
AT1G63500
AT3G23990
AT2G35736
AT1G08110
AT4G26210
```
