## Supplementary material for "A comprehensive map of preferentially located motifs reveals distinct proximal *cis*-regulatory elements in plants": AGGCCTG_containing_gene_set.txt

```
#Occurences of AGGCCTG between -217 and -93 (positions relative to the transcription start site)
#78 sequences with AGGCCTG in this interval
#0.40% of the sequences in promoter set with AGGCCTG (set with 19736 sequences)
AT5G53700
AT3G03110
AT3G15250
AT2G05630
AT2G20060
AT4G04340
AT5G15550
AT3G61080
AT1G54060
AT2G40935
AT1G27565
AT4G16390
AT1G13980
AT1G67700
AT3G47370
AT1G02010
AT1G01550
AT5G47780
AT3G18500
AT3G61070
AT5G61230
AT5G51960
AT2G46470
AT3G10530
AT2G05310
AT3G27830
AT2G28800
AT1G54220
AT3G59570
AT2G34860
AT3G53580
AT5G53960
AT1G80150
AT2G28560
AT1G63500
AT2G47920
AT3G12470
AT1G26630
AT5G03250
AT4G25200
AT5G61220
AT1G02750
AT4G08280
AT2G32320
AT3G49960
AT2G18020
AT2G01330
AT5G04850
AT4G10250
AT5G07840
AT4G38170
AT3G09270
AT1G72630
AT2G17940
AT5G50860
AT5G56740
AT5G57410
AT2G25210
AT1G62040
AT3G16730
AT1G66580
AT5G53800
AT1G30680
AT3G15180
AT5G35550
AT2G07776
AT5G04610
AT5G61228
AT1G69750
AT5G67530
AT5G13870
AT2G47170
AT4G30660
AT2G05220
AT5G55510
AT4G02770
AT4G37270
AT1G08220
```
