## Supplementary material for "A comprehensive map of preferentially located motifs reveals distinct proximal *cis*-regulatory elements in plants": AGGCCTTA_containing_gene_set.txt

```
#Occurences of AGGCCTTA between -142 and -58 (positions relative to the transcription start site)
#56 sequences with AGGCCTTA in this interval
#0.28% of the sequences in promoter set with AGGCCTTA (set with 19736 sequences)
AT4G38130
AT3G49490
AT5G43240
AT4G27660
AT4G32272
AT1G07210
AT2G45695
AT5G56610
AT3G57440
AT2G30780
AT3G52150
AT1G05860
AT5G48760
AT4G17190
AT5G40930
AT1G07830
AT2G27100
AT2G38270
AT4G29735
AT1G24267
AT4G35580
AT1G73875
AT3G57430
AT5G23290
AT1G69450
AT3G15180
AT5G39850
AT3G05675
AT3G62840
AT5G23850
AT5G64990
AT1G23460
AT1G13300
AT5G58130
AT1G21350
AT5G39250
AT2G46580
AT1G67700
AT3G10920
AT1G26470
AT1G66580
AT5G63460
AT3G06040
AT4G20020
AT5G04850
AT2G43260
AT1G69750
AT5G22440
AT1G25440
AT3G52050
AT1G80750
AT5G15700
AT1G51350
AT2G01180
AT1G80480
AT3G10530
```
