## Supplementary material for "A comprehensive map of preferentially located motifs reveals distinct proximal *cis*-regulatory elements in plants": AGGCCTTT_containing_gene_set.txt

```
#Occurences of AGGCCTTT between -117 and -53 (positions relative to the transcription start site)
#66 sequences with AGGCCTTT in this interval
#0.33% of the sequences in promoter set with AGGCCTTT (set with 19736 sequences)
AT1G24267
AT5G39250
AT2G43260
AT3G62580
AT1G64600
AT1G20693
AT1G73130
AT3G62940
AT5G40930
AT5G43240
AT2G26860
AT5G02370
AT1G25260
AT1G01990
AT5G22630
AT3G52050
AT5G50370
AT2G20140
AT5G06160
AT1G08490
AT3G18730
AT4G34270
AT1G71790
AT2G47110
AT4G35580
AT5G67530
AT1G77480
AT4G27660
AT1G05860
AT5G47600
AT3G63340
AT2G46090
AT4G29910
AT1G54210
AT2G31370
AT1G77490
AT3G13970
AT1G72020
AT5G44785
AT3G25920
AT4G23170
AT4G29735
AT1G53850
AT3G49110
AT5G25500
AT5G50450
AT1G51730
AT1G15280
AT2G18710
AT5G07842
AT4G18395
AT1G15270
AT3G46180
AT2G35736
AT1G80150
AT3G22900
AT2G29360
AT3G52590
AT3G29034
AT1G16430
AT3G06040
AT4G19710
AT4G13510
AT3G57430
AT5G03910
AT1G71780
```
