## Supplementary material for "A comprehensive map of preferentially located motifs reveals distinct proximal *cis*-regulatory elements in plants": AGGCGATC_containing_gene_set.txt

```
#Occurences of AGGCGATC between 190 and 235 (positions relative to the transcription start site)
#15 sequences with AGGCGATC in this interval
#0.08% of the sequences in promoter set with AGGCGATC (set with 19736 sequences)
AT1G48700
AT3G54850
AT5G45430
AT4G15260
AT1G10290
AT4G34830
AT2G01660
AT1G79070
AT1G54050
AT1G59610
AT4G34370
AT5G03230
AT5G61140
AT1G17210
AT4G26970
```
