## Supplementary material for "A comprehensive map of preferentially located motifs reveals distinct proximal *cis*-regulatory elements in plants": AGGCGGG_containing_gene_set.txt

```
#Occurences of AGGCGGG between -72 and -42 (positions relative to the transcription start site)
#23 sequences with AGGCGGG in this interval
#0.12% of the sequences in promoter set with AGGCGGG (set with 19736 sequences)
AT1G54240
AT2G37770
AT1G21690
AT2G29570
AT3G07760
AT2G46750
AT5G47020
AT5G63550
AT1G75780
AT1G20696
AT1G66050
AT1G09450
AT3G16870
AT1G66950
AT3G13235
AT1G52270
AT2G16440
AT5G13290
AT2G25940
AT1G09420
AT4G16141
AT5G63770
AT3G59040
```
