## Supplementary material for "A comprehensive map of preferentially located motifs reveals distinct proximal *cis*-regulatory elements in plants": AGGCGGTC_containing_gene_set.txt

```
#Occurences of AGGCGGTC between 200 and 298 (positions relative to the transcription start site)
#22 sequences with AGGCGGTC in this interval
#0.11% of the sequences in promoter set with AGGCGGTC (set with 19736 sequences)
AT2G42660
AT4G16630
AT5G20640
AT2G42610
AT1G33265
AT1G65980
AT5G06070
AT3G20470
AT3G20020
AT2G23110
AT2G43950
AT5G01170
AT2G32690
AT4G28520
AT5G17040
AT4G17810
AT4G16000
AT3G57150
AT1G05840
AT3G03920
AT3G59480
AT2G47890
```
