## Supplementary material for "A comprehensive map of preferentially located motifs reveals distinct proximal *cis*-regulatory elements in plants": AGGCGTCT_containing_gene_set.txt

```
#Occurences of AGGCGTCT between 95 and 141 (positions relative to the transcription start site)
#13 sequences with AGGCGTCT in this interval
#0.07% of the sequences in promoter set with AGGCGTCT (set with 19736 sequences)
AT4G19520
AT1G70830
AT1G27520
AT1G03830
AT4G12230
AT1G08460
AT1G09520
AT4G26600
AT1G52140
AT1G68740
AT4G37130
AT4G34250
AT2G29710
```
