## Supplementary material for "A comprehensive map of preferentially located motifs reveals distinct proximal *cis*-regulatory elements in plants": AGGCTAGA_containing_gene_set.txt

```
#Occurences of AGGCTAGA between 307 and 393 (positions relative to the transcription start site)
#33 sequences with AGGCTAGA in this interval
#0.17% of the sequences in promoter set with AGGCTAGA (set with 19736 sequences)
AT4G10300
AT5G54520
AT5G59310
AT2G20780
AT1G72920
AT1G79860
AT3G16830
AT2G18465
AT2G34590
AT3G63090
AT5G59320
AT5G58090
AT2G36900
AT1G10460
AT2G30615
AT2G22180
AT1G05750
AT2G31670
AT4G14070
AT2G23680
AT3G11410
AT5G19520
AT5G59330
AT2G24850
AT3G10760
AT5G66410
AT5G27238
AT3G15620
AT3G09162
AT1G42970
AT5G44560
AT3G13310
AT2G26060
```
