## Supplementary material for "A comprehensive map of preferentially located motifs reveals distinct proximal *cis*-regulatory elements in plants": AGGCTATA_containing_gene_set.txt

```
#Occurences of AGGCTATA between -50 and -36 (positions relative to the transcription start site)
#14 sequences with AGGCTATA in this interval
#0.07% of the sequences in promoter set with AGGCTATA (set with 19736 sequences)
AT4G04570
AT1G26110
AT5G05410
AT1G53870
AT4G38510
AT1G13700
AT1G53890
AT5G08130
AT1G57750
AT2G44870
AT5G17380
AT5G23840
AT3G49307
AT3G14770
```
