## Supplementary material for "A comprehensive map of preferentially located motifs reveals distinct proximal *cis*-regulatory elements in plants": AGGCTATT_containing_gene_set.txt

```
#Occurences of AGGCTATT between -169 and -41 (positions relative to the transcription start site)
#56 sequences with AGGCTATT in this interval
#0.28% of the sequences in promoter set with AGGCTATT (set with 19736 sequences)
AT3G48210
AT1G20770
AT3G13225
AT3G26580
AT1G30610
AT5G04250
AT5G03995
AT2G24100
AT2G41170
AT3G55830
AT4G00170
AT1G17380
AT3G22320
AT2G30710
AT5G07590
AT4G30930
AT1G01620
AT4G12340
AT1G17220
AT3G16230
AT1G13150
AT4G27680
AT1G33170
AT5G15950
AT5G55710
AT2G44970
AT5G20850
AT5G02830
AT3G49760
AT3G52130
AT2G26695
AT5G09330
AT1G67170
AT4G29060
AT2G24300
AT3G06430
AT1G18590
AT2G13840
AT2G38465
AT5G39210
AT2G18780
AT3G14700
AT5G15948
AT2G43040
AT3G47350
AT4G13840
AT3G21750
AT5G20030
AT5G27850
AT2G03470
AT5G44210
AT1G53380
AT2G38680
AT4G23493
AT3G22330
AT4G20960
```
