## Supplementary material for "A comprehensive map of preferentially located motifs reveals distinct proximal *cis*-regulatory elements in plants": AGGCTTTT_containing_gene_set.txt

```
#Occurences of AGGCTTTT between -65 and -19 (positions relative to the transcription start site)
#85 sequences with AGGCTTTT in this interval
#0.43% of the sequences in promoter set with AGGCTTTT (set with 19736 sequences)
AT2G38140
AT2G45920
AT3G58570
AT3G58150
AT3G21600
AT5G64552
AT1G47400
AT3G49350
AT1G48570
AT3G17930
AT1G04040
AT1G61010
AT5G40410
AT5G19380
AT5G64550
AT5G54148
AT3G01710
AT3G18080
AT1G65840
AT3G57010
AT1G49170
AT2G24765
AT5G61890
AT5G10780
AT1G09630
AT1G47655
AT1G47395
AT5G62290
AT1G58110
AT2G46090
AT5G57700
AT5G28750
AT5G02470
AT1G77320
AT2G04045
AT3G10700
AT1G45233
AT4G32590
AT1G77600
AT3G03080
AT2G20560
AT1G22980
AT1G27100
AT5G65220
AT5G10400
AT3G52040
AT2G19480
AT4G16566
AT5G35160
AT4G01990
AT3G59940
AT2G34310
AT3G45780
AT2G34900
AT1G70780
AT5G01430
AT3G58110
AT3G01170
AT3G09650
AT5G05800
AT5G49850
AT4G21970
AT5G42110
AT3G21610
AT3G20500
AT1G50732
AT5G54900
AT3G48390
AT3G07560
AT3G12550
AT2G17240
AT2G45080
AT1G68510
AT2G44070
AT3G12640
AT5G24040
AT1G07310
AT3G05210
AT1G76050
AT3G11500
AT1G11390
AT1G57860
AT4G15090
AT3G25110
AT1G70782
```
