## Supplementary material for "A comprehensive map of preferentially located motifs reveals distinct proximal *cis*-regulatory elements in plants": AGGGAAAA_containing_gene_set.txt

```
#Occurences of AGGGAAAA between -39 and 38 (positions relative to the transcription start site)
#178 sequences with AGGGAAAA in this interval
#0.90% of the sequences in promoter set with AGGGAAAA (set with 19736 sequences)
AT5G25060
AT5G56040
AT3G59930
AT2G41210
AT5G45930
AT3G12720
AT2G20400
AT1G63160
AT2G21600
AT3G24230
AT3G08930
AT5G13030
AT3G16785
AT2G37890
AT1G51130
AT4G14365
AT1G08800
AT2G36310
AT3G49650
AT5G54870
AT4G31160
AT1G05200
AT2G31320
AT2G34680
AT5G57240
AT1G10930
AT4G27970
AT1G64690
AT5G63540
AT1G67060
AT5G59750
AT5G53960
AT5G59060
AT3G48480
AT1G10270
AT5G03110
AT5G47980
AT2G23600
AT1G53290
AT2G38240
AT1G73590
AT5G12420
AT3G59890
AT5G62600
AT1G49510
AT5G64540
AT2G45040
AT4G22270
AT1G80940
AT1G07780
AT4G14716
AT1G22030
AT4G14110
AT2G02720
AT5G07400
AT3G10570
AT5G41315
AT4G31400
AT2G33610
AT5G02640
AT5G04230
AT5G64500
AT3G51325
AT2G38995
AT2G41600
AT1G73110
AT5G03060
AT5G66300
AT2G16750
AT5G48820
AT5G67230
AT1G04170
AT5G61430
AT5G58210
AT3G04170
AT2G41510
AT4G17695
AT5G67250
AT2G36890
AT2G24990
AT5G16820
AT4G35420
AT3G14510
AT5G42360
AT5G47180
AT1G69120
AT1G71410
AT4G29060
AT1G55020
AT1G07770
AT4G11830
AT4G16120
AT4G16080
AT5G19780
AT3G59030
AT2G40840
AT1G58370
AT1G16690
AT4G24250
AT5G10470
AT3G04190
AT2G44680
AT4G13180
AT5G58710
AT3G45160
AT3G58990
AT5G67020
AT3G20880
AT3G17120
AT2G43680
AT1G51810
AT3G07940
AT2G46240
AT2G31060
AT3G52600
AT1G29420
AT1G77770
AT1G06440
AT4G34490
AT2G10940
AT2G46430
AT3G01070
AT5G46740
AT3G07700
AT2G28320
AT3G55005
AT4G37930
AT5G15120
AT4G39090
AT3G09350
AT3G22190
AT1G49540
AT3G48860
AT1G31350
AT3G63420
AT1G60610
AT3G12130
AT1G17460
AT2G40480
AT2G45450
AT1G22930
AT5G55860
AT1G05770
AT3G07720
AT4G35580
AT1G33470
AT1G78150
AT3G20150
AT1G65430
AT2G26430
AT5G44440
AT5G58130
AT5G25040
AT5G19920
AT1G09000
AT3G04150
AT1G60890
AT5G58375
AT1G75680
AT4G18905
AT3G25740
AT3G54790
AT2G29660
AT1G03890
AT1G72416
AT5G53190
AT1G08890
AT3G02360
AT4G19140
AT3G02530
AT3G62230
AT3G20330
AT1G78290
AT4G33120
AT1G04470
AT1G61040
AT3G48100
AT5G02220
```
