## Supplementary material for "A comprehensive map of preferentially located motifs reveals distinct proximal *cis*-regulatory elements in plants": AGGGACC_containing_gene_set.txt

```
#Occurences of AGGGACC between -147 and -45 (positions relative to the transcription start site)
#103 sequences with AGGGACC in this interval
#0.52% of the sequences in promoter set with AGGGACC (set with 19736 sequences)
AT3G32940
AT5G20380
AT1G25440
AT5G13650
AT1G65930
AT2G24395
AT2G26580
AT5G45170
AT4G36220
AT5G50915
AT3G49420
AT1G11900
AT5G52330
AT2G17840
AT1G69810
AT1G45976
AT4G03560
AT4G32480
AT4G17245
AT3G16470
AT1G79750
AT1G19640
AT4G15540
AT5G18860
AT3G13228
AT4G35905
AT2G42710
AT5G53390
AT4G35860
AT3G12990
AT3G14100
AT3G13120
AT3G23900
AT1G61110
AT1G09470
AT3G51420
AT1G19920
AT5G54260
AT5G47690
AT4G28390
AT1G66100
AT5G38320
AT5G66005
AT1G06110
AT3G06035
AT1G77400
AT5G39800
AT5G47200
AT1G22885
AT2G46070
AT3G13480
AT3G43670
AT1G07050
AT5G17440
AT1G65720
AT5G52552
AT1G12750
AT1G78560
AT3G03340
AT5G28690
AT1G77760
AT5G39790
AT1G15980
AT4G23300
AT5G61270
AT1G29280
AT1G12090
AT4G13020
AT5G48800
AT5G14930
AT1G69588
AT4G11680
AT1G60610
AT1G12760
AT5G11680
AT1G62330
AT3G01810
AT1G11905
AT5G20450
AT2G47560
AT3G59940
AT1G79010
AT5G47680
AT4G11110
AT4G39800
AT4G37930
AT2G23170
AT4G00050
AT3G18560
AT5G07860
AT5G48180
AT3G21280
AT5G37010
AT3G49900
AT1G23130
AT5G52550
AT2G37400
AT5G58130
AT5G03800
AT4G14010
AT3G47630
AT1G55570
AT5G61160
```
