## Supplementary material for "A comprehensive map of preferentially located motifs reveals distinct proximal *cis*-regulatory elements in plants": AGGGAGCA_containing_gene_set.txt

```
#Occurences of AGGGAGCA between 360 and 407 (positions relative to the transcription start site)
#17 sequences with AGGGAGCA in this interval
#0.09% of the sequences in promoter set with AGGGAGCA (set with 19736 sequences)
AT2G40880
AT4G15410
AT3G24770
AT3G46510
AT3G63380
AT5G55470
AT4G22212
AT3G58430
AT3G51600
AT1G68350
AT3G20100
AT1G35620
AT3G01890
AT5G04760
AT5G51950
AT2G30770
AT1G07960
```
