## Supplementary material for "A comprehensive map of preferentially located motifs reveals distinct proximal *cis*-regulatory elements in plants": AGGGATGT_containing_gene_set.txt

```
#Occurences of AGGGATGT between 276 and 369 (positions relative to the transcription start site)
#44 sequences with AGGGATGT in this interval
#0.22% of the sequences in promoter set with AGGGATGT (set with 19736 sequences)
AT5G66700
AT1G12200
AT4G33550
AT5G59105
AT1G70170
AT1G12630
AT5G14130
AT4G31600
AT4G38700
AT2G20900
AT4G23190
AT4G22390
AT1G12740
AT1G67560
AT1G05250
AT4G36420
AT4G33420
AT4G23300
AT1G66890
AT4G23210
AT1G29770
AT1G71420
AT4G17950
AT5G67400
AT2G43340
AT1G72030
AT5G49320
AT2G30630
AT5G06870
AT3G01190
AT1G31990
AT1G05240
AT5G49030
AT1G74040
AT2G34500
AT5G42500
AT1G22360
AT1G12770
AT3G50570
AT4G37530
AT1G55675
AT2G43160
AT5G66040
AT4G27350
```
