## Supplementary material for "A comprehensive map of preferentially located motifs reveals distinct proximal *cis*-regulatory elements in plants": AGGGCC_containing_gene_set.txt

```
#Occurences of AGGGCC between -137 and -55 (positions relative to the transcription start site)
#259 sequences with AGGGCC in this interval
#1.31% of the sequences in promoter set with AGGGCC (set with 19736 sequences)
AT5G52410
AT1G76405
AT1G01510
AT4G16860
AT1G15370
AT4G31010
AT1G63880
AT3G26115
AT2G31130
AT4G22260
AT5G23200
AT3G14810
AT3G23670
AT2G33775
AT5G28630
AT5G40810
AT1G52770
AT5G67245
AT4G16440
AT1G79810
AT1G49170
AT2G21650
AT3G18165
AT3G15690
AT4G21860
AT4G27680
AT2G48100
AT1G67440
AT5G08270
AT5G62240
AT1G55630
AT1G23960
AT4G33355
AT4G38480
AT3G53410
AT3G57020
AT3G57062
AT1G08490
AT1G77480
AT3G08890
AT3G25120
AT1G07420
AT3G20557
AT5G23300
AT2G30060
AT3G51610
AT3G21080
AT2G39930
AT3G06600
AT3G60940
AT1G05850
AT2G24520
AT5G67170
AT2G17240
AT5G23740
AT1G15110
AT1G07890
AT2G20495
AT1G04170
AT1G07840
AT5G19190
AT5G15020
AT3G58680
AT5G47840
AT5G48360
AT1G18540
AT3G23930
AT3G22230
AT5G14420
AT5G05890
AT4G14605
AT2G27590
AT5G62760
AT1G47265
AT3G51330
AT1G15460
AT4G18470
AT3G19520
AT4G39470
AT1G07510
AT2G40530
AT2G42780
AT4G24690
AT5G09850
AT5G65260
AT5G47520
AT3G09850
AT1G79650
AT4G33350
AT4G16950
AT1G53887
AT5G16280
AT1G27461
AT1G69850
AT2G42210
AT1G23410
AT3G24515
AT3G52730
AT1G24040
AT3G52030
AT5G64250
AT3G43432
AT2G33590
AT2G16500
AT5G04840
AT5G06660
AT1G14320
AT4G27180
AT1G76400
AT5G66090
AT4G35580
AT5G66330
AT3G01150
AT1G68520
AT3G15290
AT2G46080
AT1G21680
AT1G04870
AT1G48700
AT5G22100
AT1G09490
AT1G48598
AT3G08920
AT1G48600
AT5G62950
AT5G52470
AT3G13970
AT2G21290
AT1G13245
AT3G09860
AT2G27100
AT1G23400
AT3G63510
AT3G56210
AT1G73830
AT5G19151
AT4G02725
AT4G00400
AT3G61790
AT1G23900
AT4G31940
AT5G05230
AT3G13230
AT5G16380
AT2G32320
AT1G26300
AT1G19920
AT1G77230
AT4G04780
AT3G09630
AT4G09012
AT2G01410
AT3G10780
AT5G58590
AT1G80790
AT5G64710
AT4G36640
AT4G38840
AT1G06250
AT3G13062
AT3G01540
AT3G60050
AT3G12690
AT2G16750
AT4G31700
AT3G26680
AT4G25730
AT1G49510
AT1G53580
AT2G42610
AT4G01480
AT4G19510
AT4G21670
AT5G49930
AT1G17410
AT5G57580
AT2G32400
AT1G74260
AT1G22840
AT1G12320
AT5G13080
AT5G17460
AT1G07745
AT3G11200
AT3G61890
AT3G09250
AT1G73230
AT3G55330
AT1G66600
AT4G26990
AT4G32250
AT1G24050
AT5G65650
AT3G20240
AT5G41210
AT1G02330
AT2G40475
AT2G47200
AT2G21190
AT2G21280
AT2G38160
AT1G60987
AT4G32800
AT3G21920
AT5G09770
AT1G55510
AT2G23100
AT1G14770
AT3G46100
AT1G65560
AT5G06370
AT4G17650
AT2G31300
AT1G76200
AT2G26430
AT4G31790
AT3G06270
AT2G24060
AT2G36170
AT3G23550
AT3G20230
AT5G25170
AT4G31300
AT3G47700
AT5G08565
AT2G04230
AT3G57060
AT3G61250
AT1G63160
AT1G53650
AT2G05540
AT5G55470
AT5G07490
AT4G24380
AT4G34570
AT5G45390
AT2G33610
AT5G39210
AT5G11170
AT5G13390
AT1G73090
AT1G61110
AT4G02720
AT3G22950
AT1G77490
AT3G53780
AT4G16720
AT5G60870
AT5G63910
AT3G09150
AT3G48490
AT1G52670
AT1G28360
AT3G24810
AT3G13930
AT1G55540
AT1G19570
AT1G16060
AT2G41560
```
