## Supplementary material for "A comprehensive map of preferentially located motifs reveals distinct proximal *cis*-regulatory elements in plants": AGGGCCGA_containing_gene_set.txt

```
#Occurences of AGGGCCGA between -152 and -96 (positions relative to the transcription start site)
#10 sequences with AGGGCCGA in this interval
#0.05% of the sequences in promoter set with AGGGCCGA (set with 19736 sequences)
AT4G24380
AT5G62760
AT1G66600
AT3G06600
AT3G15420
AT4G31790
AT1G74260
AT5G19151
AT5G11170
AT4G16860
```
