## Supplementary material for "A comprehensive map of preferentially located motifs reveals distinct proximal *cis*-regulatory elements in plants": AGGGCCT_containing_gene_set.txt

```
#Occurences of AGGGCCT between -176 and -52 (positions relative to the transcription start site)
#81 sequences with AGGGCCT in this interval
#0.41% of the sequences in promoter set with AGGGCCT (set with 19736 sequences)
AT5G35995
AT3G08920
AT2G17240
AT2G27100
AT1G54240
AT1G79650
AT2G21280
AT5G08565
AT5G48360
AT1G01320
AT5G49015
AT5G07490
AT1G53580
AT1G06960
AT3G56120
AT2G48100
AT5G60870
AT5G67170
AT3G26115
AT4G25730
AT4G16720
AT4G25434
AT5G58590
AT1G07420
AT3G15730
AT3G06270
AT5G05890
AT3G16530
AT5G40810
AT5G25490
AT3G49000
AT4G39470
AT5G23550
AT3G28930
AT2G26430
AT5G52410
AT3G01150
AT3G61890
AT4G28550
AT2G21190
AT2G27590
AT3G51610
AT2G03150
AT5G23200
AT1G04870
AT4G09012
AT4G22260
AT3G22950
AT3G12915
AT5G49930
AT4G34570
AT5G15020
AT3G24810
AT1G63160
AT1G15370
AT4G19510
AT3G23550
AT3G43432
AT5G22100
AT4G27680
AT3G22230
AT1G53650
AT1G10470
AT5G52470
AT5G65650
AT1G14770
AT1G15110
AT2G21290
AT3G46100
AT1G52770
AT5G47840
AT5G47150
AT4G16440
AT1G49170
AT1G33340
AT5G23300
AT2G38160
AT1G04790
AT5G07340
AT3G61680
AT4G37120
```
