## Supplementary material for "A comprehensive map of preferentially located motifs reveals distinct proximal *cis*-regulatory elements in plants": AGGGCCTA_containing_gene_set.txt

```
#Occurences of AGGGCCTA between -185 and -74 (positions relative to the transcription start site)
#30 sequences with AGGGCCTA in this interval
#0.15% of the sequences in promoter set with AGGGCCTA (set with 19736 sequences)
AT4G16440
AT3G12915
AT3G15730
AT5G05890
AT5G49930
AT3G22230
AT1G53580
AT1G54240
AT2G26430
AT1G06960
AT1G15110
AT5G47840
AT4G19510
AT3G46100
AT5G67170
AT3G26115
AT2G17240
AT2G21190
AT3G61680
AT5G40810
AT2G38160
AT5G47150
AT3G51610
AT4G09012
AT5G60870
AT5G52470
AT1G33340
AT1G10470
AT3G16530
AT4G34570
```
