## Supplementary material for "A comprehensive map of preferentially located motifs reveals distinct proximal *cis*-regulatory elements in plants": AGGGCTTT_containing_gene_set.txt

```
#Occurences of AGGGCTTT between -34 and -18 (positions relative to the transcription start site)
#36 sequences with AGGGCTTT in this interval
#0.18% of the sequences in promoter set with AGGGCTTT (set with 19736 sequences)
AT5G07530
AT3G16560
AT1G68820
AT4G02720
AT4G15520
AT2G32220
AT1G58122
AT3G47080
AT2G03670
AT4G18372
AT5G47550
AT5G52470
AT4G01880
AT1G58120
AT4G26610
AT5G07950
AT1G79910
AT5G24390
AT4G25835
AT5G43380
AT3G15010
AT3G53340
AT1G31860
AT2G20240
AT5G44780
AT5G60400
AT5G58390
AT5G18380
AT4G02430
AT1G45000
AT3G49645
AT3G58470
AT5G61170
AT5G07540
AT2G44630
AT2G36220
```
