## Supplementary material for "A comprehensive map of preferentially located motifs reveals distinct proximal *cis*-regulatory elements in plants": AGGGGC_containing_gene_set.txt

```
#Occurences of AGGGGC between -117 and -19 (positions relative to the transcription start site)
#215 sequences with AGGGGC in this interval
#1.09% of the sequences in promoter set with AGGGGC (set with 19736 sequences)
AT1G07920
AT1G31870
AT3G61850
AT1G11480
AT5G63560
AT2G21250
AT1G18840
AT4G01500
AT5G13870
AT5G21170
AT4G35905
AT2G24970
AT5G54530
AT2G26900
AT3G04210
AT1G30960
AT5G10310
AT5G22140
AT5G67150
AT3G57790
AT5G20660
AT2G22640
AT3G61880
AT2G02350
AT5G20650
AT5G39890
AT3G54490
AT3G54790
AT1G74590
AT5G13780
AT5G04900
AT5G15120
AT4G02660
AT4G13170
AT1G27340
AT3G49800
AT3G51500
AT1G09160
AT1G14440
AT1G12260
AT4G34970
AT5G54370
AT3G63110
AT4G01310
AT3G09320
AT2G47980
AT3G13062
AT4G37870
AT1G50460
AT1G01510
AT1G67580
AT1G74660
AT5G18230
AT3G57290
AT4G27830
AT5G10770
AT4G31480
AT3G21110
AT3G10120
AT5G13120
AT4G35920
AT4G25080
AT3G14120
AT3G03980
AT2G22980
AT2G41190
AT2G02955
AT1G23490
AT5G44780
AT2G47300
AT2G38310
AT4G25810
AT1G28470
AT1G60660
AT3G14600
AT5G43280
AT3G29360
AT2G22120
AT5G47680
AT2G14750
AT1G70710
AT3G16660
AT5G53960
AT3G02830
AT5G63800
AT5G10580
AT4G13870
AT2G38750
AT5G35560
AT5G47120
AT4G16990
AT1G12480
AT1G13609
AT1G52280
AT1G22275
AT2G17280
AT5G15980
AT4G28860
AT4G10030
AT1G33055
AT5G36950
AT1G28370
AT3G63010
AT2G03820
AT5G20635
AT1G31860
AT2G26710
AT2G05710
AT5G38420
AT5G53950
AT3G26810
AT4G02560
AT1G49730
AT5G65220
AT1G79060
AT4G21670
AT4G10480
AT4G24350
AT2G30750
AT5G27860
AT3G57650
AT3G04480
AT4G32830
AT5G67590
AT1G77630
AT2G31300
AT1G24625
AT3G04930
AT3G20250
AT5G12890
AT4G19870
AT1G02065
AT3G16760
AT5G15640
AT5G16050
AT5G08410
AT1G17210
AT5G39580
AT4G30935
AT5G56700
AT2G35910
AT2G27970
AT2G38620
AT1G18835
AT5G22640
AT4G02570
AT4G11160
AT4G27270
AT4G16590
AT3G07560
AT1G74410
AT1G53887
AT3G60620
AT1G45063
AT1G77440
AT5G57520
AT5G53990
AT3G20800
AT3G14610
AT1G73920
AT2G47650
AT1G80470
AT3G20930
AT5G56170
AT1G34180
AT1G32930
AT4G02150
AT3G01560
AT2G22660
AT2G36835
AT1G07070
AT2G34190
AT5G48480
AT3G51350
AT5G55490
AT2G28780
AT5G02160
AT5G66200
AT1G64740
AT5G16520
AT4G28990
AT2G47350
AT4G03000
AT1G77120
AT4G23340
AT1G06090
AT5G03995
AT3G25220
AT5G60960
AT5G32450
AT5G47060
AT4G34750
AT3G63130
AT1G10700
AT1G74710
AT1G77450
AT1G80040
AT4G32500
AT3G46790
AT3G54690
AT1G79830
AT5G64160
AT1G05320
AT4G25220
AT1G15480
AT1G58220
AT3G59040
AT3G05930
AT2G26580
AT2G31200
AT1G17145
AT2G26590
AT2G47460
AT1G33250
AT4G33540
```
