## Supplementary material for "A comprehensive map of preferentially located motifs reveals distinct proximal *cis*-regulatory elements in plants": AGGGGCA_containing_gene_set.txt

```
#Occurences of AGGGGCA between -109 and -70 (positions relative to the transcription start site)
#53 sequences with AGGGGCA in this interval
#0.27% of the sequences in promoter set with AGGGGCA (set with 19736 sequences)
AT4G02660
AT2G47650
AT5G63800
AT2G47980
AT4G25080
AT5G66200
AT3G14120
AT5G20635
AT4G35920
AT3G02830
AT5G20660
AT1G12260
AT3G59040
AT2G22660
AT1G77630
AT1G18835
AT2G36835
AT1G18840
AT1G12480
AT4G03000
AT5G20650
AT1G27340
AT1G32930
AT1G31860
AT4G11160
AT4G28990
AT5G32450
AT4G02570
AT1G45063
AT5G18230
AT5G54530
AT4G10030
AT5G35560
AT4G32500
AT1G14440
AT4G32830
AT1G09160
AT5G10580
AT5G13780
AT4G30935
AT1G02065
AT2G38310
AT1G58220
AT1G05320
AT4G02150
AT5G15640
AT3G09320
AT4G27270
AT4G34750
AT5G48480
AT2G27970
AT1G10700
AT2G47350
```
