## Supplementary material for "A comprehensive map of preferentially located motifs reveals distinct proximal *cis*-regulatory elements in plants": AGGGGCAA_containing_gene_set.txt

```
#Occurences of AGGGGCAA between -125 and -40 (positions relative to the transcription start site)
#42 sequences with AGGGGCAA in this interval
#0.21% of the sequences in promoter set with AGGGGCAA (set with 19736 sequences)
AT3G16660
AT1G77630
AT4G32500
AT4G02660
AT2G05760
AT4G28990
AT2G36835
AT5G65220
AT1G58220
AT2G38310
AT1G27340
AT2G31200
AT1G18840
AT5G32450
AT5G16050
AT2G47980
AT4G25080
AT5G10310
AT5G18230
AT4G02150
AT5G35560
AT1G09160
AT3G21110
AT2G31190
AT5G16520
AT1G62840
AT1G28470
AT1G12260
AT4G32830
AT4G23340
AT3G09320
AT4G03000
AT4G10030
AT5G54530
AT5G10580
AT4G34750
AT4G11160
AT3G29360
AT1G32930
AT1G17210
AT3G54690
AT1G52280
```
