## Supplementary material for "A comprehensive map of preferentially located motifs reveals distinct proximal *cis*-regulatory elements in plants": AGGGGCAT_containing_gene_set.txt

```
#Occurences of AGGGGCAT between -127 and -71 (positions relative to the transcription start site)
#26 sequences with AGGGGCAT in this interval
#0.13% of the sequences in promoter set with AGGGGCAT (set with 19736 sequences)
AT2G47350
AT5G47120
AT1G14440
AT1G05320
AT5G20660
AT5G63800
AT3G51350
AT5G20650
AT3G02830
AT5G15640
AT4G30935
AT1G31860
AT1G06410
AT3G57790
AT2G22660
AT2G27970
AT5G66200
AT2G47650
AT5G48480
AT1G18835
AT5G13780
AT2G34190
AT1G10700
AT3G59040
AT4G02570
AT2G38750
```
