## Supplementary material for "A comprehensive map of preferentially located motifs reveals distinct proximal *cis*-regulatory elements in plants": AGGGGCC_containing_gene_set.txt

```
#Occurences of AGGGGCC between -137 and -45 (positions relative to the transcription start site)
#42 sequences with AGGGGCC in this interval
#0.21% of the sequences in promoter set with AGGGGCC (set with 19736 sequences)
AT1G07070
AT4G02940
AT5G56700
AT3G04480
AT4G21670
AT2G47300
AT1G22275
AT4G25220
AT5G53960
AT2G26710
AT2G26590
AT3G05930
AT3G54790
AT3G01560
AT1G15480
AT3G61850
AT5G15120
AT2G35910
AT4G13170
AT1G79830
AT5G38420
AT1G34180
AT1G23490
AT3G60890
AT1G74410
AT1G30960
AT5G47680
AT2G17280
AT5G39890
AT4G27830
AT5G02150
AT2G17220
AT5G22140
AT1G74540
AT3G26810
AT4G16990
AT5G44780
AT1G74710
AT5G04060
AT3G54490
AT4G01500
AT5G47690
```
