## Supplementary material for "A comprehensive map of preferentially located motifs reveals distinct proximal *cis*-regulatory elements in plants": AGGGGCCA_containing_gene_set.txt

```
#Occurences of AGGGGCCA between -153 and -43 (positions relative to the transcription start site)
#20 sequences with AGGGGCCA in this interval
#0.10% of the sequences in promoter set with AGGGGCCA (set with 19736 sequences)
AT1G22275
AT3G13062
AT2G35910
AT5G10560
AT3G54480
AT5G15120
AT3G04480
AT3G54490
AT4G02940
AT4G25220
AT5G22140
AT5G38420
AT5G04060
AT5G39890
AT4G13170
AT3G61850
AT1G74540
AT1G34180
AT3G60890
AT3G05930
```
