## Supplementary material for "A comprehensive map of preferentially located motifs reveals distinct proximal *cis*-regulatory elements in plants": AGGGGGTA_containing_gene_set.txt

```
#Occurences of AGGGGGTA between -220 and -97 (positions relative to the transcription start site)
#17 sequences with AGGGGGTA in this interval
#0.09% of the sequences in promoter set with AGGGGGTA (set with 19736 sequences)
AT1G16860
AT5G26667
AT5G54500
AT3G01513
AT2G02570
AT3G01345
AT1G12845
AT3G15000
AT3G12915
AT1G16858
AT4G27330
AT1G49210
AT1G02205
AT5G66790
AT4G14750
AT5G18230
AT2G23440
```
