## Supplementary material for "A comprehensive map of preferentially located motifs reveals distinct proximal *cis*-regulatory elements in plants": AGGGGT_containing_gene_set.txt

```
#Occurences of AGGGGT between -114 and -3 (positions relative to the transcription start site)
#557 sequences with AGGGGT in this interval
#2.82% of the sequences in promoter set with AGGGGT (set with 19736 sequences)
AT4G08691
AT3G55730
AT3G63210
AT5G04420
AT4G02000
AT1G68530
AT4G20930
AT3G20550
AT3G26360
AT5G58440
AT4G16515
AT3G52080
AT4G30880
AT3G14240
AT2G26490
AT4G07950
AT5G54500
AT1G69050
AT3G47190
AT4G14230
AT5G53560
AT5G66540
AT4G38790
AT1G22440
AT3G04930
AT1G15700
AT4G00370
AT5G39920
AT1G26960
AT4G38860
AT3G21770
AT2G46620
AT2G45000
AT3G63250
AT3G53370
AT3G29075
AT2G02955
AT5G05930
AT3G04770
AT5G25790
AT1G03170
AT1G18850
AT5G48970
AT5G55170
AT5G36230
AT1G63910
AT5G47790
AT5G46160
AT1G15430
AT3G01480
AT4G39080
AT4G00860
AT5G63350
AT5G02820
AT4G30820
AT1G19730
AT5G64440
AT3G03970
AT5G59540
AT3G55440
AT3G03960
AT4G24130
AT5G11870
AT1G80245
AT3G20290
AT1G12710
AT2G33735
AT1G19010
AT1G77320
AT3G09000
AT5G66700
AT1G35420
AT5G25540
AT5G18490
AT1G48200
AT4G18640
AT1G79690
AT1G17170
AT3G62050
AT5G54690
AT3G52930
AT1G08460
AT4G31360
AT1G64330
AT3G07090
AT2G02840
AT5G25810
AT3G01440
AT1G47600
AT4G18800
AT2G07779
AT1G49510
AT1G64640
AT5G05700
AT5G12410
AT1G22800
AT5G45950
AT4G19230
AT4G34412
AT5G67220
AT1G13250
AT4G39470
AT5G05710
AT4G36110
AT2G30200
AT5G26830
AT5G22070
AT3G03680
AT3G14890
AT5G61510
AT1G77390
AT4G37900
AT4G12450
AT5G60250
AT1G70950
AT4G14790
AT3G03370
AT3G09840
AT2G18196
AT5G47870
AT4G01100
AT4G34200
AT1G78040
AT5G52390
AT1G63020
AT5G16540
AT5G18710
AT5G10950
AT4G16440
AT1G54920
AT5G53180
AT3G20000
AT2G36430
AT3G17170
AT2G47960
AT3G59380
AT1G48920
AT1G79880
AT2G40290
AT3G48550
AT4G24110
AT2G01940
AT1G74860
AT1G43130
AT5G62550
AT1G48520
AT3G59500
AT1G79030
AT3G04600
AT2G44130
AT3G60240
AT4G39220
AT3G26940
AT5G40480
AT4G39540
AT3G27830
AT5G56452
AT1G19340
AT5G58040
AT1G79200
AT2G01170
AT5G04600
AT3G57870
AT5G14180
AT1G30760
AT3G15780
AT3G43590
AT4G19840
AT5G60490
AT1G61040
AT2G31750
AT1G01500
AT3G09320
AT4G01800
AT2G41080
AT4G26710
AT1G05380
AT1G26270
AT3G11500
AT5G02530
AT5G11650
AT5G25920
AT3G01690
AT3G03980
AT2G32930
AT5G64200
AT5G45775
AT4G16144
AT1G07940
AT1G51470
AT5G66470
AT2G34650
AT3G19760
AT5G23040
AT5G24580
AT5G58640
AT3G01150
AT3G13920
AT4G30110
AT3G59540
AT4G01040
AT2G30370
AT5G66750
AT2G29350
AT5G42770
AT2G14110
AT3G44820
AT5G63590
AT4G38440
AT3G05060
AT3G23910
AT1G01260
AT4G18730
AT1G49032
AT2G16595
AT3G53350
AT4G14240
AT4G12400
AT3G24150
AT2G28950
AT4G26020
AT5G11500
AT3G17365
AT1G28120
AT3G62820
AT5G08540
AT5G05730
AT3G63040
AT3G51340
AT1G72330
AT3G27810
AT5G54170
AT5G55230
AT5G02040
AT1G19110
AT4G17695
AT5G13080
AT1G77110
AT5G04060
AT3G14680
AT5G66310
AT2G33233
AT1G65720
AT4G28010
AT1G23490
AT1G18960
AT1G14060
AT2G45140
AT5G15220
AT5G11750
AT2G15910
AT5G60680
AT1G10750
AT5G10330
AT1G56110
AT1G76890
AT2G43590
AT5G08380
AT4G00310
AT3G22630
AT2G40950
AT3G21240
AT3G10405
AT5G45550
AT3G51160
AT2G18640
AT2G47250
AT3G58140
AT5G54062
AT3G06160
AT4G22700
AT1G06930
AT3G57090
AT1G65840
AT4G02075
AT3G54190
AT2G47110
AT3G53260
AT5G62270
AT5G08610
AT1G17530
AT4G23700
AT3G19300
AT1G75040
AT2G42840
AT3G01340
AT1G15880
AT4G21540
AT5G05890
AT5G46600
AT5G25450
AT1G35140
AT5G38980
AT1G03180
AT2G27960
AT4G33700
AT2G32300
AT5G58430
AT4G35940
AT5G19310
AT3G12990
AT2G41590
AT2G20940
AT2G02360
AT5G58030
AT1G52620
AT2G42500
AT1G35680
AT4G22330
AT5G47080
AT2G18510
AT2G41140
AT4G38410
AT4G35410
AT1G19397
AT5G60030
AT5G24290
AT1G74870
AT1G33250
AT3G10300
AT1G47490
AT2G40420
AT1G68820
AT2G40610
AT4G28400
AT4G34380
AT3G24530
AT5G28040
AT5G26717
AT3G44620
AT1G68960
AT1G79220
AT4G30630
AT2G42810
AT2G22330
AT2G02820
AT1G10550
AT2G34840
AT4G02620
AT1G70490
AT3G19540
AT1G30330
AT2G21300
AT5G48930
AT3G13130
AT5G66100
AT5G15160
AT4G01037
AT5G65690
AT1G47670
AT3G27560
AT4G13000
AT3G24255
AT4G36400
AT3G04670
AT1G51380
AT1G26560
AT2G38070
AT4G38850
AT2G39510
AT4G08555
AT3G52130
AT5G22360
AT4G29310
AT3G06530
AT1G11450
AT2G21237
AT4G30230
AT1G24240
AT3G01490
AT5G03840
AT5G52070
AT5G19830
AT2G19730
AT3G21300
AT5G27920
AT3G60850
AT1G02060
AT1G21910
AT2G33740
AT1G56080
AT3G48830
AT4G10210
AT4G25190
AT1G52590
AT4G38740
AT2G16005
AT3G25570
AT3G07130
AT2G43730
AT2G19390
AT3G27850
AT5G07490
AT4G32480
AT5G45960
AT2G19720
AT1G28230
AT4G15975
AT1G60860
AT3G16100
AT2G41340
AT5G01210
AT4G14800
AT1G22050
AT4G33585
AT5G57270
AT4G30580
AT3G01435
AT3G50370
AT2G30110
AT5G46070
AT5G64710
AT4G03960
AT1G75680
AT3G23620
AT4G04800
AT1G71920
AT5G02580
AT4G34680
AT4G16370
AT4G04790
AT1G11630
AT5G48300
AT5G37260
AT1G51950
AT3G26000
AT3G62580
AT2G32880
AT3G56860
AT1G77130
AT2G47430
AT4G28470
AT1G18910
AT3G25572
AT5G55300
AT4G12545
AT1G65690
AT5G07510
AT4G27170
AT1G02205
AT5G07430
AT2G44520
AT5G54840
AT1G18900
AT2G34470
AT1G04810
AT5G64940
AT5G11740
AT3G12250
AT1G20810
AT1G73530
AT5G53550
AT4G30900
AT5G12130
AT1G74560
AT5G42760
AT5G26692
AT4G23340
AT3G06740
AT5G67330
AT2G39410
AT4G30074
AT1G52530
AT2G44420
AT3G61230
AT1G18810
AT5G54780
AT4G33800
AT1G67830
AT1G02850
AT4G33840
AT3G48740
AT5G24490
AT5G15710
AT3G50100
AT3G44280
AT1G20696
AT5G27660
AT5G06700
AT4G34000
AT1G06820
AT2G34680
AT5G41600
AT4G29400
AT3G09032
AT1G02750
AT5G44650
AT3G12560
AT4G39550
AT5G56380
AT2G42640
AT4G12520
AT5G43830
AT4G25780
AT3G19910
AT4G08240
AT4G39960
AT5G02450
AT1G25260
AT1G01370
AT1G20693
AT5G60850
AT2G41940
AT1G04590
AT5G05500
AT1G75870
AT5G17440
AT1G73810
AT2G05430
AT4G36040
AT5G66760
AT5G23980
AT1G49720
AT2G40190
AT1G12610
AT3G18880
AT3G49390
AT5G20740
AT3G62550
AT5G22340
AT5G52330
AT1G72110
AT5G10480
AT3G18530
AT5G64060
AT5G48460
AT4G01280
AT1G28510
AT1G76960
AT5G54130
AT5G17460
AT5G08305
AT3G42170
AT5G07440
AT2G41390
AT5G06450
AT3G51990
AT5G11610
AT5G19330
AT1G27620
AT3G52300
AT5G40440
AT5G43270
AT1G11270
AT2G28290
AT1G52140
AT5G55310
AT4G34830
AT1G48210
AT1G43800
AT4G31020
AT4G36390
AT2G33000
AT4G02790
AT3G59490
AT1G52330
AT2G24330
```
