## Supplementary material for "A comprehensive map of preferentially located motifs reveals distinct proximal *cis*-regulatory elements in plants": AGGGGTAA_containing_gene_set.txt

```
#Occurences of AGGGGTAA between -103 and -39 (positions relative to the transcription start site)
#55 sequences with AGGGGTAA in this interval
#0.28% of the sequences in promoter set with AGGGGTAA (set with 19736 sequences)
AT1G74860
AT2G33000
AT5G36230
AT5G45775
AT5G43830
AT1G65840
AT1G67830
AT2G32930
AT1G51950
AT1G20810
AT4G36400
AT4G04800
AT5G04060
AT4G16370
AT2G21300
AT3G52130
AT2G15910
AT4G01037
AT1G19010
AT2G47110
AT4G02620
AT5G54840
AT3G61230
AT5G25810
AT2G21237
AT1G35140
AT5G58030
AT3G06740
AT1G77110
AT3G55730
AT1G10550
AT4G36390
AT4G39080
AT4G37900
AT3G52930
AT3G60240
AT3G12250
AT1G19730
AT5G58040
AT5G66310
AT5G23980
AT5G16540
AT3G63210
AT3G43590
AT5G66760
AT2G19390
AT3G24530
AT4G28470
AT2G44420
AT4G12450
AT4G01040
AT5G66540
AT4G39960
AT1G52590
AT4G04790
```
