## Supplementary material for "A comprehensive map of preferentially located motifs reveals distinct proximal *cis*-regulatory elements in plants": AGGGGTAT_containing_gene_set.txt

```
#Occurences of AGGGGTAT between -110 and -30 (positions relative to the transcription start site)
#58 sequences with AGGGGTAT in this interval
#0.29% of the sequences in promoter set with AGGGGTAT (set with 19736 sequences)
AT4G23340
AT5G04600
AT3G05060
AT4G14790
AT5G22070
AT1G48210
AT4G36110
AT1G76890
AT3G24150
AT4G01800
AT3G22630
AT4G00310
AT2G19720
AT1G35140
AT4G21540
AT2G19730
AT3G14240
AT1G21910
AT1G24240
AT1G18850
AT3G14890
AT2G42500
AT4G16144
AT2G45140
AT5G66100
AT1G04810
AT3G27850
AT4G00370
AT3G44620
AT4G33800
AT1G23490
AT3G07130
AT1G76960
AT3G58140
AT1G48920
AT5G11740
AT1G64330
AT2G34650
AT3G27830
AT5G05730
AT3G51160
AT5G19330
AT4G17695
AT1G08460
AT1G18900
AT1G15430
AT5G06700
AT1G78040
AT2G42840
AT1G68820
AT5G58640
AT5G60850
AT2G34470
AT2G41390
AT5G60680
AT5G12130
AT2G16005
AT4G33700
```
