## Supplementary material for "A comprehensive map of preferentially located motifs reveals distinct proximal *cis*-regulatory elements in plants": AGGGGTTT_containing_gene_set.txt

```
#Occurences of AGGGGTTT between -69 and 52 (positions relative to the transcription start site)
#153 sequences with AGGGGTTT in this interval
#0.78% of the sequences in promoter set with AGGGGTTT (set with 19736 sequences)
AT1G72330
AT5G45550
AT4G30820
AT1G47490
AT2G41340
AT2G18196
AT1G80245
AT1G30880
AT5G23330
AT2G40950
AT1G77390
AT2G27020
AT3G26940
AT3G04770
AT1G11630
AT5G63350
AT4G39550
AT3G12560
AT5G08610
AT5G25450
AT5G56380
AT2G16370
AT4G00860
AT3G61640
AT5G11750
AT3G15780
AT5G44740
AT4G36040
AT1G01920
AT2G26490
AT5G17440
AT1G33250
AT1G15700
AT1G30760
AT1G17170
AT2G18640
AT5G44650
AT4G01440
AT2G20940
AT3G48830
AT4G38410
AT4G34200
AT1G79020
AT5G54500
AT1G61040
AT2G47880
AT5G03840
AT5G05930
AT2G05430
AT4G28510
AT5G46600
AT5G39920
AT5G01210
AT5G13850
AT1G47600
AT2G37220
AT2G40920
AT4G08555
AT4G19840
AT3G18880
AT5G57270
AT2G19385
AT3G01480
AT1G51470
AT3G20020
AT4G02790
AT1G18910
AT4G39630
AT2G02955
AT1G62300
AT1G35910
AT5G45950
AT2G42810
AT1G20693
AT1G55240
AT1G20696
AT4G04030
AT1G65690
AT2G05120
AT3G57390
AT5G40480
AT3G01820
AT1G04590
AT2G22510
AT5G45650
AT1G05400
AT2G45000
AT4G35940
AT4G19230
AT1G01260
AT4G26020
AT5G64710
AT5G15220
AT5G22840
AT5G19830
AT2G42640
AT5G02230
AT5G27660
AT4G29400
AT2G37400
AT2G03410
AT3G06730
AT3G62820
AT2G24330
AT2G21340
AT1G77550
AT5G40080
AT4G15975
AT5G11630
AT3G25572
AT3G15450
AT3G54200
AT4G38850
AT5G26692
AT1G21950
AT1G10750
AT3G25570
AT4G38440
AT3G56900
AT1G56110
AT4G39470
AT2G14880
AT2G32880
AT2G19850
AT4G34360
AT1G74560
AT2G03670
AT1G52140
AT1G08580
AT5G58170
AT1G12710
AT4G33840
AT1G66680
AT5G63560
AT5G26717
AT3G27280
AT3G06530
AT1G13030
AT1G68560
AT2G35210
AT2G03510
AT5G07430
AT1G29465
AT1G31120
AT2G18510
AT3G56030
AT1G32460
AT1G05310
AT1G14060
AT3G53940
AT5G59440
AT1G79930
AT2G18370
```
