## Supplementary material for "A comprehensive map of preferentially located motifs reveals distinct proximal *cis*-regulatory elements in plants": AGGGTAAA_containing_gene_set.txt

```
#Occurences of AGGGTAAA between -111 and -42 (positions relative to the transcription start site)
#137 sequences with AGGGTAAA in this interval
#0.69% of the sequences in promoter set with AGGGTAAA (set with 19736 sequences)
AT1G07930
AT4G11660
AT1G53510
AT3G11000
AT5G48480
AT4G11820
AT2G22290
AT5G24460
AT5G63400
AT1G56150
AT3G60360
AT1G54490
AT1G32170
AT4G32420
AT1G60470
AT4G16141
AT3G04650
AT5G09460
AT5G09462
AT4G28240
AT1G63120
AT3G49780
AT4G28290
AT5G38300
AT2G42740
AT4G15010
AT3G57990
AT4G09800
AT4G17870
AT4G21560
AT1G58007
AT1G11590
AT2G16280
AT2G33310
AT4G02730
AT4G28690
AT1G15660
AT3G18730
AT1G50360
AT4G32430
AT3G06080
AT5G36960
AT2G37620
AT4G18440
AT3G24220
AT4G22200
AT2G46030
AT3G13990
AT1G55265
AT5G20870
AT2G01930
AT2G25310
AT5G61780
AT2G03670
AT5G60920
AT1G54840
AT1G47230
AT2G27790
AT5G38630
AT5G60670
AT4G21150
AT1G67340
AT2G35860
AT3G19540
AT2G35658
AT2G42730
AT4G12610
AT2G45010
AT3G20390
AT4G30200
AT1G55360
AT3G60940
AT1G50910
AT5G12110
AT2G45190
AT2G20515
AT4G22560
AT5G16060
AT5G07000
AT1G30210
AT2G44150
AT3G17900
AT2G06510
AT5G09461
AT5G47680
AT3G53410
AT4G24210
AT1G16705
AT2G31220
AT5G07350
AT1G55680
AT4G02075
AT1G06080
AT5G50370
AT2G24200
AT5G15948
AT5G38720
AT1G54850
AT1G33060
AT3G08850
AT2G33010
AT5G41570
AT2G03050
AT3G51800
AT3G27785
AT3G21180
AT1G12990
AT5G25580
AT1G70600
AT4G39380
AT1G50430
AT2G16460
AT1G44960
AT3G49590
AT1G75380
AT5G52530
AT1G01040
AT1G24490
AT3G16640
AT4G32870
AT4G16460
AT5G57940
AT5G54180
AT5G47780
AT5G15950
AT1G04140
AT2G32765
AT3G12400
AT5G64320
AT1G24880
AT4G21105
AT4G02100
AT3G03420
AT2G33300
AT2G34610
AT5G09463
AT5G47690
```
