## Supplementary material for "A comprehensive map of preferentially located motifs reveals distinct proximal *cis*-regulatory elements in plants": AGGGTAG_containing_gene_set.txt

```
#Occurences of AGGGTAG between -96 and -53 (positions relative to the transcription start site)
#47 sequences with AGGGTAG in this interval
#0.24% of the sequences in promoter set with AGGGTAG (set with 19736 sequences)
AT5G09670
AT4G29430
AT4G22400
AT5G13950
AT3G26510
AT5G09672
AT1G19770
AT4G24120
AT1G13540
AT4G03410
AT1G14010
AT2G33510
AT4G00990
AT1G73630
AT4G02620
AT5G16660
AT5G20890
AT3G08930
AT5G14800
AT3G04790
AT1G78550
AT5G52210
AT3G51160
AT5G62150
AT4G17250
AT1G10590
AT1G20160
AT5G60460
AT3G43720
AT2G01755
AT1G56500
AT1G19600
AT2G02250
AT2G37190
AT3G06070
AT2G20810
AT5G44610
AT1G28070
AT1G73530
AT3G23000
AT2G19830
AT1G08880
AT1G62600
AT1G76010
AT5G22890
AT5G61170
AT1G80360
```
