## Supplementary material for "A comprehensive map of preferentially located motifs reveals distinct proximal *cis*-regulatory elements in plants": AGGGTATT_containing_gene_set.txt

```
#Occurences of AGGGTATT between -115 and -19 (positions relative to the transcription start site)
#128 sequences with AGGGTATT in this interval
#0.65% of the sequences in promoter set with AGGGTATT (set with 19736 sequences)
AT2G29570
AT3G05010
AT4G03000
AT3G59660
AT4G22350
AT1G30890
AT5G02870
AT2G20562
AT1G04930
AT3G55060
AT2G42760
AT3G11020
AT5G05210
AT1G34350
AT2G39780
AT1G04940
AT3G10580
AT2G38840
AT3G57180
AT1G51140
AT3G09720
AT5G56640
AT3G10400
AT2G28790
AT2G02230
AT1G29090
AT1G68470
AT2G36340
AT5G11290
AT3G59550
AT3G49890
AT1G61380
AT5G47620
AT5G55200
AT5G16400
AT3G50160
AT5G25820
AT3G16870
AT4G25710
AT4G22310
AT4G32350
AT3G57390
AT5G52120
AT1G57790
AT3G19790
AT3G12830
AT1G59540
AT4G02715
AT5G18630
AT4G12550
AT4G26780
AT1G75300
AT4G10925
AT3G03170
AT5G67610
AT5G01820
AT1G70140
AT2G02960
AT3G26610
AT2G47670
AT1G12650
AT1G06290
AT1G74510
AT5G04140
AT5G58420
AT3G59600
AT3G49770
AT4G29110
AT3G01450
AT3G15630
AT1G63050
AT5G17160
AT1G02390
AT4G13830
AT3G18535
AT3G26580
AT1G12640
AT3G13750
AT4G39130
AT5G46295
AT1G03365
AT2G22000
AT2G31070
AT4G17030
AT2G36090
AT1G15230
AT3G17330
AT1G04945
AT5G12900
AT5G63310
AT5G14680
AT1G78570
AT5G41020
AT2G24240
AT1G75280
AT2G35020
AT1G03290
AT3G14870
AT1G68340
AT5G48870
AT5G47120
AT2G38220
AT2G05840
AT1G72410
AT3G15380
AT4G22305
AT2G47020
AT4G09000
AT1G18800
AT3G55720
AT1G15350
AT5G48490
AT1G12000
AT2G41440
AT3G56200
AT1G55930
AT2G18770
AT3G54820
AT2G26140
AT3G12630
AT3G57880
AT3G11510
AT4G39950
AT2G33480
AT2G41450
AT5G14910
AT5G19380
AT1G20980
```
