## Supplementary material for "A comprehensive map of preferentially located motifs reveals distinct proximal *cis*-regulatory elements in plants": AGGGTCC_containing_gene_set.txt

```
#Occurences of AGGGTCC between -215 and -84 (positions relative to the transcription start site)
#84 sequences with AGGGTCC in this interval
#0.43% of the sequences in promoter set with AGGGTCC (set with 19736 sequences)
AT5G58140
AT1G06340
AT1G29510
AT3G06780
AT4G14650
AT1G22530
AT2G41130
AT1G11160
AT2G31010
AT2G21370
AT3G52490
AT1G71860
AT2G34260
AT4G01610
AT1G55580
AT3G60720
AT4G13720
AT4G12530
AT3G59500
AT1G24160
AT1G33060
AT3G61990
AT3G52840
AT2G05510
AT5G61590
AT4G23770
AT1G55910
AT4G16807
AT5G01020
AT1G29450
AT1G65930
AT3G23510
AT4G13670
AT1G73060
AT5G58350
AT1G22220
AT3G62940
AT1G80610
AT2G38500
AT1G29440
AT1G31920
AT5G43190
AT2G44580
AT4G20430
AT2G31290
AT1G01240
AT4G39510
AT1G75717
AT4G02440
AT4G25650
AT5G66580
AT4G29150
AT1G71850
AT3G10420
AT5G48250
AT2G16880
AT5G47520
AT1G07200
AT3G15770
AT4G15950
AT4G39950
AT2G29960
AT1G65650
AT3G59530
AT5G41130
AT3G07980
AT3G04880
AT3G14650
AT5G20040
AT5G67280
AT4G22990
AT1G66140
AT4G37910
AT1G30360
AT1G64230
AT3G19050
AT2G42760
AT5G51190
AT3G02493
AT3G04890
AT5G49760
AT3G01610
AT4G09970
AT2G26580
```
