## Supplementary material for "A comprehensive map of preferentially located motifs reveals distinct proximal *cis*-regulatory elements in plants": AGGGTGT_containing_gene_set.txt

```
#Occurences of AGGGTGT between -174 and -94 (positions relative to the transcription start site)
#86 sequences with AGGGTGT in this interval
#0.44% of the sequences in promoter set with AGGGTGT (set with 19736 sequences)
AT3G24140
AT3G30340
AT5G24350
AT1G80100
AT4G32520
AT3G60286
AT5G12280
AT1G54150
AT3G54770
AT2G16490
AT5G01450
AT4G21500
AT3G59500
AT1G77680
AT1G19115
AT4G02840
AT1G03840
AT2G38210
AT1G63520
AT5G04410
AT5G01130
AT5G64260
AT5G38420
AT5G25580
AT1G12680
AT5G17310
AT4G32910
AT3G58500
AT5G66920
AT4G16150
AT5G01460
AT1G29280
AT1G25260
AT3G27120
AT3G51990
AT3G03030
AT4G02350
AT2G07667
AT3G46970
AT4G22360
AT4G17870
AT5G51880
AT3G48930
AT1G10590
AT1G70140
AT4G02830
AT1G03370
AT2G47270
AT3G52180
AT1G26945
AT1G18580
AT5G65490
AT5G51030
AT5G40630
AT4G35540
AT5G28040
AT1G34046
AT4G39790
AT2G35810
AT2G20870
AT1G19130
AT1G54310
AT1G22910
AT4G10030
AT1G73720
AT1G26260
AT1G04640
AT3G44770
AT3G04470
AT5G18750
AT1G05150
AT2G22990
AT4G14104
AT3G15510
AT3G02350
AT3G10020
AT3G29290
AT1G29810
AT1G26800
AT5G47730
AT2G25820
AT5G16620
AT5G53990
AT4G38320
AT4G01350
AT4G23550
```
