## Supplementary material for "A comprehensive map of preferentially located motifs reveals distinct proximal *cis*-regulatory elements in plants": AGGGTGTT_containing_gene_set.txt

```
#Occurences of AGGGTGTT between -193 and -48 (positions relative to the transcription start site)
#73 sequences with AGGGTGTT in this interval
#0.37% of the sequences in promoter set with AGGGTGTT (set with 19736 sequences)
AT5G55290
AT4G37180
AT5G24350
AT1G60650
AT4G17890
AT5G17290
AT5G12260
AT1G54310
AT5G64260
AT5G65090
AT4G14230
AT1G53345
AT1G60640
AT3G50410
AT4G35530
AT2G47270
AT4G32900
AT3G46970
AT2G22990
AT5G12280
AT2G38210
AT3G10020
AT4G32910
AT5G53990
AT3G29290
AT5G01130
AT2G26550
AT4G40060
AT4G10030
AT4G18710
AT1G61210
AT1G02450
AT1G22910
AT5G01460
AT1G26260
AT3G24590
AT1G26800
AT2G38750
AT3G49890
AT5G47730
AT3G12410
AT1G75810
AT5G65490
AT1G01790
AT1G19130
AT4G02840
AT1G31770
AT5G04410
AT5G35680
AT5G17570
AT4G23550
AT1G70140
AT5G20830
AT5G65495
AT5G28040
AT4G21710
AT3G59360
AT3G11070
AT3G27120
AT5G51880
AT3G58500
AT1G55805
AT4G35540
AT1G29030
AT1G18580
AT5G01450
AT2G35810
AT3G52180
AT5G18750
AT2G19540
AT4G22360
AT3G44770
AT5G25580
```
