## Supplementary material for "A comprehensive map of preferentially located motifs reveals distinct proximal *cis*-regulatory elements in plants": AGGGTTAA_containing_gene_set.txt

```
#Occurences of AGGGTTAA between -34 and -17 (positions relative to the transcription start site)
#22 sequences with AGGGTTAA in this interval
#0.11% of the sequences in promoter set with AGGGTTAA (set with 19736 sequences)
AT2G43060
AT5G62210
AT1G50520
AT4G00830
AT2G30700
AT5G06960
AT1G77550
AT4G23470
AT2G47180
AT1G01020
AT1G52905
AT5G45320
AT3G56510
AT2G05410
AT2G01370
AT5G57110
AT3G52580
AT4G08960
AT1G68520
AT5G04760
AT5G40710
AT4G31180
```
