## Supplementary material for "A comprehensive map of preferentially located motifs reveals distinct proximal *cis*-regulatory elements in plants": AGGGTTTA_containing_gene_set.txt

```
#Occurences of AGGGTTTA between -48 and 59 (positions relative to the transcription start site)
#471 sequences with AGGGTTTA in this interval
#2.39% of the sequences in promoter set with AGGGTTTA (set with 19736 sequences)
AT3G20250
AT5G23880
AT5G16750
AT2G35750
AT5G24020
AT5G23535
AT2G37410
AT4G00695
AT3G19840
AT2G34900
AT2G36160
AT4G11120
AT5G22100
AT5G45428
AT2G23370
AT5G42150
AT1G15480
AT1G13810
AT1G80245
AT1G52560
AT3G53690
AT2G30750
AT4G34360
AT5G15680
AT1G18450
AT1G79150
AT5G64270
AT3G13940
AT5G36722
AT1G65370
AT4G33250
AT3G60360
AT2G27775
AT3G54090
AT4G04670
AT5G23405
AT1G21950
AT3G14650
AT5G51540
AT3G03920
AT3G63410
AT4G14465
AT1G27050
AT5G56680
AT4G21130
AT4G31120
AT4G00730
AT1G06950
AT4G24040
AT2G47990
AT5G62440
AT4G30990
AT1G61990
AT1G19100
AT4G13850
AT1G47278
AT4G38440
AT5G64670
AT1G61667
AT1G47980
AT3G12860
AT5G36810
AT2G40510
AT5G27850
AT3G53560
AT5G25980
AT2G19540
AT5G40640
AT2G35240
AT1G74240
AT1G29965
AT1G60030
AT4G04940
AT4G37190
AT2G37190
AT4G20440
AT5G45430
AT1G68990
AT3G59840
AT4G11060
AT5G64350
AT4G33865
AT5G42820
AT3G58990
AT1G32580
AT4G39040
AT3G52170
AT3G29030
AT1G19770
AT1G33410
AT2G44040
AT1G78930
AT5G57780
AT1G17560
AT3G19160
AT1G09830
AT5G14580
AT1G61970
AT1G11890
AT2G21470
AT3G26030
AT2G33370
AT4G01790
AT4G30930
AT3G07050
AT3G62940
AT1G75388
AT2G34260
AT4G37910
AT3G13150
AT4G32720
AT4G01990
AT2G20585
AT5G59430
AT2G22760
AT3G02190
AT1G63130
AT1G07930
AT3G27280
AT3G28970
AT3G26932
AT4G26600
AT5G37530
AT5G65340
AT2G33210
AT5G61660
AT4G00620
AT5G09270
AT1G77750
AT1G25350
AT3G51010
AT2G40590
AT2G23790
AT4G04620
AT5G22260
AT1G08220
AT2G19870
AT3G14110
AT4G14615
AT1G55040
AT1G72430
AT2G39020
AT3G53940
AT4G28510
AT5G35603
AT1G80720
AT3G55510
AT5G24520
AT5G56000
AT3G24240
AT5G53900
AT5G66860
AT3G54460
AT1G28210
AT2G42140
AT4G28440
AT3G15850
AT2G17830
AT1G53830
AT3G09162
AT2G32240
AT5G62880
AT4G29905
AT5G13820
AT3G12960
AT1G70370
AT3G49320
AT5G04600
AT1G31010
AT1G02820
AT2G15000
AT3G48530
AT2G05120
AT3G11670
AT1G60660
AT1G63180
AT5G15700
AT1G58983
AT5G55920
AT1G12000
AT1G23100
AT4G11240
AT5G46530
AT1G65150
AT1G75110
AT5G47210
AT5G42570
AT5G03150
AT2G38130
AT1G44890
AT1G08610
AT1G80750
AT1G14980
AT3G18580
AT3G11710
AT5G40200
AT2G18520
AT5G38940
AT2G17250
AT4G15730
AT4G28690
AT3G16840
AT1G51720
AT2G38620
AT1G11320
AT1G50840
AT3G56690
AT1G75860
AT4G17570
AT4G27657
AT1G27440
AT5G37590
AT3G46900
AT4G22970
AT1G02950
AT3G63200
AT1G71850
AT1G04200
AT4G26800
AT3G22310
AT2G34910
AT3G19440
AT1G74230
AT1G42550
AT4G09030
AT1G51310
AT1G61980
AT4G21090
AT3G18790
AT3G49845
AT2G31340
AT1G62150
AT3G03600
AT5G51940
AT2G32650
AT2G39500
AT1G32410
AT3G11220
AT2G01440
AT3G04400
AT2G45860
AT5G22580
AT2G36230
AT1G34770
AT1G27530
AT1G78380
AT5G48940
AT2G17540
AT5G45800
AT5G41520
AT4G13210
AT4G37295
AT2G39670
AT2G06990
AT5G27120
AT3G54320
AT3G26640
AT4G04180
AT2G42395
AT2G24970
AT1G30540
AT2G34357
AT5G64420
AT3G14220
AT3G07860
AT1G73130
AT2G40240
AT1G18440
AT5G09330
AT1G01210
AT1G67430
AT2G30780
AT5G41560
AT2G27550
AT3G24830
AT5G20600
AT1G56340
AT5G57990
AT3G15000
AT3G49180
AT3G14440
AT3G44570
AT5G15970
AT5G54850
AT1G07940
AT1G52270
AT5G52160
AT1G55205
AT5G08620
AT1G53160
AT1G02870
AT4G14342
AT5G27620
AT4G31210
AT2G42650
AT4G39300
AT2G11910
AT5G40460
AT1G75390
AT5G28060
AT2G33840
AT3G11745
AT2G02740
AT4G38150
AT4G35850
AT2G31890
AT4G25730
AT4G15900
AT3G46560
AT3G04740
AT4G13070
AT5G19300
AT5G67630
AT4G11630
AT5G57370
AT5G20570
AT1G30480
AT4G33360
AT1G29640
AT5G64060
AT2G44860
AT2G19120
AT3G20430
AT5G54720
AT4G21880
AT3G63130
AT5G14130
AT4G05410
AT3G56490
AT3G57940
AT1G12290
AT1G77030
AT5G02450
AT1G04900
AT3G10110
AT2G18900
AT4G13170
AT2G36020
AT1G62720
AT2G23890
AT1G19240
AT5G60670
AT5G26000
AT3G22590
AT1G10230
AT3G13228
AT2G20940
AT1G18850
AT3G01130
AT3G57180
AT4G34412
AT5G37890
AT5G09510
AT1G09520
AT2G45240
AT3G46950
AT5G23070
AT4G15570
AT5G42790
AT3G46210
AT1G24210
AT2G43440
AT1G22950
AT1G67620
AT1G26110
AT5G15920
AT3G10490
AT5G62190
AT1G75460
AT3G59480
AT2G20530
AT4G22900
AT2G04740
AT1G15460
AT4G35910
AT4G00300
AT5G42480
AT3G18600
AT3G45740
AT2G32080
AT1G06410
AT5G57560
AT1G28060
AT2G31335
AT5G20710
AT1G75670
AT3G15357
AT1G30820
AT1G07920
AT1G06790
AT3G59040
AT3G52030
AT2G42520
AT2G42840
AT1G50040
AT3G06320
AT4G01560
AT3G07750
AT5G23890
AT3G49010
AT1G72050
AT3G58700
AT2G43445
AT5G12220
AT2G28000
AT3G22330
AT1G54690
AT3G01430
AT1G26799
AT3G11830
AT5G57280
AT2G32180
AT1G60620
AT5G40770
AT5G11880
AT3G15590
AT2G21440
AT1G11610
AT1G09590
AT1G80890
AT3G58840
AT5G05990
AT1G58684
AT2G37500
AT1G18540
AT5G18250
AT3G62330
AT3G57000
AT3G06040
AT3G55280
AT1G22080
AT2G29530
AT3G44750
AT3G20240
AT1G29880
AT4G37090
AT5G57120
AT5G65800
AT1G80270
AT3G20540
AT5G07710
AT5G61030
AT5G65900
AT1G35230
AT3G55700
AT5G14010
AT5G52470
AT4G35510
AT5G20290
AT3G58660
AT4G27490
AT1G15870
AT3G06530
AT1G56460
AT5G28900
AT1G80540
AT4G02700
AT1G14890
AT1G59359
AT2G37270
AT3G13230
AT1G09800
AT5G15550
AT1G79490
AT1G76300
AT3G49890
AT1G03760
AT3G23830
AT4G36420
AT4G22000
AT1G65650
```
