## Supplementary material for "A comprehensive map of preferentially located motifs reveals distinct proximal *cis*-regulatory elements in plants": AGGTACGT_containing_gene_set.txt

```
#Occurences of AGGTACGT between 30 and 179 (positions relative to the transcription start site)
#65 sequences with AGGTACGT in this interval
#0.33% of the sequences in promoter set with AGGTACGT (set with 19736 sequences)
AT2G36350
AT1G33430
AT4G38510
AT1G76960
AT5G56210
AT4G26950
AT1G61093
AT2G15890
AT4G22235
AT3G04480
AT5G24210
AT1G61090
AT4G09080
AT2G39490
AT1G12150
AT4G24190
AT1G79250
AT4G27590
AT2G37120
AT3G25545
AT4G09750
AT5G04800
AT3G01560
AT5G06150
AT5G12280
AT1G20260
AT5G05410
AT1G11765
AT4G27480
AT1G15270
AT1G01050
AT1G80420
AT3G21300
AT3G52160
AT5G27750
AT1G31812
AT4G01120
AT5G39510
AT5G13960
AT1G19396
AT3G46930
AT3G47850
AT1G52000
AT1G17020
AT1G51810
AT4G16745
AT3G56060
AT3G26618
AT4G37880
AT3G10610
AT4G22214
AT2G30110
AT5G17910
AT4G33150
AT1G15740
AT1G08230
AT3G54150
AT5G39720
AT5G49800
AT1G13060
AT1G67148
AT3G04190
AT1G68650
AT1G67950
AT1G61097
```
