## Supplementary material for "A comprehensive map of preferentially located motifs reveals distinct proximal *cis*-regulatory elements in plants": AGGTATAT_containing_gene_set.txt

```
#Occurences of AGGTATAT between -51 and -39 (positions relative to the transcription start site)
#17 sequences with AGGTATAT in this interval
#0.09% of the sequences in promoter set with AGGTATAT (set with 19736 sequences)
AT5G04970
AT2G19700
AT1G30800
AT1G70230
AT2G03830
AT2G44270
AT5G43650
AT4G04745
AT3G20410
AT5G65750
AT4G14960
AT5G16790
AT5G16680
AT5G01660
AT1G20930
AT1G66390
AT4G24890
```
