## Supplementary material for "A comprehensive map of preferentially located motifs reveals distinct proximal *cis*-regulatory elements in plants": AGGTATTT_containing_gene_set.txt

```
#Occurences of AGGTATTT between -40 and -22 (positions relative to the transcription start site)
#35 sequences with AGGTATTT in this interval
#0.18% of the sequences in promoter set with AGGTATTT (set with 19736 sequences)
AT5G05790
AT3G19820
AT5G44150
AT5G05460
AT3G15520
AT1G55270
AT3G19360
AT5G56120
AT3G59370
AT1G61780
AT5G19960
AT1G76720
AT1G61580
AT5G46730
AT3G48310
AT5G64260
AT5G23370
AT2G46880
AT2G32150
AT5G07571
AT4G30460
AT5G44300
AT5G53700
AT3G01185
AT5G18840
AT5G23360
AT3G56360
AT4G22200
AT2G04795
AT3G50060
AT1G32740
AT1G48200
AT4G39980
AT3G43810
AT1G73010
```
