## Supplementary material for "A comprehensive map of preferentially located motifs reveals distinct proximal *cis*-regulatory elements in plants": AGGTCAAA_containing_gene_set.txt

```
#Occurences of AGGTCAAA between -177 and -51 (positions relative to the transcription start site)
#164 sequences with AGGTCAAA in this interval
#0.83% of the sequences in promoter set with AGGTCAAA (set with 19736 sequences)
AT3G46820
AT1G15710
AT5G58430
AT5G01990
AT5G22480
AT2G45110
AT2G43510
AT5G06265
AT3G05090
AT3G02800
AT2G14560
AT1G53700
AT4G22320
AT2G28355
AT5G12310
AT1G21880
AT3G42725
AT3G58770
AT5G59740
AT3G24350
AT5G13380
AT5G59510
AT2G03020
AT1G02260
AT5G08570
AT4G21390
AT5G35200
AT3G11730
AT3G28980
AT5G59170
AT2G28270
AT2G17410
AT1G15620
AT5G59290
AT4G34920
AT5G64570
AT4G21750
AT1G21750
AT1G67920
AT4G00335
AT3G04760
AT2G44350
AT3G16785
AT1G05575
AT4G11330
AT2G40140
AT5G65430
AT2G42850
AT5G09790
AT5G62190
AT3G25640
AT5G62580
AT3G14370
AT2G26280
AT1G30530
AT2G42770
AT1G70920
AT5G51630
AT2G32235
AT1G75010
AT3G02468
AT3G06910
AT1G55570
AT5G06260
AT1G47265
AT3G17410
AT1G15670
AT1G71730
AT2G17220
AT2G37580
AT3G01175
AT2G46910
AT4G21410
AT3G53560
AT4G31800
AT1G80210
AT2G45750
AT3G18260
AT3G22190
AT4G07820
AT1G67856
AT4G32105
AT1G51400
AT5G36001
AT1G71697
AT4G32930
AT1G49300
AT5G57380
AT4G08330
AT2G40880
AT2G01470
AT2G41150
AT3G26220
AT3G07190
AT5G67000
AT3G01650
AT5G02780
AT4G19370
AT3G54050
AT3G28200
AT3G52610
AT1G60420
AT1G07160
AT3G02230
AT1G63720
AT5G44580
AT5G63640
AT3G25900
AT1G33990
AT3G51130
AT3G29070
AT1G29120
AT4G35530
AT2G40860
AT4G16765
AT1G21070
AT2G32210
AT1G78460
AT5G47650
AT3G01640
AT1G05675
AT5G64540
AT1G08720
AT1G06770
AT4G26950
AT5G60810
AT5G03030
AT1G32410
AT2G03530
AT5G12320
AT1G13710
AT3G26710
AT3G61111
AT1G67290
AT5G09995
AT2G27680
AT1G36000
AT4G30310
AT1G31050
AT2G47140
AT1G75020
AT4G09010
AT1G06840
AT4G25870
AT2G28590
AT1G04880
AT1G76670
AT1G32928
AT2G35880
AT3G55980
AT3G50080
AT3G22750
AT3G26670
AT5G12970
AT5G60710
AT1G01500
AT5G59750
AT4G39160
AT2G35790
AT2G21237
AT4G18800
AT3G56510
AT3G57610
AT5G49020
```
