## Supplementary material for "A comprehensive map of preferentially located motifs reveals distinct proximal *cis*-regulatory elements in plants": AGGTCGAT_containing_gene_set.txt

```
#Occurences of AGGTCGAT between 180 and 262 (positions relative to the transcription start site)
#46 sequences with AGGTCGAT in this interval
#0.23% of the sequences in promoter set with AGGTCGAT (set with 19736 sequences)
AT4G14100
AT3G44280
AT2G01570
AT3G33520
AT1G72820
AT4G17720
AT1G80340
AT1G77470
AT1G52870
AT3G01150
AT3G55510
AT4G38800
AT3G26760
AT1G47410
AT1G71030
AT5G20280
AT1G06630
AT3G50440
AT4G25420
AT4G36660
AT4G14342
AT3G01020
AT2G15240
AT4G29700
AT4G15130
AT3G57050
AT3G01920
AT2G37580
AT3G53860
AT4G35860
AT5G58040
AT3G04650
AT5G56680
AT1G23040
AT2G32350
AT1G56460
AT1G29530
AT4G38090
AT5G07830
AT2G23620
AT4G16210
AT4G36840
AT2G23590
AT3G24360
AT3G10870
AT4G10760
```
