## Supplementary material for "A comprehensive map of preferentially located motifs reveals distinct proximal *cis*-regulatory elements in plants": AGGTCGGC_containing_gene_set.txt

```
#Occurences of AGGTCGGC between 98 and 184 (positions relative to the transcription start site)
#17 sequences with AGGTCGGC in this interval
#0.09% of the sequences in promoter set with AGGTCGGC (set with 19736 sequences)
AT5G13070
AT1G14670
AT1G45160
AT2G41550
AT1G61590
AT1G33440
AT5G41070
AT1G09590
AT1G14400
AT3G60280
AT1G57660
AT1G09690
AT3G26782
AT1G57860
AT2G13370
AT2G42540
AT5G14440
```
