## Supplementary material for "A comprehensive map of preferentially located motifs reveals distinct proximal *cis*-regulatory elements in plants": AGGTGAGG_containing_gene_set.txt

```
#Occurences of AGGTGAGG between -33 and 27 (positions relative to the transcription start site)
#45 sequences with AGGTGAGG in this interval
#0.23% of the sequences in promoter set with AGGTGAGG (set with 19736 sequences)
AT3G47200
AT1G15690
AT2G13720
AT1G64140
AT1G15740
AT3G23560
AT3G27810
AT1G71920
AT3G13460
AT1G68020
AT1G36060
AT4G11970
AT4G34540
AT1G78090
AT1G64142
AT4G13250
AT5G27470
AT3G13560
AT5G25560
AT1G74370
AT3G28830
AT5G53070
AT5G18480
AT2G36325
AT1G78080
AT5G35700
AT2G23360
AT4G14450
AT4G30950
AT5G65390
AT3G08690
AT4G27670
AT4G34530
AT3G14510
AT4G22610
AT2G22000
AT4G12382
AT3G11230
AT1G71110
AT2G35210
AT5G62900
AT1G53785
AT4G22517
AT5G53560
AT5G10430
```
