## Supplementary material for "A comprehensive map of preferentially located motifs reveals distinct proximal *cis*-regulatory elements in plants": AGGTTTAT_containing_gene_set.txt

```
#Occurences of AGGTTTAT between -29 and -21 (positions relative to the transcription start site)
#34 sequences with AGGTTTAT in this interval
#0.17% of the sequences in promoter set with AGGTTTAT (set with 19736 sequences)
AT1G75590
AT5G51950
AT5G40420
AT2G43580
AT1G55750
AT1G06645
AT1G75335
AT1G05260
AT2G44350
AT3G19810
AT5G49480
AT4G14080
AT3G23325
AT1G05000
AT2G34790
AT1G11760
AT3G22370
AT3G49960
AT4G21180
AT5G51440
AT2G47030
AT1G65270
AT1G51355
AT1G66470
AT2G01600
AT1G73750
AT5G05340
AT5G04190
AT4G02380
AT1G31280
AT5G47220
AT1G06520
AT5G25160
AT2G47040
```
