## Supplementary material for "A comprehensive map of preferentially located motifs reveals distinct proximal *cis*-regulatory elements in plants": AGGTTTT_containing_gene_set.txt

```
#Occurences of AGGTTTT between -52 and 55 (positions relative to the transcription start site)
#927 sequences with AGGTTTT in this interval
#4.70% of the sequences in promoter set with AGGTTTT (set with 19736 sequences)
AT5G33340
AT3G50140
AT4G30990
AT4G10955
AT5G39830
AT4G36550
AT5G21960
AT3G51860
AT1G26540
AT4G04870
AT5G49100
AT2G18980
AT1G44890
AT2G25970
AT1G75200
AT1G77145
AT4G04180
AT2G20060
AT3G08720
AT1G53025
AT3G57785
AT4G16480
AT5G16080
AT1G01305
AT2G21650
AT4G24780
AT3G13120
AT2G15910
AT2G38730
AT3G19030
AT1G29400
AT2G46780
AT3G53940
AT1G05550
AT5G67160
AT1G43170
AT4G33130
AT1G26370
AT2G07750
AT5G54800
AT1G70350
AT5G54100
AT3G12830
AT2G20490
AT3G05260
AT1G53035
AT5G47210
AT1G53050
AT3G47510
AT1G16000
AT5G04130
AT1G69850
AT1G01430
AT2G32370
AT3G54920
AT1G51310
AT3G17390
AT2G37700
AT3G16570
AT1G62422
AT2G28940
AT2G43650
AT5G44300
AT1G69160
AT3G01420
AT2G31810
AT2G15680
AT4G32420
AT3G04780
AT5G15760
AT5G27420
AT4G12820
AT2G45260
AT2G40880
AT5G02490
AT2G18520
AT5G37475
AT1G17180
AT2G17410
AT4G07410
AT1G02280
AT3G04870
AT3G02470
AT4G29220
AT4G27090
AT3G08740
AT3G59200
AT3G05490
AT5G22640
AT4G36440
AT5G10070
AT1G23230
AT1G28360
AT3G58190
AT5G51600
AT4G08160
AT2G24120
AT1G63430
AT5G49910
AT3G26115
AT4G33495
AT1G56140
AT1G49030
AT5G60340
AT5G55990
AT1G07880
AT4G25340
AT3G47530
AT1G76405
AT1G01500
AT4G13400
AT1G55870
AT4G35020
AT4G32430
AT2G43850
AT2G46260
AT3G07300
AT3G54490
AT5G17860
AT4G33110
AT2G16430
AT2G23530
AT3G18140
AT4G21940
AT5G41120
AT5G60680
AT2G47230
AT3G02550
AT2G17950
AT4G14320
AT4G09140
AT4G04640
AT1G22520
AT5G43950
AT3G56850
AT1G65450
AT3G54470
AT3G56410
AT2G37690
AT3G11220
AT3G56650
AT1G65290
AT5G41190
AT1G65030
AT3G14550
AT2G12550
AT1G44780
AT5G61220
AT4G35540
AT4G23730
AT2G18800
AT3G54950
AT2G17250
AT2G41830
AT4G10450
AT1G13030
AT3G05280
AT2G18400
AT1G02520
AT1G71920
AT2G27389
AT2G18193
AT3G24280
AT5G64080
AT1G23890
AT3G12220
AT3G07430
AT3G18850
AT3G15030
AT5G66640
AT5G67430
AT4G28450
AT1G63740
AT1G78450
AT1G19600
AT4G09730
AT1G73740
AT2G38460
AT4G04930
AT1G34580
AT5G24300
AT5G50680
AT3G15240
AT3G61690
AT1G69820
AT5G47060
AT3G23940
AT1G21950
AT1G30400
AT2G37100
AT1G03360
AT3G63470
AT5G11000
AT3G28460
AT5G35375
AT5G36210
AT1G28135
AT1G01550
AT1G23420
AT2G38950
AT5G40350
AT5G23535
AT4G28360
AT5G67630
AT3G27740
AT2G35830
AT1G55290
AT2G18162
AT1G44110
AT2G39795
AT1G58170
AT3G20440
AT5G54740
AT2G22420
AT5G55190
AT5G53590
AT1G76490
AT2G20590
AT5G53588
AT1G27470
AT2G18160
AT5G63990
AT5G27770
AT5G43240
AT4G14700
AT1G30230
AT3G23220
AT2G24420
AT5G41660
AT4G18170
AT3G06830
AT1G27510
AT2G18910
AT1G52700
AT3G10780
AT5G45910
AT5G46170
AT5G48440
AT1G16970
AT2G34790
AT1G05291
AT2G35200
AT5G40260
AT3G24460
AT1G17700
AT2G15440
AT2G35795
AT3G24770
AT1G15980
AT4G21900
AT5G17270
AT4G35010
AT5G37540
AT5G04800
AT1G73177
AT3G59820
AT3G49910
AT3G22120
AT3G42960
AT5G60250
AT3G59990
AT3G63220
AT5G53700
AT1G68945
AT3G22235
AT3G48710
AT1G68440
AT2G01940
AT1G80040
AT1G60560
AT1G58250
AT1G13160
AT5G18460
AT4G15440
AT5G55560
AT2G32250
AT5G48470
AT4G05440
AT5G13980
AT5G09800
AT2G36270
AT2G44210
AT5G62650
AT3G23150
AT1G74860
AT5G04250
AT3G25545
AT1G76990
AT5G53070
AT5G43170
AT2G17310
AT3G23060
AT3G60130
AT4G38495
AT5G19600
AT5G19030
AT3G15070
AT1G79070
AT1G64750
AT2G28860
AT1G53165
AT2G28085
AT4G39480
AT1G80280
AT1G17070
AT2G41920
AT3G13160
AT5G63050
AT2G01950
AT3G25855
AT1G28210
AT3G63180
AT3G58150
AT2G38170
AT1G74240
AT4G14110
AT5G23540
AT2G25050
AT5G42440
AT1G63930
AT1G20190
AT3G09890
AT3G29370
AT2G25370
AT1G03950
AT5G38720
AT3G13480
AT5G54940
AT3G51140
AT2G34430
AT2G20020
AT2G46500
AT4G01320
AT3G03050
AT1G26665
AT1G68990
AT3G26410
AT3G14270
AT5G64940
AT5G39730
AT5G20620
AT1G61150
AT4G31080
AT3G54630
AT5G16480
AT1G08770
AT5G51970
AT2G39670
AT5G14910
AT2G03720
AT5G26742
AT2G27710
AT3G61740
AT1G04230
AT3G01060
AT2G37190
AT5G37740
AT1G52160
AT1G07310
AT1G63980
AT1G75090
AT5G57790
AT5G17690
AT5G26710
AT3G17160
AT3G57540
AT1G27440
AT3G28223
AT1G42430
AT3G06770
AT2G14540
AT1G49160
AT4G13260
AT2G27820
AT4G02630
AT1G70210
AT1G31070
AT5G11240
AT1G54380
AT1G07010
AT3G54880
AT5G27395
AT1G70140
AT3G12340
AT5G42060
AT2G01420
AT2G40130
AT2G30470
AT3G56110
AT1G66900
AT3G07070
AT3G09580
AT3G25130
AT3G26080
AT5G08580
AT1G79920
AT5G07170
AT1G65560
AT4G03298
AT4G17245
AT3G50685
AT2G41980
AT3G56340
AT5G09672
AT4G26550
AT5G24352
AT3G01490
AT5G62700
AT3G61450
AT5G62560
AT1G01730
AT2G29740
AT5G12410
AT1G12090
AT2G05540
AT5G07710
AT5G60210
AT3G52160
AT1G03220
AT4G39460
AT1G53260
AT5G36950
AT5G27820
AT2G44480
AT2G14285
AT4G38270
AT3G61111
AT3G55580
AT5G64780
AT5G49920
AT1G52030
AT4G17680
AT5G43980
AT2G19490
AT4G20000
AT4G14900
AT1G30760
AT3G15300
AT5G50565
AT4G18340
AT1G33970
AT5G06410
AT2G03440
AT2G38710
AT3G11590
AT1G20080
AT2G28190
AT2G21500
AT1G52290
AT2G34150
AT5G02260
AT4G24160
AT2G03510
AT2G42800
AT1G44835
AT3G19930
AT3G10480
AT1G07090
AT2G37150
AT2G16835
AT4G11450
AT1G36380
AT5G28646
AT4G10090
AT4G18780
AT1G06220
AT1G48650
AT1G74720
AT1G14870
AT1G72800
AT4G04720
AT3G13310
AT3G44110
AT2G42710
AT1G64880
AT1G11765
AT1G65080
AT1G43700
AT1G24290
AT1G14610
AT5G15400
AT5G27700
AT2G27775
AT2G05310
AT3G14770
AT1G11240
AT2G20810
AT1G49670
AT1G52695
AT4G28010
AT1G06080
AT5G40400
AT3G15280
AT1G49180
AT1G44800
AT5G48950
AT1G17800
AT1G50010
AT4G10960
AT1G47395
AT3G52750
AT2G28310
AT2G31083
AT4G31930
AT4G15975
AT1G11050
AT5G61970
AT3G07910
AT1G33390
AT1G55900
AT3G56370
AT3G55690
AT4G14910
AT5G62600
AT4G23530
AT1G68340
AT2G29260
AT3G15420
AT2G42480
AT5G55550
AT2G30933
AT1G07840
AT2G18850
AT2G42640
AT5G26980
AT5G09440
AT5G64910
AT1G02510
AT4G09650
AT5G49930
AT1G35470
AT1G13250
AT1G12064
AT1G48570
AT3G11670
AT5G16930
AT4G34620
AT5G39610
AT1G48860
AT1G28480
AT1G26520
AT1G57750
AT2G37060
AT3G05810
AT3G10340
AT2G23150
AT5G44570
AT5G49840
AT1G04220
AT1G78650
AT2G06010
AT5G12180
AT1G77160
AT5G41150
AT5G57410
AT4G06676
AT5G26720
AT1G14420
AT1G04820
AT5G39550
AT3G11773
AT1G30755
AT1G31660
AT1G49470
AT5G10020
AT1G63680
AT5G41070
AT5G60610
AT3G52360
AT5G04600
AT5G50320
AT1G80470
AT2G16060
AT2G42885
AT1G64150
AT5G40155
AT4G33070
AT3G55880
AT1G06550
AT4G24050
AT5G64260
AT3G10670
AT3G60550
AT1G22090
AT5G06680
AT5G09500
AT1G18910
AT3G03960
AT4G10180
AT4G13430
AT2G25310
AT1G08125
AT4G33800
AT1G67890
AT3G27320
AT1G16610
AT4G37540
AT2G29600
AT3G25930
AT3G45060
AT2G45970
AT4G34910
AT4G35050
AT3G21600
AT3G11980
AT1G22680
AT3G56950
AT3G04660
AT5G04610
AT1G17460
AT5G47500
AT1G26120
AT4G15800
AT1G06870
AT1G34060
AT3G11397
AT2G28790
AT3G22880
AT3G02930
AT2G04520
AT5G42970
AT4G39390
AT1G17100
AT4G31140
AT2G30620
AT4G13680
AT1G14880
AT1G64300
AT4G21520
AT4G17785
AT3G02800
AT1G60870
AT1G52300
AT5G24890
AT3G51320
AT4G15415
AT2G45080
AT4G08691
AT5G22600
AT2G27460
AT5G64960
AT3G14200
AT5G01740
AT2G20560
AT3G08950
AT1G18570
AT5G61900
AT3G54100
AT5G52580
AT5G13880
AT4G34290
AT4G37445
AT4G37660
AT4G17310
AT3G10500
AT5G57610
AT2G32720
AT2G35040
AT3G08730
AT3G51620
AT3G26500
AT4G17990
AT2G41670
AT5G04410
AT1G54580
AT4G17500
AT1G65700
AT3G29160
AT4G31830
AT2G25720
AT3G05140
AT4G28300
AT3G58680
AT5G50665
AT2G23120
AT1G60770
AT1G55090
AT2G30200
AT4G01335
AT5G43400
AT1G62840
AT3G20230
AT3G49900
AT3G52680
AT1G23130
AT4G02990
AT5G13280
AT4G14630
AT3G02060
AT5G39150
AT2G44578
AT1G07070
AT2G29090
AT5G56420
AT2G18570
AT3G26742
AT2G03280
AT1G68890
AT1G26750
AT1G51500
AT4G17430
AT1G10640
AT3G23610
AT2G04880
AT5G57040
AT2G23660
AT2G01680
AT1G18610
AT4G24380
AT2G17670
AT1G16705
AT5G57390
AT3G07800
AT1G71880
AT5G53045
AT2G31170
AT2G17110
AT3G10290
AT1G73860
AT1G10865
AT5G20020
AT2G18990
AT2G41940
AT1G05210
AT2G22540
AT2G45360
AT1G21900
AT4G11680
AT3G55620
AT3G56810
AT5G23200
AT1G32920
AT5G20350
AT1G56720
AT3G17150
AT5G21130
AT5G13670
AT4G00050
AT1G20010
AT3G26618
AT1G80150
AT2G46850
AT2G34655
AT4G22120
AT2G44510
AT3G21215
AT2G34260
AT5G14600
AT3G60940
AT1G33060
AT5G48820
AT5G19850
AT5G22330
AT1G15870
AT2G19670
AT5G25340
AT4G12050
AT3G56600
AT5G26330
AT4G15750
AT1G19330
AT5G58160
AT2G36400
AT3G62200
AT4G23400
AT3G19440
AT5G44190
AT4G05410
AT5G52280
AT5G53140
AT1G17730
AT2G44140
AT1G12020
AT1G07210
AT3G15900
AT4G30840
AT1G70060
AT3G16260
AT2G41510
AT5G02810
AT4G01410
AT3G10860
AT1G31970
AT3G03450
AT5G08620
AT4G26210
AT5G16130
AT5G54900
AT1G20020
AT1G18540
AT3G04070
AT3G13235
AT2G29550
AT4G26720
AT1G17550
AT4G22200
AT4G18593
AT2G19810
AT2G47620
AT4G39970
AT2G43820
AT3G50590
AT5G11680
AT1G71260
AT5G64980
AT3G48140
AT4G20400
AT3G48110
AT1G24020
AT5G09670
AT1G44820
AT2G25210
AT4G23290
AT4G13790
AT1G14060
AT5G27430
AT1G07180
AT1G35516
AT1G80360
AT4G03260
AT1G79380
AT1G72490
AT1G75230
AT1G05500
AT5G62575
AT2G03820
AT1G48110
AT3G07990
AT4G20140
AT1G61570
AT5G28460
AT3G01270
AT5G03630
AT5G63350
AT4G34700
AT1G50690
AT2G31410
AT5G65530
AT2G19940
AT5G37500
AT2G41800
AT3G53420
AT4G06744
AT5G18830
AT1G76370
AT5G42180
AT3G03020
AT1G29330
AT4G30870
AT3G61890
AT4G27470
AT1G05835
AT5G53890
AT1G64600
AT3G18100
AT1G65470
AT4G14730
AT1G10690
AT1G55790
AT4G35160
AT2G47300
AT2G16570
AT2G28830
AT3G13230
AT2G38905
AT4G23880
AT2G13800
AT1G19397
AT1G49245
AT1G68470
AT4G16490
AT3G47450
AT5G57340
AT3G10450
AT1G70030
AT5G16640
AT4G22810
AT1G32090
AT2G25060
AT5G08790
AT4G28820
AT1G62960
AT1G13330
AT4G19830
AT1G55140
AT1G64990
AT4G39930
AT2G39010
AT5G56500
AT4G17830
AT3G59670
AT4G00200
AT2G17220
AT4G34200
AT1G75510
AT2G35680
AT1G30960
AT1G72730
AT1G06340
AT2G40630
AT5G24910
AT3G18130
AT2G45990
AT2G38820
AT1G04945
AT5G66540
AT2G31230
AT4G02940
AT5G63140
AT1G11480
AT3G51870
AT3G14910
AT5G56540
AT1G53190
AT5G38180
AT5G27470
AT1G43580
AT1G54830
AT4G01560
AT3G51895
AT5G53970
AT4G37890
AT5G64620
AT5G02130
AT1G19080
AT4G21670
AT5G28370
```
