## Supplementary material for "A comprehensive map of preferentially located motifs reveals distinct proximal *cis*-regulatory elements in plants": AGGTTTTA_containing_gene_set.txt

```
#Occurences of AGGTTTTA between -27 and -19 (positions relative to the transcription start site)
#43 sequences with AGGTTTTA in this interval
#0.22% of the sequences in promoter set with AGGTTTTA (set with 19736 sequences)
AT1G80150
AT5G39730
AT1G13030
AT2G04520
AT4G23400
AT2G41800
AT5G49920
AT3G29370
AT3G10500
AT5G42180
AT5G16640
AT4G34200
AT1G16000
AT1G43170
AT1G21900
AT4G20000
AT1G64600
AT5G66640
AT3G26500
AT5G45910
AT1G44110
AT2G25060
AT5G08790
AT2G43650
AT5G43240
AT1G42430
AT1G78450
AT4G13400
AT4G39390
AT4G09140
AT1G69160
AT1G07840
AT3G56340
AT3G10340
AT1G49180
AT5G55990
AT1G70210
AT5G36950
AT5G33340
AT1G70030
AT4G38270
AT1G71260
AT1G74240
```
