## Supplementary material for "A comprehensive map of preferentially located motifs reveals distinct proximal *cis*-regulatory elements in plants": AGGTTTTT_containing_gene_set.txt

```
#Occurences of AGGTTTTT between -47 and 53 (positions relative to the transcription start site)
#354 sequences with AGGTTTTT in this interval
#1.79% of the sequences in promoter set with AGGTTTTT (set with 19736 sequences)
AT5G64940
AT5G47210
AT1G62422
AT4G03298
AT2G03820
AT3G26742
AT4G35540
AT4G31830
AT5G50665
AT4G33130
AT4G01335
AT3G50140
AT3G08730
AT4G13430
AT1G65290
AT2G18162
AT2G20590
AT2G06010
AT3G04780
AT1G17550
AT3G16570
AT4G22120
AT5G55190
AT1G10865
AT4G08691
AT5G19030
AT2G17110
AT2G01680
AT3G60130
AT1G02280
AT1G74860
AT5G39150
AT4G26720
AT3G54630
AT1G04220
AT1G26520
AT5G36210
AT3G08950
AT4G01320
AT1G14610
AT4G28820
AT2G25370
AT2G16570
AT2G15910
AT2G28830
AT4G02990
AT5G17270
AT3G26080
AT2G42480
AT4G00200
AT5G27820
AT3G13160
AT5G41190
AT3G11590
AT4G15750
AT5G53588
AT3G14270
AT4G37660
AT1G04820
AT4G20400
AT1G60870
AT2G30470
AT1G32090
AT2G28190
AT1G52290
AT1G68945
AT3G27740
AT4G06676
AT3G26618
AT3G61450
AT1G13330
AT4G05440
AT3G15280
AT3G63180
AT4G35050
AT4G14630
AT2G23530
AT1G19330
AT3G51320
AT4G02630
AT5G62700
AT4G12820
AT5G39550
AT1G56720
AT3G01060
AT1G65470
AT2G16430
AT1G14880
AT1G07180
AT2G29600
AT1G15980
AT5G44190
AT5G54740
AT1G50010
AT3G52360
AT5G03630
AT1G34580
AT5G49840
AT2G34260
AT5G38180
AT2G21500
AT4G03260
AT3G07430
AT4G14700
AT4G04180
AT5G20350
AT1G60770
AT3G14550
AT3G06830
AT1G76370
AT3G12220
AT5G11000
AT3G23220
AT5G48440
AT3G09580
AT3G55880
AT5G61900
AT3G15070
AT5G41120
AT5G16080
AT3G13310
AT4G26550
AT1G22680
AT5G14910
AT1G28210
AT2G01950
AT1G11050
AT1G07070
AT4G36550
AT2G18990
AT1G80360
AT3G23610
AT1G24020
AT1G17070
AT1G44820
AT3G61690
AT5G27700
AT2G38460
AT5G49100
AT5G12410
AT3G53420
AT4G09730
AT2G27710
AT3G23940
AT5G64080
AT5G02810
AT5G53590
AT5G57390
AT1G10640
AT1G48650
AT2G37190
AT2G03440
AT1G63430
AT1G30230
AT5G15400
AT1G05500
AT5G04130
AT5G27770
AT1G68340
AT5G55550
AT1G65560
AT1G30760
AT1G18610
AT1G64150
AT3G62200
AT2G36400
AT3G11773
AT2G41830
AT5G19600
AT4G15975
AT2G37690
AT5G51970
AT3G22880
AT2G17670
AT4G02940
AT1G49160
AT4G14730
AT1G55140
AT5G64910
AT4G34620
AT1G16610
AT3G11220
AT3G12340
AT1G69850
AT3G06770
AT1G13250
AT2G14540
AT3G29160
AT3G01490
AT4G31140
AT4G18170
AT1G68890
AT1G20190
AT3G14200
AT2G42710
AT5G60250
AT5G17690
AT1G29400
AT5G60680
AT3G50590
AT1G27470
AT4G21940
AT3G55620
AT2G47230
AT5G28646
AT1G73177
AT5G27470
AT2G18570
AT3G48140
AT4G26210
AT4G09650
AT1G02510
AT4G10090
AT5G64780
AT1G53165
AT2G47300
AT3G07300
AT2G46500
AT2G25720
AT1G77145
AT1G53050
AT1G80280
AT2G15440
AT1G16705
AT4G39480
AT1G54830
AT1G22520
AT5G24890
AT5G08580
AT1G64750
AT4G10180
AT4G24050
AT5G50565
AT1G62960
AT5G54100
AT1G01500
AT3G03450
AT1G10690
AT2G38950
AT1G75090
AT1G63680
AT4G33070
AT1G06550
AT4G23530
AT2G31810
AT2G28310
AT2G17410
AT1G70060
AT1G65080
AT1G67890
AT1G64880
AT4G16490
AT2G34790
AT5G11240
AT1G18910
AT2G22420
AT4G17245
AT3G51860
AT3G56600
AT2G16835
AT1G71920
AT1G60560
AT4G07410
AT4G39930
AT5G63990
AT5G39610
AT5G40350
AT1G71880
AT1G19397
AT2G46780
AT2G13800
AT4G17310
AT2G18160
AT1G57750
AT1G07010
AT1G05210
AT2G20810
AT5G09440
AT3G22235
AT4G38495
AT2G01420
AT1G03360
AT2G28085
AT1G02520
AT1G65030
AT5G43950
AT5G40155
AT3G51870
AT2G34430
AT5G25340
AT1G48570
AT1G17460
AT3G14910
AT1G20010
AT4G25340
AT4G28300
AT5G63050
AT2G15680
AT4G15440
AT5G23200
AT1G07310
AT4G15800
AT3G26115
AT3G15900
AT4G35160
AT5G41150
AT1G77160
AT5G26710
AT5G64960
AT2G43850
AT2G03510
AT2G27820
AT5G39830
AT3G50685
AT3G07910
AT4G10955
AT3G05490
AT2G24420
AT3G07800
AT4G24780
AT1G65700
AT5G13280
AT4G21900
AT2G42885
AT3G20440
AT3G25130
AT5G16480
AT1G35470
AT5G27395
AT2G14285
AT1G31970
AT2G01940
AT4G32420
AT2G39010
AT5G02490
AT5G41070
AT1G80150
AT1G05291
AT5G62600
AT2G47620
AT3G61111
AT1G06340
AT4G01560
AT3G58680
AT5G37475
AT1G73740
AT1G51310
AT4G14320
AT2G46260
AT4G17785
AT3G59200
AT4G10960
AT1G78650
AT1G53190
```
