## Supplementary material for "A comprehensive map of preferentially located motifs reveals distinct proximal *cis*-regulatory elements in plants": AGTAAACC_containing_gene_set.txt

```
#Occurences of AGTAAACC between -175 and -63 (positions relative to the transcription start site)
#165 sequences with AGTAAACC in this interval
#0.84% of the sequences in promoter set with AGTAAACC (set with 19736 sequences)
AT1G24793
AT2G35600
AT3G05625
AT5G09390
AT2G24490
AT4G38330
AT1G07705
AT5G38140
AT5G07370
AT3G55010
AT1G26940
AT1G66510
AT2G13560
AT4G14410
AT5G39600
AT1G06130
AT2G33845
AT3G27310
AT1G62590
AT1G56415
AT2G31335
AT1G26410
AT2G05220
AT1G67700
AT2G23310
AT4G21530
AT1G71420
AT3G11710
AT4G00160
AT4G22960
AT5G40520
AT3G54920
AT1G48310
AT2G34510
AT2G22200
AT4G34140
AT2G39190
AT3G27925
AT1G43700
AT4G13720
AT4G13590
AT1G51560
AT1G62010
AT1G80620
AT1G70950
AT4G14120
AT3G04630
AT5G51630
AT2G30942
AT3G16785
AT1G01310
AT2G37195
AT2G23800
AT2G25140
AT1G63057
AT1G74230
AT1G50000
AT4G36110
AT3G43860
AT4G03240
AT1G62720
AT4G19070
AT4G18260
AT5G28350
AT5G46910
AT4G00450
AT3G48425
AT4G16210
AT4G15260
AT3G24100
AT5G65310
AT5G59800
AT5G43620
AT1G16190
AT1G63980
AT4G11560
AT1G08530
AT3G28760
AT2G39710
AT3G58850
AT2G03220
AT1G01010
AT2G30950
AT3G62400
AT4G18070
AT5G19540
AT5G38430
AT3G09300
AT4G38495
AT2G30360
AT3G15660
AT4G14110
AT5G35220
AT4G10470
AT3G28860
AT1G65080
AT2G20495
AT2G29630
AT4G32175
AT3G49725
AT4G23900
AT1G30580
AT1G63080
AT2G13550
AT3G22420
AT5G20060
AT5G40530
AT5G66030
AT4G21130
AT2G47300
AT5G65480
AT3G52680
AT1G13350
AT1G72410
AT3G07910
AT2G37190
AT3G29270
AT4G29410
AT4G15520
AT5G35790
AT3G21160
AT5G56130
AT4G15955
AT1G12990
AT3G24840
AT4G24490
AT5G54540
AT1G03550
AT3G51230
AT4G27270
AT1G65070
AT3G12400
AT5G11630
AT2G15570
AT1G15880
AT4G16430
AT3G47690
AT1G63055
AT2G17540
AT2G32295
AT5G32450
AT2G30910
AT1G24735
AT5G44610
AT1G11630
AT2G04410
AT1G73970
AT1G73690
AT3G62380
AT5G55500
AT4G20960
AT5G42480
AT1G62600
AT1G69980
AT2G42975
AT5G07360
AT3G29630
AT5G20935
AT5G37850
AT3G54230
AT3G16750
AT3G10860
AT1G73980
AT3G07140
AT2G03880
```
