## Supplementary material for "A comprehensive map of preferentially located motifs reveals distinct proximal *cis*-regulatory elements in plants": AGTAAATC_containing_gene_set.txt

```
#Occurences of AGTAAATC between -502 and -456 (positions relative to the transcription start site)
#57 sequences with AGTAAATC in this interval
#0.29% of the sequences in promoter set with AGTAAATC (set with 19736 sequences)
AT3G19490
AT1G02000
AT5G65300
AT1G24240
AT4G37640
AT2G29770
AT4G37560
AT3G17090
AT5G20390
AT1G34340
AT2G33460
AT3G61230
AT4G15380
AT1G74530
AT4G21440
AT3G50050
AT2G45700
AT3G03100
AT5G06000
AT5G47180
AT4G21520
AT3G25520
AT4G16650
AT5G12250
AT2G21970
AT5G62540
AT2G42130
AT2G45680
AT1G34245
AT2G35680
AT5G02680
AT3G47620
AT3G47720
AT3G05870
AT5G49900
AT5G56550
AT4G02000
AT5G23590
AT4G10840
AT4G22000
AT4G23600
AT1G73875
AT4G21810
AT2G33010
AT1G04430
AT2G04040
AT1G66410
AT5G45290
AT2G03870
AT2G21730
AT2G14720
AT1G80660
AT1G67265
AT4G14790
AT2G24550
AT2G04570
AT4G01750
```
