## Supplementary material for "A comprehensive map of preferentially located motifs reveals distinct proximal *cis*-regulatory elements in plants": AGTAAGAC_containing_gene_set.txt

```
#Occurences of AGTAAGAC between 357 and 413 (positions relative to the transcription start site)
#38 sequences with AGTAAGAC in this interval
#0.19% of the sequences in promoter set with AGTAAGAC (set with 19736 sequences)
AT5G18690
AT3G17840
AT1G22970
AT3G15950
AT1G35470
AT1G32530
AT2G05070
AT5G08600
AT4G27000
AT5G07120
AT3G12950
AT1G64530
AT2G33775
AT1G79850
AT1G22840
AT5G11150
AT4G17616
AT3G18480
AT5G23040
AT5G20330
AT1G79430
AT1G02910
AT4G01320
AT5G14040
AT3G55070
AT4G25090
AT4G02810
AT3G50150
AT1G19025
AT1G51940
AT3G29400
AT1G68570
AT4G20350
AT2G01420
AT3G26520
AT3G21280
AT1G11310
AT4G10090
```
