## Supplementary material for "A comprehensive map of preferentially located motifs reveals distinct proximal *cis*-regulatory elements in plants": AGTACCCT_containing_gene_set.txt

```
#Occurences of AGTACCCT between -143 and -57 (positions relative to the transcription start site)
#33 sequences with AGTACCCT in this interval
#0.17% of the sequences in promoter set with AGTACCCT (set with 19736 sequences)
AT3G60510
AT5G07140
AT4G20390
AT3G29575
AT5G38450
AT3G24770
AT2G45790
AT2G32550
AT5G56860
AT3G48070
AT2G43700
AT1G55810
AT5G06570
AT1G03180
AT3G61710
AT4G24026
AT1G75540
AT1G77930
AT4G00520
AT1G74560
AT1G10630
AT4G10810
AT2G30170
AT1G14740
AT5G60460
AT3G09560
AT1G19540
AT2G16850
AT5G05080
AT4G35420
AT4G32880
AT1G07645
AT5G26880
```
