## Supplementary material for "A comprehensive map of preferentially located motifs reveals distinct proximal *cis*-regulatory elements in plants": AGTACGTA_containing_gene_set.txt

```
#Occurences of AGTACGTA between -347 and -321 (positions relative to the transcription start site)
#20 sequences with AGTACGTA in this interval
#0.10% of the sequences in promoter set with AGTACGTA (set with 19736 sequences)
AT3G51390
AT2G39550
AT3G62150
AT3G46280
AT1G61170
AT1G76670
AT1G78510
AT4G25170
AT3G61210
AT5G44370
AT3G07020
AT3G07190
AT5G42500
AT1G59970
AT5G38170
AT1G27370
AT5G07540
AT2G24220
AT4G30940
AT3G58220
```
