## Supplementary material for "A comprehensive map of preferentially located motifs reveals distinct proximal *cis*-regulatory elements in plants": AGTAGCCC_containing_gene_set.txt

```
#Occurences of AGTAGCCC between -199 and -147 (positions relative to the transcription start site)
#16 sequences with AGTAGCCC in this interval
#0.08% of the sequences in promoter set with AGTAGCCC (set with 19736 sequences)
AT1G68620
AT3G08920
AT3G08910
AT1G74660
AT1G68480
AT5G05480
AT3G60500
AT3G58700
AT1G67148
AT2G02000
AT2G42720
AT5G63150
AT1G52320
AT2G28390
AT5G56260
ATMG00730
```
