## Supplementary material for "A comprehensive map of preferentially located motifs reveals distinct proximal *cis*-regulatory elements in plants": AGTAGGC_containing_gene_set.txt

```
#Occurences of AGTAGGC between -170 and -73 (positions relative to the transcription start site)
#89 sequences with AGTAGGC in this interval
#0.45% of the sequences in promoter set with AGTAGGC (set with 19736 sequences)
AT2G20490
AT4G37890
AT2G41560
AT1G01550
AT3G02090
AT2G31370
AT1G32050
AT5G53800
AT5G20070
AT3G49270
AT4G25230
AT5G27030
AT4G30750
AT4G11010
AT5G23760
AT3G16780
AT1G26110
AT4G20350
AT1G60800
AT4G03190
AT1G09660
AT5G14600
AT2G18560
AT2G18600
AT3G08000
AT4G00310
AT2G26240
AT5G01950
AT1G07645
AT5G14540
AT3G05200
AT5G66680
AT2G32160
AT5G42290
AT5G13310
AT3G01370
AT3G54680
AT1G53140
AT3G02790
AT1G02090
AT3G58730
AT3G51440
AT3G50010
AT5G65200
AT5G65730
AT2G23120
AT1G73850
AT3G27470
AT1G19610
AT5G13640
AT5G06280
AT1G01620
AT4G22780
AT5G48930
AT3G01360
AT2G20480
AT3G28740
AT3G22290
AT1G29470
AT3G24070
AT4G08280
AT5G01960
AT4G32295
AT5G14800
AT3G03760
AT4G18195
AT1G76230
AT1G28680
AT3G10530
AT1G71990
AT5G08060
AT3G15040
AT2G35620
AT5G14030
AT3G59430
AT3G10540
AT5G57590
AT3G02080
AT1G36320
AT5G57345
AT1G75030
AT5G63990
AT1G04080
AT1G27400
AT5G06290
AT3G33520
AT5G35370
AT4G33720
AT5G56610
```
