## Supplementary material for "A comprehensive map of preferentially located motifs reveals distinct proximal *cis*-regulatory elements in plants": AGTAGGCC_containing_gene_set.txt

```
#Occurences of AGTAGGCC between -138 and -73 (positions relative to the transcription start site)
#34 sequences with AGTAGGCC in this interval
#0.17% of the sequences in promoter set with AGTAGGCC (set with 19736 sequences)
AT3G01360
AT2G35620
AT3G10540
AT3G15040
AT2G26240
AT4G37890
AT3G24070
AT3G03760
AT2G20490
AT3G59430
AT5G14030
AT3G10530
AT1G36320
AT5G65200
AT4G33720
AT3G51440
AT5G56610
AT3G27470
AT2G32160
AT5G53800
AT1G04080
AT4G32295
AT2G31370
AT1G53140
AT5G13310
AT1G71990
AT5G14540
AT5G57345
AT3G58730
AT1G02090
AT5G08060
AT2G20480
AT1G32050
AT3G01370
```
