## Supplementary material for "A comprehensive map of preferentially located motifs reveals distinct proximal *cis*-regulatory elements in plants": AGTATA_containing_gene_set.txt

```
#Occurences of AGTATA between -38 and -33 (positions relative to the transcription start site)
#183 sequences with AGTATA in this interval
#0.93% of the sequences in promoter set with AGTATA (set with 19736 sequences)
AT4G39050
AT2G26070
AT1G55750
AT3G11420
AT1G20550
AT5G37370
AT2G37025
AT2G39440
AT5G23860
AT1G45249
AT4G40070
AT1G79150
AT3G48570
AT1G70710
AT2G04390
AT1G67265
AT1G62975
AT5G53140
AT1G71480
AT5G20290
AT1G74990
AT5G23220
AT3G46210
AT2G23410
AT4G02733
AT3G11030
AT3G51270
AT2G27920
AT5G19420
AT3G01670
AT1G67820
AT5G61160
AT4G31800
AT1G17950
AT2G39890
AT3G24080
AT1G64370
AT1G31180
AT4G24026
AT4G35040
AT5G49030
AT4G15393
AT5G25140
AT1G13260
AT1G43170
AT3G62310
AT5G46620
AT4G39030
AT5G10200
AT2G04100
AT1G23205
AT5G11490
AT3G27503
AT5G39880
AT1G67040
AT4G16765
AT4G01550
AT1G11000
AT5G41400
AT2G30330
AT4G13980
AT2G37870
AT3G50310
AT1G72700
AT2G41800
AT1G12000
AT4G23950
AT4G01070
AT5G27320
AT4G19060
AT1G02840
AT5G07420
AT5G64410
AT5G46210
AT3G20670
AT1G08370
AT1G77330
AT3G01310
AT1G69940
AT5G50200
AT3G18130
AT1G72340
AT1G61580
AT1G09060
AT2G29995
AT1G20090
AT1G19270
AT5G54660
AT1G55520
AT3G20865
AT3G57040
AT3G05730
AT3G24460
AT5G26270
AT5G10400
AT5G07430
AT1G14730
AT1G65060
AT2G05580
AT5G66730
AT5G60270
AT1G67290
AT5G38895
AT4G11570
AT2G39030
AT4G35490
AT5G45960
AT3G09100
AT3G23800
AT5G03300
AT5G50423
AT1G52420
AT1G29520
AT1G14780
AT5G51105
AT5G57130
AT4G22517
AT2G33430
AT5G67330
AT1G66960
AT4G13210
AT5G18520
AT4G27730
AT1G53635
AT5G62900
AT5G49440
AT1G54830
AT1G52760
AT3G14690
AT3G45577
AT3G25560
AT1G10430
AT2G03370
AT5G39080
AT5G55390
AT2G31081
AT3G55870
AT3G59990
AT1G07780
AT1G73110
AT1G35430
AT1G35290
AT4G33800
AT1G65480
AT1G74510
AT2G25490
AT4G14360
AT1G20470
AT1G29840
AT2G26750
AT4G15396
AT5G09730
AT5G15180
AT1G78570
AT2G41620
AT3G01190
AT4G28180
AT2G41480
AT3G27360
AT2G01120
AT5G59740
AT1G75240
AT1G73010
AT4G27560
AT1G19900
AT1G26797
AT1G09090
AT3G02790
AT3G19970
AT4G20480
AT2G29140
AT2G16710
AT4G28910
AT5G55700
AT1G53625
AT2G47850
AT5G61450
AT4G27350
AT4G21745
AT4G23100
AT2G27320
AT2G38860
AT1G02780
```
