## Supplementary material for "A comprehensive map of preferentially located motifs reveals distinct proximal *cis*-regulatory elements in plants": AGTATAA_containing_gene_set.txt

```
#Occurences of AGTATAA between -39 and -34 (positions relative to the transcription start site)
#55 sequences with AGTATAA in this interval
#0.28% of the sequences in promoter set with AGTATAA (set with 19736 sequences)
AT1G07780
AT2G41800
AT1G23205
AT5G07430
AT2G39890
AT1G35290
AT1G10430
AT1G55750
AT4G31800
AT1G67820
AT5G10400
AT1G70710
AT4G01070
AT2G37025
AT1G09060
AT2G38860
AT1G65060
AT5G38895
AT5G11920
AT1G62975
AT3G05730
AT2G41620
AT2G26750
AT4G22517
AT3G24080
AT3G48570
AT4G27730
AT5G03300
AT1G73110
AT4G15393
AT1G65480
AT1G77330
AT5G05690
AT5G64410
AT5G58840
AT3G59950
AT1G52760
AT4G02733
AT4G39030
AT3G01190
AT5G57130
AT1G75240
AT5G61120
AT1G61580
AT5G23860
AT5G51105
AT4G23950
AT1G19270
AT4G27350
AT3G11420
AT1G79150
AT4G33800
AT1G54830
AT1G73010
AT4G13980
```
