## Supplementary material for "A comprehensive map of preferentially located motifs reveals distinct proximal *cis*-regulatory elements in plants": AGTATAAA_containing_gene_set.txt

```
#Occurences of AGTATAAA between -42 and -33 (positions relative to the transcription start site)
#61 sequences with AGTATAAA in this interval
#0.31% of the sequences in promoter set with AGTATAAA (set with 19736 sequences)
AT1G79150
AT4G15393
AT4G31800
AT3G18130
AT3G48570
AT5G61120
AT1G62975
AT3G17080
AT1G77330
AT1G73010
AT4G27350
AT4G39030
AT3G27360
AT3G52290
AT4G02733
AT2G39890
AT2G38860
AT2G05580
AT1G43170
AT1G54270
AT4G27730
AT5G64410
AT1G23205
AT4G23950
AT1G14730
AT5G10400
AT1G52760
AT1G07780
AT4G13980
AT2G22125
AT1G55750
AT1G73110
AT1G54830
AT4G22517
AT2G26750
AT5G20290
AT2G41800
AT1G10430
AT5G38895
AT2G41480
AT1G65480
AT5G51105
AT5G57130
AT1G72700
AT1G70710
AT1G67820
AT4G01070
AT3G24080
AT5G35740
AT4G33800
AT1G61580
AT3G22660
AT5G58840
AT3G01190
AT5G23860
AT5G15180
AT2G01120
AT3G10210
AT5G07430
AT3G06720
AT2G39440
```
