## Supplementary material for "A comprehensive map of preferentially located motifs reveals distinct proximal *cis*-regulatory elements in plants": AGTATAT_containing_gene_set.txt

```
#Occurences of AGTATAT between -40 and -34 (positions relative to the transcription start site)
#94 sequences with AGTATAT in this interval
#0.48% of the sequences in promoter set with AGTATAT (set with 19736 sequences)
AT4G00080
AT2G29140
AT4G35490
AT5G61450
AT2G48010
AT2G37870
AT4G28910
AT1G26797
AT3G62310
AT5G23220
AT1G64370
AT1G02840
AT3G25560
AT3G23800
AT5G50423
AT2G29995
AT1G59960
AT5G11490
AT1G13260
AT3G01670
AT5G53895
AT5G09730
AT1G14780
AT2G26070
AT2G25490
AT1G19900
AT1G35430
AT4G16765
AT3G57040
AT1G52420
AT5G67390
AT3G59990
AT2G27320
AT5G44750
AT1G17950
AT4G27560
AT2G04390
AT1G08370
AT5G62900
AT5G53588
AT5G53590
AT5G67330
AT1G66960
AT5G39880
AT3G24460
AT1G72340
AT1G02780
AT2G04100
AT3G55440
AT1G45249
AT2G47850
AT1G53625
AT3G20865
AT2G30330
AT5G10200
AT1G12000
AT2G23410
AT3G01310
AT4G13210
AT1G20550
AT1G11000
AT4G28180
AT5G46620
AT3G14690
AT2G03370
AT5G49440
AT5G02880
AT3G09100
AT1G53635
AT1G67290
AT4G01550
AT5G37370
AT4G24026
AT5G49030
AT5G41400
AT1G31750
AT4G14360
AT3G02790
AT1G20470
AT2G39280
AT1G78570
AT3G55870
AT3G21460
AT2G39030
AT3G19210
AT2G23790
AT5G46210
AT5G53140
AT2G33430
AT5G07420
AT3G19970
AT4G20480
AT4G39050
AT5G55390
```
