## Supplementary material for "A comprehensive map of preferentially located motifs reveals distinct proximal *cis*-regulatory elements in plants": AGTATATA_containing_gene_set.txt

```
#Occurences of AGTATATA between -42 and -22 (positions relative to the transcription start site)
#165 sequences with AGTATATA in this interval
#0.84% of the sequences in promoter set with AGTATATA (set with 19736 sequences)
AT5G64480
AT3G28910
AT1G20470
AT2G41780
AT5G08565
AT1G12000
AT1G67290
AT5G44570
AT4G04972
AT4G16410
AT5G35910
AT5G53820
AT1G55520
AT1G67265
AT3G01670
AT1G04800
AT2G27320
AT3G57040
AT2G47850
AT2G26070
AT3G20770
AT4G39190
AT1G56460
AT1G30100
AT1G66960
AT2G37870
AT5G54290
AT5G55700
AT3G09930
AT5G17350
AT1G20550
AT2G29995
AT3G20670
AT4G13210
AT5G59950
AT1G74990
AT1G19900
AT1G22480
AT1G06360
AT5G44750
AT3G02020
AT5G45960
AT2G39030
AT2G47485
AT4G35490
AT1G26797
AT4G24650
AT2G28085
AT5G50300
AT1G14780
AT3G49220
AT5G46210
AT1G07610
AT2G48010
AT1G52420
AT5G64140
AT3G61390
AT5G62900
AT5G55390
AT3G05327
AT5G37370
AT2G29140
AT5G39880
AT5G66580
AT3G19970
AT5G07420
AT3G50310
AT3G02610
AT3G02790
AT1G02840
AT5G09730
AT4G03610
AT5G23220
AT4G08870
AT3G30540
AT4G28910
AT5G10930
AT1G10130
AT4G16765
AT5G09500
AT1G07670
AT4G24026
AT1G69940
AT1G27040
AT3G59990
AT1G71695
AT1G78570
AT2G27920
AT5G67390
AT1G48510
AT1G29520
AT3G14690
AT1G65310
AT5G02780
AT5G48070
AT4G34610
AT2G41230
AT4G34135
AT5G49030
AT2G23790
AT4G00080
AT1G76900
AT1G64710
AT1G31750
AT3G24460
AT1G51060
AT2G18150
AT3G20898
AT5G02880
AT3G45577
AT3G25560
AT1G75240
AT3G20865
AT5G18520
AT2G14620
AT4G15490
AT2G25490
AT4G27360
AT1G55450
AT2G39280
AT2G36210
AT4G40070
AT2G40000
AT3G22830
AT3G54470
AT4G34260
AT1G53708
AT5G24890
AT5G11490
AT5G53588
AT1G64370
AT3G63510
AT5G15530
AT1G45249
AT5G53140
AT3G09100
AT1G62280
AT5G53590
AT5G41400
AT5G49440
AT2G34870
AT1G53625
AT1G74510
AT5G17700
AT2G23410
AT2G33430
AT4G20110
AT1G05100
AT2G38690
AT5G50423
AT2G03370
AT3G10070
AT5G67330
AT5G39610
AT3G54670
AT4G20480
AT5G53960
AT3G62310
AT1G61930
AT1G35430
AT1G10670
AT2G17850
AT2G26750
AT1G31880
AT4G22130
```
