## Supplementary material for "A comprehensive map of preferentially located motifs reveals distinct proximal *cis*-regulatory elements in plants": AGTATATT_containing_gene_set.txt

```
#Occurences of AGTATATT between -399 and -316 (positions relative to the transcription start site)
#182 sequences with AGTATATT in this interval
#0.92% of the sequences in promoter set with AGTATATT (set with 19736 sequences)
AT1G05010
AT4G25850
AT5G63350
AT2G24140
AT5G16490
AT5G44260
AT1G26320
AT3G53510
AT4G36000
AT2G39840
AT5G12970
AT3G01540
AT5G59380
AT1G66820
AT3G12560
AT5G63770
AT2G16890
AT5G52410
AT4G37000
AT5G35680
AT4G16008
AT3G29670
AT3G01325
AT4G22200
AT5G50423
AT3G63450
AT2G40510
AT5G56550
AT4G22730
AT3G16170
AT1G53830
AT4G21500
AT2G38730
AT1G30240
AT4G33420
AT5G20700
AT5G44420
AT3G63110
AT1G59970
AT1G79350
AT1G74210
AT5G36880
AT3G61590
AT2G45710
AT5G64250
AT1G66940
AT5G06140
AT4G22758
AT4G33080
AT1G49980
AT3G21100
AT2G23060
AT1G80230
AT4G10895
AT1G18835
AT2G02610
AT5G65700
AT2G19830
AT3G46440
AT3G48280
AT2G20150
AT1G56720
AT1G67150
AT2G06095
AT1G80440
AT2G29200
AT2G03470
AT5G49570
AT2G18380
AT3G05080
AT3G14000
AT3G17510
AT3G17770
AT2G29020
AT1G12330
AT4G19690
AT4G13390
AT3G23080
AT3G50960
AT5G26610
AT1G28250
AT1G23350
AT1G30410
AT3G60420
AT5G01360
AT5G18170
AT3G06510
AT1G15080
AT1G60030
AT5G25260
AT1G20020
AT5G59120
AT1G73770
AT2G16500
AT3G27503
AT3G45300
AT4G22212
AT3G15690
AT1G53070
AT5G25050
AT2G25950
AT5G53588
AT4G03070
AT3G18080
AT5G59810
AT2G26020
AT2G38790
AT1G51840
AT5G25410
AT1G21760
AT3G09920
AT3G49120
AT5G49810
AT3G27906
AT1G72810
AT5G13490
AT3G05120
AT2G35585
AT2G06255
AT1G60200
AT4G33710
AT1G57570
AT2G05510
AT5G18230
AT5G60020
AT3G13730
AT5G53590
AT1G15060
AT1G13860
AT1G30755
AT3G53460
AT3G01290
AT2G43910
AT5G51550
AT4G01690
AT5G67280
AT1G12860
AT1G79560
AT1G05260
AT5G60660
AT3G45780
AT5G42110
AT4G03610
AT1G13590
AT2G13610
AT1G76250
AT4G11450
AT3G18450
AT1G70290
AT4G20480
AT3G24590
AT2G41415
AT1G03710
AT3G46010
AT2G19070
AT2G28110
AT2G03480
AT4G15720
AT2G22930
AT1G66180
AT4G32160
AT3G61111
AT3G45610
AT3G62680
AT5G07830
AT4G24400
AT5G13330
AT4G30760
AT5G06700
AT5G17060
AT5G09510
AT2G28450
AT4G29010
AT2G01290
AT3G15970
AT5G46710
AT1G54740
AT4G29350
AT1G23460
AT5G50860
AT5G64750
AT4G03450
```
