## Supplementary material for "A comprehensive map of preferentially located motifs reveals distinct proximal *cis*-regulatory elements in plants": AGTATTT_containing_gene_set.txt

```
#Occurences of AGTATTT between -27 and -24 (positions relative to the transcription start site)
#57 sequences with AGTATTT in this interval
#0.29% of the sequences in promoter set with AGTATTT (set with 19736 sequences)
AT5G14070
AT1G64050
AT3G05000
AT3G02000
AT4G28650
AT4G37260
AT1G03930
AT5G52975
AT3G03260
AT2G21560
AT3G16240
AT5G27750
AT1G76470
AT2G37640
AT4G21215
AT4G34730
AT1G13780
AT4G16515
AT3G28290
AT3G61490
AT4G20390
AT4G12110
AT1G16400
AT1G72260
AT3G23770
AT4G01480
AT3G28300
AT3G57510
AT1G01090
AT1G03170
AT1G01210
AT3G44550
AT4G27450
AT3G13610
AT5G11280
AT3G50650
AT4G37220
AT2G31660
AT1G76550
AT3G62700
AT3G13930
AT4G39180
AT3G28270
AT2G23290
AT1G75810
AT5G23660
AT4G14100
AT5G64930
AT3G54720
AT4G21440
AT3G25530
AT3G47610
AT5G61020
AT5G42420
AT4G09012
AT4G01870
AT1G11655
```
