## Supplementary material for "A comprehensive map of preferentially located motifs reveals distinct proximal *cis*-regulatory elements in plants": AGTATTTA_containing_gene_set.txt

```
#Occurences of AGTATTTA between -29 and -23 (positions relative to the transcription start site)
#54 sequences with AGTATTTA in this interval
#0.27% of the sequences in promoter set with AGTATTTA (set with 19736 sequences)
AT3G54720
AT4G37260
AT1G76550
AT4G01480
AT4G12110
AT4G20390
AT3G05000
AT3G25530
AT1G16400
AT3G28300
AT4G01870
AT4G39180
AT2G23290
AT3G13930
AT3G02000
AT4G21440
AT1G13780
AT2G21560
AT5G11280
AT3G28290
AT5G12320
AT1G72260
AT5G06300
AT5G14070
AT1G49800
AT5G42420
AT5G64930
AT1G03170
AT3G28270
AT2G15340
AT2G31660
AT3G23770
AT3G19390
AT3G44550
AT5G05030
AT5G27750
AT1G64050
AT1G76470
AT3G61490
AT2G37640
AT5G58700
AT3G57510
AT4G34730
AT4G37220
AT5G23660
AT5G05410
AT3G03260
AT5G40020
AT3G62700
AT5G11770
AT3G13610
AT4G27450
AT1G01090
AT5G52975
```
