## Supplementary material for "A comprehensive map of preferentially located motifs reveals distinct proximal *cis*-regulatory elements in plants": AGTCA_containing_gene_set.txt

```
#Occurences of AGTCA between -4 and -4 (positions relative to the transcription start site)
#86 sequences with AGTCA in this interval
#0.44% of the sequences in promoter set with AGTCA (set with 19736 sequences)
AT4G23600
AT2G39220
AT1G01320
AT2G28110
AT5G56170
AT1G57620
AT1G59960
AT2G01180
AT5G42320
AT2G28950
AT4G34270
AT5G40370
AT4G37000
AT3G52720
AT4G28770
AT3G62670
AT3G16420
AT5G25840
AT1G55450
AT1G57777
AT1G23060
AT2G31085
AT2G44520
AT3G03310
AT3G05190
AT3G44940
AT5G58575
AT2G47060
AT1G27470
AT5G57035
AT4G28730
AT1G20760
AT3G49725
AT1G07020
AT2G03420
AT2G45050
AT4G02280
AT1G14120
AT1G06750
AT5G10380
AT1G48200
AT2G42690
AT1G58220
AT3G27520
AT1G52670
AT1G13420
AT3G62360
AT1G11210
AT1G61100
AT4G03820
AT3G22900
AT3G14870
AT4G31330
AT3G52260
AT3G16730
AT1G68760
AT5G16970
AT3G16430
AT1G35430
AT1G55205
AT4G02580
AT5G02502
AT2G33630
AT1G29690
AT4G34250
AT2G25460
AT5G58260
AT2G25650
AT1G73000
AT4G19690
AT3G27230
AT5G66270
AT3G46690
AT1G64385
AT1G05750
AT2G19110
AT4G38210
AT4G39990
AT4G11850
AT3G02030
AT4G01320
AT3G12260
AT5G46230
AT1G31550
AT4G26910
AT3G63300
```
