## Supplementary material for "A comprehensive map of preferentially located motifs reveals distinct proximal *cis*-regulatory elements in plants": AGTCAAAT_containing_gene_set.txt

```
#Occurences of AGTCAAAT between -156 and -103 (positions relative to the transcription start site)
#130 sequences with AGTCAAAT in this interval
#0.66% of the sequences in promoter set with AGTCAAAT (set with 19736 sequences)
AT1G52340
AT2G02400
AT1G76500
AT2G31985
AT5G61810
AT2G40745
AT4G34730
AT3G02940
AT1G11925
AT3G03430
AT1G47710
AT2G28700
AT1G23890
AT5G26692
AT2G38880
AT5G60270
AT1G77290
AT2G36690
AT1G50690
AT4G18480
AT1G62060
AT3G27999
AT2G03690
AT5G55600
AT3G14850
AT1G73640
AT1G16770
AT1G18265
AT2G38195
AT3G48850
AT3G22510
AT5G01980
AT2G39960
AT1G27070
AT5G59330
AT3G58490
AT3G09570
AT1G23900
AT3G03670
AT1G80620
AT4G39930
AT5G26040
AT2G21320
AT5G05710
AT5G62650
AT2G34020
AT1G53920
AT2G34480
AT1G66390
AT1G19910
AT4G04720
AT5G38940
AT1G21080
AT1G23100
AT5G09410
AT3G51632
AT3G52480
AT5G47390
AT4G10430
AT2G30575
AT5G45950
AT1G02520
AT3G07510
AT1G07510
AT2G17740
AT5G01970
AT4G23090
AT5G49570
AT4G17215
AT2G31345
AT2G37310
AT2G29430
AT5G16780
AT1G36060
AT2G31865
AT1G10870
AT5G05940
AT4G39180
AT2G31060
AT5G08060
AT3G11690
AT1G66100
AT5G18420
AT1G77400
AT5G15030
AT3G25430
AT5G11090
AT1G12880
AT3G09930
AT5G26717
AT5G25180
AT5G52050
AT1G80010
AT4G34881
AT1G53110
AT3G49990
AT4G19185
AT1G25055
AT5G58680
AT4G36020
AT1G67270
AT4G28990
AT4G36130
AT3G21070
AT1G62220
AT1G26250
AT4G33130
AT1G10530
AT3G04590
AT3G19000
AT1G59960
AT3G05370
AT4G19560
AT5G04270
AT1G76120
AT2G31800
AT1G01180
AT1G45180
AT5G27490
AT3G01290
AT2G41550
AT5G63050
AT1G76070
AT1G07170
AT4G24974
AT3G15358
AT2G30000
AT2G46535
AT1G53390
AT5G14720
```
