## Supplementary material for "A comprehensive map of preferentially located motifs reveals distinct proximal *cis*-regulatory elements in plants": AGTCAACA_containing_gene_set.txt

```
#Occurences of AGTCAACA between -202 and -74 (positions relative to the transcription start site)
#196 sequences with AGTCAACA in this interval
#0.99% of the sequences in promoter set with AGTCAACA (set with 19736 sequences)
AT3G58600
AT1G05894
AT3G47580
AT5G08330
AT1G80670
AT3G01970
AT1G27695
AT5G36210
AT1G03740
AT1G68070
AT5G15060
AT3G52060
AT2G14110
AT1G33990
AT5G53320
AT1G10690
AT3G09050
AT1G47510
AT3G58610
AT4G17600
AT3G58630
AT1G01630
AT1G69510
AT2G35690
AT3G04300
AT4G31460
AT5G01445
AT1G68470
AT5G44430
AT3G21610
AT1G18835
AT3G62670
AT5G02180
AT5G65970
AT5G03210
AT1G36980
AT4G15975
AT1G31220
AT3G53580
AT5G10820
AT1G30160
AT4G16710
AT3G24840
AT2G45740
AT3G59880
AT1G02260
AT5G40810
AT1G71400
AT1G16910
AT3G04240
AT2G24600
AT4G10720
AT2G18260
AT2G33580
AT4G29690
AT2G25560
AT1G31540
AT5G38280
AT4G24200
AT1G14230
AT1G12750
AT1G03290
AT4G02540
AT4G38360
AT1G71697
AT3G12910
AT3G17080
AT5G53940
AT2G38550
AT1G11580
AT4G39330
AT5G24210
AT4G02195
AT3G46280
AT1G73190
AT3G06910
AT3G03320
AT4G16480
AT2G42360
AT5G23000
AT1G30250
AT2G45040
AT5G48020
AT3G44860
AT1G78900
AT5G14640
AT2G03760
AT2G19650
AT1G21380
AT3G48690
AT5G27238
AT3G02670
AT1G02910
AT4G33565
AT4G16700
AT1G66200
AT1G30845
AT3G22430
AT4G24220
AT5G51400
AT3G06660
AT4G01026
AT2G46535
AT4G23510
AT5G38600
AT2G36210
AT1G68940
AT2G18770
AT5G63670
AT3G28100
AT4G15563
AT2G06025
AT1G53645
AT5G01350
AT1G76320
AT3G55310
AT1G72990
AT4G11521
AT3G28030
AT2G26010
AT1G15690
AT1G19310
AT5G48230
AT1G75300
AT2G27370
AT5G64540
AT3G45740
AT1G13609
AT3G18690
AT4G23140
AT2G38310
AT1G08890
AT2G19780
AT3G46020
AT5G58640
AT5G65200
AT4G22470
AT1G58420
AT4G34480
AT3G50810
AT3G29250
AT2G38255
AT3G45640
AT1G50440
AT3G30390
AT3G24495
AT3G57760
AT4G14910
AT5G61560
AT4G26260
AT1G76600
AT4G37910
AT2G42350
AT2G02515
AT1G58225
AT2G01640
AT5G39090
AT1G80680
AT5G58230
AT1G66090
AT1G64050
AT1G19380
AT5G42765
AT5G24040
AT2G16595
AT4G23190
AT3G07780
AT3G50470
AT3G23830
AT5G46520
AT5G35970
AT3G03570
AT1G51630
AT1G09740
AT1G64980
AT5G22100
AT1G59870
AT5G08520
AT4G36210
AT5G16170
AT4G31890
AT2G47630
AT3G27640
AT1G79970
AT2G01818
AT2G29450
AT2G39770
AT2G39040
AT1G06650
AT1G75335
AT5G45260
AT4G21500
AT2G01400
AT3G21150
AT1G79570
AT1G09575
```
