## Supplementary material for "A comprehensive map of preferentially located motifs reveals distinct proximal *cis*-regulatory elements in plants": AGTCAATA_containing_gene_set.txt

```
#Occurences of AGTCAATA between -160 and -93 (positions relative to the transcription start site)
#108 sequences with AGTCAATA in this interval
#0.55% of the sequences in promoter set with AGTCAATA (set with 19736 sequences)
AT5G19680
AT1G16310
AT4G35560
AT4G19700
AT3G29310
AT1G05510
AT1G27752
AT1G64142
AT5G12950
AT3G25250
AT3G23810
AT2G17300
AT3G53010
AT3G11770
AT3G18220
AT1G47200
AT3G24190
AT5G38210
AT4G16845
AT3G59220
AT4G15790
AT3G10030
AT3G47820
AT3G17780
AT3G20660
AT1G17590
AT5G40260
AT1G09195
AT1G21550
AT3G12570
AT4G04972
AT5G17380
AT2G45410
AT5G03010
AT5G06860
AT4G33710
AT5G11050
AT3G11480
AT5G65158
AT1G14670
AT1G21410
AT5G45850
AT3G15355
AT5G42930
AT4G15610
AT1G80940
AT1G03982
AT3G26360
AT4G11521
AT4G00238
AT5G55930
AT1G24764
AT2G46090
AT4G34930
AT4G23610
AT1G59900
AT5G46200
AT3G52760
AT4G32390
AT3G01230
AT5G55120
AT1G03870
AT1G16430
AT1G19860
AT5G43730
AT5G44585
AT1G18300
AT2G47630
AT1G29760
AT2G02930
AT3G48350
AT4G34180
AT1G69620
AT1G64140
AT2G46410
AT2G29750
AT4G33160
AT5G44600
AT3G13437
AT5G18730
AT3G04940
AT4G03610
AT1G53110
AT4G30950
AT4G31460
AT5G65900
AT1G32130
AT5G54585
AT2G39690
AT3G15570
AT2G15620
AT5G04047
AT3G50240
AT1G77990
AT1G55210
AT2G46535
AT1G22300
AT2G41430
AT4G24805
AT3G49490
AT5G07240
AT4G38410
AT5G49890
AT2G27040
AT5G57790
AT4G02820
AT5G41070
AT2G26740
```
