## Supplementary material for "A comprehensive map of preferentially located motifs reveals distinct proximal *cis*-regulatory elements in plants": AGTCAC_containing_gene_set.txt

```
#Occurences of AGTCAC between -4 and -4 (positions relative to the transcription start site)
#23 sequences with AGTCAC in this interval
#0.12% of the sequences in promoter set with AGTCAC (set with 19736 sequences)
AT2G44520
AT4G28730
AT2G42690
AT2G39220
AT3G14870
AT2G28950
AT4G02280
AT2G03420
AT1G61100
AT3G49725
AT3G05190
AT4G26910
AT4G19690
AT2G25460
AT3G27520
AT4G23600
AT5G46230
AT1G55450
AT2G45050
AT1G13420
AT1G58220
AT3G44940
AT1G05750
```
