## Supplementary material for "A comprehensive map of preferentially located motifs reveals distinct proximal *cis*-regulatory elements in plants": AGTCAGTT_containing_gene_set.txt

```
#Occurences of AGTCAGTT between -281 and -270 (positions relative to the transcription start site)
#11 sequences with AGTCAGTT in this interval
#0.06% of the sequences in promoter set with AGTCAGTT (set with 19736 sequences)
AT2G17670
AT4G00730
AT1G19310
AT5G19030
AT4G06583
AT2G34870
AT1G23840
AT3G45900
AT1G01930
AT5G40340
AT2G29340
```
