## Supplementary material for "A comprehensive map of preferentially located motifs reveals distinct proximal *cis*-regulatory elements in plants": AGTCATCA_containing_gene_set.txt

```
#Occurences of AGTCATCA between 310 and 436 (positions relative to the transcription start site)
#130 sequences with AGTCATCA in this interval
#0.66% of the sequences in promoter set with AGTCATCA (set with 19736 sequences)
AT1G48000
AT1G70630
AT2G35880
AT1G67590
AT1G52650
AT3G59470
AT3G60220
AT3G58990
AT5G12950
AT1G65310
AT4G16260
AT3G63210
AT4G31540
AT1G31470
AT5G01930
AT1G08920
AT5G42880
AT1G62690
AT2G25270
AT1G32360
AT5G16940
AT5G12110
AT3G61050
AT3G27416
AT5G13300
AT1G66120
AT1G12730
AT4G00540
AT1G22020
AT1G27740
AT5G15440
AT1G66160
AT1G42540
AT3G26200
AT3G49400
AT1G56145
AT3G06830
AT1G70300
AT2G03510
AT3G10720
AT3G04010
AT4G29820
AT3G15355
AT4G13720
AT2G32290
AT4G02450
AT3G51050
AT3G26990
AT1G10740
AT3G28460
AT3G54060
AT1G56510
AT1G09920
AT2G31083
AT3G60390
AT1G62530
AT5G10930
AT3G61550
AT1G09430
AT1G14930
AT5G48070
AT4G21780
AT1G77290
AT2G47450
AT1G04645
AT2G43700
AT5G62940
AT1G76230
AT1G22910
AT4G02920
AT1G35250
AT4G18800
AT3G62330
AT5G10440
AT3G18970
AT5G24100
AT1G65900
AT4G30280
AT3G58900
AT3G23540
AT5G26160
AT1G69526
AT1G61160
AT2G21500
AT5G04970
AT1G70985
AT1G09490
AT2G39950
AT3G03341
AT5G61000
AT2G21560
AT5G49120
AT1G75350
AT1G56520
AT3G03470
AT4G09970
AT1G77660
AT5G53830
AT1G65486
AT1G51402
AT1G16070
AT5G66005
AT1G51340
AT1G02750
AT2G26970
AT4G08500
AT3G56290
AT5G25560
AT1G11260
AT5G55580
AT1G48140
AT2G17110
AT2G22300
AT1G64490
AT5G42955
AT5G57120
AT3G62750
AT5G34885
AT5G45750
AT2G24100
AT3G48360
AT2G15890
AT5G25770
AT3G03040
AT5G23690
AT1G34650
AT5G03260
AT4G26710
AT4G02780
AT5G39960
```
