## Supplementary material for "A comprehensive map of preferentially located motifs reveals distinct proximal *cis*-regulatory elements in plants": AGTCCGG_containing_gene_set.txt

```
#Occurences of AGTCCGG between 246 and 292 (positions relative to the transcription start site)
#44 sequences with AGTCCGG in this interval
#0.22% of the sequences in promoter set with AGTCCGG (set with 19736 sequences)
AT5G16550
AT1G11850
AT5G03110
AT2G33550
AT3G10330
AT4G16330
AT1G79520
AT1G17810
AT2G07599
AT4G09580
AT1G54020
AT3G28830
AT5G14390
AT3G17080
AT4G10320
AT1G51380
AT4G23270
AT5G19750
AT1G62800
AT1G06990
AT4G15955
AT5G24590
AT5G54980
AT4G28050
AT3G06890
AT5G65210
AT4G35800
AT3G21530
AT1G28400
AT1G18520
AT3G62370
AT5G57625
AT4G40050
AT1G03103
AT4G23140
AT1G60850
AT4G37310
AT1G49800
AT1G07300
AT5G18560
AT3G44716
AT4G34950
AT4G27450
AT1G63940
```
