## Supplementary material for "A comprehensive map of preferentially located motifs reveals distinct proximal *cis*-regulatory elements in plants": AGTCCGGC_containing_gene_set.txt

```
#Occurences of AGTCCGGC between 113 and 196 (positions relative to the transcription start site)
#23 sequences with AGTCCGGC in this interval
#0.12% of the sequences in promoter set with AGTCCGGC (set with 19736 sequences)
AT1G64190
AT2G17950
AT5G16280
AT1G17130
AT5G21105
AT3G62950
AT3G06510
AT3G49210
AT4G25190
AT3G22230
AT1G25530
AT4G37370
AT3G44740
AT3G07120
AT3G43440
AT1G78000
AT3G13224
AT4G14550
AT5G44190
AT1G68880
AT2G42240
AT1G18390
AT3G15450
```
