## Supplementary material for "A comprehensive map of preferentially located motifs reveals distinct proximal *cis*-regulatory elements in plants": AGTCCTTT_containing_gene_set.txt

```
#Occurences of AGTCCTTT between -57 and -23 (positions relative to the transcription start site)
#31 sequences with AGTCCTTT in this interval
#0.16% of the sequences in promoter set with AGTCCTTT (set with 19736 sequences)
AT1G33960
AT5G38010
AT3G57150
AT2G28560
AT2G26850
AT1G55260
AT4G19160
AT4G24972
AT2G15580
AT4G11180
AT5G12900
AT2G42330
AT5G55270
AT1G04270
AT1G25540
AT3G19210
AT4G20300
AT2G01755
AT3G10230
AT5G45020
AT4G35060
AT2G22122
AT1G28610
AT2G41500
AT5G58740
AT4G19006
AT4G17740
AT2G37960
AT5G08480
AT4G12880
AT2G33180
```
