## Supplementary material for "A comprehensive map of preferentially located motifs reveals distinct proximal *cis*-regulatory elements in plants": AGTCGACC_containing_gene_set.txt

```
#Occurences of AGTCGACC between 265 and 303 (positions relative to the transcription start site)
#11 sequences with AGTCGACC in this interval
#0.06% of the sequences in promoter set with AGTCGACC (set with 19736 sequences)
AT4G26640
AT3G62280
AT2G34150
AT1G48020
AT3G09030
AT3G50740
AT4G16510
AT5G05820
AT2G20450
AT5G19470
AT4G03450
```
