## Supplementary material for "A comprehensive map of preferentially located motifs reveals distinct proximal *cis*-regulatory elements in plants": AGTCGGTT_containing_gene_set.txt

```
#Occurences of AGTCGGTT between -151 and -44 (positions relative to the transcription start site)
#85 sequences with AGTCGGTT in this interval
#0.43% of the sequences in promoter set with AGTCGGTT (set with 19736 sequences)
AT1G20960
AT3G49080
AT1G45248
AT1G50420
AT5G61390
AT1G09770
AT3G27930
AT3G08030
AT2G22100
AT2G21180
AT5G01100
AT5G22730
AT4G32020
AT1G65020
AT3G12510
AT4G01897
AT3G17860
AT1G62730
AT4G01900
AT5G47880
AT3G53110
AT1G50260
AT4G31150
AT1G13120
AT5G26860
AT1G71950
AT5G63880
AT3G49100
AT1G22985
AT5G50430
AT5G53000
AT1G02410
AT2G02560
AT1G61450
AT2G43250
AT5G64270
AT1G77655
AT2G22120
AT4G14890
AT1G09870
AT1G48635
AT4G13220
AT1G17070
AT1G08490
AT3G54130
AT1G32750
AT1G65030
AT1G17490
AT5G05980
AT4G19610
AT3G62260
AT3G63390
AT5G16780
AT5G48530
AT5G02320
AT1G20140
AT5G15170
AT2G21780
AT1G09760
AT2G20720
AT4G10040
AT1G67900
AT4G02780
AT2G46520
AT2G21660
AT2G37340
AT5G60800
AT1G09070
AT4G31160
AT3G13490
AT2G40810
AT1G50270
AT1G17080
AT2G21440
AT4G27790
AT5G65050
AT4G29840
AT2G25700
AT2G25010
AT3G16190
AT2G13960
AT5G47890
AT1G55900
AT1G32860
AT4G39675
```
