## Supplementary material for "A comprehensive map of preferentially located motifs reveals distinct proximal *cis*-regulatory elements in plants": AGTCGTCT_containing_gene_set.txt

```
#Occurences of AGTCGTCT between -42 and 65 (positions relative to the transcription start site)
#87 sequences with AGTCGTCT in this interval
#0.44% of the sequences in promoter set with AGTCGTCT (set with 19736 sequences)
AT3G44710
AT1G34570
AT4G28140
AT1G68940
AT1G63780
AT2G16790
AT3G23570
AT2G32230
AT4G38060
AT3G07690
AT1G50380
AT2G43120
AT1G48280
AT2G38960
AT1G57600
AT1G78550
AT1G67920
AT4G02660
AT1G48570
AT3G29375
AT5G26040
AT1G68060
AT3G48080
AT5G27610
AT3G52430
AT3G62790
AT3G58640
AT2G18840
AT5G25060
AT3G57150
AT1G15250
AT4G36090
AT5G61210
AT5G10750
AT2G27480
AT2G01140
AT5G66750
AT1G10020
AT2G34690
AT4G27435
AT5G53620
AT5G45460
AT1G55250
AT5G22770
AT1G54230
AT5G62050
AT5G65200
AT4G19045
AT2G44065
AT4G36030
AT2G46330
AT2G15280
AT2G48110
AT3G14130
AT5G37480
AT4G37900
AT3G19030
AT5G37780
AT3G63200
AT4G00330
AT4G36440
AT1G54240
AT3G57050
AT1G09270
AT3G11600
AT5G13560
AT1G19370
AT1G76120
AT5G20610
AT5G45470
AT2G06025
AT2G42000
AT1G05270
AT3G23190
AT3G18165
AT1G69526
AT5G67245
AT5G28919
AT4G39420
AT1G75990
AT2G02360
AT1G63110
AT5G17650
AT2G46440
AT5G11860
AT1G07020
AT3G02090
```
