## Supplementary material for "A comprehensive map of preferentially located motifs reveals distinct proximal *cis*-regulatory elements in plants": AGTCTCCC_containing_gene_set.txt

```
#Occurences of AGTCTCCC between -7 and 35 (positions relative to the transcription start site)
#24 sequences with AGTCTCCC in this interval
#0.12% of the sequences in promoter set with AGTCTCCC (set with 19736 sequences)
AT5G59720
AT1G20120
AT5G14540
AT1G22885
AT3G60450
AT5G16400
AT4G25845
AT3G22942
AT3G63490
AT1G54630
AT3G11850
AT1G23860
AT3G47940
AT3G02230
AT1G74440
AT2G03220
AT2G20980
AT2G34380
AT5G59420
AT3G50050
AT3G24890
AT4G38180
AT4G24460
AT3G61770
```
