## Supplementary material for "A comprehensive map of preferentially located motifs reveals distinct proximal *cis*-regulatory elements in plants": AGTCTCGT_containing_gene_set.txt

```
#Occurences of AGTCTCGT between 194 and 249 (positions relative to the transcription start site)
#42 sequences with AGTCTCGT in this interval
#0.21% of the sequences in promoter set with AGTCTCGT (set with 19736 sequences)
AT2G17220
AT1G62910
AT1G63150
AT4G31990
AT4G25870
AT3G08640
AT5G56880
AT1G12700
AT5G67280
AT3G47520
AT2G28305
AT4G30020
AT5G66680
AT5G65760
AT2G07180
AT4G27020
AT3G03250
AT3G07720
AT2G26430
AT5G60270
AT1G78815
AT2G39080
AT5G07300
AT3G21640
AT3G19360
AT3G50340
AT4G13660
AT2G27270
AT5G07350
AT5G18630
AT2G35110
AT5G40190
AT3G15850
AT1G64430
AT2G19600
AT1G27565
AT5G16500
AT1G52905
AT2G29120
AT1G28530
AT2G29740
AT3G61390
```
