## Supplementary material for "A comprehensive map of preferentially located motifs reveals distinct proximal *cis*-regulatory elements in plants": AGTCTCTC_containing_gene_set.txt

```
#Occurences of AGTCTCTC between -32 and 73 (positions relative to the transcription start site)
#349 sequences with AGTCTCTC in this interval
#1.77% of the sequences in promoter set with AGTCTCTC (set with 19736 sequences)
AT1G05020
AT3G45050
AT5G42350
AT3G46440
AT3G57380
AT5G38940
AT5G61250
AT1G21900
AT3G44300
AT2G39010
AT5G02830
AT5G14230
AT4G00620
AT3G63420
AT5G15210
AT3G57130
AT2G04550
AT1G75130
AT5G17560
AT3G18050
AT1G68520
AT4G00330
AT2G23370
AT5G19450
AT1G01370
AT5G22470
AT5G47050
AT3G17240
AT1G02290
AT4G24490
AT4G15910
AT1G03740
AT2G45540
AT3G56850
AT2G23540
AT4G17650
AT1G10970
AT4G18360
AT1G74940
AT4G26500
AT1G73850
AT4G26000
AT3G29020
AT1G67420
AT5G27710
AT1G76550
AT5G13070
AT2G25520
AT4G39260
AT3G55510
AT1G51590
AT5G26180
AT5G47070
AT2G32990
AT2G29830
AT4G17030
AT3G11780
AT1G11310
AT1G15950
AT1G62970
AT2G21580
AT5G22340
AT2G35605
AT1G29790
AT1G09490
AT1G43890
AT1G23120
AT5G27990
AT2G30700
AT5G19160
AT2G46450
AT2G22750
AT1G24095
AT1G17285
AT1G09910
AT2G43020
AT3G44010
AT4G30520
AT4G19400
AT3G59020
AT5G64330
AT1G57680
AT3G14160
AT4G16610
AT5G06210
AT5G09840
AT4G13730
AT1G59990
AT1G58250
AT1G62520
AT2G39450
AT5G45290
AT1G02100
AT5G02840
AT5G02150
AT1G71100
AT3G45640
AT1G55540
AT1G17060
AT1G80310
AT1G61590
AT5G41870
AT1G27960
AT5G16780
AT3G06560
AT2G39960
AT4G02725
AT3G09970
AT5G09770
AT5G47830
AT1G70490
AT4G37440
AT1G74870
AT5G08560
AT5G21482
AT3G57420
AT5G38435
AT1G71920
AT4G20130
AT3G43980
AT1G65370
AT5G09980
AT4G28470
AT5G11560
AT3G12570
AT2G44065
AT1G69010
AT2G44640
AT3G20770
AT1G21280
AT1G74470
AT3G49800
AT1G18710
AT4G23700
AT1G21690
AT5G05090
AT1G30160
AT5G02650
AT4G30210
AT1G02816
AT5G22770
AT1G66240
AT5G37310
AT2G03600
AT3G57200
AT4G33410
AT5G23420
AT1G63600
AT3G04450
AT4G20320
AT2G20020
AT2G16390
AT4G31240
AT1G51745
AT1G20310
AT1G80270
AT3G25585
AT2G31220
AT1G61800
AT1G19690
AT1G65590
AT1G19120
AT5G20230
AT5G03450
AT1G47400
AT5G66650
AT4G38970
AT4G24760
AT5G47030
AT5G39100
AT1G66970
AT5G41690
AT5G20580
AT4G13890
AT5G57785
AT4G23720
AT5G63320
AT3G05937
AT2G47220
AT2G41820
AT5G15050
AT2G41260
AT3G06140
AT4G27950
AT2G37880
AT5G22750
AT1G74088
AT3G53740
AT2G27990
AT3G63200
AT3G20050
AT1G03850
AT1G63470
AT3G60966
AT1G63940
AT1G09660
AT4G27740
AT1G63130
AT4G17900
AT1G01490
AT2G41970
AT5G16490
AT5G60950
AT5G14610
AT5G43350
AT3G13110
AT1G80260
AT3G01280
AT1G29700
AT1G47395
AT1G07530
AT2G31955
AT3G47450
AT4G24880
AT2G01890
AT4G17486
AT2G46380
AT2G19130
AT4G17530
AT5G23690
AT1G09920
AT4G34160
AT4G23870
AT5G05987
AT1G18870
AT5G53340
AT2G35760
AT5G16070
AT5G02230
AT2G22260
AT5G57070
AT5G06570
AT5G03730
AT5G67360
AT3G09250
AT3G13690
AT4G31010
AT5G01720
AT3G06660
AT4G30760
AT1G15430
AT1G34210
AT1G01640
AT2G34150
AT1G30170
AT1G52270
AT5G23400
AT1G33270
AT5G11530
AT5G46250
AT2G04700
AT3G62130
AT3G05220
AT1G51600
AT1G25425
AT5G24290
AT5G23610
AT3G09405
AT2G32790
AT5G63300
AT1G64700
AT5G04550
AT1G63430
AT1G01910
AT5G12470
AT5G54145
AT5G61970
AT5G55160
AT4G01000
AT3G56270
AT2G17020
AT4G19120
AT1G63680
AT2G38400
AT5G20240
AT1G79650
AT1G30450
AT1G16750
AT2G40150
AT1G73510
AT4G34700
AT5G17550
AT3G28030
AT3G56020
AT1G19380
AT3G16220
AT1G74880
AT3G54290
AT2G45980
AT4G16510
AT3G12340
AT5G49930
AT5G01110
AT5G24130
AT5G16310
AT5G02550
AT4G16442
AT4G00540
AT3G02520
AT4G22780
AT1G70090
AT1G33390
AT5G58670
AT3G59300
AT5G08340
AT1G04310
AT5G01040
AT5G46640
AT1G06690
AT2G19400
AT2G20370
AT5G11800
AT2G40435
AT3G48210
AT2G36340
AT5G46770
AT5G13290
AT1G76030
AT3G09720
AT3G28980
AT4G19450
AT2G44100
AT4G14120
AT1G78430
AT3G49260
AT5G19510
AT1G54280
AT1G24267
AT1G28260
AT2G47670
AT3G45210
AT2G02760
AT4G35070
AT4G35480
AT1G09415
AT2G43018
AT1G01340
AT3G14840
AT5G41760
AT5G58970
AT5G58530
AT4G33100
AT2G35690
AT3G59580
AT5G20670
AT1G12020
AT3G12760
AT1G09250
AT5G25180
```
