## Supplementary material for "A comprehensive map of preferentially located motifs reveals distinct proximal *cis*-regulatory elements in plants": AGTCTT_containing_gene_set.txt

```
#Occurences of AGTCTT between -21 and -12 (positions relative to the transcription start site)
#189 sequences with AGTCTT in this interval
#0.96% of the sequences in promoter set with AGTCTT (set with 19736 sequences)
AT2G21500
AT1G34795
AT1G70750
AT2G38890
AT4G36930
AT5G47120
AT5G36001
AT1G50900
AT2G42120
AT1G53670
AT3G55470
AT1G72690
AT4G34390
AT1G68140
AT5G46430
AT3G55005
AT1G31010
AT1G13080
AT4G35900
AT4G23290
AT3G19800
AT5G28770
AT2G18240
AT3G44860
AT3G59040
AT3G47950
AT2G32690
AT4G36000
AT1G80230
AT4G25420
AT5G58110
AT3G60550
AT1G34825
AT3G09100
AT2G05410
AT3G54150
AT3G25470
AT1G07880
AT3G22600
AT2G28140
AT3G47050
AT1G67265
AT1G21060
AT3G26750
AT1G23530
AT5G55710
AT1G74660
AT4G23660
AT2G41310
AT1G79360
AT5G46730
AT1G22890
AT4G22980
AT4G01450
AT2G25690
AT5G37370
AT2G18210
AT5G48175
AT1G21360
AT5G23160
AT5G66910
AT1G34830
AT4G38050
AT4G00525
AT5G65683
AT4G14870
AT3G58200
AT3G22260
AT2G42885
AT3G22950
AT3G03920
AT2G20790
AT4G16330
AT3G28320
AT3G46110
AT5G44660
AT3G54420
AT4G33470
AT5G22080
AT1G22740
AT3G57670
AT3G24080
AT1G80310
AT4G03330
AT3G45710
AT4G27060
AT4G18770
AT3G12610
AT5G08580
AT1G73390
AT1G34300
AT5G45730
AT2G14110
AT5G25410
AT3G44100
AT5G19880
AT5G40590
AT2G45010
AT5G02490
AT3G12740
AT1G32160
AT5G43190
AT5G03455
AT3G22180
AT3G55750
AT5G25475
AT5G65550
AT5G59350
AT5G46290
AT2G15010
AT4G22214
AT4G21570
AT2G19620
AT2G21230
AT2G23680
AT3G04810
AT3G25660
AT2G38500
AT1G12850
AT5G22370
AT3G07180
AT2G01650
AT4G17300
AT2G30820
AT4G19520
AT5G44730
AT5G62710
AT1G01880
AT3G08850
AT3G13435
AT4G33600
AT3G60966
AT1G08290
AT2G34185
AT2G20585
AT5G44400
AT5G54890
AT3G49725
AT2G13800
AT1G23390
AT5G11790
AT4G15130
AT4G02440
AT2G24070
AT1G30000
AT3G29070
AT4G21500
AT2G35390
AT2G21950
AT1G76080
AT4G22850
AT5G43175
AT5G58100
AT4G25880
AT2G29995
AT4G22880
AT1G55050
AT5G56630
AT5G11600
AT2G41710
AT4G23730
AT3G03220
AT2G43070
AT3G45210
AT1G02930
AT1G78890
AT3G15820
AT5G02150
AT1G26210
AT2G42730
AT5G55620
AT5G07910
AT1G04780
AT2G03740
AT2G05910
AT1G53770
AT2G38820
AT1G58225
AT5G45000
AT2G17200
AT5G58750
AT4G05420
AT1G18890
AT2G38025
AT5G43900
AT5G13110
AT1G08140
AT1G19130
AT4G09580
```
