## Supplementary material for "A comprehensive map of preferentially located motifs reveals distinct proximal *cis*-regulatory elements in plants": AGTCTTCG_containing_gene_set.txt

```
#Occurences of AGTCTTCG between 60 and 198 (positions relative to the transcription start site)
#111 sequences with AGTCTTCG in this interval
#0.56% of the sequences in promoter set with AGTCTTCG (set with 19736 sequences)
AT5G58630
AT2G39270
AT2G01180
AT3G62200
AT5G44020
AT3G07180
AT5G63040
AT1G50120
AT2G38950
AT4G28300
AT5G25580
AT1G73630
AT2G33720
AT1G56700
AT1G06050
AT4G17620
AT2G38370
AT1G74040
AT2G24150
AT1G14270
AT2G22905
AT3G11100
AT2G38490
AT2G21590
AT1G09870
AT5G50450
AT4G25315
AT4G38790
AT3G52870
AT1G77122
AT4G25480
AT5G05710
AT2G42510
AT3G23620
AT3G58760
AT4G38910
AT5G05360
AT1G08710
AT4G28450
AT5G58860
AT5G63380
AT5G25060
AT3G27260
AT2G03200
AT4G34980
AT4G21460
AT1G02690
AT1G78920
AT5G25350
AT2G35410
AT3G25910
AT3G22840
AT4G15760
AT5G49760
AT5G64180
AT5G56700
AT5G60570
AT4G29540
AT3G07100
AT4G12720
AT3G52710
AT2G24060
AT1G33265
AT1G71370
AT4G29890
AT5G12190
AT1G13290
AT5G10870
AT3G13550
AT3G60300
AT4G36760
AT5G58270
AT1G64430
AT5G62570
AT5G24780
AT3G49900
AT3G43790
AT3G54490
AT3G56480
AT3G17940
AT1G19270
AT1G34750
AT4G08810
AT1G22280
AT5G23460
AT3G53230
AT2G42990
AT2G33835
AT1G06640
AT3G21640
AT1G34245
AT4G05590
AT1G61350
AT1G51380
AT1G55500
AT1G61250
AT2G44680
AT1G16870
AT2G19385
AT2G24260
AT1G52420
AT4G39710
AT4G13270
AT5G08380
AT5G06080
AT1G78440
AT1G77130
AT3G02710
AT1G73960
AT2G32300
AT5G09730
```
