## Supplementary material for "A comprehensive map of preferentially located motifs reveals distinct proximal *cis*-regulatory elements in plants": AGTCTTCT_containing_gene_set.txt

```
#Occurences of AGTCTTCT between -45 and 77 (positions relative to the transcription start site)
#271 sequences with AGTCTTCT in this interval
#1.37% of the sequences in promoter set with AGTCTTCT (set with 19736 sequences)
AT5G67540
AT4G24010
AT4G02655
AT1G78570
AT4G26555
AT1G30200
AT1G13080
AT2G17820
AT5G03555
AT1G01750
AT1G61420
AT2G01060
AT5G58430
AT3G24650
AT4G25690
AT3G54850
AT2G21500
AT5G42310
AT4G16950
AT5G38610
AT4G05160
AT1G56440
AT3G50810
AT4G02390
AT1G29150
AT4G21500
AT4G01920
AT1G77740
AT4G14220
AT3G14120
AT1G04780
AT5G02450
AT3G16260
AT3G15050
AT1G56660
AT1G60890
AT5G17060
AT5G56950
AT1G77770
AT4G22320
AT5G58200
AT1G67030
AT2G46790
AT2G21200
AT2G37870
AT5G66120
AT5G50340
AT4G01410
AT3G11890
AT4G36220
AT3G25545
AT5G02770
AT3G20390
AT3G04840
AT3G23400
AT4G04910
AT3G48900
AT1G14790
AT2G43350
AT5G19500
AT4G29400
AT2G38120
AT1G26800
AT4G36430
AT1G21250
AT5G35730
AT1G07740
AT3G55240
AT1G16530
AT3G27100
AT5G19370
AT2G03360
AT1G75370
AT2G19470
AT5G43900
AT2G42460
AT2G33440
AT3G52280
AT4G38220
AT4G10090
AT5G42240
AT1G71270
AT5G48430
AT5G61530
AT1G08700
AT1G52260
AT3G62160
AT5G48657
AT5G65800
AT5G61580
AT1G54030
AT1G62300
AT4G11420
AT4G39940
AT5G11790
AT3G62960
AT1G80920
AT5G16760
AT2G45010
AT5G53170
AT1G64880
AT3G52850
AT5G40590
AT3G13000
AT5G43190
AT3G47530
AT1G80400
AT5G49770
AT2G27370
AT3G60380
AT3G52860
AT2G33060
AT4G39690
AT3G01830
AT1G43770
AT1G78690
AT3G62780
AT4G23930
AT1G79730
AT1G67170
AT1G62110
AT1G06870
AT3G18760
AT1G72680
AT2G40390
AT2G36350
AT2G40170
AT3G09370
AT2G40113
AT5G01010
AT1G14580
AT2G17920
AT2G34040
AT5G26670
AT1G72420
AT4G32040
AT1G76980
AT1G32160
AT4G10770
AT4G11900
AT5G17050
AT3G20420
AT5G56350
AT5G61380
AT2G17200
AT4G16610
AT1G18140
AT1G13310
AT2G33793
AT4G25050
AT5G60100
AT5G13260
AT2G46160
AT2G20790
AT3G29075
AT5G37070
AT5G51190
AT3G04940
AT2G30700
AT4G34412
AT5G08520
AT1G11660
AT4G18950
AT4G25692
AT1G75770
AT2G04630
AT4G00300
AT4G21105
AT5G10490
AT5G65520
AT4G36000
AT4G26810
AT1G01060
AT2G20010
AT2G38025
AT5G23200
AT4G17300
AT5G25250
AT1G34200
AT5G19860
AT2G38220
AT2G31810
AT4G25650
AT5G08380
AT1G57570
AT1G13580
AT3G55830
AT2G42120
AT3G22930
AT4G31830
AT4G16860
AT1G43800
AT3G26280
AT4G16990
AT5G24240
AT1G79750
AT5G06230
AT2G01680
AT3G60550
AT5G27330
AT1G67570
AT2G19130
AT2G17220
AT1G45230
AT1G15670
AT1G29260
AT5G20410
AT3G55005
AT1G30000
AT1G53070
AT3G11410
AT1G31330
AT1G61120
AT1G08140
AT2G45470
AT3G13290
AT5G01160
AT3G15518
AT5G37890
AT5G01230
AT2G07240
AT4G12410
AT3G15880
AT3G03920
AT1G32080
AT4G19990
AT2G41440
AT1G16110
AT5G57640
AT1G69400
AT5G62980
AT1G48280
AT4G11230
AT1G22980
AT5G38980
AT3G51890
AT3G03330
AT5G52230
AT5G04710
AT1G79810
AT3G11280
AT3G02050
AT5G39600
AT2G38690
AT2G41450
AT4G31150
AT1G08530
AT2G25690
AT4G25880
AT1G63840
AT1G75510
AT1G04750
AT1G74660
AT5G35400
AT2G30590
AT5G06570
AT5G44730
AT2G23810
AT1G77160
AT2G44740
AT2G47910
AT2G33570
AT3G01600
AT5G44780
AT3G06310
AT1G23130
AT1G07160
AT3G12290
AT1G66530
AT5G64430
AT2G36330
```
