## Supplementary material for "A comprehensive map of preferentially located motifs reveals distinct proximal *cis*-regulatory elements in plants": AGTG_containing_gene_set.txt

```
#Occurences of AGTG between 1 and 2 (positions relative to the transcription start site)
#439 sequences with AGTG in this interval
#2.22% of the sequences in promoter set with AGTG (set with 19736 sequences)
AT1G76470
AT1G48600
AT5G42820
AT1G67560
AT2G46090
AT2G29125
AT1G16510
AT5G45920
AT5G54890
AT2G03550
AT3G29240
AT1G17940
AT2G34100
AT1G35510
AT5G52900
AT5G54590
AT4G10040
AT1G51800
AT4G10970
AT5G18930
AT2G17230
AT5G16080
AT1G64850
AT3G30390
AT1G70270
AT1G29200
AT2G47790
AT3G26850
AT2G39800
AT1G08630
AT5G03190
AT1G29910
AT1G60000
AT1G61730
AT4G19100
AT2G24270
AT5G23940
AT1G74060
AT4G23740
AT2G36330
AT1G07280
AT2G29300
AT3G04200
AT1G11600
AT5G51040
AT4G04340
AT5G22520
AT5G04720
AT3G11500
AT1G67680
AT5G41340
AT2G03420
AT1G06500
AT3G07540
AT1G07320
AT2G01830
AT3G59970
AT1G65030
AT3G27850
AT1G48410
AT5G26910
AT4G28430
AT5G63180
AT1G53070
AT5G60200
AT1G62975
AT2G46440
AT5G52320
AT1G76100
AT3G17850
AT5G26060
AT2G17260
AT2G46590
AT5G54520
AT3G28750
AT1G24510
AT4G33520
AT3G16700
AT1G09780
AT3G49725
AT1G64780
AT2G31890
AT5G45760
AT2G44840
AT1G21140
AT5G56380
AT5G05290
AT3G26200
AT3G22930
AT1G32580
AT3G43190
AT1G27960
AT3G10920
AT1G55050
AT1G61430
AT1G75580
AT2G26430
AT1G43171
AT4G11680
AT5G24990
AT4G16460
AT3G54910
AT3G03250
AT4G21580
AT4G00870
AT1G47870
AT4G01050
AT2G47840
AT5G44530
AT5G06960
AT1G30890
AT1G72490
AT1G23147
AT1G71260
AT5G08370
AT3G18960
AT5G11070
AT3G25180
AT1G15215
AT4G24000
AT5G11040
AT2G32370
AT2G24290
AT3G28970
AT2G43010
AT5G10310
AT4G30270
AT5G51810
AT3G14990
AT3G20830
AT1G25440
AT3G27520
AT1G02720
AT4G35320
AT3G55760
AT1G34210
AT1G24160
AT3G13677
AT5G52540
AT1G65620
AT5G50490
AT4G28040
AT2G47460
AT5G57565
AT2G39795
AT3G05580
AT5G46340
AT4G30530
AT4G27160
AT2G04530
AT1G70280
AT5G20290
AT1G69870
AT1G80530
AT2G01175
AT4G36970
AT2G17780
AT1G14900
AT3G62860
AT3G01410
AT3G19500
AT5G14450
AT1G01770
AT2G37080
AT5G11670
AT1G52620
AT5G62670
AT4G03100
AT4G16790
AT1G62830
AT3G07770
AT1G27990
AT3G51940
AT1G66140
AT5G13000
AT2G32880
AT4G39675
AT4G00100
AT4G14720
AT1G15500
AT2G35950
AT1G33960
AT1G58330
AT2G30140
AT2G43340
AT2G02130
AT5G02110
AT2G42890
AT4G33880
AT1G73990
AT3G48500
AT3G27906
AT2G37870
AT1G52760
AT5G64900
AT2G45570
AT5G51580
AT1G22160
AT5G24610
AT3G14362
AT1G71890
AT4G27060
AT2G03360
AT1G28440
AT1G12000
AT5G06060
AT1G64450
AT1G04470
AT4G09310
AT1G14520
AT1G36180
AT3G02390
AT1G26560
AT5G40890
AT1G07680
AT3G61600
AT5G07140
AT3G25717
AT1G66130
AT2G30920
AT4G08960
AT4G28880
AT3G26590
AT1G03310
AT2G35410
AT4G03340
AT2G23090
AT1G80680
AT4G27170
AT1G09440
AT3G22750
AT1G76950
AT1G09350
AT4G04620
AT5G39610
AT5G44130
AT3G10030
AT3G29770
AT4G39850
AT5G06180
AT2G40660
AT1G35210
AT5G19300
AT5G56610
AT5G25900
AT5G54400
AT2G40110
AT2G16510
AT1G33990
AT2G47000
AT5G09300
AT1G20120
AT2G16270
AT5G16250
AT4G30130
AT5G24350
AT1G11790
AT1G19320
AT1G79720
AT3G56370
AT5G10390
AT1G11530
AT3G05060
AT2G20208
AT1G12160
AT1G50300
AT4G09200
AT1G72810
AT4G15160
AT3G27785
AT1G21500
AT1G01310
AT5G54610
AT5G23530
AT3G22420
AT1G63650
AT1G02340
AT1G53280
AT5G08150
AT5G64080
AT3G51550
AT1G72840
AT4G31100
AT1G01740
AT3G29185
AT2G39970
AT1G67865
AT5G41330
AT5G21960
AT3G19180
AT2G04160
AT4G03965
AT2G29190
AT3G24050
AT1G75170
AT1G13270
AT2G43100
AT3G14210
AT5G48545
AT1G61010
AT5G35090
AT2G05270
AT2G16930
AT4G22690
AT3G55252
AT1G19830
AT3G05100
AT2G41280
AT4G22530
AT4G04925
AT2G01440
AT5G27990
AT4G04750
AT2G37860
AT4G04920
AT3G12470
AT3G20530
AT1G25510
AT2G47560
AT1G67370
AT4G12890
AT5G66440
AT5G02420
AT5G60670
AT4G21850
AT3G26330
AT3G14290
AT4G02760
AT3G50100
AT3G18720
AT5G24760
AT1G61100
AT5G15350
AT1G64160
AT2G16586
AT1G53040
AT3G24810
AT2G42690
AT1G05860
AT1G07930
AT5G13300
AT5G04230
AT3G13640
AT1G10600
AT4G22910
AT1G32640
AT4G30020
AT1G04090
AT5G24100
AT5G64120
AT5G58300
AT5G67210
AT1G73220
AT1G72930
AT4G15000
AT4G25490
AT3G14870
AT2G36885
AT5G57100
AT5G42230
AT2G23980
AT5G03350
AT5G17910
AT2G36390
AT4G34720
AT5G45020
AT3G06050
AT1G05340
AT2G46535
AT2G44490
AT5G25780
AT3G23300
AT2G20562
AT5G02550
AT1G63030
AT5G17310
AT3G29280
AT2G13370
AT2G34190
AT3G59210
AT3G23080
AT1G75350
AT4G22810
AT1G66700
AT5G05940
AT1G01225
AT1G59600
AT1G04020
AT5G03860
AT5G22260
AT5G03345
AT5G59080
AT1G71920
AT5G19460
AT4G22790
AT1G13870
AT3G18773
AT3G52680
AT4G38160
AT5G53070
AT5G48330
AT3G02350
AT5G06290
AT1G30550
AT2G16980
AT3G44020
AT3G07200
AT3G19580
AT4G39070
AT1G79740
AT1G43700
AT1G04490
AT5G04870
AT3G62270
AT4G02270
AT5G63260
AT4G22214
AT5G66600
AT5G65750
AT4G35290
AT1G28660
AT5G63500
AT2G21280
AT2G45700
AT3G50070
AT5G59120
AT3G12880
AT2G01270
AT4G16730
AT3G03980
AT3G23840
AT1G10350
AT4G01060
AT2G38770
AT2G25270
AT5G60250
AT1G44542
AT2G28200
AT1G10550
```
