## Supplementary material for "A comprehensive map of preferentially located motifs reveals distinct proximal *cis*-regulatory elements in plants": AGTGA_containing_gene_set.txt

```
#Occurences of AGTGA between 2 and 2 (positions relative to the transcription start site)
#163 sequences with AGTGA in this interval
#0.83% of the sequences in promoter set with AGTGA (set with 19736 sequences)
AT5G03350
AT1G19830
AT5G16250
AT3G48500
AT5G54590
AT3G50100
AT4G22214
AT3G14870
AT1G50300
AT2G43340
AT5G25900
AT1G61100
AT1G11600
AT3G22750
AT1G72810
AT4G33880
AT5G02420
AT1G76950
AT2G40110
AT4G27160
AT2G36885
AT1G63030
AT1G04470
AT5G10390
AT2G01440
AT1G09780
AT4G08960
AT3G23300
AT1G01770
AT5G64900
AT5G41330
AT2G44840
AT3G19180
AT4G03340
AT4G21850
AT5G45020
AT2G29125
AT4G39675
AT3G03980
AT1G66700
AT2G04160
AT5G56610
AT2G45570
AT5G10310
AT5G11070
AT2G13370
AT2G43100
AT2G21280
AT3G50070
AT1G76470
AT2G29300
AT1G53280
AT5G45760
AT4G04620
AT4G27170
AT2G36390
AT5G52320
AT3G26850
AT5G66600
AT5G06960
AT5G05290
AT1G51800
AT1G64780
AT1G09350
AT4G10040
AT2G47460
AT5G24760
AT2G46535
AT2G43010
AT1G15500
AT1G64160
AT1G70280
AT1G13270
AT1G29910
AT2G16980
AT1G13870
AT3G25180
AT2G39795
AT5G60200
AT1G79720
AT5G07140
AT2G38770
AT1G29200
AT3G59210
AT2G03550
AT2G23980
AT2G41280
AT4G22810
AT5G11670
AT1G62830
AT4G35320
AT5G23530
AT5G24350
AT2G17230
AT3G23840
AT2G24270
AT4G28430
AT3G24810
AT5G63180
AT5G41340
AT3G51940
AT2G20562
AT1G72930
AT3G61600
AT1G34210
AT4G04920
AT2G32370
AT5G51580
AT3G25717
AT5G06180
AT2G28200
AT5G26910
AT5G06060
AT4G14720
AT3G12880
AT1G67370
AT5G64080
AT4G35290
AT2G36330
AT1G12000
AT5G35090
AT3G19500
AT5G45920
AT1G65620
AT1G09440
AT3G43190
AT2G03420
AT4G10970
AT3G27520
AT1G03310
AT1G22160
AT5G08150
AT5G19460
AT5G02550
AT3G26200
AT1G60000
AT1G17940
AT4G39070
AT5G64120
AT2G32880
AT1G25510
AT3G03250
AT5G63260
AT1G06500
AT5G16080
AT3G49725
AT1G32580
AT2G17780
AT5G27990
AT2G42690
AT5G54400
AT3G26590
AT1G76100
AT2G01175
AT1G69870
AT3G56370
AT4G30130
AT2G45700
AT3G18720
AT5G48330
AT2G04530
AT2G37080
AT4G15160
```
