## Supplementary material for "A comprehensive map of preferentially located motifs reveals distinct proximal *cis*-regulatory elements in plants": AGTGAA_containing_gene_set.txt

```
#Occurences of AGTGAA between 2 and 2 (positions relative to the transcription start site)
#69 sequences with AGTGAA in this interval
#0.35% of the sequences in promoter set with AGTGAA (set with 19736 sequences)
AT3G51940
AT5G16250
AT4G10970
AT1G32580
AT2G41280
AT2G40110
AT1G12000
AT3G50100
AT2G28200
AT3G12880
AT4G27160
AT2G16980
AT1G17940
AT5G45020
AT4G22810
AT5G23530
AT2G36330
AT1G13870
AT5G60200
AT1G25510
AT2G17230
AT3G03980
AT2G24270
AT5G63180
AT5G25900
AT5G10390
AT2G45570
AT4G27170
AT2G43340
AT1G13270
AT2G32370
AT1G79720
AT1G51800
AT5G41330
AT4G35320
AT5G41340
AT5G11670
AT1G63030
AT3G23300
AT3G24810
AT3G43190
AT2G46535
AT2G44840
AT3G50070
AT2G39795
AT1G11600
AT3G26200
AT3G22750
AT5G54400
AT2G03550
AT2G23980
AT1G19830
AT2G38770
AT4G14720
AT3G48500
AT1G09440
AT5G10310
AT5G06060
AT2G37080
AT1G69870
AT1G76470
AT2G04160
AT5G05290
AT3G56370
AT4G39675
AT5G64080
AT1G72810
AT1G29200
AT1G09780
```
