## Supplementary material for "A comprehensive map of preferentially located motifs reveals distinct proximal *cis*-regulatory elements in plants": AGTGAAAG_containing_gene_set.txt

```
#Occurences of AGTGAAAG between -43 and 21 (positions relative to the transcription start site)
#115 sequences with AGTGAAAG in this interval
#0.58% of the sequences in promoter set with AGTGAAAG (set with 19736 sequences)
AT3G50210
AT2G42500
AT5G36960
AT5G48880
AT3G48720
AT2G21237
AT4G14740
AT4G04745
AT4G14060
AT1G32990
AT5G18710
AT2G30395
AT5G48360
AT5G45020
AT1G74170
AT5G10060
AT1G56720
AT5G06720
AT1G63680
AT1G69580
AT1G53070
AT3G03420
AT3G13672
AT2G04160
AT3G07760
AT2G27285
AT1G27910
AT5G02480
AT4G19430
AT3G60240
AT4G26890
AT5G54740
AT1G48480
AT5G13000
AT2G26470
AT1G32690
AT3G24310
AT1G50570
AT4G27430
AT5G52840
AT3G45230
AT2G18940
AT4G19060
AT2G07050
AT5G44190
AT3G11770
AT1G22080
AT3G15300
AT2G41920
AT5G02750
AT4G16130
AT4G26640
AT5G27990
AT3G62090
AT5G24600
AT1G63600
AT1G69850
AT3G13730
AT1G72960
AT3G49220
AT3G14060
AT1G05100
AT1G12805
AT3G26420
AT2G46590
AT4G10840
AT4G30700
AT3G21175
AT1G03530
AT2G33000
AT3G60550
AT5G35930
AT1G66130
AT4G37780
AT2G45210
AT1G15660
AT4G39510
AT4G32670
AT5G12980
AT1G26310
AT3G15840
AT2G35670
AT3G62780
AT1G43910
AT5G17870
AT3G27230
AT3G28680
AT1G11580
AT1G27360
AT2G34470
AT1G32760
AT2G33410
AT5G26990
AT4G26620
AT1G78700
AT1G73760
AT1G25340
AT1G22630
AT5G08190
AT2G31300
AT5G24010
AT2G05250
AT2G31290
AT2G40780
AT3G18710
AT3G22300
AT1G73210
AT1G21210
AT3G26430
AT3G52240
AT2G43790
AT2G05230
AT4G02650
AT1G75380
AT4G30430
```
