## Supplementary material for "A comprehensive map of preferentially located motifs reveals distinct proximal *cis*-regulatory elements in plants": AGTGAAG_containing_gene_set.txt

```
#Occurences of AGTGAAG between 1 and 2 (positions relative to the transcription start site)
#45 sequences with AGTGAAG in this interval
#0.23% of the sequences in promoter set with AGTGAAG (set with 19736 sequences)
AT2G39795
AT2G24270
AT2G44840
AT4G27170
AT1G63030
AT2G38770
AT2G23980
AT5G10390
AT3G12880
AT5G25900
AT4G02270
AT3G43190
AT1G13270
AT4G27160
AT3G48500
AT5G63180
AT3G50070
AT5G64080
AT2G41280
AT1G51800
AT4G39675
AT5G11670
AT3G03980
AT1G29200
AT4G14720
AT1G17940
AT1G09780
AT3G23300
AT2G47000
AT5G05290
AT1G19830
AT1G25510
AT3G26200
AT2G43340
AT1G72810
AT2G16980
AT5G54400
AT2G03550
AT1G79720
AT2G28200
AT5G16250
AT2G17230
AT2G36330
AT2G46535
AT5G60200
```
