## Supplementary material for "A comprehensive map of preferentially located motifs reveals distinct proximal *cis*-regulatory elements in plants": AGTGAAGA_containing_gene_set.txt

```
#Occurences of AGTGAAGA between -18 and 126 (positions relative to the transcription start site)
#580 sequences with AGTGAAGA in this interval
#2.94% of the sequences in promoter set with AGTGAAGA (set with 19736 sequences)
AT5G48335
AT1G60080
AT5G46900
AT5G42210
AT1G52290
AT3G54090
AT5G41480
ATMG00410
AT5G52390
AT5G57180
AT1G53300
AT2G25060
AT1G27565
AT4G02425
AT2G40520
AT4G09800
AT3G03773
AT5G26360
AT3G18410
AT4G23493
AT4G15630
AT5G65760
AT4G04880
AT2G43465
AT5G54400
AT4G14900
AT5G33340
AT1G53530
AT1G03940
AT1G49870
AT5G48910
AT1G30550
AT1G25510
AT2G33250
AT4G27160
AT2G41650
AT1G13420
AT3G12760
AT1G07990
AT5G49170
AT1G18330
AT1G79210
AT1G73603
AT2G43340
AT2G45000
AT1G13400
AT1G33360
AT1G22790
AT2G45570
AT3G62910
AT1G71490
AT5G09978
AT5G53940
AT1G80440
AT4G16160
AT5G08580
AT2G38770
AT4G02360
AT1G23230
AT3G20380
AT5G27460
AT5G60690
AT5G39560
AT2G38970
AT3G14190
AT5G51545
AT1G13590
AT5G49300
AT2G47590
AT5G25790
AT2G24270
AT1G28530
AT2G42070
AT1G78915
AT1G15980
AT3G62070
AT5G63180
AT5G40480
AT5G24310
AT5G15310
AT3G13030
AT4G12640
AT4G27170
AT1G28110
AT1G70810
AT5G56700
AT2G24190
AT1G70800
AT5G02560
AT4G14070
AT5G42130
AT1G01150
AT2G23130
AT1G31420
AT3G13730
AT1G53025
AT1G26570
AT5G41920
AT3G12880
AT4G12550
AT3G19490
AT5G66550
AT5G19200
AT2G28290
AT5G19930
AT1G31817
AT5G16570
AT2G22300
AT4G17900
AT1G09390
AT5G57330
AT4G34090
AT3G45080
AT5G54530
AT4G02070
AT2G42290
AT3G16860
AT5G16250
AT3G24590
AT5G66055
AT4G26580
AT5G19130
AT3G56210
AT3G54810
AT2G32190
AT5G02010
AT1G70030
AT1G70280
AT2G27950
AT1G76670
AT4G29020
AT3G06030
AT3G53160
AT1G36310
AT5G67260
AT3G48500
AT3G02450
AT1G07780
AT1G21830
AT1G22270
AT2G41670
AT2G24820
AT2G26440
AT5G09400
AT2G36300
AT5G39550
AT5G51400
AT3G17840
AT3G46110
AT2G35620
AT1G26740
AT5G11670
AT1G21680
AT5G45275
AT1G47395
AT3G03120
AT3G23780
AT1G44446
AT5G19350
AT5G01240
AT5G12250
AT3G19540
AT4G19400
AT4G23740
AT5G64670
AT5G63560
AT4G19520
AT1G18490
AT2G34570
AT5G01390
AT5G19240
AT2G40030
AT4G22970
AT1G52240
AT3G10190
AT4G32340
AT1G28640
AT4G35830
AT1G07680
AT5G66790
AT5G06380
AT5G39600
AT1G78882
AT2G24762
AT1G21070
AT1G19830
AT3G09400
AT5G49990
AT5G42790
AT2G30900
AT1G52600
AT1G73607
AT3G60660
AT1G52905
AT3G26210
AT4G12545
AT1G63110
AT1G58037
AT3G19120
AT2G46940
AT4G26130
AT5G23440
AT1G79010
AT1G64600
AT2G46535
AT3G55340
AT5G60670
AT1G24450
AT5G54770
AT5G01230
AT4G32140
AT4G30130
AT1G33265
AT2G43000
AT1G28300
AT5G49720
AT3G43670
AT3G57080
AT5G62200
AT1G07770
AT1G32900
AT5G58003
AT1G74660
AT5G18000
AT5G51100
AT4G27150
AT1G28400
AT2G45620
AT5G13250
AT4G30330
AT1G27435
AT4G00238
AT1G71730
AT5G50530
AT5G05940
AT3G56120
AT3G50070
AT1G54770
AT3G16730
AT1G62480
AT3G05155
AT5G18570
AT1G79180
AT5G19860
AT1G44575
AT3G11120
AT1G70090
AT1G17930
AT2G01290
AT3G60810
AT4G29820
AT5G40870
AT3G49060
AT5G11450
AT5G44574
AT2G36770
AT5G08080
AT3G61120
AT2G31010
AT4G31670
AT1G55160
AT5G64470
AT2G44310
AT5G45000
AT2G30695
AT1G24140
AT5G20580
AT1G30860
AT5G52820
AT1G80850
AT5G41870
AT4G26640
AT4G32120
AT2G18600
AT3G56010
AT2G34410
AT1G23280
AT5G11720
AT1G13430
AT1G19960
AT2G23630
AT2G32120
AT5G37020
AT1G53345
AT4G08570
AT1G06890
AT3G02830
AT3G17920
AT4G25360
AT1G56170
AT1G47265
AT4G33350
AT4G36470
AT2G37390
AT5G58260
AT2G24060
AT2G36780
AT4G24500
AT1G54160
AT1G49840
AT1G43860
AT1G49640
AT3G03260
AT1G44760
AT2G42710
AT5G48090
AT5G67320
AT1G68570
AT1G23400
AT5G08320
AT4G34900
AT3G27710
AT5G50640
AT1G78895
AT1G29090
AT5G04550
AT1G72810
AT1G13740
AT1G63295
AT3G18580
AT5G60610
AT2G45040
AT2G17230
AT1G28670
AT2G15890
AT2G33440
AT5G24900
AT1G51800
AT1G02450
AT3G46740
AT1G05460
AT2G03550
AT5G14270
AT4G02060
AT3G04810
AT5G48130
AT3G51080
AT1G66540
AT5G26670
AT5G03840
AT5G59520
AT4G28310
AT2G22840
AT4G34120
AT3G13175
AT5G52180
AT5G65700
AT5G03780
AT3G53130
AT4G00980
AT4G33780
AT5G19230
AT3G23770
AT1G04945
AT1G21440
AT1G77122
AT1G28660
AT3G23940
AT1G34430
AT4G18810
AT5G64080
AT3G51120
AT4G14740
AT3G54120
AT5G04120
AT5G41150
AT5G43830
AT1G08590
AT1G10570
AT5G28020
AT3G18710
AT5G12970
AT1G79920
AT3G07340
AT2G28520
AT5G59870
AT4G02780
AT2G01210
AT4G39900
AT1G79500
AT5G52470
AT2G39630
AT1G02260
AT5G18660
AT1G11600
AT3G53280
AT4G35750
AT2G27385
AT1G02065
AT1G12290
AT5G25900
AT4G23040
AT3G59850
AT2G25640
AT3G17380
AT4G01350
AT1G54440
AT1G56330
AT2G36790
AT3G10350
AT3G19680
AT2G22230
AT1G74970
AT3G02350
AT4G01410
AT1G79720
AT4G10800
AT5G01270
AT1G29530
AT4G10020
AT5G10780
AT1G50440
AT1G54630
AT3G53300
AT5G52940
AT1G72720
AT5G55730
AT2G27820
AT3G25520
AT1G68800
AT2G18500
AT4G28600
AT1G26750
AT1G03090
AT1G49475
AT3G53180
AT2G28650
AT4G19710
AT5G65990
AT5G49215
AT5G43822
AT5G04510
AT5G03370
AT1G56460
AT2G44840
AT1G33410
AT1G77120
AT1G60960
AT4G16340
AT3G11560
AT3G03980
AT5G51820
AT1G44350
AT1G75380
AT5G04750
AT3G29030
AT3G13780
AT4G27140
AT3G29170
AT1G27730
AT3G20110
AT3G01740
AT4G22900
AT5G62130
AT5G47190
AT4G32295
AT4G21680
AT1G66130
AT3G46000
AT2G16850
AT2G40540
AT3G61870
AT4G29940
AT1G67830
AT2G47060
AT5G15010
AT3G49530
AT1G73655
AT1G17210
AT5G62300
AT1G04940
AT5G06050
AT1G12080
AT5G48660
AT5G12860
AT1G60995
AT5G61600
AT4G28200
AT1G68220
AT1G61415
AT4G30240
AT4G27240
AT1G01670
AT2G46640
AT3G22180
AT3G27960
AT5G44670
AT4G03205
AT5G14120
AT1G13270
AT2G28200
AT1G17420
AT4G35920
AT2G20570
AT5G10560
AT4G12110
AT1G16780
AT5G06680
AT1G20830
AT1G18580
AT3G06710
AT5G38360
AT2G37090
AT5G66720
AT2G03090
AT4G20960
AT2G32720
AT5G54230
AT1G78880
AT4G12290
AT2G35840
AT5G59400
AT3G18870
AT2G35490
AT1G12970
AT5G27230
AT4G11920
AT1G29890
AT2G32080
AT3G26370
AT3G63160
AT3G50240
AT5G60130
AT3G18890
AT4G18030
AT5G10390
AT5G48570
AT4G01800
AT1G49980
AT3G16240
AT5G45310
AT3G24660
AT1G23000
AT2G33800
AT3G44940
AT5G05680
AT5G51960
AT4G17030
AT1G69980
AT1G56670
AT3G57600
AT5G23980
AT2G47330
AT5G65430
AT4G27670
AT2G39060
AT2G20870
AT5G65390
AT3G23300
AT3G09980
AT5G62750
AT3G22300
AT5G40330
AT5G18140
AT4G08500
AT1G67760
AT1G79880
AT4G30650
AT4G21070
AT1G21250
AT5G13090
AT4G26500
AT4G04330
AT1G03055
AT3G26200
AT4G04885
AT2G46660
AT1G60710
AT5G19670
AT5G49555
AT2G14080
AT1G53130
AT3G03880
AT5G41070
AT4G02680
AT2G43980
AT1G48460
AT4G16141
AT1G66510
AT5G40060
```
