## Supplementary material for "A comprehensive map of preferentially located motifs reveals distinct proximal *cis*-regulatory elements in plants": AGTGACGA_containing_gene_set.txt

```
#Occurences of AGTGACGA between -24 and 3 (positions relative to the transcription start site)
#40 sequences with AGTGACGA in this interval
#0.20% of the sequences in promoter set with AGTGACGA (set with 19736 sequences)
AT1G76950
AT1G62830
AT4G22530
AT1G59590
AT5G12410
AT3G03250
AT5G06180
AT1G11310
AT4G37150
AT3G24530
AT1G60660
AT3G23070
AT4G23740
AT5G28650
AT2G42700
AT1G34630
AT1G65150
AT1G78510
AT2G26750
AT5G60250
AT3G26510
AT3G28030
AT5G09850
AT3G57860
AT5G51580
AT2G31310
AT5G61600
AT4G24990
AT2G33735
AT5G18500
AT5G05170
AT5G02130
AT1G76200
AT3G14990
AT4G26900
AT4G37080
AT5G05640
AT3G45020
AT3G24180
AT4G29900
```
