## Supplementary material for "A comprehensive map of preferentially located motifs reveals distinct proximal *cis*-regulatory elements in plants": AGTGACGT_containing_gene_set.txt

```
#Occurences of AGTGACGT between -150 and -47 (positions relative to the transcription start site)
#87 sequences with AGTGACGT in this interval
#0.44% of the sequences in promoter set with AGTGACGT (set with 19736 sequences)
AT1G77145
AT4G29260
AT1G35460
AT5G44410
AT4G24670
AT1G68670
AT5G16630
AT5G57567
AT1G63690
AT3G56620
AT5G51820
AT5G22290
AT3G12510
AT2G18230
AT1G03090
AT1G77160
AT5G66510
AT5G37980
AT1G56330
AT4G00990
AT2G41190
AT1G28480
AT2G09990
AT5G05250
AT3G50830
AT4G25450
AT3G12720
AT4G28520
AT2G20360
AT3G13800
AT5G61820
AT2G31660
AT1G29760
AT3G63180
AT4G34860
AT3G18720
AT3G11430
AT1G74140
AT1G52600
AT2G19310
AT1G52590
AT5G02090
AT2G19810
AT4G20860
AT5G18380
AT5G43320
AT4G15620
AT1G66400
AT1G55820
AT5G25070
AT3G54180
AT5G10840
AT3G22440
AT5G63080
AT5G60910
AT5G43650
AT4G13180
AT5G07000
AT5G25080
AT2G36240
AT3G01570
AT1G20890
AT3G54710
AT5G19890
AT5G48850
AT5G16970
AT4G34131
AT3G13222
AT5G55850
AT1G73990
AT3G07500
AT1G68570
AT5G66480
AT5G60100
AT3G22200
AT5G05550
AT3G17840
AT4G23880
AT3G05260
AT5G38000
AT2G21060
AT4G15530
AT5G04740
AT1G56650
AT1G66470
AT5G44110
AT2G28625
```
