## Supplementary material for "A comprehensive map of preferentially located motifs reveals distinct proximal *cis*-regulatory elements in plants": AGTGACTA_containing_gene_set.txt

```
#Occurences of AGTGACTA between -549 and -491 (positions relative to the transcription start site)
#40 sequences with AGTGACTA in this interval
#0.20% of the sequences in promoter set with AGTGACTA (set with 19736 sequences)
AT4G02540
AT1G25275
AT1G65720
AT4G39380
AT1G35255
AT5G60870
AT2G19730
AT2G47010
AT5G01430
AT2G47700
AT5G19580
AT5G46190
AT5G51800
AT4G31110
AT1G68910
AT1G78580
AT3G22590
AT5G43900
AT4G15000
AT5G21326
AT5G03960
AT1G73240
AT3G28750
AT3G59090
AT3G61415
AT2G39795
AT1G07080
AT1G62050
AT1G51840
AT1G54200
AT5G54500
AT3G14050
AT1G71230
AT4G31985
AT1G74960
AT4G40000
AT5G01270
AT1G07530
AT3G06340
AT1G02820
```
