## Supplementary material for "A comprehensive map of preferentially located motifs reveals distinct proximal *cis*-regulatory elements in plants": AGTGAGA_containing_gene_set.txt

```
#Occurences of AGTGAGA between -25 and 110 (positions relative to the transcription start site)
#1110 sequences with AGTGAGA in this interval
#5.62% of the sequences in promoter set with AGTGAGA (set with 19736 sequences)
AT5G04320
AT3G07210
AT3G05380
AT1G71430
AT3G57050
AT3G20720
AT3G27810
AT4G31480
AT1G32700
AT5G50480
AT3G15150
AT3G61240
AT1G18330
AT4G11280
AT3G49260
AT4G13930
AT1G16740
AT1G66180
AT5G53760
AT4G30020
AT2G20850
AT4G17760
AT4G22330
AT3G43833
AT3G50990
AT3G29090
AT5G55230
AT2G19580
AT4G21650
AT5G05940
AT1G14810
AT4G22666
AT2G36145
AT2G34970
AT3G51520
AT3G27930
AT5G53900
AT4G23620
AT4G03205
AT3G15395
AT4G38160
AT3G57860
AT4G10970
AT3G23940
AT1G52930
AT5G66470
AT2G47890
AT2G30370
AT2G24670
AT5G39220
AT5G58420
AT2G02880
AT3G46830
AT1G02720
AT5G42100
AT2G37870
AT5G06340
AT5G05810
AT1G17280
AT4G35050
AT1G04680
AT1G79870
AT5G53320
AT1G11130
AT1G48620
AT2G32850
AT3G42950
AT3G11700
AT5G19680
AT3G60750
AT5G61380
AT1G79440
AT5G17165
AT3G59850
AT3G50570
AT3G59000
AT3G15480
AT1G55350
AT4G34110
AT4G15380
AT5G02530
AT2G13690
AT2G34080
AT2G26360
AT4G18740
AT5G02750
AT1G69180
AT2G32650
AT2G27550
AT5G26667
AT5G24330
AT1G24764
AT1G08035
AT1G59940
AT4G02680
AT2G30980
AT5G43330
AT1G55850
AT3G60830
AT5G56940
AT5G66030
AT2G23760
AT2G23540
AT1G78830
AT3G45630
AT1G19540
AT2G37630
AT3G20100
AT2G33340
AT3G04660
AT3G11830
AT1G56045
AT3G50120
AT3G27160
AT4G37970
AT5G35550
AT4G33790
AT1G36920
AT2G17740
AT5G41100
AT3G48190
AT4G00870
AT2G39360
AT5G19780
AT1G10850
AT1G44820
AT4G13580
AT1G32360
AT4G12320
AT2G28880
AT1G23220
AT2G30990
AT1G05400
AT3G19820
AT1G14790
AT5G48450
AT2G28670
AT4G02630
AT2G32860
AT2G24945
AT3G49310
AT2G36220
AT1G64060
AT2G42570
AT4G39010
AT2G44840
AT3G02580
AT2G21380
AT1G08560
AT5G27830
AT1G63020
AT5G64280
AT1G75010
AT3G17020
AT4G14890
AT1G29250
AT1G54630
AT5G27820
AT1G02630
AT3G19400
AT4G10040
AT5G52310
AT2G46440
AT4G38830
AT5G54270
AT4G23800
AT5G42235
AT1G78820
AT1G52590
AT4G23610
AT3G47833
AT5G23570
AT1G73870
AT5G25810
AT4G34670
AT4G39070
AT1G07640
AT3G48410
AT5G43130
AT3G19130
AT5G62880
AT2G43990
AT5G14070
AT1G55140
AT3G58710
AT5G12170
AT3G59280
AT5G15460
AT5G11270
AT5G02480
AT3G50470
AT5G13930
AT1G66260
AT5G65310
AT5G50420
AT5G48160
AT4G09510
AT5G47455
AT4G14270
AT1G17147
AT3G11580
AT1G77610
AT5G53970
AT5G20830
AT5G14580
AT3G23540
AT5G63960
AT3G60770
AT2G30820
AT4G12005
AT5G18000
AT3G63030
AT2G35310
AT1G56580
AT2G47160
AT1G74300
AT5G52380
AT5G43960
AT2G18193
AT1G73240
AT1G27210
AT1G19570
AT2G01420
AT1G50300
AT5G23390
AT5G46490
AT3G63210
AT3G12360
AT5G22340
AT3G02000
AT4G37320
AT5G60800
AT3G16410
AT5G30510
AT1G72600
AT3G05510
AT3G07430
AT1G31420
AT3G25590
AT2G27460
AT5G57780
AT1G79340
AT3G20230
AT4G33860
AT2G32990
AT2G28480
AT5G66590
AT3G48730
AT1G72960
AT2G27250
AT2G04530
AT2G41900
AT1G45015
AT5G10190
AT3G19515
AT2G13370
AT1G72810
AT2G23800
AT1G24040
AT2G22720
AT2G01175
AT4G35930
AT1G07135
AT2G29125
AT5G16000
AT3G26510
AT4G16410
AT5G65380
AT1G69450
AT2G28550
AT3G50410
AT1G20816
AT5G16720
AT5G47540
AT4G29620
AT2G38090
AT4G34480
AT3G15354
AT4G31490
AT5G10110
AT1G20360
AT3G12587
AT2G22425
AT5G64940
AT4G31430
AT1G53000
AT4G26555
AT3G50590
AT1G09000
AT1G25260
AT5G48300
AT2G47485
AT1G03475
AT1G73940
AT3G05625
AT2G43235
AT1G17420
AT2G28810
AT3G53350
AT1G28570
AT3G19120
AT1G06790
AT5G13520
AT4G32290
AT1G66160
AT3G19500
AT5G59560
AT5G07520
AT3G02520
AT3G51870
AT1G08450
AT4G34370
AT2G22270
AT4G20170
AT1G50630
AT1G09400
AT5G48820
AT1G78630
AT1G04690
AT4G27720
AT2G03090
AT2G46410
AT5G66210
AT2G47220
AT1G20340
AT1G10530
AT2G01440
AT5G40950
AT3G04300
AT4G30880
AT5G16080
AT3G17420
AT5G33390
AT3G27690
AT5G49330
AT3G58500
AT2G17300
AT2G32880
AT2G20750
AT5G54148
AT5G54580
AT3G55920
AT1G64050
AT1G01690
AT2G42240
AT5G16050
AT2G22125
AT4G12310
AT3G06140
AT3G10525
AT5G24400
AT5G23210
AT1G30200
AT1G55050
AT1G10210
AT3G03770
AT4G38770
AT1G23880
AT5G53880
AT1G09850
AT3G54820
AT3G56370
AT5G53360
AT5G18430
AT1G48840
AT4G16050
AT1G01070
AT3G22880
AT1G77770
AT5G15780
AT3G44990
AT5G28370
AT1G13380
AT1G52650
AT3G04120
AT2G01400
AT1G47710
AT5G22020
AT5G57180
AT1G48090
AT1G34190
AT2G16800
AT2G39840
AT3G19780
AT4G32060
AT2G39010
AT2G48070
AT1G69850
AT1G73220
AT1G76520
AT4G26570
AT3G50880
AT1G32150
AT2G03270
AT1G50420
AT4G21710
AT2G02790
AT3G56720
AT1G02870
AT5G63240
AT5G61840
AT2G41480
AT3G56940
AT5G40450
AT3G17680
AT5G04530
AT5G03140
AT1G04870
AT4G28180
AT4G32295
AT2G44610
AT4G34400
AT5G56740
AT1G68980
AT5G09980
AT1G56720
AT5G61160
AT1G27770
AT5G24840
AT1G17170
AT1G10870
AT2G47930
AT4G15620
AT5G08770
AT1G72180
AT5G25180
AT3G10970
AT4G30720
AT1G79970
AT4G37700
AT5G64530
AT5G50250
AT5G17760
AT5G63080
AT5G38220
AT5G58970
AT4G13670
AT3G29680
AT5G65925
AT5G13690
AT3G57870
AT5G44005
AT1G14620
AT4G29840
AT1G57860
AT1G06910
AT1G26600
AT2G38465
AT4G02340
AT4G14690
AT1G67265
AT5G55210
AT2G05160
AT5G49370
AT1G34245
AT5G01790
AT1G44750
AT5G17523
AT2G38950
AT4G03120
AT3G60980
AT4G02540
AT4G35780
AT4G01550
AT1G08430
AT2G43820
AT5G01870
AT1G27990
AT2G34450
AT4G12480
AT5G52800
AT4G00752
AT1G74170
AT1G10920
AT4G08960
AT4G25370
AT4G23400
AT4G30980
AT1G15215
AT3G53880
AT4G33130
AT5G23280
AT2G31130
AT4G15053
AT5G58330
AT1G57820
AT2G43100
AT5G45460
AT2G36290
AT2G27720
AT5G06610
AT2G46450
AT5G45510
AT5G04510
AT4G02580
AT5G12250
AT3G11130
AT2G18850
AT4G28250
AT2G29460
AT4G02075
AT1G25320
AT1G27680
AT2G28590
AT5G63420
AT2G22300
AT1G08845
AT4G38670
AT4G32930
AT3G61120
AT5G17410
AT2G36230
AT1G13560
AT4G35785
AT3G61050
AT4G14290
AT2G19620
AT1G23130
AT5G18730
AT4G25490
AT2G27260
AT1G05470
AT1G70940
AT1G67410
AT1G75720
AT3G27850
AT2G46370
AT5G45340
AT1G65730
AT5G43310
AT2G22400
AT1G54680
AT2G45950
AT2G14680
AT2G14890
AT2G37400
AT4G11960
AT5G43822
AT2G06925
AT2G18970
AT3G19050
AT1G05630
AT2G41560
AT1G55040
AT5G27990
AT3G50660
AT1G68400
AT1G63460
AT3G24495
AT4G39950
AT5G48480
AT1G38131
AT5G45275
AT5G09810
AT4G12870
AT5G17330
AT3G03650
AT5G45760
AT2G21800
AT3G51740
AT1G12530
AT5G08380
AT2G27650
AT4G17050
AT5G45470
AT2G42200
AT5G02150
AT1G49960
AT4G29550
AT5G16990
AT4G34620
AT5G66760
AT1G16470
AT2G42530
AT5G04440
AT5G44560
AT2G28870
AT5G14270
AT2G35020
AT5G63950
AT1G09160
AT1G44790
AT3G56510
AT3G02650
AT5G36210
AT3G57030
AT5G62140
AT4G17390
AT4G36260
AT1G66720
AT5G11890
AT1G59520
AT5G41000
AT4G20360
AT4G33960
AT3G63130
AT2G44050
AT1G07910
AT5G67310
AT2G38070
AT3G18050
AT2G20890
AT5G15080
AT2G32450
AT4G29170
AT1G33700
AT4G10180
AT4G01310
AT2G47460
AT1G12580
AT3G60380
AT5G05965
AT5G06270
AT5G06330
AT5G09440
AT5G60960
AT3G50560
AT5G26720
AT1G49130
AT5G17160
AT2G29490
AT1G44810
AT1G25530
AT5G07140
AT1G66050
AT3G44480
AT5G66920
AT3G09630
AT1G18630
AT5G60050
AT1G13020
AT1G06890
AT5G57330
AT1G04910
AT5G40190
AT2G15400
AT5G03350
AT3G48460
AT4G04790
AT1G19150
AT5G52430
AT5G09250
AT1G23240
AT2G40765
AT2G32180
AT1G79180
AT3G21420
AT4G39140
AT3G20050
AT1G47830
AT5G26940
AT5G20150
AT1G10980
AT4G21190
AT4G27180
AT3G54750
AT1G55160
AT4G38860
AT4G23590
AT3G11840
AT5G48640
AT5G55450
AT5G05840
AT4G28820
AT2G37100
AT2G17880
AT1G20620
AT5G11030
AT4G19045
AT2G01720
AT4G28500
AT4G26740
AT2G34520
AT1G04190
AT5G64570
AT4G27950
AT5G16320
AT1G70100
AT5G13220
AT5G24520
AT1G21970
AT4G12490
AT1G74720
AT2G30050
AT1G14060
AT3G54010
AT1G60030
AT2G15960
AT5G56370
AT5G18610
AT5G14040
AT1G78100
AT4G28010
AT5G40350
AT5G50460
AT1G29920
AT5G24780
AT1G42480
AT4G22580
AT1G31140
AT3G17850
AT1G12820
AT5G26731
AT2G42810
AT5G44120
AT1G04250
AT2G25840
AT2G26180
AT1G25350
AT5G55240
AT1G36060
AT5G61000
AT1G05920
AT3G20640
AT5G45775
AT5G20070
AT4G19120
AT3G47650
AT2G33630
AT3G20870
AT2G45580
AT2G21660
AT2G41710
AT2G23690
AT5G24200
AT1G12300
AT3G57730
AT1G11545
AT2G39190
AT1G18660
AT5G53280
AT5G26850
AT1G29900
AT3G57510
AT1G03365
AT5G63260
AT5G54590
AT1G74430
AT5G03406
AT1G10588
AT1G68238
AT2G47070
AT5G27720
AT5G63087
AT5G04750
AT5G38430
AT1G68875
AT3G54430
AT3G47860
AT1G20065
AT1G11330
AT1G61170
AT3G54610
AT3G01830
AT4G09550
AT4G21460
AT1G19880
AT2G29260
AT5G53620
AT5G43970
AT3G43300
AT2G26650
AT1G73970
AT2G35480
AT2G45050
AT3G32930
AT2G30680
AT5G01410
AT1G55920
AT1G10280
AT5G63110
AT4G36160
AT2G40590
AT2G33800
AT4G04830
AT4G14120
AT1G68060
AT4G34030
AT1G71690
AT1G26550
AT5G03610
AT5G38860
AT3G46600
AT1G22160
AT1G80530
AT4G36010
AT1G09320
AT5G45680
AT5G58110
AT2G45470
AT5G06510
AT3G26590
AT2G33255
AT4G32730
AT4G33080
AT5G16140
AT4G36740
AT2G16930
AT4G25890
AT1G10180
AT2G16440
AT3G57160
AT1G56150
AT2G37080
AT1G31920
AT1G62590
AT3G15355
AT2G36010
AT2G05830
AT1G72270
AT3G23830
AT2G43010
AT3G23930
AT1G12930
AT2G35120
AT5G14550
AT1G12570
AT2G28660
AT2G33210
AT4G36810
AT4G12300
AT2G13840
AT2G10950
AT2G22870
AT3G10440
AT1G51730
AT5G22470
AT4G03190
AT1G11755
AT4G34410
AT5G28460
AT1G12800
AT1G48470
AT2G47470
AT1G44780
AT5G01390
AT4G02660
AT5G23310
AT1G72610
AT5G53310
AT2G16850
AT1G27650
AT1G59580
AT5G58290
AT2G24280
AT3G45880
AT2G18410
AT4G33145
AT5G35160
AT4G01680
AT5G60670
AT3G07100
AT4G15000
AT1G03160
AT4G30550
AT1G18170
AT1G62510
AT5G47150
AT1G50520
AT1G21590
AT3G23990
AT5G61670
AT4G29110
AT5G38970
AT3G05700
AT2G22170
AT2G35150
AT1G08480
AT2G30860
AT2G24940
AT3G57130
AT4G22130
AT1G47670
AT4G35850
AT2G28760
AT4G08590
AT1G66430
AT5G22290
AT1G06590
AT3G48230
AT1G65180
AT4G31790
AT4G28640
AT3G18380
AT3G08760
AT5G60640
AT4G01990
AT1G03220
AT5G59790
AT5G39900
AT3G46100
AT3G60510
AT1G49190
AT3G06035
AT4G39330
AT3G18165
AT2G24970
AT4G09960
AT4G04630
AT1G03890
AT5G63750
AT3G13310
AT1G77855
AT1G29910
AT4G35030
AT1G01300
AT5G23100
AT3G58820
AT5G04860
AT1G66840
AT1G69870
AT1G02560
AT1G72830
AT4G23720
AT1G64450
AT1G63030
AT1G64160
AT1G03230
AT3G19770
AT1G55120
AT4G23980
AT5G23970
AT4G00400
AT1G49780
AT3G23400
AT4G01400
AT1G75060
AT5G64350
AT4G17895
AT5G37540
AT3G63040
AT1G75090
AT1G21460
AT5G40360
AT1G22440
AT5G07900
AT1G70280
AT1G74700
AT5G25270
AT4G10490
AT3G59680
AT3G16560
AT5G23120
AT2G41820
AT4G00238
AT5G16040
AT5G42630
AT3G53850
AT1G78580
AT2G38140
AT5G10210
AT1G73790
AT1G20696
AT2G25270
AT5G48150
AT5G42230
AT2G39020
AT5G22875
AT1G27880
AT1G50575
AT5G49215
AT2G46400
AT4G02600
AT5G42190
AT4G23110
AT1G21270
AT5G25390
AT3G08947
AT3G54770
AT4G25080
AT1G59740
AT4G11680
AT4G16060
AT2G36200
AT1G75080
AT2G38530
AT5G43670
AT3G60410
AT2G26250
AT4G03415
AT5G17520
AT1G79460
AT2G15620
AT2G35035
AT4G39770
AT5G65220
AT4G22285
AT1G49470
AT3G55850
AT5G62700
AT3G25430
AT4G31990
AT1G34320
AT1G67420
AT5G08150
AT5G07840
AT5G48960
AT3G13300
AT1G66140
AT5G61460
AT5G20635
AT3G09800
AT3G48670
AT5G17340
AT4G13970
AT1G37130
AT4G00335
AT3G11210
AT5G57290
AT2G23030
AT1G13195
AT1G71500
AT2G17790
AT3G20440
AT2G30650
AT4G10910
AT3G57930
AT4G22300
AT3G54540
AT1G20430
AT4G15790
AT2G47940
AT2G02300
AT1G21480
AT2G37380
AT2G01290
AT2G29330
AT1G19520
AT1G71696
AT1G16340
AT1G26120
AT4G00440
AT5G67480
AT5G18640
AT1G79500
AT3G04550
AT5G01075
AT5G16560
AT1G60950
AT3G27250
AT3G60150
AT3G52770
AT3G52920
AT1G78040
AT5G20660
AT5G23260
AT2G07680
AT5G59250
AT1G69620
AT3G59310
AT4G36420
AT1G01480
AT1G14250
AT1G15390
AT5G59020
AT5G65800
AT4G39960
AT5G42590
AT1G55890
AT3G09150
AT2G34200
AT2G13560
AT5G24490
AT3G17380
AT5G53430
AT4G22710
AT2G21330
AT1G04490
AT3G20500
AT4G26660
AT1G56170
AT3G21770
AT5G11800
AT3G18190
AT1G51640
AT3G06410
AT5G47210
AT5G45550
AT2G39725
AT5G26910
AT5G42440
AT4G38970
AT5G50850
AT4G39790
AT5G63410
AT5G44610
AT3G01740
AT1G80050
AT2G37660
AT5G56610
AT5G56880
AT4G39850
AT5G65960
AT2G36530
AT3G17330
AT5G28650
AT2G21970
AT5G57670
AT2G27810
AT2G21220
AT4G05410
AT4G22756
AT4G15330
AT4G24540
AT2G39140
AT1G77390
AT5G61190
AT1G12610
AT1G66940
AT2G45630
```
