## Supplementary material for "A comprehensive map of preferentially located motifs reveals distinct proximal *cis*-regulatory elements in plants": AGTGAGAA_containing_gene_set.txt

```
#Occurences of AGTGAGAA between -35 and 104 (positions relative to the transcription start site)
#343 sequences with AGTGAGAA in this interval
#1.74% of the sequences in promoter set with AGTGAGAA (set with 19736 sequences)
AT4G13930
AT5G63080
AT2G05830
AT4G04630
AT2G27550
AT3G51870
AT4G21650
AT3G46830
AT4G21190
AT1G20816
AT5G48820
AT2G35150
AT1G03230
AT2G16440
AT4G09550
AT3G11130
AT4G02075
AT1G01480
AT5G23970
AT5G61040
AT3G23990
AT2G02300
AT5G27820
AT4G33145
AT1G20065
AT1G55850
AT5G09810
AT2G22270
AT4G37320
AT5G65220
AT1G72610
AT2G30990
AT1G12930
AT5G20150
AT5G53280
AT1G66840
AT5G49330
AT5G66210
AT2G18960
AT5G43822
AT1G09320
AT1G51730
AT5G23390
AT1G72960
AT2G01720
AT1G74170
AT1G18330
AT1G05470
AT4G39140
AT5G17340
AT3G04300
AT3G21770
AT3G02520
AT1G22160
AT3G18165
AT4G17895
AT3G60380
AT3G50410
AT2G30370
AT2G35035
AT5G44610
AT2G39020
AT5G26910
AT4G15790
AT2G28810
AT1G71430
AT2G27810
AT1G18630
AT3G20720
AT1G76520
AT5G45680
AT2G46440
AT3G52920
AT5G33390
AT4G38560
AT5G63240
AT4G34410
AT2G15430
AT4G00752
AT1G50575
AT1G19570
AT1G72180
AT4G30020
AT2G25270
AT1G23240
AT3G26590
AT5G55210
AT2G02790
AT5G18430
AT2G06925
AT3G01830
AT4G15330
AT5G02750
AT5G19680
AT2G34080
AT1G26120
AT1G07640
AT5G60640
AT5G06510
AT4G29550
AT1G23220
AT4G23610
AT5G01075
AT5G10210
AT3G13300
AT4G21710
AT3G20500
AT5G22290
AT2G43235
AT1G44780
AT2G24280
AT5G65960
AT2G47460
AT3G19500
AT4G00335
AT1G65180
AT1G73220
AT3G23830
AT5G38220
AT5G61000
AT1G10588
AT1G75080
AT2G17790
AT5G65380
AT3G54430
AT5G42235
AT2G33630
AT5G20635
AT5G25180
AT4G16050
AT1G60950
AT4G01680
AT1G27990
AT4G17050
AT1G47670
AT1G66430
AT5G08380
AT4G37700
AT5G06340
AT5G55450
AT5G05965
AT5G63260
AT1G51740
AT5G56370
AT4G35780
AT5G09440
AT1G54360
AT2G29330
AT2G40590
AT3G19770
AT5G16050
AT2G47940
AT5G10190
AT4G30980
AT2G22720
AT1G75090
AT5G20070
AT5G40450
AT1G66720
AT5G43670
AT4G23090
AT1G06910
AT5G17760
AT1G59940
AT5G04530
AT3G05625
AT1G04910
AT1G49130
AT2G32880
AT5G35160
AT4G01550
AT5G63410
AT5G20420
AT3G04120
AT1G65910
AT1G74300
AT3G58820
AT2G01420
AT1G44820
AT1G55350
AT4G39770
AT4G12005
AT4G34620
AT1G03475
AT4G18740
AT5G61670
AT1G63020
AT5G04320
AT5G63420
AT3G01740
AT2G27260
AT1G20360
AT1G69850
AT5G56880
AT2G47220
AT5G56940
AT5G16140
AT1G69870
AT5G23280
AT5G61160
AT5G11270
AT3G15395
AT2G45050
AT4G36160
AT1G64450
AT3G50570
AT5G45460
AT2G14890
AT4G02340
AT1G10280
AT1G50520
AT3G27850
AT2G36530
AT2G36220
AT3G06140
AT1G60030
AT3G25430
AT1G63460
AT3G53350
AT1G11545
AT1G52650
AT4G35030
AT5G06270
AT5G44120
AT1G19520
AT1G06790
AT4G10040
AT4G28010
AT2G28660
AT5G54580
AT4G22300
AT4G39790
AT2G36160
AT2G21970
AT5G57290
AT2G37660
AT4G39070
AT5G14550
AT1G70280
AT2G33800
AT5G54590
AT4G27950
AT1G32360
AT3G17330
AT1G14250
AT3G20100
AT5G42230
AT3G20640
AT1G26600
AT4G17390
AT1G03365
AT4G27180
AT3G57160
AT3G27690
AT5G63950
AT3G56510
AT1G14790
AT5G01870
AT1G08480
AT3G03770
AT4G31990
AT4G22330
AT5G24490
AT3G04660
AT2G42240
AT5G63750
AT2G42110
AT3G25590
AT4G25490
AT1G13020
AT2G15960
AT5G40190
AT1G67265
AT2G03270
AT2G17300
AT2G45470
AT2G47470
AT4G28640
AT5G60960
AT5G06330
AT3G05510
AT5G03610
AT5G49215
AT2G39840
AT1G55160
AT5G38430
AT1G71696
AT2G37380
AT5G02480
AT3G48410
AT1G27210
AT2G32450
AT2G23030
AT5G61380
AT2G30766
AT4G13580
AT1G68875
AT1G12580
AT2G29260
AT3G20230
AT1G27880
AT1G57820
AT3G46600
AT2G39725
AT4G13970
AT4G28500
AT2G20750
AT1G34320
AT3G12360
AT5G44005
AT1G10850
AT4G03415
AT5G36210
AT1G09400
AT3G13310
AT1G08450
AT3G43300
AT3G57930
AT4G02630
AT5G35550
AT5G07840
AT2G05160
AT5G40890
AT4G35050
AT5G47240
AT2G28870
AT4G09960
AT3G27160
AT1G12610
AT5G16720
AT4G33080
AT5G26850
AT4G38160
AT1G75010
AT1G56150
AT5G26940
AT3G60410
AT5G59020
AT4G36810
AT1G63030
AT1G03220
AT2G31130
AT5G55240
```
