## Supplementary material for "A comprehensive map of preferentially located motifs reveals distinct proximal *cis*-regulatory elements in plants": AGTGAGCT_containing_gene_set.txt

```
#Occurences of AGTGAGCT between 134 and 271 (positions relative to the transcription start site)
#92 sequences with AGTGAGCT in this interval
#0.47% of the sequences in promoter set with AGTGAGCT (set with 19736 sequences)
AT1G79780
AT2G44830
AT2G42220
AT5G06110
AT2G34220
AT4G20170
AT4G26870
AT3G54650
AT4G34860
AT5G10840
AT5G43310
AT2G04160
AT1G16022
AT4G02220
AT2G15970
AT2G36580
AT1G50120
AT1G04550
AT3G07140
AT3G62300
AT1G09640
AT4G15510
AT5G63910
AT5G60440
AT4G30330
AT4G02280
AT4G22670
AT3G12320
AT5G11150
AT3G13882
AT4G20320
AT3G32920
AT3G12860
AT4G14713
AT3G58650
AT5G16130
AT1G74540
AT1G09100
AT1G70570
AT3G23760
AT2G15960
AT3G08010
AT4G17785
AT1G59900
AT2G17240
AT3G09230
AT1G06470
AT4G39550
AT5G62810
AT4G17770
AT1G01090
AT5G23970
AT5G16170
AT4G38120
AT5G10160
AT2G32920
AT3G19553
AT1G14740
AT2G44190
AT4G27730
AT4G33160
AT5G64430
AT1G06270
AT2G38550
AT4G33700
AT1G80450
AT1G68640
AT1G10550
AT1G09010
AT3G18215
AT4G19006
AT3G12990
AT3G15570
AT1G18010
AT1G73090
AT4G11910
AT2G42530
AT2G28610
AT1G05680
AT5G49640
AT5G22750
AT1G59670
AT1G28135
AT2G34170
AT1G71730
AT4G38040
AT4G26460
AT5G03520
AT3G16140
AT3G60880
AT2G36830
AT1G55160
```
