## Supplementary material for "A comprehensive map of preferentially located motifs reveals distinct proximal *cis*-regulatory elements in plants": AGTGAGT_containing_gene_set.txt

```
#Occurences of AGTGAGT between -58 and 42 (positions relative to the transcription start site)
#352 sequences with AGTGAGT in this interval
#1.78% of the sequences in promoter set with AGTGAGT (set with 19736 sequences)
AT1G20090
AT5G57960
AT1G50380
AT4G18440
AT5G05940
AT4G37110
AT3G08040
AT1G28600
AT3G29185
AT4G24750
AT1G61160
AT1G08490
AT5G13130
AT5G43310
AT2G38330
AT4G01860
AT2G15400
AT1G47260
AT2G47320
AT2G35780
AT4G35560
AT1G03730
AT3G50650
AT2G46600
AT5G10210
AT2G43360
AT3G44150
AT1G73210
AT2G39060
AT1G21090
AT1G52230
AT4G37300
AT3G61950
AT1G22250
AT1G01770
AT2G21800
AT1G06080
AT2G03740
AT1G65610
AT1G43790
AT3G49230
AT5G20930
AT1G70830
AT5G57810
AT3G15900
AT2G35310
AT3G07480
AT2G30933
AT5G04070
AT4G25190
AT1G52905
AT4G02820
AT4G09810
AT1G06520
AT5G25757
AT2G42610
AT2G20850
AT2G21280
AT1G01750
AT4G21745
AT2G29210
AT5G22880
AT3G12260
AT5G52990
AT3G24890
AT1G35310
AT3G02493
AT3G44600
AT5G48450
AT5G66800
AT4G20270
AT3G46580
AT2G43100
AT5G04590
AT2G16650
AT1G25570
AT4G18905
AT4G39350
AT1G52760
AT1G03310
AT1G11090
AT1G47670
AT3G59660
AT2G37090
AT1G14000
AT2G33410
AT4G05530
AT1G24190
AT5G48330
AT5G51660
AT2G28180
AT1G78370
AT5G37540
AT3G05250
AT5G45390
AT2G22750
AT5G57100
AT1G57700
AT5G04530
AT1G48690
AT4G12580
AT4G08555
AT2G20650
AT2G42110
AT4G25200
AT4G23790
AT1G73590
AT1G46264
AT4G26970
AT1G68290
AT3G26850
AT1G65620
AT5G19090
AT2G39550
AT4G12460
AT4G27990
AT3G14310
AT1G01200
AT2G13690
AT1G72680
AT1G08230
AT1G58330
AT1G55740
AT5G01360
AT2G47880
AT2G32240
AT4G20390
AT5G25390
AT4G38650
AT1G08610
AT5G64060
AT2G44130
AT5G37310
AT1G10960
AT5G14150
AT5G47890
AT2G42710
AT2G24190
AT5G17870
AT4G27670
AT3G02610
AT5G65730
AT4G12610
AT1G70470
AT5G62690
AT4G15540
AT2G21185
AT5G10400
AT2G24310
AT1G21560
AT3G03850
AT2G37170
AT1G06900
AT1G23130
AT1G67740
AT4G10750
AT4G31805
AT4G24120
AT1G76440
AT2G38540
AT3G53420
AT4G02070
AT1G32583
AT5G22210
AT4G37830
AT5G50680
AT4G34020
AT4G23690
AT4G20930
AT1G15400
AT2G19170
AT3G04280
AT3G01230
AT1G13250
AT5G12170
AT3G47440
AT2G36325
AT2G28630
AT5G04230
AT1G02630
AT3G50370
AT1G60390
AT5G52050
AT1G79780
AT3G12410
AT5G42100
AT2G29340
AT1G80770
AT5G12110
AT4G09020
AT3G58840
AT1G01810
AT1G27150
AT1G02500
AT5G03820
AT4G30140
AT4G25420
AT2G18876
AT3G23760
AT2G18940
AT5G44070
AT1G74200
AT1G13380
AT3G20470
AT5G03190
AT1G28360
AT1G54050
AT3G49220
AT5G46520
AT3G56150
AT3G02050
AT1G75420
AT4G35940
AT3G16910
AT5G52320
AT3G29320
AT2G31110
AT1G11580
AT5G60670
AT1G21100
AT4G27480
AT1G69870
AT2G45140
AT2G04280
AT5G17210
AT1G76410
AT1G67270
AT4G24700
AT5G66130
AT1G62422
AT2G30600
AT2G15050
AT4G19490
AT2G28660
AT4G05070
AT2G34780
AT5G23570
AT3G06910
AT3G51510
AT4G09980
AT5G67220
AT3G21350
AT3G18910
AT4G28250
AT5G37510
AT2G44160
AT4G11980
AT5G18000
AT3G19130
AT1G80900
AT4G14440
AT3G50050
AT1G03040
AT2G19260
AT3G16260
AT1G70985
AT3G13940
AT1G72290
AT1G49730
AT3G09035
AT3G59970
AT3G55760
AT5G51720
AT1G79500
AT5G57530
AT1G33090
AT1G18150
AT1G03820
AT1G31540
AT1G02370
AT1G05460
AT3G51740
AT1G01050
AT2G30920
AT2G32990
AT4G36260
AT2G06925
AT1G36390
AT1G48960
AT1G80310
AT1G33040
AT5G22580
AT4G24810
AT5G01240
AT3G58690
AT1G66690
AT1G78320
AT2G41940
AT4G24760
AT5G18520
AT4G02655
AT3G22120
AT5G58680
AT5G49220
AT3G56880
AT3G50740
AT4G14200
AT4G15930
AT1G49840
AT1G69320
AT1G02460
AT5G16150
AT2G17975
AT5G20420
AT2G46110
AT1G06110
AT1G23000
AT5G10310
AT3G46940
AT5G18090
AT3G06600
AT3G27520
AT1G80530
AT4G15940
AT3G05100
AT1G51440
AT1G64780
AT5G06680
AT5G57560
AT5G59360
AT4G21850
AT3G06778
AT5G62700
AT4G33150
AT1G76400
AT4G28990
AT4G39280
AT4G36410
AT1G16400
AT2G24200
AT1G60460
AT1G65410
AT3G61111
AT5G49330
AT3G18710
AT1G12500
AT1G69530
AT5G51810
AT3G54400
AT5G64120
AT3G48820
AT4G03210
AT5G06860
AT5G03050
AT1G34210
AT1G66050
AT1G62330
AT5G44170
AT2G35500
AT2G20562
AT1G05560
AT1G27130
```
