## Supplementary material for "A comprehensive map of preferentially located motifs reveals distinct proximal *cis*-regulatory elements in plants": AGTGCCAC_containing_gene_set.txt

```
#Occurences of AGTGCCAC between -186 and -80 (positions relative to the transcription start site)
#35 sequences with AGTGCCAC in this interval
#0.18% of the sequences in promoter set with AGTGCCAC (set with 19736 sequences)
AT5G17440
AT2G34620
AT1G69540
AT2G25190
AT1G79580
AT4G11910
AT1G10560
AT5G41060
AT3G53220
AT4G32330
AT4G35240
AT3G17000
AT3G60590
AT5G06630
AT2G04032
AT1G04770
AT2G19900
AT4G13390
AT5G42960
AT1G75200
AT2G01760
AT4G25540
AT2G01755
AT1G24340
AT1G11300
AT2G02750
AT2G19540
AT1G47980
AT1G56220
AT1G55920
AT1G18610
AT1G07000
AT4G21090
AT5G01420
AT4G02940
```
