## Supplementary material for "A comprehensive map of preferentially located motifs reveals distinct proximal *cis*-regulatory elements in plants": AGTGCGGG_containing_gene_set.txt

```
#Occurences of AGTGCGGG between 12 and 92 (positions relative to the transcription start site)
#8 sequences with AGTGCGGG in this interval
#0.04% of the sequences in promoter set with AGTGCGGG (set with 19736 sequences)
AT1G08640
AT1G24280
AT1G10095
AT4G02230
AT5G27238
AT3G11260
AT3G57290
AT4G24620
```
