## Supplementary material for "A comprehensive map of preferentially located motifs reveals distinct proximal *cis*-regulatory elements in plants": AGTGGATA_containing_gene_set.txt

```
#Occurences of AGTGGATA between -129 and -35 (positions relative to the transcription start site)
#91 sequences with AGTGGATA in this interval
#0.46% of the sequences in promoter set with AGTGGATA (set with 19736 sequences)
AT4G03420
AT1G73360
AT3G59110
AT5G15070
AT1G77240
AT3G06380
AT1G12270
AT1G63970
AT5G63470
AT5G53592
AT5G44260
AT4G22214
AT3G23220
AT2G05540
AT4G28180
AT3G53460
AT2G46710
AT5G22800
AT4G02770
AT1G35460
AT3G53370
AT5G18670
AT1G68790
AT1G50250
AT5G16650
AT1G09340
AT1G75690
AT5G44000
AT3G17770
AT5G54540
AT3G06330
AT5G53710
AT3G54890
AT5G65110
AT2G44650
AT3G54260
AT3G20930
AT2G15890
AT1G55900
AT2G02400
AT5G01020
AT1G27960
AT1G16630
AT4G22970
AT1G52880
AT3G54880
AT5G49690
AT2G26870
AT1G58180
AT5G43570
AT2G33470
AT3G03530
AT4G33880
AT4G34412
AT3G52060
AT3G07950
AT5G03360
AT3G13710
AT4G27380
AT4G37550
AT4G00400
AT4G25130
AT5G21170
AT5G63480
AT1G16950
AT1G74170
AT5G58390
AT4G12800
AT3G22180
AT1G12250
AT2G13810
AT4G10080
AT3G53200
AT3G60850
AT1G24340
AT2G20515
AT5G43780
AT2G48020
AT1G21210
AT4G34840
AT3G26720
AT1G22885
AT1G63980
AT2G48110
AT5G13220
AT3G60530
AT1G53170
AT1G35680
AT1G51915
AT3G06420
AT3G04940
```
