## Supplementary material for "A comprehensive map of preferentially located motifs reveals distinct proximal *cis*-regulatory elements in plants": AGTGGCC_containing_gene_set.txt

```
#Occurences of AGTGGCC between -126 and -49 (positions relative to the transcription start site)
#95 sequences with AGTGGCC in this interval
#0.48% of the sequences in promoter set with AGTGGCC (set with 19736 sequences)
AT1G79790
AT3G61060
AT1G22660
AT3G05160
AT2G04795
AT5G06000
AT1G58025
AT4G37890
AT4G09140
AT5G39210
AT2G04025
AT1G79870
AT1G35510
AT1G66910
AT1G52060
AT5G57890
AT3G03100
AT1G09780
AT1G64640
AT5G42650
AT4G30910
AT5G45950
AT1G75420
AT5G57345
AT5G09990
AT1G27400
AT1G27390
AT1G01940
AT4G11150
AT4G29770
AT1G47340
AT1G63460
AT5G58380
AT5G56795
AT3G57130
AT3G46810
AT4G25890
AT3G15730
AT4G19880
AT5G46730
AT1G72170
AT5G24570
AT2G29320
AT5G41330
AT2G33560
AT3G63110
AT5G36210
AT3G63510
AT5G08620
AT5G01920
AT1G52050
AT2G29440
AT2G44970
AT3G01750
AT4G23820
AT3G01540
AT3G51800
AT5G63420
AT2G22230
AT5G59613
AT2G01918
AT4G24090
AT3G59540
AT3G46980
AT1G01930
AT4G36195
AT1G22275
AT1G13740
AT5G62360
AT4G13950
AT1G03982
AT5G53450
AT5G18260
AT3G02360
AT5G63630
AT2G41650
AT4G11040
AT2G42440
AT1G52070
AT2G41120
AT5G16140
AT5G39990
AT4G38330
AT5G43310
AT1G49660
AT2G18620
AT3G25480
AT4G15030
AT5G62980
AT2G47950
AT3G12100
AT1G14890
AT3G18250
AT3G16570
AT1G21580
```
