## Supplementary material for "A comprehensive map of preferentially located motifs reveals distinct proximal *cis*-regulatory elements in plants": AGTGGCCC_containing_gene_set.txt

```
#Occurences of AGTGGCCC between -146 and -60 (positions relative to the transcription start site)
#44 sequences with AGTGGCCC in this interval
#0.22% of the sequences in promoter set with AGTGGCCC (set with 19736 sequences)
AT1G09780
AT4G14320
AT3G63510
AT5G05990
AT5G06000
AT4G30910
AT5G02530
AT4G23820
AT5G16140
AT1G47340
AT4G23840
AT3G01540
AT5G01920
AT5G62980
AT4G25890
AT3G59540
AT1G79870
AT4G15030
AT5G08620
AT5G63630
AT1G27390
AT1G79790
AT1G01940
AT5G39990
AT3G03100
AT4G29770
AT4G09140
AT2G41650
AT2G29320
AT1G22660
AT5G53450
AT3G46980
AT3G59550
AT1G27400
AT1G01930
AT5G27710
AT2G44970
AT2G41120
AT1G63460
AT3G05700
AT4G11150
AT1G75420
AT1G21580
AT1G22275
```
