## Supplementary material for "A comprehensive map of preferentially located motifs reveals distinct proximal *cis*-regulatory elements in plants": AGTGGCCT_containing_gene_set.txt

```
#Occurences of AGTGGCCT between -532 and -465 (positions relative to the transcription start site)
#17 sequences with AGTGGCCT in this interval
#0.09% of the sequences in promoter set with AGTGGCCT (set with 19736 sequences)
AT1G59359
AT3G11400
AT1G19450
AT5G37790
AT5G39520
AT5G57830
AT3G49490
AT4G38960
AT1G58684
AT2G01500
AT1G15320
AT2G47510
AT1G54590
AT2G07798
AT1G58983
AT3G18380
AT5G51680
```
