## Supplementary material for "A comprehensive map of preferentially located motifs reveals distinct proximal *cis*-regulatory elements in plants": AGTGGGA_containing_gene_set.txt

```
#Occurences of AGTGGGA between -32 and 10 (positions relative to the transcription start site)
#109 sequences with AGTGGGA in this interval
#0.55% of the sequences in promoter set with AGTGGGA (set with 19736 sequences)
AT3G04500
AT1G21500
AT5G58150
AT1G66940
AT4G20910
AT3G17850
AT4G03500
AT5G42360
AT4G09550
AT5G67020
AT2G17350
AT3G57510
AT5G46640
AT1G70670
AT1G56020
AT5G63940
AT2G19810
AT3G60320
AT5G45340
AT2G35150
AT1G27930
AT2G21850
AT1G65840
AT1G65470
AT3G53320
AT3G62980
AT1G77550
AT4G33440
AT2G20815
AT2G23740
AT4G19100
AT5G18930
AT1G48690
AT3G55730
AT3G62690
AT5G49448
AT5G11930
AT4G06744
AT2G33850
AT5G03140
AT2G20340
AT2G32550
AT5G26940
AT3G53350
AT5G01260
AT2G30140
AT1G50740
AT1G79080
AT5G08370
AT5G38420
AT1G20160
AT5G59310
AT2G46535
AT5G24010
AT5G48590
AT3G51120
AT1G28110
AT5G48790
AT1G55080
AT1G74440
AT4G36050
AT1G18710
AT5G23370
AT4G19230
AT5G23760
AT1G48590
AT1G18570
AT3G59200
AT5G47060
AT2G39940
AT2G18250
AT5G61600
AT3G60600
AT4G32860
AT5G59320
AT5G08695
AT5G26220
AT1G51355
AT1G26770
AT5G05510
AT3G06145
AT5G13130
AT5G57580
AT2G33845
AT4G13930
AT5G49450
AT2G35190
AT5G49320
AT5G23440
AT2G45070
AT4G17240
AT4G17720
AT3G53410
AT3G03220
AT4G39010
AT4G17260
AT1G15500
AT5G54740
AT5G51010
AT4G20440
AT1G18880
AT3G60420
AT2G19850
AT5G59330
AT1G04270
AT5G18380
AT5G15290
AT2G18860
AT3G07310
```
