## Supplementary material for "A comprehensive map of preferentially located motifs reveals distinct proximal *cis*-regulatory elements in plants": AGTGGGAA_containing_gene_set.txt

```
#Occurences of AGTGGGAA between -45 and 7 (positions relative to the transcription start site)
#43 sequences with AGTGGGAA in this interval
#0.22% of the sequences in promoter set with AGTGGGAA (set with 19736 sequences)
AT5G08695
AT3G63500
AT5G67020
AT3G53320
AT4G17260
AT3G17850
AT5G01260
AT2G18860
AT4G36050
AT5G23370
AT1G65470
AT5G51010
AT5G42360
AT4G28530
AT4G03500
AT2G18250
AT5G24010
AT3G62980
AT5G23440
AT1G18880
AT5G48790
AT1G18570
AT1G78740
AT1G70670
AT1G56045
AT5G49320
AT1G28110
AT2G17350
AT5G23760
AT1G55080
AT3G03220
AT5G58150
AT5G38420
AT4G20440
AT2G35150
AT5G03140
AT3G53350
AT3G18280
AT5G54740
AT3G25620
AT3G51120
AT3G04500
AT1G79080
```
