## Supplementary material for "A comprehensive map of preferentially located motifs reveals distinct proximal *cis*-regulatory elements in plants": AGTGGGAC_containing_gene_set.txt

```
#Occurences of AGTGGGAC between -127 and -89 (positions relative to the transcription start site)
#30 sequences with AGTGGGAC in this interval
#0.15% of the sequences in promoter set with AGTGGGAC (set with 19736 sequences)
AT3G23150
AT2G39570
AT1G15800
AT5G64390
AT1G58340
AT5G23700
AT3G15500
AT2G41630
AT5G56220
AT5G49800
AT1G06260
AT4G14622
AT5G53880
AT2G20370
AT4G24120
AT2G43010
AT3G28920
AT3G23030
AT1G65930
AT4G14620
AT2G27420
AT3G55450
AT1G10230
AT5G57830
AT3G18640
AT5G25210
AT2G38270
AT5G24610
AT4G37670
AT1G06040
```
