## Supplementary material for "A comprehensive map of preferentially located motifs reveals distinct proximal *cis*-regulatory elements in plants": AGTGGGAG_containing_gene_set.txt

```
#Occurences of AGTGGGAG between -85 and 53 (positions relative to the transcription start site)
#109 sequences with AGTGGGAG in this interval
#0.55% of the sequences in promoter set with AGTGGGAG (set with 19736 sequences)
AT4G06744
AT1G54290
AT5G33290
AT5G59330
AT5G03905
AT5G59310
AT1G54630
AT1G26770
AT3G53410
AT4G32460
AT4G23490
AT4G02330
AT1G61420
AT1G05690
AT2G45070
AT5G18930
AT5G60800
AT3G60420
AT2G33850
AT2G37300
AT5G59320
AT3G45630
AT4G24940
AT5G18380
AT1G61010
AT5G13630
AT5G40760
AT1G20120
AT4G39010
AT5G49160
AT5G63350
AT4G20910
AT1G71692
AT3G63200
AT3G45610
AT1G66940
AT5G26220
AT4G32870
AT1G14460
AT1G01900
AT3G63260
AT2G32550
AT2G44080
AT2G20340
AT1G72600
AT2G46535
AT3G55270
AT5G49448
AT4G09550
AT5G48590
AT1G50740
AT5G45340
AT3G55730
AT1G56020
AT1G74440
AT3G13275
AT4G18970
AT1G51355
AT4G26520
AT2G20815
AT1G09620
AT1G48590
AT5G26940
AT5G47840
AT4G30270
AT1G15500
AT2G35345
AT3G07420
AT1G32990
AT1G04490
AT1G01680
AT4G30560
AT3G14790
AT5G63940
AT5G53140
AT1G01200
AT3G20370
AT1G45248
AT4G16980
AT5G49980
AT4G23000
AT5G49450
AT5G06300
AT5G13130
AT5G05510
AT3G07310
AT3G28200
AT2G28105
AT5G08370
AT3G57510
AT3G05010
AT3G20230
AT4G19230
AT1G65840
AT5G46640
AT5G54430
AT1G49850
AT2G30370
AT1G09200
AT2G02020
AT2G21850
AT1G66140
AT3G11370
AT5G58770
AT5G15290
AT5G11930
AT1G77550
AT4G19100
AT2G36830
```
