## Supplementary material for "A comprehensive map of preferentially located motifs reveals distinct proximal *cis*-regulatory elements in plants": AGTGGGC_containing_gene_set.txt

```
#Occurences of AGTGGGC between -151 and -41 (positions relative to the transcription start site)
#255 sequences with AGTGGGC in this interval
#1.29% of the sequences in promoter set with AGTGGGC (set with 19736 sequences)
AT5G23520
AT5G16250
AT2G29290
AT3G20620
AT5G62290
AT4G14120
AT3G63270
AT3G62360
AT2G41460
AT3G51830
AT2G36160
AT3G62220
AT4G26240
AT2G46890
AT4G38180
AT4G23885
AT1G72420
AT1G07020
AT2G14110
AT1G70720
AT3G61560
AT4G38570
AT1G48760
AT3G01980
AT4G24920
AT1G14610
AT1G09710
AT3G06790
AT4G38920
AT5G54520
AT5G67220
AT1G33780
AT5G56310
AT3G08730
AT1G33120
AT1G79560
AT5G40860
AT1G03040
AT5G56910
AT2G46380
AT1G52650
AT1G72360
AT1G12180
AT3G03300
AT5G58590
AT5G55380
AT3G18910
AT3G05360
AT3G05280
AT1G16870
AT3G56820
AT3G10370
AT4G33120
AT3G19740
AT1G16740
AT2G30350
AT3G15351
AT1G01020
AT4G38210
AT1G36380
AT5G16940
AT5G54300
AT1G65290
AT3G15352
AT3G49250
AT2G38450
AT3G10730
AT1G80790
AT5G45820
AT5G16950
AT1G22830
AT3G15720
AT4G20300
AT5G57930
AT4G36860
AT1G32260
AT4G17960
AT3G06680
AT3G25660
AT1G71370
AT3G50940
AT5G20570
AT2G24395
AT5G01500
AT2G02790
AT3G62290
AT5G50375
AT4G12670
AT1G74710
AT3G04920
AT1G80350
AT3G52590
AT1G10760
AT5G16260
AT4G37260
AT5G42840
AT2G18410
AT1G22360
AT4G03430
AT1G16260
AT4G22850
AT2G47370
AT1G09815
AT2G40810
AT1G16820
AT2G31890
AT1G11750
AT1G15840
AT3G43610
AT3G19760
AT5G12230
AT5G03830
AT1G79650
AT4G36515
AT4G28020
AT2G31200
AT5G38380
AT1G11910
AT3G53020
AT1G51510
AT2G18400
AT3G27210
AT5G14970
AT5G03650
AT3G26410
AT1G54260
AT4G12730
AT5G65540
AT1G20480
AT5G26742
AT5G49000
AT1G16000
AT1G71696
AT2G20450
AT1G54340
AT3G26430
AT1G71440
AT3G07140
AT3G27080
AT1G79550
AT3G04040
AT2G45320
AT1G04400
AT3G05727
AT1G20760
AT2G29960
AT3G26570
AT3G01390
AT2G47620
AT5G56900
AT5G09300
AT5G12420
AT1G20560
AT2G27840
AT4G33280
AT4G38130
AT5G35732
AT1G75710
AT4G03330
AT2G33793
AT2G47580
AT2G17240
AT4G18740
AT4G17085
AT1G43171
AT4G38380
AT3G08720
AT1G07890
AT2G23170
AT4G03280
AT3G14840
AT5G20640
AT1G23590
AT2G44750
AT3G19680
AT1G68185
AT1G78670
AT3G26420
AT1G09960
AT1G54320
AT2G34520
AT1G11330
AT5G57580
AT5G14550
AT5G14850
AT4G34990
AT2G40510
AT3G09630
AT5G01010
AT4G00770
AT2G47330
AT4G32390
AT4G32590
AT2G01930
AT1G09520
AT1G16180
AT2G40590
AT3G26890
AT2G18915
AT3G12300
AT5G07010
AT4G21320
AT1G30230
AT1G67500
AT5G14060
AT1G33140
AT5G19890
AT2G27530
AT4G17010
AT2G45710
AT1G19140
AT5G58640
AT5G59140
AT3G09670
AT5G14105
AT5G66658
AT5G65950
AT5G52380
AT1G22490
AT1G32225
AT2G20140
AT3G63310
AT1G52640
AT3G04840
AT5G41940
AT4G22840
AT3G25080
AT4G11380
AT2G14660
AT3G62370
AT1G55915
AT2G44660
AT1G09570
AT5G11240
AT4G00830
AT1G71850
AT4G09140
AT1G03030
AT1G10570
AT4G36090
AT3G27530
AT3G52960
AT3G63340
AT4G04180
AT3G50270
AT5G40930
AT5G58110
AT2G28430
AT2G31190
AT3G27510
AT2G25610
AT4G14110
AT5G66110
AT1G23570
AT2G32250
```
