## Supplementary material for "A comprehensive map of preferentially located motifs reveals distinct proximal *cis*-regulatory elements in plants": AGTGGGCC_containing_gene_set.txt

```
#Occurences of AGTGGGCC between -161 and -45 (positions relative to the transcription start site)
#109 sequences with AGTGGGCC in this interval
#0.55% of the sequences in promoter set with AGTGGGCC (set with 19736 sequences)
AT1G71440
AT3G62290
AT5G57580
AT4G20300
AT3G43610
AT5G09300
AT1G70720
AT5G58110
AT3G52960
AT1G11910
AT1G11750
AT3G26410
AT1G67500
AT5G50375
AT3G26430
AT3G19740
AT2G40810
AT3G14840
AT1G32260
AT2G47370
AT3G08720
AT5G16250
AT2G31190
AT4G38920
AT1G54320
AT1G30230
AT3G51260
AT1G15840
AT5G12230
AT3G12300
AT3G50940
AT4G38210
AT3G15351
AT4G32390
AT2G44660
AT1G07890
AT5G55380
AT2G47580
AT5G57930
AT5G16260
AT2G47330
AT2G34520
AT4G23885
AT1G03030
AT3G26420
AT5G19950
AT3G19760
AT3G18910
AT1G71696
AT5G49000
AT5G23520
AT5G54300
AT4G22850
AT3G09630
AT3G09670
AT1G48760
AT3G25660
AT4G38130
AT4G38570
AT3G63310
AT4G04180
AT5G52380
AT1G54260
AT4G21320
AT1G65290
AT1G80350
AT5G07010
AT4G28020
AT3G01390
AT3G12280
AT1G80790
AT5G26742
AT4G03280
AT1G71850
AT5G14060
AT2G27530
AT4G36090
AT2G14660
AT5G41940
AT2G46380
AT1G16180
AT1G52650
AT2G36160
AT3G04840
AT1G72420
AT4G22840
AT3G26890
AT3G62220
AT4G38910
AT2G31200
AT2G28430
AT4G17010
AT4G32590
AT1G52640
AT3G05280
AT4G26240
AT2G20140
AT3G61560
AT2G46890
AT1G74710
AT1G12180
AT1G19140
AT5G14550
AT4G38180
AT1G01020
AT2G30350
AT3G63270
AT3G08730
AT1G68185
```
