## Supplementary material for "A comprehensive map of preferentially located motifs reveals distinct proximal *cis*-regulatory elements in plants": AGTGGGCT_containing_gene_set.txt

```
#Occurences of AGTGGGCT between -190 and -48 (positions relative to the transcription start site)
#141 sequences with AGTGGGCT in this interval
#0.71% of the sequences in promoter set with AGTGGGCT (set with 19736 sequences)
AT5G14105
AT4G38570
AT3G19680
AT1G63270
AT1G09520
AT4G18740
AT5G40860
AT3G56820
AT1G14685
AT1G10570
AT2G40510
AT1G52650
AT3G10370
AT2G30120
AT1G71370
AT5G19890
AT5G06790
AT4G14110
AT1G11330
AT1G51510
AT5G01010
AT5G59140
AT3G06680
AT3G62370
AT4G29850
AT1G55915
AT1G64385
AT5G67220
AT2G14170
AT1G33120
AT2G45320
AT5G56900
AT4G37460
AT5G16950
AT2G18400
AT2G45710
AT5G11240
AT1G09570
AT1G72360
AT1G10760
AT5G38380
AT3G04920
AT4G10040
AT5G58590
AT1G78670
AT4G17085
AT5G56910
AT1G34570
AT2G01930
AT3G07140
AT2G27490
AT4G00770
AT5G03830
AT1G14610
AT1G26761
AT3G17590
AT1G33140
AT5G42290
AT1G79550
AT4G03330
AT3G57280
AT1G23520
AT2G23120
AT4G11380
AT3G63340
AT4G25580
AT2G29960
AT3G10730
AT1G22830
AT5G16940
AT2G38450
AT4G17010
AT2G23170
AT1G79650
AT1G48280
AT4G17960
AT2G47620
AT2G18410
AT3G15352
AT5G45820
AT4G12730
AT1G79560
AT5G44565
AT1G16740
AT1G78650
AT3G62360
AT5G40930
AT5G14970
AT1G03040
AT2G27840
AT1G74410
AT4G14120
AT3G25080
AT4G34990
AT5G58640
AT1G22490
AT5G01500
AT4G33280
AT3G01980
AT2G25610
AT4G24920
AT2G20440
AT2G40590
AT1G32225
AT4G33120
AT2G02790
AT1G20480
AT1G16870
AT4G03430
AT5G14850
AT3G53020
AT3G52590
AT1G36380
AT5G65950
AT5G62290
AT1G52640
AT1G16260
AT5G54520
AT5G20570
AT5G20660
AT1G20760
AT2G33793
AT2G20450
AT4G09140
AT3G27530
AT5G53220
AT5G45480
AT1G10740
AT4G31770
AT3G49250
AT3G51830
AT4G36515
AT1G09710
AT1G54340
AT5G66658
AT3G51410
AT2G24395
AT2G17240
AT1G33780
AT4G38380
AT4G00830
```
