## Supplementary material for "A comprehensive map of preferentially located motifs reveals distinct proximal *cis*-regulatory elements in plants": AGTGGGG_containing_gene_set.txt

```
#Occurences of AGTGGGG between -158 and -16 (positions relative to the transcription start site)
#194 sequences with AGTGGGG in this interval
#0.98% of the sequences in promoter set with AGTGGGG (set with 19736 sequences)
AT5G23030
AT1G47400
AT4G29310
AT5G13290
AT5G15060
AT1G73370
AT5G62960
AT3G12630
AT1G19220
AT3G20557
AT2G20880
AT5G27400
AT1G28580
AT4G37440
AT1G23800
AT1G31920
AT2G21730
AT3G02550
AT5G60050
AT5G16260
AT2G32400
AT1G11260
AT1G51590
AT1G74960
AT5G62820
AT5G59010
AT4G32410
AT3G25500
AT1G65295
AT1G35230
AT4G15550
AT2G38240
AT5G19160
AT2G26650
AT4G13230
AT2G23690
AT1G75100
AT4G32750
AT2G01420
AT5G59500
AT2G36780
AT1G17840
AT3G51390
AT1G23840
AT5G19240
AT1G16780
AT1G73830
AT1G20440
AT5G61880
AT4G18830
AT5G39960
AT5G62770
AT1G08465
AT5G62310
AT3G51790
AT1G07510
AT5G01880
AT2G37630
AT3G16730
AT5G50790
AT4G24280
AT5G49470
AT5G43700
AT1G27020
AT3G26700
AT4G25434
AT2G40480
AT3G59580
AT2G27228
AT1G48140
AT3G51171
AT3G52480
AT4G33960
AT5G18310
AT1G70660
AT1G75840
AT1G73110
AT1G49200
AT1G80100
AT1G66940
AT3G10370
AT2G27230
AT4G25030
AT5G02480
AT1G25480
AT2G39900
AT3G54530
AT5G01090
AT1G11120
AT5G27410
AT2G36670
AT3G05675
AT3G54400
AT3G59290
AT1G50575
AT2G39980
AT1G80745
AT2G34960
AT5G43060
AT1G72150
AT1G04530
AT1G67570
AT4G26070
AT3G44260
AT1G22750
AT3G01280
AT3G58040
AT4G00050
AT1G06420
AT4G17080
AT1G36160
AT4G00150
AT2G36210
AT5G26820
AT1G79610
AT4G23330
AT1G75020
AT2G14210
AT2G35630
AT3G16740
AT2G04880
AT3G52760
AT3G01516
AT1G33590
AT3G05900
AT3G20240
AT3G10230
AT3G42630
AT1G79060
AT5G57780
AT1G54570
AT4G11160
AT2G04780
AT3G13290
AT1G66330
AT4G24290
AT1G54470
AT1G79720
AT1G14570
AT2G29070
AT4G25200
AT2G30400
AT2G21185
AT4G30650
AT4G36020
AT1G80050
AT1G67880
AT3G14760
AT3G11830
AT3G28920
AT3G08580
AT5G49740
AT3G02210
AT4G37820
AT1G29395
AT4G09890
AT3G20230
AT5G10310
AT3G15540
AT3G62390
AT3G58740
AT3G02300
AT2G32885
AT2G40475
AT2G37870
AT1G61040
AT2G35120
AT1G31050
AT3G08920
AT4G37630
AT1G16810
AT4G02733
AT3G06070
AT2G36330
AT4G02800
AT5G54940
AT5G06620
AT5G64310
AT1G61640
AT1G03000
AT1G08900
AT3G58120
AT5G54500
AT1G14750
AT1G69420
AT4G27900
AT5G20935
AT5G64780
AT1G78580
AT2G35200
AT1G05910
AT5G06710
AT5G07770
AT2G31083
```
