## Supplementary material for "A comprehensive map of preferentially located motifs reveals distinct proximal *cis*-regulatory elements in plants": AGTGGTAT_containing_gene_set.txt

```
#Occurences of AGTGGTAT between -388 and -369 (positions relative to the transcription start site)
#17 sequences with AGTGGTAT in this interval
#0.09% of the sequences in promoter set with AGTGGTAT (set with 19736 sequences)
AT5G02440
AT1G09932
AT5G38200
AT2G37260
AT1G01120
AT1G66760
AT1G31830
AT1G60989
AT1G13130
AT5G26710
AT3G08880
AT3G47850
AT5G45380
AT3G02340
AT2G31180
AT3G04720
AT1G77800
```
