## Supplementary material for "A comprehensive map of preferentially located motifs reveals distinct proximal *cis*-regulatory elements in plants": AGTGTCGG_containing_gene_set.txt

```
#Occurences of AGTGTCGG between 233 and 280 (positions relative to the transcription start site)
#23 sequences with AGTGTCGG in this interval
#0.12% of the sequences in promoter set with AGTGTCGG (set with 19736 sequences)
AT3G05290
AT3G57640
AT1G47960
AT5G41900
AT3G21190
AT5G10170
AT5G18550
AT5G41270
AT3G54810
AT4G33460
AT4G32030
AT3G62100
AT3G01930
AT1G31550
AT1G64670
AT2G25260
AT1G35290
AT1G77110
AT2G34570
AT4G17245
AT2G20580
AT1G44350
AT5G44080
```
