## Supplementary material for "A comprehensive map of preferentially located motifs reveals distinct proximal *cis*-regulatory elements in plants": AGTGTG_containing_gene_set.txt

```
#Occurences of AGTGTG between -24 and 21 (positions relative to the transcription start site)
#560 sequences with AGTGTG in this interval
#2.84% of the sequences in promoter set with AGTGTG (set with 19736 sequences)
AT5G24210
AT3G12920
AT5G06630
AT3G52340
AT3G04650
AT4G09080
AT5G62670
AT4G27260
AT4G21650
AT2G28780
AT4G04350
AT3G04290
AT5G10350
AT1G23000
AT3G28860
AT2G43390
AT3G48040
AT4G23100
AT4G22513
AT4G22710
AT4G30350
AT4G34950
AT5G40530
AT1G44920
AT2G39250
AT1G04490
AT1G17990
AT4G18730
AT4G25800
AT5G53490
AT4G16670
AT3G20570
AT5G49810
AT5G47780
AT3G27850
AT2G26010
AT4G40060
AT1G20950
AT3G10190
AT4G36620
AT4G39010
AT5G62230
AT1G08630
AT2G29890
AT2G32275
AT3G22490
AT1G44780
AT1G64650
AT5G64530
AT4G04840
AT1G22690
AT5G23770
AT4G34570
AT1G12500
AT2G37770
AT3G58690
AT3G53530
AT1G09390
AT2G35035
AT5G09461
AT1G23380
AT5G15860
AT4G25434
AT5G28060
AT4G00100
AT2G38380
AT3G17820
AT5G15120
AT3G01516
AT5G54145
AT5G51350
AT5G38760
AT1G33400
AT3G18190
AT5G59360
AT4G21410
AT1G03330
AT4G11450
AT3G54960
AT4G28703
AT3G22550
AT1G67140
AT5G57520
AT1G64880
AT3G12510
AT4G17190
AT5G04000
AT1G80440
AT1G79490
AT1G55540
AT5G02200
AT4G20320
AT4G25490
AT1G52400
AT4G22490
AT3G44150
AT1G56150
AT1G15570
AT1G66480
AT4G19170
AT5G47240
AT2G44830
AT3G09650
AT2G47370
AT2G40430
AT2G40660
AT3G50770
AT5G16840
AT1G07090
AT4G21150
AT2G02170
AT4G15930
AT3G10360
AT1G78880
AT2G38390
AT1G76800
AT2G27330
AT3G12955
AT1G17430
AT1G31320
AT5G27360
AT1G24400
AT2G39980
AT4G14120
AT3G24770
AT5G08391
AT4G17140
AT1G51220
AT1G21140
AT1G54060
AT4G02760
AT5G09462
AT4G22720
AT1G04240
AT4G03566
AT5G17165
AT1G33990
AT4G02610
AT4G33585
AT3G02120
AT3G05910
AT2G23420
AT5G37770
AT4G33740
AT3G09230
AT2G22430
AT4G24972
AT4G14620
AT2G32890
AT5G17460
AT1G71500
AT1G28580
AT3G54690
AT1G30220
AT5G62350
AT5G19230
AT1G58007
AT4G24020
AT3G05610
AT5G46020
AT4G16460
AT2G38995
AT1G67560
AT5G45590
AT1G78370
AT1G23950
AT2G23060
AT3G49810
AT5G42820
AT1G14410
AT3G22620
AT3G48970
AT1G25320
AT2G40070
AT4G15975
AT3G10020
AT5G65040
AT3G49920
AT3G63430
AT5G62410
AT5G10990
AT5G26830
AT1G69770
AT5G19540
AT3G12080
AT4G19140
AT1G27450
AT3G54260
AT2G22080
AT1G21900
AT5G05620
AT5G54160
AT5G16120
AT5G43700
AT3G23770
AT3G53960
AT4G32340
AT2G21160
AT1G04040
AT4G14622
AT4G39660
AT3G56400
AT5G10960
AT1G32860
AT5G62360
AT1G21050
AT5G64970
AT4G22890
AT5G14150
AT3G11480
AT1G15550
AT3G57785
AT1G17700
AT3G26742
AT2G16210
AT3G22780
AT3G54400
AT3G13150
AT3G54910
AT1G64490
AT2G36990
AT5G56000
AT1G07680
AT1G10530
AT2G22420
AT5G38020
AT4G30620
AT5G20635
AT1G75900
AT4G21680
AT2G16660
AT3G27620
AT1G51355
AT1G66860
AT3G21560
AT1G67090
AT5G01370
AT2G45470
AT3G49910
AT5G13290
AT4G12560
AT5G09463
AT5G07240
AT5G41610
AT1G11840
AT3G52180
AT3G28050
AT3G43660
AT3G55760
AT1G25375
AT3G09035
AT3G14000
AT5G44400
AT5G37630
AT3G54470
AT1G48100
AT5G57960
AT5G10180
AT2G31530
AT5G44560
AT1G49110
AT4G25780
AT1G56600
AT3G59310
AT1G46480
AT2G39930
AT1G22065
AT4G13940
AT5G10510
AT5G44260
AT1G75580
AT5G42540
AT1G28260
AT5G13160
AT5G63810
AT1G01350
AT3G17810
AT1G03090
AT2G42800
AT3G14240
AT4G30020
AT1G76410
AT3G19490
AT3G28220
AT1G11755
AT2G16640
AT4G22350
AT2G25070
AT2G17970
AT1G78000
AT2G32720
AT1G13710
AT3G22790
AT3G17970
AT5G15550
AT4G03190
AT1G80080
AT3G54350
AT1G22760
AT4G36860
AT5G37840
AT4G27330
AT5G10930
AT4G36150
AT2G21290
AT3G43190
AT3G56750
AT2G36940
AT2G06000
AT5G06300
AT2G28380
AT1G70710
AT1G54990
AT1G61380
AT4G20430
AT1G27730
AT4G34135
AT3G12890
AT5G66750
AT1G72090
AT3G02600
AT1G04080
AT1G70890
AT1G68550
AT2G02100
AT5G08410
AT5G03390
AT4G36240
AT4G34360
AT3G63470
AT5G16770
AT5G15220
AT4G14040
AT3G15000
AT1G05300
AT2G37590
AT3G55060
AT4G17530
AT2G27590
AT1G30630
AT4G18460
AT1G09750
AT1G30840
AT5G52540
AT5G60650
AT4G00430
AT1G62780
AT1G49720
AT1G69870
AT2G23700
AT3G17998
AT3G15356
AT2G44800
AT5G58630
AT1G22080
AT5G41110
AT1G29530
AT5G17050
AT2G15320
AT3G02730
AT2G01540
AT2G05920
AT4G28160
AT4G00940
AT3G48550
AT5G20790
AT2G25290
AT1G24490
AT2G43030
AT1G71830
AT4G39710
AT2G34070
AT5G54890
AT3G07930
AT5G15960
AT3G24450
AT3G20830
AT1G11790
AT2G47770
AT2G24170
AT1G74130
AT2G41990
AT4G16000
AT2G29190
AT1G17010
AT3G01420
AT1G61390
AT4G27520
AT3G06960
AT5G61790
AT1G68650
AT2G26300
AT4G16442
AT5G50900
AT1G11655
AT1G30550
AT1G18390
AT5G56100
AT1G01250
AT5G23010
AT4G20930
AT3G03300
AT5G52020
AT1G68740
AT1G17290
AT1G01930
AT5G19380
AT5G67450
AT1G72490
AT1G10140
AT2G44130
AT5G52210
AT1G21100
AT2G18328
AT5G55410
AT5G64120
AT3G09800
AT2G22910
AT3G51230
AT2G07667
AT5G23940
AT5G15190
AT4G36650
AT5G42250
AT5G12940
AT5G57780
AT3G52960
AT1G78882
AT2G05070
AT5G19160
AT3G26470
AT1G06070
AT1G17560
AT3G27750
AT2G38230
AT2G42190
AT2G44925
AT2G18910
AT1G75200
AT3G58220
AT1G28400
AT1G55150
AT5G14450
AT1G21500
AT1G62225
AT2G34310
AT5G24650
AT1G28270
AT3G05870
AT5G47720
AT5G60500
AT2G22500
AT5G09460
AT4G13710
AT1G26190
AT3G10260
AT1G60950
AT1G30280
AT4G09760
AT5G51550
AT2G01818
AT3G32920
AT5G16970
AT5G01620
AT5G14230
AT5G19200
AT4G16750
AT4G03965
AT3G05060
AT5G22260
AT1G66330
AT1G67820
AT5G65470
AT1G48450
AT4G17895
AT3G18000
AT5G16240
AT3G20120
AT3G47500
AT4G35730
AT1G18520
AT1G43800
AT1G28190
AT1G02065
AT4G00730
AT1G10550
AT4G30930
AT5G63040
AT1G72360
AT2G24693
AT1G76020
AT1G74560
AT1G80680
AT5G23130
AT1G67470
AT5G09550
AT5G07840
AT4G30670
AT1G16530
AT5G46640
AT1G64405
AT5G47060
AT4G39570
AT2G41950
AT3G22230
AT2G35760
AT1G21090
AT5G20870
AT2G29320
AT5G04340
AT1G15480
AT2G17630
AT1G60010
AT5G39450
AT4G08950
AT4G24000
AT4G29950
AT5G66270
AT3G04490
AT5G22310
AT4G32000
AT5G18170
AT3G21300
AT3G02493
AT1G50570
AT5G23290
AT1G64450
AT4G25720
AT5G26790
AT5G45290
AT1G04120
AT2G01530
AT3G05170
AT4G27590
AT5G57720
AT3G14940
AT3G11640
AT1G17490
AT2G33830
AT1G30890
AT4G22960
AT4G14096
AT4G34960
AT1G31040
AT1G72430
AT2G21250
AT1G54200
AT1G12220
AT4G37409
AT1G04330
AT4G01897
AT1G64620
AT1G68552
AT1G12460
AT4G02020
AT1G18880
AT3G04550
AT4G34420
AT1G21910
AT4G38430
```
