## Supplementary material for "A comprehensive map of preferentially located motifs reveals distinct proximal *cis*-regulatory elements in plants": AGTGTGA_containing_gene_set.txt

```
#Occurences of AGTGTGA between -29 and 47 (positions relative to the transcription start site)
#287 sequences with AGTGTGA in this interval
#1.45% of the sequences in promoter set with AGTGTGA (set with 19736 sequences)
AT5G24650
AT2G16640
AT5G58310
AT5G10960
AT5G08500
AT2G44800
AT1G08560
AT3G49810
AT1G74430
AT2G26010
AT4G34420
AT5G19200
AT3G47500
AT1G30630
AT3G10360
AT2G40280
AT1G01350
AT1G31320
AT1G58007
AT1G67820
AT1G21910
AT1G67140
AT1G28400
AT5G58782
AT1G76410
AT4G33130
AT4G09550
AT4G04840
AT1G66860
AT2G34310
AT1G68552
AT5G49400
AT1G29960
AT5G19230
AT4G00740
AT3G23770
AT5G62230
AT3G20830
AT1G62780
AT4G36910
AT3G10190
AT4G32000
AT4G03965
AT1G24120
AT2G01818
AT1G11655
AT5G10990
AT2G37590
AT4G08950
AT4G12560
AT1G64450
AT3G04490
AT1G25320
AT5G62410
AT1G07090
AT1G75580
AT1G76020
AT4G21150
AT1G24280
AT3G02493
AT5G14150
AT1G77960
AT3G17998
AT1G09750
AT1G75200
AT2G27330
AT2G45480
AT1G17700
AT5G14230
AT4G25860
AT5G47060
AT5G54145
AT4G01310
AT2G45340
AT4G22720
AT1G30550
AT1G06130
AT3G16770
AT3G05910
AT1G47395
AT1G12500
AT1G29980
AT5G26830
AT3G24770
AT1G46480
AT1G13710
AT5G02200
AT2G40815
AT5G60650
AT4G14620
AT3G22780
AT5G23770
AT1G33990
AT1G22760
AT1G61380
AT1G68550
AT3G20120
AT3G59310
AT2G18910
AT1G64405
AT5G17700
AT2G01210
AT5G64970
AT3G04650
AT4G00730
AT2G05070
AT1G54080
AT1G32860
AT1G78000
AT1G25375
AT5G13160
AT4G01840
AT3G49720
AT2G44925
AT1G01240
AT5G58630
AT3G18000
AT3G03300
AT3G21300
AT5G05160
AT2G47590
AT2G40070
AT5G17165
AT5G27360
AT1G20950
AT3G11640
AT1G16920
AT3G50830
AT5G15120
AT3G54910
AT5G63810
AT4G20320
AT4G11010
AT4G37980
AT3G63410
AT4G16750
AT1G11755
AT2G33830
AT4G34570
AT3G47350
AT1G69770
AT2G39980
AT1G27450
AT1G75900
AT4G14096
AT1G44780
AT2G29190
AT1G11210
AT5G55730
AT5G01620
AT4G36410
AT4G34200
AT4G22710
AT2G01540
AT5G07240
AT1G71230
AT2G04570
AT1G28580
AT2G23700
AT3G43190
AT3G01516
AT4G34360
AT1G67560
AT2G21160
AT4G24810
AT2G23060
AT5G62360
AT4G27652
AT4G09080
AT3G22490
AT4G39660
AT3G22960
AT4G38430
AT4G21680
AT3G57785
AT3G15605
AT5G65520
AT3G59200
AT2G39930
AT4G26370
AT1G74560
AT4G33740
AT1G64880
AT5G16840
AT1G15480
AT2G34070
AT3G19820
AT5G19160
AT2G22430
AT5G62690
AT5G08410
AT1G63700
AT3G09800
AT3G28220
AT3G55060
AT1G01250
AT5G62490
AT1G17010
AT1G21050
AT3G18190
AT2G22080
AT3G02120
AT3G52180
AT4G28706
AT2G41950
AT2G37190
AT5G15190
AT1G58250
AT1G56150
AT1G49560
AT5G38020
AT3G12510
AT5G18660
AT5G19760
AT5G14450
AT5G56100
AT3G12290
AT5G51550
AT5G06630
AT5G39800
AT3G26742
AT1G17290
AT2G44130
AT2G42290
AT1G04920
AT5G14430
AT4G27520
AT5G12940
AT1G62110
AT3G15000
AT1G03090
AT2G17630
AT1G66330
AT3G13150
AT1G62640
AT1G28190
AT5G09550
AT4G14622
AT2G29390
AT1G16340
AT5G50900
AT1G30280
AT3G14790
AT1G77480
AT4G29950
AT3G12080
AT1G12460
AT4G01897
AT1G29530
AT1G50570
AT1G68935
AT1G30890
AT3G54920
AT4G12735
AT1G62870
AT3G59290
AT1G80680
AT5G57720
AT5G44560
AT5G42070
AT5G38760
AT5G19380
AT5G04000
AT3G05870
AT2G05100
AT5G23090
AT3G51230
AT4G03190
AT5G49810
AT3G63440
AT4G22513
AT3G13677
AT3G20395
AT1G22275
AT2G22270
AT5G15220
AT3G22790
AT4G40060
AT4G00355
AT4G09760
AT4G14680
AT2G16210
AT1G67470
AT5G60880
AT2G40380
AT3G22620
AT2G32720
```
