## Supplementary material for "A comprehensive map of preferentially located motifs reveals distinct proximal *cis*-regulatory elements in plants": AGTGTGAA_containing_gene_set.txt

```
#Occurences of AGTGTGAA between -13 and 18 (positions relative to the transcription start site)
#62 sequences with AGTGTGAA in this interval
#0.31% of the sequences in promoter set with AGTGTGAA (set with 19736 sequences)
AT3G04490
AT3G05870
AT3G20120
AT3G47500
AT4G33740
AT2G23060
AT1G32860
AT4G04840
AT2G16640
AT1G30630
AT3G26742
AT4G21680
AT2G01540
AT2G44130
AT2G41950
AT2G18910
AT1G80680
AT5G15190
AT3G24770
AT3G22780
AT5G47060
AT1G67560
AT5G14450
AT5G51550
AT3G43190
AT5G19200
AT5G15120
AT1G58007
AT2G21160
AT1G75580
AT2G16210
AT4G27520
AT3G22790
AT5G23770
AT1G17290
AT5G19160
AT5G56100
AT4G40060
AT3G05910
AT1G78000
AT3G11640
AT2G22080
AT5G50900
AT1G25320
AT5G19230
AT2G26010
AT2G17630
AT3G10190
AT3G51230
AT5G44560
AT5G58630
AT5G13160
AT4G03965
AT1G27450
AT4G29950
AT4G20320
AT4G00730
AT3G12510
AT2G01818
AT1G28190
AT1G33990
AT1G25375
```
