## Supplementary material for "A comprehensive map of preferentially located motifs reveals distinct proximal *cis*-regulatory elements in plants": AGTGTGAG_containing_gene_set.txt

```
#Occurences of AGTGTGAG between -29 and 53 (positions relative to the transcription start site)
#110 sequences with AGTGTGAG in this interval
#0.56% of the sequences in promoter set with AGTGTGAG (set with 19736 sequences)
AT1G04650
AT3G17998
AT4G09080
AT1G66330
AT5G57720
AT1G69770
AT5G62490
AT2G45340
AT1G74560
AT3G10000
AT4G36410
AT3G18000
AT3G20395
AT5G19370
AT3G54910
AT1G16340
AT3G55980
AT2G40280
AT1G68935
AT1G11755
AT1G67140
AT5G14230
AT5G55730
AT3G04650
AT1G76410
AT5G14430
AT3G13150
AT4G14680
AT1G12350
AT1G29530
AT2G32720
AT1G76020
AT4G14096
AT2G47590
AT1G44780
AT5G09550
AT4G26370
AT1G24280
AT4G16750
AT4G22513
AT1G67820
AT4G28706
AT1G28400
AT2G29390
AT3G55060
AT5G42070
AT2G05100
AT4G09760
AT4G25860
AT3G54920
AT1G17010
AT4G16860
AT4G33130
AT2G23700
AT5G10960
AT3G22490
AT5G62840
AT4G34200
AT5G62230
AT1G22275
AT5G10990
AT4G11360
AT1G62780
AT1G67470
AT4G23750
AT4G38430
AT5G18660
AT3G49720
AT1G75200
AT4G01897
AT5G60880
AT5G33300
AT3G16770
AT5G62410
AT5G17165
AT2G37590
AT1G13710
AT1G01240
AT2G46060
AT5G64970
AT2G42290
AT3G19820
AT5G49400
AT1G21910
AT3G57785
AT5G62690
AT1G64450
AT5G54145
AT3G12290
AT1G08610
AT1G77480
AT3G22960
AT4G21150
AT1G74430
AT4G32000
AT1G12500
AT5G16840
AT3G09140
AT5G05160
AT1G12460
AT4G12735
AT2G39930
AT1G63700
AT3G20830
AT5G60650
AT5G08410
AT2G05070
AT3G49810
AT5G27360
AT1G66860
```
