## Supplementary material for "A comprehensive map of preferentially located motifs reveals distinct proximal *cis*-regulatory elements in plants": AGTGTGTG_containing_gene_set.txt

```
#Occurences of AGTGTGTG between -76 and 53 (positions relative to the transcription start site)
#229 sequences with AGTGTGTG in this interval
#1.16% of the sequences in promoter set with AGTGTGTG (set with 19736 sequences)
AT5G64280
AT4G01330
AT3G58690
AT1G23420
AT1G61660
AT2G25737
AT5G09462
AT2G40590
AT5G37840
AT3G17580
AT5G04047
AT4G25300
AT3G28130
AT5G03390
AT3G05750
AT1G62480
AT3G56400
AT2G26730
AT5G51480
AT5G66000
AT3G11480
AT4G19070
AT1G52630
AT1G52400
AT3G63530
AT1G28270
AT5G47720
AT5G47330
AT1G13710
AT3G14980
AT5G01370
AT2G42230
AT3G49910
AT3G63470
AT1G23010
AT5G01810
AT1G23110
AT4G30020
AT4G04350
AT1G09390
AT2G21130
AT3G46940
AT4G24020
AT1G51220
AT5G43870
AT3G04550
AT5G25460
AT1G32240
AT4G13940
AT4G16670
AT4G18730
AT5G57810
AT1G76620
AT1G33360
AT5G45590
AT1G69240
AT3G08490
AT3G16910
AT5G53580
AT3G07570
AT3G04450
AT1G16530
AT4G14120
AT1G20120
AT1G04120
AT3G12120
AT3G53530
AT3G09650
AT1G23080
AT4G18501
AT4G30350
AT1G78370
AT5G57960
AT2G42840
AT2G32860
AT5G07840
AT5G57720
AT2G27420
AT5G10180
AT4G35730
AT5G37630
AT4G17220
AT1G23950
AT4G11450
AT3G22410
AT5G59360
AT1G05430
AT1G05300
AT1G17560
AT2G19170
AT3G28050
AT3G02780
AT5G64970
AT1G18520
AT2G42800
AT3G17820
AT2G01770
AT2G44830
AT2G38390
AT1G74420
AT5G23290
AT3G52960
AT1G70710
AT2G36990
AT5G16770
AT5G48650
AT1G54200
AT5G62820
AT5G16240
AT5G23660
AT1G02790
AT4G39990
AT3G53960
AT3G52340
AT3G03305
AT1G49110
AT3G12890
AT5G19540
AT1G15570
AT5G09460
AT4G36620
AT5G11160
AT2G35310
AT5G59800
AT3G21560
AT1G21100
AT2G39210
AT5G49720
AT2G45880
AT1G10530
AT4G00430
AT2G21560
AT2G40430
AT2G41610
AT1G61740
AT3G54780
AT1G18880
AT5G58650
AT5G47780
AT2G42190
AT5G55900
AT5G07842
AT5G37770
AT2G21250
AT1G24460
AT5G15600
AT5G26160
AT5G09461
AT3G05390
AT5G04340
AT5G66985
AT5G65640
AT1G31040
AT4G39570
AT3G50890
AT4G27330
AT1G07680
AT1G22080
AT3G22550
AT1G47960
AT2G35110
AT1G63710
AT3G48970
AT1G31420
AT3G54960
AT4G28160
AT5G64120
AT1G31770
AT5G45970
AT5G44400
AT2G28780
AT1G34270
AT2G29890
AT1G70895
AT5G25780
AT3G63110
AT2G36100
AT1G04010
AT5G60650
AT1G27730
AT2G34610
AT1G74130
AT4G21650
AT2G30140
AT2G05920
AT1G66480
AT2G21290
AT5G09463
AT5G26790
AT2G26190
AT1G64650
AT5G62350
AT1G73870
AT3G18200
AT4G27260
AT1G14030
AT5G67450
AT1G01800
AT3G02730
AT2G16660
AT1G72900
AT5G60640
AT5G61170
AT2G37080
AT2G06000
AT3G10020
AT4G26530
AT1G04330
AT3G11630
AT3G17070
AT1G72430
AT5G62230
AT1G02065
AT3G54400
AT1G10550
AT5G64530
AT1G70940
AT1G72090
AT1G22690
AT1G56210
AT3G58450
AT4G21270
AT5G10920
AT4G28706
AT3G04290
AT3G44150
AT1G71040
AT1G80680
AT3G50685
```
