## Supplementary material for "A comprehensive map of preferentially located motifs reveals distinct proximal *cis*-regulatory elements in plants": AGTTACCG_containing_gene_set.txt

```
#Occurences of AGTTACCG between 121 and 193 (positions relative to the transcription start site)
#37 sequences with AGTTACCG in this interval
#0.19% of the sequences in promoter set with AGTTACCG (set with 19736 sequences)
AT5G42370
AT4G15210
AT5G19680
AT1G70210
AT3G26160
AT1G70060
AT3G02780
AT1G17540
AT3G06035
AT5G24650
AT5G64350
AT5G19230
AT5G25460
AT1G01225
AT3G50850
AT1G03360
AT1G72510
AT3G17160
AT5G54600
AT1G01940
AT1G09510
AT5G45970
AT5G44572
AT1G75130
AT5G57660
AT1G47280
AT5G54180
AT1G51680
AT1G78820
AT3G63430
AT1G71030
AT3G53280
AT5G18200
AT5G42560
AT2G34110
AT5G42340
AT4G35760
```
