## Supplementary material for "A comprehensive map of preferentially located motifs reveals distinct proximal *cis*-regulatory elements in plants": AGTTAGG_containing_gene_set.txt

```
#Occurences of AGTTAGG between -140 and -40 (positions relative to the transcription start site)
#216 sequences with AGTTAGG in this interval
#1.09% of the sequences in promoter set with AGTTAGG (set with 19736 sequences)
AT5G15030
AT3G19760
AT5G56860
AT5G40200
AT3G60300
AT3G06870
AT3G57510
AT1G09330
AT2G03200
AT1G68030
AT2G28700
AT1G02530
AT2G28940
AT1G48620
AT1G22630
AT4G34410
AT5G43822
AT1G33520
AT3G09550
AT1G78590
AT5G54148
AT1G17090
AT5G07070
AT1G12430
AT1G30230
AT4G09720
AT1G35140
AT3G18440
AT2G33560
AT2G20150
AT1G63230
AT3G49790
AT2G41170
AT1G56045
AT1G47870
AT2G41540
AT3G61280
AT2G29050
AT4G00695
AT1G17960
AT3G27470
AT3G62050
AT3G22420
AT2G15860
AT1G25440
AT3G46630
AT3G23030
AT1G14440
AT4G23020
AT3G17910
AT3G09870
AT1G23220
AT1G15910
AT4G32180
AT3G60780
AT5G25340
AT2G21430
AT4G22850
AT5G23580
AT2G45730
AT2G20330
AT3G57890
AT5G40350
AT3G05060
AT3G03980
AT2G46260
AT5G16840
AT1G73177
AT4G25190
AT1G33410
AT5G03960
AT3G19740
AT1G16590
AT3G48231
AT1G20540
AT1G67990
AT2G39510
AT1G16570
AT5G05890
AT1G11190
AT3G53200
AT4G16790
AT1G64000
AT1G72310
AT3G26720
AT2G42190
AT1G76320
AT3G07890
AT2G25420
AT3G03180
AT3G03130
AT2G40420
AT5G57850
AT1G03190
AT2G32430
AT4G35030
AT1G29260
AT4G17430
AT4G25080
AT1G08600
AT1G72450
AT1G69810
AT2G25160
AT1G33480
AT5G01910
AT1G75030
AT1G27590
AT1G12180
AT3G26922
AT4G02450
AT4G04740
AT1G49975
AT3G54910
AT3G47180
AT3G05070
AT4G28880
AT1G67580
AT5G46160
AT4G36420
AT5G53930
AT5G07475
AT4G24204
AT1G48350
AT5G14410
AT4G24370
AT3G60350
AT3G16240
AT4G17240
AT4G13430
AT1G52620
AT4G34588
AT4G27570
AT3G50210
AT3G14680
AT5G42610
AT1G05970
AT3G23660
AT5G01450
AT1G75190
AT4G16146
AT2G34190
AT4G21130
AT2G20930
AT2G38540
AT5G24610
AT5G20270
AT1G75930
AT3G22510
AT3G26950
AT2G41415
AT5G27760
AT5G47430
AT2G46160
AT2G03880
AT5G46150
AT5G27420
AT3G59500
AT5G46190
AT3G53180
AT5G04410
AT2G47360
AT3G62150
AT5G44100
AT1G31360
AT3G12145
AT1G80745
AT1G42440
AT5G08080
AT5G58590
AT3G03890
AT4G27960
AT3G21840
AT2G02860
AT5G64370
AT3G51520
AT1G15740
AT1G49730
AT1G47510
AT3G20470
AT3G12020
AT3G50260
AT3G26850
AT2G43140
AT5G65650
AT1G66760
AT2G39410
AT2G18210
AT1G06210
AT5G61710
AT5G45650
AT3G57490
AT1G44970
AT4G38160
AT4G34590
AT3G21310
AT3G59490
AT1G01480
AT3G43610
AT1G53850
AT3G13225
AT1G30960
AT3G15290
AT5G02230
AT3G20390
AT1G07450
AT5G60020
AT1G53290
AT1G17450
AT1G23560
AT1G24600
AT1G49970
AT1G52400
AT2G36870
AT5G43760
AT3G18295
AT5G02020
```
