## Supplementary material for "A comprehensive map of preferentially located motifs reveals distinct proximal *cis*-regulatory elements in plants": AGTTCACC_containing_gene_set.txt

```
#Occurences of AGTTCACC between 136 and 259 (positions relative to the transcription start site)
#51 sequences with AGTTCACC in this interval
#0.26% of the sequences in promoter set with AGTTCACC (set with 19736 sequences)
AT1G72040
AT3G24300
AT2G18360
AT3G20350
AT2G45010
AT2G21470
AT1G73177
AT1G76405
AT2G26250
AT5G56540
AT5G49180
AT4G15480
AT1G01650
AT5G66050
AT1G06930
AT1G44575
AT4G28430
AT4G34570
AT5G61590
AT2G40950
AT4G23550
AT5G04820
AT3G63120
AT5G24620
AT2G27830
AT3G48890
AT5G23690
AT3G51330
AT2G19650
AT1G47530
AT2G37660
AT3G19540
AT1G55860
AT3G18035
AT1G03430
AT5G16820
AT3G14260
AT1G08065
AT1G36050
AT3G01640
AT5G51400
AT1G13520
AT5G58290
AT5G64870
AT2G17820
AT1G04480
AT2G04430
AT3G55960
AT3G62730
AT3G22490
AT5G25250
```
