## Supplementary material for "A comprehensive map of preferentially located motifs reveals distinct proximal *cis*-regulatory elements in plants": AGTTCGAT_containing_gene_set.txt

```
#Occurences of AGTTCGAT between 134 and 153 (positions relative to the transcription start site)
#29 sequences with AGTTCGAT in this interval
#0.15% of the sequences in promoter set with AGTTCGAT (set with 19736 sequences)
AT4G03210
AT2G34110
AT5G56900
AT1G11120
AT1G07400
AT5G62820
AT5G50920
AT1G08630
AT4G01590
AT2G30050
AT5G44100
AT5G23575
AT1G22160
AT5G51430
AT2G30650
AT1G68310
AT4G28690
AT1G65890
AT1G28710
AT4G27120
AT2G22260
AT2G36370
AT2G46410
AT1G64050
AT1G20260
AT5G61530
AT4G35360
AT3G53180
AT5G37055
```
