## Supplementary material for "A comprehensive map of preferentially located motifs reveals distinct proximal *cis*-regulatory elements in plants": AGTTCGCG_containing_gene_set.txt

```
#Occurences of AGTTCGCG between 158 and 226 (positions relative to the transcription start site)
#15 sequences with AGTTCGCG in this interval
#0.08% of the sequences in promoter set with AGTTCGCG (set with 19736 sequences)
AT1G54270
AT2G23410
AT3G04880
AT2G33845
AT5G04660
AT2G37960
AT3G60820
AT5G07230
AT1G76860
AT4G10840
AT3G12290
AT4G14850
AT4G40050
AT1G12360
AT2G41670
```
