## Supplementary material for "A comprehensive map of preferentially located motifs reveals distinct proximal *cis*-regulatory elements in plants": AGTTCGGG_containing_gene_set.txt

```
#Occurences of AGTTCGGG between 216 and 279 (positions relative to the transcription start site)
#20 sequences with AGTTCGGG in this interval
#0.10% of the sequences in promoter set with AGTTCGGG (set with 19736 sequences)
AT3G47490
AT1G64680
AT4G14120
AT3G08943
AT1G16400
AT5G11000
AT1G02580
AT1G04170
AT4G01700
AT4G17430
AT5G07420
AT2G21200
AT2G06040
AT3G48180
AT1G48310
AT1G30040
AT1G25370
AT1G16410
AT1G03160
AT3G10930
```
