## Supplementary material for "A comprehensive map of preferentially located motifs reveals distinct proximal *cis*-regulatory elements in plants": AGTTCGGT_containing_gene_set.txt

```
#Occurences of AGTTCGGT between -155 and -69 (positions relative to the transcription start site)
#70 sequences with AGTTCGGT in this interval
#0.35% of the sequences in promoter set with AGTTCGGT (set with 19736 sequences)
AT5G58090
AT1G06790
AT2G35420
AT5G22950
AT4G13770
AT3G12170
AT1G05430
AT4G04630
AT5G13950
AT2G26060
AT2G38400
AT4G22880
AT1G50250
AT2G18390
AT1G01290
AT4G31530
AT3G06140
AT5G49280
AT3G55260
AT1G17147
AT1G76240
AT1G25370
AT2G30720
AT5G38344
AT3G16010
AT1G69360
AT2G18465
AT3G27270
AT2G05220
AT3G16000
AT2G27260
AT3G09480
AT5G19670
AT1G65700
AT1G58060
AT4G13220
AT1G73540
AT1G04900
AT5G51510
AT5G19570
AT5G25265
AT2G13290
AT3G29180
AT3G09490
AT2G04520
AT5G19660
AT3G08720
AT4G22390
AT5G41690
AT1G50730
AT4G05420
AT1G27670
AT1G65270
AT1G29465
AT1G14060
AT4G22380
AT1G35180
AT5G16510
AT1G75120
AT1G32730
AT3G28956
AT5G13660
AT1G80380
AT3G09370
AT5G04170
AT5G35930
AT1G30590
AT3G23150
AT1G01560
AT2G34870
```
