## Supplementary material for "A comprehensive map of preferentially located motifs reveals distinct proximal *cis*-regulatory elements in plants": AGTTGGGC_containing_gene_set.txt

```
#Occurences of AGTTGGGC between -141 and -53 (positions relative to the transcription start site)
#96 sequences with AGTTGGGC in this interval
#0.49% of the sequences in promoter set with AGTTGGGC (set with 19736 sequences)
AT5G44980
AT4G32690
AT5G08670
AT1G18480
AT1G27310
AT5G62760
AT1G04270
AT2G47390
AT5G03740
AT1G71500
AT3G58130
AT2G36900
AT1G49400
AT5G12170
AT2G40020
AT1G03110
AT5G14540
AT5G27460
AT2G19560
AT5G08060
AT2G15400
AT1G23960
AT5G07090
AT2G20480
AT1G21560
AT1G78590
AT1G50450
AT3G11200
AT2G23930
AT4G26230
AT4G29040
AT1G12310
AT3G52420
AT1G32400
AT2G40290
AT5G03100
AT5G27130
AT1G31660
AT1G23970
AT2G02880
AT1G01210
AT5G53560
AT2G29360
AT5G14320
AT5G10160
AT5G28370
AT5G11380
AT4G10330
AT2G32170
AT5G04320
AT1G24560
AT5G10870
AT2G20490
AT5G41270
AT3G20280
AT1G03106
AT2G27510
AT1G48450
AT1G15420
AT5G46280
AT5G01500
AT3G04130
AT1G36990
AT3G57710
AT3G28230
AT1G71850
AT3G46940
AT1G21280
AT1G54290
AT1G06690
AT5G27710
AT3G58270
AT3G62790
AT5G44000
AT2G15430
AT4G28540
AT3G17626
AT5G40880
AT2G11623
AT2G21370
AT3G24070
AT1G72090
AT1G36320
AT5G44572
AT5G03770
AT5G43330
AT4G09080
AT1G18070
AT1G09690
AT3G07690
AT3G01480
AT1G71490
AT2G25740
AT5G14170
AT5G27470
AT3G44400
```
