## Supplementary material for "A comprehensive map of preferentially located motifs reveals distinct proximal *cis*-regulatory elements in plants": AGTTGGGT_containing_gene_set.txt

```
#Occurences of AGTTGGGT between -192 and -46 (positions relative to the transcription start site)
#103 sequences with AGTTGGGT in this interval
#0.52% of the sequences in promoter set with AGTTGGGT (set with 19736 sequences)
AT4G26190
AT5G23940
AT3G60340
AT3G63460
AT5G04810
AT2G32430
AT3G50350
AT2G45470
AT1G27290
AT2G01450
AT5G49130
AT3G19240
AT5G55660
AT2G16900
AT3G26500
AT4G01370
AT1G13210
AT2G33470
AT2G16950
AT3G09630
AT1G61450
AT4G30940
AT1G55750
AT3G57150
AT2G43390
AT2G43920
AT2G01630
AT4G29390
AT5G67250
AT3G15220
AT1G61000
AT1G11710
AT1G30840
AT3G26520
AT1G33520
AT2G21850
AT2G42790
AT3G22415
AT5G10480
AT4G12120
AT3G22180
AT5G20300
AT1G09950
AT4G25860
AT3G50120
AT5G55440
AT5G17190
AT5G41940
AT1G60710
AT2G42330
AT3G22440
AT1G67190
AT5G47030
AT3G61150
AT1G28560
AT2G32350
AT3G49140
AT2G41170
AT5G65120
AT1G14290
AT5G52470
AT5G51880
AT1G14610
AT4G01140
AT1G30160
AT5G04190
AT3G45100
AT1G80310
AT1G47410
AT4G12640
AT3G11773
AT4G29400
AT2G22850
AT1G19700
AT1G48630
AT5G50370
AT2G40840
AT5G26622
AT3G58690
AT1G68500
AT2G41451
AT4G04190
AT1G25520
AT1G12140
AT4G18350
AT1G31990
AT5G23390
AT1G49710
AT3G49560
AT1G31220
AT4G24740
AT4G01690
AT2G37250
AT2G40420
AT5G19380
AT2G35860
AT4G08150
AT3G15020
AT1G69280
AT4G17880
AT4G23560
AT3G07910
AT1G55320
```
