## Supplementary material for "A comprehensive map of preferentially located motifs reveals distinct proximal *cis*-regulatory elements in plants": AGTTGTTA_containing_gene_set.txt

```
#Occurences of AGTTGTTA between -390 and -330 (positions relative to the transcription start site)
#104 sequences with AGTTGTTA in this interval
#0.53% of the sequences in promoter set with AGTTGTTA (set with 19736 sequences)
AT1G35580
AT2G42030
AT1G67350
AT1G18650
AT3G03580
AT3G20270
AT1G66350
AT3G01326
AT5G57290
AT3G23290
AT2G48030
AT3G18690
AT4G17370
AT4G30280
AT5G04410
AT5G57220
AT1G72870
AT1G58110
AT1G33990
AT4G34110
AT2G46390
AT2G43930
AT1G66470
AT3G07420
AT4G31390
AT5G22880
AT3G14960
AT5G65550
AT1G75840
AT3G03370
AT3G62840
AT4G00830
AT3G21310
AT3G09980
AT3G29075
AT4G33240
AT2G42080
AT3G27010
AT3G53980
AT4G04960
AT5G45880
AT3G09110
AT4G39660
AT3G46810
AT2G32880
AT3G12140
AT4G01595
AT1G78670
AT4G37240
AT3G05370
AT3G24890
AT5G02410
AT1G74088
AT2G25940
AT3G55020
AT3G62970
AT5G38200
AT1G32170
AT3G25400
AT5G53200
AT1G23480
AT5G36260
AT1G33800
AT5G11360
AT5G03760
AT5G07060
AT5G66920
AT5G07475
AT3G03720
AT2G07667
AT1G67430
AT2G44110
AT1G67840
AT3G26020
AT5G03795
AT4G31670
AT2G39430
AT1G54710
AT5G45130
AT3G03272
AT4G11040
AT5G08400
AT5G35603
AT2G45406
AT5G22250
AT2G20760
AT2G21200
AT2G37940
AT1G68470
AT2G46080
AT1G59171
AT5G43860
AT5G65590
AT3G50210
AT5G23405
AT4G18780
AT5G50250
AT5G10440
AT5G21900
AT3G15620
AT3G61210
AT2G30750
AT3G24220
AT5G18020
```
