## Supplementary material for "A comprehensive map of preferentially located motifs reveals distinct proximal *cis*-regulatory elements in plants": AGTTTAC_containing_gene_set.txt

```
#Occurences of AGTTTAC between -391 and -306 (positions relative to the transcription start site)
#353 sequences with AGTTTAC in this interval
#1.79% of the sequences in promoter set with AGTTTAC (set with 19736 sequences)
AT1G60170
AT5G40040
AT2G37035
AT2G21100
AT5G09260
AT3G07400
AT2G25610
AT1G07970
AT2G42885
AT5G38195
AT1G26340
AT2G17530
AT5G26751
AT2G02060
AT5G58140
AT3G02120
AT5G59320
AT2G23940
AT3G62270
AT5G44565
AT4G27657
AT1G28120
AT3G20650
AT1G11608
AT1G55830
AT5G47800
AT2G34220
AT3G19850
AT3G21360
AT3G09230
AT5G09670
AT4G31140
AT1G29760
AT3G09690
AT2G38700
AT4G40090
AT3G60360
AT3G15220
AT5G22875
AT1G31170
AT3G20395
AT4G00800
AT1G05540
AT1G73603
AT5G50740
AT3G60880
AT1G69230
AT3G55970
AT4G02760
AT5G27130
AT3G51450
AT5G57230
AT2G47115
AT5G64520
AT1G62880
AT1G22770
AT2G44260
AT5G13110
AT5G49370
AT5G16650
AT3G05430
AT1G01540
AT1G06400
AT5G51720
AT2G24700
AT1G49860
AT1G21390
AT2G18328
AT5G65685
AT2G16520
AT3G54970
AT3G24520
AT5G45330
AT3G19270
AT3G62780
AT2G28140
AT5G17610
AT5G02610
AT2G38950
AT4G10570
AT4G34410
AT5G57860
AT5G52020
AT1G19220
AT1G10865
AT3G19240
AT1G21540
AT5G01900
AT5G20160
AT5G45630
AT3G10410
AT5G50720
AT4G19110
AT5G65750
AT1G09270
AT1G15960
AT4G28590
AT3G04010
AT3G07840
AT1G28070
AT3G24120
AT1G66830
AT4G03240
AT2G46440
AT3G04181
AT1G73840
AT5G44320
AT5G25260
AT2G39920
AT3G13780
AT4G39753
AT5G18140
AT1G02380
AT3G03780
AT1G79770
AT5G54630
AT1G27730
AT5G06050
AT1G79020
AT5G48930
AT1G47870
AT3G30540
AT5G11200
AT3G19160
AT1G72900
AT3G18890
AT5G42850
AT1G69340
AT2G01910
AT5G12300
AT4G27710
AT2G34185
AT1G35170
AT1G50710
AT5G65880
AT5G46110
AT5G22050
AT4G34530
AT3G07310
AT3G50700
AT3G47250
AT5G39880
AT1G19850
AT2G20260
AT1G67480
AT5G66820
AT3G20865
AT1G74020
AT3G22850
AT1G66840
AT5G25250
AT3G18370
AT2G39730
AT1G05490
AT5G27420
AT2G17220
AT3G14170
AT2G43720
AT1G26540
AT4G25880
AT5G60840
AT5G61090
AT1G20300
AT1G51200
AT5G61170
AT5G60230
AT1G13690
AT4G31540
AT4G34540
AT2G41850
AT2G30980
AT2G41730
AT5G04770
AT2G46370
AT2G17550
AT2G45135
AT5G13640
AT1G12580
AT4G26470
AT2G03780
AT4G22214
AT3G44450
AT5G42480
AT3G05740
AT5G52520
AT1G23050
AT1G67420
AT1G72840
AT1G22690
AT2G44710
AT3G44370
AT1G17460
AT5G47080
AT2G38790
AT1G53860
AT1G16790
AT5G24590
AT1G11710
AT1G27170
AT4G11960
AT3G50440
AT3G13550
AT3G09400
AT2G40475
AT3G11340
AT5G22700
AT3G45280
AT1G48690
AT4G27470
AT1G75540
AT3G19610
AT5G40900
AT1G56660
AT3G07220
AT2G20010
AT1G62380
AT2G16385
AT5G46800
AT1G10980
AT2G31320
AT5G06160
AT3G26935
AT5G49015
AT4G24280
AT3G27503
AT1G02060
AT5G39960
AT2G40340
AT4G12360
AT3G56590
AT3G02750
AT3G48231
AT3G53000
AT5G18980
AT3G61880
AT4G19112
AT1G06180
AT3G52280
AT2G07170
AT3G20015
AT3G54660
AT1G09060
AT5G44000
AT4G34760
AT1G66580
AT5G23890
AT5G51970
AT2G20720
AT3G28920
AT5G57460
AT2G37025
AT3G03305
AT2G32830
AT3G43190
AT2G15580
AT5G12890
AT4G02800
AT5G65780
AT1G79390
AT3G24810
AT1G60390
AT3G57520
AT1G07260
AT1G13390
AT4G38280
AT1G57980
AT5G05270
AT1G54820
AT1G34380
AT2G42660
AT4G21200
AT2G41810
AT3G01290
AT5G06830
AT3G57400
AT5G45000
AT5G56240
AT2G18880
AT4G13270
AT4G37580
AT1G69295
AT5G21170
AT3G19180
AT3G11080
AT3G53970
AT2G18193
AT3G58690
AT5G22660
AT3G20880
AT1G61110
AT3G21140
AT2G14890
AT1G79040
AT3G22170
AT5G59160
AT5G58550
AT4G08570
AT3G62160
AT1G23230
AT4G19560
AT1G21320
AT5G09770
AT1G63470
AT1G78960
AT4G35480
AT5G65770
AT1G12000
AT4G12120
AT3G06778
AT1G33440
AT5G48320
AT3G56310
AT1G65260
AT4G26590
AT5G53470
AT5G05030
AT5G09672
AT3G17760
AT5G19080
AT5G65590
AT5G45300
AT2G38540
AT3G19970
AT5G18780
AT2G39010
AT3G54780
AT5G36228
AT1G18300
AT5G20200
AT3G55260
AT5G48100
AT1G31540
AT2G16200
AT2G22490
AT5G53190
AT4G37190
AT3G22104
AT2G19600
AT1G30580
AT3G61610
AT2G41290
AT1G51840
AT1G06260
AT2G17990
AT5G05790
AT1G07910
AT3G50820
AT1G30515
AT4G36210
AT3G18990
AT3G01550
AT3G14690
AT3G23180
```
