## Supplementary material for "A comprehensive map of preferentially located motifs reveals distinct proximal *cis*-regulatory elements in plants": AGTTTATA_containing_gene_set.txt

```
#Occurences of AGTTTATA between -29 and -23 (positions relative to the transcription start site)
#47 sequences with AGTTTATA in this interval
#0.24% of the sequences in promoter set with AGTTTATA (set with 19736 sequences)
AT2G45760
AT2G47000
AT1G23205
AT2G24830
AT4G16990
AT1G52760
AT5G55390
AT4G23870
AT1G76750
AT1G58983
AT3G46810
AT4G38130
AT2G15230
AT5G15490
AT3G13437
AT1G58684
AT5G18600
AT5G67510
AT5G37990
AT2G48020
AT3G50400
AT1G23350
AT1G71865
AT2G03470
AT4G16000
AT2G44840
AT4G30280
AT2G45210
AT2G20670
AT1G67370
AT3G54590
AT4G30290
AT1G08290
AT1G05570
AT1G59359
AT5G52310
AT2G41010
AT5G54190
AT5G63680
AT4G33010
AT3G58720
AT1G01180
AT5G16850
AT5G42600
AT2G03690
AT5G27420
AT1G56423
```
