## Supplementary material for "A comprehensive map of preferentially located motifs reveals distinct proximal *cis*-regulatory elements in plants": AGTTTTCT_containing_gene_set.txt

```
#Occurences of AGTTTTCT between -13 and 74 (positions relative to the transcription start site)
#251 sequences with AGTTTTCT in this interval
#1.27% of the sequences in promoter set with AGTTTTCT (set with 19736 sequences)
AT1G05060
AT4G33210
AT5G25475
AT5G39220
AT2G04925
AT5G62500
AT1G01550
AT3G09120
AT5G15950
AT4G10300
AT3G10525
AT2G02720
AT3G09790
AT3G46990
AT5G63400
AT1G43890
AT3G53970
AT1G78995
AT4G25440
AT4G14440
AT2G14830
AT2G24830
AT5G05930
AT2G36835
AT2G40900
AT3G09310
AT1G28395
AT1G53860
AT1G09350
AT1G09440
AT3G61230
AT3G10220
AT2G39440
AT5G40520
AT2G46170
AT4G19410
AT1G16650
AT2G24330
AT4G24970
AT1G61120
AT5G50760
AT1G31420
AT4G05000
AT5G23540
AT2G35840
AT5G60020
AT4G16970
AT5G65490
AT1G49170
AT3G14390
AT3G27503
AT5G40580
AT3G23710
AT3G14080
AT3G30350
AT2G35200
AT1G03160
AT1G74440
AT1G75560
AT4G28600
AT5G46490
AT5G64060
AT1G02065
AT1G54220
AT3G06340
AT4G34890
AT2G15680
AT1G30515
AT3G49390
AT2G26190
AT4G08900
AT4G24110
AT3G23000
AT2G31865
AT5G63760
AT3G08760
AT5G07920
AT2G02300
AT1G56500
AT1G32560
AT4G04630
AT1G57980
AT3G08580
AT5G52230
AT1G56720
AT3G03960
AT4G30710
AT2G19880
AT2G22570
AT4G33440
AT1G43910
AT1G07610
AT3G07170
AT2G22180
AT4G03250
AT5G54680
AT2G28740
AT4G25760
AT1G64500
AT1G10030
AT1G67600
AT5G11350
AT5G54830
AT2G30280
AT5G63750
AT4G17020
AT5G20140
AT5G44310
AT1G03550
AT1G07200
AT2G29170
AT4G21460
AT5G46680
AT1G23750
AT5G39830
AT5G65540
AT1G70830
AT3G45443
AT5G08400
AT2G38300
AT1G77140
AT5G04370
AT3G45780
AT5G02160
AT3G18480
AT5G41220
AT1G09420
AT1G07160
AT5G37340
AT5G16240
AT5G19790
AT2G17530
AT1G47340
AT5G12350
AT1G43900
AT5G42000
AT1G16680
AT1G02816
AT2G14540
AT1G11590
AT5G10750
AT5G07280
AT5G16880
AT3G44820
AT3G14600
AT3G60360
AT1G26310
AT3G44370
AT4G33495
AT2G21490
AT1G07780
AT2G40300
AT3G59530
AT2G44450
AT1G34510
AT1G30630
AT4G14870
AT1G58170
AT1G30890
AT4G16660
AT5G44580
AT3G13750
AT2G17850
AT1G17860
AT1G48930
AT1G76940
AT3G54600
AT1G08750
AT4G15130
AT5G40645
AT3G61310
AT5G15948
AT5G59845
AT1G53165
AT3G28700
AT5G02460
AT2G24460
AT5G63490
AT2G33620
AT1G02305
AT1G58120
AT3G16830
AT4G29100
AT2G22770
AT5G64750
AT4G32400
AT4G22850
AT3G16580
AT2G32640
AT5G24230
AT1G67865
AT5G62750
AT4G25010
AT5G12920
AT1G53300
AT4G21960
AT5G58900
AT4G27440
AT1G15920
AT3G10960
AT5G62490
AT3G50440
AT3G18170
AT4G19050
AT2G41640
AT1G62170
AT5G16680
AT3G21560
AT4G27310
AT4G20230
AT5G05140
AT5G14480
AT5G35620
AT5G23390
AT3G17380
AT5G43500
AT5G35375
AT4G31880
AT5G23060
AT2G02580
AT4G00955
AT5G43010
AT5G36960
AT2G28720
AT3G27430
AT5G10020
AT4G37590
AT5G01420
AT1G27120
AT4G24130
AT1G77932
AT2G19450
AT3G44620
AT3G49307
AT1G62340
AT5G13690
AT4G08510
AT5G49030
AT4G40090
AT4G22340
AT4G02170
AT5G02180
AT3G04970
AT1G19720
AT1G09160
AT1G58122
AT1G56385
AT5G20910
AT2G27250
AT1G65700
AT3G18430
```
