## Supplementary material for "A comprehensive map of preferentially located motifs reveals distinct proximal *cis*-regulatory elements in plants": ATAA_containing_gene_set.txt

```
#Occurences of ATAA between -34 and -26 (positions relative to the transcription start site)
#6685 sequences with ATAA in this interval
#33.87% of the sequences in promoter set with ATAA (set with 19736 sequences)
AT1G16790
AT2G21940
AT2G26750
AT1G19900
AT4G26890
AT5G14940
AT5G16960
AT1G47540
AT1G48930
AT1G27040
AT2G27820
AT5G48980
AT5G22020
AT2G28950
AT3G11290
AT5G60300
AT1G15950
AT1G68600
AT4G09465
AT2G36530
AT2G44150
AT3G19810
AT2G19750
AT1G65180
AT5G03970
AT1G56600
AT4G34730
AT3G03260
AT4G28570
AT4G32840
AT4G28420
AT4G28300
AT1G73140
AT4G32820
AT5G48140
AT4G11560
AT1G71230
AT2G28330
AT5G06330
AT2G37460
AT4G27590
AT5G59845
AT4G21600
AT1G59870
AT3G57520
AT3G48240
AT4G25570
AT5G49890
AT2G23060
AT2G22850
AT5G65160
AT3G24460
AT1G21100
AT3G28917
AT1G02500
AT3G13430
AT1G20050
AT1G75750
AT3G21352
AT2G18230
AT5G39250
AT4G32960
AT3G53270
AT5G55210
AT5G45360
AT5G05340
AT5G59870
AT1G21410
AT3G59280
AT3G12470
AT5G57625
AT4G12070
AT2G31790
AT2G03820
AT1G02405
AT1G24340
AT1G73180
AT5G20570
AT4G30670
AT4G21670
AT2G30130
AT3G50770
AT3G21670
AT5G18580
AT1G15690
AT5G48900
AT3G07420
AT1G74000
AT1G05805
AT1G42960
AT5G35090
AT4G28790
AT5G02420
AT5G24410
AT4G22212
AT3G08740
AT1G08380
AT3G52200
AT4G18740
AT4G27830
AT4G28480
AT4G33040
AT3G28830
AT4G36410
AT2G40650
AT3G27090
AT4G21326
AT3G17650
AT1G11890
AT1G22810
AT1G18540
AT2G42900
AT4G37260
AT5G10210
AT4G15930
AT3G01920
AT3G58800
AT1G78670
AT4G26410
AT3G21400
AT1G28520
AT3G11820
AT3G09390
AT1G73790
AT4G38130
AT5G05020
AT1G17850
AT5G50335
AT4G39480
AT1G06290
AT3G18080
AT1G71140
AT1G12780
AT1G13390
AT1G48230
AT5G39850
AT2G25735
AT5G45960
AT3G18860
AT1G33811
AT1G33520
AT1G70690
AT1G06470
AT4G18920
AT1G52600
AT4G16840
AT1G44000
AT4G01800
AT1G29960
AT4G08025
AT4G14380
AT4G12390
AT3G48590
AT2G34655
AT5G50460
AT5G46795
AT3G49170
AT1G15150
AT3G24542
AT4G32720
AT4G14145
AT1G08430
AT3G28950
AT5G44820
AT3G04650
AT2G41730
AT4G24972
AT4G17040
AT3G48610
AT1G62980
AT3G28220
AT1G56460
AT3G08620
AT5G54960
AT4G13075
AT3G18280
AT3G55600
AT5G44430
AT3G54900
AT1G14940
AT3G62070
AT1G29640
AT1G44224
AT1G07960
AT1G30460
AT1G17760
AT2G46650
AT1G04690
AT2G16370
AT3G24093
AT5G09250
AT1G12240
AT2G36695
AT1G01710
AT2G26880
AT5G60440
AT1G53580
AT5G01040
AT4G38680
AT4G16380
AT4G19740
AT5G47000
AT1G68740
AT5G65210
AT2G18370
AT5G38100
AT1G57600
AT4G39610
AT5G48360
AT3G10490
AT3G60245
AT2G29950
AT3G59040
AT1G53790
AT5G19350
AT1G04680
AT1G53903
AT4G15735
AT5G63420
AT4G14815
AT1G47200
AT1G78110
AT3G58830
AT3G48490
AT2G18780
AT5G28770
AT1G19310
AT2G32790
AT5G21274
AT5G41190
AT5G27850
AT1G23590
AT4G27720
AT3G18820
AT3G20060
AT2G31083
AT4G01480
AT1G21540
AT1G17130
AT1G61890
AT5G63130
AT4G00231
AT4G34412
AT3G18140
AT1G74910
AT4G29190
AT1G75590
AT1G17110
AT5G08565
AT2G28320
AT4G27090
AT3G56970
AT3G63030
AT1G29450
AT1G48175
AT3G09310
AT2G45560
AT2G27330
AT2G01410
AT2G16030
AT3G03130
AT3G54260
AT2G16730
AT1G01090
AT1G67370
AT1G73220
AT2G43660
AT5G18930
AT1G21890
AT2G46660
AT1G80970
AT4G34970
AT3G15780
AT1G02130
AT3G14230
AT4G00020
AT3G59760
AT5G38760
AT2G25300
AT1G65270
AT1G07750
AT3G02480
AT2G47140
AT4G16740
AT4G19060
AT2G04340
AT3G15220
AT1G29900
AT3G05710
AT2G44480
AT5G22780
AT3G14860
AT5G40530
AT4G11180
AT5G42200
AT5G58730
AT3G21740
AT4G12530
AT5G24800
AT2G41560
AT4G23885
AT2G44490
AT2G15400
AT1G28395
AT1G10880
AT2G20840
AT1G21380
AT5G27230
AT3G48860
AT5G51830
AT1G27090
AT5G43240
AT5G64120
AT5G60490
AT1G35180
AT5G59470
AT3G54660
AT1G73330
AT2G21210
AT4G12600
AT5G47430
AT4G14440
AT3G09970
AT4G34050
AT5G63680
AT5G63710
AT2G04690
AT1G68680
AT4G01995
AT2G24830
AT1G07430
AT3G22200
AT5G02940
AT1G76930
AT5G57900
AT1G69760
AT1G10450
AT5G15970
AT4G31900
AT5G42785
AT1G77525
AT2G20700
AT5G06080
AT1G76540
AT2G33380
AT2G46970
AT2G23620
AT4G00330
AT4G22880
AT4G11290
AT5G45110
AT4G02520
AT1G43710
AT3G57020
AT1G78450
AT3G63140
AT2G21870
AT1G63770
AT1G49320
AT1G69620
AT1G07220
AT5G55390
AT3G09640
AT1G32640
AT1G14670
AT3G05610
AT3G15660
AT5G47040
AT2G02148
AT1G29090
AT1G79340
AT2G41620
AT2G26210
AT5G26120
AT2G23580
AT5G57370
AT2G33430
AT1G28305
AT5G03120
AT5G55565
AT5G14320
AT1G52320
AT3G15590
AT5G04120
AT2G47050
AT2G19110
AT5G28750
AT1G62540
AT5G39410
AT5G24570
AT1G21010
AT5G66070
AT5G24260
AT2G28270
AT2G18245
AT3G14075
AT1G22050
AT4G28140
AT5G51480
AT5G24910
AT3G62860
AT2G19460
AT2G18160
AT2G28610
AT1G29140
AT2G46890
AT3G28790
AT5G09960
AT5G09220
AT5G04530
AT1G22400
AT1G29460
AT4G22140
AT1G76960
AT5G66815
AT3G12950
AT1G11280
AT5G39160
AT2G44120
AT1G69770
AT4G04210
AT1G56190
AT5G19600
AT1G68490
AT5G47190
AT5G14140
AT2G05850
AT3G17020
AT2G37470
AT3G24160
AT5G33390
AT1G60810
AT2G39980
AT1G70180
AT1G61520
AT5G17310
AT4G08230
AT2G27290
AT2G07706
AT5G11440
AT3G25250
AT5G18240
AT2G05580
AT5G51780
AT1G33265
AT2G34810
AT1G12840
AT2G17660
AT1G50670
AT5G11650
AT2G39060
AT1G11760
AT4G16270
AT4G16260
AT5G12190
AT5G23590
AT5G59120
AT2G03420
AT3G22500
AT1G15110
AT5G53330
AT1G23820
AT1G20880
AT3G02050
AT4G37950
AT3G02280
AT2G29550
AT2G24260
AT1G49310
AT5G23860
AT5G47310
AT2G38120
AT1G77990
AT4G37970
AT5G26340
AT2G34100
AT1G24147
AT4G12890
AT1G14860
AT2G26670
AT5G60810
AT1G66620
AT2G19570
AT3G45030
AT1G66580
AT4G02800
AT1G18480
AT2G32390
AT4G03205
AT1G65920
AT1G07280
AT3G18880
AT1G32100
AT1G72930
AT4G14385
AT5G51105
AT2G46270
AT5G06830
AT4G32030
AT3G16200
AT5G27630
AT3G53950
AT5G09290
AT3G49650
AT1G19485
AT3G62930
AT3G20370
AT5G49130
AT5G63570
AT1G11260
AT3G29185
AT1G20440
AT3G02220
AT4G37650
AT2G18328
AT4G32870
AT3G03000
AT1G16905
AT1G48570
AT3G22600
AT2G43920
AT2G01600
AT4G19170
AT2G19000
AT3G01240
AT3G57260
AT3G07440
AT1G08090
AT2G41480
AT1G59740
AT5G02540
AT1G65840
AT3G49307
AT4G23900
AT1G03960
AT5G22740
AT1G36940
AT1G14960
AT4G00400
AT1G50290
AT1G59670
AT3G03780
AT2G01905
AT1G48470
AT4G12990
AT4G11830
AT4G26940
AT1G32200
AT1G71260
AT5G53340
AT2G28110
AT1G74040
AT5G20680
AT1G21280
AT1G30870
AT4G23950
AT2G17120
AT3G14410
AT5G12320
AT1G14520
AT5G44670
AT1G76700
AT1G67430
AT1G78000
AT1G36078
AT5G58400
AT2G31360
AT3G24750
AT3G11710
AT3G50780
AT5G07530
AT1G12900
AT4G23570
AT1G23410
AT4G15250
AT3G58550
AT5G60540
AT5G04610
AT5G49450
AT2G03680
AT2G23260
AT4G21980
AT4G09180
AT1G10920
AT1G50325
AT2G40240
AT1G24400
AT3G53230
AT5G48485
AT3G05100
AT4G15230
AT5G62770
AT1G31814
AT3G62630
AT5G44120
AT4G37440
AT1G61300
AT3G25220
AT5G49850
AT3G21890
AT1G18660
AT4G14819
AT2G38780
AT1G47280
AT1G18340
AT1G57760
AT5G06265
AT5G58690
AT5G64730
AT3G10985
AT5G50960
AT5G50000
AT4G29720
AT1G32928
AT5G44930
AT1G17950
AT4G13210
AT3G57750
AT5G37500
AT5G21950
AT3G48600
AT5G35080
AT2G37040
AT2G15760
AT5G49410
AT5G67390
AT5G41110
AT5G66690
AT3G06410
AT3G56290
AT5G51940
AT1G32630
AT3G07900
AT1G08550
AT5G61760
AT1G53760
AT5G51690
AT4G39040
AT1G76790
AT2G33420
AT5G47840
AT1G55310
AT1G24450
AT1G21000
AT1G35340
AT2G35150
AT3G20920
AT1G77380
AT2G40085
AT3G12080
AT2G33385
AT1G58684
AT1G68410
AT5G47370
AT4G02655
AT5G54940
AT1G60060
AT2G40420
AT5G56540
AT5G46900
AT5G37990
AT4G31880
AT1G09245
AT5G23570
AT5G60650
AT1G61700
AT1G64590
AT1G15340
AT1G07260
AT3G12100
AT3G22235
AT1G50560
AT5G36890
AT3G11620
AT4G34560
AT3G47340
AT2G02040
AT4G36910
AT5G24650
AT2G16505
AT5G13320
AT5G38470
AT5G12050
AT1G31810
AT2G18162
AT3G06700
AT5G59220
AT5G41950
AT1G69588
AT3G20000
AT5G20810
AT5G60500
AT2G42790
AT1G79510
AT3G04030
AT3G44010
AT1G64105
AT1G04290
AT4G39830
AT1G04490
AT4G27620
AT1G69170
AT1G53210
AT5G61430
AT3G62950
AT5G12100
AT1G79200
AT1G02335
AT3G20510
AT1G14260
AT2G25290
AT3G17170
AT4G30390
AT1G14120
AT4G13640
AT4G32020
AT3G13970
AT4G13400
AT4G14560
AT5G51750
AT1G04910
AT5G02580
AT1G36370
AT4G26840
AT4G40050
AT2G19070
AT1G44542
AT4G35970
AT1G54830
AT5G47120
AT3G15260
AT5G10150
AT1G21130
AT4G24990
AT5G27640
AT5G27650
AT2G30575
AT5G66330
AT3G24420
AT5G50600
AT1G18260
AT3G53690
AT1G62262
AT1G55230
AT1G13590
AT4G36040
AT1G12665
AT1G27045
AT3G12920
AT1G78550
AT5G52550
AT1G24148
AT3G01800
AT2G40330
AT5G45690
AT5G23390
AT3G09400
AT3G16420
AT1G14330
AT4G19680
AT1G26815
AT4G39675
AT1G11450
AT2G39040
AT5G22770
AT3G46010
AT5G56280
AT4G35070
AT3G26590
AT2G43810
AT1G05140
AT4G13290
AT1G53400
AT1G29520
AT1G06980
AT2G19190
AT5G28220
AT2G37870
AT5G44570
AT3G20310
AT2G17510
AT1G23360
AT5G58970
AT1G35170
AT1G66280
AT5G51300
AT1G03360
AT5G19030
AT5G64830
AT1G66540
AT5G10270
AT1G12800
AT2G46880
AT1G71910
AT3G59930
AT5G21105
AT1G70560
AT3G61440
AT1G69780
AT4G18970
AT4G02090
AT5G05210
AT3G24560
AT2G29310
AT5G64090
AT3G29100
AT1G70210
AT4G34670
AT3G49400
AT4G12800
AT2G44090
AT5G10810
AT5G25752
AT5G20820
AT3G54925
AT1G43790
AT4G21780
AT3G17590
AT4G12110
AT5G59730
AT5G50920
AT4G12420
AT3G12810
AT2G32380
AT5G35170
AT2G27140
AT5G20700
AT3G14360
AT3G07820
AT1G23290
AT3G24140
AT4G14620
AT3G17940
AT1G11362
AT5G52552
AT2G17920
AT3G17300
AT3G56510
AT2G26370
AT5G49010
AT1G67480
AT3G20940
AT4G01110
AT5G46430
AT4G02530
AT2G36770
AT4G24270
AT3G02970
AT3G48160
AT3G07060
AT5G09370
AT5G41360
AT5G48680
AT2G25490
AT1G70170
AT5G08250
AT2G01870
AT2G18980
AT4G00585
AT3G26782
AT1G03350
AT1G70070
AT1G68190
AT5G25560
AT1G47980
AT5G50970
AT5G59360
AT2G43261
AT4G12570
AT4G34860
AT5G47730
AT3G14440
AT4G32900
AT1G66570
AT3G07850
AT4G36190
AT5G25120
AT5G52870
AT5G58940
AT1G66470
AT4G22753
AT1G27840
AT1G11170
AT5G36800
AT1G01120
AT2G20940
AT1G71040
AT3G56050
AT1G73210
AT5G51170
AT5G20970
AT2G44970
AT1G57660
AT3G09735
AT5G66730
AT3G09220
AT3G09580
AT4G19050
AT1G22360
AT1G13860
AT4G25420
AT5G09460
AT2G29720
AT4G27860
AT5G26030
AT5G65480
AT5G49970
AT5G06839
AT5G42970
AT4G15802
AT1G78600
AT5G59570
AT1G16310
AT5G42370
AT1G14200
AT3G53720
AT5G57130
AT5G05710
AT2G02790
AT1G09350
AT1G56418
AT3G51500
AT2G19730
AT3G02120
AT5G16790
AT5G63810
AT4G21720
AT5G64840
AT3G19370
AT3G06350
AT2G32480
AT2G21880
AT4G16563
AT2G02620
AT5G59700
AT5G27430
AT3G08670
AT5G40270
AT2G40940
AT2G16595
AT1G67330
AT1G75280
AT1G72510
AT2G21100
AT1G08060
AT3G22620
AT1G67560
AT4G39170
AT1G13900
AT4G11880
AT3G05980
AT4G07515
AT1G58180
AT1G77682
AT2G26960
AT1G67210
AT1G55450
AT4G17720
AT5G38160
AT4G16780
AT4G11660
AT5G65280
AT1G29910
AT5G45170
AT3G10350
AT4G38495
AT1G28090
AT4G23620
AT1G71490
AT5G40360
AT4G26140
AT4G01770
AT5G57170
AT3G61550
AT5G49940
AT3G62770
AT1G06760
AT1G12270
AT2G29340
AT1G10290
AT3G09160
AT5G41980
AT2G02400
AT2G16770
AT1G06230
AT1G69160
AT2G30970
AT5G05320
AT3G15395
AT2G17370
AT1G15120
AT1G26480
AT1G03840
AT2G25570
AT2G38080
AT5G38690
AT5G05270
AT4G23710
AT2G02498
AT3G43520
AT3G05930
AT5G09920
AT5G04810
AT1G15860
AT2G31110
AT2G35730
AT3G56870
AT3G62990
AT5G54250
AT5G54870
AT3G15500
AT1G04850
AT2G28200
AT1G56100
AT1G43800
AT1G68530
AT1G07970
AT4G38370
AT5G54760
AT2G41990
AT2G40790
AT2G14540
AT4G39460
AT3G14310
AT5G42650
AT2G32240
AT4G08170
AT4G19550
AT3G57040
AT2G25310
AT1G65380
AT4G11860
AT4G18460
AT1G69410
AT5G03920
AT1G53040
AT5G44370
AT3G56090
AT1G70650
AT5G44070
AT3G61930
AT5G19580
AT2G17640
AT5G58040
AT4G01210
AT2G47590
AT1G48840
AT4G36280
AT2G43120
AT2G37330
AT4G30845
AT1G62200
AT1G50510
AT1G68552
AT4G01310
AT2G40140
AT5G18110
AT5G53530
AT3G08590
AT1G16560
AT1G48920
AT4G34340
AT1G70260
AT4G37670
AT4G33480
AT1G24267
AT2G23050
AT5G62900
AT1G74840
AT3G15090
AT5G28442
AT5G55950
AT3G09950
AT5G51580
AT1G45190
AT1G63810
AT5G49780
AT3G01270
AT5G48650
AT3G44990
AT3G45970
AT1G20970
AT1G79420
AT4G03190
AT1G03220
AT1G09750
AT1G30970
AT3G43540
AT4G11370
AT4G04610
AT5G54490
AT1G22275
AT1G14820
AT4G26910
AT1G75800
AT3G25940
AT3G04890
AT4G29810
AT4G35090
AT1G10230
AT1G05840
AT2G25900
AT5G48010
AT3G23490
AT1G71692
AT4G16745
AT3G07550
AT5G66760
AT1G66200
AT4G29830
AT1G28000
AT5G07540
AT2G28000
AT5G21222
AT3G47670
AT4G15500
AT1G73510
AT5G24290
AT5G55070
AT4G31410
AT2G24550
AT1G08340
AT1G23560
AT3G26850
AT5G59670
AT2G29420
AT3G23620
AT1G43171
AT5G40200
AT5G16490
AT5G13570
AT2G22660
AT4G33610
AT2G26150
AT2G25270
AT3G22942
AT3G24810
AT4G22670
AT3G48410
AT5G24100
AT3G50160
AT1G24190
AT1G63650
AT3G10860
AT5G25265
AT3G04480
AT1G02930
AT2G18020
AT3G01290
AT1G23050
AT2G28630
AT1G21640
AT5G20850
AT3G14030
AT5G03210
AT5G07470
AT1G34825
AT1G30630
AT3G05725
AT2G28120
AT5G66390
AT4G28025
AT4G04740
AT1G04340
AT4G20780
AT2G36430
AT3G22970
AT3G21360
AT5G44610
AT5G50300
AT4G33666
AT2G35260
AT4G35620
AT2G45440
AT5G22620
AT5G18670
AT5G63225
AT1G17960
AT1G73090
AT3G14190
AT1G20830
AT4G22770
AT2G41520
AT1G04220
AT5G08350
AT4G00165
AT3G58630
AT4G31270
AT2G37340
AT1G54510
AT2G22360
AT3G63390
AT5G54660
AT5G47740
AT5G18260
AT5G40900
AT2G31980
AT1G05620
AT1G78290
AT1G70420
AT5G61720
AT5G44582
AT2G24680
AT5G22570
AT1G15200
AT2G16850
AT3G29400
AT5G49210
AT5G13310
AT1G05060
AT4G12550
AT2G39330
AT4G31330
AT1G47380
AT3G51690
AT1G75170
AT1G52200
AT4G35905
AT5G67500
AT5G26280
AT1G55960
AT1G56415
AT1G70290
AT5G19530
AT5G52970
AT1G70770
AT4G27435
AT4G08770
AT5G44720
AT5G02100
AT1G21550
AT1G19500
AT1G06690
AT2G30050
AT1G63310
AT5G12330
AT2G45050
AT1G12970
AT5G43740
AT1G68890
AT5G41370
AT1G08600
AT1G23100
AT3G61790
AT4G25430
AT2G39435
AT5G60990
AT5G38195
AT4G30550
AT5G64220
AT5G58140
AT1G65610
AT3G02885
AT1G49475
AT5G20630
AT5G15610
AT2G42590
AT5G03260
AT3G26840
AT1G17270
AT3G22415
AT1G20190
AT3G59940
AT5G49180
AT1G09270
AT3G62460
AT5G28290
AT2G39518
AT1G75335
AT2G42560
AT5G12080
AT2G29065
AT2G38365
AT2G16005
AT3G30720
AT3G01090
AT5G11030
AT5G46350
AT4G33940
AT3G50920
AT4G25370
AT1G71880
AT1G64142
AT1G44970
AT2G32150
AT5G04330
AT2G24450
AT1G66360
AT5G66210
AT3G04550
AT3G57210
AT3G54860
AT1G22830
AT3G05940
AT3G06590
AT5G19310
AT1G18040
AT1G03380
AT5G01520
AT2G22720
AT3G28480
AT3G49680
AT2G48160
AT5G64990
AT5G67240
AT4G36860
AT4G01680
AT4G32930
AT1G79590
AT5G66850
AT1G79160
AT1G79990
AT4G21440
AT3G63410
AT4G00310
AT1G26230
AT4G00780
AT3G45290
AT1G32730
AT1G35430
AT1G27150
AT5G64260
AT2G19180
AT2G05510
AT3G53730
AT5G15180
AT2G28870
AT5G37380
AT1G73820
AT4G27470
AT1G80030
AT5G10500
AT1G29800
AT3G07560
AT1G23780
AT3G55400
AT3G46870
AT3G24515
AT5G27770
AT1G71470
AT3G25620
AT5G57280
AT3G23090
AT3G04060
AT5G40630
AT3G45730
AT4G36820
AT2G15320
AT2G37580
AT1G76560
AT3G57230
AT1G76180
AT1G09815
AT5G03280
AT4G30960
AT4G28500
AT3G27999
AT2G22170
AT2G26170
AT3G56720
AT2G22060
AT4G09320
AT1G69250
AT2G03690
AT2G01755
AT4G29560
AT5G09330
AT4G13570
AT5G58390
AT1G71710
AT1G77400
AT3G59480
AT2G31370
AT1G57680
AT5G02490
AT3G57990
AT4G00525
AT3G62499
AT1G50930
AT1G79180
AT2G22475
AT2G27150
AT5G45890
AT4G16350
AT3G27809
AT3G07340
AT4G32060
AT5G45095
AT2G17550
AT4G13880
AT3G26740
AT5G60548
AT5G35590
AT1G05240
AT5G05410
AT1G53170
AT4G03500
AT3G25920
AT4G00660
AT2G03880
AT3G06420
AT2G14660
AT1G32170
AT4G19610
AT5G56310
AT5G01950
AT3G07110
AT2G26400
AT4G01540
AT1G52680
AT3G11210
AT3G60980
AT5G59510
AT1G10980
AT3G55750
AT3G02210
AT1G22730
AT3G63150
AT5G63350
AT4G12650
AT4G39730
AT3G56340
AT3G28340
AT3G23633
AT1G67840
AT5G52390
AT3G16090
AT1G64880
AT5G44575
AT5G15725
AT3G07565
AT5G63450
AT5G60880
AT2G25920
AT2G44370
AT3G30390
AT4G17680
AT5G08240
AT3G60130
AT3G44750
AT3G23030
AT5G53320
AT5G58470
AT2G43970
AT1G74920
AT2G02480
AT5G62720
AT4G27450
AT5G06240
AT5G24460
AT5G25360
AT1G62840
AT1G44170
AT5G64610
AT2G30350
AT4G30980
AT1G11610
AT1G52040
AT2G42880
AT4G05190
AT2G29660
AT1G29880
AT5G19670
AT4G00530
AT3G20410
AT5G17210
AT2G29440
AT3G22231
AT2G28600
AT1G51170
AT4G21410
AT1G61740
AT2G39420
AT1G53120
AT1G56330
AT2G17840
AT1G69526
AT2G18860
AT5G03500
AT5G15120
AT3G11170
AT3G05500
AT5G32619
AT5G52940
AT3G09200
AT4G37470
AT5G54855
AT1G30530
AT4G28290
AT3G31910
AT5G07950
AT3G43240
AT2G36010
AT3G01420
AT3G44190
AT4G11990
AT5G05530
AT4G14315
AT5G59320
AT4G17020
AT2G25620
AT1G68160
AT2G13820
AT3G25597
AT1G73630
AT1G22990
AT2G01890
AT3G50310
AT5G61290
AT4G22490
AT5G60800
AT1G62280
AT4G11800
AT5G42380
AT1G06450
AT2G26650
AT2G03800
AT5G57260
AT1G49300
AT5G22950
AT5G32440
AT2G46200
AT5G65220
AT2G40935
AT3G13400
AT1G23147
AT4G39160
AT4G09830
AT3G57470
AT4G19185
AT3G15410
AT5G61650
AT3G52260
AT1G63080
AT1G24881
AT4G33260
AT1G26820
AT5G41740
AT2G31750
AT2G27710
AT5G10300
AT5G01470
AT2G22270
AT1G49032
AT1G72550
AT4G29080
AT4G22350
AT1G59890
AT5G49620
AT5G03940
AT4G18650
AT3G09085
AT4G27730
AT1G04430
AT3G45960
AT1G01180
AT2G21190
AT3G22440
AT2G23600
AT3G62720
AT2G26330
AT5G44710
AT5G52780
AT3G26560
AT1G56170
AT1G52855
AT5G42070
AT1G43160
AT3G05545
AT1G72720
AT1G13870
AT3G26980
AT2G43000
AT1G01220
AT4G16060
AT1G18580
AT2G41630
AT2G19610
AT5G55160
AT1G62780
AT3G23310
AT1G16410
AT2G47850
AT5G51545
AT3G50860
AT5G66050
AT4G18780
AT2G39850
AT1G72130
AT5G11340
AT2G41380
AT4G33440
AT1G10710
AT3G44120
AT5G42190
AT3G03640
AT3G56610
AT5G15490
AT2G33735
AT4G17895
AT1G78915
AT5G60550
AT4G07950
AT3G57160
AT3G02840
AT1G30400
AT5G19200
AT3G19970
AT1G04070
AT1G76300
AT1G59590
AT2G04700
AT5G63087
AT5G40690
AT1G09610
AT5G64620
AT1G28695
AT1G29330
AT4G14710
AT5G06720
AT1G14250
AT2G02490
AT4G38930
AT5G66440
AT1G22700
AT3G50980
AT3G28740
AT2G41830
AT2G43740
AT5G15265
AT5G53660
AT3G43790
AT4G30190
AT4G12460
AT3G55500
AT3G17860
AT5G06380
AT1G05310
AT5G43620
AT1G28335
AT1G52740
AT2G32970
AT2G01140
AT1G25510
AT4G13920
AT2G03710
AT1G72640
AT2G35930
AT2G30660
AT5G22550
AT2G44530
AT1G04410
AT3G04181
AT4G34540
AT5G07370
AT5G38780
AT1G29820
AT1G19340
AT5G20045
AT1G51360
AT2G43780
AT3G17750
AT4G37390
AT5G19855
AT2G37160
AT5G41350
AT3G20280
AT5G23660
AT1G57570
AT4G22130
AT4G15480
AT2G25409
AT5G22545
AT5G23750
AT3G27240
AT3G10560
AT1G28150
AT3G06650
AT2G35980
AT4G24800
AT3G03810
AT1G14755
AT5G54610
AT2G17800
AT3G50760
AT1G09200
AT5G27840
AT1G02820
AT5G15830
AT1G64660
AT1G75980
AT1G29060
AT2G36305
AT2G13290
AT5G48690
AT3G48070
AT1G31250
AT5G03320
AT2G20490
AT4G10770
AT3G55770
AT3G12977
AT5G03070
AT1G44770
AT4G37150
AT5G65040
AT3G20680
AT5G41520
AT1G23380
AT3G44220
AT3G03350
AT5G54160
AT2G17420
AT3G13222
AT5G53190
AT1G77000
AT5G52890
AT4G21020
AT4G02270
AT5G07020
AT1G51310
AT5G08300
AT2G40600
AT1G62560
AT4G19230
AT4G19010
AT5G23190
AT3G54480
AT3G58720
AT1G60800
AT1G63260
AT3G17820
AT5G65860
AT3G18230
AT4G01080
AT5G26110
AT1G16080
AT1G20850
AT3G25805
AT3G01190
AT3G48140
AT2G29910
AT4G14090
AT1G79110
AT3G26270
AT1G05260
AT2G32280
AT4G36430
AT4G30430
AT1G79270
AT3G01440
AT3G15540
AT5G50423
AT5G57610
AT4G13420
AT3G55000
AT1G63220
AT1G23600
AT2G33180
AT1G63380
AT1G21630
AT1G68238
AT3G44330
AT5G55610
AT3G60890
AT5G62920
AT1G35550
AT3G23470
AT5G18660
AT3G23730
AT5G12370
AT4G24010
AT1G04140
AT3G28910
AT3G10525
AT1G09160
AT5G04130
AT2G21560
AT3G45680
AT2G35795
AT3G58730
AT5G25930
AT4G09464
AT4G26740
AT5G57840
AT5G20650
AT1G18360
AT2G34780
AT5G57920
AT4G17410
AT5G14230
AT2G22430
AT1G77145
AT1G18470
AT1G76240
AT5G61605
AT4G00540
AT3G05580
AT5G60170
AT2G18100
AT4G20270
AT1G56290
AT4G03140
AT3G16120
AT1G07370
AT1G17420
AT3G55440
AT5G50680
AT4G20320
AT1G48700
AT3G50370
AT4G27760
AT2G37530
AT2G13690
AT5G65650
AT3G51030
AT5G55180
AT5G07690
AT5G24020
AT1G71770
AT4G34135
AT4G34380
AT2G15970
AT4G28440
AT5G37530
AT5G53588
AT5G50810
AT3G25980
AT2G43550
AT1G29470
AT3G17520
AT1G24240
AT4G23690
AT1G63180
AT1G06260
AT4G33820
AT2G18690
AT5G27620
AT5G18860
AT1G14930
AT3G06460
AT1G31550
AT1G77600
AT2G33450
AT1G72920
AT4G17440
AT1G75880
AT2G32290
AT1G49750
AT5G42955
AT3G18790
AT5G54148
AT3G57670
AT5G24780
AT4G18425
AT4G21580
AT2G01520
AT2G39410
AT5G35330
AT1G73600
AT1G78830
AT2G45240
AT1G36990
AT3G23820
AT1G48260
AT2G19170
AT2G26230
AT2G24040
AT2G06925
AT4G25760
AT5G25160
AT4G12080
AT4G17490
AT2G22425
AT2G27402
AT1G47510
AT3G29152
AT4G30310
AT1G10650
AT1G05910
AT1G69490
AT2G30750
AT2G47950
AT5G28630
AT4G38060
AT1G18700
AT5G16290
AT5G57290
AT5G53770
AT4G33280
AT1G04040
AT5G08185
AT1G68800
AT5G66320
AT4G14276
AT1G16720
AT5G20790
AT3G44820
AT4G17480
AT1G27565
AT5G25510
AT1G02530
AT2G25670
AT1G25440
AT3G05165
AT4G11410
AT1G09060
AT2G17530
AT1G73010
AT2G27389
AT4G13150
AT1G21910
AT2G32800
AT1G34047
AT5G36770
AT1G78410
AT3G21330
AT4G28240
AT5G63200
AT1G71780
AT2G31540
AT2G20725
AT4G10270
AT1G10380
AT3G14010
AT2G01100
AT1G64440
AT5G23330
AT2G41100
AT4G31610
AT3G21550
AT4G38970
AT2G37590
AT3G10405
AT3G09100
AT1G31710
AT1G76050
AT1G48380
AT2G42170
AT2G25940
AT1G73730
AT1G61720
AT3G09050
AT2G46400
AT5G56870
AT1G06040
AT5G16750
AT2G30590
AT1G68550
AT2G30420
AT1G24020
AT3G19580
AT1G79910
AT2G41705
AT1G18640
AT1G63680
AT1G76980
AT1G14030
AT1G29380
AT4G00238
AT4G17570
AT2G39700
AT4G15248
AT1G78090
AT2G01850
AT1G18840
AT1G49940
AT1G68170
AT1G62710
AT4G18170
AT3G49430
AT1G54470
AT1G51130
AT2G33510
AT2G40400
AT2G41720
AT3G44720
AT1G71840
AT5G49945
AT3G47550
AT2G38823
AT1G57750
AT5G62700
AT3G15400
AT2G27500
AT4G39470
AT3G04460
AT5G62460
AT4G16030
AT1G34270
AT2G22930
AT3G59880
AT2G22410
AT5G47020
AT1G74740
AT1G29440
AT1G49430
AT5G42060
AT5G22880
AT5G14180
AT5G18460
AT1G25472
AT2G35340
AT1G76410
AT1G32940
AT4G38620
AT2G43570
AT3G12380
AT2G01530
AT2G36985
AT2G33835
AT5G03850
AT2G07815
AT5G05290
AT2G22770
AT2G42430
AT1G22070
AT1G55475
AT1G54990
AT2G01400
AT3G07180
AT3G47350
AT5G55850
AT5G45850
AT3G25830
AT5G54300
AT1G47485
AT5G20230
AT2G28910
AT1G06890
AT4G23020
AT1G61120
AT2G47160
AT2G42320
AT4G30240
AT1G15360
AT1G09510
AT3G50640
AT1G13520
AT4G23980
AT4G02570
AT2G21060
AT3G23080
AT2G45300
AT2G34660
AT2G18196
AT4G01335
AT5G40210
AT5G11420
AT5G60340
AT2G22650
AT4G27270
AT1G61415
AT5G45280
AT5G05365
AT3G46500
AT1G33170
AT2G36500
AT2G41310
AT1G48330
AT5G45350
AT4G27050
AT5G18740
AT5G45330
AT3G04080
AT4G02210
AT1G30470
AT3G56270
AT4G22505
AT4G29350
AT5G14910
AT2G43490
AT5G53750
AT2G27420
AT4G39753
AT1G14420
AT1G25560
AT1G52000
AT5G01410
AT5G19180
AT2G42600
AT1G28710
AT5G44550
AT5G52580
AT1G13400
AT1G48960
AT5G21430
AT2G38110
AT5G03900
AT5G65180
AT3G09250
AT3G07020
AT1G62500
AT1G11330
AT1G26740
AT3G22740
AT4G31560
AT4G40070
AT2G37200
AT4G16460
AT1G48000
AT3G21810
AT5G58650
AT2G39350
AT5G24165
AT4G15440
AT4G11211
AT2G46170
AT5G60730
AT4G31750
AT1G48490
AT5G64342
AT2G14750
AT5G67580
AT2G33233
AT2G01360
AT2G44200
AT1G14920
AT2G45960
AT3G53990
AT4G31160
AT4G24200
AT1G15290
AT5G46770
AT4G13510
AT2G33440
AT5G49448
AT3G57130
AT3G47160
AT2G04520
AT3G25560
AT4G15210
AT5G17540
AT3G56370
AT2G20390
AT5G15581
AT4G36740
AT5G37670
AT1G74670
AT2G27480
AT3G53960
AT3G55030
AT5G55900
AT5G61590
AT3G12650
AT2G05620
AT1G33990
AT1G19640
AT5G65010
AT3G24080
AT5G04900
AT4G25260
AT4G33240
AT5G45880
AT3G59980
AT5G46700
AT5G64760
AT3G06080
AT5G23670
AT1G72560
AT1G24062
AT1G02180
AT1G17730
AT5G51640
AT2G36790
AT1G78570
AT2G28085
AT1G19350
AT2G25110
AT5G06730
AT1G60850
AT3G07480
AT1G58025
AT4G10080
AT1G27030
AT2G33845
AT5G03170
AT5G26805
AT1G63240
AT4G30260
AT4G40030
AT4G22190
AT5G02090
AT3G12020
AT3G44940
AT5G46890
AT1G55560
AT2G15240
AT2G29330
AT3G25640
AT1G34000
AT3G59910
AT5G11590
AT2G29070
AT1G26630
AT5G27820
AT2G42510
AT3G44340
AT1G33700
AT5G41280
AT4G08870
AT1G74500
AT5G42750
AT5G49530
AT4G36710
AT2G01620
AT5G48490
AT2G27550
AT4G39680
AT4G15020
AT1G27450
AT5G42620
AT4G32850
AT1G71865
AT3G12610
AT4G02740
AT3G07220
AT1G33790
AT5G30490
AT1G05780
AT5G08100
AT2G44010
AT5G65810
AT1G63430
AT5G59810
AT3G03910
AT4G12470
AT5G63370
AT5G57850
AT4G22720
AT1G63270
AT4G27410
AT5G15720
AT2G15010
AT1G48630
AT5G45500
AT5G17820
AT5G53220
AT5G04860
AT1G73260
AT2G26930
AT1G75640
AT1G14160
AT4G11300
AT3G21530
AT2G13350
AT3G48380
AT2G37690
AT3G18030
AT3G08950
AT2G02140
AT1G74590
AT5G38650
AT5G65290
AT1G80555
AT3G03330
AT5G57035
AT3G53980
AT1G14430
AT2G34190
AT3G17510
AT4G31800
AT3G09500
AT1G35516
AT4G13320
AT5G10390
AT5G12470
AT1G77390
AT4G19700
AT1G61170
AT3G56480
AT5G65360
AT5G58950
AT2G23890
AT2G24945
AT1G67400
AT1G18090
AT5G20140
AT4G18375
AT5G09462
AT4G12330
AT3G11480
AT3G60940
AT4G27780
AT3G09670
AT1G61563
AT3G53140
AT5G21482
AT4G34030
AT3G17710
AT1G48750
AT1G02390
AT4G15260
AT3G09370
AT5G64110
AT2G12200
AT1G13420
AT5G43518
AT3G54730
AT2G30410
AT4G24960
AT1G02520
AT1G08750
AT1G26130
AT1G78340
AT1G15280
AT1G80570
AT1G68100
AT3G53880
AT1G78820
AT3G48040
AT4G28490
AT2G43290
AT5G36230
AT1G76340
AT1G60140
AT3G54950
AT4G23750
AT3G61340
AT3G14780
AT1G74070
AT5G08480
AT5G11760
AT3G24100
AT1G72580
AT1G07510
AT1G09575
AT1G28060
AT4G25710
AT5G04850
AT4G38580
AT1G34380
AT3G46040
AT4G37530
AT5G05700
AT3G55260
AT2G02710
AT5G60390
AT3G51830
AT5G66160
AT1G29500
AT3G10000
AT1G67420
AT4G24940
AT5G58375
AT2G29750
AT3G60140
AT1G26910
AT1G71340
AT5G61412
AT2G19802
AT4G29420
AT1G21680
AT4G12490
AT5G09650
AT1G70540
AT3G19030
AT4G36850
AT1G09240
AT3G23170
AT5G22330
AT1G30700
AT2G03821
AT4G16141
AT1G65860
AT5G67510
AT1G07175
AT4G06583
AT5G67430
AT5G43780
AT2G40320
AT1G42550
AT5G47770
AT2G18880
AT1G27630
AT1G66740
AT4G37070
AT4G18570
AT2G36710
AT4G35220
AT5G34940
AT2G24350
AT3G20530
AT2G24460
AT4G27040
AT1G29120
AT5G20590
AT2G29080
AT1G36060
AT1G56580
AT5G65470
AT5G24030
AT5G23270
AT1G78660
AT5G65320
AT3G07010
AT3G02230
AT5G50100
AT2G43950
AT4G20020
AT5G27420
AT1G74950
AT2G03220
AT2G04795
AT3G16180
AT4G36610
AT1G31940
AT1G18300
AT2G45830
AT5G22660
AT2G45040
AT4G31000
AT1G02190
AT5G25940
AT1G08420
AT3G61460
AT1G19980
AT5G40420
AT2G42990
AT2G45970
AT5G11630
AT2G47000
AT4G19860
AT3G22310
AT5G01740
AT1G55740
AT2G30470
AT1G55820
AT4G27070
AT3G47940
AT3G04780
AT2G39400
AT2G22590
AT1G02160
AT2G42530
AT5G65670
AT4G01070
AT2G34170
AT1G65960
AT3G01870
AT2G23740
AT4G25433
AT1G19450
AT2G17830
AT5G51890
AT5G47980
AT4G40060
AT1G43620
AT2G37678
AT1G64140
AT3G58790
AT3G16940
AT1G77920
AT4G17470
AT2G38750
AT2G26710
AT2G29410
AT5G22875
AT5G49820
AT5G61640
AT1G75560
AT5G08695
AT1G56670
AT1G77610
AT3G18130
AT2G38280
AT1G79830
AT1G20310
AT5G63190
AT3G14040
AT4G10710
AT5G19120
AT1G14320
AT1G76940
AT5G15080
AT5G47610
AT3G55730
AT3G10930
AT5G04470
AT2G38380
AT5G64150
AT5G08410
AT2G34420
AT4G19045
AT1G53885
AT3G44710
AT1G19790
AT2G01170
AT5G44310
AT1G24160
AT3G56240
AT1G15550
AT1G29030
AT3G10520
AT5G60600
AT1G04470
AT2G31425
AT2G02820
AT2G40640
AT5G47890
AT1G17990
AT2G40630
AT2G06210
AT4G21390
AT5G40650
AT4G13345
AT1G13980
AT3G57600
AT5G63090
AT3G15970
AT5G15802
AT1G53190
AT4G04850
AT1G07920
AT5G04680
AT5G67300
AT2G38370
AT5G01890
AT5G42920
AT4G38860
AT4G14020
AT3G30210
AT5G63410
AT3G55290
AT5G14730
AT5G42600
AT2G41260
AT4G30280
AT5G55460
AT4G33330
AT1G73770
AT4G32680
AT1G32090
AT3G17998
AT4G35410
AT2G39580
AT2G31985
AT2G21220
AT5G25490
AT5G10430
AT3G46990
AT1G71050
AT1G68780
AT2G42300
AT2G43400
AT1G12310
AT5G47420
AT3G42790
AT1G16500
AT5G36940
AT3G18560
AT3G55890
AT5G07930
AT2G37840
AT1G13960
AT1G09210
AT1G16250
AT5G62990
AT5G25210
AT5G46230
AT2G21640
AT4G13560
AT5G66590
AT1G22330
AT1G02090
AT1G32920
AT3G61740
AT4G27550
AT5G13650
AT1G05575
AT5G13410
AT5G61220
AT1G64050
AT3G07090
AT4G23810
AT2G39530
AT1G22030
AT5G58003
AT1G28600
AT2G01918
AT1G72175
AT1G78780
AT1G78930
AT2G18340
AT3G52900
AT3G16370
AT1G48170
AT3G25780
AT1G05250
AT1G73930
AT3G16660
AT4G13230
AT4G15393
AT5G15500
AT4G18210
AT1G47600
AT4G15910
AT1G48280
AT4G02280
AT4G35450
AT5G60860
AT1G07810
AT2G16700
AT5G18520
AT5G19480
AT5G59180
AT4G19410
AT5G44973
AT2G20550
AT5G46060
AT1G67265
AT3G61860
AT4G33000
AT5G57700
AT3G14690
AT2G42490
AT3G62780
AT4G25100
AT5G14650
AT1G73640
AT4G29020
AT1G53460
AT3G26330
AT1G42540
AT1G13080
AT5G65250
AT3G09800
AT1G52540
AT3G22270
AT5G09350
AT1G63710
AT2G26010
AT1G20140
AT4G28680
AT5G28850
AT1G34340
AT5G19151
AT5G67090
AT4G17030
AT5G56360
AT3G26830
AT2G25160
AT4G30600
AT3G28980
AT2G30000
AT1G07210
AT3G16770
AT4G15233
AT3G51180
AT1G23760
AT2G27450
AT1G45160
AT4G20070
AT5G42940
AT3G07580
AT4G35830
AT3G47680
AT4G14723
AT5G63160
AT4G16730
AT2G47990
AT5G50290
AT1G33290
AT5G16030
AT3G42180
AT4G28775
AT5G24040
AT3G10260
AT2G43640
AT3G15950
AT4G25340
AT3G59900
AT1G59730
AT5G51390
AT5G38170
AT3G60530
AT4G26670
AT2G02410
AT3G55130
AT3G19508
AT5G49350
AT4G19030
AT5G15110
AT3G25870
AT1G65590
AT1G75830
AT4G02230
AT4G30590
AT5G05890
AT4G01250
AT1G19600
AT2G34310
AT1G26250
AT2G15270
AT3G02570
AT2G27370
AT1G12550
AT4G10310
AT4G31960
AT5G56290
AT5G07860
AT1G70610
AT1G32450
AT2G37640
AT5G03230
AT2G25460
AT1G03170
AT3G02910
AT2G02130
AT4G04910
AT5G50230
AT3G25190
AT3G57320
AT4G20980
AT1G21560
AT4G25320
AT3G07230
AT3G57450
AT5G17990
AT1G76260
AT3G16270
AT5G53300
AT4G16590
AT4G14550
AT1G44800
AT2G26700
AT3G15430
AT4G19370
AT4G01200
AT1G13160
AT5G09463
AT2G03470
AT5G54062
AT2G42480
AT3G58540
AT5G48840
AT5G67530
AT3G23070
AT1G30130
AT1G65660
AT1G22885
AT2G40530
AT3G27390
AT5G03160
AT3G11470
AT3G61580
AT4G37910
AT3G61280
AT3G57000
AT5G56740
AT1G18000
AT5G61710
AT3G04320
AT1G32560
AT5G59030
AT5G67180
AT1G75990
AT1G56385
AT5G24400
AT2G41220
AT1G08840
AT2G34740
AT2G46375
AT3G02350
AT1G54150
AT2G23120
AT5G57123
AT4G27654
AT5G36290
AT3G51720
AT1G03770
AT4G35800
AT3G49390
AT2G47600
AT1G68290
AT4G22810
AT3G28290
AT1G06200
AT1G30260
AT4G34419
AT5G17360
AT2G28890
AT1G06900
AT2G21990
AT1G19020
AT4G24050
AT1G50690
AT5G17290
AT2G32830
AT5G15950
AT2G02730
AT3G60330
AT1G67830
AT2G41342
AT3G47190
AT3G03490
AT1G74990
AT1G34790
AT2G22190
AT4G05450
AT5G05990
AT2G40490
AT4G35010
AT3G62790
AT5G11020
AT1G22140
AT3G21350
AT5G19550
AT5G42720
AT1G61800
AT5G57670
AT3G22230
AT1G06090
AT5G45130
AT5G51920
AT1G80560
AT3G53480
AT5G24380
AT3G12145
AT5G03340
AT5G54980
AT3G27890
AT5G03040
AT5G47910
AT1G29930
AT4G16008
AT4G00335
AT2G17240
AT3G21210
AT4G37200
AT2G31070
AT4G00950
AT1G03880
AT5G01610
AT2G42460
AT4G28706
AT1G78080
AT3G11020
AT5G65420
AT1G72010
AT1G26340
AT1G65450
AT5G41760
AT3G22290
AT2G18050
AT1G18650
AT3G47930
AT5G35603
AT4G16670
AT1G75110
AT2G20950
AT1G19300
AT5G26692
AT5G01870
AT4G13195
AT1G75300
AT4G03240
AT4G34350
AT1G02900
AT1G28700
AT1G60650
AT1G75200
AT1G19270
AT3G11000
AT5G15860
AT1G55920
AT4G30460
AT2G16385
AT2G16600
AT5G57530
AT5G05130
AT5G57800
AT3G05858
AT4G37400
AT1G63560
AT3G54210
AT5G64390
AT1G11390
AT3G53570
AT3G03520
AT5G37540
AT3G18480
AT2G19850
AT2G07340
AT4G24120
AT4G29980
AT1G25470
AT5G14930
AT2G39830
AT2G38560
AT5G65900
AT2G21045
AT1G08200
AT5G13090
AT1G23390
AT1G58120
AT1G80930
AT5G40060
AT1G77330
AT1G31330
AT5G06260
AT1G30515
AT2G14530
AT1G53890
AT1G02750
AT1G12040
AT2G26350
AT4G03510
AT5G43710
AT1G50110
AT5G36710
AT2G30766
AT1G48530
AT5G22120
AT5G14220
AT2G47070
AT5G38010
AT5G02380
AT1G63930
AT5G43670
AT5G62230
AT3G22160
AT1G71866
AT4G39403
AT1G15440
AT5G19770
AT2G04660
AT1G09810
AT3G06340
AT5G49720
AT4G02600
AT5G56050
AT2G30740
AT1G48020
AT1G13370
AT3G49840
AT3G04630
AT1G05010
AT1G69720
AT1G27760
AT1G79150
AT1G19180
AT5G64740
AT2G20500
AT1G54740
AT2G38300
AT3G12750
AT5G05630
AT4G32490
AT2G19620
AT4G17340
AT4G16080
AT2G35600
AT2G33270
AT5G06660
AT5G11270
AT2G26080
AT3G24250
AT1G03140
AT4G28780
AT4G16660
AT2G04845
AT5G08590
AT3G18260
AT3G60720
AT5G03430
AT1G28250
AT1G16460
AT3G10130
AT5G07800
AT2G27760
AT5G62300
AT5G13180
AT1G54920
AT1G72050
AT1G15010
AT3G26020
AT1G56045
AT1G80510
AT2G05100
AT3G21080
AT5G49520
AT1G23520
AT5G52540
AT5G63905
AT3G58570
AT1G15460
AT5G48560
AT3G12710
AT3G18830
AT2G38230
AT3G05560
AT1G36640
AT4G27160
AT2G39510
AT5G24155
AT1G49170
AT5G25140
AT5G42180
AT1G52760
AT2G25980
AT1G13170
AT3G56140
AT3G02670
AT1G07990
AT1G59940
AT2G05630
AT5G43420
AT2G19540
AT1G23130
AT3G21290
AT4G22513
AT2G43090
AT1G23950
AT5G49525
AT5G64480
AT2G39900
AT4G31130
AT1G13750
AT5G22380
AT5G19190
AT5G50740
AT3G44300
AT4G20360
AT5G45680
AT2G40410
AT1G12580
AT5G60840
AT2G33120
AT4G21750
AT1G48900
AT1G56320
AT3G09820
AT4G27970
AT2G47810
AT3G59370
AT4G03110
AT5G01210
AT5G15700
AT4G12050
AT2G39705
AT4G23800
AT3G15050
AT2G15440
AT2G21820
AT4G36700
AT5G10910
AT5G48545
AT2G38790
AT1G73620
AT1G16890
AT2G20230
AT3G51730
AT3G57290
AT3G58680
AT5G53070
AT3G20570
AT5G65640
AT5G24600
AT1G66350
AT3G58200
AT1G45165
AT2G28880
AT5G15680
AT2G23690
AT2G40850
AT1G08460
AT5G26690
AT4G38650
AT5G25410
AT2G39780
AT4G04972
AT2G47880
AT5G10760
AT4G27960
AT3G22570
AT2G28510
AT1G21600
AT5G22100
AT2G46390
AT2G21840
AT1G15610
AT3G15210
AT1G13760
AT2G36910
AT5G53370
AT2G27940
AT5G57270
AT3G60310
AT4G22000
AT3G25930
AT4G25500
AT3G58510
AT1G18590
AT3G62590
AT1G11915
AT5G10310
AT2G42570
AT3G16750
AT2G41190
AT4G12730
AT2G05840
AT3G55370
AT3G21380
AT3G17000
AT2G23170
AT3G43860
AT5G43880
AT5G67380
AT5G46690
AT4G28320
AT3G52450
AT4G24090
AT3G44260
AT2G32180
AT4G36920
AT1G22230
AT4G31450
AT1G50430
AT1G48450
AT5G63520
AT5G42230
AT2G45760
AT5G16810
AT2G20208
AT2G43630
AT4G32280
AT3G28820
AT2G28740
AT5G65390
AT3G60300
AT5G07900
AT3G26510
AT5G44440
AT5G05080
AT4G01870
AT5G06070
AT2G37150
AT1G37130
AT3G01220
AT5G14110
AT1G74550
AT5G01360
AT4G35650
AT1G24030
AT5G17000
AT1G06050
AT3G07610
AT1G01640
AT5G13520
AT4G02733
AT1G15060
AT3G13450
AT3G25717
AT2G15000
AT4G13266
AT5G50750
AT5G15050
AT5G65730
AT3G28200
AT5G48385
AT1G33430
AT5G22300
AT2G44520
AT4G17050
AT1G79530
AT5G67310
AT2G05070
AT3G03460
AT2G47670
AT1G75460
AT3G49725
AT3G50990
AT3G21770
AT1G05150
AT2G20880
AT3G01620
AT3G18060
AT4G16630
AT5G45910
AT4G38740
AT4G11680
AT5G39790
AT2G39010
AT5G49360
AT4G39090
AT1G74540
AT2G44240
AT2G15220
AT5G27490
AT4G37610
AT3G26200
AT1G03090
AT1G75940
AT1G09620
AT5G14800
AT4G00026
AT4G14965
AT3G10310
AT1G10800
AT4G29680
AT4G26000
AT4G14520
AT3G23340
AT2G45770
AT3G58070
AT3G61870
AT1G47870
AT1G07910
AT1G14730
AT4G24000
AT4G32285
AT5G28646
AT1G02630
AT2G35620
AT4G27350
AT1G76100
AT2G15560
AT5G45670
AT1G09570
AT1G17890
AT5G53140
AT1G13700
AT1G22890
AT4G29180
AT1G11110
AT3G26610
AT2G20210
AT5G02040
AT1G13210
AT5G42560
AT4G09010
AT5G58100
AT4G08790
AT1G63010
AT5G52280
AT5G53460
AT1G14990
AT4G34290
AT5G17530
AT1G16060
AT4G10920
AT3G62360
AT4G35190
AT1G48830
AT1G29150
AT1G07940
AT4G16720
AT3G15450
AT5G44580
AT3G13730
AT1G29510
AT1G10657
AT4G25580
AT3G49600
AT3G19350
AT3G29360
AT3G45980
AT1G54230
AT5G65620
AT2G43795
AT4G30530
AT5G64380
AT5G11050
AT5G02370
AT1G53345
AT1G62180
AT5G26700
AT5G20620
AT1G26710
AT1G73960
AT5G24655
AT3G27660
AT3G11890
AT1G28570
AT5G63310
AT5G62760
AT4G23400
AT1G54217
AT5G26920
AT5G53490
AT2G25250
AT3G26460
AT1G74510
AT4G36780
AT5G58840
AT1G48510
AT1G07473
AT4G35350
AT1G69270
AT4G04180
AT1G10410
AT4G32440
AT5G57050
AT4G12720
AT5G02890
AT1G49800
AT1G35620
AT4G10500
AT2G26690
AT4G02830
AT4G17810
AT2G43610
AT5G64341
AT3G10850
AT5G60160
AT3G04810
AT5G23710
AT3G46810
AT5G41720
AT3G25585
AT1G17180
AT1G77855
AT2G34555
AT3G03630
AT3G02940
AT5G04160
AT4G37900
AT5G63850
AT5G16170
AT1G04030
AT5G16370
AT1G66980
AT4G01430
AT4G19990
AT5G49660
AT4G38480
AT1G78920
AT2G33850
AT3G02750
AT4G00390
AT1G64350
AT3G14900
AT2G32170
AT5G01330
AT1G65850
AT5G13170
AT1G01480
AT2G36020
AT5G35670
AT2G45110
AT5G40960
AT4G37220
AT1G16320
AT5G38530
AT2G31530
AT2G41230
AT2G35050
AT4G24974
AT4G22517
AT5G25620
AT4G28397
AT5G11080
AT5G38200
AT4G30720
AT2G22450
AT3G42170
AT5G03880
AT1G01720
AT3G46790
AT4G00760
AT1G35720
AT5G20830
AT2G28810
AT3G49940
AT4G01750
AT4G19950
AT1G01020
AT1G49160
AT3G54760
AT3G25770
AT5G59040
AT3G03070
AT1G05200
AT1G55265
AT4G37240
AT1G10770
AT1G09560
AT4G26110
AT1G22640
AT2G27900
AT1G01900
AT5G57230
AT3G56680
AT3G26000
AT5G49980
AT5G33320
AT1G78070
AT5G11070
AT1G06120
AT2G22510
AT1G12350
AT5G08600
AT4G02380
AT4G25000
AT3G10730
AT5G67050
AT3G63090
AT2G45170
AT5G56140
AT5G05110
AT1G56300
AT5G46680
AT5G19960
AT3G13060
AT1G54330
AT4G34138
AT4G11320
AT1G17840
AT5G12980
AT4G13850
AT1G77630
AT1G04380
AT5G42080
AT2G21180
AT1G08980
AT1G12320
AT1G76405
AT3G48520
AT5G45710
AT4G32810
AT3G55110
AT3G13940
AT1G51060
AT1G01930
AT5G49150
AT3G10360
AT3G53130
AT1G76750
AT1G33400
AT1G09860
AT2G04045
AT5G06360
AT3G25855
AT4G16070
AT5G09480
AT1G01510
AT1G72700
AT2G29470
AT2G17350
AT5G57150
AT5G03740
AT1G06990
AT1G55340
AT5G20040
AT1G52120
AT5G58005
AT1G73603
AT5G46940
AT1G45221
AT3G24503
AT1G11590
AT3G22250
AT5G46520
AT5G16830
AT2G35410
AT4G01670
AT1G32960
AT4G38550
AT3G17465
AT3G47080
AT5G04660
AT3G04070
AT4G12290
AT5G38560
AT5G09620
AT1G04000
AT5G55130
AT5G16220
AT2G21440
AT3G03750
AT2G44420
AT3G13740
AT4G19420
AT4G36760
AT3G54020
AT4G29220
AT4G13370
AT3G13882
AT2G04900
AT3G03770
AT1G76440
AT3G59440
AT1G75580
AT2G03937
AT1G54890
AT1G73560
AT1G10480
AT2G47170
AT2G21590
AT2G19640
AT4G12120
AT3G14650
AT3G07195
AT5G28237
AT5G16570
AT1G11360
AT5G23740
AT1G04930
AT5G18037
AT1G66550
AT1G62380
AT5G04260
AT1G22015
AT5G67110
AT5G08440
AT1G19570
AT1G26310
AT3G44550
AT3G01950
AT5G20720
AT5G09860
AT5G41380
AT5G57550
AT5G66820
AT2G39970
AT5G57930
AT1G51340
AT1G29980
AT4G22910
AT3G61150
AT5G47640
AT3G03828
AT4G21680
AT2G41290
AT1G16670
AT5G12960
AT1G07820
AT5G53150
AT1G68130
AT3G27700
AT3G15980
AT3G49601
AT5G04480
AT2G33460
AT1G73940
AT5G55630
AT3G23000
AT4G26950
AT2G38360
AT5G27030
AT3G42725
AT4G09030
AT5G13340
AT5G21130
AT1G26770
AT3G52760
AT2G22780
AT1G25330
AT1G28440
AT3G12600
AT3G10090
AT2G46290
AT5G11500
AT5G20540
AT5G46730
AT3G22790
AT2G43510
AT2G24790
AT1G02920
AT1G05160
AT4G23590
AT2G02100
AT1G16270
AT5G55125
AT2G30210
AT1G15800
AT2G28360
AT3G01640
AT1G08920
AT2G16900
AT1G30040
AT1G14880
AT3G17310
AT5G43060
AT5G18750
AT3G03800
AT3G12130
AT1G34830
AT1G17980
AT3G04540
AT5G22355
AT4G15900
AT2G44925
AT3G15356
AT2G31970
AT1G30140
AT5G58350
AT1G28130
AT2G35660
AT5G27720
AT5G21150
AT5G26000
AT5G50840
AT2G47040
AT1G79470
AT4G12382
AT1G29220
AT4G34920
AT1G75450
AT1G69900
AT4G22214
AT5G58782
AT2G26870
AT5G16120
AT3G46590
AT5G26717
AT1G73100
AT1G02910
AT4G00710
AT5G25190
AT5G05550
AT5G50530
AT5G38320
AT4G33650
AT2G42390
AT4G22610
AT3G07350
AT5G35370
AT2G38870
AT4G36950
AT5G65020
AT1G22250
AT2G36320
AT4G32470
AT4G29930
AT1G31280
AT3G15280
AT1G09380
AT5G19790
AT5G14105
AT4G14880
AT1G21864
AT5G10470
AT3G49110
AT5G56790
AT3G28150
AT3G47420
AT1G31650
AT3G49620
AT1G29951
AT5G61770
AT2G35790
AT1G07310
AT3G06810
AT1G71830
AT4G01450
AT5G13930
AT4G29170
AT4G11810
AT2G37310
AT2G24200
AT5G13590
AT2G17940
AT1G76450
AT1G04700
AT4G33010
AT3G20500
AT2G16380
AT1G26799
AT5G59310
AT4G26260
AT1G55580
AT5G48780
AT3G22890
AT2G16510
AT1G19440
AT1G11380
AT2G43410
AT5G55490
AT1G56423
AT2G43440
AT3G03272
AT5G01650
AT5G46250
AT2G17680
AT2G45720
AT4G31115
AT1G22650
AT3G22070
AT1G28490
AT1G05890
AT1G72360
AT2G21195
AT1G71520
AT5G19730
AT5G04340
AT1G01360
AT5G09820
AT5G19430
AT1G05785
AT3G08910
AT1G68150
AT3G02780
AT1G74340
AT3G48170
AT3G15353
AT5G57785
AT3G54140
AT2G41400
AT5G07572
AT5G54630
AT1G07680
AT3G16230
AT2G31390
AT5G53890
AT5G07450
AT5G24980
AT3G07940
AT3G03840
AT1G35255
AT3G14067
AT5G06790
AT3G48231
AT1G63530
AT5G14970
AT4G29690
AT4G30400
AT5G19740
AT5G43380
AT2G35765
AT5G23310
AT2G34790
AT4G37880
AT1G28400
AT1G23610
AT2G16760
AT1G63950
AT1G04660
AT3G09810
AT1G28330
AT2G35090
AT5G64700
AT5G13780
AT1G02950
AT1G17490
AT5G36160
AT3G48120
AT2G01570
AT5G05960
AT1G23440
AT3G05936
AT4G16990
AT1G77110
AT1G70570
AT1G29490
AT1G14270
AT5G43460
AT2G41130
AT3G49360
AT1G20823
AT1G53625
AT1G57777
AT3G58660
AT3G03340
AT3G10050
AT1G24764
AT5G18470
AT5G15130
AT4G20870
AT3G55380
AT3G23325
AT5G03630
AT5G11910
AT4G29120
AT2G01300
AT3G22210
AT1G48610
AT4G13820
AT1G80840
AT5G16080
AT2G37270
AT3G48150
AT2G19670
AT2G25737
AT3G19520
AT5G18170
AT5G25280
AT2G25480
AT1G48325
AT5G51040
AT4G29730
AT4G18690
AT3G24068
AT1G25290
AT2G38320
AT1G53970
AT1G52060
AT2G44310
AT3G47390
AT2G37290
AT4G36630
AT1G72100
AT1G12400
AT4G29890
AT4G40040
AT5G65380
AT1G16690
AT3G16830
AT4G13000
AT3G51230
AT3G08040
AT1G53163
AT1G20360
AT3G03320
AT1G53920
AT2G15230
AT1G23205
AT1G20225
AT5G39080
AT5G48910
AT4G06676
AT1G22760
AT5G52810
AT5G09461
AT2G36800
AT1G68620
AT2G25970
AT4G39950
AT2G37940
AT5G11800
AT4G25800
AT1G49190
AT2G32230
AT2G05920
AT2G29740
AT1G05690
AT3G11180
AT1G12200
AT5G67560
AT5G11780
AT5G15470
AT1G12440
AT4G18010
AT4G36390
AT1G32370
AT1G72290
AT3G27540
AT2G37170
AT1G05570
AT4G29510
AT5G64430
AT5G54900
AT1G02840
AT5G22130
AT3G58610
AT2G35320
AT2G34840
AT4G39200
AT1G73690
AT2G37060
AT1G64090
AT5G38110
AT2G35820
AT3G56880
AT5G47880
AT5G48940
AT3G05190
AT4G04330
AT1G07780
AT1G59860
AT5G66230
AT3G20810
AT1G80750
AT3G61110
AT5G38895
AT5G14700
AT4G30010
AT2G41800
AT5G15160
AT3G52360
AT2G44330
AT1G12080
AT2G31480
AT1G22690
AT4G12590
AT1G66160
AT2G44610
AT4G17230
AT1G30220
AT5G44130
AT1G68350
AT3G09980
AT3G27740
AT1G26600
AT5G63030
AT4G25820
AT3G18430
AT3G18290
AT4G38210
AT1G47620
AT2G03110
AT4G24390
AT4G13580
AT4G39220
AT3G51780
AT3G19640
AT5G10860
AT5G62580
AT2G43018
AT5G05330
AT3G26920
AT1G63500
AT4G23930
AT4G33050
AT2G34080
AT2G18740
AT5G59080
AT1G72520
AT5G20400
AT5G05930
AT1G17860
AT2G44300
AT5G43900
AT2G23148
AT3G59620
AT1G36980
AT4G18580
AT3G12630
AT5G19390
AT1G75520
AT1G52140
AT2G21260
AT2G43520
AT5G66700
AT1G60990
AT5G25840
AT5G48180
AT5G61110
AT2G19260
AT1G56110
AT4G13460
AT3G57150
AT5G48740
AT3G51340
AT1G06550
AT3G10780
AT3G23990
AT1G70850
AT5G65140
AT5G25260
AT4G16980
AT1G47271
AT4G01850
AT4G04620
AT1G79820
AT5G15310
AT1G12980
AT4G02580
AT1G71810
AT3G18390
AT2G36830
AT4G04020
AT1G12370
AT4G21903
AT2G39960
AT2G06990
AT2G44350
AT4G39390
AT5G23000
AT5G01750
AT5G53160
AT4G31210
AT1G66050
AT4G02480
AT1G74450
AT2G43945
AT4G12580
AT2G43210
AT5G64000
AT5G56150
AT1G12010
AT1G18400
AT4G12870
AT2G47520
AT2G02570
AT1G73500
AT1G59359
AT5G10930
AT1G62290
AT1G10530
AT5G43720
AT5G53700
AT3G46130
AT1G79360
AT2G36690
AT5G57590
AT3G52120
AT1G14530
AT1G01370
AT5G03050
AT5G65540
AT1G58440
AT1G18710
AT4G33070
AT4G33625
AT4G21110
AT3G48890
AT5G36170
AT5G54370
AT5G51070
AT4G15053
AT2G36724
AT1G74088
AT5G57030
AT3G22840
AT1G18900
AT5G47330
AT3G45890
AT1G15230
AT2G20250
AT3G56070
AT3G47040
AT4G04570
AT3G11745
AT5G13250
AT1G36622
AT3G53040
AT1G32750
AT3G56400
AT5G07010
AT4G25780
AT2G22500
AT5G23460
AT3G62260
AT2G07692
AT1G28680
AT3G10140
AT3G46600
AT4G28980
AT4G21215
AT4G09200
AT3G14850
AT2G16400
AT3G48390
AT4G23450
AT1G13570
AT4G30450
AT4G24480
AT3G15354
AT3G02240
AT3G07670
AT1G56550
AT3G22845
AT3G32980
AT5G66500
AT1G03910
AT3G49160
AT5G12210
AT2G14760
AT2G26140
AT4G28460
AT2G16200
AT3G19440
AT3G49540
AT2G19720
AT3G51890
AT5G49480
AT5G26780
AT2G29590
AT4G24750
AT3G17120
AT2G41280
AT5G03440
AT5G64140
AT3G25572
AT5G52640
AT1G78430
AT4G13590
AT2G17300
AT4G11220
AT5G62750
AT4G35180
AT3G55665
AT1G02730
AT3G06750
AT1G77060
AT5G40870
AT5G64340
AT1G15430
AT1G66500
AT3G20910
AT5G48540
AT1G69830
AT5G62165
AT4G33660
AT5G61660
AT1G16070
AT1G66850
AT3G50150
AT4G12980
AT2G34750
AT1G64625
AT5G04885
AT5G55520
AT2G22970
AT3G03890
AT2G23290
AT1G14910
AT5G39920
AT3G28730
AT4G34790
AT1G68500
AT1G63090
AT5G09630
AT5G44080
AT2G30540
AT4G30770
AT3G21070
AT4G09466
AT3G47510
AT4G33120
AT1G03365
AT2G43580
AT3G49910
AT4G37120
AT2G03200
AT2G14900
AT1G27200
AT2G38270
AT4G18480
AT5G42910
AT2G29995
AT5G43940
AT1G12230
AT5G08790
AT5G54010
AT4G27170
AT4G37930
AT5G56320
AT5G12940
AT1G33110
AT4G35770
AT2G22905
AT4G29735
AT1G19650
AT4G14080
AT3G25820
AT1G10850
AT5G44750
AT4G03298
AT1G75370
AT3G63110
AT3G13228
AT4G02070
AT2G41475
AT3G12170
AT3G14400
AT3G24070
AT2G35230
AT2G14720
AT3G01280
AT3G19010
AT2G29200
AT1G30540
AT3G20820
AT2G45210
AT1G24040
AT5G40480
AT3G19460
AT1G21580
AT1G04390
AT4G34830
AT3G13435
AT5G45340
AT3G23570
AT3G54880
AT5G14920
AT4G10340
AT4G36210
AT3G62700
AT5G20640
AT1G55330
AT5G66360
AT5G10380
AT1G80180
AT3G05490
AT2G25640
AT4G39990
AT5G59150
AT5G02970
AT1G48300
AT5G04940
AT3G06860
AT3G26190
AT3G11940
AT4G34870
AT4G14850
AT4G17350
AT3G62560
AT4G34200
AT2G42440
AT5G52660
AT1G64720
AT4G09580
AT1G02890
AT5G42310
AT2G47030
AT4G14690
AT2G46210
AT3G49320
AT1G04770
AT3G21520
AT2G47270
AT1G74300
AT3G03980
AT5G35995
AT3G55700
AT1G76820
AT3G51810
AT3G20600
AT1G51080
AT1G59610
AT4G23100
AT5G25757
AT4G35700
AT1G23670
AT5G52760
AT1G76900
AT2G47560
AT2G16090
AT5G44730
AT5G38710
AT1G17147
AT2G47710
AT1G01453
AT3G08970
AT2G32760
AT4G17260
AT5G64230
AT2G33790
AT5G19510
AT4G32750
AT4G16000
AT5G63770
AT5G56640
AT5G67130
AT3G62120
AT3G30340
AT2G23670
AT4G02075
AT5G14450
AT5G27940
AT3G54280
AT3G30540
AT5G60630
AT3G51100
AT1G10588
AT2G14680
AT3G24800
AT5G08139
AT5G37940
AT4G25845
AT4G18030
AT5G23490
AT3G22104
AT3G51510
AT2G04039
AT1G19320
AT5G07230
AT2G29020
AT5G53800
AT5G04110
AT2G48090
AT5G25810
AT1G03530
AT1G17090
AT5G42090
AT5G62440
AT3G28100
AT2G25150
AT4G18510
AT2G40580
AT4G20350
AT5G45010
AT3G05090
AT1G12880
AT1G64580
AT1G55500
AT5G42500
AT5G46720
AT1G75680
AT1G68670
AT1G56660
AT3G20220
AT1G04560
AT5G54730
AT3G24315
AT4G23860
AT3G28300
AT1G70090
AT1G78060
AT1G58242
AT3G52950
AT5G62360
AT3G25570
AT3G17155
AT1G05000
AT1G08830
AT1G70600
AT1G23090
AT4G31170
AT1G60010
AT1G13510
AT3G55970
AT3G58450
AT3G44870
AT5G49770
AT5G13550
AT3G29035
AT3G02640
AT1G26320
AT1G77655
AT4G30020
AT4G28770
AT5G53960
AT2G17540
AT2G05380
AT1G68310
AT1G64900
AT1G28660
AT3G05020
AT3G08530
AT5G03020
AT4G29000
AT1G72140
AT3G26280
AT5G59490
AT2G44930
AT1G12090
AT1G65480
AT3G03990
AT1G72030
AT1G80960
AT2G31490
AT4G27750
AT3G06710
AT3G25910
AT2G28780
AT1G74930
AT4G39800
AT2G34160
AT3G22370
AT1G04860
AT2G37440
AT4G28150
AT4G09150
AT1G20550
AT1G03790
AT1G68850
AT5G17860
AT2G19385
AT2G02500
AT1G05770
AT1G15000
AT3G51470
AT5G12350
AT3G04290
AT2G04680
AT3G63040
AT5G54190
AT1G31310
AT5G01170
AT5G05760
AT3G60320
AT5G67280
AT5G23210
AT4G21170
AT5G59910
AT4G39770
AT3G08010
AT4G02130
AT4G30180
AT4G39030
AT2G33040
AT1G30280
AT4G37770
AT1G55675
AT3G50070
AT2G38185
AT1G47278
AT1G13880
AT4G14630
AT3G02170
AT3G28660
AT4G18596
AT1G32380
AT3G45710
AT5G64180
AT1G03850
AT2G44100
AT1G05960
AT3G14760
AT2G39950
AT5G24610
AT5G02800
AT1G62010
AT2G18300
AT5G34885
AT5G16440
AT1G79250
AT3G59670
AT4G28530
AT3G23450
AT1G80280
AT5G11790
AT2G44440
AT3G49560
AT4G01700
AT1G19880
AT2G21655
AT4G12820
AT2G37630
AT4G16450
AT5G50540
AT1G28110
AT5G43910
AT2G37750
AT3G12670
AT5G23440
AT4G24204
AT3G26170
AT1G49450
AT3G01590
AT2G06200
AT3G06360
AT1G75030
AT1G03760
AT1G05880
AT3G48500
AT5G19080
AT5G06530
AT3G16560
AT3G56990
AT3G49240
AT3G48180
AT1G27710
AT2G43060
AT1G62640
AT2G36270
AT1G16400
AT1G35910
AT5G14200
AT5G48410
AT4G15390
AT3G06180
AT1G55570
AT4G11110
AT3G04280
AT3G43430
AT2G34020
AT4G29490
AT5G39530
AT5G15980
AT5G27600
AT5G14040
AT2G38070
AT4G30160
AT3G16780
AT5G14070
AT1G35230
AT3G11340
AT1G77870
AT4G39910
AT5G27450
AT3G59030
AT2G45290
AT1G66750
AT4G28270
AT2G30020
AT5G59850
AT5G63300
AT1G71960
AT5G60040
AT3G15360
AT1G50480
AT4G14110
AT3G10610
AT3G19650
AT1G21840
AT3G03880
AT2G32470
AT3G60440
AT3G09920
AT3G16510
AT1G68340
AT3G25480
AT3G21280
AT4G28280
AT1G11210
AT4G20300
AT1G08290
AT2G32220
AT1G47290
AT1G32460
AT2G23950
AT4G37800
AT4G03390
AT2G36190
AT1G73177
AT3G46530
AT5G52320
AT1G76270
AT1G22940
AT3G55050
AT5G04500
AT1G30135
AT3G10195
AT5G53880
AT5G40830
AT3G09940
AT2G35690
AT5G64343
AT4G33150
AT4G03200
AT1G06790
AT3G17800
AT5G42020
AT4G27380
AT2G17360
AT5G38000
AT2G17780
AT5G14610
AT2G20410
AT1G35210
AT1G62570
AT1G07040
AT4G02450
AT1G60230
AT3G01700
AT1G54520
AT4G26870
AT1G27650
AT1G08370
AT3G56730
AT4G02860
AT5G66400
AT2G30720
AT2G44740
AT3G32930
AT2G31420
AT1G17070
AT1G71790
AT3G08490
AT4G15160
AT3G62422
AT5G61600
AT5G28910
AT3G44160
AT1G16750
AT1G78210
AT5G03140
AT5G39650
AT2G24700
AT5G25754
AT5G56750
AT2G26780
AT5G20510
AT2G41060
AT3G11150
AT2G16500
AT4G12970
AT5G65870
AT4G31780
AT1G61580
AT5G56970
AT3G06740
AT3G51240
AT5G46330
AT1G11160
AT1G13320
AT1G71690
AT3G54390
AT1G45170
AT5G27710
AT3G25840
AT1G80050
AT1G10190
AT5G26800
AT3G18380
AT4G25550
AT4G02120
AT3G05740
AT1G80660
AT3G13700
AT3G58990
AT2G26510
AT3G63050
AT1G33800
AT4G24370
AT1G52830
AT1G16110
AT5G18840
AT3G02730
AT3G05741
AT1G77660
AT5G18850
AT5G48657
AT2G04360
AT3G06430
AT1G51913
AT4G09467
AT4G20760
AT4G16340
AT4G34930
AT4G31390
AT4G39010
AT4G37030
AT1G68110
AT3G50110
AT3G03570
AT5G11770
AT2G32860
AT5G66270
AT1G42430
AT1G56700
AT3G54770
AT5G42960
AT4G14104
AT5G04080
AT1G55535
AT1G15410
AT5G56180
AT1G20090
AT1G07550
AT5G62910
AT4G33140
AT5G46220
AT3G58820
AT1G23350
AT3G05730
AT5G49810
AT5G23940
AT1G78200
AT1G47820
AT4G30710
AT1G80080
AT1G71130
AT5G07970
AT1G11545
AT1G07150
AT3G22850
AT5G54650
AT2G39480
AT4G23680
AT2G31710
AT3G22380
AT3G60830
AT2G20050
AT2G38640
AT1G73670
AT2G41660
AT2G26950
AT1G63830
AT1G70670
AT3G24040
AT3G06760
AT3G04730
AT3G17660
AT5G39130
AT5G66052
AT3G54940
AT3G10020
AT3G59410
AT2G38140
AT4G16180
AT3G11070
AT4G39560
AT5G23040
AT1G22040
AT2G41225
AT1G52270
AT2G17450
AT5G62200
AT5G18540
AT1G72060
AT3G43660
AT5G13750
AT1G01740
AT1G17720
AT1G06770
AT3G06030
AT5G28840
AT4G38510
AT2G38500
AT5G65310
AT1G32230
AT4G34900
AT5G40580
AT5G48210
AT2G36740
AT3G20450
AT1G23710
AT4G27500
AT3G26110
AT1G60970
AT4G12690
AT1G51540
AT4G02700
AT1G30820
AT1G76090
AT3G19550
AT5G18730
AT4G25720
AT4G21890
AT2G26740
AT5G48520
AT4G35420
AT2G06510
AT3G49050
AT2G15345
AT3G58710
AT1G30750
AT1G23880
AT5G55132
AT2G22010
AT5G09445
AT4G38520
AT5G64690
AT4G17010
AT2G25010
AT5G59010
AT3G10974
AT5G10180
AT5G52310
AT3G61620
AT3G54790
AT5G05820
AT4G29660
AT1G27370
AT3G47060
AT1G18810
AT5G36810
AT5G67600
AT3G07780
AT2G44840
AT1G23200
AT4G15075
AT2G20670
AT1G58340
AT1G50630
AT4G04614
AT4G25950
AT3G57090
AT4G21910
AT1G59960
AT3G22400
AT5G14380
AT5G62670
AT3G44860
AT3G07680
AT5G64470
AT1G54000
AT5G04920
AT5G06590
AT4G27320
AT5G56940
AT1G17400
AT1G55590
AT5G64520
AT1G05750
AT2G27270
AT1G62030
AT1G27960
AT5G56980
AT4G35250
AT4G00440
AT2G42770
AT1G75040
AT4G12320
AT3G01230
AT3G13790
AT1G08760
AT5G66170
AT5G54740
AT2G02230
AT4G13670
AT4G26490
AT3G51960
AT2G46850
AT1G27670
AT2G42580
AT1G15350
AT2G15080
AT4G26400
AT3G12910
AT3G54810
AT1G32360
AT3G25160
AT2G05410
AT3G30350
AT1G55152
AT4G20400
AT2G23900
AT4G31430
AT4G19690
AT5G45920
AT2G24670
AT1G51460
AT3G47810
AT4G25840
AT3G44326
AT1G49470
AT3G53780
AT1G19000
AT4G20410
AT4G31730
AT3G10250
AT4G18360
AT3G19200
AT5G09970
AT5G60530
AT1G59900
AT1G13245
AT5G59420
AT3G51280
AT4G09890
AT2G20720
AT3G26810
AT3G52870
AT5G53830
AT1G51730
AT5G10240
AT5G42930
AT2G16660
AT3G20650
AT5G18690
AT1G69310
AT5G23010
AT4G39490
AT1G08160
AT5G46410
AT3G17340
AT1G35780
AT1G14350
AT1G06060
AT1G69980
AT5G41970
AT1G73200
AT1G80380
AT1G01050
AT1G57990
AT1G54350
AT4G25030
AT5G18050
AT1G09840
AT2G23070
AT1G18330
AT2G13650
AT2G32370
AT1G10640
AT2G44060
AT4G25910
AT1G70490
AT5G18600
AT1G13780
AT5G25330
AT1G80170
AT1G57870
AT5G66090
AT3G25410
AT3G08990
AT2G47790
AT3G10530
AT4G35320
AT5G64850
AT1G01470
AT2G45400
AT4G13770
AT2G26450
AT4G36530
AT1G79380
AT3G46320
AT5G38344
AT5G43130
AT5G64810
AT5G37490
AT5G24090
AT5G48480
AT1G51400
AT1G50730
AT4G31500
AT5G06910
AT4G00290
AT4G32290
AT4G39130
AT2G17280
AT3G24225
AT1G49500
AT3G12580
AT5G64400
AT3G24590
AT1G63800
AT5G42000
AT1G33102
AT1G28375
AT2G47610
AT3G54850
AT3G03870
AT5G11510
AT1G66860
AT4G37445
AT5G63120
AT5G53930
AT5G44568
AT3G07430
AT1G20980
AT4G14570
AT5G51190
AT3G09410
AT2G31300
AT1G69360
AT1G08630
AT5G06100
AT2G26590
AT2G26070
AT2G34970
AT2G32020
AT1G63057
AT3G55252
AT3G27350
AT1G66400
AT1G31335
AT1G70710
AT3G17060
AT4G14070
AT5G49540
AT1G08140
AT4G15750
AT5G17920
AT5G50645
AT1G09650
AT3G11560
AT5G52420
AT4G36590
AT1G15385
AT4G21105
AT5G05030
AT3G51820
AT5G64570
AT3G47430
AT4G14750
AT5G39730
AT1G27480
AT3G27420
AT2G29130
AT2G20930
AT5G58070
AT3G49880
AT5G64770
AT3G22960
AT1G53030
AT1G28815
AT1G07010
AT4G26010
AT1G77310
AT4G00755
AT3G47540
AT4G19645
AT2G07708
AT5G38410
AT3G22900
AT4G32360
AT5G38630
AT5G64420
AT1G08360
AT5G12440
AT4G34370
AT3G12210
AT1G01600
AT4G29100
AT4G13970
AT5G43180
AT4G18340
AT4G08940
AT4G38770
AT1G56150
AT5G44020
AT3G52470
AT3G52300
AT1G36000
AT2G45710
AT1G31230
AT5G35490
AT2G31580
AT1G03820
AT2G38680
AT3G60280
AT1G74020
AT4G33780
AT2G36130
AT5G40930
AT1G26570
AT5G53130
AT1G53870
AT1G53860
AT3G02190
AT4G39650
AT5G47630
AT5G40370
AT2G37025
AT2G25070
AT3G49120
AT4G11010
AT1G20070
AT3G22930
AT4G02150
AT1G19610
AT3G24430
AT5G48335
AT5G38150
AT1G25230
AT3G53850
AT1G01010
AT5G46295
AT5G47320
AT1G10990
AT5G57685
AT2G40690
AT1G53100
AT5G41940
AT3G23390
AT5G05380
AT1G15380
AT5G12010
AT1G04610
AT3G06130
AT1G10370
AT5G05580
AT1G77450
AT1G80210
AT3G20070
AT4G28190
AT3G58010
AT2G20585
AT1G62300
AT4G19190
AT5G23400
AT4G16420
AT1G28480
AT5G08340
AT2G41905
AT5G11720
AT5G44030
AT3G55070
AT3G20670
AT2G41670
AT1G72416
AT4G28703
AT4G21770
AT1G78810
AT1G79870
AT5G04990
AT3G14395
AT4G33720
AT4G00570
AT3G14700
AT5G14000
AT5G24105
AT5G21100
AT3G27260
AT3G49305
AT3G53340
AT2G33480
AT5G62740
AT2G09990
AT5G57870
AT3G25790
AT1G16840
AT1G45223
AT5G32450
AT1G02810
AT5G26310
AT5G21040
AT3G08943
AT4G24175
AT3G22060
AT3G27180
AT1G73655
AT1G72450
AT2G20890
AT1G04950
AT4G29210
AT3G16050
AT1G17340
AT5G11280
AT3G48850
AT2G40130
AT3G60480
AT3G06850
AT1G21590
AT5G02180
AT1G78270
AT1G26945
AT2G37880
AT2G45820
AT1G68570
AT1G53035
AT1G58037
AT3G55740
AT4G01400
AT1G64950
AT3G15240
AT5G14250
AT1G62340
AT5G37300
AT3G61415
AT3G18690
AT4G34710
AT4G13270
AT2G35470
AT1G05900
AT1G73970
AT4G36080
AT3G57710
AT5G26770
AT1G77840
AT3G50120
AT2G29140
AT5G24340
AT4G39640
AT1G31240
AT5G51910
AT5G56220
AT4G08180
AT1G45215
AT4G14840
AT3G51171
AT5G46530
AT1G14620
AT5G05230
AT2G37990
AT1G73590
AT1G50490
AT4G28710
AT2G26990
AT3G10190
AT2G32140
AT4G32295
AT5G20390
AT2G17590
AT2G16630
AT4G11650
AT4G02110
AT2G20120
AT3G47440
AT4G33560
AT3G51600
AT5G19400
AT5G06770
AT5G15190
AT3G54960
AT3G61820
AT1G01610
AT2G44290
AT2G21330
AT3G15760
AT2G33530
AT1G67860
AT1G75850
AT3G16980
AT3G11510
AT1G06700
AT1G02790
AT4G00430
AT3G15351
AT1G77760
AT3G03270
AT3G28230
AT3G14430
AT1G16260
AT5G24350
AT5G52450
AT2G18510
AT2G34490
AT3G23580
AT3G56860
AT5G11890
AT5G66880
AT3G52000
AT3G28630
AT1G66070
AT5G50180
AT5G65685
AT5G08391
AT3G12200
AT4G18372
AT1G30840
AT1G18190
AT1G67080
AT2G40340
AT3G59090
AT1G55000
AT1G10580
AT1G68140
AT1G71250
AT1G47480
AT1G61240
AT4G21620
AT5G09570
AT1G67050
AT2G25200
AT1G07020
AT5G14260
AT1G03475
AT5G64980
AT5G17060
AT1G29340
AT4G03230
AT5G38700
AT5G65930
AT2G44080
AT1G02640
AT4G24275
AT4G31100
AT3G49960
AT5G35790
AT4G08300
AT2G46990
AT3G01730
AT5G42210
AT4G35160
AT4G20430
AT4G22217
AT1G53290
AT4G15140
AT1G71015
AT5G58540
AT5G26790
AT3G11990
AT5G27980
AT3G05520
AT1G71070
AT3G23550
AT1G63880
AT4G08590
AT1G08040
AT1G67630
AT1G49880
AT1G27920
AT4G33710
AT3G59680
AT1G31840
AT1G09040
AT1G76670
AT4G28020
AT1G03950
AT3G02040
AT1G52565
AT1G33720
AT2G30040
AT3G11630
AT1G30800
AT5G44290
AT2G43160
AT4G15420
AT5G44250
AT2G42190
AT1G60170
AT1G54160
AT2G30980
AT1G73830
AT1G31070
AT1G54500
AT5G25090
AT4G08240
AT2G29980
AT2G46910
AT2G36970
AT5G11520
AT5G01450
AT5G40150
AT3G03280
AT5G54690
AT5G15320
AT1G78476
AT1G15885
AT3G61240
AT5G24200
AT3G13990
AT3G52750
AT4G11570
AT1G34510
AT1G26800
AT4G12830
AT1G80440
AT1G35290
AT5G15948
AT5G07420
AT3G06240
AT3G20430
AT5G15410
AT3G47790
AT2G42120
AT2G28190
AT2G04500
AT3G56600
AT2G15340
AT2G03090
AT4G12450
AT1G44890
AT3G02140
AT3G09860
AT3G16910
AT5G62680
AT5G52220
AT5G42570
AT1G01725
AT2G26800
AT3G51590
AT1G80770
AT3G45010
AT2G42810
AT5G50790
AT5G60670
AT5G25475
AT4G14780
AT1G43910
AT1G76460
AT3G18035
AT2G15690
AT1G07110
AT5G61670
AT3G21920
AT4G33905
AT2G43710
AT3G27360
AT5G24210
AT3G55230
AT4G22710
AT5G65158
AT5G40660
AT5G25950
AT5G19300
AT3G17090
AT4G18930
AT2G23540
AT1G05550
AT1G43667
AT5G19780
AT5G38850
AT1G59970
AT4G38640
AT4G37000
AT1G12730
AT1G20120
AT4G28830
AT2G39380
AT1G14650
AT5G10400
AT1G68640
AT3G25100
AT2G25420
AT3G15080
AT2G45740
AT5G12120
AT2G17650
AT5G08400
AT1G79970
AT1G52380
AT3G22425
AT3G27650
AT2G41970
AT3G11720
AT3G26630
AT4G29740
AT5G49120
AT4G38660
AT3G63510
AT4G20000
AT1G13810
AT5G04220
AT1G53520
AT1G64650
AT5G27120
AT1G78020
AT1G43850
AT1G10240
AT2G47970
AT1G23240
AT4G24790
AT1G10500
AT3G26240
AT3G24506
AT1G68750
AT1G56560
AT1G74530
AT4G28430
AT5G63980
AT1G74870
AT5G52060
AT2G47300
AT4G08910
AT1G52470
AT3G56170
AT5G56880
AT4G37270
AT1G71240
AT4G39370
AT5G13560
AT1G61590
AT3G50880
AT4G27595
AT4G38400
AT5G02910
AT1G75870
AT4G16760
AT5G16710
AT1G43190
AT3G25810
AT4G22120
AT5G01530
AT5G46115
AT1G54390
AT5G17170
AT3G11800
AT4G21340
AT4G02560
AT1G55140
AT2G46830
AT4G14910
AT1G49820
AT1G54010
AT2G40510
AT1G07930
AT5G17165
AT4G34240
AT3G29250
AT1G06830
AT4G14622
AT4G29870
AT2G32530
AT5G10920
AT3G51040
AT5G20930
AT4G38840
AT3G18000
AT3G01550
AT3G50430
AT1G08780
AT5G13330
AT1G62975
AT5G51950
AT3G54400
AT2G18390
AT4G18520
AT4G32880
AT5G13450
AT2G30490
AT3G61490
AT3G21720
AT4G35725
AT4G02840
AT5G01270
AT2G25930
AT5G52900
AT4G27900
AT5G60910
AT2G21830
AT1G12672
AT1G35190
AT5G16980
AT5G33355
AT4G22250
AT3G27670
AT4G29340
AT4G03600
AT2G33255
AT5G64870
AT2G29400
AT1G16610
AT3G16250
AT4G29905
AT2G41010
AT5G07140
AT4G33865
AT3G19400
AT1G77885
AT1G07135
AT5G66650
AT3G27025
AT4G02940
AT2G22540
AT3G53420
AT2G03310
AT2G39220
AT3G14960
AT3G09760
AT5G64410
AT5G53760
AT3G61470
AT5G25480
AT1G10700
AT2G32900
AT1G74230
AT1G55090
AT3G16150
AT1G12530
AT1G10586
AT1G14540
AT3G03470
AT5G23730
AT1G30450
AT3G10740
AT5G50640
AT3G45140
AT4G23870
AT3G17470
AT1G80160
AT1G20560
AT3G25900
AT3G27210
AT3G47836
AT2G44770
AT3G55490
AT1G27385
AT4G02890
AT2G39990
AT2G01630
AT5G18380
AT4G27000
AT3G62640
AT5G38460
AT3G03610
AT2G46590
AT3G19850
AT1G62040
AT3G55270
AT1G49200
AT3G16410
AT2G37360
AT2G47630
AT5G04890
AT3G12260
AT3G01500
AT3G20300
AT4G05530
AT5G64900
AT2G28410
AT5G49170
AT4G18240
AT1G62530
AT1G35680
AT5G23830
AT1G26530
AT1G33760
AT1G69870
AT1G23170
AT1G23310
AT1G10865
AT2G03390
AT2G28060
AT5G49710
AT5G02950
AT4G25310
AT4G27150
AT5G20870
AT1G58122
AT3G21250
AT4G38410
AT1G55170
AT5G22440
AT3G15580
AT2G43340
AT1G21980
AT1G80410
AT5G13730
AT4G33467
AT4G25660
AT1G24577
AT3G09720
AT3G28780
AT3G53100
AT2G34040
AT5G40730
AT5G65205
AT1G79810
AT1G47960
AT2G03667
AT3G12760
AT1G19140
AT1G18210
AT1G76550
AT1G30795
AT2G38470
AT1G05350
AT3G52570
AT1G03040
AT1G80920
AT2G23800
AT3G23920
AT2G31410
AT4G38890
AT1G52550
AT1G52510
AT1G09700
AT1G49245
AT4G24680
AT1G52410
AT5G50720
AT5G67250
AT4G21940
AT3G23605
AT4G36090
AT1G58070
AT5G13480
AT3G20790
AT2G23680
AT3G26744
AT3G48670
AT1G21140
AT1G67910
AT4G17190
AT1G66700
AT4G16770
AT1G22900
AT3G16670
AT3G13175
AT3G61890
AT4G33220
AT5G26667
AT1G01990
AT1G28370
AT3G52630
AT2G32560
AT1G51020
AT1G24100
AT2G28650
AT1G52690
AT1G34795
AT1G70550
AT4G35310
AT1G17680
AT5G65880
AT1G08065
AT3G04420
AT1G56430
AT5G14410
AT3G19080
AT3G50400
AT1G18080
AT2G20340
AT4G03400
AT4G30580
AT1G30890
AT1G62730
AT2G28550
AT2G24030
AT5G18570
AT5G15030
AT3G07790
AT3G04300
AT5G45750
ATMG01080
AT3G27930
AT5G53590
AT4G10320
AT1G52220
AT4G23180
AT2G38860
AT2G35160
AT5G16240
AT1G08410
AT3G61210
AT3G20240
AT4G00030
AT1G25054
AT1G28120
AT5G05600
AT3G09750
AT1G47840
AT5G17800
AT5G44460
AT5G63990
AT5G61140
AT2G45860
AT1G29952
AT2G20630
AT2G17740
AT5G54810
AT1G48240
AT2G38940
AT2G43020
AT4G02920
AT2G44450
AT1G10120
AT1G12140
AT4G36060
AT1G13690
AT2G01130
AT1G30720
AT3G43670
AT1G25490
AT1G11000
AT2G35070
AT5G11980
AT2G29450
AT1G72940
AT1G50900
AT1G27540
AT2G47280
AT5G61030
AT3G53520
AT4G23560
AT3G22275
AT1G71950
AT3G50790
AT1G76140
AT5G39340
AT5G55340
AT5G62070
AT1G48100
AT1G67290
AT3G45040
AT2G07050
AT4G20830
AT3G28007
AT5G55910
AT4G15830
AT4G12480
AT1G52650
AT2G14365
AT4G08690
AT5G61550
AT2G44670
AT1G70985
AT4G14465
AT3G26932
AT1G62422
AT5G11090
AT5G21020
AT4G38960
AT4G17090
AT1G76955
AT1G24210
AT4G28310
AT5G40700
AT3G62420
AT1G78850
AT2G39390
AT1G24575
AT3G48550
AT2G04025
AT2G29490
AT3G13390
AT5G35980
AT2G46710
AT4G15570
AT2G05220
AT5G64050
AT5G17160
AT1G76470
AT3G48870
AT4G27657
AT1G48140
AT1G31120
AT3G20780
AT5G19150
AT4G01960
AT4G14400
AT2G23180
AT3G02540
AT4G36420
AT3G49780
AT1G19960
AT5G05965
AT1G22540
AT1G75760
AT3G61950
AT1G80240
AT1G53430
AT1G61150
AT5G24930
AT1G05675
AT2G17250
AT1G14060
AT2G15530
AT1G68945
AT1G12950
AT1G11310
AT2G24300
AT4G27640
AT5G16470
AT1G54140
AT1G08560
AT1G63600
AT5G47080
AT5G04010
AT5G03760
AT3G48360
AT5G15290
AT2G38950
AT5G67620
AT1G73750
AT4G26130
AT5G03180
AT1G21730
AT5G16000
AT5G11860
AT5G62550
AT2G46680
AT2G23350
AT4G24190
AT5G55970
AT3G10585
AT5G46180
AT3G45090
AT1G63055
AT3G54350
AT1G30860
AT3G19950
AT4G20420
AT2G39570
AT4G38850
AT4G31805
AT5G44420
AT2G43650
AT3G05155
AT5G43350
AT1G53285
AT3G58030
AT5G63780
AT1G67950
AT1G49260
AT1G30974
AT2G21140
AT4G01150
AT5G65660
AT5G34869
AT1G56180
AT5G24900
AT5G54540
AT3G60780
AT4G09310
AT4G37340
AT5G19090
AT2G35040
AT4G32105
AT5G60610
AT3G04560
AT2G45100
AT4G22680
AT3G01840
AT1G26750
AT1G66140
AT5G52050
AT3G17070
AT4G25650
AT4G19400
AT1G18610
AT5G28500
AT3G49720
AT5G08320
AT5G53390
AT1G72970
AT5G19473
AT1G20300
AT2G15960
AT4G00940
AT1G17285
AT2G25890
AT3G10540
AT3G23880
AT5G03415
AT3G01490
AT1G17520
AT1G29680
AT5G51630
AT5G08680
AT5G43500
AT4G31875
AT4G38690
AT1G75330
AT2G13770
AT5G44500
AT4G35210
AT3G62230
AT4G39320
AT1G13480
AT4G25190
AT1G52070
AT5G54165
AT2G28790
AT3G03010
AT4G38250
AT1G70280
AT5G18680
AT3G10080
AT3G20540
AT1G25280
AT2G43130
AT1G53260
AT1G22450
AT1G16510
AT3G18410
AT2G17950
AT3G26990
AT4G10265
AT5G17640
AT5G51820
AT2G25650
AT4G22758
AT4G00250
AT3G62670
AT3G13857
AT1G06520
AT1G16970
AT2G42180
AT5G64270
AT4G30900
AT4G08960
AT3G20800
AT3G14370
AT5G57887
AT2G34585
AT3G22968
AT1G01320
AT4G34390
AT3G45740
AT2G01540
AT1G73340
AT5G22390
AT5G46490
AT1G47250
AT5G48320
AT3G24740
AT5G17790
AT3G15300
AT1G80040
AT3G23640
AT2G04032
AT1G52820
AT4G20010
AT5G39580
AT2G04100
AT5G13690
AT5G66870
AT1G26660
AT3G02000
AT2G05440
AT5G08520
AT1G19150
AT5G23980
AT5G47060
AT3G63440
AT5G02050
AT1G09690
AT1G08650
AT3G62730
AT2G34430
AT5G07120
AT2G16280
AT5G11310
AT4G10850
AT4G34530
AT1G30972
AT4G27652
AT1G79700
AT4G30360
AT1G47330
AT5G64160
AT1G72830
AT4G23840
AT5G38210
AT1G17370
AT2G36090
AT5G42800
AT3G19390
AT5G26760
AT5G19000
AT1G10070
AT5G08260
AT4G29700
AT5G45420
AT2G42920
AT5G21170
AT3G63120
AT1G51030
AT3G25545
AT3G42630
AT5G12390
AT1G67980
AT5G19880
AT5G02220
AT5G19320
AT4G13710
AT1G62333
AT1G71020
AT2G02910
AT2G27050
AT5G43320
AT4G12545
AT1G74960
AT5G24280
AT3G12800
AT1G64160
AT1G24600
AT1G03190
AT3G51980
AT5G47100
AT4G17500
AT5G52330
AT1G22090
AT2G25560
AT5G44040
AT4G10590
AT5G66510
AT1G65370
AT3G12390
AT1G18170
AT3G07600
AT5G17330
AT5G47620
AT1G66960
AT5G08540
AT5G09440
AT5G08740
AT5G51440
AT1G01620
AT5G18490
AT5G57780
AT1G11580
AT5G51210
AT4G38800
AT2G31880
AT5G59970
AT2G18210
AT1G67940
AT2G46130
AT5G43850
AT5G16390
AT1G66120
AT1G08900
AT4G33790
AT4G15680
AT1G73540
AT5G12420
AT3G46610
AT1G75700
AT5G06120
AT1G02310
AT5G43990
AT1G50300
AT5G59090
AT5G61160
AT2G41410
AT5G23510
AT1G79600
AT5G54585
AT2G35920
AT5G35220
AT5G67330
AT3G28840
AT2G46820
AT1G33475
AT3G57510
AT3G48510
AT1G24800
AT3G55280
AT4G11190
AT1G20132
AT5G52030
AT4G17310
AT3G60520
AT1G76420
AT5G55220
AT1G19510
AT4G35560
AT1G26795
AT5G48640
AT1G43170
AT1G15470
AT1G15620
AT4G25810
AT1G78390
AT2G24850
AT1G56345
AT2G25720
AT3G46300
AT3G55254
AT1G55290
AT5G16380
AT3G07210
AT3G07390
AT1G62420
AT2G19560
AT4G09550
AT4G04955
AT1G31817
AT1G08510
AT1G14205
AT2G39190
AT4G37050
AT1G01670
AT3G25030
AT5G65410
AT4G28085
AT5G18920
AT1G06645
AT2G03340
AT5G06150
AT5G52975
AT1G21110
AT3G25430
AT2G19990
AT1G16370
AT4G38440
AT4G30290
AT3G49760
AT2G38480
AT4G22820
AT2G28605
AT3G15170
AT5G26660
AT2G30870
AT2G04170
AT5G49400
AT1G58225
AT4G37780
AT4G36130
AT3G59810
AT3G16580
AT4G12960
AT1G52100
AT3G60900
AT2G20330
AT1G05380
AT3G60450
AT3G53490
AT5G53120
AT1G59820
AT1G02800
AT2G36780
AT3G16220
AT5G03780
AT3G17570
AT5G49300
AT3G28270
AT5G02500
AT1G02680
AT5G27750
AT5G64310
AT4G26455
AT3G20660
AT5G42630
AT4G21190
AT4G29070
AT3G56620
AT3G16530
AT5G42350
AT3G54820
AT1G55150
AT1G32350
AT3G26720
AT3G14830
AT1G51740
AT2G42680
AT3G55646
AT4G14650
AT2G15050
AT3G21710
AT4G39955
AT3G51490
AT2G45070
AT2G22860
AT5G67540
AT4G18195
AT4G38100
AT2G25060
AT5G15060
AT2G45220
AT3G02710
AT2G32040
AT1G44790
AT4G20390
AT5G38450
AT4G35750
AT5G65520
AT2G02120
AT4G03210
AT1G31540
AT3G50440
AT5G08780
AT1G55160
AT4G30470
AT3G10120
AT1G20010
AT5G23020
AT5G17490
AT2G46960
AT5G49320
AT2G30780
AT5G12040
AT4G08290
AT2G40890
AT4G39850
AT1G14870
AT5G01800
AT3G52770
AT1G64390
AT4G18197
AT4G27140
AT4G39400
AT1G63840
AT4G23140
AT5G62610
AT5G47220
AT4G10300
AT1G27990
AT3G09162
AT1G36280
AT4G32800
AT5G36722
AT2G13560
AT5G67420
AT2G02690
AT5G12230
AT4G34410
AT5G13220
AT1G79730
AT1G27770
AT3G13780
AT3G10770
AT3G47210
AT3G25800
AT3G13360
AT5G02260
AT3G13320
AT2G04850
AT1G12420
AT5G53940
AT2G07787
AT1G67890
AT5G05920
AT1G68990
AT5G45550
AT5G66450
AT5G16730
AT4G27600
AT4G10480
AT5G01250
AT1G33080
AT4G18380
AT2G04080
AT4G00080
AT3G57400
AT5G36210
AT3G60850
AT4G39270
AT5G46020
AT4G17900
AT1G15240
AT3G60200
AT4G25010
AT1G05590
AT1G12110
AT4G10925
AT1G70720
AT2G37180
AT3G58490
AT5G50830
AT3G50850
AT1G01100
AT4G27280
AT1G17450
AT5G07220
AT5G03370
AT1G62880
AT3G50320
AT3G05400
AT2G19120
AT1G61566
AT4G06634
AT5G56010
AT5G60790
AT1G23010
AT2G17560
AT2G15860
AT5G07090
AT4G16370
AT2G45000
AT1G10840
AT1G34180
AT1G22170
AT1G21120
AT4G14900
AT1G58983
AT1G58007
AT4G21705
AT4G31620
AT3G58480
AT1G55020
AT1G77370
AT1G66020
AT3G21370
AT2G01420
AT4G31700
AT4G35480
AT4G17180
AT4G35260
AT5G02020
AT5G41670
AT3G61640
AT4G31820
AT4G38710
AT2G40670
AT3G05625
AT1G03680
AT2G39310
AT1G01070
AT5G13760
AT2G38760
AT2G41160
AT4G39180
AT2G38240
AT5G53820
AT3G01360
AT3G49490
AT2G26250
AT2G47310
AT2G40460
AT1G51510
AT3G05727
AT4G33585
AT5G57860
AT4G28730
AT3G01435
AT1G56090
AT1G03260
AT1G23110
AT3G53220
AT3G14990
AT3G01540
AT2G17972
AT5G54310
AT5G01290
AT5G36100
AT1G78380
AT1G10960
AT5G25900
AT5G64960
AT3G12550
AT2G41945
AT1G56210
AT1G78890
AT1G75380
AT5G17100
AT4G32130
AT4G10120
AT2G43010
AT5G24000
AT1G55320
AT4G01510
AT3G05270
AT1G02690
AT5G24240
AT5G64680
AT1G65580
AT5G37770
AT2G28380
AT5G43070
AT5G44560
AT3G52480
AT1G62480
AT1G70680
AT5G07330
AT5G04140
AT2G31310
AT2G34060
AT5G05780
AT1G69460
AT1G09000
AT3G14560
AT1G33420
AT1G70580
AT1G60740
AT5G53486
AT2G44430
AT3G46000
AT5G47950
AT3G54720
AT1G78280
AT2G37410
AT2G26560
AT5G50260
AT1G71720
AT2G12940
AT3G15990
AT1G62790
AT5G65490
AT5G59520
AT5G17380
AT3G54590
AT1G15220
AT3G48350
AT5G45630
AT5G48630
AT4G14060
AT5G47590
AT5G12200
AT4G36240
AT3G21650
AT3G14210
AT1G66800
AT3G18210
AT4G07526
AT3G03341
AT1G69700
AT4G34980
AT5G50915
AT5G06800
AT1G13460
AT3G62060
AT5G60150
AT1G73470
AT4G22700
AT1G15580
AT3G66658
AT3G24030
AT1G72420
AT5G02550
AT1G16420
AT3G56930
AT3G24500
AT3G13350
AT2G42690
AT4G08980
AT5G03995
AT2G42885
AT1G65800
AT4G12770
AT1G07080
AT4G16447
AT2G47580
AT4G27650
AT5G51410
AT1G49570
AT1G72470
AT4G21870
AT3G57650
AT1G68765
AT5G19890
AT2G48140
AT2G22980
AT1G80940
AT3G52660
AT3G06440
AT5G10410
AT1G21060
AT1G11905
AT5G08305
AT3G04240
AT1G65845
AT2G10940
AT5G37730
AT5G15650
AT5G43570
AT2G45580
AT2G38970
AT5G38510
AT5G02600
AT3G05460
AT2G45330
AT3G47000
AT2G21860
AT5G42480
AT5G54750
AT2G18360
AT3G47030
AT2G22300
AT3G07470
AT4G35890
AT1G07590
AT1G08620
AT4G30000
AT3G57240
AT5G62350
AT3G22170
AT1G70370
AT3G46750
AT3G50000
AT5G61780
AT2G33780
AT3G19360
AT1G29070
AT5G62080
AT3G45930
AT1G68430
AT4G35110
AT1G49860
AT3G09270
AT1G60670
AT1G80010
AT2G03440
AT2G39890
AT2G32600
AT1G14210
AT2G35585
AT3G23480
AT5G27920
AT4G04880
AT3G27380
AT5G19875
AT5G22250
AT1G54575
AT2G04515
AT5G59880
AT2G19880
AT2G43430
AT4G26080
AT1G62430
AT1G77350
AT2G30810
AT1G73440
AT4G26288
AT5G25250
AT5G13970
AT4G31840
AT1G18350
AT1G28240
AT1G11925
AT1G30825
AT5G13700
AT2G20610
AT2G44590
AT1G33440
AT4G17215
AT1G22470
AT3G16650
AT1G02270
AT2G36250
AT4G34180
AT3G18270
AT1G71430
AT3G62020
AT3G62170
AT5G48590
AT5G28150
AT3G18440
AT3G05230
AT5G60890
AT4G17860
AT5G13610
AT2G38400
AT4G17245
AT5G44300
AT2G31085
AT4G24380
AT1G66230
AT2G21250
AT3G15570
AT5G47350
AT1G02660
AT1G49230
AT3G43800
AT5G44578
AT1G04645
AT3G07860
AT5G06710
AT4G00840
AT2G40590
AT2G32260
AT2G02515
AT5G22920
AT3G16330
AT1G65060
AT5G49730
AT1G64520
AT1G33040
AT2G41880
AT1G74100
AT2G13360
AT1G23790
AT3G50840
AT3G16870
AT2G33600
AT3G53390
AT2G46330
AT2G04675
AT2G46150
AT4G36930
AT3G60150
AT1G52315
AT2G46000
AT5G55000
AT1G78970
AT5G58740
AT5G39860
AT4G33060
AT3G20110
AT4G23990
AT5G06930
AT4G32272
AT4G13980
AT4G34265
AT2G39440
AT5G13490
AT2G04160
AT1G19540
AT4G32330
AT3G60660
AT5G67370
AT1G14130
AT4G38670
AT4G18593
AT3G47990
AT5G52230
AT3G06580
AT4G12735
AT5G13980
AT2G30910
AT3G08860
AT2G29670
AT4G02370
AT1G10810
AT5G37130
AT2G19530
AT4G34760
AT3G63060
AT1G49130
AT1G56270
AT1G04670
AT5G57655
AT2G43030
AT5G46210
AT5G23140
AT1G76520
AT1G66270
AT2G14610
AT5G65300
AT2G03730
AT4G32590
AT4G33270
AT2G21800
AT4G22540
AT1G49990
AT1G15040
AT1G69530
AT1G71980
AT1G68300
AT4G36980
AT1G07720
AT5G39190
AT3G03190
AT2G06095
AT5G45510
AT1G62150
AT2G27510
AT4G30210
AT3G15358
AT1G72340
AT1G52695
AT1G29430
AT5G62190
AT1G72910
AT1G22020
AT4G15530
AT2G20805
AT3G58380
AT3G56710
AT5G39510
AT4G20440
AT1G78150
AT5G48270
AT2G28570
AT3G16460
AT5G11960
AT1G31040
AT3G02510
AT3G03020
AT4G12310
AT4G37550
AT3G47833
AT5G19850
AT1G05210
AT1G11190
AT3G04620
AT3G08890
AT2G01970
AT5G62690
AT5G62280
AT2G25830
AT1G47128
AT1G21080
AT1G21500
```
