## Supplementary material for "A comprehensive map of preferentially located motifs reveals distinct proximal *cis*-regulatory elements in plants": ATAAAA_containing_gene_set.txt

```
#Occurences of ATAAAA between -34 and -27 (positions relative to the transcription start site)
#1420 sequences with ATAAAA in this interval
#7.19% of the sequences in promoter set with ATAAAA (set with 19736 sequences)
AT4G31170
AT2G05070
AT4G25310
AT1G54217
AT3G53880
AT4G13420
AT2G14720
AT3G04240
AT1G68640
AT2G45580
AT4G30160
AT4G36850
AT5G40900
AT3G55740
AT5G43900
AT2G23120
AT5G61605
AT5G25140
AT2G20630
AT3G09085
AT5G38320
AT2G40650
AT1G08060
AT5G20540
AT4G13400
AT5G06080
AT5G65360
AT1G18540
AT3G23633
AT3G13390
AT1G79360
AT2G26750
AT1G47330
AT3G28950
AT2G26510
AT3G55440
AT1G80030
AT1G57600
AT2G01530
AT4G27000
AT5G54870
AT1G10588
AT3G27210
AT1G47290
AT4G34412
AT5G12100
AT1G48380
AT5G09920
AT4G02830
AT4G29490
AT3G29360
AT3G04420
AT3G20370
AT5G03500
AT4G00250
AT5G19670
AT1G18470
AT4G32850
AT5G07800
AT3G06340
AT4G16008
AT5G44440
AT1G52830
AT2G45720
AT5G64000
AT2G16660
AT1G74070
AT5G15120
AT3G09800
AT2G20390
AT2G45770
AT3G53040
AT5G65250
AT4G29930
AT3G54140
AT1G52380
AT1G12320
AT2G27290
AT1G69700
AT3G62720
AT1G23790
AT1G72700
AT1G11390
AT4G29510
AT4G21890
AT5G37730
AT1G72470
AT3G45980
AT5G52230
AT2G22010
AT1G09160
AT5G13490
AT4G24175
AT5G05930
AT4G37000
AT2G26930
AT4G39955
AT3G12550
AT4G13270
AT1G74540
AT5G12230
AT3G06440
AT1G27670
AT1G69526
AT3G03870
AT1G71260
AT2G19170
AT4G39770
AT5G20870
AT5G19550
AT5G65410
AT5G11790
AT1G09570
AT1G20070
AT5G63130
AT4G31000
AT5G04220
AT5G04990
AT5G37130
AT4G23710
AT3G12950
AT2G17350
AT4G27050
AT5G27940
AT4G08960
AT5G04920
AT3G51500
AT3G18290
AT3G11620
AT2G32560
AT5G26790
AT1G73140
AT2G39060
AT5G23140
AT1G77000
AT1G42430
AT4G25500
AT1G02405
AT1G13390
AT1G71830
AT5G24410
AT1G15120
AT5G10410
AT3G08590
AT2G40630
AT1G13810
AT5G45910
AT3G14400
AT5G64680
AT1G48100
AT2G27710
AT1G52565
AT2G01410
AT1G63530
AT3G14830
AT5G43670
AT5G05990
AT3G25585
AT5G61640
AT4G30470
AT2G19460
AT5G57685
AT1G09040
AT3G23000
AT2G26740
AT2G47520
AT5G64340
AT2G38270
AT1G07175
AT3G20510
AT1G62840
AT5G03850
AT3G10585
AT4G16141
AT5G66870
AT5G49820
AT3G59910
AT5G46250
AT3G62360
AT2G04520
AT3G15540
AT1G74100
AT2G17530
AT4G38800
AT3G26000
AT5G45890
AT5G05550
AT1G12040
AT4G17440
AT4G17230
AT3G16250
AT5G56880
AT3G20220
AT2G33735
AT1G21980
AT1G55320
AT3G07230
AT4G24940
AT3G50880
AT4G36530
AT3G13780
AT1G05750
AT5G12440
AT3G61930
AT3G18880
AT1G18090
AT1G01710
AT5G18740
AT1G55000
AT1G47128
AT1G02090
AT5G19400
AT1G14860
AT4G09830
AT2G38680
AT4G14723
AT2G34040
AT5G52450
AT5G01290
AT3G10540
AT5G39850
AT1G30470
AT2G25920
AT5G10400
AT1G74550
AT3G49360
AT1G17285
AT4G23400
AT2G32260
AT5G62720
AT1G11170
AT1G12970
AT1G80040
AT1G12530
AT5G17165
AT1G23290
AT5G57550
AT4G25720
AT4G33666
AT5G46900
AT5G09960
AT3G50370
AT5G38560
AT1G16320
AT3G48350
AT5G64570
AT2G46990
AT3G20110
AT1G74840
AT1G55570
AT2G40400
AT5G01650
AT3G25570
AT1G72510
AT5G07540
AT5G04140
AT5G65540
AT3G21670
AT1G68740
AT5G11980
AT2G20880
AT1G61300
AT1G11545
AT3G20910
AT2G41560
AT5G64840
AT2G39900
AT2G15050
AT3G44160
AT5G62700
AT2G42680
AT4G31270
AT3G51590
AT3G57130
AT1G64140
AT3G20430
AT5G16980
AT5G26120
AT3G12750
AT4G19700
AT1G22940
AT2G01140
AT3G57160
AT4G00430
AT2G16630
AT5G26692
AT3G15950
AT3G07350
AT2G26710
AT5G12470
AT3G20540
AT1G77350
AT5G65160
AT4G02110
AT1G18350
AT1G75850
AT1G53760
AT2G25720
AT3G57020
AT2G34190
AT5G46180
AT1G03090
AT3G09820
AT5G25510
AT2G25650
AT4G14520
AT1G71866
AT2G44610
AT5G28237
AT3G26810
AT1G77390
AT1G78280
AT3G56860
AT2G26690
AT2G35410
AT3G12080
AT5G01740
AT2G06210
AT2G29070
AT1G42540
AT5G49710
AT4G21215
AT2G01170
AT3G05725
AT5G50000
AT3G15240
AT5G05270
AT1G01050
AT4G23570
AT5G42970
AT5G47770
AT5G65520
AT5G50840
AT3G24590
AT2G42430
AT2G02820
AT4G17480
AT1G18330
AT4G11220
AT5G61140
AT3G45040
AT5G67280
AT2G30490
AT1G73590
AT2G18020
AT5G54810
AT1G18610
AT1G69160
AT2G31425
AT5G64410
AT3G22620
AT5G46490
AT1G10070
AT1G30820
AT5G02180
AT1G51540
AT5G01520
AT4G12600
AT4G15160
AT2G43630
AT1G06200
AT2G39390
AT3G27090
AT1G07010
AT4G10920
AT5G07330
AT4G23990
AT5G42480
AT4G33720
AT4G37930
AT5G38895
AT1G47620
AT2G28190
AT1G62880
AT1G20050
AT5G10760
AT3G58710
AT5G65140
AT1G71250
AT4G21326
AT5G47620
AT4G13590
AT3G10770
AT5G05210
AT4G29350
AT2G29670
AT3G25930
AT3G47550
AT4G00585
AT5G53486
AT3G03000
AT2G16090
AT5G07530
AT2G43650
AT1G76050
AT1G11160
AT2G20230
AT2G20720
AT5G02800
AT4G37780
AT1G79150
AT2G47580
AT1G07920
AT2G38750
AT3G44710
AT3G25160
AT3G25717
AT5G08391
AT4G26670
AT1G05620
AT3G03010
AT1G47840
AT1G78920
AT4G09466
AT3G03990
AT4G00940
AT5G12330
AT1G63650
AT5G02420
AT4G22700
AT2G22540
AT2G16400
AT1G30825
AT1G36980
AT5G46680
AT2G38365
AT3G07550
AT1G34790
AT1G49032
AT5G19150
AT1G04040
AT3G30350
AT4G36980
AT5G04010
AT1G60670
AT5G18460
AT1G71770
AT1G60650
AT1G31540
AT1G53430
AT3G04780
AT5G43240
AT5G39530
AT3G54960
AT5G12390
AT1G73340
AT5G67240
AT4G16670
AT5G60160
AT1G12900
AT1G71050
AT2G14900
AT4G34350
AT1G80240
AT1G66540
AT3G06810
AT4G35090
AT4G17260
AT5G50750
AT1G05840
AT1G02910
AT5G13650
AT5G67420
AT4G32020
AT1G55290
AT3G02780
AT4G24380
AT3G47680
AT4G29730
AT2G02690
AT5G24105
AT5G34940
AT1G26230
AT4G24974
AT1G78810
AT3G28740
AT5G67090
AT3G56610
AT4G04740
AT1G64142
AT5G45500
AT4G09467
AT3G55000
AT5G64900
AT1G27630
AT1G18300
AT4G36930
AT1G25054
AT2G30970
AT5G22660
AT5G07420
AT1G56560
AT4G21390
AT2G38230
AT3G14075
AT3G11480
AT5G26030
AT1G78670
AT5G08240
AT1G50110
AT4G11650
AT2G04850
AT3G01640
AT3G07210
AT5G53588
AT4G35160
AT2G38470
AT1G16840
AT4G04020
AT2G40690
AT1G03260
AT3G56140
AT3G22845
AT3G63120
AT1G69460
AT1G53625
AT5G21130
AT5G50680
AT3G01420
AT2G23060
AT1G45160
AT5G05130
AT5G01950
AT5G46295
AT2G37940
AT5G55130
AT3G22270
AT2G42480
AT3G48520
AT1G68100
AT1G24267
AT3G16230
AT3G54760
AT1G51730
AT2G16600
AT2G04515
AT4G13150
AT1G01470
AT1G07473
AT1G63380
AT3G58380
AT2G46210
AT3G49430
AT1G74590
AT3G15780
AT4G16030
AT3G52360
AT3G06350
AT5G60650
AT1G66360
AT2G20120
AT3G14850
AT2G41220
AT5G13180
AT5G53160
AT2G16005
AT2G47070
AT1G65840
AT1G77310
AT1G73960
AT2G32530
AT5G62190
AT5G19960
AT4G33220
AT3G17310
AT4G27500
AT1G78930
AT2G14750
AT5G18680
AT5G09350
AT4G14090
AT4G28730
AT5G47040
AT5G42180
AT4G26288
AT1G53190
AT3G48670
AT1G22040
AT1G19485
AT1G05880
AT3G47030
AT5G63120
AT5G52870
AT3G20780
AT5G23510
AT5G46700
AT5G12040
AT3G11990
AT3G52000
AT1G76450
AT3G20060
AT3G55490
AT1G73690
AT3G01490
AT5G62740
AT5G63570
AT1G17110
AT1G73620
AT1G78550
AT1G33110
AT1G13960
AT2G38120
AT2G15560
AT1G78110
AT5G45340
AT5G53130
AT4G00950
AT1G29120
AT1G19880
AT5G51910
AT5G50970
AT2G34655
AT1G53885
AT4G28025
AT5G52420
AT3G48140
AT5G47020
AT1G06290
AT1G14920
AT5G27490
AT1G08510
AT4G24270
AT3G07180
AT1G18650
AT5G23210
AT1G29460
AT5G65620
AT5G57700
AT1G58037
AT3G59940
AT3G58800
AT2G06200
AT2G47050
AT3G07610
AT1G53170
AT2G37880
AT3G61640
AT4G36710
AT1G48175
AT5G44370
AT5G50180
AT3G17750
AT5G08740
AT1G06060
AT2G42170
AT5G46890
AT5G10430
AT1G30280
AT3G27360
AT2G38070
AT1G23130
AT4G09465
AT3G03840
AT5G02040
AT1G35170
AT3G51490
AT5G04130
AT5G58782
AT2G44010
AT2G17510
AT4G36760
AT3G56340
AT4G02733
AT5G42080
AT5G45420
AT3G46610
AT3G51690
AT5G40270
AT5G03040
AT2G02515
AT5G55610
AT5G27770
AT1G36940
AT4G36060
AT2G23950
AT3G61440
AT5G58970
AT3G27420
AT5G62580
AT1G27370
AT1G20225
AT4G31620
AT2G03340
AT5G19880
AT5G26660
AT3G19650
AT4G17570
AT1G21120
AT3G08950
AT5G16750
AT5G04610
AT1G70490
AT3G02730
AT5G64430
AT4G39850
AT2G47710
AT1G74510
AT1G67890
AT4G04880
AT2G42530
AT1G19310
AT4G20300
AT2G27940
AT2G29130
AT4G18010
AT5G14105
AT1G65610
AT4G01200
AT4G33467
AT1G23170
AT5G51630
AT1G53903
AT1G63430
AT1G14260
AT3G07860
AT1G70090
AT1G53970
AT2G09990
AT1G30700
AT1G31810
AT2G41630
AT3G05460
AT3G17510
AT2G25060
AT5G59180
AT3G56070
AT3G53230
AT5G53590
AT3G15353
AT3G07580
AT5G42000
AT4G16590
AT5G03940
AT2G42440
AT1G79470
AT2G19850
AT1G45190
AT1G02890
AT5G64341
AT5G04080
AT5G17330
AT2G37060
AT5G40150
AT5G26780
AT4G18240
AT3G66658
AT1G34340
AT4G08980
AT3G15430
AT5G23490
AT2G33530
AT2G37360
AT5G66650
AT1G07280
AT5G05960
AT3G10090
AT2G01870
AT5G66050
AT4G11010
AT5G57370
AT1G15110
AT5G54148
AT1G48000
AT5G44578
AT5G23860
AT3G29100
AT1G66800
AT4G38670
AT1G06550
AT5G11270
AT2G46820
AT3G60980
AT5G44730
AT3G04810
AT4G02270
AT1G35430
AT5G16000
AT1G63010
AT4G12570
AT3G07110
AT1G13170
AT5G43910
AT5G38510
AT1G51030
AT3G50920
AT4G34200
AT3G19200
AT1G77525
AT1G36000
AT1G17520
AT5G59910
AT1G62300
AT3G46990
AT3G52750
AT3G55400
AT5G05780
AT1G09270
AT1G01320
AT1G18400
AT5G52540
AT1G55090
AT4G33070
AT3G07850
AT5G13330
AT4G38960
AT2G42180
AT3G22070
AT5G45680
AT3G25805
AT3G54020
AT1G48610
AT1G79250
AT4G08180
AT1G79830
AT1G29140
AT4G25030
AT3G21250
AT1G76900
AT2G24670
AT1G54575
AT3G52950
AT3G52570
AT5G23830
AT5G66160
AT5G64850
AT2G29020
AT1G09210
AT1G72450
AT2G48090
AT1G26945
AT5G64220
AT4G02130
AT4G39460
AT4G17310
AT1G16070
AT5G28840
AT5G06839
AT1G01900
AT4G10265
AT4G36950
AT5G48335
AT1G75110
AT5G06360
AT1G08340
AT2G43430
AT5G44670
AT1G70420
AT3G23920
AT3G03770
AT5G14930
AT1G48490
AT5G55910
AT3G04480
AT2G25310
AT1G55500
AT5G54900
AT1G30840
AT1G21540
AT5G42560
AT3G58680
AT1G29980
AT1G15280
AT5G09620
AT4G19410
AT2G41800
AT4G10710
AT5G49940
AT5G08790
AT4G34419
AT3G02570
AT1G48470
AT1G08650
AT1G71690
AT4G19230
AT2G31110
AT2G24200
AT4G22910
AT1G08900
AT5G20140
AT3G21380
AT5G36170
AT3G23640
AT3G49050
AT4G19185
AT1G28440
AT5G60630
AT4G04850
AT4G35750
AT5G54980
AT3G61580
AT3G10860
AT2G04039
AT2G03310
AT3G51890
AT3G05190
AT1G74040
AT1G68780
AT1G03770
AT1G23780
AT5G12370
AT2G34780
AT3G06410
AT5G66320
AT3G01190
AT1G22090
AT1G05200
AT1G07780
AT3G17998
AT5G23940
AT5G08480
AT1G32460
AT4G38710
AT1G69490
AT5G03340
AT3G25030
AT5G49130
AT2G41310
AT4G27650
AT1G13370
AT1G26750
AT1G04490
AT5G64960
AT5G64342
AT2G37310
AT4G35320
AT5G23730
AT1G66140
AT5G42955
AT5G42060
AT3G05090
AT1G26570
AT1G08410
AT5G24260
AT2G21640
AT3G15590
AT5G22620
AT5G01450
AT5G65180
AT5G35670
AT3G18690
AT1G16260
AT1G25290
AT2G17540
AT2G33845
AT5G21170
AT3G48510
AT4G34390
AT1G75335
AT2G41720
AT1G22070
AT3G32980
AT3G22060
AT3G56290
AT5G47950
AT5G45880
AT1G33170
AT2G18360
AT5G09630
AT1G55340
AT1G71020
AT1G55920
AT1G15430
AT2G37750
AT3G23090
AT3G53340
AT4G16380
AT2G28380
AT5G36722
AT2G26400
AT4G01080
AT5G37670
AT5G64343
AT3G43860
AT3G11940
AT4G20320
AT1G67830
AT3G45890
AT5G45670
AT4G32880
AT2G04045
AT1G70290
AT4G12690
AT4G36130
AT1G07680
AT3G49880
AT3G03280
AT5G26717
AT3G04320
AT2G43130
AT3G02230
AT1G16790
AT2G32900
AT3G19370
AT4G38520
AT1G70670
AT1G54890
AT4G18690
AT5G57655
AT4G21110
AT1G70180
AT4G30710
AT2G42590
AT3G13430
AT2G29200
AT2G41970
AT2G17800
AT3G59930
AT1G66070
AT1G21590
AT3G54790
AT4G28830
AT1G23090
AT4G19990
AT2G17280
AT4G27640
AT1G32090
AT2G35040
AT3G53140
AT2G31580
AT1G01360
AT4G37970
AT4G08240
AT1G08750
AT1G73930
AT3G03520
AT1G27385
AT2G30350
AT3G27380
AT5G10390
AT4G37950
AT2G16900
AT5G02490
AT2G21590
AT4G08590
AT3G48610
AT2G45110
AT1G02840
AT2G22190
AT5G58400
AT3G02350
AT3G50110
AT1G79510
AT1G17130
AT4G12720
AT1G13245
AT1G71720
AT5G46020
AT5G14970
AT1G49190
AT4G23750
AT5G65660
AT3G48390
AT1G04290
AT1G15550
AT1G68945
AT1G57990
AT5G64400
AT5G49620
AT3G28980
AT5G63770
AT4G11410
AT5G23270
AT2G43570
AT5G27600
AT5G67180
AT4G01070
AT2G26370
AT5G63200
AT2G30470
AT3G15410
AT3G47350
AT5G40370
AT4G38550
AT5G42070
AT1G56270
AT3G48850
AT3G14780
AT1G10410
AT5G08320
AT4G04910
AT3G54950
AT1G17960
AT4G36920
AT1G74740
AT3G09250
AT1G15240
AT1G51170
AT5G18580
AT4G21780
AT2G48140
AT5G35980
AT5G60910
AT5G27230
AT4G00020
AT3G22230
AT3G26270
AT5G16440
AT1G56170
AT2G33835
AT1G05240
AT2G29410
AT1G06700
AT1G11580
AT1G73630
AT2G27510
AT3G27700
AT3G25572
AT1G08065
AT2G25900
AT4G38100
AT4G19400
AT5G27120
AT1G14330
AT1G67210
AT3G05165
AT1G23410
AT3G14990
AT4G27150
AT5G60840
AT3G28230
AT4G17180
AT2G35795
AT5G54490
AT4G23900
AT1G44800
AT5G04660
AT1G63800
AT1G57870
AT1G49880
AT2G13690
AT5G60670
AT1G60850
AT1G74450
AT5G51780
AT1G18900
AT1G77610
AT3G12710
AT1G70280
AT4G13000
AT4G11660
AT3G09810
AT5G01410
AT4G09464
AT2G16730
AT3G13700
AT3G04300
AT4G35310
AT5G15610
AT2G43160
AT1G20010
AT3G61280
AT1G59940
AT5G62750
AT3G02190
AT3G21740
AT5G24380
AT2G15440
AT5G49890
AT3G28910
AT5G08340
AT1G04645
AT3G46870
AT5G04530
AT4G30190
AT4G02570
AT2G05850
AT2G40330
AT3G26850
AT4G34030
AT3G47430
AT4G33150
AT5G54760
AT5G43990
AT2G44770
AT1G68430
AT5G15980
AT5G53490
AT1G52220
AT4G31130
AT3G47420
AT1G61120
AT3G60660
AT3G15260
AT1G28150
AT1G50730
AT3G63140
AT4G29830
AT5G59880
AT3G60440
AT1G06450
AT5G64470
AT5G51190
AT3G09162
AT4G35725
AT1G32750
AT5G46770
AT4G15530
AT4G36410
AT4G25260
AT4G02560
AT4G27860
AT5G36810
AT1G22450
AT1G17990
AT3G12130
AT3G42725
AT1G63310
AT4G25760
AT2G44430
AT1G21100
AT5G43740
AT1G22730
AT4G00026
AT2G26450
AT1G05250
AT2G25010
AT5G25940
AT2G21180
AT4G38210
AT5G66700
AT3G59980
AT3G49110
AT1G61520
AT5G40700
AT2G30410
AT5G53390
AT4G35650
AT1G72550
AT2G28120
AT5G44973
AT1G12580
AT1G75370
AT1G65580
AT4G22810
AT1G20440
AT1G22360
AT3G59030
AT1G76140
AT4G26260
AT5G25480
AT1G51080
AT4G39390
AT5G56140
AT3G17660
AT1G66750
AT1G15860
AT1G43170
AT5G63160
AT4G33905
AT2G22850
AT3G22850
AT2G38360
AT3G21520
AT1G22400
AT1G66980
AT1G52410
AT1G24190
AT2G39510
AT2G38560
AT5G66440
AT3G43540
AT2G23620
AT5G18520
AT4G02800
AT2G38823
AT2G15690
AT5G47060
AT3G25840
AT1G21580
AT1G50290
AT2G40935
AT1G70850
AT2G43945
AT3G02710
AT2G36250
AT4G18596
AT4G16770
AT5G04885
AT5G38650
AT1G08420
AT1G78450
AT5G12200
AT5G08260
AT5G42750
AT4G01110
AT3G20940
AT1G01990
AT2G39890
AT3G59760
AT5G53120
AT5G18490
AT3G22104
AT2G05510
AT4G15140
AT3G09370
AT3G16770
AT4G23980
AT4G13980
AT1G08920
AT1G66620
AT2G03220
AT4G04180
AT1G01100
AT5G22770
AT1G29820
AT3G51280
AT5G48540
AT1G07820
AT1G05960
AT4G24790
AT1G50900
AT1G21680
AT3G44010
AT4G33625
AT1G74960
AT5G16830
AT1G13210
AT4G24480
AT5G53370
AT3G15360
AT1G76940
AT1G67050
AT1G66580
AT1G12310
AT3G09640
AT4G18480
AT5G18690
AT5G22780
AT3G02970
AT5G03230
AT2G41342
AT4G27780
AT1G20830
AT5G52330
AT4G13510
AT5G59700
AT3G17940
AT3G08860
AT5G02600
AT2G36320
AT4G16180
AT5G58950
AT3G15090
AT4G24990
AT5G01890
AT1G52695
AT3G07470
AT5G62165
AT4G08770
AT3G01280
AT3G14040
AT3G58070
AT5G48010
AT1G53163
AT1G24577
AT1G21110
AT4G39270
AT5G57280
AT2G42320
AT3G55890
AT3G58510
AT5G57150
AT3G15400
AT4G12450
AT4G28190
AT4G14385
AT1G26480
AT5G39730
AT3G24430
AT3G50070
AT3G44940
AT5G63905
AT4G15393
AT2G15270
AT1G73090
AT5G26690
AT4G14070
AT3G10140
AT2G04675
AT2G44090
AT1G69780
AT1G19350
AT4G37440
AT1G18210
AT4G35890
AT1G79910
AT1G20550
AT3G17470
AT1G56670
AT3G62860
AT2G46170
AT4G18580
AT5G66400
AT5G48545
AT2G38790
AT4G22753
AT2G29490
AT3G03570
AT3G28730
AT2G38480
AT4G23620
AT3G19580
AT1G14755
AT2G42120
AT1G51310
AT2G25250
AT2G03937
AT3G18000
AT3G48170
AT4G29170
AT2G47590
AT4G05450
AT1G21130
AT2G46880
AT3G22942
AT2G23050
AT5G38630
AT1G14990
AT5G42350
AT1G16510
```
