## Supplementary material for "A comprehensive map of preferentially located motifs reveals distinct proximal *cis*-regulatory elements in plants": ATAAAAA_containing_gene_set.txt

```
#Occurences of ATAAAAA between -34 and -27 (positions relative to the transcription start site)
#581 sequences with ATAAAAA in this interval
#2.94% of the sequences in promoter set with ATAAAAA (set with 19736 sequences)
AT5G65540
AT4G35090
AT3G06350
AT2G20630
AT1G73960
AT1G07473
AT5G42970
AT4G25500
AT1G02090
AT5G19550
AT1G07680
AT1G26945
AT3G06810
AT3G49430
AT3G13430
AT4G21326
AT5G67420
AT1G15860
AT1G48610
AT1G50290
AT1G22070
AT1G20070
AT1G53760
AT2G04039
AT4G13000
AT5G47770
AT2G25250
AT5G04220
AT4G28830
AT3G48610
AT5G34940
AT5G42750
AT1G64142
AT5G64342
AT5G01890
AT2G04045
AT1G74960
AT4G31130
AT5G14970
AT4G21890
AT3G25570
AT4G38210
AT5G64400
AT3G52000
AT4G21780
AT2G20120
AT5G42480
AT1G56170
AT3G03010
AT3G02190
AT1G72450
AT2G43630
AT3G52360
AT2G01410
AT2G43160
AT5G09350
AT5G18460
AT3G53040
AT5G40150
AT5G53370
AT2G44090
AT4G38710
AT3G15590
AT4G23570
AT1G79510
AT4G24480
AT3G55000
AT3G14990
AT1G30280
AT5G15120
AT5G23730
AT5G03040
AT2G42170
AT5G17165
AT1G08410
AT1G53163
AT4G31170
AT3G11480
AT2G40330
AT1G03260
AT2G06210
AT5G14930
AT5G65620
AT5G09960
AT1G14860
AT4G38550
AT5G27120
AT1G13210
AT3G02350
AT4G19400
AT5G62700
AT5G18740
AT3G25930
AT4G37930
AT3G25030
AT5G50750
AT2G28190
AT4G24270
AT1G13960
AT3G27360
AT5G65360
AT2G26400
AT1G80240
AT3G45890
AT4G16380
AT3G26270
AT2G45720
AT1G01990
AT1G29820
AT5G43910
AT5G64340
AT5G44730
AT5G10400
AT1G18610
AT1G73630
AT1G51310
AT5G01650
AT1G16320
AT5G07800
AT1G74550
AT5G38630
AT3G05460
AT1G53430
AT2G16630
AT5G05130
AT3G07230
AT5G62720
AT2G40690
AT4G34030
AT3G56070
AT2G03310
AT1G06550
AT1G20440
AT4G33467
AT1G19485
AT2G38120
AT3G05165
AT4G33625
AT1G35430
AT1G66540
AT4G19990
AT2G39890
AT4G08770
AT4G38800
AT1G71690
AT2G42320
AT5G08240
AT5G46250
AT3G15540
AT1G19880
AT5G62580
AT3G59910
AT1G02910
AT4G29730
AT5G53160
AT1G21680
AT4G02130
AT1G44800
AT3G09800
AT5G03230
AT5G67280
AT3G08860
AT1G70280
AT3G18290
AT5G46680
AT4G18580
AT5G64343
AT5G65180
AT3G53340
AT5G14105
AT2G16900
AT3G15410
AT2G41970
AT3G25805
AT5G27600
AT3G27210
AT5G01290
AT1G36980
AT5G38895
AT5G49890
AT2G37880
AT1G68100
AT3G55440
AT1G53170
AT2G45110
AT1G68640
AT3G56610
AT2G25920
AT4G14385
AT1G79830
AT3G43540
AT4G10920
AT3G03870
AT2G26690
AT5G52420
AT4G34350
AT2G03937
AT3G27420
AT2G42440
AT3G13390
AT5G65250
AT1G08340
AT4G33070
AT3G04810
AT5G45680
AT1G64140
AT1G02405
AT2G42180
AT1G70290
AT1G11170
AT1G48380
AT5G54900
AT1G76450
AT1G20550
AT5G24410
AT2G27290
AT3G59760
AT5G22660
AT1G22040
AT4G17180
AT4G11660
AT4G39270
AT3G28910
AT5G47620
AT1G57990
AT5G57280
AT5G63770
AT3G44010
AT1G61120
AT5G46890
AT4G26260
AT4G15530
AT5G25940
AT1G65840
AT5G51910
AT5G54810
AT2G37750
AT4G33150
AT4G13270
AT4G30190
AT3G18000
AT4G17570
AT3G01420
AT1G36940
AT1G63430
AT2G15270
AT1G71720
AT1G23790
AT2G04850
AT4G21390
AT4G36710
AT5G12440
AT5G19150
AT1G59940
AT2G37360
AT5G52450
AT3G58380
AT2G02820
AT4G19410
AT4G24380
AT1G54890
AT4G36530
AT5G18520
AT1G52220
AT3G19580
AT4G39460
AT3G15260
AT4G35725
AT5G50180
AT4G29170
AT2G44010
AT5G50680
AT5G10410
AT4G14070
AT3G62720
AT3G47420
AT3G60440
AT3G16250
AT3G51280
AT5G06080
AT1G53190
AT1G74510
AT4G35750
AT3G10770
AT5G04885
AT3G56290
AT2G32900
AT5G43990
AT2G04675
AT3G59980
AT1G48175
AT5G23210
AT4G37780
AT5G56880
AT2G33845
AT4G37970
AT2G17530
AT4G29490
AT3G14400
AT1G80040
AT5G10430
AT3G66658
AT2G01170
AT1G11390
AT3G15353
AT3G23920
AT2G24670
AT3G17510
AT4G15140
AT1G18470
AT2G46990
AT1G32460
AT2G15560
AT3G13780
AT5G60670
AT1G69490
AT4G27500
AT1G04490
AT1G18210
AT5G05210
AT2G44610
AT4G39955
AT1G55320
AT1G33170
AT3G10860
AT1G01710
AT3G59030
AT2G27940
AT4G39390
AT2G39900
AT1G28440
AT3G18690
AT4G11010
AT5G38320
AT4G29350
AT3G23633
AT3G10140
AT2G36250
AT3G52750
AT3G57160
AT5G58782
AT4G08960
AT3G54960
AT1G14920
AT2G44430
AT4G16670
AT5G57150
AT4G36410
AT5G16000
AT3G12130
AT4G08180
AT4G17440
AT5G67180
AT5G48010
AT2G47580
AT1G45160
AT5G46295
AT1G15110
AT1G51540
AT4G15160
AT5G66700
AT4G24974
AT5G19400
AT4G39850
AT1G73620
AT4G24790
AT1G77525
AT5G66050
AT1G13810
AT2G20720
AT1G50900
AT1G20010
AT1G08510
AT5G62190
AT5G02490
AT4G27860
AT5G64430
AT5G01450
AT4G27780
AT2G27710
AT4G33720
AT1G78810
AT5G09920
AT5G05990
AT3G15780
AT1G61520
AT5G55130
AT5G39850
AT1G14260
AT5G04610
AT2G34190
AT4G38520
AT5G42560
AT1G74740
AT1G15240
AT4G22910
AT4G25720
AT1G18350
AT2G35040
AT3G04480
AT2G02515
AT5G18490
AT4G11220
AT1G14990
AT3G59930
AT4G21110
AT4G36060
AT5G05270
AT4G18010
AT5G50000
AT3G12750
AT2G05510
AT3G02710
AT1G16510
AT5G63120
AT2G16730
AT5G54148
AT5G27490
AT1G18650
AT3G17998
AT5G60840
AT1G73590
AT5G06839
AT1G75335
AT3G26810
AT1G62300
AT3G07550
AT5G05550
AT1G66620
AT2G19850
AT4G00250
AT2G37940
AT5G49940
AT4G16141
AT5G04990
AT2G15440
AT3G48850
AT5G19960
AT4G27000
AT3G01640
AT2G47710
AT5G24260
AT2G41342
AT1G16840
AT5G16440
AT1G77000
AT1G18090
AT4G18240
AT4G37000
AT2G29020
AT2G41560
AT5G23270
AT4G22700
AT5G27230
AT1G23290
AT1G21540
AT1G18300
AT4G34412
AT1G26480
AT1G01360
AT5G46900
AT5G67090
AT1G25054
AT2G21590
AT5G64960
AT3G03990
AT2G17540
AT3G28230
AT3G48390
AT4G20320
AT2G26510
AT1G54575
AT5G64410
AT4G35310
AT2G16400
AT5G39530
AT1G60670
AT1G52380
AT2G42480
AT3G22270
AT1G01320
AT3G09085
AT4G01070
AT4G34390
AT1G06200
AT3G47550
AT1G30700
AT3G48520
AT1G06450
AT1G71770
AT1G34340
AT1G08650
AT5G64341
AT1G18330
AT2G18020
AT1G21580
AT5G52330
AT1G13170
AT5G44370
AT5G23510
AT5G12230
AT2G43945
AT1G24190
AT2G38790
AT2G26930
AT4G36920
AT1G66070
AT4G13980
AT5G42000
AT1G74540
AT2G21640
AT1G12970
AT1G72470
AT1G57600
AT4G08980
AT2G31110
AT3G17750
AT1G30820
AT5G25480
AT5G42070
AT4G08240
AT3G61640
AT2G19170
AT1G35170
AT3G06410
AT3G14850
AT1G50110
AT5G40270
AT1G80030
AT2G45770
AT4G35160
AT1G11160
AT5G26692
AT5G63570
AT1G56270
AT1G74100
AT2G25010
AT1G07780
AT2G44770
AT2G29130
AT1G15430
AT5G48335
AT2G13690
AT5G11270
AT1G79250
AT5G66320
AT4G14723
AT1G16070
AT3G25572
AT5G24380
AT5G08260
AT1G32090
AT3G03570
AT4G36950
AT3G04780
AT1G33110
AT2G06200
AT2G02690
AT5G26717
AT5G28237
AT5G55910
AT4G18480
AT5G15980
AT1G73140
AT5G23140
AT3G21380
AT5G59700
AT1G55500
AT3G07860
AT1G52565
AT2G17280
AT1G12580
AT4G16590
AT2G48090
AT4G27650
AT1G13245
AT2G04515
AT3G07350
AT1G67050
AT3G26850
AT5G63200
```
