## Supplementary material for "A comprehensive map of preferentially located motifs reveals distinct proximal *cis*-regulatory elements in plants": ATAAAAAC_containing_gene_set.txt

```
#Occurences of ATAAAAAC between -35 and -28 (positions relative to the transcription start site)
#117 sequences with ATAAAAAC in this interval
#0.59% of the sequences in promoter set with ATAAAAAC (set with 19736 sequences)
AT5G63570
AT1G26945
AT1G30700
AT4G33070
AT1G69490
AT1G53760
AT1G15430
AT4G33467
AT5G38895
AT3G61640
AT1G16320
AT3G14850
AT5G46890
AT3G03990
AT2G32900
AT2G21640
AT5G47620
AT1G21580
AT3G19580
AT1G53190
AT5G39530
AT5G67090
AT5G19151
AT4G36530
AT2G06200
AT2G43630
AT2G02850
AT4G36710
AT5G07430
AT5G06080
AT3G04780
AT5G46250
AT5G57280
AT3G48850
AT2G27710
AT4G11010
AT5G19150
AT2G28190
AT1G23870
AT2G17540
AT5G65540
AT5G63200
AT2G41970
AT3G54960
AT2G16900
AT2G42320
AT3G60440
AT5G62700
AT4G24790
AT3G47550
AT5G04885
AT5G18520
AT1G47655
AT4G36950
AT5G64430
AT3G27420
AT1G53163
AT2G37940
AT5G65360
AT1G36980
AT1G76450
AT1G18350
AT4G17440
AT5G19400
AT5G01360
AT1G73630
AT4G38520
AT5G17165
AT4G16141
AT3G06350
AT3G02350
AT3G52360
AT5G27120
AT5G26692
AT3G44010
AT1G09250
AT1G53170
AT2G16730
AT2G44610
AT3G53040
AT1G61120
AT5G15980
AT2G45110
AT5G05990
AT1G80240
AT1G23290
AT1G70280
AT3G07860
AT3G09800
AT5G44730
AT1G51540
AT5G07800
AT1G08510
AT2G15560
AT1G56270
AT3G21380
AT1G24610
AT1G20010
AT5G54810
AT4G29490
AT1G74540
AT3G49430
AT5G12440
AT4G37780
AT5G26717
AT3G15115
AT1G16070
AT4G21326
AT4G38800
AT5G16000
AT5G46900
AT5G58782
AT1G02090
AT3G59930
AT4G23570
AT1G20440
AT4G13000
```
