## Supplementary material for "A comprehensive map of preferentially located motifs reveals distinct proximal *cis*-regulatory elements in plants": ATAAAAAG_containing_gene_set.txt

```
#Occurences of ATAAAAAG between -36 and -26 (positions relative to the transcription start site)
#207 sequences with ATAAAAAG in this interval
#1.05% of the sequences in promoter set with ATAAAAAG (set with 19736 sequences)
AT1G16840
AT4G11220
AT1G77080
AT1G07780
AT5G39850
AT2G04850
AT1G18090
AT3G48610
AT3G20450
AT3G52000
AT1G65840
AT1G44800
AT1G66070
AT1G61520
AT5G49280
AT3G02250
AT5G67420
AT5G60670
AT3G12750
AT2G20720
AT3G26810
AT2G37880
AT3G14990
AT5G34940
AT5G05550
AT3G18690
AT2G38120
AT3G48520
AT4G29080
AT2G25010
AT4G27650
AT5G22060
AT2G16630
AT4G19410
AT5G04610
AT5G54148
AT2G19850
AT5G67280
AT5G66700
AT1G50900
AT1G78810
AT1G54890
AT3G15540
AT4G18580
AT5G52420
AT3G07230
AT5G27230
AT4G00250
AT5G10430
AT5G54390
AT5G64343
AT1G15110
AT4G38710
AT5G23510
AT1G49975
AT4G25720
AT5G53160
AT1G26480
AT5G62190
AT1G80040
AT4G20320
AT4G36080
AT4G35090
AT1G04330
AT4G16380
AT1G62300
AT5G60840
AT1G75335
AT5G25265
AT3G07350
AT5G43910
AT4G27860
AT5G23210
AT4G24380
AT2G06850
AT1G64440
AT3G04810
AT1G33420
AT2G13690
AT5G14105
AT1G73590
AT5G64341
AT4G35750
AT4G22910
AT4G37970
AT1G12970
AT4G17570
AT4G24974
AT1G14990
AT3G16250
AT1G51460
AT1G06770
AT2G42170
AT3G49160
AT1G72470
AT5G59700
AT2G05510
AT1G02405
AT5G50000
AT3G09160
AT1G56170
AT1G20070
AT1G04490
AT5G22555
AT4G14723
AT4G15160
AT1G28440
AT2G48090
AT5G50680
AT5G67180
AT1G13960
AT2G18670
AT2G01410
AT3G59980
AT1G19880
AT4G26260
AT1G73960
AT5G63120
AT5G16030
AT5G63770
AT5G65250
AT4G19860
AT1G07680
AT5G55910
AT1G68100
AT2G42480
AT1G18210
AT3G02710
AT2G04045
AT1G52220
AT3G03870
AT5G20720
AT3G04480
AT3G15590
AT1G59940
AT2G29130
AT1G01320
AT4G08770
AT1G18650
AT5G05270
AT1G13245
AT2G42180
AT5G14760
AT1G50110
AT1G14260
AT4G21890
AT1G14920
AT5G50180
AT1G29820
AT4G30190
AT5G64342
AT3G55560
AT2G46990
AT2G01170
AT4G15140
AT1G14860
AT1G11390
AT1G71720
AT4G24270
AT1G60670
AT1G02910
AT2G18390
AT4G16590
AT2G17590
AT4G21780
AT2G23690
AT3G51895
AT5G42000
AT2G47710
AT5G06839
AT5G64340
AT1G26640
AT3G27660
AT1G32460
AT5G18490
AT3G08860
AT4G33150
AT1G15860
AT3G17510
AT2G44430
AT2G44010
AT5G08240
AT1G34340
AT1G80030
AT5G03140
AT2G40690
AT3G48390
AT2G38790
AT3G10250
AT2G26690
AT1G23080
AT2G20120
AT4G14385
AT2G41560
AT3G59030
AT3G25030
AT2G36220
AT5G03040
AT3G52290
AT3G15410
AT4G19400
AT2G18020
AT4G36410
AT3G11720
AT5G49510
AT2G31110
AT5G42970
```
