## Supplementary material for "A comprehensive map of preferentially located motifs reveals distinct proximal *cis*-regulatory elements in plants": ATAAAAC_containing_gene_set.txt

```
#Occurences of ATAAAAC between -35 and -29 (positions relative to the transcription start site)
#252 sequences with ATAAAAC in this interval
#1.28% of the sequences in promoter set with ATAAAAC (set with 19736 sequences)
AT5G62165
AT2G26760
AT1G67210
AT1G21670
AT3G22620
AT1G31540
AT2G43570
AT1G69160
AT5G53490
AT5G67240
AT3G45040
AT5G42180
AT5G63130
AT5G20540
AT2G15690
AT5G04010
AT1G78930
AT5G64570
AT5G66640
AT5G22620
AT5G43670
AT5G27940
AT2G38470
AT3G58510
AT1G12040
AT5G66400
AT3G52570
AT3G50110
AT1G63010
AT4G32880
AT5G45340
AT4G28190
AT3G49360
AT1G72650
AT4G33905
AT5G62740
AT3G15090
AT1G22360
AT1G53970
AT2G39390
AT1G74590
AT4G00026
AT2G26450
AT5G57550
AT1G71050
AT5G26780
AT5G23860
AT3G56340
AT3G24430
AT5G26030
AT5G25510
AT4G12690
AT3G12710
AT4G38670
AT4G13590
AT5G20870
AT5G04130
AT3G15950
AT2G38750
AT5G60650
AT5G46550
AT4G31620
AT4G12600
AT3G29360
AT3G29180
AT1G78450
AT5G49710
AT3G58070
AT3G50370
AT2G38480
AT5G13650
AT1G68780
AT3G22060
AT5G61605
AT1G06700
AT5G46770
AT1G08420
AT2G39510
AT4G32020
AT4G14520
AT5G45890
AT4G19230
AT1G68740
AT1G73340
AT5G45910
AT3G61440
AT2G33530
AT4G30160
AT4G32830
AT4G13400
AT3G20780
AT5G13330
AT2G43240
AT3G42725
AT2G23060
AT1G74450
AT3G11620
AT1G14755
AT2G41800
AT1G20830
AT5G23940
AT5G18680
AT3G54760
AT3G60660
AT4G18596
AT5G12100
AT1G63650
AT1G21100
AT4G13150
AT4G35320
AT5G64220
AT2G23950
AT3G18880
AT5G64000
AT5G64850
AT3G02570
AT3G14040
AT2G01530
AT1G09270
AT2G16600
AT4G04180
AT5G46490
AT1G26300
AT3G09162
AT5G25760
AT1G51030
AT1G03090
AT4G27150
AT1G78280
AT1G55090
AT2G17800
AT1G12310
AT1G47840
AT1G14330
AT1G66800
AT1G63800
AT4G25260
AT3G44160
AT1G15550
AT2G41630
AT1G43170
AT5G60960
AT4G25760
AT2G29410
AT5G15610
AT4G04830
AT2G16090
AT3G53140
AT5G05930
AT4G36760
AT3G53880
AT3G17470
AT3G15430
AT5G13180
AT2G38360
AT2G35410
AT5G42060
AT1G73690
AT5G48545
AT5G08790
AT3G62360
AT2G48140
AT3G44710
AT2G04520
AT2G16660
AT4G23400
AT3G16770
AT2G23050
AT2G25060
AT3G61580
AT4G35650
AT1G60850
AT2G36130
AT4G12450
AT4G23620
AT3G09370
AT3G07850
AT5G60160
AT3G21520
AT5G37730
AT4G37440
AT2G30350
AT3G50070
AT2G43430
AT3G04300
AT3G22230
AT1G66980
AT3G58740
AT3G27700
AT5G04080
AT2G42530
AT3G51890
AT5G46700
AT5G26660
AT1G50730
AT3G49600
AT4G22753
AT4G02270
AT2G41220
AT1G66140
AT5G12310
AT2G43650
AT2G25650
AT3G60980
AT5G10170
AT3G48570
AT3G48510
AT5G40370
AT5G16830
AT1G79470
AT1G78670
AT3G04420
AT4G25030
AT1G55920
AT2G31580
AT2G44230
AT3G03770
AT4G34200
AT1G17285
AT3G43860
AT4G02570
AT4G22310
AT4G02830
AT1G72510
AT1G48000
AT5G45420
AT2G35795
AT1G76940
AT5G39730
AT1G12900
AT5G57370
AT5G08391
AT5G48440
AT5G08320
AT1G76900
AT5G57685
AT2G34655
AT4G33666
AT5G09620
AT5G23490
AT3G60440
AT3G09640
AT3G05190
AT5G49620
AT1G48100
AT3G55740
AT5G45880
AT3G55400
AT1G69460
AT4G02800
AT5G12200
AT1G75370
```
