## Supplementary material for "A comprehensive map of preferentially located motifs reveals distinct proximal *cis*-regulatory elements in plants": ATAAAACA_containing_gene_set.txt

```
#Occurences of ATAAAACA between -37 and -30 (positions relative to the transcription start site)
#63 sequences with ATAAAACA in this interval
#0.32% of the sequences in promoter set with ATAAAACA (set with 19736 sequences)
AT1G78670
AT2G38360
AT1G66140
AT1G14330
AT1G65090
AT2G43430
AT2G26760
AT5G64850
AT5G45880
AT5G09620
AT5G27940
AT5G20540
AT1G72510
AT5G04010
AT1G63800
AT2G29410
AT5G26660
AT2G16600
AT1G53970
AT3G49600
AT5G13650
AT1G48100
AT1G63650
AT1G31540
AT5G26780
AT2G15690
AT2G43570
AT4G02800
AT2G25820
AT2G38470
AT1G69460
AT1G76900
AT5G46490
AT3G22060
AT1G68740
AT3G44160
AT1G12040
AT1G79470
AT5G49710
AT5G08391
AT1G51030
AT1G20830
AT2G25650
AT5G62165
AT5G48545
AT1G74590
AT1G26300
AT5G64220
AT3G02570
AT1G71050
AT5G10170
AT2G23950
AT3G22230
AT4G32880
AT5G55960
AT3G21520
AT5G16830
AT1G06700
AT5G23940
AT3G17470
AT5G46770
AT4G37440
AT5G12310
```
