## Supplementary material for "A comprehensive map of preferentially located motifs reveals distinct proximal *cis*-regulatory elements in plants": ATAAAACC_containing_gene_set.txt

```
#Occurences of ATAAAACC between -37 and -27 (positions relative to the transcription start site)
#111 sequences with ATAAAACC in this interval
#0.56% of the sequences in promoter set with ATAAAACC (set with 19736 sequences)
AT2G33530
AT1G26750
AT1G03090
AT4G02270
AT4G28190
AT3G12710
AT4G31620
AT2G45360
AT5G20870
AT5G45910
AT3G09162
AT4G20140
AT1G08420
AT3G62360
AT5G13180
AT5G43670
AT3G58740
AT2G39510
AT3G29180
AT1G78450
AT5G23860
AT4G23400
AT4G30160
AT2G23060
AT5G65760
AT5G05930
AT5G06550
AT4G13400
AT5G12200
AT2G41800
AT1G17285
AT1G78930
AT4G22810
AT4G12600
AT1G08500
AT4G33905
AT2G43650
AT2G25060
AT1G68780
AT5G08790
AT3G53140
AT1G42430
AT5G64000
AT4G19230
AT3G08950
AT5G61605
AT3G22620
AT2G05070
AT3G50370
AT5G60960
AT4G34200
AT1G43170
AT5G45890
AT1G69160
AT5G60650
AT5G67240
AT3G48570
AT3G20780
AT1G71260
AT1G75370
AT5G42180
AT4G38670
AT4G25260
AT2G01530
AT3G04420
AT5G57550
AT3G54760
AT2G35795
AT1G12900
AT5G66640
AT5G64570
AT5G57370
AT3G18880
AT2G39390
AT5G06360
AT1G52410
AT2G29200
AT1G66980
AT3G43860
AT4G18596
AT3G50070
AT4G35320
AT5G57685
AT5G23490
AT2G04520
AT5G22620
AT5G42060
AT5G63130
AT5G45340
AT5G20140
AT5G49620
AT4G00026
AT4G02830
AT2G47520
AT4G30990
AT3G56340
AT2G36130
AT3G15950
AT5G43240
AT5G39730
AT1G60850
AT1G55920
AT5G62740
AT2G16660
AT3G55400
AT5G13330
AT5G04130
AT3G48510
AT1G48000
AT2G41630
AT3G04300
```
