## Supplementary material for "A comprehensive map of preferentially located motifs reveals distinct proximal *cis*-regulatory elements in plants": ATAAAAG_containing_gene_set.txt

```
#Occurences of ATAAAAG between -36 and -26 (positions relative to the transcription start site)
#305 sequences with ATAAAAG in this interval
#1.55% of the sequences in promoter set with ATAAAAG (set with 19736 sequences)
AT3G04240
AT4G12690
AT3G13910
AT2G23120
AT5G18690
AT5G01740
AT4G08590
AT2G30410
AT4G27640
AT5G40700
AT4G30470
AT3G28730
AT4G11410
AT5G62750
AT5G19880
AT5G64900
AT1G79360
AT5G10760
AT3G07180
AT1G13400
AT4G13510
AT4G14090
AT4G02560
AT3G17660
AT1G08900
AT5G22410
AT5G13490
AT4G17310
AT3G20540
AT2G28270
AT4G00940
AT1G24267
AT3G05725
AT5G65660
AT1G76560
AT1G17130
AT5G21170
AT1G79910
AT2G47050
AT1G23130
AT1G23090
AT1G11545
AT1G21120
AT3G61150
AT5G07540
AT1G16770
AT5G36170
AT4G13420
AT1G12320
AT1G68430
AT1G31810
AT2G40935
AT1G08065
AT3G21240
AT2G26740
AT1G71250
AT2G29070
AT4G34419
AT4G37750
AT5G08480
AT1G53625
AT2G26750
AT4G00585
AT2G30470
AT1G67890
AT1G27760
AT1G56670
AT4G28025
AT2G41990
AT1G26620
AT1G32750
AT4G24175
AT1G72550
AT4G15393
AT5G55610
AT3G47350
AT5G59180
AT5G18580
AT3G21740
AT1G23780
AT3G20220
AT1G77310
AT4G04740
AT2G26710
AT1G77610
AT1G07280
AT1G09040
AT2G32560
AT3G44940
AT5G62910
AT1G47128
AT1G05620
AT3G51690
AT5G04120
AT3G15240
AT5G66870
AT1G10070
AT3G22850
AT3G51500
AT3G58800
AT1G47330
AT1G53885
AT2G37060
AT4G20300
AT5G07870
AT4G24990
AT3G12080
AT5G26120
AT3G06360
AT5G26790
AT1G61300
AT5G26690
AT2G29670
AT5G51780
AT1G07010
AT4G18690
AT3G10450
AT1G67830
AT4G04750
AT4G20350
AT1G70090
AT5G65140
AT5G22770
AT3G11940
AT5G66650
AT1G02890
AT3G09750
AT5G10390
AT5G22780
AT4G33220
AT5G57700
AT1G28330
AT3G20940
AT1G05250
AT3G48350
AT1G18900
AT3G15400
AT5G24155
AT2G29490
AT3G23000
AT1G70180
AT1G62840
AT5G59910
AT1G27370
AT3G54140
AT2G17510
AT3G49110
AT4G01200
AT2G46820
AT3G48670
AT1G05240
AT2G38070
AT3G49840
AT3G14075
AT1G21130
AT1G18540
AT2G41720
AT3G16230
AT4G09830
AT2G22010
AT5G63710
AT3G02230
AT1G70670
AT1G21110
AT5G50970
AT2G42120
AT3G08590
AT2G17350
AT2G31060
AT1G69700
AT4G38650
AT5G47950
AT1G10588
AT5G58970
AT4G16008
AT5G18310
AT1G47395
AT3G22942
AT3G28980
AT3G25160
AT3G59940
AT1G52830
AT1G75850
AT1G55290
AT3G32980
AT1G42540
AT4G30710
AT1G01100
AT4G00238
AT1G22090
AT5G66440
AT3G07210
AT5G35670
AT3G01490
AT2G16770
AT1G49032
AT5G07530
AT5G42080
AT5G53588
AT1G18400
AT4G26288
AT1G57870
AT4G38960
AT1G01050
AT1G22890
AT4G18195
AT5G17330
AT4G19700
AT1G53903
AT5G36810
AT3G04320
AT1G52695
AT2G01870
AT1G05880
AT5G67180
AT1G05890
AT3G03840
AT5G37130
AT3G47030
AT4G04850
AT1G63380
AT2G21180
AT2G42400
AT5G42955
AT5G60910
AT5G65410
AT4G04910
AT3G13700
AT3G47430
AT5G04140
AT3G63120
AT2G27510
AT1G58037
AT2G41960
AT2G38270
AT3G63260
AT1G29980
AT1G01900
AT5G07330
AT5G53390
AT1G74840
AT3G25717
AT5G47040
AT4G35450
AT2G40630
AT3G62860
AT4G16030
AT1G06060
AT3G20430
AT4G28730
AT4G00950
AT5G66820
AT5G36722
AT5G44620
AT3G12550
AT1G16260
AT3G47680
AT1G62880
AT4G10290
AT5G58400
AT2G46170
AT3G63140
AT2G20880
AT1G12530
AT4G37950
AT4G10710
AT1G21980
AT1G71020
AT5G16980
AT1G05750
AT4G17230
AT1G02840
AT1G04040
AT2G14900
AT3G09810
AT1G07175
AT4G23980
AT1G17960
AT4G10265
AT3G23090
AT5G01520
AT1G60230
AT1G70420
AT5G51190
AT5G06265
AT4G10130
AT5G53590
AT1G78550
AT1G17990
AT1G51170
AT5G08740
AT5G02180
AT3G07580
AT1G23360
AT1G73930
AT1G08750
AT4G31000
AT5G42350
AT1G29140
AT1G23410
AT4G27050
AT5G16750
AT3G51490
AT2G42430
AT1G17520
```
