## Supplementary material for "A comprehensive map of preferentially located motifs reveals distinct proximal *cis*-regulatory elements in plants": ATAAAAGA_containing_gene_set.txt

```
#Occurences of ATAAAAGA between -36 and -29 (positions relative to the transcription start site)
#80 sequences with ATAAAAGA in this interval
#0.41% of the sequences in promoter set with ATAAAAGA (set with 19736 sequences)
AT5G36810
AT4G10290
AT4G00585
AT1G47330
AT1G75850
AT5G36722
AT5G55610
AT5G65410
AT1G52695
AT3G51490
AT3G25717
AT2G29070
AT4G04910
AT5G62910
AT4G10130
AT3G03840
AT3G12080
AT3G20940
AT2G38070
AT1G17520
AT5G59180
AT4G08590
AT5G18690
AT5G66870
AT4G13510
AT5G53390
AT1G70180
AT1G06060
AT3G15240
AT3G22850
AT5G53590
AT2G41960
AT1G31810
AT5G44620
AT3G63260
AT5G47950
AT1G16770
AT4G04750
AT2G42400
AT4G27640
AT5G07870
AT1G78550
AT3G07210
AT3G21240
AT2G26750
AT4G10265
AT5G18310
AT5G40700
AT3G01490
AT4G34419
AT4G00950
AT5G17330
AT4G28730
AT1G61300
AT5G53588
AT4G15393
AT5G65660
AT1G70420
AT1G08065
AT5G08480
AT2G38270
AT1G10588
AT3G58800
AT1G70090
AT3G62860
AT5G66440
AT4G16030
AT4G04740
AT5G42350
AT5G50970
AT4G24175
AT1G17990
AT3G47430
AT1G57870
AT1G67890
AT4G20300
AT5G60910
AT2G42120
AT2G47050
AT2G26740
```
