## Supplementary material for "A comprehensive map of preferentially located motifs reveals distinct proximal *cis*-regulatory elements in plants": ATAAAAGC_containing_gene_set.txt

```
#Occurences of ATAAAAGC between -38 and -28 (positions relative to the transcription start site)
#72 sequences with ATAAAAGC in this interval
#0.36% of the sequences in promoter set with ATAAAAGC (set with 19736 sequences)
AT1G42540
AT4G20350
AT2G26710
AT5G07530
AT5G26120
AT5G58400
AT5G59910
AT5G65140
AT5G06730
AT3G54140
AT1G08900
AT3G28980
AT4G17310
AT3G07580
AT1G18540
AT4G14090
AT3G25160
AT1G47395
AT1G11545
AT1G55290
AT5G42080
AT4G13420
AT1G10070
AT3G23000
AT1G71020
AT5G04120
AT3G05725
AT1G62840
AT1G79910
AT5G57700
AT5G07540
AT5G10390
AT3G14075
AT2G17510
AT1G63380
AT3G21740
AT1G52830
AT2G34480
AT5G16750
AT3G04230
AT4G23980
AT1G69880
AT1G49032
AT3G51690
AT1G22890
AT5G16980
AT5G01520
AT3G51500
AT3G04240
AT1G01100
AT3G12550
AT2G29670
AT3G02230
AT1G47128
AT2G31060
AT3G59940
AT4G31000
AT1G22090
AT2G23120
AT5G26790
AT1G04040
AT1G12320
AT2G28625
AT1G17130
AT4G22960
AT4G04850
AT3G15400
AT5G26690
AT4G27050
AT1G23410
AT4G12690
AT1G77310
```
