## Supplementary material for "A comprehensive map of preferentially located motifs reveals distinct proximal *cis*-regulatory elements in plants": ATAAAAGG_containing_gene_set.txt

```
#Occurences of ATAAAAGG between -38 and -24 (positions relative to the transcription start site)
#96 sequences with ATAAAAGG in this interval
#0.49% of the sequences in promoter set with ATAAAAGG (set with 19736 sequences)
AT1G73930
AT3G16230
AT1G29980
AT4G01210
AT5G13490
AT3G44940
AT3G48180
AT1G15400
AT4G16008
AT5G58290
AT1G23780
AT1G21130
AT2G42430
AT5G01740
AT5G64900
AT1G05250
AT2G14900
AT1G05880
AT3G04360
AT3G58650
AT3G10450
AT1G76560
AT4G01200
AT3G13910
AT2G40630
AT1G68370
AT1G09040
AT1G17960
AT1G77610
AT1G05620
AT3G63140
AT3G04560
AT5G66650
AT1G21120
AT5G41560
AT1G05240
AT3G48350
AT4G35450
AT1G21110
AT3G47680
AT2G24540
AT5G22340
AT3G20540
AT5G14240
AT5G52510
AT5G08740
AT2G27510
AT3G13700
AT1G07010
AT3G23090
AT1G26620
AT5G10760
AT1G08750
AT3G04320
AT2G29490
AT4G18690
AT1G09140
AT5G37130
AT5G21170
AT3G32980
AT3G23190
AT1G07175
AT4G37950
AT1G62880
AT1G53625
AT5G07330
AT3G17660
AT4G03560
AT1G51170
AT5G62750
AT3G49110
AT2G01913
AT1G18900
AT1G67855
AT1G29140
AT1G05750
AT3G63120
AT2G46820
AT3G20220
AT1G07280
AT1G12530
AT3G61150
AT1G68430
AT4G28025
AT5G02180
AT1G79360
AT3G50330
AT4G36160
AT1G71250
AT1G74840
AT1G02840
AT5G19880
AT5G67630
AT3G11940
AT1G58037
AT5G24155
```
