## Supplementary material for "A comprehensive map of preferentially located motifs reveals distinct proximal *cis*-regulatory elements in plants": ATAAAAT_containing_gene_set.txt

```
#Occurences of ATAAAAT between -33 and -29 (positions relative to the transcription start site)
#237 sequences with ATAAAAT in this interval
#1.20% of the sequences in promoter set with ATAAAAT (set with 19736 sequences)
AT1G11580
AT1G30840
AT1G52410
AT2G30970
AT4G31270
AT5G46020
AT4G12570
AT3G03000
AT5G25140
AT3G01280
AT2G46820
AT1G09570
AT5G52870
AT1G21590
AT4G04880
AT3G55490
AT4G36850
AT3G55890
AT5G58950
AT4G23900
AT5G04990
AT3G20510
AT2G38230
AT1G22730
AT3G10585
AT5G61140
AT3G57130
AT5G04530
AT3G21670
AT3G09250
AT2G23620
AT5G03340
AT1G10410
AT3G17940
AT1G66750
AT1G73930
AT1G15120
AT5G57655
AT5G60630
AT2G25720
AT1G71866
AT3G54790
AT1G75110
AT1G06290
AT1G73090
AT5G27770
AT1G05200
AT1G66360
AT4G36980
AT1G63530
AT1G47620
AT5G11790
AT1G23170
AT3G54950
AT4G09467
AT5G08340
AT5G48540
AT5G65160
AT3G14830
AT4G36130
AT1G63310
AT2G22190
AT5G64470
AT2G01140
AT1G13370
AT4G37930
AT3G45980
AT1G60650
AT1G49880
AT4G35890
AT5G56140
AT5G11980
AT5G59880
AT1G77390
AT1G66580
AT3G23640
AT2G24200
AT5G49820
AT1G34790
AT1G78110
AT5G64680
AT4G09466
AT4G23990
AT1G29460
AT5G53130
AT5G12390
AT5G54760
AT3G19200
AT5G44440
AT4G29830
AT5G47060
AT5G27600
AT3G01190
AT5G02040
AT5G44670
AT4G17260
AT3G07610
AT4G24940
AT1G70490
AT3G50880
AT2G38823
AT2G31425
AT5G37670
AT1G30470
AT3G20370
AT2G36320
AT2G28380
AT5G52540
AT4G34412
AT5G43740
AT2G34780
AT4G09464
AT3G15360
AT1G15280
AT1G76140
AT2G03340
AT1G79150
AT5G02800
AT2G47590
AT1G08920
AT5G53486
AT3G61280
AT1G49190
AT2G47070
AT3G58710
AT3G03520
AT5G02600
AT4G36930
AT5G35980
AT2G18360
AT3G49880
AT2G42590
AT4G01080
AT5G54870
AT1G04290
AT4G01110
AT3G25840
AT2G05850
AT5G65520
AT2G19460
AT4G17480
AT5G50840
AT1G03770
AT5G03850
AT2G30490
AT1G19350
AT3G04480
AT4G29930
AT5G46180
AT2G45580
AT5G43900
AT3G27090
AT3G61930
AT1G51730
AT3G12950
AT1G56560
AT4G25310
AT5G09630
AT2G40400
AT1G22450
AT5G61640
AT1G04645
AT5G45670
AT1G48490
AT5G63905
AT1G25290
AT5G12370
AT2G42430
AT3G06340
AT2G20230
AT3G10540
AT5G66160
AT1G76050
AT5G23830
AT1G17110
AT5G07420
AT3G25585
AT2G38560
AT1G55340
AT5G01950
AT1G72700
AT2G09990
AT2G43130
AT5G24105
AT5G49130
AT3G49050
AT1G22940
AT2G33735
AT2G25310
AT4G12720
AT4G00020
AT5G64840
AT3G58680
AT2G38365
AT5G12040
AT2G22540
AT5G03940
AT3G22070
AT4G00430
AT2G28120
AT4G39770
AT1G21980
AT3G26000
AT4G02110
AT2G33835
AT3G07110
AT5G52230
AT4G09465
AT1G74070
AT1G30825
AT2G40650
AT5G44973
AT3G22845
AT1G24267
AT3G11990
AT1G45190
AT4G23750
AT3G27380
AT1G55570
AT3G28740
AT2G32530
AT1G05960
AT5G12470
AT1G51080
AT4G23710
AT4G26670
AT2G20390
AT1G27670
AT2G26370
AT2G46880
AT3G50920
AT3G21250
AT1G36940
AT1G05840
AT1G24577
AT3G46610
AT1G28150
```
