## Supplementary material for "A comprehensive map of preferentially located motifs reveals distinct proximal *cis*-regulatory elements in plants": ATAAAATC_containing_gene_set.txt

```
#Occurences of ATAAAATC between -35 and -29 (positions relative to the transcription start site)
#62 sequences with ATAAAATC in this interval
#0.31% of the sequences in promoter set with ATAAAATC (set with 19736 sequences)
AT2G22190
AT1G30840
AT3G15360
AT1G73090
AT1G27670
AT1G19350
AT2G30490
AT5G02040
AT5G35980
AT3G12490
AT3G27090
AT3G06340
AT5G48540
AT1G13390
AT5G03340
AT2G34780
AT1G15280
AT3G56140
AT5G04920
AT1G47620
AT4G23900
AT5G60630
AT1G65610
AT5G43740
AT1G04645
AT3G55890
AT5G57655
AT5G04530
AT1G63310
AT5G63160
AT1G45190
AT2G20390
AT2G23620
AT5G28840
AT5G43900
AT2G38230
AT2G24200
AT2G42430
AT5G61140
AT3G28740
AT4G36930
AT5G64840
AT2G43130
AT3G58680
AT4G01080
AT3G17940
AT1G22450
AT5G52870
AT1G23880
AT1G76890
AT3G11990
AT5G47060
AT4G35890
AT4G29930
AT5G46020
AT3G22845
AT2G42590
AT4G39770
AT3G20370
AT3G45980
AT5G02600
AT5G44440
```
