## Supplementary material for "A comprehensive map of preferentially located motifs reveals distinct proximal *cis*-regulatory elements in plants": ATAAAATG_containing_gene_set.txt

```
#Occurences of ATAAAATG between -35 and -29 (positions relative to the transcription start site)
#51 sequences with ATAAAATG in this interval
#0.26% of the sequences in promoter set with ATAAAATG (set with 19736 sequences)
AT3G50920
AT2G28120
AT1G04290
AT5G07420
AT5G44670
AT1G63530
AT1G71866
AT1G49190
AT3G14830
AT3G21250
AT5G52230
AT5G27600
AT2G25720
AT1G55340
AT2G31425
AT4G17260
AT1G24577
AT4G17480
AT3G49880
AT3G19650
AT5G24105
AT2G40400
AT5G49130
AT5G53486
AT5G03940
AT1G55570
AT5G58950
AT2G09990
AT1G25290
AT5G27770
AT2G45580
AT5G56140
AT1G60650
AT5G03850
AT3G57130
AT1G76140
AT3G21670
AT1G74070
AT2G05850
AT3G19200
AT2G38823
AT2G01140
AT4G26670
AT1G29460
AT5G21130
AT1G75110
AT3G07110
AT2G47590
AT3G61930
AT1G11580
AT2G18360
```
