## Supplementary material for "A comprehensive map of preferentially located motifs reveals distinct proximal *cis*-regulatory elements in plants": ATAAAC_containing_gene_set.txt

```
#Occurences of ATAAAC between -33 and -26 (positions relative to the transcription start site)
#649 sequences with ATAAAC in this interval
#3.29% of the sequences in promoter set with ATAAAC (set with 19736 sequences)
AT4G33010
AT1G51060
AT2G25460
AT5G40730
AT2G47040
AT2G28270
AT4G03390
AT5G53820
AT3G24542
AT1G13900
AT4G02090
AT1G76750
AT1G22470
AT1G19640
AT3G21210
AT5G05340
AT4G39040
AT3G10360
AT5G46795
AT3G20240
AT4G39560
AT5G04940
AT2G30050
AT5G51950
AT4G28290
AT3G23470
AT4G19610
AT5G15948
AT4G23885
AT3G03350
AT1G33080
AT2G01890
AT5G65470
AT3G25560
AT3G24315
AT1G52140
AT1G77630
AT3G59040
AT4G30000
AT1G73750
AT4G14080
AT2G23890
AT4G18372
AT4G27070
AT4G02740
AT5G25752
AT5G13170
AT2G37150
AT4G14060
AT2G19180
AT1G31250
AT5G28630
AT2G21800
AT3G12580
AT5G27420
AT1G44224
AT4G34180
AT4G28706
AT5G60500
AT4G16350
AT2G41010
AT5G46330
AT4G02700
AT3G16530
AT4G35070
AT5G40200
AT2G37470
AT3G09940
AT4G38550
AT5G38100
AT3G60150
AT4G10310
AT1G12672
AT4G10500
AT1G64090
AT1G78970
AT1G52760
AT5G63090
AT3G13857
AT1G18190
AT4G01680
AT5G05710
AT1G73830
AT4G21890
AT1G23350
AT1G35910
AT4G09030
AT3G21920
AT5G07450
AT4G21190
AT1G63530
AT4G36420
AT4G16450
AT3G52630
AT5G59420
AT1G80660
AT1G35516
AT3G19970
AT5G13700
AT1G35180
AT1G64950
AT1G23440
AT4G28085
AT1G66470
AT4G07950
AT3G01540
AT5G46530
AT2G34970
AT4G28420
AT4G29560
AT1G33430
AT5G54190
AT1G62150
AT1G55590
AT2G43580
AT3G21650
AT3G53690
AT3G20530
AT4G15233
AT1G62180
AT1G68340
AT5G63420
AT4G31210
AT3G59480
AT5G55390
AT5G19300
AT4G29680
AT1G25510
AT1G10850
AT4G13290
AT5G48410
AT2G02730
AT5G47740
AT1G71865
AT2G37270
AT3G47080
AT3G54590
AT5G08305
AT3G27930
AT3G63410
AT5G66360
AT3G10490
AT3G23070
AT2G28610
AT5G09860
AT1G02810
AT3G09920
AT3G03341
AT4G27720
AT1G31710
AT1G05575
AT1G62840
AT2G43440
AT2G32040
AT5G67510
AT2G45210
AT3G57230
AT2G38110
AT4G40060
AT5G26920
AT1G57680
AT5G09330
AT2G21060
AT3G21080
AT1G69360
AT5G58350
AT5G52890
AT1G75590
AT3G54210
AT4G21980
AT4G12050
AT5G53220
AT3G19508
AT3G49390
AT4G28140
AT4G13510
AT1G74990
AT5G09370
AT2G13360
AT2G47970
AT5G43500
AT2G19720
AT5G19030
AT4G17180
AT1G71470
AT1G48510
AT5G47100
AT1G11760
AT1G63560
AT5G18570
AT2G45290
AT2G46710
AT4G23680
AT1G50560
AT5G67580
AT1G47820
AT2G33850
AT5G36710
AT3G48040
AT1G66500
AT5G46210
AT1G06900
AT1G74910
AT4G19010
AT5G20630
AT2G06095
AT4G38850
AT4G02380
AT4G31900
AT5G62360
AT5G15950
AT4G01800
AT3G14960
AT3G28830
AT2G20670
AT2G19385
AT2G38640
AT3G44330
AT2G03667
AT5G53150
AT5G52760
AT3G05520
AT5G28442
AT4G28680
AT1G54920
AT5G37990
AT1G32170
AT5G55900
AT5G56180
AT2G45220
AT4G08940
AT5G55160
AT4G13210
AT2G31970
AT3G12020
AT4G10320
AT2G22430
AT1G43910
AT3G03272
AT5G27620
AT4G35560
AT5G25260
AT2G46890
AT3G07680
AT3G30390
AT5G42785
AT1G73510
AT4G07526
AT1G19440
AT5G24100
AT3G22850
AT1G61566
AT1G02820
AT5G22880
AT4G17245
AT4G30280
AT1G79600
AT2G16030
AT4G38770
AT3G14780
AT1G71050
AT1G32370
AT5G42960
AT5G54160
AT3G14310
AT1G25560
AT1G47600
AT5G09970
AT5G47220
AT1G27840
AT3G50840
AT1G76240
AT1G65270
AT2G25420
AT2G25300
AT5G40960
AT2G24830
AT5G12960
AT4G21105
AT4G03298
AT3G45740
AT5G43720
AT3G02140
AT5G53486
AT3G46000
AT1G12440
AT2G20940
AT4G15900
AT1G19020
AT5G24020
AT1G56180
AT3G06430
AT3G06760
AT1G52270
AT5G51940
AT5G37530
AT3G11560
AT2G18370
AT2G18196
AT5G37540
AT1G05690
AT4G28397
AT1G47290
AT2G32600
AT2G06990
AT5G26000
AT2G43660
AT1G31240
AT5G50915
AT5G19600
AT1G73220
AT4G14465
AT5G02970
AT1G62790
AT2G36190
AT1G49310
AT3G19550
AT4G23870
AT1G29960
AT4G27657
AT5G57700
AT2G07340
AT1G59359
AT4G13710
AT5G45710
AT1G05570
AT5G61030
AT1G47380
AT2G06510
AT1G23205
AT5G55180
AT2G37170
AT5G40420
AT1G13520
AT3G58720
AT5G08400
AT2G21440
AT5G18670
AT5G60550
AT4G28310
AT5G64770
AT4G31500
AT2G18050
AT3G62499
AT1G11330
AT1G15470
AT4G27050
AT2G34160
AT4G11810
AT3G09950
AT4G25433
AT5G15490
AT1G80380
AT1G61563
AT1G56100
AT4G38100
AT5G64420
AT1G22540
AT1G67430
AT5G07010
AT1G23590
AT2G15230
AT5G63350
AT5G12210
AT3G55230
AT2G46000
AT5G49480
AT1G45165
AT2G45170
AT5G41940
AT5G48560
AT1G35230
AT4G30290
AT3G03990
AT5G11280
AT2G27900
AT2G31980
AT5G15970
AT4G21020
AT3G49490
AT4G10850
AT1G27565
AT4G15075
AT3G02570
AT2G31390
AT1G55960
AT5G42080
AT2G18390
AT4G33560
AT1G10700
AT3G27180
AT1G58983
AT1G21000
AT4G30960
AT2G30780
AT1G33040
AT1G01930
AT2G36020
AT3G07340
AT1G06645
AT3G17300
AT4G25000
AT4G19690
AT5G10860
AT5G40870
AT1G10990
AT1G62333
AT5G51440
AT3G26630
AT4G11110
AT2G23690
AT3G18270
AT1G10980
AT3G01090
AT1G29640
AT5G59180
AT2G47000
AT5G25160
AT1G50510
AT5G08600
AT2G25270
AT1G08140
AT1G24020
AT5G41980
AT1G02640
AT1G12140
AT1G30795
AT4G21580
AT5G01870
AT3G07420
AT1G11210
AT4G20440
AT2G27270
AT1G08360
AT5G15830
AT1G16420
AT2G18510
AT3G28790
AT5G57230
AT1G68990
AT5G40150
AT3G14440
AT1G49230
AT2G38780
AT3G03910
AT5G27630
AT3G60450
AT3G07565
AT1G51510
AT1G09560
AT3G44160
AT5G15410
AT4G30590
AT2G03200
AT1G12665
AT2G03690
AT1G49470
AT5G25754
AT3G27809
AT5G48650
AT1G58684
AT4G13640
AT3G05936
AT5G52310
AT1G73790
AT3G23325
AT1G26820
AT5G49730
AT5G03415
AT1G76540
AT3G26460
AT5G59520
AT3G20570
AT1G08290
AT5G07900
AT1G70600
AT4G02370
AT5G48270
AT1G61890
AT2G44450
AT1G07175
AT2G40330
AT4G39800
AT5G61650
AT4G19420
AT5G17800
AT3G63050
AT3G10050
AT3G54400
AT5G65660
AT3G15356
AT5G55850
AT1G05805
AT5G18600
AT1G67980
AT1G22900
AT4G03190
AT1G32920
AT2G39960
AT4G27600
AT2G42190
AT5G18750
AT4G13820
AT2G41945
AT3G26840
AT1G35210
AT1G03790
AT4G01150
AT1G19900
AT1G15885
AT4G16780
AT1G35620
AT5G05230
AT5G06360
AT5G22545
AT4G25950
AT4G10270
AT1G27920
AT3G02910
AT5G04680
AT2G47280
AT3G48410
AT1G64160
AT1G25330
AT2G37410
AT3G53980
AT1G12350
AT2G45860
AT5G59320
AT1G78070
AT1G31040
AT3G51040
AT1G48900
AT3G27260
AT1G56430
AT1G72100
AT5G42600
AT1G11110
AT1G05000
AT5G22330
AT3G22370
AT3G18860
AT4G37770
AT2G19750
AT5G01470
AT2G25150
AT5G20930
AT5G14140
AT3G15210
AT1G15240
AT1G63840
AT2G20585
AT3G49960
AT5G44020
AT5G41520
AT5G63680
AT5G22130
AT4G00755
AT5G64140
AT1G69760
AT5G26700
AT2G37340
AT5G04890
AT5G23330
AT2G44840
AT3G19810
AT5G03780
AT3G24460
AT2G32240
AT4G32060
AT5G56150
AT4G28440
AT1G56320
AT2G39420
AT4G31805
AT1G73970
AT5G59150
AT5G60548
AT3G14560
AT1G70650
AT4G16370
AT3G05625
AT3G02670
AT4G06634
AT3G05710
AT2G25110
AT1G51913
AT5G06120
AT2G45740
AT1G52200
AT5G49540
AT3G02510
AT5G61220
AT2G31480
AT1G26250
AT5G57530
AT4G16000
AT5G03920
AT3G54850
AT1G05260
AT1G20850
AT2G01600
AT2G27760
AT1G48260
AT5G49525
AT2G44350
AT1G67370
AT1G10530
AT1G49170
AT3G13990
AT3G26240
AT3G02640
AT4G17895
AT4G28980
AT3G17750
AT1G78080
AT1G70610
AT1G06520
AT1G62500
AT1G55290
AT5G49520
AT5G36800
AT1G31280
AT5G63190
AT2G44120
AT2G34790
AT5G59970
AT2G47030
AT1G36060
AT5G20640
AT1G28490
AT4G04570
AT2G46650
AT5G18050
AT3G28840
AT2G29980
AT4G37445
AT3G26170
AT2G25409
AT1G01180
AT4G36610
AT3G09735
AT5G02550
AT5G59310
AT5G43880
AT5G55490
AT4G01250
AT1G30530
AT5G43620
```
