## Supplementary material for "A comprehensive map of preferentially located motifs reveals distinct proximal *cis*-regulatory elements in plants": ATAAACA_containing_gene_set.txt

```
#Occurences of ATAAACA between -33 and -27 (positions relative to the transcription start site)
#239 sequences with ATAAACA in this interval
#1.21% of the sequences in promoter set with ATAAACA (set with 19736 sequences)
AT4G18372
AT2G39420
AT3G12580
AT3G57230
AT1G12665
AT5G18670
AT1G63560
AT4G03298
AT4G03390
AT4G12050
AT4G10270
AT1G35180
AT1G20850
AT4G03190
AT1G11330
AT2G01890
AT5G12960
AT4G13820
AT1G32170
AT1G61563
AT1G19020
AT5G63190
AT5G64140
AT3G63410
AT4G31900
AT3G02510
AT1G62840
AT1G49470
AT3G27809
AT3G21920
AT4G16370
AT2G03200
AT4G15075
AT5G09370
AT4G01150
AT3G14960
AT5G43720
AT2G18390
AT5G04940
AT2G37170
AT1G10990
AT5G66360
AT1G74910
AT1G77630
AT4G01250
AT1G25330
AT1G10530
AT1G49230
AT5G25754
AT1G62500
AT5G65660
AT3G14780
AT1G78080
AT1G55960
AT4G07950
AT5G40960
AT3G16530
AT1G23590
AT1G55290
AT5G26700
AT2G23690
AT5G57530
AT1G33040
AT4G25000
AT5G22880
AT1G12672
AT3G09920
AT5G02550
AT1G80660
AT1G74990
AT3G60450
AT1G79600
AT2G37470
AT5G15830
AT3G10050
AT4G04570
AT2G32040
AT4G27070
AT2G37270
AT4G17895
AT2G31980
AT5G05710
AT3G02670
AT2G37340
AT1G72100
AT4G37770
AT3G14560
AT4G17245
AT3G02570
AT5G44020
AT5G40870
AT5G03920
AT1G51510
AT4G01680
AT4G25433
AT5G49525
AT4G30960
AT2G45170
AT1G31040
AT5G59180
AT2G40330
AT1G13900
AT5G03415
AT5G59520
AT1G63530
AT4G02090
AT1G57680
AT1G71470
AT3G06760
AT5G18570
AT4G16350
AT5G52760
AT1G22540
AT3G55230
AT2G18050
AT3G05710
AT4G32060
AT1G48260
AT4G19420
AT5G48650
AT5G46210
AT5G23330
AT5G04680
AT3G30390
AT4G17180
AT5G15950
AT5G28630
AT5G25260
AT5G38100
AT1G02640
AT1G11110
AT5G42960
AT4G28310
AT3G26170
AT4G10850
AT5G47100
AT5G55900
AT1G64090
AT4G30590
AT3G24460
AT2G18196
AT4G38100
AT1G22470
AT3G24542
AT1G45165
AT3G45740
AT1G70650
AT5G12210
AT4G02740
AT5G55180
AT3G15356
AT5G04890
AT5G56180
AT1G68340
AT4G25950
AT1G32920
AT5G40730
AT2G27900
AT1G47380
AT2G47280
AT1G35210
AT5G07450
AT1G69760
AT5G55490
AT2G45220
AT2G36190
AT2G38780
AT3G22850
AT5G47740
AT3G26240
AT2G28610
AT2G45740
AT2G25150
AT5G17800
AT5G07010
AT2G16030
AT3G54400
AT3G23470
AT1G51913
AT4G10320
AT1G43910
AT4G28420
AT3G21650
AT3G19970
AT3G12020
AT4G38550
AT2G33850
AT3G54210
AT4G27050
AT4G10310
AT3G07565
AT3G26840
AT3G03990
AT4G13510
AT3G14310
AT5G55160
AT2G03667
AT3G19508
AT1G23440
AT5G15948
AT1G26820
AT5G59970
AT5G63090
AT5G02970
AT3G54850
AT1G30530
AT4G15233
AT5G57700
AT3G20530
AT3G05936
AT4G13290
AT3G48410
AT1G73830
AT3G23070
AT5G53820
AT2G29980
AT2G19385
AT1G78970
AT2G47970
AT3G15210
AT4G36610
AT1G13520
AT5G60500
AT1G47290
AT3G49490
AT1G30795
AT5G46330
AT2G38110
AT1G61566
AT4G27600
AT4G37445
AT4G28085
AT2G37410
AT1G33080
AT3G03341
AT3G47080
AT5G64770
AT5G22545
AT3G07420
```
