## Supplementary material for "A comprehensive map of preferentially located motifs reveals distinct proximal *cis*-regulatory elements in plants": ATAAACAA_containing_gene_set.txt

```
#Occurences of ATAAACAA between -33 and -28 (positions relative to the transcription start site)
#75 sequences with ATAAACAA in this interval
#0.38% of the sequences in promoter set with ATAAACAA (set with 19736 sequences)
AT1G63530
AT1G11330
AT4G16370
AT1G64090
AT4G01680
AT2G37170
AT4G28085
AT1G33040
AT1G79600
AT1G19020
AT2G45170
AT1G62840
AT2G18196
AT1G22540
AT3G22850
AT1G51510
AT2G38110
AT4G10320
AT5G18570
AT3G54210
AT1G23590
AT5G15950
AT1G78080
AT5G23330
AT3G23470
AT1G74990
AT5G66360
AT5G40730
AT2G32040
AT5G55160
AT3G27809
AT4G07950
AT3G55230
AT3G12580
AT1G32920
AT3G60450
AT3G09920
AT3G24460
AT5G22880
AT3G14780
AT1G33080
AT4G03390
AT5G25754
AT5G59970
AT5G60500
AT4G27050
AT2G19385
AT2G29980
AT4G18372
AT1G47380
AT2G37410
AT4G03298
AT1G68340
AT5G46210
AT4G02740
AT3G26840
AT5G47740
AT1G10990
AT3G20530
AT1G57680
AT4G12050
AT5G55490
AT5G04680
AT1G12672
AT1G25330
AT5G15948
AT1G49230
AT3G14960
AT4G32060
AT2G01890
AT5G47100
AT1G12665
AT4G38550
AT3G30390
AT3G15210
```
