## Supplementary material for "A comprehensive map of preferentially located motifs reveals distinct proximal *cis*-regulatory elements in plants": ATAAACAC_containing_gene_set.txt

```
#Occurences of ATAAACAC between -37 and -27 (positions relative to the transcription start site)
#76 sequences with ATAAACAC in this interval
#0.39% of the sequences in promoter set with ATAAACAC (set with 19736 sequences)
AT2G33850
AT1G63560
AT5G04940
AT4G10270
AT3G27540
AT3G10050
AT5G25260
AT1G22470
AT4G02090
AT2G18050
AT5G64140
AT3G02510
AT5G28630
AT1G55960
AT4G28420
AT4G25433
AT5G05710
AT5G64770
AT3G54400
AT4G25000
AT1G23440
AT4G25950
AT1G30795
AT1G62500
AT5G03920
AT2G45220
AT5G65660
AT1G62680
AT2G27900
AT4G30960
AT4G01150
AT1G55290
AT1G49470
AT1G61563
AT5G26700
AT1G16530
AT5G07450
AT1G61566
AT5G44020
AT1G72100
AT4G10310
AT4G16350
AT5G04470
AT4G27070
AT2G40330
AT3G16530
AT5G55180
AT4G30590
AT2G23690
AT5G56180
AT3G23070
AT3G14310
AT1G32170
AT1G48260
AT5G57530
AT1G80660
AT3G24542
AT4G15075
AT2G37340
AT5G42960
AT2G03200
AT1G47290
AT2G31980
AT4G17895
AT3G08990
AT5G09370
AT4G17245
AT2G47280
AT3G05936
AT3G21550
AT5G04890
AT5G15830
AT5G16610
AT4G10850
AT3G54850
AT5G07010
```
