## Supplementary material for "A comprehensive map of preferentially located motifs reveals distinct proximal *cis*-regulatory elements in plants": ATAAACAG_containing_gene_set.txt

```
#Occurences of ATAAACAG between -38 and -28 (positions relative to the transcription start site)
#30 sequences with ATAAACAG in this interval
#0.15% of the sequences in promoter set with ATAAACAG (set with 19736 sequences)
AT5G55900
AT1G61740
AT4G31900
AT1G13900
AT4G28310
AT3G26240
AT3G12020
AT5G02850
AT3G26170
AT5G02550
AT4G37770
AT5G57700
AT2G39420
AT5G18670
AT5G59180
AT2G25150
AT3G03990
AT2G18390
AT5G22280
AT3G16510
AT5G52760
AT4G13510
AT4G26470
AT1G77630
AT1G20850
AT5G17800
AT4G03190
AT5G38100
AT4G17180
AT3G02570
```
