## Supplementary material for "A comprehensive map of preferentially located motifs reveals distinct proximal *cis*-regulatory elements in plants": ATAAACAT_containing_gene_set.txt

```
#Occurences of ATAAACAT between -33 and -29 (positions relative to the transcription start site)
#45 sequences with ATAAACAT in this interval
#0.23% of the sequences in promoter set with ATAAACAT (set with 19736 sequences)
AT3G19970
AT3G48410
AT1G35210
AT1G02640
AT3G45740
AT2G28610
AT4G13820
AT5G59520
AT5G48650
AT2G16030
AT4G37445
AT1G10530
AT1G69760
AT3G07420
AT1G31040
AT3G47080
AT1G51913
AT4G27600
AT4G13290
AT1G70650
AT1G13520
AT3G19508
AT2G03667
AT1G30530
AT2G36190
AT3G15356
AT1G45165
AT5G02970
AT3G21650
AT3G21920
AT3G06760
AT5G22545
AT5G03415
AT1G43910
AT3G49490
AT1G26820
AT3G57230
AT1G11110
AT4G36610
AT5G40960
AT3G63410
AT5G12960
AT3G14560
AT4G19420
AT1G35180
```
