## Supplementary material for "A comprehensive map of preferentially located motifs reveals distinct proximal *cis*-regulatory elements in plants": ATAAACC_containing_gene_set.txt

```
#Occurences of ATAAACC between -36 and -26 (positions relative to the transcription start site)
#234 sequences with ATAAACC in this interval
#1.19% of the sequences in promoter set with ATAAACC (set with 19736 sequences)
AT2G44450
AT3G20570
AT2G44350
AT1G29960
AT2G23790
AT4G21580
AT5G13700
AT3G09940
AT5G50180
AT5G09330
AT3G26460
AT5G20290
AT3G49960
AT3G62499
AT2G18510
AT5G13170
AT5G07900
AT1G31710
AT4G19610
AT2G35300
AT3G53980
AT3G05625
AT5G24020
AT1G11210
AT3G28840
AT4G21180
AT1G80380
AT5G49480
AT4G14080
AT1G11760
AT2G27760
AT3G03272
AT3G14440
AT5G61030
AT2G27270
AT3G03880
AT2G07340
AT5G56150
AT2G23890
AT1G52270
AT3G18270
AT4G19690
AT2G42190
AT1G27840
AT1G12440
AT1G12140
AT4G31210
AT1G29640
AT1G64160
AT5G18050
AT5G22130
AT5G14140
AT1G15470
AT5G44750
AT5G55850
AT2G32600
AT4G02380
AT5G47220
AT2G43440
AT5G05340
AT3G06430
AT1G77410
AT4G30000
AT5G28350
AT5G64420
AT1G55590
AT5G40200
AT2G47030
AT3G19810
AT3G20240
AT1G59670
AT1G31280
AT3G24315
AT3G25440
AT5G63420
AT5G51440
AT2G45290
AT2G34790
AT5G15410
AT2G44120
AT5G57230
AT5G40480
AT1G25510
AT5G54160
AT3G61740
AT5G65590
AT1G52140
AT5G51950
AT3G28830
AT1G06645
AT3G10490
AT2G43580
AT2G27330
AT1G66470
AT3G56060
AT5G40420
AT4G28140
AT5G15970
AT3G27260
AT5G62360
AT4G23680
AT4G21105
AT1G35516
AT4G40060
AT5G62620
AT5G08305
AT5G01870
AT4G19010
AT3G27930
AT2G25460
AT4G09030
AT1G50510
AT3G53690
AT3G28970
AT5G46530
AT1G05575
AT5G19300
AT1G48900
AT2G30050
AT1G70610
AT5G27620
AT1G05260
AT4G28706
AT2G47040
AT2G21440
AT3G60150
AT1G15240
AT1G54920
AT1G56320
AT2G30780
AT4G31500
AT2G06990
AT1G35230
AT1G73790
AT1G02810
AT1G23950
AT1G56430
AT4G02700
AT2G31970
AT4G38690
AT1G47600
AT5G41740
AT2G19720
AT3G01540
AT5G59320
AT1G55750
AT4G13210
AT4G28290
AT5G01210
AT5G42080
AT4G20440
AT5G59310
AT4G06634
AT3G02640
AT4G22990
AT1G07910
AT3G22370
AT1G73750
AT5G28442
AT5G41520
AT5G36710
AT5G18750
AT1G67430
AT3G59040
AT5G37540
AT3G63050
AT5G08600
AT4G36420
AT1G62150
AT2G37150
AT1G49170
AT4G14465
AT1G02820
AT4G23885
AT5G48560
AT3G26630
AT5G46795
AT5G20630
AT3G17300
AT4G27657
AT1G65270
AT5G20930
AT3G01360
AT3G23325
AT1G06520
AT1G22900
AT2G38640
AT1G10850
AT5G60548
AT1G03790
AT5G49540
AT2G31390
AT5G25160
AT1G73970
AT5G63350
AT5G49520
AT4G39040
AT4G34180
AT2G20940
AT5G01470
AT1G21000
AT5G36800
AT5G65470
AT5G65900
AT5G50915
AT3G25560
AT1G75590
AT4G28440
AT5G37530
AT1G05000
AT5G24100
AT5G45710
AT5G60550
AT1G68990
AT5G48410
AT2G45860
AT1G80540
AT1G26250
AT2G32240
AT4G33560
AT3G59480
AT3G21210
AT1G09560
AT3G09950
AT4G21020
AT5G26000
AT3G13990
AT2G01600
AT3G44160
AT1G35620
AT4G35560
AT3G27180
AT2G46150
AT3G28790
```
