## Supplementary material for "A comprehensive map of preferentially located motifs reveals distinct proximal *cis*-regulatory elements in plants": ATAAACCA_containing_gene_set.txt

```
#Occurences of ATAAACCA between -33 and -28 (positions relative to the transcription start site)
#37 sequences with ATAAACCA in this interval
#0.19% of the sequences in promoter set with ATAAACCA (set with 19736 sequences)
AT1G56430
AT4G19010
AT4G40060
AT2G25460
AT5G20930
AT1G22900
AT4G33560
AT5G48560
AT2G45290
AT5G46795
AT5G07900
AT5G37540
AT1G05575
AT5G22130
AT4G31500
AT5G50915
AT4G34180
AT3G25560
AT1G35516
AT3G28840
AT1G73970
AT1G31710
AT1G54920
AT3G53980
AT3G03272
AT3G26460
AT5G24100
AT1G02810
AT2G32600
AT5G13170
AT1G55590
AT3G24315
AT1G03790
AT3G17300
AT5G49520
AT1G62150
AT5G20630
```
