## Supplementary material for "A comprehensive map of preferentially located motifs reveals distinct proximal *cis*-regulatory elements in plants": ATAAACCC_containing_gene_set.txt

```
#Occurences of ATAAACCC between -44 and -23 (positions relative to the transcription start site)
#114 sequences with ATAAACCC in this interval
#0.58% of the sequences in promoter set with ATAAACCC (set with 19736 sequences)
AT1G64160
AT3G59480
AT2G06990
AT1G09860
AT5G25980
AT1G52140
AT5G40200
AT5G57230
AT1G56320
AT4G09030
AT5G36800
AT5G26000
AT5G20290
AT5G53550
AT2G20940
AT5G13700
AT3G28970
AT4G28440
AT5G42820
AT1G02820
AT2G19720
AT3G14440
AT5G60548
AT1G74560
AT3G59040
AT3G10490
AT1G60590
AT1G35230
AT4G21510
AT3G19160
AT3G52920
AT4G25730
AT5G27620
AT4G31210
AT5G28900
AT1G10850
AT5G41520
AT1G12140
AT2G23790
AT1G11610
AT5G65900
AT1G47600
AT5G37530
AT2G43440
AT3G28830
AT4G23885
AT5G64420
AT5G05220
AT3G11710
AT5G63350
AT5G15970
AT3G48040
AT2G18510
AT3G63130
AT4G27657
AT2G38640
AT1G80540
AT3G62499
AT5G36710
AT2G32240
AT1G29640
AT3G54460
AT2G21440
AT1G68990
AT4G21105
AT1G45110
AT5G35603
AT3G09940
AT5G28050
AT5G09330
AT2G23890
AT3G27180
AT4G36420
AT5G59320
AT5G40480
AT5G01210
AT5G62360
AT3G20240
AT2G30780
AT3G13230
AT5G61030
AT5G59310
AT1G06530
AT1G06410
AT5G46530
AT3G53690
AT5G39920
AT5G19300
AT3G44160
AT2G45860
AT1G49170
AT3G28790
AT4G14465
AT4G20440
AT3G16840
AT5G18050
AT1G52270
AT5G52470
AT1G47500
AT1G29960
AT5G64650
AT4G28140
AT4G01000
AT4G13210
AT5G60550
AT3G02640
AT3G20570
AT5G48410
AT1G23950
AT1G62720
AT5G51800
AT4G39040
AT4G02700
AT1G67430
```
