## Supplementary material for "A comprehensive map of preferentially located motifs reveals distinct proximal *cis*-regulatory elements in plants": ATAAACCG_containing_gene_set.txt

```
#Occurences of ATAAACCG between -141 and -29 (positions relative to the transcription start site)
#289 sequences with ATAAACCG in this interval
#1.46% of the sequences in promoter set with ATAAACCG (set with 19736 sequences)
AT5G16690
AT1G33400
AT3G22990
AT1G56345
AT4G38430
AT1G55900
AT3G06430
AT5G62620
AT5G35220
AT2G41530
AT2G38780
AT1G54520
AT1G48430
AT1G68720
AT1G34780
AT1G23580
AT4G26190
AT3G49060
AT3G45980
AT5G10840
AT4G26220
AT1G27840
AT3G53920
AT4G35700
AT2G43430
AT3G26630
AT4G28706
AT2G15440
AT5G61580
AT5G08780
AT1G05360
AT1G32550
AT2G25870
AT4G21880
AT5G36950
AT1G11280
AT4G23500
AT3G18270
AT4G35560
AT1G30230
AT1G62150
AT5G06430
AT5G53450
AT4G06634
AT5G65470
AT4G35850
AT4G28290
AT5G49540
AT5G22370
AT3G20920
AT1G52905
AT2G42120
AT5G43260
AT1G63110
AT3G20170
AT2G07340
AT4G34265
AT3G49080
AT5G45428
AT2G42540
AT2G31660
AT3G09470
AT2G02160
AT5G45390
AT1G70490
AT4G04470
AT1G56290
AT4G23550
AT1G02500
AT5G01510
AT3G22420
AT3G61370
AT1G50510
AT3G61600
AT2G13960
AT5G13030
AT5G51120
AT1G55040
AT2G30505
AT2G36240
AT5G28350
AT1G31840
AT3G03120
AT3G42950
AT2G21500
AT5G13690
AT2G41020
AT2G20980
AT2G01610
AT3G61060
AT5G24020
AT5G18750
AT2G41600
AT1G12640
AT1G20140
AT2G14460
AT2G36230
AT3G24220
AT5G38520
AT1G50500
AT5G19660
AT1G59840
AT4G33760
AT4G39820
AT1G72820
AT1G05430
AT5G64905
AT4G09150
AT5G62200
AT5G57565
AT2G32430
AT3G27260
AT3G01360
AT3G05625
AT5G25480
AT3G14440
AT5G11450
AT3G56910
AT1G11110
AT1G69230
AT1G55915
AT1G80380
AT5G56130
AT4G40042
AT3G58940
AT3G61360
AT5G22730
AT2G03870
AT1G04985
AT5G28442
AT3G22845
AT3G61540
AT4G04940
AT5G04610
AT5G08770
AT4G37190
AT3G20680
AT3G05400
AT1G58190
AT2G36000
AT5G05860
AT3G04550
AT4G22990
AT5G64630
AT2G31340
AT5G63600
AT3G49100
AT3G22660
AT1G56440
AT1G19170
AT1G77410
AT1G55460
AT1G77600
AT1G27650
AT2G28600
AT4G04630
AT1G12790
AT1G48900
AT1G30240
AT3G57050
AT2G24250
AT1G27565
AT5G55850
AT5G08600
AT5G08080
AT1G05220
AT5G02320
AT4G21580
AT5G48840
AT2G44745
AT5G45900
AT1G11760
AT3G18630
AT1G06190
AT5G41690
AT5G64380
AT2G19940
AT2G37960
AT5G05060
AT2G33250
AT5G04620
AT3G02660
AT5G16850
AT5G57120
AT4G30000
AT1G30460
AT3G02820
AT3G54300
AT3G55480
AT1G66500
AT4G19690
AT2G14050
AT5G19670
AT4G19610
AT1G45145
AT3G10440
AT3G54750
AT3G57780
AT5G51170
AT1G12300
AT3G61740
AT1G49380
AT3G49725
AT4G22390
AT5G64560
AT1G12650
AT5G06240
AT3G32040
AT3G60150
AT3G03220
AT2G27960
AT5G01470
AT3G09700
AT1G21000
AT4G21460
AT4G00180
AT1G35680
AT1G56350
AT5G43190
AT2G24090
AT2G03810
AT3G25440
AT2G44630
AT1G78690
AT3G55290
AT2G19680
AT5G51820
AT5G39650
AT1G66510
AT1G50910
AT4G21020
AT4G04890
AT3G15140
AT1G48440
AT5G41740
AT1G06130
AT1G31835
AT3G12130
AT4G05070
AT3G18100
AT5G46940
AT5G51740
AT1G12680
AT1G70610
AT3G20670
AT5G59690
AT3G09210
AT1G69460
AT1G32310
AT5G02830
AT1G06790
AT5G48910
AT2G24280
AT1G07640
AT1G16020
AT1G47530
AT3G17880
AT3G24315
AT5G45430
AT1G57610
AT2G03520
AT5G14140
AT3G28030
AT2G18390
AT3G52610
AT2G42130
AT2G44040
AT2G17840
AT2G17020
AT5G07470
AT1G27700
AT4G30010
AT2G27760
AT2G44050
AT5G08305
AT2G19670
AT5G17900
AT3G47836
AT1G17690
AT5G60640
AT3G11710
AT2G28830
AT5G02840
AT4G26580
AT2G35290
AT1G50380
AT3G44120
AT3G54660
AT2G44530
```
