## Supplementary material for "A comprehensive map of preferentially located motifs reveals distinct proximal *cis*-regulatory elements in plants": ATAAACCT_containing_gene_set.txt

```
#Occurences of ATAAACCT between -35 and -27 (positions relative to the transcription start site)
#43 sequences with ATAAACCT in this interval
#0.22% of the sequences in promoter set with ATAAACCT (set with 19736 sequences)
AT3G23325
AT1G06645
AT4G21180
AT5G05340
AT2G43580
AT4G02380
AT2G34790
AT4G14080
AT1G65270
AT3G13990
AT5G40420
AT1G73750
AT1G35620
AT5G01870
AT1G05000
AT5G25160
AT5G63420
AT3G49960
AT1G11760
AT5G51440
AT3G19810
AT1G66470
AT1G15470
AT3G22370
AT1G55750
AT3G27930
AT5G47220
AT1G75590
AT1G25510
AT4G38690
AT5G49480
AT2G44350
AT5G54160
AT1G73790
AT2G01600
AT1G05260
AT2G44120
AT1G06520
AT2G47030
AT1G31280
AT2G47040
AT5G51950
AT2G44450
```
