## Supplementary material for "A comprehensive map of preferentially located motifs reveals distinct proximal *cis*-regulatory elements in plants": ATAAACG_containing_gene_set.txt

```
#Occurences of ATAAACG between -35 and -28 (positions relative to the transcription start site)
#64 sequences with ATAAACG in this interval
#0.32% of the sequences in promoter set with ATAAACG (set with 19736 sequences)
AT5G16240
AT5G41940
AT4G10500
AT4G39560
AT5G06120
AT1G76240
AT4G21190
AT1G44224
AT5G20640
AT2G39960
AT2G43660
AT3G01090
AT2G46710
AT5G27630
AT4G21980
AT1G67980
AT5G53486
AT1G76540
AT1G56180
AT1G05690
AT5G11280
AT4G01800
AT5G43880
AT3G03350
AT5G10860
AT3G02910
AT5G16220
AT5G05230
AT5G19600
AT4G11810
AT3G11560
AT4G14060
AT1G66500
AT1G19900
AT1G33430
AT1G78070
AT4G00755
AT4G38850
AT1G03730
AT1G62180
AT1G06900
AT2G32970
AT2G21800
AT2G39950
AT3G07680
AT1G08140
AT2G36020
AT1G16420
AT1G12350
AT4G21890
AT5G43620
AT4G28980
AT1G71050
AT4G35560
AT5G42785
AT1G21060
AT4G07526
AT5G59150
AT5G08400
AT2G20585
AT5G55850
AT4G13710
AT1G36060
AT2G45440
```
