## Supplementary material for "A comprehensive map of preferentially located motifs reveals distinct proximal *cis*-regulatory elements in plants": ATAAACGA_containing_gene_set.txt

```
#Occurences of ATAAACGA between -37 and -30 (positions relative to the transcription start site)
#21 sequences with ATAAACGA in this interval
#0.11% of the sequences in promoter set with ATAAACGA (set with 19736 sequences)
AT3G45020
AT1G12350
AT2G46710
AT5G66530
AT1G67980
AT5G05230
AT1G44224
AT5G10860
AT3G07680
AT1G03730
AT1G19900
AT4G38850
AT4G21980
AT5G19600
AT2G21800
AT5G16240
AT4G14060
AT1G71050
AT3G22520
AT1G21060
AT3G03350
```
