## Supplementary material for "A comprehensive map of preferentially located motifs reveals distinct proximal *cis*-regulatory elements in plants": ATAAACT_containing_gene_set.txt

```
#Occurences of ATAAACT between -36 and -30 (positions relative to the transcription start site)
#85 sequences with ATAAACT in this interval
#0.43% of the sequences in promoter set with ATAAACT (set with 19736 sequences)
AT1G58684
AT3G52630
AT2G02960
AT1G52200
AT2G45210
AT1G01180
AT2G25420
AT5G61650
AT2G16770
AT1G05570
AT3G21080
AT5G61220
AT2G22430
AT4G23870
AT2G47000
AT1G08290
AT4G16000
AT1G23350
AT4G01995
AT2G25110
AT1G47820
AT2G03690
AT1G59359
AT1G35910
AT1G62790
AT2G41520
AT1G08360
AT2G41010
AT1G50200
AT3G54590
AT5G18600
AT2G24830
AT3G19550
AT5G42600
AT5G15490
AT2G13360
AT3G13857
AT2G25300
AT3G54730
AT3G07890
AT2G06510
AT4G31805
AT1G27920
AT2G02730
AT3G02320
AT5G09290
AT4G38130
AT1G67370
AT5G43500
AT2G01120
AT2G44840
AT4G30290
AT1G31240
AT1G28490
AT1G71865
AT5G67510
AT1G73220
AT1G56100
AT3G50400
AT1G52760
AT1G58983
AT3G46810
AT1G25480
AT1G15885
AT5G67580
AT5G37990
AT5G58350
AT3G50840
AT3G48040
AT3G09735
AT4G30280
AT3G03910
AT1G76750
AT2G45760
AT1G56423
AT5G63680
AT2G15230
AT5G15110
AT4G16990
AT3G47590
AT2G25409
AT5G52310
AT1G24020
AT2G41945
AT4G13370
```
