## Supplementary material for "A comprehensive map of preferentially located motifs reveals distinct proximal *cis*-regulatory elements in plants": ATAAACTC_containing_gene_set.txt

```
#Occurences of ATAAACTC between -35 and -26 (positions relative to the transcription start site)
#40 sequences with ATAAACTC in this interval
#0.20% of the sequences in promoter set with ATAAACTC (set with 19736 sequences)
AT2G20670
AT5G15490
AT1G76750
AT2G45760
AT2G44840
AT2G45210
AT1G23350
AT5G61650
AT1G70600
AT3G07340
AT1G61890
AT1G71865
AT5G26920
AT3G52630
AT2G22430
AT5G09290
AT4G11110
AT1G32370
AT5G19030
AT5G40150
AT1G25560
AT2G47000
AT3G54590
AT3G50400
AT3G07890
AT4G15900
AT5G67510
AT4G31805
AT4G30280
AT1G51060
AT2G34160
AT3G13857
AT2G02730
AT1G52760
AT1G31240
AT5G54190
AT1G63840
AT4G08940
AT4G23870
AT1G56100
```
