## Supplementary material for "A comprehensive map of preferentially located motifs reveals distinct proximal *cis*-regulatory elements in plants": ATAAAG_containing_gene_set.txt

```
#Occurences of ATAAAG between -34 and -26 (positions relative to the transcription start site)
#742 sequences with ATAAAG in this interval
#3.76% of the sequences in promoter set with ATAAAG (set with 19736 sequences)
AT1G78780
AT5G16080
AT3G04560
AT1G63180
AT3G01590
AT3G53570
AT5G49410
AT4G37530
AT4G38690
AT3G16200
AT4G26410
AT5G53890
AT5G47370
AT3G26744
AT2G37460
AT5G14940
AT2G04160
AT1G68130
AT2G20410
AT5G46410
AT5G12960
AT2G29550
AT5G43380
AT3G05936
AT4G27654
AT4G20410
AT4G27590
AT3G54940
AT2G14365
AT5G64610
AT1G66270
AT5G21150
AT1G29090
AT2G02120
AT1G67080
AT1G56210
AT3G13450
AT1G21280
AT4G27280
AT1G77400
AT4G33240
AT1G75760
AT1G10500
AT1G63500
AT2G05630
AT3G60450
AT5G14220
AT1G78430
AT1G51730
AT3G06750
AT3G20800
AT5G67330
AT5G09461
AT5G13780
AT4G01430
AT3G23820
AT3G28100
AT2G28740
AT4G01670
AT5G67380
AT3G54810
AT2G16505
AT5G17380
AT3G50840
AT2G15760
AT3G54480
AT5G05080
AT2G42570
AT4G36240
AT2G40140
AT5G17640
AT5G47610
AT4G21620
AT3G60890
AT3G24420
AT2G16600
AT1G15580
AT4G23100
AT2G29980
AT2G16850
AT3G25790
AT4G20000
AT1G13880
AT5G59090
AT5G22250
AT5G35590
AT2G47270
AT5G57130
AT3G08950
AT2G29470
AT1G65590
AT5G42210
AT5G64341
AT1G25472
AT5G51750
AT2G41400
AT4G17340
AT5G64343
AT5G48520
AT1G04140
AT2G07708
AT5G52050
AT4G18570
AT4G15830
AT1G75800
AT1G67290
AT5G20810
AT4G37200
AT1G09860
AT2G45330
AT4G15260
AT1G14960
AT5G27030
AT2G24260
AT1G24040
AT1G68110
AT3G07090
AT2G40510
AT1G71980
AT2G18300
AT5G36770
AT4G25820
AT1G53400
AT4G36860
AT5G11520
AT4G11800
AT5G49010
AT1G68550
AT3G15395
AT5G45170
AT4G18930
AT3G20430
AT2G40590
AT5G52280
AT5G64310
AT3G60780
AT1G10480
AT3G51030
AT5G24930
AT2G35930
AT4G17470
AT3G49400
AT4G16141
AT1G28520
AT1G23440
AT2G32470
AT3G23605
AT2G18230
AT3G60480
AT2G21990
AT1G14930
AT5G04160
AT3G16370
AT5G07950
AT1G05160
AT4G19950
AT5G55520
AT3G22415
AT3G61950
AT2G07050
AT2G35070
AT2G38110
AT5G09570
AT3G47160
AT3G03800
AT1G72510
AT3G14430
AT5G57840
AT3G02040
AT5G49150
AT1G50300
AT5G47640
AT4G33560
AT4G18740
AT4G09890
AT1G28150
AT5G43240
AT3G06080
AT2G15320
AT4G23930
AT2G44670
AT1G13760
AT1G33990
AT2G04700
AT3G58490
AT1G30515
AT3G56090
AT1G53210
AT1G29470
AT1G29340
AT1G19350
AT1G22330
AT4G32360
AT4G20070
AT3G61110
AT2G20550
AT3G52450
AT4G15390
AT5G38100
AT1G24575
AT5G52390
AT4G16720
AT1G60060
AT5G13330
AT3G56370
AT4G01960
AT1G06550
AT3G03460
AT5G49970
AT5G61430
AT4G17245
AT1G03040
AT1G23110
AT3G08740
AT1G73540
AT2G28510
AT1G18040
AT1G74870
AT2G36985
AT5G25090
AT3G20300
AT3G07480
AT2G36800
AT5G61110
AT3G47510
AT2G35980
AT4G36590
AT1G19980
AT1G17400
AT5G57785
AT3G63440
AT5G54490
AT4G33270
AT2G39040
AT3G14860
AT5G39340
AT3G58830
AT1G48830
AT5G61760
AT5G11020
AT3G62420
AT3G57040
AT1G72920
AT5G27720
AT4G34760
AT3G28820
AT3G17650
AT3G03630
AT5G03760
AT3G04030
AT2G02140
AT5G25210
AT2G20490
AT1G12040
AT3G13435
AT5G17290
AT5G47350
AT2G42690
AT3G16050
AT1G10120
AT4G14020
AT3G21670
AT1G30800
AT5G02220
AT4G16460
AT2G32220
AT3G62422
AT1G76700
AT1G53035
AT4G37910
AT4G39030
AT4G17090
AT2G46680
AT5G47430
AT5G53750
AT1G13460
AT5G42570
AT1G76930
AT4G32840
AT1G71692
AT3G54390
AT5G09463
AT4G29690
AT2G42560
AT5G07970
AT1G06990
AT4G30010
AT3G16560
AT3G07820
AT1G27670
AT4G39753
AT1G30135
AT1G58007
AT4G34050
AT3G53100
AT3G16330
AT4G12830
AT1G03760
AT5G13590
AT5G12080
AT5G43420
AT1G80510
AT2G27450
AT5G19473
AT3G26990
AT3G22970
AT4G21410
AT5G48910
AT5G45750
AT1G78290
AT3G20110
AT4G21720
AT2G20208
AT3G28840
AT5G15050
AT3G01800
AT5G40830
AT3G48500
AT2G46590
AT4G12600
AT5G57123
AT4G23860
AT3G07195
AT5G66170
AT4G25910
AT2G19620
AT2G14660
AT1G58122
AT2G25570
AT3G09940
AT3G17340
AT5G03970
AT2G40460
AT1G18480
AT3G57520
AT4G30980
AT1G24240
AT3G62560
AT5G65390
AT2G47810
AT5G43060
AT5G47080
AT1G09750
AT2G26950
AT5G67600
AT1G29380
AT2G28880
AT2G02100
AT5G11280
AT4G34970
AT4G22250
AT2G42440
AT5G02500
AT5G49780
AT5G48740
AT5G38450
AT1G32230
AT4G27970
AT3G62770
AT1G12240
AT2G28650
AT2G37180
AT5G23740
AT4G28440
AT5G14200
AT4G03140
AT1G53345
AT5G25930
AT4G13195
AT1G44890
AT1G25470
AT1G66230
AT4G15210
AT4G15480
AT4G26950
AT1G08160
AT5G45670
AT3G62230
AT1G65380
AT5G45920
AT5G09462
AT2G42460
AT4G25340
AT1G80920
AT5G18110
AT2G21250
AT5G55565
AT1G14130
AT2G33040
AT3G13350
AT3G22740
AT1G04030
AT3G01435
AT2G28780
AT1G49990
AT1G69620
AT2G23600
AT4G17180
AT2G19530
AT4G11830
AT1G14060
AT4G21903
AT1G10960
AT5G41360
AT1G30630
AT4G31875
AT2G32240
AT5G55125
AT5G24400
AT1G10810
AT1G31120
AT4G30310
AT3G26932
AT3G51720
AT5G54980
AT4G29930
AT2G43520
AT1G29460
AT1G23390
AT1G72010
AT3G58570
AT3G48550
AT1G62975
AT4G38930
AT1G55310
AT1G52100
AT3G58010
AT2G15080
AT2G35660
AT1G30970
AT1G48570
AT3G10000
AT3G60245
AT5G10150
AT2G28600
AT1G43910
AT3G49650
AT4G11180
AT1G22170
AT3G03890
AT1G24160
AT4G13270
AT1G13080
AT5G45110
AT3G14370
AT3G55270
AT2G17420
AT4G29070
AT1G09560
AT4G27350
AT1G70600
AT1G70710
AT3G50440
AT5G44550
AT5G19875
AT1G51740
AT2G37590
AT5G18240
AT1G47271
AT3G01550
AT1G29030
AT3G12210
AT1G16070
AT5G22100
AT3G54770
AT1G16060
AT2G28890
AT1G13510
AT2G36910
AT5G56220
AT1G56600
AT5G61590
AT1G10586
AT5G20510
AT2G36530
AT1G65960
AT3G05500
AT5G50920
AT1G52315
AT2G36770
AT3G47210
AT1G12800
AT2G43340
AT5G02550
AT2G43290
AT5G08350
AT4G31820
AT1G15950
AT3G06590
AT3G02940
AT2G20930
AT1G15040
AT2G42510
AT5G11780
AT5G47980
AT1G48300
AT3G25620
AT5G27920
AT1G54520
AT1G68800
AT3G18035
AT5G38470
AT3G20570
AT1G63880
AT3G26020
AT5G45330
AT3G10350
AT1G66070
AT5G53460
AT3G09750
AT4G00165
AT5G25560
AT4G11211
AT1G14120
AT1G55230
AT3G25410
AT1G10290
AT2G44060
AT1G19000
AT5G10240
AT1G48700
AT2G02820
AT3G10310
AT5G64620
AT5G23190
AT4G23840
AT5G20570
AT3G22968
AT2G43795
AT2G26650
AT4G31800
AT1G29520
AT3G22500
AT1G75200
AT3G10560
AT4G25580
AT3G61860
AT1G75380
AT3G26330
AT4G36820
AT5G15060
AT3G26980
AT2G23070
AT1G76520
AT4G14650
AT4G26400
AT3G25870
AT3G13730
AT2G21560
AT2G28320
AT3G57670
AT1G68552
AT5G57030
AT1G70550
AT3G62790
AT4G33140
AT1G02730
AT5G20790
AT2G35790
AT3G05155
AT4G08910
AT5G43180
AT4G00540
AT5G15080
AT3G58730
AT5G52810
AT1G22230
AT5G56740
AT4G25710
AT4G17350
AT2G17650
AT1G28570
AT1G08430
AT3G09500
AT2G30980
AT1G62262
AT5G06070
AT2G24850
AT1G57660
AT3G43430
AT2G03821
AT5G52640
AT3G47040
AT1G58120
AT5G52060
AT3G12910
AT1G80440
AT5G24165
AT5G64830
AT2G38080
AT4G02230
AT2G02620
AT3G61280
AT1G54830
AT1G14940
AT3G04060
AT1G76180
AT1G22690
AT3G15170
AT2G21260
AT2G32020
AT3G19360
AT2G16200
AT4G24370
AT2G24700
AT5G67250
AT3G22210
AT5G18380
AT3G54350
AT4G19190
AT1G27030
AT3G09670
AT4G34930
AT5G52580
AT3G57150
AT4G10480
AT5G48630
AT1G31550
AT3G30540
AT3G22310
AT4G21705
AT5G63087
AT2G32280
AT3G54260
AT1G21380
AT1G24030
AT5G50460
AT4G01250
AT4G28150
AT2G32800
AT4G31840
AT1G03530
AT5G28646
AT3G07010
AT3G06710
AT2G04660
AT2G03200
AT4G03210
AT1G80180
AT5G58070
AT4G36700
AT3G01730
AT5G65900
AT2G44840
AT4G35700
AT1G61700
AT2G28870
AT1G80940
AT3G52300
AT5G06330
AT5G09460
AT2G28910
AT4G15680
AT4G01510
AT1G11545
AT2G17560
AT3G05741
AT1G52140
AT3G27930
AT1G72830
AT5G59490
AT5G08100
AT5G49130
AT5G64342
AT1G44770
AT5G67620
AT1G55475
AT4G30240
AT2G39400
AT3G13360
AT4G26890
AT4G27435
AT3G20500
AT4G23810
AT1G02630
AT5G05580
AT1G73330
AT1G13590
AT3G25800
AT1G75330
AT5G58650
AT3G14010
AT3G23030
AT3G09980
AT5G60540
AT4G00570
AT1G15620
AT2G02570
AT2G34420
AT4G13075
AT1G49475
AT4G13850
AT5G59120
AT3G59900
AT3G57990
AT1G74088
AT4G00840
AT5G24800
AT4G27652
AT1G62422
AT5G14040
AT2G37160
AT3G60940
AT5G65380
AT5G62200
AT4G00440
AT1G79590
AT1G78020
AT2G15960
AT1G26310
AT5G23750
AT4G30430
AT5G49770
AT1G06450
AT5G42230
AT1G52650
AT3G13060
AT1G30220
AT1G15410
AT1G19610
AT5G64340
AT1G68238
AT2G33380
AT3G25810
AT1G54470
AT5G57170
AT2G01130
AT1G27770
AT2G35920
AT5G06260
AT2G40340
AT4G38840
AT2G20050
AT4G14380
AT2G18210
AT2G22970
AT1G68530
AT1G23600
AT5G06530
AT5G58390
AT2G38370
AT5G50960
```
