## Supplementary material for "A comprehensive map of preferentially located motifs reveals distinct proximal *cis*-regulatory elements in plants": ATAAAGA_containing_gene_set.txt

```
#Occurences of ATAAAGA between -34 and -26 (positions relative to the transcription start site)
#319 sequences with ATAAAGA in this interval
#1.62% of the sequences in promoter set with ATAAAGA (set with 19736 sequences)
AT2G40590
AT5G23740
AT3G01550
AT5G61590
AT2G02620
AT4G27654
AT3G26744
AT4G16460
AT3G25800
AT5G13330
AT3G52300
AT5G13590
AT4G01960
AT1G76520
AT4G33140
AT2G28320
AT3G10350
AT1G50300
AT3G54260
AT4G11180
AT4G23100
AT4G19950
AT1G31120
AT5G45750
AT1G11545
AT5G65900
AT3G54480
AT3G03460
AT4G35700
AT5G03760
AT3G06080
AT5G15050
AT3G25870
AT1G28520
AT3G06750
AT2G40140
AT4G29930
AT1G22330
AT5G02220
AT1G17400
AT1G62422
AT5G54980
AT3G54940
AT1G62262
AT3G61860
AT4G15830
AT5G64620
AT1G48700
AT5G58070
AT3G58010
AT5G55520
AT3G03890
AT2G43340
AT4G36590
AT4G21720
AT5G09570
AT5G02500
AT1G70710
AT1G80920
AT5G21150
AT4G11830
AT5G38100
AT5G15060
AT1G73540
AT5G63087
AT1G66270
AT1G15950
AT3G60780
AT1G24575
AT1G68238
AT3G16050
AT1G30220
AT5G48910
AT3G58830
AT5G55125
AT5G47080
AT4G30240
AT5G49130
AT1G80180
AT4G21620
AT5G57840
AT2G21560
AT1G12040
AT1G26310
AT1G68130
AT4G00540
AT2G20550
AT1G72830
AT5G48740
AT1G33990
AT1G23390
AT3G26980
AT1G19000
AT3G05936
AT2G28740
AT1G62975
AT4G23930
AT1G12240
AT1G31550
AT1G19350
AT2G43290
AT1G15410
AT1G10290
AT4G00440
AT5G48630
AT4G15210
AT5G67620
AT3G13060
AT4G25820
AT2G15320
AT1G04140
AT3G54810
AT5G25930
AT1G72920
AT4G11800
AT1G80940
AT1G68552
AT5G48520
AT3G13360
AT1G14060
AT3G54390
AT5G05080
AT3G43430
AT1G76700
AT4G33240
AT4G34050
AT1G80510
AT1G69620
AT5G43180
AT5G19875
AT1G63880
AT5G61760
AT1G73330
AT1G27670
AT2G38370
AT1G65380
AT1G43910
AT2G02120
AT5G52810
AT5G25090
AT2G37460
AT1G63500
AT3G01590
AT3G57670
AT1G52650
AT5G49770
AT1G54470
AT5G46410
AT5G42210
AT5G14200
AT1G22230
AT1G10480
AT4G28440
AT3G54770
AT5G17290
AT1G14120
AT5G11780
AT5G66170
AT4G37530
AT1G68550
AT5G59090
AT3G13435
AT5G06070
AT2G22970
AT5G15080
AT3G22415
AT5G11020
AT3G22210
AT5G49970
AT3G62422
AT1G70600
AT5G59490
AT1G77400
AT3G20800
AT1G55230
AT4G34760
AT4G37200
AT2G40510
AT5G11520
AT5G17380
AT2G29980
AT3G19360
AT1G30135
AT5G49150
AT2G03821
AT2G15080
AT3G25790
AT4G10480
AT4G13195
AT5G06330
AT1G16060
AT5G44550
AT4G18930
AT5G23750
AT5G06260
AT2G36530
AT1G55310
AT5G06530
AT2G42440
AT2G43520
AT3G03630
AT1G21280
AT4G29690
AT1G29460
AT4G00840
AT1G65590
AT5G64310
AT3G07010
AT5G59120
AT3G14370
AT3G26330
AT1G53400
AT1G71692
AT1G28150
AT1G22690
AT2G20208
AT1G78020
AT1G24160
AT3G62770
AT5G56740
AT1G19610
AT5G58650
AT3G22500
AT5G57785
AT5G57030
AT5G50460
AT2G05630
AT4G01250
AT3G12910
AT3G16330
AT3G28100
AT4G34930
AT1G74088
AT3G53100
AT5G25210
AT2G28650
AT4G26950
AT1G30800
AT1G13510
AT4G20070
AT2G28910
AT4G18570
AT4G27652
AT5G60540
AT1G18040
AT3G05500
AT5G47640
AT4G32360
AT1G58007
AT5G24165
AT2G28890
AT4G38930
AT3G62230
AT1G44890
AT3G26932
AT4G17090
AT1G29380
AT3G21670
AT2G18210
AT1G67080
AT4G09890
AT2G30980
AT1G24240
AT4G21410
AT2G38110
AT2G35980
AT5G50920
AT2G01130
AT4G38690
AT1G06450
AT3G56370
AT5G16080
AT5G43420
AT4G17245
AT2G32020
AT3G60245
AT3G20500
AT3G23820
AT2G37180
AT2G03200
AT3G04060
AT3G13730
AT1G10586
AT5G39340
AT5G36770
AT4G34970
AT4G02230
AT2G18230
AT5G10150
AT3G02040
AT5G24800
AT5G27030
AT5G02550
AT1G08430
AT1G10960
AT4G39030
AT1G78780
AT4G17350
AT1G15040
AT1G66230
AT3G09980
AT2G29550
AT1G13080
AT2G16600
AT3G58490
AT4G27970
AT5G56220
AT4G21903
AT2G28780
AT1G29090
AT2G02100
AT5G38450
AT3G62420
AT3G28840
AT5G64610
AT3G49650
AT5G24930
AT3G10310
AT3G07480
```
