## Supplementary material for "A comprehensive map of preferentially located motifs reveals distinct proximal *cis*-regulatory elements in plants": ATAAAGAA_containing_gene_set.txt

```
#Occurences of ATAAAGAA between -36 and -26 (positions relative to the transcription start site)
#126 sequences with ATAAAGAA in this interval
#0.64% of the sequences in promoter set with ATAAAGAA (set with 19736 sequences)
AT5G02500
AT5G57840
AT1G06450
AT1G53400
AT5G11520
AT1G10480
AT3G10310
AT1G29090
AT4G18570
AT4G29690
AT4G17350
AT1G63500
AT3G62420
AT3G05500
AT1G22330
AT3G13360
AT5G15060
AT5G61760
AT4G01960
AT3G62770
AT4G38930
AT5G52810
AT4G16460
AT5G42210
AT2G29550
AT3G16050
AT1G22230
AT2G28650
AT1G79780
AT3G53100
AT4G11800
AT5G17380
AT3G14370
AT3G28100
AT3G58830
AT5G63085
AT1G67750
AT4G23100
AT3G20800
AT4G31130
AT5G64310
AT1G31550
AT4G17245
AT1G62262
AT2G40140
AT5G58070
AT4G38690
AT2G18230
AT5G21150
AT5G49770
AT5G27030
AT5G28080
AT5G58650
AT4G00840
AT3G26980
AT1G22690
AT5G49130
AT5G11020
AT5G39340
AT1G77160
AT5G48520
AT4G36590
AT3G07480
AT1G13080
AT3G02040
AT1G73330
AT1G80350
AT5G24800
AT1G55310
AT5G64610
AT1G24240
AT5G02550
AT4G21720
AT1G15040
AT1G66270
AT1G17400
AT3G56370
AT1G66680
AT4G12790
AT5G38100
AT1G30800
AT5G50920
AT2G43340
AT1G74088
AT4G28440
AT1G54470
AT1G31120
AT2G28740
AT5G23750
AT3G62422
AT4G17090
AT4G34970
AT1G78020
AT5G06530
AT2G37180
AT4G33240
AT3G07010
AT5G61590
AT5G05080
AT4G20070
AT5G25210
AT1G62422
AT1G72920
AT5G66170
AT3G20500
AT4G09890
AT5G48740
AT1G21280
AT3G54770
AT2G20208
AT5G24930
AT3G49210
AT1G80920
AT5G19875
AT4G34050
AT3G54260
AT1G14120
AT1G58007
AT1G28520
AT2G28400
AT1G24160
AT4G19950
AT3G61860
AT3G03890
AT1G04140
AT5G16080
```
