## Supplementary material for "A comprehensive map of preferentially located motifs reveals distinct proximal *cis*-regulatory elements in plants": ATAAAGAC_containing_gene_set.txt

```
#Occurences of ATAAAGAC between -40 and -26 (positions relative to the transcription start site)
#59 sequences with ATAAAGAC in this interval
#0.30% of the sequences in promoter set with ATAAAGAC (set with 19736 sequences)
AT1G76700
AT4G21410
AT2G32020
AT4G29070
AT2G36530
AT2G03821
AT5G51370
AT2G36110
AT4G11180
AT1G07000
AT5G57785
AT5G25090
AT5G57030
AT5G18640
AT2G38370
AT4G35700
AT3G26744
AT5G44550
AT2G40910
AT5G03760
AT2G43290
AT1G14060
AT3G62230
AT1G44890
AT5G64620
AT5G10150
AT1G66550
AT2G18210
AT1G48700
AT3G43430
AT1G19000
AT2G15080
AT4G26950
AT3G19000
AT3G01550
AT5G45750
AT3G04060
AT5G25930
AT1G73540
AT3G25790
AT1G23390
AT3G25800
AT5G56220
AT1G71692
AT5G17290
AT1G65380
AT4G01720
AT1G12240
AT1G11545
AT1G75210
AT5G26600
AT3G54480
AT3G21670
AT1G08430
AT1G70600
AT2G02620
AT3G06180
AT3G60245
AT5G48630
```
