## Supplementary material for "A comprehensive map of preferentially located motifs reveals distinct proximal *cis*-regulatory elements in plants": ATAAAGAG_containing_gene_set.txt

```
#Occurences of ATAAAGAG between -43 and -27 (positions relative to the transcription start site)
#124 sequences with ATAAAGAG in this interval
#0.63% of the sequences in promoter set with ATAAAGAG (set with 19736 sequences)
AT1G66230
AT1G47570
AT4G23930
AT3G47010
AT2G03200
AT4G14980
AT5G13330
AT1G18040
AT4G34930
AT2G21560
AT1G43910
AT1G62975
AT4G37200
AT4G15420
AT3G46790
AT5G06070
AT3G05936
AT4G33140
AT4G15440
AT2G43520
AT1G10586
AT5G43150
AT1G20500
AT1G35670
AT3G54810
AT5G49150
AT4G01250
AT3G05650
AT3G12955
AT3G10350
AT5G04920
AT1G76520
AT1G15410
AT3G16330
AT1G27670
AT4G15830
AT5G06260
AT2G16600
AT4G30240
AT1G80940
AT3G24010
AT3G06750
AT1G68238
AT5G25890
AT2G41250
AT4G22360
AT1G66950
AT5G43420
AT1G19610
AT3G19360
AT3G55840
AT5G53170
AT1G10290
AT3G25250
AT1G29460
AT3G25790
AT5G64570
AT1G30220
AT3G49400
AT5G38450
AT4G27652
AT3G25870
AT1G80180
AT4G15210
AT5G13590
AT5G09570
AT1G77400
AT4G29930
AT1G52650
AT2G21650
AT4G00540
AT5G55125
AT5G59490
AT1G68585
AT5G67620
AT5G14890
AT4G27654
AT1G70710
AT1G68550
AT5G54980
AT2G30980
AT3G14060
AT2G38110
AT5G47080
AT1G19350
AT1G68552
AT3G61490
AT5G50460
AT5G14200
AT5G49970
AT3G22500
AT4G00440
AT1G55230
AT1G16060
AT3G13730
AT4G11830
AT2G29980
AT3G13435
AT5G23740
AT2G02100
AT3G22210
AT1G63880
AT3G06080
AT3G62690
AT2G20550
AT2G01130
AT2G25680
AT1G80510
AT1G54270
AT3G52300
AT1G10960
AT5G11780
AT3G26932
AT5G59090
AT4G37540
AT1G71310
AT2G37460
AT1G70940
AT5G56740
AT3G60780
AT5G47640
AT4G25820
AT5G03350
AT5G46410
```
