## Supplementary material for "A comprehensive map of preferentially located motifs reveals distinct proximal *cis*-regulatory elements in plants": ATAAAGAT_containing_gene_set.txt

```
#Occurences of ATAAAGAT between -34 and -28 (positions relative to the transcription start site)
#51 sequences with ATAAAGAT in this interval
#0.26% of the sequences in promoter set with ATAAAGAT (set with 19736 sequences)
AT1G33990
AT1G30135
AT5G63087
AT2G42440
AT3G01590
AT4G02230
AT3G57670
AT1G12040
AT1G24575
AT2G28780
AT1G72830
AT5G02220
AT2G22970
AT4G18930
AT1G28150
AT5G60540
AT2G40590
AT5G15080
AT5G15050
AT3G54940
AT4G27970
AT2G40510
AT2G28910
AT5G65900
AT5G36770
AT3G58010
AT5G48910
AT5G24165
AT4G32360
AT3G03630
AT3G49650
AT3G28840
AT5G59120
AT3G09980
AT3G26330
AT2G28890
AT1G67080
AT3G03460
AT2G15320
AT1G69620
AT5G43180
AT1G68130
AT4G39030
AT2G05630
AT3G23820
AT4G34760
AT5G55520
AT5G06330
AT3G13060
AT1G15950
AT3G58490
```
