## Supplementary material for "A comprehensive map of preferentially located motifs reveals distinct proximal *cis*-regulatory elements in plants": ATAAAGC_containing_gene_set.txt

```
#Occurences of ATAAAGC between -37 and -27 (positions relative to the transcription start site)
#141 sequences with ATAAAGC in this interval
#0.71% of the sequences in promoter set with ATAAAGC (set with 19736 sequences)
AT2G46680
AT5G52050
AT2G32800
AT5G08390
AT2G14660
AT5G43240
AT1G61700
AT5G64343
AT5G26731
AT5G09990
AT3G03800
AT2G04700
AT3G26020
AT2G23070
AT1G22170
AT1G30630
AT4G00570
AT2G36910
AT1G53210
AT5G64342
AT5G64340
AT5G64830
AT3G49400
AT1G29470
AT2G43340
AT2G19620
AT2G19530
AT2G24700
AT2G07708
AT3G22740
AT1G16270
AT4G19740
AT3G15010
AT5G61110
AT3G22660
AT1G44770
AT2G40460
AT1G78430
AT2G39040
AT2G47810
AT5G45920
AT5G20810
AT2G18193
AT2G02570
AT3G60940
AT4G15480
AT3G61950
AT2G44670
AT1G27910
AT3G50800
AT4G28150
AT1G52315
AT5G05580
AT1G75200
AT4G37295
AT3G57520
AT5G58390
AT5G20570
AT5G65390
AT2G24260
AT5G09463
AT5G09461
AT4G36820
AT3G06710
AT1G30515
AT4G03210
AT2G32220
AT4G31800
AT3G14430
AT2G16505
AT3G28820
AT2G28510
AT3G05910
AT1G75800
AT4G34135
AT3G09500
AT1G32230
AT1G67290
AT4G33270
AT1G56600
AT1G02630
AT3G20110
AT2G42460
AT3G09670
AT3G02940
AT2G41390
AT2G43795
AT2G32470
AT5G09462
AT4G33820
AT2G36985
AT5G50960
AT3G54350
AT3G10560
AT2G28870
AT2G42560
AT1G55475
AT5G43380
AT2G23600
AT3G04560
AT5G53460
AT5G18240
AT3G04030
AT5G24400
AT2G20930
AT2G45330
AT2G39400
AT3G60890
AT3G47160
AT4G14380
AT3G57040
AT4G13850
AT5G64341
AT4G12830
AT3G48500
AT5G12960
AT4G33060
AT2G25570
AT1G12800
AT3G50840
AT2G42510
AT2G15960
AT1G70550
AT5G35590
AT1G80440
AT2G14365
AT1G49245
AT5G14040
AT4G30980
AT3G17650
AT2G16850
AT3G12210
AT4G36870
AT1G15620
AT5G14940
AT5G07950
AT5G18380
AT2G14846
AT3G63440
AT2G26650
AT5G09460
```
