## Supplementary material for "A comprehensive map of preferentially located motifs reveals distinct proximal *cis*-regulatory elements in plants": ATAAAGCA_containing_gene_set.txt

```
#Occurences of ATAAAGCA between -38 and -28 (positions relative to the transcription start site)
#50 sequences with ATAAAGCA in this interval
#0.25% of the sequences in promoter set with ATAAAGCA (set with 19736 sequences)
AT2G23070
AT2G16850
AT2G46680
AT5G45920
AT2G32800
AT2G39040
AT1G67290
AT2G36910
AT4G34135
AT5G09463
AT1G22170
AT1G02630
AT3G60940
AT3G28820
AT2G28870
AT3G04030
AT2G42560
AT4G33270
AT1G75800
AT2G14365
AT1G16270
AT3G05910
AT2G43340
AT2G24700
AT5G26731
AT1G61700
AT5G12960
AT4G19740
AT5G20570
AT4G33060
AT3G26020
AT5G09460
AT5G09462
AT2G28510
AT1G56600
AT5G18240
AT5G08390
AT3G14430
AT2G07708
AT3G02940
AT3G50840
AT3G57040
AT2G42460
AT3G06710
AT5G09461
AT3G20110
AT2G24260
AT3G03800
AT3G54350
AT3G22660
```
