## Supplementary material for "A comprehensive map of preferentially located motifs reveals distinct proximal *cis*-regulatory elements in plants": ATAAAGG_containing_gene_set.txt

```
#Occurences of ATAAAGG between -36 and -26 (positions relative to the transcription start site)
#176 sequences with ATAAAGG in this interval
#0.89% of the sequences in promoter set with ATAAAGG (set with 19736 sequences)
AT2G35790
AT5G52280
AT2G45150
AT4G21705
AT2G33380
AT1G56210
AT1G14930
AT4G38840
AT5G27920
AT3G61280
AT5G14220
AT3G15395
AT1G58120
AT5G67600
AT5G28646
AT2G18300
AT3G08740
AT4G31840
AT5G45110
AT4G27590
AT1G32540
AT1G28410
AT4G03140
AT5G57130
AT3G22310
AT5G18110
AT1G29340
AT2G37160
AT3G05155
AT3G20430
AT2G04160
AT3G22970
AT2G02140
AT1G14960
AT4G37910
AT4G15680
AT1G29030
AT1G65960
AT4G16141
AT1G72510
AT5G41360
AT1G75330
AT1G03530
AT1G06550
AT5G49780
AT4G01670
AT4G36240
AT3G07090
AT3G57150
AT3G60480
AT1G06990
AT3G53570
AT3G16560
AT4G15390
AT3G07820
AT5G42750
AT5G47350
AT2G33430
AT3G47040
AT4G26410
AT3G62790
AT3G01730
AT1G18480
AT1G71980
AT5G53750
AT4G27435
AT4G12600
AT5G47610
AT1G48570
AT3G58730
AT2G35930
AT2G36800
AT2G29470
AT1G52140
AT1G78290
AT5G54490
AT5G25560
AT2G28880
AT5G20790
AT1G25472
AT1G08160
AT3G57990
AT2G44840
AT2G27450
AT1G13460
AT5G56040
AT1G09750
AT4G23810
AT1G74870
AT1G09560
AT5G45330
AT5G03970
AT4G27350
AT5G19473
AT3G07195
AT4G22250
AT5G43060
AT5G38470
AT4G18740
AT3G06590
AT1G58122
AT4G08910
AT3G22968
AT4G13270
AT3G20570
AT2G47270
AT1G27770
AT3G30540
AT3G47510
AT2G38080
AT5G17640
AT1G02730
AT1G03760
AT5G49010
AT2G45750
AT5G52390
AT3G13350
AT5G51750
AT4G00165
AT3G23030
AT1G76930
AT1G68530
AT3G02468
AT3G25620
AT2G24850
AT4G23860
AT2G40340
AT2G28600
AT4G16720
AT4G36700
AT3G15170
AT3G24420
AT1G48300
AT1G72010
AT2G17560
AT5G67380
AT4G31820
AT4G25710
AT2G21250
AT1G25470
AT4G26400
AT3G23605
AT4G27654
AT2G42570
AT2G15760
AT4G27280
AT3G25410
AT3G47210
AT4G30310
AT3G05741
AT3G61110
AT4G23840
AT4G17470
AT2G02820
AT4G01510
AT3G62560
AT1G54830
AT4G03210
AT4G22990
AT2G37590
AT3G60450
AT4G14020
AT3G59900
AT1G14940
AT1G47271
AT1G68800
AT5G08350
AT5G03760
AT4G30010
AT2G15320
AT1G49475
AT1G27030
AT1G60060
AT3G52450
AT5G52640
AT3G20300
```
