## Supplementary material for "A comprehensive map of preferentially located motifs reveals distinct proximal *cis*-regulatory elements in plants": ATAAAGGA_containing_gene_set.txt

```
#Occurences of ATAAAGGA between -38 and -27 (positions relative to the transcription start site)
#70 sequences with ATAAAGGA in this interval
#0.35% of the sequences in promoter set with ATAAAGGA (set with 19736 sequences)
AT2G18300
AT5G47610
AT3G22970
AT1G48570
AT4G22250
AT5G27920
AT5G28646
AT4G23860
AT1G74870
AT3G24420
AT5G54490
AT4G36700
AT1G13330
AT1G52140
AT2G35930
AT4G26400
AT5G67600
AT2G35790
AT1G69920
AT1G02730
AT1G60060
AT4G26410
AT1G65960
AT4G16141
AT5G57130
AT3G13350
AT4G13270
AT3G61110
AT4G15680
AT3G15170
AT5G52640
AT3G23030
AT3G16560
AT3G22968
AT2G02820
AT4G17470
AT2G28600
AT2G36800
AT3G20300
AT3G60450
AT3G59900
AT2G37160
AT2G42570
AT1G14930
AT2G33380
AT3G47510
AT4G30310
AT5G53750
AT1G49475
AT2G04160
AT5G19473
AT3G57150
AT1G47271
AT1G71980
AT4G01510
AT4G30010
AT4G27280
AT1G76930
AT5G45110
AT5G20790
AT4G15390
AT1G14940
AT4G36240
AT2G29470
AT3G25620
AT5G25560
AT3G60480
AT4G22990
AT1G14960
AT5G43980
```
