## Supplementary material for "A comprehensive map of preferentially located motifs reveals distinct proximal *cis*-regulatory elements in plants": ATAAAGGC_containing_gene_set.txt

```
#Occurences of ATAAAGGC between -86 and -30 (positions relative to the transcription start site)
#86 sequences with ATAAAGGC in this interval
#0.44% of the sequences in promoter set with ATAAAGGC (set with 19736 sequences)
AT3G52040
AT1G03940
AT5G41360
AT4G21710
AT1G03760
AT2G17560
AT3G22330
AT3G52050
AT3G12300
AT3G15690
AT5G14440
AT2G15320
AT1G03530
AT4G23810
AT3G62790
AT3G19740
AT5G54290
AT4G17010
AT3G01130
AT5G03760
AT3G42630
AT3G23810
AT2G46260
AT4G01510
AT3G13030
AT1G11670
AT1G18480
AT3G07195
AT2G27450
AT5G01010
AT1G55620
AT1G68890
AT2G44600
AT5G03910
AT3G24280
AT5G05970
AT2G32885
AT1G17070
AT2G33430
AT2G16580
AT4G16720
AT5G59560
AT3G21780
AT5G42750
AT1G45230
AT1G20760
AT1G71270
AT1G78140
AT4G15090
AT2G38620
AT1G61450
AT2G15760
AT1G22490
AT1G32690
AT1G13050
AT3G07568
AT1G55370
AT5G22330
AT1G67635
AT4G26480
AT5G64180
AT5G67380
AT3G61260
AT1G33140
AT1G33120
AT2G03390
AT1G16900
AT5G66640
AT5G59613
AT4G36420
AT1G53887
AT3G28930
AT5G65860
AT5G04830
AT3G62560
AT2G02790
AT1G32540
AT5G13070
AT5G42146
AT5G47650
AT3G56370
AT1G72020
AT3G02468
AT1G13320
AT2G29470
AT4G08280
```
