## Supplementary material for "A comprehensive map of preferentially located motifs reveals distinct proximal *cis*-regulatory elements in plants": ATAAAGGG_containing_gene_set.txt

```
#Occurences of ATAAAGGG between -63 and -25 (positions relative to the transcription start site)
#73 sequences with ATAAAGGG in this interval
#0.37% of the sequences in promoter set with ATAAAGGG (set with 19736 sequences)
AT5G50170
AT4G22340
AT1G06990
AT2G45750
AT2G02140
AT5G35740
AT2G21320
AT3G52450
AT4G03140
AT3G52300
AT1G64590
AT5G56680
AT4G12600
AT3G20290
AT1G02610
AT5G63310
AT1G58122
AT1G28410
AT5G08350
AT3G06590
AT1G64628
AT1G78290
AT3G30540
AT3G58730
AT1G09560
AT1G68130
AT2G38180
AT5G65220
AT5G06630
AT3G05155
AT5G43060
AT4G38840
AT3G49850
AT5G52390
AT2G38080
AT4G13390
AT5G35530
AT5G17640
AT1G58120
AT5G47350
AT5G46280
AT3G15395
AT1G72510
AT3G62200
AT5G54370
AT5G52310
AT1G64630
AT1G48300
AT4G25710
AT3G01250
AT3G12320
AT5G56040
AT1G79860
AT1G13460
AT1G26170
AT2G45150
AT5G17990
AT5G20450
AT1G49510
AT3G22310
AT4G25150
AT1G54830
AT3G13920
AT2G38820
AT3G25410
AT2G21250
AT5G39340
AT1G08160
AT5G38470
AT4G01720
AT5G14220
AT4G31820
AT5G03970
```
