## Supplementary material for "A comprehensive map of preferentially located motifs reveals distinct proximal *cis*-regulatory elements in plants": ATAAAGGT_containing_gene_set.txt

```
#Occurences of ATAAAGGT between -39 and -29 (positions relative to the transcription start site)
#30 sequences with ATAAAGGT in this interval
#0.15% of the sequences in promoter set with ATAAAGGT (set with 19736 sequences)
AT1G06550
AT2G36295
AT1G29340
AT1G27770
AT4G27350
AT1G29030
AT2G37590
AT2G47270
AT4G27654
AT5G51750
AT1G27030
AT1G72010
AT1G25470
AT5G49010
AT3G08740
AT4G16720
AT5G52280
AT3G47040
AT5G56870
AT4G01670
AT4G23840
AT3G01730
AT2G28880
AT1G25472
AT2G44840
AT3G07820
AT1G68800
AT4G37910
AT4G21705
AT3G47210
```
