## Supplementary material for "A comprehensive map of preferentially located motifs reveals distinct proximal *cis*-regulatory elements in plants": ATAAAGT_containing_gene_set.txt

```
#Occurences of ATAAAGT between -35 and -28 (positions relative to the transcription start site)
#103 sequences with ATAAAGT in this interval
#0.52% of the sequences in promoter set with ATAAAGT (set with 19736 sequences)
AT4G26890
AT2G17420
AT3G50440
AT2G17650
AT2G20050
AT4G01430
AT5G42570
AT3G58570
AT1G09860
AT5G07970
AT5G22250
AT1G51740
AT4G39753
AT5G45170
AT2G28550
AT3G01435
AT3G55630
AT1G15580
AT5G59105
AT4G25910
AT3G26990
AT1G03040
AT1G68110
AT3G25810
AT3G51030
AT2G16200
AT5G40830
AT1G13590
AT5G08100
AT5G47370
AT4G29070
AT2G07050
AT4G15260
AT5G23190
AT5G57123
AT4G31875
AT2G36770
AT1G14130
AT1G75380
AT3G48550
AT2G35660
AT4G25580
AT4G33560
AT5G61430
AT3G18035
AT1G63180
AT5G10240
AT1G13880
AT1G04030
AT4G14650
AT4G11211
AT5G45670
AT1G24040
AT4G20000
AT3G51720
AT2G33040
AT2G35920
AT5G65380
AT5G11280
AT3G17340
AT1G75760
AT1G53035
AT2G34420
AT3G16200
AT1G29520
AT4G20410
AT3G05741
AT3G09940
AT1G16070
AT5G62200
AT1G24030
AT5G12080
AT1G21380
AT2G42690
AT1G53345
AT1G13760
AT1G28570
AT5G27720
AT1G67080
AT3G56090
AT5G49410
AT4G19190
AT3G55270
AT1G49990
AT2G46590
AT2G35070
AT5G55565
AT1G10500
AT5G53890
AT2G04660
AT1G05160
AT5G47430
AT1G52100
AT4G17340
AT1G19980
AT1G79590
AT2G26950
AT3G08950
AT1G10810
AT5G24260
AT5G35840
AT1G10120
AT2G32280
```
