## Supplementary material for "A comprehensive map of preferentially located motifs reveals distinct proximal *cis*-regulatory elements in plants": ATAAATAA_containing_gene_set.txt

```
#Occurences of ATAAATAA between -36 and -26 (positions relative to the transcription start site)
#308 sequences with ATAAATAA in this interval
#1.56% of the sequences in promoter set with ATAAATAA (set with 19736 sequences)
AT1G47200
AT1G03950
AT5G19480
AT5G15030
AT1G71470
AT3G04630
AT4G18480
AT5G37940
AT5G19510
AT1G80555
AT2G25735
AT1G80920
AT1G75560
AT4G22190
AT3G22380
AT5G47730
AT1G77600
AT4G12080
AT2G41520
AT2G29420
AT4G27860
AT3G10530
AT5G26310
AT2G41900
AT1G63810
AT1G56430
AT4G15530
AT2G40410
AT3G08670
AT5G43850
AT1G53190
AT1G19485
AT3G06420
AT4G28830
AT5G39920
AT1G22275
AT1G27385
AT1G17840
AT1G49245
AT1G03350
AT4G31800
AT5G47120
AT1G74040
AT1G52690
AT2G38860
AT2G43160
AT5G67050
AT5G57920
AT1G67400
AT4G18570
AT5G06910
AT1G06060
AT1G70540
AT1G49880
AT3G58010
AT2G22860
AT5G49448
AT2G32260
AT2G26960
AT5G46130
AT5G49450
AT2G35230
AT1G28395
AT1G23880
AT3G11890
AT1G05310
AT5G20590
AT1G09380
AT5G23510
AT1G70720
AT5G11500
AT5G19770
AT5G12010
AT1G22640
AT2G13650
AT2G21820
AT2G42320
AT5G37530
AT3G26740
AT1G61590
AT3G08620
AT5G40870
AT5G12210
AT2G02498
AT5G54870
AT2G28740
AT3G03910
AT5G49320
AT1G14730
AT3G53490
AT1G74740
AT1G56415
AT4G27435
AT1G20140
AT5G44580
AT3G22170
AT1G28000
AT5G53760
AT2G29590
AT1G65860
AT4G36780
AT3G60980
AT3G03780
AT1G28240
AT1G52070
AT3G53230
AT5G12940
AT4G32060
AT5G47980
AT3G52260
AT3G55130
AT2G17660
AT1G11890
AT1G21590
AT5G58040
AT3G22600
AT5G53930
AT2G42885
AT3G47680
AT3G24100
AT3G03640
AT3G14370
AT2G20340
AT2G22270
AT4G17050
AT5G59670
AT1G22470
AT3G20300
AT5G58470
AT5G66690
AT3G26720
AT1G52565
AT5G22120
AT1G16790
AT2G30870
AT1G02500
AT5G04110
AT1G60810
AT5G27770
AT3G63140
AT2G05580
AT2G26510
AT3G44750
AT2G29490
AT5G46210
AT3G06760
AT2G46830
AT1G15010
AT2G41310
AT5G16470
AT4G13670
AT1G74530
AT5G62280
AT4G15440
AT2G21220
AT3G01590
AT2G19802
AT1G54217
AT1G07510
AT2G28550
AT4G12390
AT1G47980
AT3G49720
AT5G36770
AT4G32930
AT5G45420
AT1G50900
AT2G01890
AT1G32200
AT3G22200
AT1G13590
AT1G52060
AT1G78000
AT5G09440
AT5G25410
AT4G38860
AT4G37400
AT2G30766
AT2G03390
AT5G37770
AT1G27030
AT1G28695
AT3G27540
AT3G26200
AT1G16410
AT5G15190
AT5G10860
AT5G27820
AT4G02733
AT4G27600
AT5G65660
AT1G51460
AT1G65580
AT5G42370
AT1G15550
AT1G15040
AT4G29700
AT3G09270
AT4G27830
AT5G61110
AT1G68500
AT3G53780
AT2G44930
AT4G32720
AT3G06710
AT2G33450
AT4G17040
AT5G42800
AT2G45560
AT5G21430
AT3G12977
AT5G67300
AT1G78280
AT2G38640
AT5G41370
AT1G11610
AT1G71840
AT5G58650
AT2G38400
AT2G34170
AT5G13520
AT4G08290
AT3G02240
AT2G28950
AT2G25070
AT3G25805
AT2G29750
AT5G01170
AT2G14365
AT5G11340
AT1G07210
AT2G18860
AT5G54730
AT5G66050
AT1G42540
AT5G08240
AT5G15180
AT4G24050
AT5G40360
AT2G25900
AT3G11480
AT4G01450
AT3G13222
AT4G15900
AT1G55820
AT4G08790
AT3G05610
AT2G34750
AT3G44870
AT5G59220
AT1G16420
AT4G40030
AT1G67560
AT2G47630
AT2G38280
AT5G22920
AT5G62720
AT1G11380
AT2G27290
AT1G05380
AT5G61220
AT2G25970
AT5G60170
AT3G44860
AT2G42600
AT5G28850
AT3G02350
AT5G10270
AT2G23800
AT1G05060
AT4G00570
AT1G12550
AT5G66230
AT3G08990
AT1G31250
AT4G34760
AT5G06710
AT5G18170
AT5G57625
AT3G60530
AT5G11890
AT1G19500
AT2G31425
AT5G63810
AT3G45740
AT1G66500
AT1G55170
AT3G18480
AT3G22290
AT5G43620
AT5G17640
AT4G14020
AT3G55260
AT1G73930
AT4G12870
AT5G54160
AT3G13780
AT1G58225
AT3G60900
AT3G06410
AT2G23950
AT2G02515
AT3G23880
AT4G19050
AT1G04670
AT1G21640
AT4G11990
AT1G44000
```
