## Supplementary material for "A comprehensive map of preferentially located motifs reveals distinct proximal *cis*-regulatory elements in plants": ATAAATAC_containing_gene_set.txt

```
#Occurences of ATAAATAC between -45 and -25 (positions relative to the transcription start site)
#351 sequences with ATAAATAC in this interval
#1.78% of the sequences in promoter set with ATAAATAC (set with 19736 sequences)
AT1G02720
AT3G01185
AT1G71880
AT4G27160
AT5G22300
AT5G05410
AT4G21340
AT1G71810
AT4G13580
AT3G46040
AT1G48330
AT2G21560
AT1G70570
AT2G22510
AT4G36430
AT1G51670
AT1G71040
AT5G18930
AT2G15340
AT2G47130
AT5G65730
AT3G16280
AT1G20970
AT2G30210
AT3G15650
AT4G01480
AT3G62700
AT1G53870
AT5G46730
AT2G31070
AT4G12490
AT3G58610
AT3G24503
AT5G27750
AT5G12190
AT1G11180
AT2G36710
AT4G23560
AT5G23660
AT3G55860
AT4G24972
AT5G59470
AT2G24430
AT2G21045
AT1G80970
AT1G31335
AT1G63055
AT1G24062
AT5G18940
AT5G40880
AT5G41380
AT2G23440
AT1G52510
AT5G25620
AT1G45201
AT3G01840
AT1G49450
AT4G37670
AT3G14067
AT5G09250
AT1G11125
AT5G44300
AT4G17090
AT5G42090
AT4G37390
AT1G03220
AT1G61170
AT2G01300
AT4G28703
AT5G65320
AT5G12420
AT3G18130
AT4G31730
AT2G18660
AT2G23680
AT5G14800
AT3G50160
AT5G53700
AT1G29900
AT4G14276
AT3G16410
AT1G02920
AT2G28410
AT5G01040
AT5G57035
AT5G13820
AT3G04300
AT1G48930
AT1G28335
AT2G02930
AT5G11440
AT5G56300
AT5G14910
AT4G30460
AT1G55150
AT5G39650
AT3G60420
AT5G04200
AT3G15990
AT4G22592
AT4G21440
AT4G32470
AT1G09690
AT5G45510
AT4G34730
AT2G28330
AT3G61550
AT1G15380
AT5G50600
AT4G27450
AT2G34650
AT3G58540
AT1G52040
AT5G20250
AT2G26140
AT3G26510
AT2G23170
AT5G65870
AT4G12530
AT4G00330
AT4G33010
AT3G61490
AT4G27170
AT3G51930
AT4G12550
AT3G11020
AT2G46140
AT5G01370
AT1G71960
AT5G54940
AT1G76550
AT1G03880
AT5G46350
AT1G14530
AT5G17160
AT4G16840
AT3G22840
AT2G42540
AT4G17490
AT2G39705
AT1G72290
AT1G78410
AT3G13130
AT1G70560
AT2G34430
AT3G55290
AT2G15830
AT5G49360
AT2G36090
AT5G09570
AT3G05858
AT5G64260
AT2G34810
AT3G54820
AT3G04420
AT3G28290
AT4G12545
AT1G24881
AT1G17950
AT1G48630
AT3G57510
AT1G52695
AT5G51920
AT2G04795
AT5G24240
AT5G59040
AT2G32150
AT1G48920
AT3G21810
AT1G19180
AT2G41660
AT5G52975
AT2G34080
AT1G19830
AT2G30575
AT1G05675
AT5G60790
AT5G54060
AT1G29090
AT4G11320
AT4G22590
AT1G15385
AT1G26320
AT1G48020
AT1G49860
AT4G30670
AT1G53890
AT1G63057
AT4G28320
AT1G26570
AT5G12320
AT3G63060
AT4G32810
AT4G16146
AT1G52540
AT2G46660
AT5G66270
AT5G06300
AT5G03210
AT4G30530
AT4G22517
AT3G21530
AT4G12430
AT4G38410
AT1G74500
AT5G45350
AT4G39980
AT3G03260
AT5G67540
AT2G23290
AT4G37260
AT1G65920
AT3G55740
AT4G33940
AT4G39180
AT5G55210
AT2G39700
AT3G44550
AT4G12110
AT2G01100
AT1G23340
AT5G03020
AT4G23450
AT4G01950
AT2G21655
AT5G17310
AT3G28300
AT4G12580
AT5G60800
AT1G52680
AT1G75580
AT4G30450
AT1G24800
AT3G02000
AT5G05030
AT3G55010
AT2G46400
AT1G52470
AT4G13560
AT2G36690
AT3G14760
AT4G37300
AT4G18170
AT1G01380
AT4G33960
AT2G45440
AT4G01540
AT3G17080
AT5G21280
AT1G73010
AT3G23730
AT1G03170
AT5G05210
AT2G37640
AT4G22513
AT5G05365
AT1G36640
AT3G55110
AT2G40095
AT5G24570
AT1G11925
AT4G09250
AT3G10400
AT3G50060
AT5G37550
AT3G59370
AT5G40020
AT3G06580
AT1G07750
AT4G09310
AT2G36120
AT5G52530
AT1G14880
AT1G64050
AT5G50300
AT1G14870
AT2G03730
AT1G13780
AT1G30300
AT5G18840
AT2G47170
AT3G02240
AT4G17030
AT5G14070
AT3G51180
AT1G61580
AT2G26560
AT1G55820
AT1G79770
AT1G76470
AT1G21540
AT3G58850
AT1G16400
AT2G28040
AT1G14440
AT1G23965
AT4G39400
AT1G17147
AT3G50760
AT3G28270
AT1G49570
AT3G19390
AT5G48490
AT5G16570
AT5G14320
AT1G66850
AT2G33790
AT4G02810
AT4G25810
AT3G55580
AT1G58235
AT1G77760
AT3G47610
AT3G54720
AT4G01870
AT3G28480
AT3G07810
AT4G02150
AT4G12432
AT5G60440
AT4G08555
AT1G08430
AT4G20390
AT1G52342
AT2G41280
AT5G11770
AT2G15220
AT1G55020
AT2G30130
AT1G17345
AT5G18170
AT4G37220
AT4G22490
AT4G33660
AT2G46880
AT1G49800
AT4G27140
AT3G23170
AT3G20660
AT4G12470
AT4G09200
AT2G43610
AT1G79420
AT5G39100
AT5G65640
AT1G12780
AT5G12980
AT3G21520
AT1G09830
AT5G38690
AT2G39310
```
