## Supplementary material for "A comprehensive map of preferentially located motifs reveals distinct proximal *cis*-regulatory elements in plants": ATAAATAG_containing_gene_set.txt

```
#Occurences of ATAAATAG between -43 and -25 (positions relative to the transcription start site)
#292 sequences with ATAAATAG in this interval
#1.48% of the sequences in promoter set with ATAAATAG (set with 19736 sequences)
AT3G45140
AT1G55330
AT1G51660
AT3G25770
AT2G47560
AT2G05380
AT1G03820
AT4G35970
AT3G44600
AT5G02890
AT1G12110
AT1G74340
AT3G06070
AT1G30090
AT5G61770
AT3G43660
AT3G48231
AT4G16447
AT3G50850
AT1G74710
AT1G21140
AT1G27045
AT1G04610
AT3G03610
AT5G44575
AT2G40320
AT1G59870
AT3G54925
AT2G42580
AT1G79460
AT4G29340
AT1G02800
AT3G25780
AT1G64590
AT5G08540
AT1G58340
AT1G72416
AT3G20820
AT3G26830
AT3G50150
AT3G15890
AT4G12870
AT4G33120
AT1G12360
AT4G34790
AT4G35800
AT4G34555
AT2G31083
AT4G27960
AT3G19850
AT3G55665
AT5G33355
AT3G62630
AT3G52900
AT4G12980
AT2G30750
AT1G50630
AT5G03995
AT4G21870
AT3G62780
AT3G51810
AT2G39010
AT1G02790
AT4G18380
AT2G23910
AT1G07135
AT2G03680
AT2G31410
AT3G47340
AT5G41970
AT4G31330
AT2G21100
AT3G55850
AT3G61240
AT1G28695
AT1G53040
AT3G55677
AT1G79110
AT4G11560
AT1G32450
AT5G21105
AT3G13400
AT5G39080
AT4G22666
AT1G12010
AT1G76955
AT5G67430
AT5G23010
AT2G36724
AT4G19030
AT3G17380
AT3G55500
AT3G55970
AT3G16650
AT2G31085
AT4G32870
AT4G34410
AT2G34100
AT1G34047
AT5G61412
AT2G31880
AT3G16660
AT2G26700
AT5G57350
AT2G18420
AT1G14280
AT3G60130
AT2G14880
AT5G19190
AT1G59860
AT4G01850
AT4G37240
AT2G30540
AT4G39675
AT2G29440
AT5G43300
AT4G08025
AT3G59410
AT2G39851
AT5G52450
AT5G07572
AT3G20770
AT1G57777
AT3G09310
AT2G20500
AT5G20330
AT1G75450
AT2G36695
AT5G55760
AT5G16490
AT3G21770
AT3G59620
AT3G24080
AT1G43800
AT2G03980
AT2G43120
AT1G51130
AT3G17155
AT5G44430
AT3G59670
AT4G19170
AT4G20020
AT2G18100
AT1G45215
AT3G56060
AT4G23500
AT1G62940
AT1G47280
AT1G08630
AT2G43090
AT5G65280
AT3G57470
AT1G69920
AT4G00780
AT2G42380
AT1G56150
AT1G45221
AT1G29952
AT1G54620
AT2G30720
AT3G60530
AT1G64350
AT1G73560
AT1G52120
AT5G52390
AT1G31870
AT5G35603
AT3G56620
AT4G38250
AT5G08410
AT2G05440
AT3G62930
AT1G73320
AT1G30972
AT4G24940
AT2G26010
AT1G75830
AT5G37130
AT4G37900
AT1G78600
AT1G02680
AT2G34660
AT2G39330
AT4G37610
AT1G07150
AT2G32860
AT1G02660
AT5G51060
AT2G43000
AT3G05727
AT5G44570
AT2G39850
AT3G55254
AT2G19640
AT3G59440
AT5G10210
AT4G10920
AT2G19540
AT5G62680
AT1G45223
AT2G19770
AT5G65685
AT5G14130
AT1G09730
AT1G66400
AT4G07515
AT2G29140
AT5G18860
AT3G06810
AT3G56880
AT4G38080
AT3G17070
AT5G15290
AT1G74670
AT1G11190
AT1G06830
AT1G75040
AT5G47600
AT2G19730
AT5G11070
AT2G15780
AT1G22810
AT5G49850
AT2G34060
AT1G19320
AT3G02470
AT2G38240
AT1G33700
AT3G49550
AT2G16280
AT2G35340
AT3G61860
AT4G20830
AT1G20640
AT2G39250
AT1G36280
AT5G19890
AT1G12980
AT4G26140
AT3G63380
AT4G38400
AT1G09080
AT2G30810
AT5G63610
AT5G07450
AT2G25700
AT5G64120
AT1G13420
AT5G18850
AT4G36880
AT1G78850
AT4G14710
AT1G61070
AT1G03840
AT5G64980
AT3G18280
AT3G16670
AT5G61880
AT3G55252
AT5G23980
AT1G27710
AT1G07470
AT1G17420
AT3G55070
AT5G24200
AT2G22270
AT1G27630
AT5G24600
AT5G21482
AT4G32280
AT1G67820
AT3G02480
AT3G03750
AT3G47640
AT4G39950
AT2G47880
AT5G24270
AT1G07590
AT3G44990
AT1G48750
AT2G38300
AT5G44420
AT3G16830
AT1G75030
AT2G33233
AT3G27025
AT2G34610
AT1G72520
AT1G57760
AT5G59360
AT1G29951
AT5G43570
```
