## Supplementary material for "A comprehensive map of preferentially located motifs reveals distinct proximal *cis*-regulatory elements in plants": ATAAATAT_containing_gene_set.txt

```
#Occurences of ATAAATAT between -37 and -26 (positions relative to the transcription start site)
#302 sequences with ATAAATAT in this interval
#1.53% of the sequences in promoter set with ATAAATAT (set with 19736 sequences)
AT4G18340
AT5G11590
AT3G49760
AT5G62440
AT1G62420
AT3G30775
AT5G46700
AT1G19300
AT1G18020
AT4G22770
AT2G17840
AT1G74000
AT1G77390
AT4G26010
AT1G01070
AT1G32380
AT3G13228
AT4G31700
AT5G54740
AT5G58005
AT1G30720
AT4G22120
AT2G40580
AT1G65860
AT1G28700
AT1G28060
AT3G49240
AT3G18560
AT3G62720
AT2G27550
AT5G20230
AT2G15000
AT3G57090
AT5G19855
AT1G72910
AT3G59090
AT2G32790
AT3G18080
AT4G24800
AT3G26240
AT1G74300
AT3G03130
AT1G68765
AT1G75520
AT4G08170
AT4G26260
AT3G62060
AT2G43000
AT3G24140
AT1G05785
AT5G02910
AT4G34760
AT1G54000
AT1G62790
AT2G02710
AT1G65480
AT2G43210
AT4G38370
AT5G46430
AT5G38700
AT2G40080
AT5G59780
AT5G25490
AT4G36090
AT3G42790
AT5G08185
AT3G55646
AT1G05590
AT1G72580
AT2G45040
AT4G24200
AT1G18080
AT1G56385
AT4G22820
AT1G05940
AT2G41480
AT3G28917
AT3G28007
AT4G24204
AT4G27970
AT2G43510
AT5G07230
AT5G40630
AT1G48950
AT5G26667
AT1G73670
AT3G52470
AT5G44572
AT5G06380
AT3G15570
AT5G59220
AT5G27640
AT1G22760
AT2G41730
AT4G18650
AT2G17740
AT4G09580
AT3G44326
AT3G18140
AT3G45160
AT5G45690
AT1G15360
AT2G41260
AT5G16380
AT1G28395
AT5G62770
AT1G63770
AT4G21680
AT1G70680
AT4G22000
AT5G62350
AT1G78380
AT2G18245
AT5G59870
AT3G08690
AT4G37650
AT3G30340
AT3G10290
AT3G24225
AT5G14700
AT3G24070
AT4G34530
AT2G32370
AT5G10520
AT1G79380
AT2G47140
AT3G57290
AT3G53480
AT2G36970
AT5G54165
AT3G49940
AT2G02230
AT1G28815
AT3G19030
AT5G59710
AT5G04250
AT1G01640
AT3G03828
AT1G72940
AT5G64110
AT1G71910
AT5G02580
AT4G13460
AT4G16730
AT1G11450
AT5G47910
AT5G01270
AT1G19790
AT1G13480
AT1G59640
AT4G37050
AT4G26130
AT1G09380
AT1G55535
AT3G15760
AT4G01450
AT5G59810
AT5G11080
AT3G56680
AT1G54010
AT2G39220
AT4G31390
AT4G17810
AT1G68570
AT3G21370
AT5G24610
AT5G58560
AT3G21330
AT2G43550
AT5G03990
AT1G13980
AT4G34540
AT2G38870
AT1G76960
AT1G56190
AT3G24810
AT1G54230
AT1G21550
AT5G03320
AT1G16370
AT1G74530
AT3G02885
AT2G26210
AT3G10120
AT4G36380
AT3G02840
AT2G20208
AT2G43970
AT1G29800
AT2G47190
AT4G12460
AT3G24500
AT5G33320
AT2G30040
AT1G68290
AT3G08910
AT1G52000
AT5G37380
AT4G24010
AT1G62380
AT1G47540
AT1G27300
AT5G44290
AT1G30130
AT1G73180
AT1G79200
AT1G18660
AT3G48600
AT3G46130
AT4G37800
AT5G58540
AT5G18540
AT1G42960
AT2G36270
AT5G35170
AT5G41670
AT1G55740
AT5G65290
AT5G14650
AT1G63390
AT4G19550
AT1G60650
AT3G58830
AT1G17210
AT4G28530
AT4G15420
AT1G03960
AT2G03440
AT5G54630
AT1G08370
AT5G64390
AT1G24764
AT1G23205
AT4G36590
AT5G02380
AT1G65850
AT1G14720
AT5G38195
AT1G67030
AT3G55700
AT4G13395
AT5G05530
AT3G22400
AT3G01950
AT1G11110
AT4G04570
AT5G27430
AT2G39440
AT2G28355
AT5G38710
AT4G33800
AT1G09200
AT3G60320
AT3G04600
AT1G75880
AT4G01430
AT1G34510
AT2G21140
AT5G03120
AT1G54140
AT5G14940
AT5G49980
AT1G44170
AT1G72930
AT1G31650
AT4G16270
AT3G01870
AT1G09840
AT5G41570
AT5G56980
AT1G47485
AT3G63390
AT1G73260
AT3G05400
AT3G21210
AT4G27730
AT1G79700
AT3G47836
AT1G64360
AT1G74020
AT1G73177
AT4G35250
AT4G05000
AT5G23020
AT2G32180
AT3G15970
AT5G48980
AT2G33600
AT1G56460
AT1G09240
AT1G49320
AT4G00390
AT5G47590
AT1G76420
AT1G72720
AT5G22920
AT1G28680
AT5G15320
AT4G14440
AT3G49305
AT5G48170
AT1G14670
```
