## Supplementary material for "A comprehensive map of preferentially located motifs reveals distinct proximal *cis*-regulatory elements in plants": ATAAATC_containing_gene_set.txt

```
#Occurences of ATAAATC between -35 and -28 (positions relative to the transcription start site)
#149 sequences with ATAAATC in this interval
#0.75% of the sequences in promoter set with ATAAATC (set with 19736 sequences)
AT4G05400
AT3G21290
AT1G21864
AT4G34980
AT1G13670
AT2G34585
AT3G27670
AT1G50430
AT5G21222
AT4G38660
AT3G24506
AT3G62990
AT2G41905
AT3G18230
AT5G10210
AT5G09820
AT1G09815
AT1G66160
AT5G17790
AT2G46150
AT5G13340
AT5G57970
AT2G46130
AT1G01453
AT3G58660
AT2G29450
AT3G53950
AT1G68350
AT1G76410
AT5G51410
AT5G54300
AT5G19580
AT3G10985
AT2G38970
AT1G17370
AT4G33710
AT4G32490
AT3G54660
AT5G15650
AT1G78210
AT4G15500
AT5G62610
AT1G63930
AT5G25330
AT1G70170
AT3G03490
AT2G33550
AT5G65490
AT2G29420
AT2G33120
AT5G03900
AT3G01700
AT1G67420
AT1G22890
AT5G08600
AT1G14160
AT1G78110
AT4G13266
AT1G05380
AT5G46230
AT1G71260
AT1G43850
AT1G69410
AT1G07370
AT2G28605
AT3G09400
AT4G40040
AT3G47440
AT3G61460
AT1G43710
AT1G17060
AT3G63110
AT2G31945
AT4G18480
AT4G40070
AT1G04410
AT1G02270
AT5G20830
AT1G15460
AT5G05890
AT4G35180
AT3G42800
AT5G48210
AT5G46690
AT3G21280
AT1G24450
AT4G30020
AT2G45200
AT2G03880
AT1G73110
AT5G49180
AT1G34825
AT2G40890
AT5G65640
AT3G16330
AT1G73603
AT5G05320
AT1G19450
AT1G48325
AT4G33790
AT4G27600
AT3G56510
AT3G54900
AT3G26920
AT2G44930
AT1G10640
AT1G77380
AT5G14000
AT1G04220
AT1G03910
AT2G42880
AT3G02120
AT5G53070
AT1G57870
AT3G10850
AT5G50790
AT4G36740
AT5G19430
AT4G26840
AT4G34870
AT1G43171
AT2G21870
AT4G34030
AT5G44130
AT3G16940
AT1G62570
AT4G12080
AT1G28305
AT1G16610
AT4G38060
AT3G04180
AT2G17660
AT4G30430
AT3G06700
AT1G17130
AT5G51210
AT5G48385
AT1G74930
AT5G53140
AT4G34920
AT1G14650
AT2G43780
AT1G56300
AT1G20823
AT1G11362
AT4G14560
AT5G61720
AT4G14740
AT5G11420
```
