## Supplementary material for "A comprehensive map of preferentially located motifs reveals distinct proximal *cis*-regulatory elements in plants": ATAAATCA_containing_gene_set.txt

```
#Occurences of ATAAATCA between -399 and -261 (positions relative to the transcription start site)
#486 sequences with ATAAATCA in this interval
#2.46% of the sequences in promoter set with ATAAATCA (set with 19736 sequences)
AT4G17900
AT5G20635
AT1G28610
AT4G14750
AT4G16110
AT5G54165
AT3G52000
AT1G75460
AT1G56300
AT1G65880
AT4G29960
AT2G17520
AT1G16770
AT4G13310
AT5G27020
AT4G16940
AT5G38000
AT1G28280
AT5G03780
AT1G01380
AT3G11230
AT3G11250
AT4G20860
AT1G65840
AT5G40590
AT5G13850
AT2G14846
AT2G31865
AT5G22270
AT1G03930
AT1G66690
AT3G04620
AT5G19500
AT2G30910
AT3G12915
AT1G33790
AT1G12920
AT4G16690
AT5G22390
AT3G02140
AT1G30820
AT2G32970
AT4G10320
AT2G46520
AT4G11740
AT3G25700
AT1G21450
AT1G65480
AT5G64250
AT5G61710
AT1G55805
AT4G33660
AT1G04830
AT1G52670
AT3G59040
AT5G03260
AT3G63370
AT1G69370
AT3G26640
AT2G47990
AT1G12855
AT5G41020
AT3G14930
AT4G37430
AT3G51630
AT2G19970
AT3G13050
AT3G01325
AT5G64700
AT1G71100
AT5G59690
AT5G53550
AT1G01250
AT2G22840
AT3G52180
AT4G32180
AT5G05760
AT5G19890
AT4G01960
AT1G64630
AT1G01340
AT4G04745
AT4G08180
AT1G15690
AT3G09410
AT3G01750
AT2G42860
AT1G77920
AT3G59845
AT5G50090
AT2G16760
AT5G16730
AT2G13800
AT3G57320
AT1G51840
AT3G26618
AT1G24020
AT4G29150
AT4G31750
AT1G17510
AT5G59020
AT2G39970
AT5G50600
AT5G66670
AT4G11890
AT1G62070
AT3G14850
AT3G05730
AT1G52050
AT2G23980
AT2G16740
AT5G41720
AT1G03475
AT5G42590
AT1G59730
AT1G52270
AT4G34110
AT3G58700
AT1G58122
AT2G22560
AT5G13790
AT1G80000
AT5G64690
AT4G36150
AT2G25370
AT3G28910
AT1G05540
AT5G09400
AT2G20120
AT1G72650
AT2G43945
AT1G26920
AT1G05220
AT2G15310
AT5G05600
AT1G64628
AT4G09970
AT3G09210
AT4G32440
AT1G35516
AT4G03945
AT3G32980
AT1G04930
AT4G36130
AT2G26640
AT5G54630
AT3G58030
AT4G34070
AT5G48720
AT1G21930
AT4G39740
AT3G57380
AT1G14687
AT1G22490
AT1G28420
AT1G20980
AT1G49520
AT1G07150
AT1G75020
AT3G28900
AT2G16490
AT3G07940
AT4G37540
AT2G01680
AT3G13960
AT3G26710
AT4G25850
AT5G50770
AT1G19270
AT3G09140
AT1G21350
AT1G32730
AT4G24200
AT2G19900
AT5G64790
AT1G70370
AT2G02250
AT5G54590
AT1G07230
AT5G04430
AT4G38510
AT5G62620
AT4G24940
AT5G50100
AT5G19240
AT1G61795
AT5G13170
AT1G31410
AT5G42800
AT3G54040
AT5G41360
AT3G48190
AT3G16340
AT2G27650
AT2G25680
AT5G01160
AT1G65180
AT1G34046
AT2G20210
AT5G25220
AT3G43610
AT2G36850
AT4G16030
AT5G39950
AT4G39150
AT4G18360
AT2G37200
AT1G23520
AT4G02440
AT3G55960
AT1G70180
AT1G22500
AT3G51220
AT1G30520
AT3G24300
AT3G09150
AT3G07550
AT5G38300
AT5G23010
AT3G17510
AT4G37950
AT1G58120
AT5G16500
AT1G27930
AT5G12220
AT5G24360
AT1G13740
AT3G50830
AT3G45060
AT1G20620
AT5G62440
AT4G02930
AT3G50630
AT3G05000
AT2G32960
AT5G13140
AT1G15390
AT3G02170
AT1G17120
AT2G04360
AT1G15885
AT3G63240
AT2G42570
AT1G16970
AT4G30890
AT2G29380
AT2G38470
AT4G25070
AT1G05790
AT2G24240
AT2G42885
AT2G25800
AT5G46030
AT3G46690
AT4G29720
AT5G14430
AT2G27050
AT4G37020
AT2G40085
AT3G56340
AT1G36060
AT5G57567
AT4G23895
AT3G26560
AT4G11211
AT3G48750
AT4G36740
AT2G14045
AT5G51750
AT5G25270
AT1G45000
AT2G37960
AT3G45850
AT5G17230
AT5G04550
AT4G11450
AT2G16500
AT4G00870
AT2G36910
AT1G75440
AT4G25520
AT2G39380
AT2G43490
AT5G58960
AT5G66560
AT1G63940
AT3G11830
AT5G24790
AT1G54050
AT5G66630
AT3G06868
AT4G28220
AT2G36100
AT1G10950
AT1G06870
AT1G18773
AT5G65090
AT1G10150
AT4G29700
AT1G68180
AT3G51632
AT4G07960
AT3G04180
AT5G48070
AT5G46230
AT1G24490
AT1G26795
AT3G62570
AT2G31270
AT4G30820
AT3G62040
AT1G75150
AT5G10990
AT5G43260
AT1G69295
AT1G47128
AT4G38400
AT3G57610
AT3G62640
AT3G22110
AT5G03500
AT3G25110
AT1G78370
AT1G11190
AT3G50780
AT1G07175
AT2G02740
AT5G17050
AT4G02380
AT1G52330
AT5G46210
AT1G10380
AT5G08190
AT3G15470
AT4G25860
AT2G29980
AT1G78895
AT4G27990
AT2G41120
AT1G04880
AT5G03120
AT1G72330
AT2G18020
AT5G43060
AT3G20060
AT2G16940
AT3G28857
AT1G33420
AT4G21210
AT3G09260
AT1G75170
AT5G24800
AT3G52570
AT1G63220
AT5G50700
AT1G72450
AT3G53240
AT4G35160
AT3G23530
AT4G17615
AT5G19310
AT4G24275
AT5G56040
AT3G43800
AT5G67210
AT4G31900
AT3G27999
AT4G02640
AT1G20132
AT5G12860
AT2G01480
AT4G35220
AT1G30135
AT4G02715
AT1G65450
AT1G64190
AT5G17100
AT4G26860
AT1G09510
AT5G61430
AT1G05460
AT4G10050
AT2G31370
AT1G05291
AT1G32200
AT5G45690
AT3G55120
AT4G38730
AT4G16695
AT1G66960
AT1G14780
AT4G30560
AT1G30810
AT3G55252
AT3G19680
AT3G03680
AT3G49080
AT5G51640
AT2G39900
AT5G14660
AT2G37770
AT2G04280
AT1G27840
AT1G56560
AT2G28680
AT2G01850
AT4G01900
AT4G16260
AT2G03780
AT4G31380
AT5G11790
AT1G22750
AT4G32590
AT2G04495
AT4G22270
AT1G72300
AT5G46960
AT1G30230
AT3G13910
AT3G20630
AT3G19660
AT2G35155
AT5G13390
AT4G10020
AT3G49660
AT4G03050
AT4G12870
AT1G27960
AT5G45280
AT5G54310
AT2G43990
AT3G11730
AT1G34200
AT1G05230
AT5G20550
AT1G66600
AT5G14390
AT4G08240
AT5G05460
AT1G03880
AT2G40580
AT1G06830
AT5G54900
AT5G05170
AT2G36760
AT1G08880
AT2G34330
AT1G69680
AT1G35490
AT3G57280
AT2G37430
AT4G11850
AT3G15940
AT3G24770
AT5G39900
AT3G14000
AT2G13680
AT2G24690
AT1G26620
AT5G35770
AT5G55170
AT4G26840
AT3G43720
AT4G34270
AT1G56670
AT3G56150
AT5G02890
AT1G58170
AT1G08460
AT1G53310
AT1G56650
AT4G23550
AT4G02980
AT3G01513
AT1G56660
AT3G26890
AT3G57270
AT4G20870
AT3G15410
AT1G48650
AT3G56070
AT1G17080
AT4G13850
AT1G07795
AT4G21500
AT5G37440
```
