## Supplementary material for "A comprehensive map of preferentially located motifs reveals distinct proximal *cis*-regulatory elements in plants": ATAAATCC_containing_gene_set.txt

```
#Occurences of ATAAATCC between -37 and -29 (positions relative to the transcription start site)
#42 sequences with ATAAATCC in this interval
#0.21% of the sequences in promoter set with ATAAATCC (set with 19736 sequences)
AT2G03880
AT5G54300
AT1G09815
AT1G05380
AT1G43850
AT1G76410
AT5G65640
AT4G40040
AT1G78210
AT3G56510
AT1G24450
AT1G17370
AT3G01700
AT5G46230
AT2G38970
AT3G10210
AT3G26920
AT1G74930
AT4G35180
AT3G10985
AT1G78110
AT3G16940
AT3G43980
AT2G45200
AT5G14000
AT3G18230
AT3G58660
AT2G41905
AT5G21222
AT1G02270
AT3G16330
AT5G48210
AT5G25330
AT1G14650
AT1G16610
AT5G61720
AT2G44930
AT2G29450
AT5G11420
AT5G49180
AT1G63930
AT4G33710
```
