## Supplementary material for "A comprehensive map of preferentially located motifs reveals distinct proximal *cis*-regulatory elements in plants": ATAAATCT_containing_gene_set.txt

```
#Occurences of ATAAATCT between -36 and -32 (positions relative to the transcription start site)
#39 sequences with ATAAATCT in this interval
#0.20% of the sequences in promoter set with ATAAATCT (set with 19736 sequences)
AT2G28605
AT3G42800
AT1G43171
AT1G73110
AT4G38660
AT1G13670
AT2G21870
AT4G32490
AT2G43780
AT3G21290
AT1G01453
AT5G20830
AT5G57970
AT2G33120
AT3G62990
AT1G69410
AT5G09820
AT5G10210
AT4G30020
AT1G68350
AT2G33550
AT4G33670
AT3G04180
AT1G57870
AT1G75770
AT1G01170
AT2G42880
AT5G53070
AT1G28305
AT1G73603
AT1G77380
AT2G31945
AT5G19430
AT1G20823
AT3G51420
AT4G27600
AT1G15460
AT1G10640
AT3G54660
```
