## Supplementary material for "A comprehensive map of preferentially located motifs reveals distinct proximal *cis*-regulatory elements in plants": ATAAATG_containing_gene_set.txt

```
#Occurences of ATAAATG between -35 and -27 (positions relative to the transcription start site)
#187 sequences with ATAAATG in this interval
#0.95% of the sequences in promoter set with ATAAATG (set with 19736 sequences)
AT2G29550
AT5G51070
AT2G31490
AT2G44240
AT3G04620
AT5G43350
AT1G24147
AT4G20760
AT2G26880
AT2G44670
AT4G24275
AT4G12890
AT5G65860
AT5G62920
AT5G45360
AT3G01230
AT4G12820
AT4G21750
AT3G29152
AT3G25597
AT1G78600
AT1G12090
AT3G45030
AT2G19180
AT4G22710
AT5G26280
AT1G32750
AT1G15200
AT5G55132
AT3G58990
AT1G28110
AT1G28120
AT2G35765
AT2G37340
AT3G06740
AT3G24068
AT4G01770
AT1G16750
AT4G12310
AT2G22425
AT5G62080
AT5G25810
AT2G47600
AT1G28370
AT4G29720
AT2G35690
AT2G43060
AT1G30040
AT2G41475
AT1G13690
AT5G59080
AT4G17900
AT4G34350
AT3G09980
AT3G12760
AT2G46970
AT3G49120
AT1G23200
AT4G02450
AT1G36622
AT3G21890
AT2G22450
AT1G64620
AT2G26350
AT1G10380
AT3G45930
AT2G22590
AT1G80050
AT5G43710
AT1G32960
AT1G36370
AT4G22350
AT4G28480
AT3G46320
AT4G09550
AT2G04360
AT2G30660
AT1G65370
AT2G45970
AT1G13760
AT3G03190
AT5G43850
AT4G14690
AT3G49725
AT5G19730
AT5G15310
AT2G38940
AT5G24650
AT3G47060
AT3G08990
AT3G51980
AT5G35090
AT1G26600
AT5G65480
AT4G08690
AT1G10880
AT5G57780
AT3G27710
AT2G20570
AT1G53500
AT5G13550
AT2G44490
ATMG01080
AT2G18300
AT1G55170
AT5G16790
AT4G02655
AT4G12960
AT1G52040
AT2G39190
AT2G26870
AT3G10530
AT5G25840
AT2G24550
AT1G11880
AT5G22740
AT5G50450
AT5G16240
AT4G38510
AT4G28460
AT4G02740
AT3G08650
AT1G04670
AT4G24000
AT4G23690
AT1G71950
AT4G32720
AT2G45300
AT5G44568
AT5G66390
AT5G38210
AT1G50930
AT5G21950
AT5G66815
AT5G22545
AT3G56270
AT4G25100
AT4G19045
AT5G61660
AT1G77330
AT3G51600
AT2G17300
AT4G20440
AT1G70070
AT3G50790
AT5G62760
AT3G05020
AT3G42180
AT5G32450
AT5G59030
AT4G27900
AT2G18980
AT1G71710
AT4G27595
AT4G29020
AT4G27750
AT3G19520
AT2G13820
AT4G16660
AT3G45090
AT3G13320
AT5G60600
AT1G07430
AT4G37250
AT1G33520
AT3G10190
AT2G26400
AT1G64880
AT5G49320
AT2G47160
AT1G80560
AT5G53530
AT4G02280
AT1G22830
AT1G29060
AT2G04170
AT4G12720
AT2G28950
AT1G52820
AT3G58070
AT4G13180
AT3G58030
AT5G40580
AT4G37070
AT4G23140
AT5G53760
AT1G72050
```
