## Supplementary material for "A comprehensive map of preferentially located motifs reveals distinct proximal *cis*-regulatory elements in plants": ATAAATGG_containing_gene_set.txt

```
#Occurences of ATAAATGG between -167 and -29 (positions relative to the transcription start site)
#342 sequences with ATAAATGG in this interval
#1.73% of the sequences in promoter set with ATAAATGG (set with 19736 sequences)
AT3G25560
AT2G45360
AT3G57480
AT1G17220
AT3G55170
AT5G22630
AT2G35150
AT3G06778
AT2G39930
AT1G55620
AT2G34310
AT1G12750
AT3G60780
AT1G75660
AT2G39890
AT1G10240
AT4G03945
AT5G48180
AT1G20760
AT3G56620
AT3G55460
AT5G56860
AT2G13610
AT5G60150
AT3G16080
AT5G59490
AT3G18260
AT2G07340
AT5G39970
AT2G42210
AT5G62720
AT1G72750
AT2G16510
AT3G51940
AT5G42360
AT3G16490
AT2G46240
AT2G01410
AT1G14730
AT2G14860
AT1G31040
AT2G26880
AT4G01940
AT3G26420
AT1G12980
AT1G67480
AT2G41090
AT4G14120
AT5G61660
AT5G63080
AT3G17300
AT2G45970
AT5G55530
AT2G17710
AT1G30400
AT4G29030
AT3G01040
AT2G42810
AT4G23140
AT1G17010
AT5G25520
AT1G07180
AT2G46230
AT2G47600
AT1G04190
AT3G18130
AT5G38435
AT3G58030
AT3G57390
AT4G25550
AT4G09980
AT2G35780
AT4G11180
AT1G76280
AT5G42060
AT4G29360
AT1G14270
AT4G24130
AT4G38850
AT3G57880
AT5G57890
AT4G19690
AT2G39190
AT3G49725
AT1G03350
AT1G80560
AT1G72340
AT4G02740
AT2G20230
AT2G26975
AT3G63140
AT5G11590
AT4G00230
AT3G15710
AT3G11730
AT1G02750
AT5G09660
AT2G45590
AT3G56000
AT3G27160
AT4G31780
AT2G40910
AT5G03560
AT1G72430
AT1G70200
AT5G09880
AT1G30680
AT1G03150
AT5G19172
AT5G53730
AT2G17950
AT1G61120
AT3G13857
AT3G24542
AT5G62920
AT5G18710
AT1G07430
AT3G20550
AT5G66440
AT3G07340
AT4G14110
AT5G53530
AT2G26830
AT3G61723
AT1G03360
AT1G54490
AT3G09250
AT1G12310
AT1G57660
AT5G57780
AT4G21940
AT4G24940
AT1G01060
AT4G02080
AT1G75040
AT5G58050
AT1G15215
AT5G46030
AT5G11930
AT4G32940
AT1G44835
AT3G58120
AT3G62290
AT3G01660
AT1G55170
AT1G14200
AT2G18980
AT3G52750
AT4G38940
AT5G19930
AT2G20360
AT2G30480
AT5G58420
AT4G26780
AT3G50390
AT1G05190
AT3G26610
AT5G14000
AT4G27740
AT3G26410
AT5G09350
AT3G18190
AT1G77420
AT2G45530
AT3G56830
AT5G63810
AT5G43680
AT3G27430
AT4G18740
AT5G67070
AT4G11380
AT1G71710
AT3G16780
AT2G23670
AT1G01690
AT3G54890
AT3G60400
AT2G46210
AT2G28250
AT1G76750
AT2G44150
AT4G28540
AT3G52870
AT3G54860
AT1G72050
AT1G79150
AT3G20530
AT3G52380
AT3G53560
AT3G22630
AT4G20400
AT3G57100
AT2G13820
AT5G25220
AT4G16030
AT3G61250
AT3G05430
AT5G22740
AT5G47910
AT1G64850
AT1G80555
AT5G19940
AT1G77330
AT1G13690
AT4G03260
AT3G05590
AT3G10190
AT5G40810
AT3G06840
AT2G22450
AT1G03140
AT1G57990
AT2G45300
AT4G28230
AT3G03520
AT5G64710
AT3G21110
AT2G45520
AT2G14750
AT1G64640
AT4G36850
AT3G54340
AT5G61310
AT4G25540
AT1G23900
AT1G63110
AT2G39725
AT1G79120
AT2G20330
AT1G76050
AT3G52730
AT1G52460
AT1G76700
AT1G02680
AT5G39100
AT1G71950
AT2G15220
AT4G37280
AT5G39880
AT1G23890
AT4G11970
AT3G49560
AT4G04320
AT5G19550
AT1G17070
AT1G11608
AT1G20370
AT4G37530
AT5G11350
AT2G25710
AT1G22400
AT4G26240
AT3G25760
AT2G46220
AT4G02195
AT1G08570
AT2G39820
AT1G74010
AT5G43850
AT2G40930
AT4G34440
AT5G45360
AT5G62200
AT4G28480
AT1G65370
AT5G43350
AT1G52820
AT2G36930
AT3G07810
AT2G45460
AT5G01510
AT3G13228
AT5G61990
AT4G27380
AT1G20260
AT5G17660
AT3G47120
AT3G23930
AT4G36880
AT1G51610
AT2G40100
AT4G27900
AT5G19200
AT5G38480
AT4G23690
AT5G19820
AT1G15460
AT1G80270
AT3G49720
AT3G26430
AT4G17230
AT3G59870
AT3G55760
AT5G03860
AT1G12760
AT5G58150
AT4G35240
AT3G04660
AT2G44590
AT3G02920
AT4G13680
AT2G47820
AT5G58170
AT2G47840
AT2G24140
AT5G08540
AT4G11680
AT1G66800
AT4G22540
AT2G29550
AT4G02590
AT5G38060
AT1G63560
AT1G33110
AT5G57570
AT2G47160
AT5G45850
AT2G31490
AT1G11860
AT4G31120
AT5G23900
AT3G09720
AT5G02370
AT3G16565
AT4G17730
AT5G62760
AT1G58225
AT4G37970
AT4G22780
AT3G27710
AT5G17670
AT5G55490
AT3G42180
AT4G28600
AT1G77270
AT5G01540
AT4G29150
AT1G07980
AT2G29210
AT1G30380
AT3G09950
AT1G06160
```
