## Supplementary material for "A comprehensive map of preferentially located motifs reveals distinct proximal *cis*-regulatory elements in plants": ATAAATT_containing_gene_set.txt

```
#Occurences of ATAAATT between -33 and -29 (positions relative to the transcription start site)
#220 sequences with ATAAATT in this interval
#1.11% of the sequences in promoter set with ATAAATT (set with 19736 sequences)
AT4G22212
AT3G54940
AT5G62300
AT1G57570
AT1G30870
AT1G12080
AT5G14380
AT4G36040
AT5G09860
AT5G17100
AT5G16290
AT1G62340
AT5G50423
AT3G14190
AT5G63850
AT1G35190
AT1G52550
AT2G01420
AT3G55050
AT5G27850
AT4G28280
AT2G43650
AT3G28220
AT4G38680
AT5G51480
AT1G21080
AT3G28340
AT1G19140
AT2G31370
AT2G36500
AT1G49940
AT5G47190
AT5G03740
AT4G22214
AT5G05920
AT1G63810
AT4G17410
AT5G60300
AT2G26800
AT3G25855
AT3G54880
AT5G66330
AT4G31450
AT1G04000
AT1G64660
AT1G18260
AT5G52220
AT4G17500
AT1G60740
AT1G67940
AT2G19802
AT1G33790
AT1G18170
AT1G79870
AT1G63950
AT5G04500
AT3G05930
AT5G28150
AT5G60730
AT1G69530
AT5G23670
AT3G44326
AT4G37470
AT1G71140
AT4G35905
AT5G38200
AT1G62480
AT2G46890
AT3G49307
AT2G42770
AT4G27550
AT1G66020
AT4G15480
AT3G57290
AT5G54585
AT3G04540
AT1G21500
AT3G09390
AT1G75300
AT3G57130
AT5G54062
AT4G24800
AT4G21600
AT1G26770
AT2G26170
AT5G34869
AT4G32295
AT5G39190
AT1G04340
AT4G22505
AT3G27390
AT3G58630
AT5G64690
AT5G60880
AT4G10340
AT4G11810
AT5G02020
AT1G58440
AT5G19090
AT3G12920
AT4G11990
AT3G56290
AT3G17120
AT5G06660
AT3G17860
AT4G02890
AT4G06583
AT2G35585
AT4G20420
AT5G64220
AT1G71490
AT1G78090
AT2G37678
AT2G19260
AT4G36910
AT5G49300
AT4G02480
AT3G22231
AT1G35910
AT1G64105
AT1G42550
AT4G22217
AT4G02940
AT1G32350
AT1G49260
AT4G14840
AT2G29400
AT4G13920
AT2G42300
AT5G52660
AT5G38760
AT4G14630
AT3G04080
AT3G49780
AT1G21980
AT1G10710
AT3G11000
AT3G21720
AT3G16370
AT1G17180
AT3G19640
AT1G53030
AT5G25280
AT5G58840
AT5G54370
AT4G23570
AT3G09220
AT4G25100
AT2G43018
AT1G47840
AT3G16220
AT3G30720
AT2G39530
AT2G41160
AT5G44080
AT4G11860
AT2G04340
AT1G65860
AT4G01335
AT1G26795
AT1G23710
AT4G14110
AT4G31780
AT5G43460
AT2G25670
AT2G31540
AT4G11880
AT1G23380
AT2G44590
AT3G53720
AT1G15340
AT3G14395
AT5G54630
AT5G44120
AT4G24960
AT2G42920
AT2G03090
AT4G25650
AT5G41980
AT3G62730
AT4G13570
AT3G09640
AT1G59740
AT5G17060
AT2G35090
AT5G50960
AT1G06230
AT4G23950
AT4G35770
AT2G27480
AT3G57150
AT2G43020
AT1G08830
AT2G35160
AT5G65010
AT2G41100
AT2G29590
AT3G57450
AT3G10610
AT5G39160
AT5G39130
AT1G66860
AT1G07080
AT3G57240
AT5G19780
AT4G28430
AT5G28850
AT2G22720
AT1G26130
AT3G13790
AT5G14230
AT4G20400
AT3G57260
AT3G23580
AT1G03850
AT2G23180
AT1G72140
AT3G48180
AT1G27990
AT5G46940
```
