## Supplementary material for "A comprehensive map of preferentially located motifs reveals distinct proximal *cis*-regulatory elements in plants": ATAAATTA_containing_gene_set.txt

```
#Occurences of ATAAATTA between -33 and -29 (positions relative to the transcription start site)
#87 sequences with ATAAATTA in this interval
#0.44% of the sequences in promoter set with ATAAATTA (set with 19736 sequences)
AT5G19780
AT5G19090
AT5G04500
AT4G13920
AT1G52550
AT5G44080
AT4G17500
AT1G62340
AT2G41100
AT4G02890
AT4G20420
AT1G23380
AT4G25100
AT3G17860
AT5G23670
AT4G37470
AT2G29400
AT5G38760
AT5G17100
AT2G37678
AT2G26170
AT2G29590
AT5G54630
AT4G28280
AT4G31450
AT1G35190
AT2G42920
AT1G62480
AT1G67940
AT3G22231
AT1G63950
AT4G11860
AT3G25855
AT2G01420
AT5G60730
AT2G35585
AT1G64105
AT4G24800
AT5G58840
AT3G17120
AT1G19140
AT3G54940
AT1G63810
AT2G04340
AT3G54880
AT4G22214
AT2G44590
AT3G09220
AT4G27550
AT4G24960
AT3G57240
AT5G50960
AT3G28220
AT5G62300
AT2G39530
AT1G04340
AT1G08830
AT3G58630
AT1G21980
AT5G09860
AT4G32295
AT2G35160
AT2G41160
AT4G01335
AT1G79870
AT5G28850
AT2G31370
AT3G57260
AT4G10340
AT1G30870
AT4G22505
AT3G04080
AT2G43650
AT4G15480
AT2G43020
AT1G21080
AT4G02480
AT4G36040
AT3G57150
AT1G12080
AT3G30720
AT1G57570
AT3G27390
AT2G23180
AT3G48180
AT4G11810
AT2G43018
```
