## Supplementary material for "A comprehensive map of preferentially located motifs reveals distinct proximal *cis*-regulatory elements in plants": ATAAATTC_containing_gene_set.txt

```
#Occurences of ATAAATTC between -36 and -30 (positions relative to the transcription start site)
#53 sequences with ATAAATTC in this interval
#0.27% of the sequences in promoter set with ATAAATTC (set with 19736 sequences)
AT5G44120
AT1G61800
AT3G28340
AT1G18170
AT5G06660
AT5G54370
AT5G51480
AT5G11090
AT1G28210
AT2G27480
AT5G25280
AT2G31540
AT4G36780
AT3G49780
AT4G35770
AT1G10710
AT1G27990
AT5G52547
AT1G71140
AT3G14395
AT5G22570
AT3G07500
AT2G35260
AT1G58440
AT4G28430
AT3G19640
AT5G64690
AT5G37500
AT5G65010
AT3G10610
AT1G26795
AT5G14380
AT5G38200
AT1G71430
AT4G25040
AT3G28030
AT5G05920
AT3G44326
AT2G03090
AT2G25670
AT3G57290
AT1G32350
AT1G78090
AT5G60880
AT1G03850
AT4G22212
AT3G04540
AT1G71490
AT1G17290
AT1G72140
AT5G02020
AT5G14230
AT4G20400
```
