## Supplementary material for "A comprehensive map of preferentially located motifs reveals distinct proximal *cis*-regulatory elements in plants": ATAAATTG_containing_gene_set.txt

```
#Occurences of ATAAATTG between -36 and -29 (positions relative to the transcription start site)
#58 sequences with ATAAATTG in this interval
#0.29% of the sequences in promoter set with ATAAATTG (set with 19736 sequences)
AT2G35090
AT1G21500
AT5G11650
AT1G64660
AT5G51105
AT3G12920
AT1G59740
AT4G02940
AT3G57450
AT5G46940
AT5G41980
AT4G31780
AT2G46890
AT5G16290
AT3G11000
AT1G60740
AT5G54062
AT4G21600
AT3G62730
AT3G05930
AT4G38060
AT4G02480
AT2G19802
AT1G29960
AT1G65860
AT4G36910
AT4G15130
AT1G53030
AT3G09640
AT5G28150
AT1G07080
AT1G75300
AT1G69530
AT5G47190
AT2G42300
AT5G54585
AT2G42770
AT3G23580
AT1G35910
AT5G49300
AT5G60300
AT1G04850
AT3G49307
AT1G49940
AT1G17180
AT4G22217
AT1G16970
AT1G04000
AT1G18260
AT2G26800
AT5G20390
AT2G17442
AT1G28130
AT4G14630
AT3G12970
AT1G06230
AT5G25170
AT3G16220
```
