## Supplementary material for "A comprehensive map of preferentially located motifs reveals distinct proximal *cis*-regulatory elements in plants": ATAAC_containing_gene_set.txt

```
#Occurences of ATAAC between -33 and -27 (positions relative to the transcription start site)
#655 sequences with ATAAC in this interval
#3.32% of the sequences in promoter set with ATAAC (set with 19736 sequences)
AT3G05230
AT1G64900
AT5G08320
AT2G04690
AT4G29420
AT4G26000
AT3G57020
AT3G22900
AT1G29220
AT5G60810
AT5G40690
AT4G35260
AT1G21410
AT5G41380
AT4G13320
AT3G20060
AT4G33585
AT4G23800
AT3G20070
AT1G14820
AT1G10240
AT4G37880
AT3G16230
AT1G80750
AT2G19560
AT5G51190
AT5G65300
AT3G51780
AT2G03690
AT3G47810
AT5G38160
AT5G56790
AT2G24790
AT5G50645
AT2G24550
AT1G16500
AT5G63770
AT4G29680
AT4G14622
AT3G17800
AT1G23560
AT1G28600
AT3G04630
AT2G33460
AT1G78000
AT1G78340
AT2G19000
AT2G29065
AT2G39518
AT1G80010
AT2G33420
AT3G51180
AT4G14880
AT5G45630
AT3G53220
AT3G47540
AT1G06120
AT1G22050
AT5G04120
AT4G28780
AT3G49680
AT2G31750
AT5G59420
AT3G13940
AT5G15470
AT1G73770
AT5G47890
AT5G42940
AT5G55490
AT1G30460
AT5G53750
AT2G31530
AT3G19950
AT1G07220
AT1G63380
AT5G13930
AT4G33905
AT4G31410
AT5G16170
AT2G25620
AT1G35680
AT3G20450
AT2G26670
AT5G38410
AT5G47630
AT2G45100
AT3G49560
AT3G55665
AT2G40790
AT5G63780
AT2G18340
AT5G09920
AT5G20650
AT5G52320
AT2G21880
AT5G51640
AT3G12810
AT5G45850
AT4G36210
AT3G16180
AT2G46290
AT5G50290
AT3G47790
AT2G01360
AT1G10410
AT1G15690
AT1G72060
AT3G02220
AT1G70540
AT2G23670
AT4G22680
AT2G04080
AT5G51170
AT1G10657
AT2G43020
AT3G01920
AT1G04660
AT4G25780
AT2G19570
AT2G32800
AT5G66850
AT5G08680
AT2G37990
AT1G33760
AT4G34540
AT5G45130
AT1G14250
AT3G10525
AT1G65580
AT1G68680
AT3G49320
AT5G13590
AT5G55340
AT3G48360
AT5G26110
AT2G39980
AT3G53880
AT1G01480
AT5G67500
AT2G34840
AT5G11630
AT4G14385
AT5G19200
AT1G02390
AT4G25820
AT1G07510
AT5G67390
AT4G29120
AT3G51730
AT3G11180
AT1G05350
AT5G48640
AT4G18210
AT3G29360
AT1G62530
AT2G30000
AT1G64625
AT4G20980
AT1G02900
AT4G20830
AT2G01630
AT2G21190
AT1G08140
AT2G24350
AT5G45280
AT4G34138
AT3G15660
AT3G22425
AT4G17215
AT2G22060
AT3G22250
AT1G17720
AT3G13730
AT1G15440
AT5G02950
AT4G15248
AT1G71250
AT1G14030
AT1G32630
AT2G47970
AT4G14750
AT5G44820
AT3G11210
AT1G23100
AT1G69160
AT2G47790
AT1G09810
AT1G60990
AT1G33290
AT5G51390
AT3G01500
AT3G25830
AT3G11340
AT3G50770
AT4G34135
AT5G60990
AT1G77870
AT1G74920
AT5G12420
AT5G11030
AT2G46170
AT4G28020
AT4G14850
AT3G60200
AT3G05610
AT4G28270
AT5G16390
AT1G58225
AT1G10770
AT2G15970
AT2G34020
AT5G10500
AT1G54350
AT3G10405
AT4G16420
AT5G58140
AT3G15353
AT3G45290
AT3G13175
AT3G11020
AT1G73730
AT1G06830
AT5G58375
AT1G34000
AT5G50100
AT2G42900
AT4G12330
AT5G48410
AT4G03500
AT2G25830
AT3G49540
AT2G40240
AT3G26190
AT1G27150
AT3G56050
AT2G39830
AT5G60490
AT5G04340
AT3G51820
AT1G73180
AT2G25480
AT2G16030
AT4G09010
AT5G36890
AT5G64380
AT3G05545
AT2G27760
AT4G28570
AT3G05490
AT1G60800
AT4G39990
AT2G31790
AT4G02530
AT4G38970
AT2G43950
AT3G46590
AT5G39730
AT5G06720
AT5G05760
AT1G71070
AT1G28480
AT4G21670
AT3G28660
AT1G52855
AT5G64760
AT2G26250
AT3G60330
AT5G54855
AT5G15160
AT3G55130
AT5G15725
AT3G02480
AT4G06676
AT3G21360
AT1G22030
AT5G19790
AT3G23080
AT3G44300
AT5G37770
AT3G17520
AT2G20585
AT1G75460
AT2G45300
AT1G62290
AT3G04780
AT4G12770
AT1G79180
AT2G36305
AT4G26870
AT4G15250
AT3G44260
AT1G55560
AT1G11450
AT1G67860
AT5G07470
AT5G13570
AT2G17550
AT5G63030
AT3G52770
AT2G20210
AT4G16370
AT3G44120
AT5G57670
AT4G30180
AT5G48900
AT4G29220
AT5G08185
AT1G33265
AT5G11510
AT1G80960
AT4G31115
AT4G34530
AT3G14760
AT4G36390
AT1G03140
AT3G49620
AT5G20790
AT1G28130
AT5G04810
AT3G59930
AT5G07220
AT2G34430
AT4G31430
AT2G30910
AT4G30720
AT5G20820
AT4G37030
AT1G05140
AT3G45890
AT3G22960
AT1G20120
AT5G56870
AT2G39990
AT5G27450
AT2G25290
AT3G58030
AT1G22640
AT3G18270
AT1G27450
AT2G37530
AT5G21020
AT4G04210
AT3G63040
AT4G29830
AT2G33440
AT4G30900
AT3G16750
AT3G20810
AT3G05740
AT4G12290
AT5G47310
AT5G08780
AT1G15150
AT1G49430
AT4G23860
AT4G09890
AT3G53730
AT3G59880
AT5G07120
AT3G17155
AT5G54610
AT5G36160
AT5G38170
AT5G48385
AT3G03810
AT1G37130
AT1G15800
AT5G05700
AT1G34270
AT2G16500
AT3G03270
AT5G54760
AT4G14570
AT1G62560
AT2G46375
AT5G28290
AT5G62580
AT1G59820
AT5G05965
AT1G59610
AT1G17680
AT5G41370
AT4G37220
AT1G70720
AT1G60060
AT4G14620
AT3G58380
AT2G02730
AT1G30400
AT5G66510
AT4G24050
AT4G10300
AT1G62333
AT5G11800
AT2G05100
AT3G07090
AT3G07940
AT4G23180
AT2G22650
AT1G08380
AT1G10865
AT2G45400
AT5G01610
AT1G72970
AT5G14920
AT3G06440
AT1G01740
AT1G14420
AT1G09510
AT4G00231
AT2G45050
AT2G38280
AT1G69588
AT1G30974
AT2G31985
AT3G59940
AT3G60280
AT3G47440
AT4G34830
AT1G19570
AT3G01290
AT4G10500
AT3G18440
AT3G51230
AT5G47320
AT2G21220
AT2G01520
AT3G50640
AT5G65490
AT4G28085
AT1G18640
AT5G67530
AT1G15350
AT1G77060
AT1G45165
AT2G36780
AT1G66550
AT5G49210
AT2G20050
AT1G62730
AT5G64270
AT5G15500
AT4G38850
AT3G26200
AT1G56700
AT4G16630
AT1G33811
AT3G53270
AT4G27270
AT3G25980
AT5G66700
AT4G00400
AT2G42990
AT5G60040
AT2G01300
AT5G42310
AT2G39435
AT1G77145
AT1G03530
AT4G26110
AT2G07692
AT3G18380
AT3G20920
AT3G09270
AT3G20300
AT5G47100
AT3G25820
AT3G60720
AT3G27740
AT2G39580
AT4G10120
AT5G09650
AT4G22140
AT2G41060
AT4G33940
AT1G01725
AT2G17590
AT4G19060
AT2G15530
AT3G25100
AT3G60310
AT1G05900
AT5G18920
AT2G27820
AT4G20010
AT2G26230
AT3G24740
AT5G15581
AT5G01870
AT5G08139
AT1G77000
AT4G12382
AT2G22770
AT4G29735
AT5G22875
AT1G22250
AT3G62070
AT4G01450
AT5G14200
AT1G68765
AT5G06120
AT1G16310
AT4G25550
AT4G01700
AT5G63410
AT2G24945
AT2G20720
AT1G76440
AT4G04020
AT1G66020
AT5G19430
AT2G18740
AT4G32030
AT4G34240
AT2G21210
AT3G01640
AT4G24380
AT2G20700
AT1G23240
AT5G49120
AT4G28770
AT1G55475
AT1G07550
AT3G16460
AT3G52120
AT1G22900
AT4G32750
AT3G56730
AT2G23540
AT2G30810
AT1G14270
AT3G51510
AT3G07560
AT4G12390
AT2G25735
AT3G04650
AT1G55265
AT1G11260
AT2G22475
AT2G37025
AT1G64105
AT5G03180
AT1G08460
AT1G47510
AT5G20590
AT3G44220
AT3G10974
AT5G50540
AT1G54390
AT5G05600
AT1G02930
AT4G14819
AT5G05380
AT1G09575
AT1G08620
AT1G05310
AT5G04330
AT4G00030
AT3G44330
AT4G02920
AT2G25737
AT3G49910
AT4G33865
AT1G26130
AT3G61620
AT3G23340
AT3G10780
AT3G17860
AT5G03160
AT5G54690
AT3G58490
AT5G03880
AT1G44790
AT5G28840
AT1G67980
AT2G24680
AT1G19150
AT5G43130
AT1G03365
AT3G05500
AT5G13760
AT2G24300
AT5G38110
AT1G56345
AT5G35995
AT5G17170
AT5G38195
AT5G67050
AT3G48510
AT4G14315
AT1G22020
AT2G16595
AT4G18030
AT5G43070
AT5G64180
AT1G29680
AT3G22380
AT5G25410
AT1G62640
AT5G42200
AT1G06980
AT3G53780
AT5G03370
AT5G19480
AT1G75980
AT3G16980
AT1G14520
AT2G42790
AT2G43018
AT3G58550
AT3G20600
AT4G11680
AT5G42720
AT2G44740
AT3G55600
AT5G40530
AT4G26490
AT3G07440
AT2G25490
AT5G10180
AT1G07940
AT4G32590
AT4G33280
AT2G24030
AT1G22885
AT2G45040
AT1G29380
AT1G69980
AT3G05858
AT4G16740
AT1G66740
AT5G20040
AT1G59670
AT1G31230
AT5G55220
AT5G13480
AT2G41290
AT5G58003
AT5G15860
AT4G17020
AT3G46040
AT2G15010
AT1G73177
AT2G26800
AT3G44010
AT2G41880
AT5G10810
AT3G05580
AT4G21770
AT4G16745
AT5G10760
AT2G25560
AT3G17940
AT5G03170
AT3G01440
```
