## Supplementary material for "A comprehensive map of preferentially located motifs reveals distinct proximal *cis*-regulatory elements in plants": ATAACAAA_containing_gene_set.txt

```
#Occurences of ATAACAAA between -361 and -212 (positions relative to the transcription start site)
#721 sequences with ATAACAAA in this interval
#3.65% of the sequences in promoter set with ATAACAAA (set with 19736 sequences)
AT3G03090
AT5G17380
AT5G59040
AT4G00895
AT5G54010
AT5G55620
AT1G74490
AT3G15400
AT5G11070
AT3G44150
AT5G26220
AT5G39930
AT3G21350
AT3G11280
AT4G19190
AT5G17630
AT4G19830
AT2G30070
AT3G16870
AT5G20820
AT4G10070
AT3G18490
AT5G10510
AT1G54770
AT3G05930
AT1G32860
AT3G56940
AT5G28040
AT5G09600
AT5G19460
AT3G47580
AT2G30410
AT2G22850
AT2G43000
AT5G14850
AT1G66190
AT3G29000
AT4G16760
AT1G05440
AT4G18501
AT2G36070
AT1G19670
AT5G64530
AT1G30820
AT3G14067
AT2G27170
AT1G77525
AT5G51180
AT5G20030
AT5G17600
AT3G56180
AT4G09570
AT5G13370
AT1G15310
AT4G10895
AT2G20010
AT2G38840
AT4G33070
AT4G20440
AT1G56270
AT4G18020
AT3G59200
AT2G13350
AT3G22170
AT1G56020
AT4G24200
AT4G11960
AT2G27050
AT5G56550
AT2G01360
AT1G59870
AT4G33460
AT1G49040
AT5G22970
AT1G33720
AT1G36640
AT1G09700
AT4G33590
AT1G77400
AT3G11690
AT4G37700
AT4G01150
AT4G39800
AT1G32260
AT1G55805
AT4G37190
AT2G18390
AT2G35605
AT4G15880
AT5G56040
AT2G44950
AT3G63290
AT2G47400
AT1G17580
AT2G44230
AT4G13770
AT5G65070
AT3G15770
AT5G04050
AT3G50350
AT5G26050
AT2G22000
AT4G09150
AT4G30050
AT1G29410
AT4G20420
AT4G02410
AT3G27100
AT2G25520
AT1G68840
AT3G10700
AT1G15120
AT1G70840
AT5G59960
AT1G54280
AT5G40770
AT5G53400
AT5G64260
AT3G09035
AT5G25940
AT2G32900
AT5G65440
AT5G26120
AT5G03520
AT5G10930
AT2G14050
AT1G63120
AT1G76690
AT1G61930
AT5G09445
AT2G02130
AT1G15390
AT5G56420
AT3G19580
AT3G10720
AT1G13290
AT3G02610
AT5G46420
AT3G24550
AT5G55440
AT5G06410
AT3G23610
AT1G63480
AT4G32880
AT3G25800
AT2G30840
AT2G29490
AT5G16720
AT5G62150
AT3G17900
AT1G45233
AT3G04910
AT2G30340
AT5G09810
AT2G18850
AT4G25230
AT1G34200
AT2G25780
AT1G22980
AT1G28600
AT5G19770
AT1G48270
AT4G38380
AT5G27490
AT1G17560
AT5G57180
AT2G18193
AT1G25440
AT5G22040
AT3G46610
AT5G03850
AT1G13560
AT1G03240
AT2G30720
AT1G25340
AT1G08065
AT5G64170
AT1G73850
AT5G22555
AT1G04260
AT3G50220
AT3G60350
AT5G09510
AT2G06095
AT5G16500
AT4G23496
AT5G08240
AT1G13050
AT1G12860
AT3G18790
AT4G09180
AT3G59630
AT1G54690
AT4G36640
AT2G32645
AT4G18870
AT3G53480
AT5G51690
AT1G78260
AT4G16745
AT2G15535
AT3G49420
AT1G49570
AT2G17620
AT1G03687
AT4G26690
AT1G27070
AT5G47730
AT2G45360
AT4G13110
AT3G50990
AT1G60010
AT2G29310
AT4G26610
AT2G01620
AT3G57550
AT1G25550
AT1G47530
AT1G27620
AT2G17410
AT4G14650
AT2G25450
AT3G04240
AT5G09330
AT5G24000
AT5G25040
AT1G75150
AT3G46280
AT4G18195
AT5G57815
AT4G24974
AT3G49845
AT1G15930
AT1G67280
AT5G45360
AT1G03080
AT3G27310
AT1G48620
AT3G52590
AT1G55110
AT3G22220
AT4G10130
AT3G12770
AT5G15220
AT5G45500
AT5G60910
AT1G49400
AT1G09830
AT5G35732
AT1G09710
AT1G12520
AT1G78580
AT5G46170
AT1G78210
AT5G67540
AT3G18970
AT3G25910
AT4G38080
AT5G13560
AT1G14660
AT5G01180
AT4G25680
AT1G20850
AT5G01100
AT1G06700
AT1G64150
AT1G45110
AT1G72040
AT2G23060
AT5G45440
AT2G15220
AT1G53390
AT2G37230
AT3G23920
AT2G03120
AT4G37682
AT3G48230
AT4G02800
AT4G26800
AT2G26590
AT5G52300
AT1G09160
AT5G24530
AT1G47900
AT3G27590
AT5G11150
AT2G33340
AT1G55240
AT2G47700
AT3G44110
AT1G61215
AT1G11310
AT3G53890
AT1G71840
AT1G70470
AT3G06890
AT5G44280
AT4G28405
AT5G17490
AT1G26660
AT1G78970
AT1G15580
AT5G51750
AT3G11950
AT3G16570
AT5G07380
AT1G50480
AT5G38210
AT3G18680
AT3G47780
AT5G43950
AT2G44940
AT5G18800
AT1G70410
AT3G23570
AT2G26230
AT1G67320
AT5G05240
AT5G05600
AT4G05530
AT3G28180
AT4G38900
AT5G10440
AT1G63600
AT3G19350
AT1G31120
AT5G10410
AT3G23150
AT2G42070
AT2G23050
AT2G14580
AT1G17840
AT3G27320
AT1G25280
AT4G17785
AT3G06750
AT3G08020
AT5G22880
AT4G36950
AT5G66800
AT2G47390
AT2G36200
AT1G30320
AT1G32580
AT3G12400
AT1G18900
AT4G37970
AT3G26922
AT2G33600
AT5G06910
AT2G44620
AT3G43420
AT1G74700
AT1G51720
AT5G10520
AT5G23860
AT5G43140
AT1G62980
AT3G17850
AT1G10020
AT1G09500
AT2G18860
AT5G27980
AT2G17310
AT5G56000
AT5G56180
AT2G25100
AT3G28455
AT5G15820
AT2G21320
AT5G17770
AT1G43170
AT2G37930
AT2G47410
AT3G53370
AT3G18960
AT1G20470
AT5G16110
AT5G44060
AT1G04030
AT1G51020
AT1G69200
AT5G48545
AT3G15780
AT3G50550
AT4G16144
AT1G42540
AT1G48300
AT1G47830
AT5G10010
AT5G65880
AT3G59190
AT3G54790
AT1G54820
AT3G28340
AT5G56790
AT4G16650
AT1G70160
AT5G55310
AT2G43018
AT5G56850
AT3G23430
AT5G40960
AT2G19870
AT3G43833
AT3G12950
AT3G15990
AT1G34340
AT3G25717
AT5G20790
AT2G02620
AT2G18710
AT5G08680
AT4G10810
AT5G20620
AT5G50410
AT3G23200
AT3G44020
AT4G11100
AT5G62210
AT4G34150
AT1G80730
AT5G50960
AT1G27690
AT5G24810
AT2G10970
AT3G62990
AT1G28375
AT2G13610
AT2G32230
AT4G18197
AT5G54730
AT2G25810
AT5G58380
AT2G01175
AT2G43840
AT3G26450
AT1G15730
AT3G43300
AT2G05160
AT1G27660
AT2G01450
AT3G55950
AT5G64970
AT3G55730
AT1G24160
AT2G46720
AT4G11175
AT3G01810
AT1G75130
AT3G30180
AT3G62750
AT1G69890
AT2G31140
AT5G54610
AT2G42030
AT5G43740
AT1G53860
AT5G38630
AT4G16100
AT3G02920
AT1G05840
AT5G49220
AT5G48480
AT4G27840
AT5G25580
AT1G20620
AT1G16905
AT1G72700
AT1G28390
AT5G09820
AT3G60245
AT1G54650
AT3G04860
AT5G22740
AT5G61865
AT3G23560
AT1G58430
AT4G01000
AT5G65470
AT3G45030
AT4G30440
AT1G21310
AT3G47640
AT1G53650
AT5G23870
AT3G10460
AT1G22180
AT5G62310
AT1G03457
AT2G35130
AT4G24560
AT3G22840
AT2G02040
AT5G27380
AT2G48150
AT1G22440
AT1G49230
AT1G62240
AT5G42790
AT2G16640
AT5G14680
AT2G30280
AT2G26260
AT3G29330
AT4G18422
AT5G02840
AT3G58740
AT3G20200
AT2G01580
AT1G06230
AT1G21720
AT4G22666
AT2G39040
AT5G45950
AT3G54220
AT2G24630
AT4G38950
AT5G13090
AT2G46455
AT4G30700
AT5G16570
AT5G06610
AT2G22010
AT5G63760
AT4G30270
AT1G05385
AT4G12850
AT5G65140
AT4G31460
AT1G56610
AT4G35970
AT2G26580
AT2G20400
AT3G17970
AT2G43020
AT3G44340
AT3G21810
AT4G11380
AT3G08550
AT4G27560
AT1G14670
AT2G06555
AT3G15030
AT1G04920
AT5G43770
AT4G33110
AT5G02090
AT3G16090
AT2G03640
AT1G65890
AT1G66180
AT1G63680
AT2G40540
AT5G52310
AT4G35010
AT1G31340
AT5G60410
AT1G09245
AT3G22950
AT1G72090
AT4G25410
AT5G41770
AT2G35730
AT3G24560
AT1G11000
AT3G03940
AT4G02060
AT5G61580
AT5G62290
AT2G17190
AT1G20050
AT3G52880
AT3G18910
AT2G21330
AT1G30620
AT2G17790
AT2G14660
AT2G45830
AT1G51690
AT5G20420
AT3G02900
AT5G54095
AT3G07340
AT4G11880
AT5G38410
AT5G15470
AT4G08690
AT5G43960
AT1G06620
AT3G19570
AT4G03490
AT4G19120
AT4G25470
AT3G26940
AT4G37330
AT4G21580
AT4G04840
AT2G02140
AT5G51020
AT2G30750
AT4G31140
AT5G62300
AT3G02090
AT4G17570
AT4G00810
AT1G29590
AT1G68585
AT3G09150
AT5G63135
AT4G03600
AT1G60986
AT1G02900
AT3G26000
AT3G29639
AT5G16960
AT1G52280
AT5G05080
AT2G16430
AT2G41920
AT5G19390
AT2G01170
AT5G23130
AT4G29180
AT3G13540
AT1G01670
AT5G22560
AT3G49220
AT5G03190
AT5G44560
AT3G07210
AT1G64430
AT1G47500
AT3G21290
AT5G12280
AT5G63350
AT1G44800
AT3G60240
AT3G10470
AT1G68850
AT1G27040
AT1G15400
AT1G70170
AT3G22440
AT5G63150
AT2G27800
AT4G03960
AT2G20790
AT1G79910
AT3G49350
AT4G09990
AT3G17090
AT5G55240
AT5G20740
AT4G26470
AT3G11530
AT3G03420
AT2G29960
AT5G11650
AT5G47970
AT5G45140
AT5G16410
AT4G36620
AT5G48500
AT4G37760
AT5G47450
AT3G23590
AT2G03500
AT4G03610
AT5G26740
AT4G33160
AT5G18900
AT3G28660
AT1G04570
AT3G27580
AT1G30610
AT3G60810
AT5G52960
AT3G57410
AT4G33180
AT1G15030
AT5G11170
AT1G08130
AT2G43220
AT1G61690
AT4G21650
AT3G01300
AT1G54780
AT1G05990
AT2G25010
AT2G47020
AT3G57930
AT2G14890
AT1G75980
AT5G46430
AT5G05200
AT1G30400
AT3G15115
AT2G37820
AT1G76810
AT3G09630
AT5G65590
AT5G03220
AT1G13730
AT3G46740
AT3G06150
AT2G24670
AT4G35680
AT5G44030
AT5G38895
AT1G14460
AT5G38320
AT5G41400
AT1G23790
AT1G66590
AT4G21960
AT3G26110
AT1G37130
AT1G78230
AT2G41120
AT2G43900
```
