## Supplementary material for "A comprehensive map of preferentially located motifs reveals distinct proximal *cis*-regulatory elements in plants": ATAACC_containing_gene_set.txt

```
#Occurences of ATAACC between -32 and -29 (positions relative to the transcription start site)
#101 sequences with ATAACC in this interval
#0.51% of the sequences in promoter set with ATAACC (set with 19736 sequences)
AT1G62530
AT1G64105
AT5G42940
AT3G53270
AT4G30900
AT3G23080
AT4G22680
AT5G26110
AT3G22380
AT3G22425
AT4G00400
AT5G55340
AT1G77060
AT5G15860
AT1G28130
AT3G22900
AT2G01360
AT2G19570
AT1G05900
AT3G03270
AT4G23800
AT2G34840
AT5G11030
AT5G50100
AT1G07220
AT3G60200
AT1G34270
AT2G21220
AT5G20790
AT1G22030
AT2G30810
AT2G46170
AT1G62560
AT1G08620
AT3G56730
AT1G04660
AT3G55600
AT4G16370
AT2G25620
AT5G53750
AT4G09890
AT3G11340
AT1G29680
AT3G02480
AT2G21210
AT5G09920
AT2G05100
AT3G03810
AT4G14620
AT5G03370
AT3G22960
AT1G49430
AT4G12330
AT5G03180
AT4G37220
AT4G26490
AT1G34000
AT3G49910
AT1G73180
AT3G13940
AT5G21020
AT4G26000
AT5G05380
AT3G16230
AT5G51170
AT4G14622
AT1G10657
AT5G49210
AT3G48360
AT4G20830
AT1G07510
AT2G16595
AT4G25820
AT3G53220
AT1G06980
AT3G12810
AT5G62580
AT1G23100
AT1G59820
AT2G45300
AT5G64380
AT2G36780
AT3G49540
AT1G64625
AT5G27450
AT1G77000
AT3G59880
AT5G60810
AT1G64900
AT2G39990
AT1G20120
AT1G15150
AT5G51190
AT5G04810
AT1G02900
AT2G07692
AT3G49680
AT4G30720
AT1G80010
AT1G33265
AT5G07470
```
