## Supplementary material for "A comprehensive map of preferentially located motifs reveals distinct proximal *cis*-regulatory elements in plants": ATAACCC_containing_gene_set.txt

```
#Occurences of ATAACCC between -91 and -28 (positions relative to the transcription start site)
#148 sequences with ATAACCC in this interval
#0.75% of the sequences in promoter set with ATAACCC (set with 19736 sequences)
AT5G09995
AT3G20780
AT2G22300
AT1G14570
AT2G03730
AT3G04350
AT2G47120
AT5G59970
AT3G07110
AT1G25490
AT5G65310
AT5G22360
AT1G47510
AT3G54690
AT4G36740
AT1G05940
AT1G64690
AT5G46370
AT1G01470
AT3G20060
AT4G09180
AT1G07910
AT1G75340
AT4G23420
AT1G08400
AT5G25390
AT5G11110
AT1G16020
AT5G64700
AT2G34840
AT1G06010
AT5G45390
AT5G27400
AT4G39730
AT4G00400
AT3G13390
AT3G48550
AT1G34270
AT5G38900
AT1G44030
AT2G36060
AT1G75030
AT1G80700
AT5G27410
AT2G28590
AT5G10810
AT1G72680
AT5G08770
AT5G42940
AT2G24570
AT4G11010
AT3G01140
AT5G40440
AT2G02970
AT2G17370
AT4G37409
AT3G03060
AT2G29065
AT1G69818
AT1G13980
AT2G18328
AT2G37250
AT1G72690
AT2G05100
AT3G07680
AT3G02480
AT1G59820
AT3G03580
AT1G09920
AT2G35300
AT3G16870
AT2G16595
AT2G29790
AT1G32750
AT1G71520
AT3G55550
AT4G28010
AT4G28710
AT1G76185
AT5G59060
AT1G31660
AT2G21210
AT2G37240
AT1G63650
AT4G09800
AT1G55170
AT3G03530
AT5G05380
AT4G20330
AT1G49050
AT5G06620
AT3G27325
AT5G04900
AT5G37930
AT5G27390
AT1G65720
AT2G20840
AT2G21640
AT2G27140
AT1G33265
AT3G18060
AT4G20860
AT4G35100
AT1G24120
AT2G13370
AT3G48280
AT2G21220
AT1G79630
AT1G75670
AT4G40030
AT1G15320
AT5G40660
AT1G49870
AT4G31360
AT3G27180
AT5G40710
AT4G15545
AT1G29960
AT2G16490
AT5G17460
AT3G57020
AT1G73730
AT4G01320
AT1G03430
AT3G49560
AT3G58030
AT5G03370
AT1G72550
AT3G02468
AT4G01510
AT1G71920
AT1G21550
AT3G50100
AT5G54070
AT4G24250
AT2G24860
AT3G01360
AT2G12462
AT5G55200
AT5G23880
AT4G09890
AT3G56340
AT4G23800
AT5G65250
AT5G65300
AT4G12240
AT5G21020
AT2G22860
```
