## Supplementary material for "A comprehensive map of preferentially located motifs reveals distinct proximal *cis*-regulatory elements in plants": ATAACCG_containing_gene_set.txt

```
#Occurences of ATAACCG between -146 and -32 (positions relative to the transcription start site)
#341 sequences with ATAACCG in this interval
#1.73% of the sequences in promoter set with ATAACCG (set with 19736 sequences)
AT4G09200
AT1G32583
AT2G14910
AT1G21950
AT5G39650
AT3G24160
AT1G31190
AT1G34630
AT4G20260
AT5G25760
AT4G16800
AT5G13690
AT1G25400
AT4G07868
AT3G61260
AT4G25550
AT1G43890
AT5G16290
AT3G47450
AT1G10660
AT1G59510
AT3G11773
AT4G36440
AT5G15170
AT5G57260
AT3G06630
AT2G39100
AT4G14540
AT1G16500
AT3G17365
AT5G01460
AT3G46220
AT5G17100
AT4G28060
AT1G29960
AT3G26070
AT3G57990
AT1G56280
AT5G63010
AT5G06830
AT2G30942
AT1G72175
AT4G22380
AT2G34690
AT5G08050
AT2G32690
AT3G56510
AT3G59390
AT5G43190
AT2G39090
AT1G02050
AT3G05610
AT3G45050
AT3G60320
AT2G15695
AT5G35690
AT2G46330
AT1G51630
AT2G01330
AT2G05220
AT2G17570
AT2G34350
AT2G37975
AT1G05430
AT5G08335
AT3G02480
AT2G44525
AT5G16960
AT2G41250
AT2G23080
AT2G35780
AT3G11100
AT5G07020
AT4G19070
AT5G64960
AT4G15520
AT4G30900
AT1G13160
AT5G09830
AT2G04700
AT2G37870
AT2G16405
AT4G10120
AT5G25757
AT1G17730
AT1G80410
AT2G17020
AT3G21430
AT5G64380
AT1G59840
AT3G02660
AT3G06483
AT5G49210
AT5G24690
AT2G23070
AT1G52870
AT5G63420
AT1G67490
AT3G18210
AT5G64000
AT1G56290
AT1G32860
AT3G17040
AT3G44340
AT1G16010
AT2G23755
AT1G74550
AT3G47440
AT2G26810
AT2G32880
AT4G37190
AT5G46190
AT5G48575
AT5G56760
AT5G20900
AT1G21010
AT5G27680
AT4G18460
AT4G13220
AT1G31180
AT1G77420
AT1G35580
AT3G55500
AT4G25540
AT2G13550
AT5G62000
AT4G14342
AT3G28780
AT5G16510
AT1G16700
AT1G49630
AT4G15417
AT5G20790
AT1G77630
AT2G37585
AT4G14270
AT2G34160
AT2G25210
AT3G07170
AT3G58540
AT5G61770
AT5G11440
AT5G24360
AT1G01880
AT3G42170
AT4G14330
AT5G60800
AT1G78100
AT5G64250
AT3G21200
AT4G23740
AT5G27850
AT1G07175
AT3G63030
AT1G79730
AT1G18300
AT1G48310
AT4G30310
AT1G01290
AT5G26860
AT3G06150
AT4G09250
AT4G28590
AT4G27790
AT4G04955
AT5G19200
AT5G07470
AT5G52510
AT2G25010
AT4G12760
AT3G09070
AT2G31410
AT1G10490
AT5G57930
AT2G19680
AT5G64552
AT5G13890
AT2G28330
AT1G06690
AT5G28910
AT3G25860
AT3G29770
AT2G22425
AT1G26940
AT3G57160
AT1G48230
AT5G41220
AT3G60680
AT5G63000
AT2G03821
AT3G49120
AT1G80700
AT5G02490
AT1G76010
AT1G70350
AT3G44570
AT3G42725
AT4G09310
AT2G36370
AT1G42480
AT2G22120
AT4G21710
AT1G55040
AT3G46210
AT5G27450
AT1G45248
AT3G28030
AT3G58900
AT1G36280
AT5G53700
AT4G37870
AT1G30510
AT3G50040
AT2G42320
AT4G32330
AT1G22310
AT4G12750
AT4G19985
AT1G59600
AT2G14050
AT2G06520
AT1G51710
AT4G35550
AT4G19990
AT2G40850
AT2G17030
AT1G77510
AT3G24315
AT5G11450
AT5G59430
AT2G46260
AT5G15880
AT3G26650
AT5G64870
AT1G29760
AT3G21260
AT2G19670
AT1G47490
AT4G03205
AT3G55390
AT1G47750
AT5G08040
AT2G13560
AT3G46590
AT1G47200
AT5G17840
AT1G13120
AT5G03850
AT1G68890
AT5G17610
AT1G80910
AT4G30990
AT2G27020
AT4G15840
AT5G16640
AT2G36360
AT3G24070
AT3G57940
AT3G50060
AT1G06630
AT5G45660
AT5G05980
AT4G38710
AT1G73980
AT2G24830
AT4G27880
AT1G48860
AT4G38670
AT3G18490
AT5G53360
AT1G71697
AT4G28630
AT2G29670
AT5G38110
AT5G59760
AT5G09290
AT5G51740
AT1G24265
AT5G61760
AT2G28680
AT5G65920
AT4G29735
AT3G22425
AT2G31955
AT4G24570
AT1G04130
AT3G15620
AT1G68690
AT4G19112
AT5G63650
AT1G47420
AT1G21840
AT2G17620
AT1G04670
AT3G20230
AT3G61760
AT5G57110
AT1G68760
AT2G43110
AT3G03120
AT1G63080
AT2G31340
AT5G16780
AT1G69800
AT3G20830
AT5G51120
AT4G31540
AT3G13410
AT2G34280
AT4G28070
AT4G19150
AT4G33410
AT1G10600
AT1G11320
AT1G06590
AT2G21730
AT2G18230
AT2G33855
AT5G27950
AT5G41000
AT5G50380
AT4G19110
AT1G05720
AT1G42960
AT3G04820
AT4G34480
AT3G51110
AT5G05520
AT4G30890
AT2G35200
AT3G06430
AT5G64550
AT1G71350
AT4G33666
AT3G54130
AT1G05360
AT5G38880
AT4G21720
AT2G22100
AT5G09840
AT5G67300
```
