## Supplementary material for "A comprehensive map of preferentially located motifs reveals distinct proximal *cis*-regulatory elements in plants": ATAACCGG_containing_gene_set.txt

```
#Occurences of ATAACCGG between -147 and -30 (positions relative to the transcription start site)
#155 sequences with ATAACCGG in this interval
#0.79% of the sequences in promoter set with ATAACCGG (set with 19736 sequences)
AT1G31180
AT4G16800
AT2G03821
AT4G37190
AT4G37870
AT3G47450
AT1G77630
AT2G31340
AT3G46220
AT2G23755
AT3G25860
AT5G26110
AT2G37975
AT1G69800
AT2G33855
AT1G32583
AT3G55390
AT3G11100
AT5G61770
AT1G56290
AT1G04670
AT5G25760
AT5G17100
AT5G45660
AT5G11450
AT1G51630
AT3G46210
AT2G36360
AT4G28630
AT1G26940
AT1G21010
AT3G58900
AT1G59510
AT1G05360
AT4G19150
AT3G56510
AT5G50380
AT1G05720
AT4G24570
AT2G34280
AT5G11440
AT1G70350
AT2G39090
AT2G36370
AT2G31955
AT1G05430
AT1G29760
AT4G12750
AT1G29960
AT5G17840
AT1G77420
AT4G19985
AT3G07170
AT4G14270
AT4G30310
AT2G14910
AT4G19990
AT5G65920
AT3G44340
AT4G14540
AT5G13690
AT4G12760
AT1G47490
AT3G24315
AT5G63420
AT2G17570
AT5G41220
AT1G56280
AT5G09290
AT1G06690
AT2G32880
AT5G59430
AT3G04820
AT5G16780
AT2G32690
AT4G21720
AT2G23070
AT3G58540
AT5G06830
AT2G34160
AT5G08335
AT3G46590
AT1G80700
AT1G13160
AT5G27450
AT3G60680
AT3G13410
AT4G19070
AT1G04130
AT1G48860
AT5G63000
AT1G31190
AT2G34350
AT3G22425
AT1G18300
AT1G24265
AT1G16010
AT5G67300
AT5G08040
AT5G62000
AT1G10660
AT5G16290
AT5G25757
AT5G24360
AT3G17040
AT4G15520
AT3G21200
AT4G21710
AT2G04700
AT5G38110
AT5G51740
AT2G39100
AT1G78100
AT1G06590
AT2G30942
AT1G48310
AT3G17365
AT1G42960
AT5G61760
AT1G80910
AT1G51710
AT5G26860
AT5G27950
AT3G03120
AT3G24160
AT5G64960
AT1G49630
AT1G07175
AT1G04660
AT5G05520
AT1G22310
AT2G29670
AT4G23740
AT5G63010
AT3G03270
AT3G06630
AT4G03205
AT5G57110
AT4G30720
AT2G46330
AT1G47750
AT3G59390
AT3G18210
AT1G35580
AT2G28680
AT3G50060
AT2G23080
AT2G25010
AT2G22425
AT2G42320
AT1G64900
AT3G02660
AT1G16700
AT3G42170
AT5G08050
```
