## Supplementary material for "A comprehensive map of preferentially located motifs reveals distinct proximal *cis*-regulatory elements in plants": ATAACT_containing_gene_set.txt

```
#Occurences of ATAACT between -33 and -29 (positions relative to the transcription start site)
#142 sequences with ATAACT in this interval
#0.72% of the sequences in promoter set with ATAACT (set with 19736 sequences)
AT1G79180
AT4G28270
AT2G31750
AT4G14570
AT5G21020
AT5G49120
AT3G17155
AT2G40790
AT4G12382
AT1G03530
AT4G18210
AT3G45290
AT3G05230
AT3G17860
AT5G58140
AT5G67050
AT5G55340
AT4G14315
AT5G19790
AT5G13570
AT2G15010
AT1G71070
AT4G09010
AT3G07560
AT2G04690
AT4G37030
AT5G07120
AT5G08680
AT1G22250
AT3G17940
AT4G29830
AT3G60310
AT4G29420
AT1G14820
AT3G05858
AT3G13730
AT1G17680
AT1G60990
AT5G03160
AT3G07940
AT2G01630
AT4G14385
AT4G28570
AT1G33811
AT5G08185
AT1G37130
AT1G74920
AT5G47320
AT1G22640
AT4G10300
AT3G20070
AT5G47630
AT1G70720
AT5G50290
AT5G38110
AT2G22060
AT4G14880
AT4G36390
AT1G54390
AT3G07440
AT3G16460
AT1G77870
AT2G26250
AT1G33760
AT5G54855
AT4G29120
AT5G18920
AT4G20010
AT3G53780
AT1G01740
AT5G19430
AT5G54610
AT2G15970
AT5G15500
AT2G31530
AT4G29680
AT3G58490
AT1G55560
AT2G17550
AT1G56345
AT2G04080
AT1G45165
AT5G56870
AT2G22650
AT5G45130
AT2G03690
AT2G46290
AT5G64270
AT1G18640
AT1G73770
AT5G47890
AT1G62640
AT1G16310
AT3G18380
AT3G46590
AT1G11450
AT3G11020
AT3G19950
AT1G75980
AT2G42990
AT1G14030
AT1G62290
AT1G30460
AT5G08320
AT3G17520
AT1G72060
AT1G77145
AT1G63380
AT4G32750
AT1G01480
AT3G51820
AT2G27760
AT3G04780
AT4G35260
AT2G25490
AT1G54350
AT3G58550
AT5G06720
AT2G34020
AT2G41290
AT4G14850
AT5G22875
AT1G76440
AT4G14819
AT5G67390
AT3G50640
AT3G16750
AT1G17720
AT2G18340
AT5G20820
AT5G63030
AT4G38970
AT2G21190
AT3G24740
AT2G25480
AT1G06120
AT1G11260
AT2G39980
AT2G02730
AT3G44010
AT5G47310
AT3G60280
```
