## Supplementary material for "A comprehensive map of preferentially located motifs reveals distinct proximal *cis*-regulatory elements in plants": ATAACTAG_containing_gene_set.txt

```
#Occurences of ATAACTAG between -498 and -448 (positions relative to the transcription start site)
#50 sequences with ATAACTAG in this interval
#0.25% of the sequences in promoter set with ATAACTAG (set with 19736 sequences)
AT1G18660
AT2G12480
AT5G09450
AT1G14810
AT2G24240
AT5G01360
AT5G13820
AT1G12090
AT4G24265
AT2G45100
AT5G58750
AT1G27130
AT1G64000
AT1G25470
AT1G69640
AT1G13120
AT4G11350
AT2G32660
AT3G47680
AT1G25472
AT3G20290
AT2G40430
AT3G29185
AT3G48780
AT2G23950
AT2G16730
AT2G45540
AT1G73603
AT3G61028
AT4G24974
AT3G63240
AT2G04045
AT3G27330
AT5G03780
AT5G55050
AT5G48670
AT4G03430
AT2G34160
AT1G77760
AT1G08520
AT2G43340
AT4G16070
AT4G36770
AT5G44350
AT2G22420
AT1G63500
AT3G29000
AT1G02000
AT5G27820
AT3G12580
```
