## Supplementary material for "A comprehensive map of preferentially located motifs reveals distinct proximal *cis*-regulatory elements in plants": ATAACTC_containing_gene_set.txt

```
#Occurences of ATAACTC between -41 and -29 (positions relative to the transcription start site)
#60 sequences with ATAACTC in this interval
#0.30% of the sequences in promoter set with ATAACTC (set with 19736 sequences)
AT1G33760
AT3G04780
AT3G23910
AT5G67050
AT4G09010
AT1G22250
AT1G13730
AT2G46290
AT2G04080
AT2G03690
AT3G17940
AT2G39980
AT1G01480
AT3G12955
AT5G05800
AT1G74920
AT5G64270
AT1G14820
AT4G10300
AT1G09330
AT2G22650
AT3G50640
AT4G29420
AT2G12940
AT1G32583
AT3G19660
AT2G41290
AT1G06120
AT1G28327
AT2G21190
AT1G60990
AT1G11260
AT2G31530
AT1G73320
AT5G50290
AT1G70720
AT5G58140
AT2G04430
AT5G15500
AT5G56640
AT3G06530
AT1G64150
AT2G25490
AT3G50400
AT3G11450
AT5G08680
AT1G72060
AT1G53790
AT4G28190
AT1G75620
AT3G60280
AT2G47540
AT5G49120
AT3G46590
AT3G50000
AT3G52190
AT5G43290
AT2G35420
AT1G71070
AT5G13570
```
