## Supplementary material for "A comprehensive map of preferentially located motifs reveals distinct proximal *cis*-regulatory elements in plants": ATAACTGT_containing_gene_set.txt

```
#Occurences of ATAACTGT between -271 and -188 (positions relative to the transcription start site)
#71 sequences with ATAACTGT in this interval
#0.36% of the sequences in promoter set with ATAACTGT (set with 19736 sequences)
AT1G23590
AT5G21940
AT5G41070
AT4G06599
AT1G16110
AT3G23190
AT4G12980
AT4G37590
AT4G10955
AT4G36630
AT4G34240
AT5G45190
AT1G62080
AT3G18690
AT4G25810
AT2G25270
AT5G62030
AT4G28706
AT4G23170
AT2G34050
AT4G36730
AT2G17020
AT3G02430
AT4G10960
AT1G33102
AT2G38995
AT2G47710
AT5G50830
AT3G09260
AT1G32860
AT1G35550
AT2G02180
AT1G02780
AT1G24020
AT3G12830
AT1G73750
AT4G11910
AT1G68910
AT1G01110
AT4G24540
AT2G16505
AT1G30400
AT4G19003
AT3G17675
AT4G17280
AT1G62000
AT5G58470
AT5G62340
AT3G03450
AT1G53625
AT2G42250
AT1G62290
AT1G26360
AT3G02420
AT3G17365
AT5G34850
AT4G36700
AT4G20400
AT1G23180
AT1G54470
AT3G59080
AT4G34910
AT1G58007
AT5G27920
AT3G14200
AT2G41740
AT3G59950
AT2G40510
AT1G14870
AT4G11175
AT5G12180
```
