## Supplementary material for "A comprehensive map of preferentially located motifs reveals distinct proximal *cis*-regulatory elements in plants": ATAAG_containing_gene_set.txt

```
#Occurences of ATAAG between -34 and -26 (positions relative to the transcription start site)
#1087 sequences with ATAAG in this interval
#5.51% of the sequences in promoter set with ATAAG (set with 19736 sequences)
AT3G13740
AT5G62690
AT2G28360
AT4G24680
AT4G27040
AT5G19390
AT1G07020
AT5G08520
AT1G18340
AT5G22880
AT3G29185
AT1G33720
AT1G03950
AT5G17210
AT3G55130
AT5G28630
AT3G16910
AT1G52060
AT4G38440
AT2G47160
AT1G06260
AT5G61710
AT2G21195
AT3G48240
AT2G30490
AT3G01730
AT1G33440
AT5G51820
AT5G20620
AT5G13730
AT1G08040
AT1G74230
AT3G05020
AT2G36695
AT4G15053
AT1G32170
AT5G22380
AT3G47390
AT1G66470
AT3G61210
AT5G48485
AT1G05675
AT1G70985
AT3G26280
AT4G26940
AT3G18260
AT5G15680
AT1G58225
AT4G35480
AT4G29020
AT1G31817
AT2G15230
AT5G47640
AT5G66760
AT1G07310
AT3G44720
AT5G53530
AT3G15356
AT5G44930
AT2G05920
AT2G20805
AT1G73940
AT2G40530
AT1G17110
AT4G39370
AT5G46720
AT3G01220
AT1G17760
AT3G02280
AT2G26150
AT3G07600
AT3G09100
AT4G27550
AT4G09150
AT2G29720
AT4G34920
AT3G43800
AT5G62070
AT2G35150
AT1G10580
AT3G22440
AT3G45710
AT1G49200
AT5G45550
AT1G54510
AT2G01918
AT1G77855
AT4G18360
AT1G61590
AT5G27980
AT5G50915
AT4G05450
AT1G45170
AT3G58200
AT5G25190
AT1G01090
AT5G04850
AT1G67560
AT3G22968
AT3G61490
AT1G29330
AT4G19410
AT5G39860
AT1G28090
AT1G04040
AT4G14550
AT5G20400
AT4G23140
AT3G46600
AT4G12970
AT5G25757
AT5G57930
AT3G50430
AT4G39610
AT1G09350
AT1G29450
AT3G01240
AT4G31160
AT5G25265
AT4G13230
AT4G33820
AT3G55380
AT4G01750
AT1G31940
AT1G44970
AT3G44220
AT1G52070
AT4G33270
AT2G44930
AT1G08840
AT5G47430
AT1G10920
AT5G55070
AT5G59670
AT3G19080
AT1G02520
AT1G48140
AT2G40490
AT1G79530
AT1G30860
AT5G67110
AT1G08600
AT5G49520
AT5G23000
AT2G23800
AT1G63710
AT1G31814
AT5G19120
AT1G19500
AT4G01310
AT1G66050
AT2G33430
AT2G30740
AT1G48840
AT4G20350
AT3G03980
AT1G01220
AT5G65650
AT2G44310
AT5G48590
AT5G44820
AT4G25800
AT4G39650
AT2G24460
AT5G50720
AT4G30770
AT1G50630
AT5G60390
AT1G22700
AT1G08550
AT1G31330
AT5G49400
AT4G30400
AT1G20310
AT5G37990
AT1G78340
AT1G01720
AT1G28250
AT5G26920
AT3G18830
AT5G08740
AT1G28000
AT2G06925
AT5G01530
AT5G56940
AT3G62950
AT1G07550
AT1G77920
AT1G16720
AT1G11280
AT2G37440
AT2G05840
AT2G31110
AT1G68410
AT3G08620
AT1G26710
AT5G24030
AT3G03640
AT5G42600
AT3G11800
AT5G39580
AT5G65670
AT1G73440
AT3G23080
AT3G05490
AT1G07720
AT1G76270
AT3G08010
AT3G62170
AT2G42490
AT4G00080
AT1G79910
AT3G52760
AT2G28060
AT5G14450
AT1G72420
AT3G11150
AT1G75580
AT1G80210
AT5G06710
AT5G23310
AT1G54500
AT1G51340
AT5G64160
AT2G44970
AT1G70650
AT3G45010
AT5G06240
AT2G28000
AT3G23490
AT1G75330
AT1G26800
AT5G22120
AT3G24030
AT2G38940
AT2G25160
AT3G45680
AT3G47833
AT3G56400
AT4G34380
AT1G49500
AT2G38080
AT4G33467
AT4G29210
AT2G27420
AT2G12200
AT1G20120
AT3G55730
AT2G17360
AT2G31540
AT5G25950
AT3G07220
AT3G48410
AT4G34970
AT4G25660
AT1G77450
AT3G24068
AT4G03200
AT4G15750
AT2G20340
AT5G26770
AT2G39350
AT2G02040
AT5G59490
AT3G29250
AT4G22880
AT1G10370
AT1G70670
AT4G14080
AT5G11720
AT3G14690
AT2G21820
AT1G62500
AT5G02100
AT3G61790
AT2G42600
AT3G23990
AT2G20840
AT2G17780
AT1G80930
AT5G58040
AT5G03260
AT5G03050
AT2G25980
AT1G13080
AT5G51890
AT5G24165
AT5G63310
AT2G40670
AT5G47000
AT3G17570
AT1G78476
AT5G16490
AT1G30450
AT3G52260
AT5G12010
AT4G17720
AT4G04955
AT1G56150
AT1G16080
AT5G21150
AT1G24400
AT1G67265
AT4G14560
AT3G12670
AT2G36800
AT3G20600
AT3G55750
AT5G48180
AT1G71790
AT4G30710
AT1G77655
AT1G15610
AT3G19350
AT2G28790
AT4G28770
AT1G75990
AT3G56870
AT1G76100
AT2G36090
AT5G10310
AT4G33150
AT3G15300
AT2G15240
AT5G26760
AT5G61160
AT5G49810
AT4G16030
AT4G14400
AT4G12990
AT2G36790
AT1G52600
AT4G38495
AT5G62920
AT3G62640
AT2G23148
AT5G35080
AT5G51040
AT4G29870
AT5G43130
AT5G43320
AT3G59680
AT3G23620
AT4G26740
AT3G28150
AT4G22140
AT4G00310
AT5G43070
AT1G63080
AT3G30210
AT4G21910
AT4G02580
AT5G61290
AT5G37770
AT5G42910
AT2G15010
AT2G18860
AT4G03240
AT1G62540
AT5G46430
AT1G06520
AT1G78780
AT3G18480
AT1G08560
AT2G30590
AT2G28410
AT2G34490
AT3G10080
AT2G17940
AT4G37120
AT1G69250
AT1G08620
AT1G36640
AT1G74950
AT5G47330
AT4G04614
AT3G14900
AT3G12760
AT1G66700
AT5G17990
AT4G29190
AT5G11050
AT2G05410
AT3G25640
AT1G07370
AT5G42800
AT1G30750
AT3G50320
AT1G04690
AT4G13000
AT4G33000
AT5G21040
AT3G16780
AT2G27370
AT4G27320
AT1G21890
AT2G17640
AT1G09810
AT5G63520
AT2G44200
AT2G21190
AT3G04460
AT1G76790
AT2G27500
AT5G19510
AT1G14870
AT2G05220
AT1G02810
AT1G08760
AT4G26080
AT3G08970
AT4G16420
AT5G02490
AT5G24800
AT1G62280
AT3G48070
AT2G26780
AT5G44310
AT4G32680
AT3G58820
AT1G56660
AT3G63030
AT4G08300
AT3G14410
AT4G29905
AT5G09220
AT5G41720
AT1G15690
AT5G40630
AT4G13820
AT5G04260
AT1G51360
AT5G38150
AT3G03340
AT2G41190
AT5G16370
AT5G36290
AT4G14815
AT5G56750
AT3G53850
AT1G64720
AT1G20980
AT4G20870
AT1G19600
AT4G10080
AT4G08870
AT1G22540
AT3G48590
AT1G13320
AT5G48900
AT1G66740
AT4G14900
AT4G00760
AT1G79270
AT3G24750
AT1G10530
AT5G24210
AT1G31070
AT4G32285
AT4G33330
AT2G29910
AT4G30580
AT4G27410
AT3G47670
AT2G47300
AT1G76340
AT3G15395
AT3G20680
AT1G52410
AT2G34060
AT3G02190
AT3G46300
AT5G57550
AT1G49750
AT5G53830
AT1G48530
AT1G70490
AT2G41705
AT4G21680
AT2G30910
AT4G12735
AT5G06080
AT5G27640
AT5G55000
AT1G43190
AT2G02130
AT5G26780
AT5G02580
AT4G27380
AT1G21680
AT2G44440
AT3G25480
AT4G32590
AT1G78070
AT2G03680
AT1G77840
AT2G37330
AT5G10270
AT1G43790
AT1G65180
AT4G04330
AT3G12630
AT4G27620
AT1G03475
AT3G42170
AT5G23270
AT1G28370
AT2G43550
AT2G42885
AT3G53130
AT5G48940
AT5G13450
AT5G12080
AT3G08943
AT3G56990
AT1G48170
AT3G04280
AT2G35820
AT5G53880
AT1G68140
AT1G58180
AT5G10240
AT5G04900
AT3G16530
AT4G12800
AT2G10940
AT1G78660
AT3G51960
AT5G06790
AT4G14780
AT1G07135
AT5G02540
AT2G02500
AT3G09050
AT5G16220
AT5G57870
AT5G10920
AT3G44860
AT4G37910
AT1G47870
AT5G57290
AT5G10930
AT3G07790
AT4G13770
AT4G32060
AT4G35010
AT1G05060
AT2G30540
AT5G63905
AT3G62060
AT4G26910
AT5G35490
AT2G20950
AT5G23710
AT3G48380
AT3G46130
AT5G61670
AT3G22275
AT5G38630
AT3G18390
AT5G66090
AT5G57800
AT2G43410
AT1G57660
AT3G47190
AT5G40930
AT2G20330
AT5G65310
AT1G62030
AT1G05780
AT1G08090
AT5G02940
AT2G36830
AT1G04470
AT3G44750
AT1G75030
AT4G37340
AT1G16690
AT1G62780
AT1G03380
AT3G55700
AT1G10840
AT4G16080
AT5G53460
AT3G25190
AT1G80160
AT1G04380
AT3G12200
AT1G59900
AT3G45730
AT3G46500
AT2G34310
AT3G61890
AT1G43667
AT1G17285
AT5G64870
AT4G24120
AT5G03440
AT5G55950
AT5G11860
AT4G35620
AT5G41760
AT4G09030
AT5G13220
AT1G50670
AT1G32928
AT4G13970
AT3G63510
AT3G14360
AT3G17090
AT2G14610
AT4G35110
AT2G46330
AT3G11745
AT1G67910
AT5G24280
AT3G03320
AT1G61415
AT5G16810
AT5G47610
AT5G15720
AT1G47480
AT3G10020
AT5G38850
AT1G04390
AT1G68890
AT1G32560
AT5G45130
AT3G04550
AT3G08040
AT3G21070
AT1G62010
AT3G24560
AT5G44030
AT5G20680
AT5G56540
AT4G29720
AT3G08490
AT4G31330
AT3G20790
AT3G05610
AT4G16447
AT2G28780
AT3G53960
AT3G27890
AT1G51460
AT5G14650
AT5G46330
AT2G42460
AT3G44820
AT1G26820
AT1G09840
AT5G52660
AT5G53940
AT4G27500
AT4G24090
AT3G17170
AT2G26930
AT2G43810
AT2G15860
AT5G20045
AT4G28240
AT5G19180
AT5G26800
AT1G22990
AT5G57625
AT5G65205
AT2G33380
AT1G27480
AT1G09610
AT4G24750
AT2G35600
AT5G22550
AT5G02260
AT1G78820
AT1G26910
AT1G74840
AT5G06150
AT1G75640
AT1G31550
AT4G25190
AT3G61470
AT5G57150
AT3G11630
AT4G20430
AT3G19440
AT2G16760
AT5G15130
AT2G23740
AT3G16580
AT2G02490
AT5G48210
AT5G08565
AT1G07990
AT1G07110
AT1G25230
AT2G22500
AT2G28200
AT2G19880
AT1G02890
AT5G59845
AT2G37040
AT1G56600
AT5G27840
AT3G27240
AT5G16960
AT5G46060
AT1G47250
AT4G38480
AT1G19510
AT1G13870
AT3G11070
AT3G21400
AT5G20820
AT1G02160
AT4G38620
AT5G65220
AT2G33180
AT5G09970
AT1G69830
AT1G58242
AT1G11590
AT1G61720
AT4G15910
AT4G30360
AT3G07480
AT5G13180
AT3G12800
AT1G33475
AT4G39010
AT1G14910
AT5G10410
AT4G36090
AT1G54920
AT5G36230
AT1G16670
AT2G07706
AT4G19050
AT1G56110
AT4G35350
AT1G62262
AT1G23147
AT1G76260
AT5G59970
AT5G66500
AT2G33420
AT2G15760
AT5G53330
AT1G07810
AT1G01370
AT5G21274
AT3G26560
AT4G34290
AT5G05630
AT2G34040
AT3G05730
AT3G22930
AT3G28630
AT2G44420
AT2G16380
AT5G58650
AT2G32230
AT3G21770
AT5G60890
AT3G62260
AT3G44870
AT1G20190
AT5G11500
AT3G10350
AT5G08695
AT5G56970
AT4G38580
AT1G78890
AT3G22600
AT4G20320
AT2G18328
AT1G09060
AT1G54350
AT1G15010
AT1G23520
AT1G52740
AT1G60010
AT5G49530
AT4G32900
AT4G34265
AT1G66570
AT3G22425
AT3G12100
AT3G50120
AT1G56415
AT4G30845
AT2G04845
AT4G28300
AT3G06460
AT5G24340
AT1G79970
AT3G52480
AT3G12170
AT5G44720
AT5G26310
AT2G01755
AT3G18820
AT4G11300
AT5G36100
AT1G48450
AT1G12270
AT3G06130
AT1G65845
AT1G16560
AT2G38860
AT1G04560
AT2G17972
AT3G52660
AT3G50150
AT5G66690
AT1G60140
AT1G78830
AT1G70690
AT2G45070
AT4G11370
AT1G02335
AT5G06910
AT2G27150
AT1G23010
AT3G08890
AT2G42390
AT1G69870
AT5G17540
AT5G59850
AT5G18260
AT5G28500
AT2G41010
AT2G22780
AT1G14880
AT3G57710
AT2G04900
AT4G33040
AT3G18380
AT4G00840
AT5G57785
AT3G23880
AT3G26782
AT2G47990
AT3G61870
AT4G14090
AT1G53760
AT2G29740
AT3G23550
AT4G25420
AT1G68500
AT2G43640
AT2G22660
AT5G59040
AT3G28220
AT2G37870
AT5G38780
AT4G34340
AT3G21710
AT3G24040
AT5G24780
AT2G35070
AT1G80770
AT2G23580
AT5G49480
AT1G70770
AT5G25900
AT1G63680
AT5G39250
AT3G49601
AT5G26700
AT1G27040
AT3G48870
AT5G54010
AT4G25010
AT1G11905
AT2G45710
AT2G43261
AT2G39970
AT2G27402
AT4G39470
AT5G55460
AT2G03710
AT4G22670
AT5G45910
AT3G28780
AT1G53170
AT3G16420
AT3G60140
AT1G05770
AT4G03510
AT5G53960
AT2G20890
AT5G13930
AT2G45000
AT5G08790
AT2G44450
AT1G78090
AT5G23570
AT2G22300
AT5G42930
AT2G16850
AT3G51340
AT1G26230
AT1G71130
AT5G58070
AT1G23760
AT2G24450
AT2G14540
AT2G46200
AT1G14540
AT5G48690
AT1G21060
AT5G24655
AT5G53930
AT3G54810
AT1G03190
AT1G09815
AT1G53580
AT2G43490
AT5G59510
AT4G00290
AT2G44330
AT3G04290
AT5G06800
AT4G03400
AT1G28400
AT5G12050
AT2G15400
AT3G50160
AT1G01020
AT2G25940
AT4G30190
AT1G23240
AT1G79990
AT4G02070
AT2G19190
AT5G40360
AT5G50810
AT5G13980
AT5G25330
AT4G33050
AT1G15885
AT1G76300
AT5G54540
AT4G17190
AT5G22950
AT2G19110
AT5G65810
AT5G05210
AT5G24910
AT5G54730
AT5G39790
AT2G04690
AT5G16440
AT5G04860
AT5G49350
AT1G69526
AT5G05290
AT5G02090
AT4G33480
AT1G16110
AT3G25855
AT5G25940
AT5G09440
AT5G13970
AT2G03880
AT1G72360
AT3G22970
AT5G05530
AT3G25250
AT4G23020
AT4G36740
AT5G47420
AT5G19400
AT3G06180
AT4G34710
AT1G78000
AT3G09390
AT5G63225
AT2G02148
AT1G26340
AT1G77870
AT2G28810
AT2G29420
AT5G08340
AT3G26110
AT3G57210
AT2G47810
AT5G54660
AT5G19850
AT3G03070
AT3G53490
AT2G40085
AT5G58730
AT3G22231
AT5G49980
AT5G45010
AT4G01110
AT5G06070
AT2G28085
AT4G18920
AT3G56600
AT2G28630
AT1G29490
AT5G63300
AT3G24515
AT5G25360
AT1G51400
AT3G56860
AT1G04430
AT5G08250
AT2G02498
AT1G75870
AT5G57260
AT1G17860
AT2G45820
AT1G04950
AT3G10520
AT1G72640
AT4G18780
AT2G19120
AT2G36780
AT3G18210
AT5G51580
AT2G31300
AT3G11170
AT1G01010
AT4G04620
AT1G04680
AT1G73100
AT3G63090
AT1G67630
AT1G55140
AT5G64700
AT5G48780
AT4G03205
AT2G42900
AT5G23400
AT5G18670
AT2G46390
AT3G29400
AT5G61600
AT1G68620
AT5G61780
AT1G27030
AT4G22758
AT1G56290
AT5G10380
AT4G33610
AT5G47020
AT2G19990
AT2G35230
AT1G28680
AT5G14180
AT2G04500
AT2G25200
AT2G13350
AT5G30490
AT2G22930
AT2G03470
AT1G70580
AT1G10450
AT3G09200
AT4G18375
AT4G00710
AT3G51690
AT1G63260
AT1G15060
AT2G05620
AT1G10190
AT1G48490
AT4G15802
AT4G29660
AT4G34730
AT1G67400
AT3G51230
AT2G44100
AT1G71230
AT4G34560
AT4G02210
AT2G03820
AT4G20270
AT4G12480
AT1G18480
AT1G01070
AT1G68310
AT2G04032
```
