## Supplementary material for "A comprehensive map of preferentially located motifs reveals distinct proximal *cis*-regulatory elements in plants": ATAAGA_containing_gene_set.txt

```
#Occurences of ATAAGA between -34 and -26 (positions relative to the transcription start site)
#457 sequences with ATAAGA in this interval
#2.32% of the sequences in promoter set with ATAAGA (set with 19736 sequences)
AT1G78780
AT5G23270
AT2G19990
AT1G04680
AT1G56660
AT2G21190
AT2G24460
AT1G77840
AT3G55130
AT3G04550
AT3G14410
AT5G59510
AT3G25480
AT3G22930
AT5G61600
AT3G54810
AT4G22880
AT5G49350
AT1G26230
AT3G25250
AT1G60140
AT2G06925
AT3G05490
AT3G01220
AT4G13970
AT4G24750
AT5G22120
AT4G00310
AT4G11300
AT5G27840
AT5G53330
AT5G24165
AT2G37870
AT3G29400
AT4G27620
AT3G17170
AT5G45910
AT2G38860
AT5G43070
AT3G59680
AT1G20190
AT4G19410
AT1G02520
AT3G06130
AT5G55070
AT2G28630
AT5G14180
AT5G53830
AT4G26940
AT1G70770
AT2G29910
AT1G26910
AT1G62780
AT3G51230
AT1G72360
AT2G22660
AT5G46430
AT4G04330
AT2G28060
AT5G49520
AT3G21710
AT3G19350
AT2G19190
AT4G12800
AT2G04900
AT1G77855
AT2G05920
AT5G42800
AT5G22950
AT5G16490
AT1G76340
AT3G44720
AT1G05770
AT5G39250
AT4G03510
AT2G23740
AT5G15680
AT2G03820
AT3G18830
AT5G54010
AT1G28680
AT2G02498
AT5G08695
AT3G52480
AT2G44970
AT2G04032
AT3G01240
AT5G61710
AT5G28500
AT2G46390
AT5G30490
AT4G38495
AT2G02040
AT1G10840
AT2G20950
AT5G03440
AT5G45550
AT1G16690
AT1G76270
AT4G30400
AT4G09030
AT1G31330
AT1G58225
AT4G33270
AT1G01010
AT1G78820
AT1G26710
AT5G49810
AT1G03950
AT4G29660
AT4G35480
AT3G48870
AT1G56150
AT4G12990
AT5G63905
AT1G68310
AT5G55000
AT5G06240
AT1G56290
AT3G08890
AT5G24910
AT1G70690
AT3G25640
AT5G24340
AT5G44820
AT1G20310
AT5G36290
AT2G40530
AT1G02890
AT3G24040
AT1G79270
AT3G52660
AT1G59900
AT5G35080
AT3G52260
AT5G21040
AT1G03475
AT1G61590
AT1G16560
AT1G01070
AT5G48485
AT3G18390
AT1G63080
AT1G47250
AT1G08840
AT1G47870
AT4G14900
AT1G20120
AT3G24030
AT4G27550
AT5G18260
AT1G71790
AT3G10020
AT5G65310
AT5G63300
AT3G12760
AT4G03200
AT3G15356
AT1G50670
AT1G79530
AT5G65810
AT2G26780
AT2G04500
AT3G23880
AT1G14910
AT1G11590
AT1G78340
AT5G63520
AT2G31300
AT5G39790
AT2G04845
AT3G22970
AT1G09840
AT5G53960
AT5G20620
AT1G08600
AT1G26340
AT1G28090
AT2G44330
AT5G20820
AT4G18780
AT1G48170
AT3G26560
AT2G23148
AT1G07110
AT1G71230
AT4G18920
AT1G52070
AT5G47420
AT3G44820
AT5G50720
AT1G63710
AT2G20805
AT4G13230
AT3G18210
AT3G24750
AT3G53960
AT1G78090
AT5G59970
AT3G20680
AT2G40085
AT5G51580
AT2G34040
AT2G27420
AT5G14450
AT3G24560
AT5G10930
AT1G28000
AT1G08550
AT3G22440
AT5G63225
AT3G44220
AT5G65650
AT4G25190
AT5G57150
AT5G16370
AT1G07720
AT1G08560
AT1G48840
AT1G78476
AT5G38780
AT1G56600
AT2G44930
AT5G60890
AT3G18260
AT3G29185
AT5G39860
AT4G32900
AT4G00290
AT3G12200
AT3G53490
AT5G45010
AT1G49200
AT4G22140
AT3G63090
AT1G08040
AT2G17780
AT1G53170
AT1G62010
AT3G62170
AT2G01755
AT2G17940
AT1G62030
AT2G33430
AT3G08970
AT5G64700
AT5G66760
AT5G19390
AT4G04955
AT3G57710
AT3G44750
AT1G09060
AT3G03340
AT1G76100
AT2G35230
AT1G16110
AT3G18480
AT3G08490
AT4G13770
AT4G10080
AT3G50150
AT3G14690
AT4G08300
AT4G37120
AT4G23020
AT1G10920
AT4G33000
AT1G66740
AT4G29870
AT3G12630
AT2G40490
AT2G36780
AT5G58730
AT1G75640
AT4G01110
AT5G12010
AT4G13000
AT3G17570
AT2G44420
AT1G54510
AT5G44930
AT1G69830
AT1G30450
AT2G23800
AT3G56870
AT1G76300
AT5G10240
AT4G14090
AT5G22380
AT4G32285
AT1G07310
AT3G61790
AT5G48900
AT1G14880
AT4G21910
AT2G02130
AT5G64160
AT2G01918
AT1G61720
AT4G33040
AT3G22968
AT5G49400
AT2G32230
AT1G19600
AT2G29420
AT2G05410
AT5G08250
AT1G77450
AT3G24068
AT3G12800
AT5G25900
AT4G14780
AT5G65220
AT4G01750
AT5G56970
AT3G04280
AT2G26930
AT2G46330
AT5G16810
AT1G11280
AT4G24090
AT5G01530
AT5G04900
AT3G23490
AT5G20680
AT5G23710
AT5G54730
AT1G72420
AT4G30360
AT2G27402
AT1G05060
AT4G09150
AT1G79970
AT4G14815
AT5G49980
AT2G44440
AT1G72640
AT5G54660
AT1G21060
AT5G20400
AT1G48450
AT1G14540
AT5G02090
AT1G07810
AT4G26910
AT5G02100
AT5G53940
AT2G25200
AT1G78660
AT4G27500
AT3G61870
AT1G04950
AT1G48490
AT3G11170
AT2G35150
AT1G54500
AT3G62260
AT2G10940
AT1G63260
AT1G03190
AT1G75330
AT3G56600
AT5G48210
AT5G24280
AT5G38630
AT5G11720
AT4G08870
AT1G53580
AT3G46600
AT4G20350
AT3G50320
AT5G22880
AT2G15400
AT5G48690
AT1G17285
AT1G68620
AT1G67630
AT1G63680
AT1G68410
AT2G12200
AT1G22990
AT3G20600
AT5G05630
AT4G38440
AT5G57260
AT1G67910
AT4G18360
AT3G21770
AT4G17720
AT3G08620
AT5G59490
AT5G23000
AT1G54920
AT4G31330
AT5G43130
AT2G35820
AT2G43550
AT5G18670
AT1G09810
AT1G80930
AT5G53460
AT2G20330
AT2G30490
AT5G58650
AT5G26700
AT2G18860
AT1G43190
AT4G39370
AT3G55730
AT2G33420
AT5G63310
AT3G22275
AT1G33720
AT3G03640
AT1G74950
AT1G69250
AT3G50430
AT1G80160
AT1G47480
AT4G16420
AT3G51340
AT3G50160
AT5G66090
AT2G14540
AT4G05450
AT4G35010
AT2G44310
AT2G36695
AT1G80770
AT2G16850
AT4G03240
AT1G07990
AT4G26740
AT5G49530
AT2G25940
AT2G43261
AT2G29740
AT1G15690
AT5G23310
AT1G15060
AT1G16720
AT2G28810
AT2G36090
AT2G42885
AT1G12270
AT5G61160
AT2G20340
AT1G51340
AT2G37330
AT4G33330
AT1G16670
AT1G13080
AT2G07706
AT2G44100
AT4G37340
AT5G58040
AT4G39650
```
