## Supplementary material for "A comprehensive map of preferentially located motifs reveals distinct proximal *cis*-regulatory elements in plants": ATAAGAA_containing_gene_set.txt

```
#Occurences of ATAAGAA between -33 and -26 (positions relative to the transcription start site)
#185 sequences with ATAAGAA in this interval
#0.94% of the sequences in promoter set with ATAAGAA (set with 19736 sequences)
AT4G14815
AT3G48870
AT5G46430
AT5G18260
AT3G26560
AT4G21910
AT2G02498
AT2G20805
AT1G69250
AT3G22930
AT1G62030
AT2G15400
AT4G26740
AT2G40530
AT5G64160
AT3G12760
AT5G63905
AT1G12270
AT1G76270
AT1G77450
AT3G52480
AT1G80160
AT3G12800
AT3G56600
AT5G20820
AT2G33430
AT1G63710
AT2G37870
AT3G24030
AT5G63310
AT2G25940
AT3G18210
AT1G09060
AT1G48170
AT5G20400
AT5G22950
AT2G06925
AT5G56970
AT1G26230
AT2G03820
AT1G51340
AT2G46390
AT5G66090
AT1G09840
AT2G28810
AT2G26780
AT1G03475
AT5G61600
AT5G15680
AT1G79270
AT5G26700
AT4G23020
AT1G20120
AT3G53490
AT1G63260
AT1G56290
AT2G27420
AT5G48485
AT1G03950
AT2G04845
AT2G16850
AT1G71230
AT5G45550
AT2G26930
AT1G78780
AT5G48690
AT5G57260
AT3G55130
AT5G08695
AT1G78340
AT5G05630
AT3G20680
AT2G28060
AT3G63090
AT1G19600
AT2G23740
AT5G22380
AT1G50670
AT2G35230
AT5G22120
AT3G05490
AT1G08560
AT2G44310
AT5G51580
AT5G54010
AT5G65220
AT3G17170
AT2G46330
AT3G24040
AT1G01070
AT5G39250
AT1G78660
AT3G25250
AT2G02130
AT4G03240
AT3G57710
AT5G54730
AT2G44100
AT1G10840
AT1G56660
AT1G67910
AT1G60140
AT1G54920
AT5G63520
AT5G30490
AT3G10020
AT2G01918
AT1G08840
AT5G39790
AT1G79530
AT4G13770
AT1G47870
AT4G08300
AT1G15060
AT5G63225
AT3G44220
AT5G45910
AT4G05450
AT1G05770
AT2G35820
AT1G68310
AT3G18480
AT4G24090
AT4G38495
AT4G31330
AT5G49400
AT3G62170
AT4G22880
AT1G48490
AT1G04950
AT5G12010
AT5G64700
AT4G18360
AT1G14880
AT2G29420
AT4G00310
AT2G44330
AT5G02100
AT4G33040
AT3G22275
AT1G26910
AT1G77855
AT5G66760
AT2G24460
AT2G27402
AT5G49980
AT5G44820
AT5G38780
AT5G55000
AT1G78090
AT1G02890
AT5G49350
AT1G80770
AT1G05060
AT5G20620
AT3G18260
AT3G04280
AT3G62260
AT1G08600
AT2G17780
AT1G16670
AT4G00290
AT1G16690
AT5G27840
AT5G54660
AT2G10940
AT4G38440
AT1G61720
AT4G27550
AT1G67630
AT5G63300
AT3G24068
AT3G50320
AT1G26710
AT2G05920
AT4G27500
AT1G68620
AT5G24910
AT3G21710
AT1G66740
AT5G08250
AT5G53330
AT4G08870
AT1G52070
AT1G14910
```
