## Supplementary material for "A comprehensive map of preferentially located motifs reveals distinct proximal *cis*-regulatory elements in plants": ATAAGAAG_containing_gene_set.txt

```
#Occurences of ATAAGAAG between -37 and -26 (positions relative to the transcription start site)
#68 sequences with ATAAGAAG in this interval
#0.34% of the sequences in promoter set with ATAAGAAG (set with 19736 sequences)
AT5G08250
AT3G62260
AT5G03440
AT3G50640
AT1G26710
AT1G50670
AT4G00310
AT1G78090
AT2G16850
AT3G05490
AT4G14815
AT1G16670
AT2G10940
AT5G53330
AT1G19600
AT4G33040
AT1G03475
AT5G22380
AT1G08600
AT3G12800
AT5G27360
AT1G20120
AT3G18260
AT1G77855
AT1G04950
AT4G08300
AT1G71230
AT5G20620
AT1G76270
AT2G06925
AT2G33430
AT5G50720
AT1G80770
AT2G05920
AT1G26230
AT5G51580
AT5G64160
AT1G48170
AT1G56660
AT2G26780
AT2G17780
AT3G10020
AT4G00290
AT5G49980
AT2G23740
AT1G63710
AT5G22120
AT1G61720
AT2G20805
AT2G28060
AT1G78780
AT3G18210
AT2G15400
AT5G45550
AT1G67630
AT4G23020
AT3G25250
AT4G03240
AT3G01860
AT1G26910
AT5G49350
AT5G66090
AT1G05060
AT5G08695
AT3G57200
AT5G05630
AT1G02890
AT5G20400
```
