## Supplementary material for "A comprehensive map of preferentially located motifs reveals distinct proximal *cis*-regulatory elements in plants": ATAAGAC_containing_gene_set.txt

```
#Occurences of ATAAGAC between -35 and -29 (positions relative to the transcription start site)
#60 sequences with ATAAGAC in this interval
#0.30% of the sequences in promoter set with ATAAGAC (set with 19736 sequences)
AT1G07990
AT1G61590
AT4G03200
AT4G12800
AT4G01750
AT5G42800
AT4G18920
AT2G04032
AT3G04550
AT4G13970
AT1G16560
AT5G44930
AT4G01110
AT3G24560
AT3G18830
AT5G11720
AT1G22990
AT3G46600
AT5G49810
AT5G14450
AT5G65310
AT4G39650
AT4G24750
AT4G33000
AT1G49200
AT5G19390
AT4G22330
AT1G80120
AT1G20190
AT2G33420
AT1G01010
AT3G14690
AT1G14540
AT2G04900
AT3G44720
AT4G17720
AT5G24280
AT1G02520
AT2G17940
AT4G35480
AT5G24340
AT5G23710
AT3G44750
AT1G47480
AT4G37120
AT5G58730
AT2G27420
AT3G08970
AT5G49530
AT1G11590
AT5G35080
AT4G30360
AT2G29740
AT5G06240
AT1G20310
AT3G51230
AT1G21060
AT5G65810
AT2G44420
AT4G20350
```
