## Supplementary material for "A comprehensive map of preferentially located motifs reveals distinct proximal *cis*-regulatory elements in plants": ATAAGAG_containing_gene_set.txt

```
#Occurences of ATAAGAG between -37 and -27 (positions relative to the transcription start site)
#117 sequences with ATAAGAG in this interval
#0.59% of the sequences in promoter set with ATAAGAG (set with 19736 sequences)
AT3G14410
AT1G07720
AT2G28630
AT5G60890
AT1G53170
AT3G50430
AT5G61160
AT2G31230
AT1G59900
AT3G25882
AT5G53830
AT4G22140
AT5G23000
AT1G07110
AT4G14900
AT4G35010
AT1G04680
AT4G09030
AT2G36090
AT4G14090
AT1G55900
AT4G39370
AT5G59970
AT4G27010
AT2G22660
AT1G70690
AT4G13000
AT1G07810
AT5G55440
AT3G01220
AT4G29870
AT1G72420
AT3G03640
AT1G69830
AT5G16810
AT4G16420
AT1G16110
AT4G30400
AT2G20950
AT4G11300
AT3G53960
AT3G08890
AT3G50150
AT1G48450
AT3G12630
AT3G15356
AT3G26220
AT5G22880
AT5G57920
AT1G74950
AT3G08620
AT5G53270
AT2G45840
AT5G25900
AT1G75640
AT2G31300
AT3G55730
AT5G02090
AT1G76300
AT4G29660
AT4G25190
AT5G59510
AT5G48900
AT1G03190
AT2G45200
AT1G75330
AT1G63680
AT5G16370
AT3G44820
AT3G50160
AT5G65650
AT2G07706
AT5G43070
AT3G51340
AT1G08550
AT1G30450
AT2G20340
AT4G18780
AT5G28500
AT4G04330
AT1G62720
AT4G04955
AT4G18920
AT2G40490
AT5G53940
AT3G59680
AT5G14450
AT5G16490
AT3G25640
AT5G19530
AT4G32285
AT1G28680
AT2G36695
AT2G30490
AT1G77840
AT1G31330
AT1G72360
AT4G32900
AT1G80930
AT1G47250
AT1G62780
AT3G22440
AT4G13230
AT3G21770
AT5G23270
AT5G39860
AT3G61570
AT1G76340
AT2G37330
AT1G10920
AT2G32230
AT5G24165
AT3G61870
AT1G10522
AT2G02040
AT1G70770
AT5G10930
```
