## Supplementary material for "A comprehensive map of preferentially located motifs reveals distinct proximal *cis*-regulatory elements in plants": ATAAGAGA_containing_gene_set.txt

```
#Occurences of ATAAGAGA between -59 and 31 (positions relative to the transcription start site)
#276 sequences with ATAAGAGA in this interval
#1.40% of the sequences in promoter set with ATAAGAGA (set with 19736 sequences)
AT3G55330
AT4G17900
AT3G25640
AT5G65790
AT1G04880
AT1G03290
AT1G32550
AT5G52360
AT5G19280
AT3G20015
AT5G11330
AT2G28630
AT5G40780
AT2G07690
AT4G11150
AT1G07985
AT3G53020
AT3G25820
AT3G28857
AT3G44820
ATMG00730
AT2G38180
AT2G43710
AT5G48900
AT5G43070
AT5G49520
AT4G19160
AT2G16640
AT2G07706
AT3G46230
AT1G06650
AT5G22880
AT5G54470
AT5G23000
AT1G48370
AT5G10440
AT2G30810
AT5G61230
AT5G48360
AT4G34080
AT1G28327
AT1G75110
AT3G30460
AT5G04220
AT3G15650
AT1G04670
AT4G13000
AT2G17265
AT1G75910
AT5G28500
AT5G18650
AT1G18750
AT3G50260
AT3G20100
AT5G10240
AT5G53270
AT3G18450
AT4G30200
AT1G21560
AT5G55135
AT1G08590
AT4G15680
AT2G02170
AT3G61790
AT5G63810
AT4G22360
AT1G55850
AT1G32460
AT2G02040
AT3G22380
AT2G32410
AT4G35010
AT1G70770
AT2G20960
AT1G47400
AT4G04955
AT1G13340
AT5G40100
AT1G14710
AT3G45970
AT5G01820
AT1G70420
AT5G63420
AT5G01830
AT1G17620
AT4G13230
AT5G18770
AT3G51340
AT1G61070
AT3G01220
AT5G40260
AT1G75350
AT5G66090
AT1G15750
AT1G08550
AT2G23320
AT3G15540
AT2G20340
AT3G19860
AT2G37330
AT2G47360
AT2G18370
AT4G14320
AT4G24972
AT2G29310
AT5G44930
AT1G53170
AT1G76160
AT3G51600
AT1G63260
AT1G55900
AT4G18920
AT5G05080
AT1G05310
AT1G75330
AT1G06350
AT1G33490
AT2G40490
AT4G34680
AT5G52510
AT4G04740
ATMG01080
AT5G50570
AT4G09030
AT5G15060
AT2G45600
AT2G16430
AT2G22905
AT1G10920
AT5G61228
AT4G30470
AT5G47690
AT5G39860
AT5G05740
ATMG00410
AT3G50780
AT1G62780
AT1G67340
AT5G18540
AT4G11300
AT3G21300
AT3G25830
AT3G22440
AT3G24310
AT1G12730
AT3G57760
AT3G61415
AT4G00040
AT3G19330
AT4G04330
AT5G19530
AT1G72240
AT1G70920
AT4G22140
AT2G27150
AT1G75640
AT1G30795
AT1G79970
AT1G74210
AT4G00250
AT4G22780
AT4G15690
AT1G16110
AT3G06980
AT2G38730
AT1G04000
AT1G20440
AT4G29870
AT3G16250
AT1G72710
AT1G71790
AT1G18300
AT1G26610
AT5G13430
AT3G12860
AT3G22510
AT1G09610
AT5G38990
AT5G50670
AT2G15780
AT2G16760
AT4G27800
AT2G47090
AT5G52100
AT3G11773
AT3G08620
AT2G05520
AT5G55440
AT1G11660
AT1G30450
AT3G02493
AT5G11070
AT5G11530
AT2G45660
AT4G00150
AT3G23560
AT2G36200
AT5G03450
AT2G16730
AT5G65650
AT3G25717
AT2G31230
AT5G13250
AT5G05630
AT1G55360
AT1G64510
AT1G47395
AT3G03610
AT3G46270
AT3G61870
AT5G13110
AT3G17970
AT3G25480
AT5G01100
AT2G29910
AT4G32610
AT5G16370
AT4G32060
ATMG01170
AT5G53460
AT3G26090
AT5G66350
AT5G41900
AT5G56310
AT1G03840
AT1G09390
AT4G30400
AT1G28680
AT5G37130
AT1G30330
AT1G01080
AT5G59510
AT1G28200
AT4G13790
AT5G57920
AT5G14360
AT1G56720
AT3G59020
AT5G21020
AT4G37610
AT1G59900
AT1G74000
AT1G48230
AT4G22890
AT5G18407
AT2G21195
AT5G14260
AT1G02930
AT3G16440
AT5G16810
AT1G76340
AT3G59680
AT2G46800
AT1G49975
AT1G17550
AT3G27150
AT2G43255
AT1G47250
AT1G17580
AT2G45200
AT4G23140
AT3G54810
AT1G17590
AT3G02850
AT3G05410
AT3G49600
AT1G31330
AT1G05920
AT3G12630
AT4G32285
AT5G65520
AT4G24450
AT2G04690
AT3G12620
AT1G04400
AT4G33420
```
