## Supplementary material for "A comprehensive map of preferentially located motifs reveals distinct proximal *cis*-regulatory elements in plants": ATAAGAGG_containing_gene_set.txt

```
#Occurences of ATAAGAGG between -43 and -28 (positions relative to the transcription start site)
#21 sequences with ATAAGAGG in this interval
#0.11% of the sequences in promoter set with ATAAGAGG (set with 19736 sequences)
AT1G77840
AT5G10930
AT1G07810
AT2G45840
AT5G53940
AT5G53830
AT1G80930
AT1G62720
AT1G04680
AT3G21770
AT1G07720
AT4G18780
AT4G14900
AT5G59970
AT1G29465
AT3G61390
AT2G30490
AT3G53960
AT1G68870
AT1G72420
AT2G35680
```
