## Supplementary material for "A comprehensive map of preferentially located motifs reveals distinct proximal *cis*-regulatory elements in plants": ATAAGC_containing_gene_set.txt

```
#Occurences of ATAAGC between -31 and -28 (positions relative to the transcription start site)
#122 sequences with ATAAGC in this interval
#0.62% of the sequences in promoter set with ATAAGC (set with 19736 sequences)
AT4G38440
AT1G21890
AT2G38080
AT3G05610
AT4G25010
AT5G51890
AT2G28780
AT1G23760
AT1G28400
AT2G21195
AT4G34265
AT1G13870
AT2G15010
AT5G52660
AT2G27370
AT3G11630
AT5G04850
AT5G23570
AT5G67110
AT1G07550
AT2G30540
AT5G51820
AT1G08090
AT3G28220
AT5G57800
AT2G28790
AT3G10080
AT4G21680
AT4G22670
AT1G17860
AT5G09440
AT3G05020
AT2G13350
AT4G31160
AT2G14610
AT2G02148
AT3G51960
AT3G12100
AT1G23520
AT3G09050
AT2G36790
AT1G16080
AT5G41720
AT5G61670
AT4G34560
AT3G61490
AT5G03050
AT3G51690
AT3G16580
AT1G58242
AT5G56750
AT1G74840
AT1G78000
AT1G07135
AT3G61470
AT2G03880
AT4G02580
AT3G18380
AT5G19510
AT5G06150
AT3G26110
AT5G26780
AT1G04560
AT1G13320
AT1G76260
AT1G66700
AT3G28780
AT5G06080
AT5G41760
AT1G18340
AT5G23400
AT3G45680
AT4G35350
AT5G59670
AT4G35620
AT1G05780
AT2G19110
AT3G44870
AT3G55700
AT1G56110
AT5G46330
AT3G44860
AT4G24680
AT3G20790
AT4G20320
AT2G15860
AT1G11905
AT5G62070
AT3G16910
AT3G53850
AT5G26800
AT2G30910
AT3G06460
AT1G62540
AT1G01020
AT3G45710
AT5G10270
AT3G11800
AT1G04380
AT2G28000
AT4G33150
AT2G36800
AT4G36090
AT5G21150
AT3G58200
AT5G20045
AT5G03260
AT1G10450
AT2G47160
AT5G13970
AT5G15720
AT1G43790
AT5G19400
AT5G06790
AT3G12670
AT1G68140
AT4G17190
AT5G61290
AT3G14360
AT3G07480
AT3G55750
AT5G25330
```
