## Supplementary material for "A comprehensive map of preferentially located motifs reveals distinct proximal *cis*-regulatory elements in plants": ATAAGCA_containing_gene_set.txt

```
#Occurences of ATAAGCA between -32 and -29 (positions relative to the transcription start site)
#38 sequences with ATAAGCA in this interval
#0.19% of the sequences in promoter set with ATAAGCA (set with 19736 sequences)
AT4G20270
AT1G04380
AT5G06150
AT5G46330
AT5G19400
AT1G17860
AT3G61470
AT4G25010
AT3G44870
AT5G44720
AT2G02148
AT4G22670
AT5G61290
AT4G36090
AT3G10080
AT5G08520
AT2G19110
AT2G13350
AT2G30540
AT1G21890
AT3G51960
AT4G17190
AT3G44860
AT5G57800
AT1G68140
AT1G10450
AT2G15860
AT5G23400
AT5G59670
AT5G20045
AT5G03260
AT5G61670
AT3G12100
AT3G45680
AT3G45710
AT3G28220
AT4G34710
AT2G21195
```
