## Supplementary material for "A comprehensive map of preferentially located motifs reveals distinct proximal *cis*-regulatory elements in plants": ATAAGCCC_containing_gene_set.txt

```
#Occurences of ATAAGCCC between -149 and -49 (positions relative to the transcription start site)
#195 sequences with ATAAGCCC in this interval
#0.99% of the sequences in promoter set with ATAAGCCC (set with 19736 sequences)
AT2G44620
AT5G27650
AT1G06560
AT2G27820
AT1G16900
AT3G48290
AT5G18810
AT3G15690
AT3G11710
AT1G18080
AT3G07300
AT3G59190
AT1G76560
AT2G45860
AT2G35200
AT5G43330
AT3G18520
AT2G43360
AT5G60700
AT1G71090
AT2G37400
AT2G44610
AT3G51010
AT3G06700
AT5G09445
AT3G54540
AT2G47580
AT1G06550
AT1G15470
AT3G12930
AT4G27585
AT2G40730
AT3G60660
AT5G27460
AT2G19790
AT5G45360
AT1G24510
AT1G76120
AT1G07980
AT4G02210
AT2G43960
AT4G02080
AT2G46200
AT2G46240
AT1G20760
AT3G02460
AT3G01770
AT4G02195
AT1G78790
AT1G05580
AT2G28800
AT4G11920
AT5G64270
AT5G14850
AT5G52520
AT2G44630
AT1G54360
AT5G57290
AT5G46750
AT5G10110
AT5G57460
AT4G00231
AT1G75790
AT2G32140
AT3G12390
AT5G57450
AT5G03350
AT1G33120
AT3G02180
AT5G62290
AT4G26840
AT1G65000
AT4G36960
AT2G24060
AT5G09300
AT2G31490
AT1G13330
AT3G03460
AT1G31410
AT4G34910
AT1G36380
AT1G47250
AT3G62460
AT3G50880
AT5G08690
AT3G62800
AT2G23450
AT5G23900
AT2G37270
AT3G15840
AT2G35736
AT3G55490
AT3G60910
AT1G08970
AT4G01400
AT1G55915
AT2G02510
AT3G48380
AT5G11240
AT4G03180
AT1G44750
AT5G18820
AT5G04070
AT1G64680
AT1G74270
AT2G17705
AT2G37310
AT1G51510
AT1G10890
AT3G52860
AT5G58420
AT5G13970
AT5G49930
AT5G52920
AT2G27840
AT5G57700
AT5G61970
AT3G28230
AT2G17525
AT2G02790
AT1G30845
AT2G03150
AT2G38130
AT1G71440
AT1G20370
AT5G62950
AT4G28660
AT3G15060
AT1G76060
AT2G37320
AT1G80750
AT5G46840
AT3G51800
AT3G02450
AT4G08960
AT3G15040
AT2G38140
AT5G01460
AT5G35330
AT5G60620
AT5G41960
AT5G27470
AT5G24810
AT1G16780
AT3G05480
AT2G26030
AT4G12060
AT2G41670
AT4G28510
AT2G20330
AT1G74280
AT2G15430
AT5G65950
AT5G01790
AT2G43370
AT1G11750
AT5G66530
AT5G23550
AT3G55750
AT3G19120
AT1G72340
AT2G20140
AT1G33140
AT1G68830
AT1G02460
AT5G17790
AT4G02220
AT1G66820
AT4G17300
AT5G07090
AT5G10730
AT3G60500
AT3G57490
AT1G60900
AT3G27050
AT1G75230
AT5G57850
AT3G46610
AT2G18510
AT3G27310
AT1G69400
AT4G32390
AT5G51300
AT4G18430
AT2G43650
AT1G68590
AT2G20020
AT2G33180
AT2G44640
AT2G30440
AT1G11890
AT3G06710
AT3G57710
AT3G04400
AT5G38380
```
