## Supplementary material for "A comprehensive map of preferentially located motifs reveals distinct proximal *cis*-regulatory elements in plants": ATAAGCGC_containing_gene_set.txt

```
#Occurences of ATAAGCGC between 253 and 293 (positions relative to the transcription start site)
#10 sequences with ATAAGCGC in this interval
#0.05% of the sequences in promoter set with ATAAGCGC (set with 19736 sequences)
AT2G41040
AT5G48530
AT3G46940
AT4G19450
AT4G01370
AT5G18770
AT4G34410
AT2G04350
AT5G43180
AT5G01800
```
