## Supplementary material for "A comprehensive map of preferentially located motifs reveals distinct proximal *cis*-regulatory elements in plants": ATAAGG_containing_gene_set.txt

```
#Occurences of ATAAGG between -35 and -28 (positions relative to the transcription start site)
#166 sequences with ATAAGG in this interval
#0.84% of the sequences in promoter set with ATAAGG (set with 19736 sequences)
AT5G19120
AT3G24515
AT3G48410
AT4G00710
AT2G42490
AT3G16420
AT5G59040
AT2G42140
AT1G19510
AT3G52760
AT1G44970
AT1G14870
AT2G38940
AT4G03400
AT3G21070
AT3G47670
AT2G22930
AT5G40360
AT1G29490
AT3G02280
AT3G45730
AT5G17210
AT3G09100
AT4G15053
AT4G28300
AT1G32560
AT2G02490
AT1G70600
AT5G51890
AT2G45000
AT3G62640
AT3G48070
AT1G68890
AT2G37040
AT5G37770
AT2G02500
AT1G01720
AT3G07600
AT1G79910
AT5G50915
AT5G13980
AT4G16080
AT4G25660
AT5G58070
AT3G07790
AT5G06910
AT4G00080
AT1G22520
AT5G11530
AT1G62262
AT3G43800
AT3G04460
AT3G25190
AT3G23620
AT4G14560
AT5G02490
AT4G38260
AT4G36740
AT5G43320
AT3G42170
AT1G52600
AT3G46130
AT5G54540
AT5G24655
AT5G06240
AT4G02210
AT2G28410
AT1G28370
AT3G48590
AT2G16380
AT1G32928
AT1G09815
AT4G01310
AT1G54440
AT1G31550
AT2G34490
AT3G23550
AT2G30590
AT3G47190
AT3G56400
AT1G49750
AT3G18210
AT1G22700
AT5G11050
AT3G22600
AT2G44450
AT5G48590
AT1G33475
AT4G15802
AT4G16447
AT1G10580
AT2G41010
AT4G14550
AT3G11745
AT2G31540
AT5G56940
AT5G66090
AT1G21680
AT3G02190
AT1G55140
AT1G32170
AT1G70490
AT5G57800
AT1G53760
AT4G32060
AT5G06800
AT3G53130
AT1G67560
AT5G01290
AT1G45170
AT3G19080
AT5G44030
AT2G41190
AT1G48530
AT5G08790
AT3G56990
AT1G10190
AT2G20840
AT3G22231
AT3G16530
AT5G57550
AT4G20870
AT4G39470
AT1G04390
AT1G09610
AT5G25757
AT5G65205
AT5G59850
AT1G77920
AT1G31070
AT1G19940
AT5G55950
AT5G49480
AT2G39970
AT1G52740
AT5G19180
AT1G20980
AT2G34310
AT4G27040
AT1G23340
AT5G05210
AT3G17090
AT4G39980
AT1G78890
AT2G28360
AT5G47330
AT3G09200
AT3G60140
AT4G29720
AT5G47610
AT5G37990
AT4G35110
AT3G46500
AT5G62690
AT1G04470
AT4G24120
AT2G43410
AT5G13180
AT2G35600
AT5G47020
AT1G22540
AT5G47000
AT3G29250
AT2G26150
AT2G22500
AT2G17640
```
