## Supplementary material for "A comprehensive map of preferentially located motifs reveals distinct proximal *cis*-regulatory elements in plants": ATAAGGA_containing_gene_set.txt

```
#Occurences of ATAAGGA between -34 and -28 (positions relative to the transcription start site)
#61 sequences with ATAAGGA in this interval
#0.31% of the sequences in promoter set with ATAAGGA (set with 19736 sequences)
AT5G56940
AT1G33475
AT1G79910
AT5G17210
AT1G29490
AT2G02490
AT1G32560
AT5G19120
AT1G52600
AT1G22540
AT2G44450
AT1G44970
AT5G43320
AT5G47000
AT1G78890
AT1G19510
AT2G20840
AT5G24655
AT4G32060
AT3G07790
AT4G14560
AT3G21070
AT3G53130
AT5G06910
AT4G01310
AT4G36740
AT3G09100
AT1G48530
AT4G16447
AT3G62640
AT1G32928
AT1G20980
AT5G37990
AT2G43410
AT5G40360
AT3G02280
AT5G51890
AT5G25757
AT3G22600
AT4G24120
AT5G08790
AT2G28360
AT2G30590
AT1G49750
AT3G60140
AT5G58070
AT4G03400
AT3G46500
AT5G57800
AT3G07600
AT5G50915
AT3G04460
AT1G62262
AT2G41010
AT3G48410
AT1G01720
AT1G28370
AT3G23550
AT1G14870
AT4G28300
AT5G11050
```
