## Supplementary material for "A comprehensive map of preferentially located motifs reveals distinct proximal *cis*-regulatory elements in plants": ATAAGGC_containing_gene_set.txt

```
#Occurences of ATAAGGC between -153 and -29 (positions relative to the transcription start site)
#320 sequences with ATAAGGC in this interval
#1.62% of the sequences in promoter set with ATAAGGC (set with 19736 sequences)
AT1G28610
AT5G25475
AT1G51350
AT2G38130
AT3G27620
AT3G44600
AT1G55890
AT2G17640
AT2G01870
AT3G60660
AT5G02150
AT5G63460
AT4G03250
AT3G51010
AT1G67560
AT5G14590
AT2G38680
AT2G36770
AT4G38420
AT5G61990
AT1G62690
AT5G25520
AT5G52840
AT5G56610
AT3G48680
AT2G35240
AT4G38920
AT1G01490
AT3G52150
AT1G30860
AT1G13950
AT5G46340
AT2G26590
AT2G34310
AT3G60830
AT3G60520
AT3G61080
AT5G58130
AT4G39090
AT5G15960
AT3G62940
AT5G47930
AT5G58340
AT4G40042
AT1G04870
AT4G03240
AT3G17890
AT3G60730
AT2G03420
AT2G19640
AT5G22440
AT5G66650
AT2G02510
AT5G65540
AT5G47020
AT2G18970
AT1G04640
AT4G37660
AT1G50740
AT2G02498
AT3G57430
AT2G40410
AT5G55600
AT3G55460
AT1G18070
AT2G44680
AT2G46490
AT2G01180
AT2G41945
AT3G52760
AT3G57440
AT4G02890
AT1G22700
AT4G35490
AT2G35720
AT4G37235
AT4G39470
AT5G40930
AT3G53500
AT3G47950
AT1G70310
AT5G54300
AT2G41190
AT1G80670
AT1G22200
AT5G14290
AT4G21660
AT1G25440
AT4G03280
AT3G01150
AT4G05060
AT3G52290
AT2G43960
AT1G01930
AT3G03950
AT1G09290
AT3G11450
AT5G50960
AT1G14920
AT5G07475
AT5G66140
AT1G23380
AT5G38120
AT2G01120
AT2G43490
AT3G56990
AT1G09390
AT3G45730
AT1G34380
AT2G01610
AT1G51650
AT1G50450
AT1G61720
AT5G02160
AT5G48990
AT1G21350
AT4G33865
AT3G01700
AT1G63710
AT3G15180
AT1G07170
AT2G44640
AT3G61070
AT2G34070
AT3G48390
AT3G52660
AT2G31890
AT2G42950
AT1G61110
AT3G23390
AT5G11240
AT5G38110
AT5G07590
AT2G19670
AT3G15770
AT1G80680
AT4G21280
AT1G63450
AT4G39870
AT2G29180
AT2G42790
AT3G60820
AT5G59850
AT4G32270
AT1G06680
AT4G38180
AT5G47120
AT2G02500
AT3G02520
AT1G01940
AT4G38680
AT2G36060
AT1G31550
AT2G43650
AT5G58003
AT5G09450
AT2G37000
AT1G21680
AT2G17270
AT2G48150
AT2G25460
AT1G06000
AT2G20570
AT5G53500
AT2G07667
AT2G44630
AT3G27420
AT2G33040
AT1G71780
AT4G30220
AT4G21192
AT5G15030
AT3G06770
AT5G02450
AT5G38410
AT3G25190
AT4G05050
AT2G46580
AT3G55480
AT1G80790
AT3G18080
AT1G68890
AT3G53740
AT2G01110
AT1G52230
AT5G15970
AT4G36840
AT3G52230
AT3G20750
AT2G41950
AT2G44620
AT1G08640
AT3G10450
AT1G04390
AT1G57860
AT1G71730
AT1G22520
AT3G26750
AT1G05575
AT1G17880
AT5G01075
AT4G36130
AT4G21190
AT5G02050
AT1G78280
AT2G38270
AT4G36690
AT4G26720
AT5G61020
AT2G13360
AT3G49250
AT1G73655
AT1G29280
AT4G31810
AT3G14860
AT1G56460
AT1G01630
AT1G55250
AT3G07000
AT4G33710
AT2G36990
AT4G10330
AT5G01950
AT1G45170
AT3G47670
AT5G48760
AT1G03780
AT3G09630
AT5G55610
AT3G49490
AT2G27840
AT4G13070
AT3G22630
AT5G58920
AT5G27730
AT5G53450
AT5G56150
AT1G21560
AT5G23290
AT4G36820
AT4G27040
AT2G45480
AT3G19650
AT5G07090
AT2G20080
AT1G71790
AT1G63270
AT3G24830
AT3G26650
AT2G39890
AT1G13030
AT3G02090
AT2G29450
AT5G66280
AT1G55880
AT4G16460
AT1G27310
AT2G26840
AT2G15170
AT5G53400
AT2G47390
AT4G05320
AT5G11680
AT2G19820
AT3G50110
AT4G18330
AT2G47300
AT3G28500
AT5G17290
AT1G26910
AT5G06800
AT5G44210
AT1G21320
AT1G60550
AT5G66090
AT5G49180
AT3G46060
AT3G24820
AT3G27160
AT2G45695
AT3G52220
AT2G43640
AT2G30600
AT5G66930
AT5G39930
AT2G44610
AT1G09815
AT5G65240
AT5G65260
AT5G14600
AT5G67520
AT1G07210
AT5G52960
AT5G48070
AT2G27030
AT1G60987
AT5G49480
AT1G54050
AT2G23890
AT3G47590
AT1G16000
AT1G67280
AT3G08940
AT4G14870
AT1G23460
AT5G01960
AT5G18110
AT5G63250
AT5G38780
AT1G23120
AT1G09830
AT1G80930
AT4G38130
AT2G23930
AT1G13300
AT1G72340
AT5G65940
AT5G49000
AT3G17150
AT4G25630
```
