## Supplementary material for "A comprehensive map of preferentially located motifs reveals distinct proximal *cis*-regulatory elements in plants": ATAAGGCC_containing_gene_set.txt

```
#Occurences of ATAAGGCC between -174 and -31 (positions relative to the transcription start site)
#196 sequences with ATAAGGCC in this interval
#0.99% of the sequences in promoter set with ATAAGGCC (set with 19736 sequences)
AT1G72340
AT5G65540
AT1G17880
AT5G23290
AT5G47020
AT1G54050
AT5G56150
AT2G33040
AT2G41945
AT1G80790
AT5G58003
AT4G36820
AT3G23740
AT1G21560
AT2G02510
AT1G71730
AT5G02150
AT1G04870
AT5G02450
AT1G26910
AT5G07090
AT3G53740
AT1G03780
AT5G01075
AT3G02090
AT1G62690
AT2G36990
AT5G14600
AT3G51010
AT1G05575
AT1G23460
AT5G53400
AT5G65260
AT1G09390
AT5G50960
AT3G27620
AT3G62940
AT2G45690
AT1G56460
AT4G14870
AT4G36690
AT4G01660
AT5G66090
AT3G15180
AT5G49480
AT4G35490
AT5G63460
AT4G03280
AT1G16000
AT3G49250
AT5G22440
AT5G65240
AT2G01180
AT2G01110
AT3G11450
AT5G55600
AT3G53500
AT4G36840
AT1G71790
AT2G41950
AT5G48990
AT3G27420
AT2G07667
AT3G28500
AT2G29180
AT5G02160
AT2G27030
AT2G47390
AT1G25440
AT3G01820
AT4G21190
AT5G05310
AT4G33865
AT5G66140
AT4G03240
AT2G42950
AT4G38420
AT2G43640
AT1G50450
AT3G24820
AT1G80670
AT3G17890
AT1G18070
AT5G49000
AT3G60830
AT4G21660
AT2G17270
AT3G14860
AT3G51110
AT2G01120
AT2G44680
AT5G54300
AT1G05675
AT5G11240
AT1G07210
AT1G51650
AT2G27840
AT5G18110
AT3G55460
AT1G01940
AT4G21192
AT2G20570
AT5G47120
AT2G44630
AT4G40042
AT2G45695
AT5G61020
AT5G40930
AT1G51350
AT5G38410
AT5G58920
AT3G25805
AT1G09815
AT2G23930
AT2G02500
AT4G26720
AT3G02080
AT4G36130
AT3G23390
AT1G09830
AT4G30220
AT1G01630
AT1G27310
AT5G14290
AT3G57440
AT2G15170
AT5G53450
AT4G36960
AT2G35240
AT3G09630
AT3G52150
AT2G46580
AT5G11680
AT2G19640
AT5G48760
AT5G01960
AT3G07000
AT5G52840
AT4G38130
AT3G01150
AT5G01950
AT4G31810
AT5G58130
AT2G37000
AT1G01930
AT4G03250
AT3G02520
AT3G26750
AT4G37660
AT1G13030
AT3G52290
AT3G50110
AT5G15030
AT2G47300
AT5G02050
AT2G29650
AT5G25475
AT4G16460
AT1G80680
AT2G23890
AT2G30600
AT1G07170
AT5G47930
AT3G57430
AT3G48680
AT5G14590
AT3G44600
AT2G38270
AT5G61990
AT1G80930
AT5G55610
AT2G34070
AT3G49490
AT2G01610
AT5G52960
AT1G50740
AT3G22630
AT2G43650
AT1G34380
AT4G38180
AT3G27160
AT5G66280
AT4G13575
AT1G23380
AT2G44640
AT3G24830
AT1G22520
AT1G71780
AT1G13300
AT5G56610
AT3G60660
AT5G25520
AT5G65940
AT1G21350
AT3G60820
AT1G22200
```
