## Supplementary material for "A comprehensive map of preferentially located motifs reveals distinct proximal *cis*-regulatory elements in plants": ATAAGGG_containing_gene_set.txt

```
#Occurences of ATAAGGG between -138 and -17 (positions relative to the transcription start site)
#283 sequences with ATAAGGG in this interval
#1.43% of the sequences in promoter set with ATAAGGG (set with 19736 sequences)
AT1G34350
AT4G32190
AT3G47190
AT5G41050
AT5G04860
AT1G15290
AT5G48240
AT1G74560
AT1G34030
AT2G42760
AT1G69870
AT1G75720
AT5G04250
AT1G75010
AT1G09610
AT2G21280
AT2G37478
AT5G36230
AT5G20500
AT2G32250
AT3G22520
AT3G21890
AT5G43260
AT4G29430
AT5G07440
AT4G31830
AT2G34490
AT4G36580
AT4G14716
AT3G27850
AT4G22360
AT3G09230
AT2G21290
AT4G39980
AT1G18730
AT1G07700
AT5G66090
AT1G55680
AT5G62690
AT2G35490
AT2G31220
AT5G38430
AT2G22500
AT3G56490
AT5G27620
AT1G59980
AT1G45976
AT5G47330
AT5G15010
AT4G17410
AT5G44780
AT1G52400
AT5G02770
AT1G29030
AT4G29720
AT5G56010
AT3G48880
AT2G39010
AT3G26420
AT2G28590
AT1G30330
AT1G04430
AT1G20270
AT3G48500
AT3G09200
AT5G53000
AT1G60640
AT5G10150
AT2G33435
AT3G03690
AT2G39970
AT1G17530
AT4G13670
AT5G57550
AT1G52740
AT2G35810
AT1G49520
AT1G18540
AT4G30960
AT2G35585
AT2G14635
AT5G52790
AT5G43190
AT1G51450
AT1G71692
AT3G26430
AT1G24040
AT5G52180
AT1G51950
AT5G38420
AT3G22740
AT2G02250
AT4G30840
AT3G57020
AT4G06744
AT3G51880
AT1G05550
AT2G36430
AT1G60987
AT5G60400
AT1G60560
AT1G29465
AT1G15230
AT3G26050
AT1G62870
AT5G11530
AT1G04470
AT5G49760
AT1G26945
AT2G18245
AT5G17490
AT5G66750
AT3G48070
AT3G44510
AT3G19780
AT2G45000
AT1G80910
AT2G42010
AT1G62840
AT5G61170
AT3G57150
AT1G09250
AT2G47540
AT2G43840
AT1G70140
AT2G16850
AT3G21810
AT5G63910
AT1G70490
AT5G38410
AT2G22930
AT1G10580
AT3G11410
AT5G56030
AT4G04020
AT5G13980
AT3G48870
AT1G01380
AT5G64160
AT1G67040
AT3G49590
AT2G30500
AT4G09320
AT1G53760
AT4G18375
AT4G16444
AT3G17090
AT2G01760
AT3G27830
AT3G02190
AT2G19540
AT2G28410
AT5G55170
AT2G01755
AT1G04140
AT1G55760
AT4G30000
AT4G39550
AT3G07140
AT4G16090
AT4G30010
AT1G74070
AT4G16008
AT1G32170
AT4G15053
AT3G16340
AT5G12170
AT1G07840
AT2G26150
AT1G03600
AT4G29860
AT3G43800
AT5G10310
AT5G19180
AT3G01480
AT4G12735
AT3G04890
AT3G55560
AT1G68500
AT5G66180
AT4G15660
AT4G23500
AT4G38370
AT3G51160
AT2G29430
AT1G55540
AT3G17040
AT5G08610
AT2G02230
AT1G76530
AT5G60680
AT4G29420
AT1G77320
AT1G29450
AT3G17590
AT4G14550
AT4G13770
AT2G38940
AT5G65205
AT5G11050
AT3G29010
AT3G58090
AT5G44030
AT4G00080
AT5G11500
AT1G55930
AT5G53960
AT3G20100
AT1G67800
AT5G13950
AT2G02170
AT3G08943
AT4G20310
AT1G53345
AT3G52760
AT2G39960
AT4G39950
AT4G30845
AT1G53910
AT5G20600
AT1G68960
AT1G11240
AT4G19830
AT4G11920
AT1G10590
AT3G47210
AT2G47610
AT3G19080
AT1G23960
AT3G15850
AT1G15180
AT5G25140
AT2G37190
AT1G64840
AT3G27060
AT3G14150
AT2G32020
AT4G02990
AT3G26410
AT5G66700
AT5G05210
AT5G67250
AT5G59040
AT1G60650
AT4G32480
AT4G17390
AT3G51990
AT1G65910
AT3G16530
AT5G55950
AT1G55140
AT1G71910
AT4G26990
AT3G42170
AT5G16380
AT3G16420
AT4G02790
AT4G25660
AT3G11745
AT4G24820
AT1G12990
AT2G37480
AT4G16080
AT4G14270
AT1G67090
AT4G26080
AT2G39200
AT5G01290
AT2G26430
AT3G48550
AT1G55150
AT1G47310
AT5G37770
AT4G23190
AT1G07930
AT3G11370
AT1G24050
AT2G29340
AT1G28815
AT1G03770
AT1G32070
AT5G47520
AT3G62250
```
