## Supplementary material for "A comprehensive map of preferentially located motifs reveals distinct proximal *cis*-regulatory elements in plants": ATAAGGGA_containing_gene_set.txt

```
#Occurences of ATAAGGGA between -68 and -28 (positions relative to the transcription start site)
#35 sequences with ATAAGGGA in this interval
#0.18% of the sequences in promoter set with ATAAGGGA (set with 19736 sequences)
AT2G22500
AT5G15010
AT1G55140
AT4G09320
AT1G45976
AT4G00080
AT4G11920
AT3G11745
AT5G48240
AT1G32170
AT3G20100
AT3G26050
AT4G39980
AT5G53000
AT1G70490
AT5G57550
AT5G67250
AT5G10150
AT4G16080
AT3G19080
AT3G09200
AT1G15180
AT3G16420
AT1G67800
AT1G04470
AT1G76530
AT5G47330
AT5G37770
AT4G29860
AT3G16530
AT1G80910
AT2G38940
AT1G47310
AT4G29720
AT4G14550
```
