## Supplementary material for "A comprehensive map of preferentially located motifs reveals distinct proximal *cis*-regulatory elements in plants": ATAAGGGT_containing_gene_set.txt

```
#Occurences of ATAAGGGT between -93 and -62 (positions relative to the transcription start site)
#48 sequences with ATAAGGGT in this interval
#0.24% of the sequences in promoter set with ATAAGGGT (set with 19736 sequences)
AT1G07930
AT1G60640
AT5G52180
AT2G42760
AT3G51160
AT1G11240
AT2G01755
AT5G61170
AT3G51990
AT1G75010
AT2G29340
AT2G31220
AT2G37190
AT4G29430
AT1G34350
AT1G34030
AT5G08610
AT1G20270
AT1G07840
AT2G47610
AT4G30010
AT1G67040
AT3G48500
AT3G48880
AT4G04020
AT2G32250
AT5G38430
AT1G53910
AT5G20600
AT4G39950
AT5G38410
AT1G65910
AT2G02250
AT1G55930
AT1G29030
AT1G60650
AT5G20500
AT1G28815
AT1G55680
AT1G74560
AT1G53345
AT1G74070
AT3G47210
AT1G29465
AT2G28590
AT4G15660
AT4G30960
AT3G56490
```
