## Supplementary material for "A comprehensive map of preferentially located motifs reveals distinct proximal *cis*-regulatory elements in plants": ATAAGT_containing_gene_set.txt

```
#Occurences of ATAAGT between -33 and -27 (positions relative to the transcription start site)
#220 sequences with ATAAGT in this interval
#1.11% of the sequences in promoter set with ATAAGT (set with 19736 sequences)
AT1G31940
AT4G34920
AT3G03320
AT1G78070
AT1G48140
AT1G79990
AT4G29210
AT1G01370
AT4G20430
AT5G57785
AT1G05770
AT5G44310
AT1G65845
AT4G12480
AT4G15910
AT5G09970
AT1G02335
AT4G11370
AT5G13450
AT5G38150
AT4G30770
AT1G30860
AT5G45130
AT5G51040
AT3G28630
AT1G29330
AT5G24780
AT5G23400
AT2G42900
AT4G13820
AT5G15130
AT5G13220
AT3G03070
AT1G15885
AT5G16370
AT5G22550
AT3G11170
AT5G24030
AT1G06520
AT1G77655
AT4G33050
AT1G75870
AT5G25360
AT3G06180
AT3G21400
AT3G26782
AT5G06710
AT2G37440
AT2G47810
AT5G02580
AT2G39350
AT3G49601
AT2G43810
AT2G15230
AT2G47300
AT3G01730
AT4G19050
AT4G38480
AT3G63510
AT5G47430
AT1G56415
AT1G01090
AT5G08565
AT2G24450
AT2G42460
AT4G39010
AT4G26080
AT3G23080
AT2G42600
AT5G26310
AT5G05290
AT4G28770
AT1G15610
AT5G66690
AT5G53930
AT2G28085
AT3G03980
AT4G00760
AT1G18480
AT4G04620
AT3G45010
AT4G14080
AT5G57930
AT3G26280
AT4G34970
AT2G45710
AT5G39580
AT1G03380
AT2G27500
AT5G62920
AT5G53880
AT5G16960
AT4G28240
AT4G16030
AT4G30710
AT2G05840
AT4G12970
AT1G08620
AT5G48180
AT1G10530
AT4G29190
AT5G24800
AT1G02160
AT1G31817
AT5G65670
AT5G36230
AT3G10520
AT1G66470
AT2G33180
AT5G27980
AT1G66050
AT1G70670
AT4G33610
AT3G27240
AT1G04430
AT3G46300
AT1G23010
AT3G61210
AT4G33820
AT2G29720
AT5G25190
AT5G02540
AT1G78830
AT2G42390
AT2G34060
AT2G43490
AT4G27380
AT2G23580
AT5G26760
AT2G27150
AT1G27040
AT3G18820
AT4G15750
AT5G42910
AT1G71130
AT3G47833
AT3G12170
AT3G62060
AT3G27890
AT1G15010
AT1G71230
AT1G67400
AT1G54350
AT1G02810
AT1G04040
AT2G19880
AT4G34380
AT2G22780
AT3G30210
AT2G41705
AT4G33467
AT5G66500
AT2G35070
AT3G15395
AT1G27030
AT2G31110
AT2G45820
AT1G62500
AT1G65180
AT1G17760
AT3G25855
AT5G14650
AT1G77870
AT5G61780
AT3G11070
AT5G16440
AT2G03710
AT1G26820
AT1G70985
AT1G33440
AT1G57660
AT1G10370
AT5G57625
AT2G15760
AT5G08740
AT2G05620
AT5G28630
AT3G22425
AT1G36640
AT2G36830
AT5G25950
AT1G66570
AT5G42930
AT1G08760
AT3G28150
AT3G05730
AT3G23620
AT3G63030
AT4G38620
AT1G75030
AT2G21820
AT1G28250
AT5G53530
AT5G57870
AT1G62280
AT5G25940
AT1G70650
AT5G35490
AT3G04290
AT1G30750
AT2G16760
AT1G51360
AT1G49500
AT1G50630
AT3G57210
AT1G04690
AT5G19850
AT2G45070
AT4G35480
AT3G50120
AT5G59845
AT1G80210
AT1G09350
AT3G58820
AT3G16580
AT4G38580
AT2G47990
AT3G08010
AT1G23147
AT3G10350
```
