## Supplementary material for "A comprehensive map of preferentially located motifs reveals distinct proximal *cis*-regulatory elements in plants": ATAAGTA_containing_gene_set.txt

```
#Occurences of ATAAGTA between -38 and -28 (positions relative to the transcription start site)
#115 sequences with ATAAGTA in this interval
#0.58% of the sequences in promoter set with ATAAGTA (set with 19736 sequences)
AT4G20430
AT5G23400
AT1G01090
AT1G02335
AT5G07690
AT1G04040
AT5G53880
AT5G53530
AT1G61340
AT5G61820
AT3G14060
AT2G35070
AT5G50520
AT4G26080
AT4G29905
AT1G31817
AT1G17950
AT3G57490
AT1G23147
AT5G50810
AT2G47300
AT2G19500
AT5G10920
AT4G22790
AT3G50120
AT4G29190
AT1G78070
AT1G62280
AT5G42930
AT4G35480
AT5G57130
AT1G23240
AT4G30710
AT4G33030
AT1G75240
AT4G33467
AT5G16960
AT3G12170
AT1G71130
AT5G50630
AT3G16580
AT3G04290
AT5G61780
AT4G27380
AT4G16030
AT2G01530
AT4G11090
AT4G11370
AT3G55380
AT1G27030
AT5G02260
AT5G13450
AT4G13350
AT5G26760
AT2G47990
AT3G24460
AT3G63510
AT3G01730
AT4G15750
AT3G25855
AT5G24780
AT5G36230
AT3G46300
AT4G28240
AT1G31940
AT2G28085
AT4G27410
AT3G02468
AT1G33440
AT1G79990
AT5G48180
AT3G49601
AT1G10530
AT4G28470
AT1G70670
AT1G53510
AT2G47810
AT2G24450
AT3G10520
AT5G15130
AT4G14080
AT5G63750
AT1G66050
AT4G38580
AT1G29330
AT5G51040
AT1G69190
AT3G61210
AT5G66690
AT3G28630
AT3G45010
AT3G30210
AT2G01980
AT2G41410
AT3G26782
AT4G12480
AT2G48020
AT5G02580
AT5G62920
AT5G59845
AT4G02485
AT5G11680
AT1G56415
AT3G27240
AT5G09970
AT4G24026
AT1G36640
AT3G22425
AT3G20640
AT4G03520
AT5G25190
AT5G04347
AT5G11920
AT3G10350
AT5G26310
```
