## Supplementary material for "A comprehensive map of preferentially located motifs reveals distinct proximal *cis*-regulatory elements in plants": ATAAGTAA_containing_gene_set.txt

```
#Occurences of ATAAGTAA between -35 and -29 (positions relative to the transcription start site)
#33 sequences with ATAAGTAA in this interval
#0.17% of the sequences in promoter set with ATAAGTAA (set with 19736 sequences)
AT5G50810
AT3G22425
AT5G07690
AT5G50520
AT5G50630
AT3G16580
AT5G63750
AT1G10530
AT3G10350
AT1G79990
AT5G15130
AT1G71130
AT2G24450
AT3G61210
AT3G27240
AT4G13350
AT1G31817
AT5G23400
AT4G14080
AT2G19500
AT3G04290
AT5G10920
AT2G47990
AT3G45010
AT5G26760
AT1G29330
AT5G53880
AT5G09970
AT5G24780
AT5G02580
AT2G47300
AT5G59845
AT1G31940
```
