## Supplementary material for "A comprehensive map of preferentially located motifs reveals distinct proximal *cis*-regulatory elements in plants": ATAAGTAC_containing_gene_set.txt

```
#Occurences of ATAAGTAC between -44 and -29 (positions relative to the transcription start site)
#27 sequences with ATAAGTAC in this interval
#0.14% of the sequences in promoter set with ATAAGTAC (set with 19736 sequences)
AT5G53530
AT3G28630
AT3G26782
AT1G33440
AT4G12480
AT5G42930
AT2G35070
AT1G53510
AT4G28470
AT4G27410
AT5G42300
AT1G02335
AT4G11090
AT4G33467
AT4G29905
AT1G23147
AT1G56415
AT3G30210
AT4G15970
AT1G16130
AT3G50120
AT5G04347
AT5G51040
AT5G21960
AT5G11920
AT3G02468
AT4G28240
```
