## Supplementary material for "A comprehensive map of preferentially located motifs reveals distinct proximal *cis*-regulatory elements in plants": ATAAGTAG_containing_gene_set.txt

```
#Occurences of ATAAGTAG between -42 and -30 (positions relative to the transcription start site)
#23 sequences with ATAAGTAG in this interval
#0.12% of the sequences in promoter set with ATAAGTAG (set with 19736 sequences)
AT4G27380
AT5G23830
AT5G25190
AT4G02485
AT5G62920
AT1G61340
AT4G22790
AT5G39260
AT4G16030
AT2G01940
AT1G62280
AT5G11680
AT2G48020
AT2G47810
AT3G57490
AT5G07000
AT2G28085
AT4G29190
AT3G55380
AT1G78070
AT3G10520
AT5G02260
AT3G46300
```
