## Supplementary material for "A comprehensive map of preferentially located motifs reveals distinct proximal *cis*-regulatory elements in plants": ATAATA_containing_gene_set.txt

```
#Occurences of ATAATA between -36 and -29 (positions relative to the transcription start site)
#490 sequences with ATAATA in this interval
#2.48% of the sequences in promoter set with ATAATA (set with 19736 sequences)
AT1G05840
AT5G28910
AT4G02600
AT5G53760
AT2G02480
AT1G47278
AT2G28870
AT1G11545
AT4G29730
AT3G24093
AT3G25545
AT3G53930
AT1G02180
AT5G51950
AT5G65880
AT5G01410
AT4G39403
AT5G66590
AT1G03770
AT5G67130
AT1G34380
AT3G13350
AT1G34790
AT3G44340
AT1G35255
AT5G35980
AT1G65450
AT5G49820
AT1G01750
AT5G53150
AT1G14130
AT2G32760
AT1G03680
AT5G60190
AT2G34750
AT1G79340
AT4G28680
AT1G24340
AT5G07140
AT3G25980
AT1G54740
AT3G61550
AT3G43670
AT3G57130
AT3G53420
AT5G62550
AT1G23147
AT5G40660
AT1G31040
AT2G47850
AT1G20090
AT2G22270
AT3G48160
AT3G63050
AT1G18810
AT3G07390
AT1G01120
AT1G69270
AT3G05741
AT3G02050
AT5G60880
AT5G14180
AT5G02370
AT3G47940
AT5G48360
AT2G28110
AT2G43740
AT3G15500
AT3G08990
AT1G05550
AT5G58940
AT3G47836
AT5G42630
AT2G28330
AT5G08100
AT1G68150
AT2G43920
AT5G14930
AT4G38210
AT3G50980
AT5G13320
AT5G33390
AT2G28910
AT5G64390
AT1G77060
AT1G73655
AT5G55070
AT3G26610
AT4G08940
AT4G16080
AT2G43030
AT1G32730
AT1G55000
AT1G79010
AT1G63880
AT4G16141
AT1G66200
AT4G00525
AT4G39170
AT3G54810
AT2G25890
AT2G23260
AT1G07970
AT2G34555
AT1G02900
AT3G03470
AT1G55310
AT1G28150
AT3G16460
AT1G13570
AT1G75370
AT4G34610
AT2G19880
AT3G19970
AT2G32830
AT3G15080
AT3G53390
AT1G01640
AT2G33070
AT3G55030
AT5G40870
AT4G01210
AT5G18660
AT5G51410
AT5G17860
AT1G23820
AT3G55280
AT1G59740
AT2G35150
AT3G54720
AT1G55340
AT1G23610
AT2G39960
AT3G10740
AT4G33820
AT4G40050
AT1G73210
AT3G15450
AT4G34350
AT2G29910
AT3G44190
AT1G44542
AT4G05190
AT1G36078
AT4G39090
AT3G52600
AT2G01400
AT5G67090
AT2G45830
AT5G01170
AT2G24610
AT2G21045
AT4G14145
AT5G28770
AT2G38185
AT1G62540
AT1G24575
AT2G22930
AT1G24577
AT1G29340
AT4G10925
AT4G16380
AT4G30470
AT2G33450
AT4G34560
AT3G22890
AT2G18390
AT4G15330
AT4G25840
AT1G18580
AT1G52040
AT5G14250
AT2G17250
AT4G01350
AT3G55770
AT3G24160
AT2G48160
AT1G12230
AT4G00430
AT4G31960
AT4G10120
AT3G06650
AT2G33510
AT4G24480
AT2G19610
AT2G33420
AT3G25250
AT4G06676
AT5G13690
AT4G33780
AT4G12290
AT5G20970
AT3G58450
AT5G42960
AT2G17550
AT4G16180
AT1G54217
AT1G07920
AT3G20280
AT1G71050
AT1G76670
AT4G25845
AT5G63990
AT2G20950
AT3G45960
AT5G17165
AT3G53220
AT5G53190
AT3G58800
AT2G17830
AT5G26910
AT5G40570
AT4G23840
AT1G32640
AT1G61300
AT5G13560
AT2G28550
AT3G54740
AT1G54990
AT4G30170
AT5G24900
AT1G72175
AT5G35090
AT5G56790
AT4G22540
AT1G13960
AT4G27470
AT4G02520
AT3G04810
AT1G29930
AT2G22540
AT5G47040
AT5G44610
AT5G38530
AT1G52100
AT2G36740
AT1G22250
AT3G07360
AT2G24260
AT1G05150
AT4G28480
AT2G26070
AT3G53020
AT3G10780
AT5G53800
AT3G48890
AT1G13210
AT1G09700
AT1G66850
AT3G19460
AT2G43018
AT4G34890
AT3G51720
AT1G10370
AT1G15390
AT2G25420
AT2G01570
AT1G35290
AT2G20960
AT5G52810
AT5G46220
AT1G18080
AT5G27720
AT3G53950
AT3G29152
AT1G01620
AT5G24260
AT1G23440
AT5G20850
AT4G28775
AT3G11210
AT5G50640
AT1G21630
AT2G20390
AT2G02040
AT1G76560
AT3G50920
AT1G02750
AT2G18690
AT2G01170
AT4G38640
AT5G10500
AT1G13810
AT3G16420
AT1G29500
AT5G12230
AT4G02860
AT4G18197
AT3G54790
AT1G75430
AT1G55580
AT2G43020
AT5G66210
AT5G07010
AT3G20910
AT3G60850
AT3G20310
AT2G44530
AT3G11340
AT2G32280
AT5G48680
AT5G22390
AT5G51300
AT3G55270
AT5G50530
AT4G19370
AT5G09480
AT1G07960
AT1G32370
AT2G14540
AT1G79810
AT5G63480
AT3G62790
AT5G24040
AT1G63380
AT3G25597
AT1G22890
AT1G49820
AT1G29070
AT3G22570
AT3G22160
AT4G12120
AT5G08139
AT1G54540
AT1G68110
AT5G38700
AT3G55310
AT2G36010
AT4G00660
AT2G26330
AT3G43240
AT1G66140
AT1G52320
AT4G39730
AT3G04720
AT5G45095
AT1G70540
AT3G01550
AT5G45040
AT5G36290
AT5G53320
AT4G35560
AT5G40210
AT2G24460
AT1G03350
AT4G37150
AT5G21222
AT3G09820
AT3G24740
AT5G44582
AT3G20410
AT5G63980
AT5G12330
AT2G44090
AT5G54600
AT2G25490
AT3G14067
AT4G21980
AT5G51545
AT5G57860
AT2G38320
AT1G44970
AT1G68490
AT1G49320
AT5G12120
AT3G57750
AT5G13840
AT1G57750
AT1G63240
AT2G44290
AT5G05320
AT1G13320
AT3G52060
AT5G11960
AT5G07930
AT3G62460
AT3G06180
AT1G09650
AT1G53120
AT5G66510
AT5G44460
AT3G02750
AT3G18030
AT3G46530
AT5G25475
AT1G77145
AT1G31310
AT1G68190
AT1G21600
AT2G37940
AT2G41380
AT1G64650
AT3G51240
AT5G14730
AT5G61670
AT5G07860
AT3G27740
AT4G18510
AT2G02820
AT1G73470
AT1G10920
AT3G46790
AT1G62530
AT5G49660
AT3G18860
AT1G74530
AT1G07990
AT5G49770
AT3G50150
AT4G16720
AT5G48740
AT5G59730
AT1G63830
AT1G30820
AT1G71790
AT5G41280
AT1G01050
AT5G53530
AT2G30130
AT1G22640
AT2G40320
AT5G44820
AT1G67880
AT1G28200
AT5G18037
AT4G28570
AT5G57850
AT1G67210
AT5G64050
AT1G30890
AT2G39435
AT1G15000
AT5G48900
AT5G48490
AT2G13290
AT1G17490
AT4G29870
AT5G45710
AT4G19860
AT1G62420
AT1G80280
AT1G21730
AT2G27330
AT2G12280
AT1G17370
AT5G14920
AT1G78810
AT2G25930
AT3G14560
AT3G14310
AT1G58070
AT4G14500
AT3G07350
AT2G47670
AT1G73500
AT3G27890
AT5G06770
AT2G30910
AT3G05327
AT4G10770
AT5G62700
AT5G35370
AT3G61340
AT5G52890
AT1G66350
AT5G63300
AT3G57390
AT1G26630
AT5G60610
AT4G35110
AT2G40940
AT5G06100
AT1G02190
AT2G21880
AT3G09970
AT5G49945
AT1G50325
AT3G59280
AT2G46990
AT5G14110
AT5G05110
AT5G25510
AT1G28130
AT5G64430
AT4G18425
AT1G22650
AT3G52470
AT1G49300
AT1G49130
AT2G20930
```
