## Supplementary material for "A comprehensive map of preferentially located motifs reveals distinct proximal *cis*-regulatory elements in plants": ATAATACA_containing_gene_set.txt

```
#Occurences of ATAATACA between -349 and -242 (positions relative to the transcription start site)
#303 sequences with ATAATACA in this interval
#1.54% of the sequences in promoter set with ATAATACA (set with 19736 sequences)
AT1G22410
AT1G26370
AT2G17790
AT5G10110
AT3G06778
AT3G62050
AT5G50100
AT5G14420
AT5G22650
AT3G60420
AT5G05690
AT4G35230
AT3G63440
AT2G42395
AT5G43470
AT4G15000
AT5G66350
AT4G31080
AT5G41960
AT2G24285
AT1G48410
AT4G32450
AT4G05000
AT5G52070
AT5G38660
AT1G67855
AT3G26560
AT1G01490
AT4G12390
AT1G01840
AT2G24630
AT2G41830
AT2G21060
AT3G61880
AT5G41270
AT5G07842
AT5G63120
AT1G27660
AT3G08505
AT5G05970
AT1G33990
AT3G53540
AT1G68810
AT5G39190
AT1G05120
AT5G58782
AT1G74670
AT1G19690
AT5G05450
AT2G41970
AT3G11402
AT4G32060
AT1G64160
AT1G34430
AT4G18700
AT1G72940
AT5G55200
AT3G11800
AT1G79390
AT1G77765
AT2G44120
AT1G08600
AT3G13670
AT5G03760
AT5G56880
AT1G24020
AT3G09270
AT1G30825
AT1G14560
AT5G39670
AT5G39160
AT2G20420
AT2G03360
AT4G28550
AT2G15050
AT1G80210
AT4G15950
AT1G49130
AT3G15890
AT4G22770
AT5G39130
AT5G53880
AT1G75790
AT4G09730
AT2G43950
AT1G43800
AT1G31650
AT2G45750
AT1G20900
AT4G19510
AT1G59830
AT1G30760
AT5G35603
AT1G66050
AT2G45930
AT1G72830
AT5G19120
AT2G22840
AT3G22210
AT2G30170
AT1G53770
AT1G10190
AT5G43760
AT2G38860
AT5G01330
AT4G11655
AT4G24060
AT2G19590
AT2G24693
AT3G43590
AT5G06300
AT1G20010
AT5G65240
AT4G37740
AT1G79260
AT2G31660
AT2G38330
AT5G03070
AT1G09815
AT3G22260
AT1G69690
AT1G29510
AT2G45970
AT2G02840
AT5G56550
AT1G70940
AT1G13440
AT5G45720
AT1G29930
AT1G51360
AT5G01360
AT3G03620
AT3G11320
AT2G14560
AT2G27480
AT1G36980
AT1G21060
AT3G49960
AT5G25540
AT5G04040
AT1G07650
AT1G73360
AT2G36630
AT5G55140
AT5G61250
AT4G21830
AT5G11390
AT3G15410
AT1G53210
AT5G13500
AT1G72920
AT3G55677
AT5G61340
AT2G26550
AT2G27740
AT4G30870
AT5G44080
AT3G12150
AT5G34930
AT1G65320
AT1G24267
AT5G30495
AT3G18830
AT5G27820
AT1G23110
AT4G33330
AT1G12090
AT1G61870
AT3G02420
AT5G08740
AT1G48230
AT4G02170
AT1G15500
AT4G18030
AT5G18270
AT5G20990
AT3G48990
AT2G36310
AT3G49810
AT3G15680
AT5G57810
AT5G63950
AT5G44240
AT2G16650
AT2G25000
AT1G17850
AT5G20810
AT3G29090
AT2G32730
AT2G18876
AT2G05590
AT1G21480
AT1G29200
AT2G34700
AT4G27320
AT1G02813
AT1G11480
AT4G35760
AT2G25300
AT1G65450
AT2G18590
AT5G08750
AT2G32700
AT5G16220
AT1G77020
AT5G49930
AT5G46710
AT2G27710
AT5G17640
AT5G10290
AT1G25500
AT2G37590
AT2G17250
AT3G57510
AT5G06180
AT2G21190
AT2G18620
AT5G19500
AT3G20050
AT1G15610
AT3G44290
AT2G03530
AT1G14000
AT1G11545
AT3G09710
AT4G29990
AT5G19550
AT5G40720
AT1G15120
AT3G56740
AT1G07750
AT3G22890
AT1G20430
AT1G13110
AT2G19880
AT5G59720
AT3G16990
AT1G55850
AT3G15095
AT5G66590
AT3G53960
AT1G58330
AT4G36160
AT2G02148
AT3G15460
AT4G29510
AT1G80260
AT2G27830
AT2G25150
AT5G36120
AT4G19160
AT3G11780
AT2G20870
AT3G13540
AT1G17080
AT5G47080
AT2G01300
AT4G17940
AT1G78230
AT3G47980
AT1G24330
AT1G80860
AT5G65700
AT4G02610
AT5G24660
AT5G57060
AT3G07720
AT3G22600
AT4G08850
AT4G31110
AT1G23010
AT4G16880
AT2G44770
AT4G33720
AT1G23935
AT4G18260
AT4G16270
AT1G63530
AT1G22160
AT1G07410
AT1G53030
AT5G06930
AT5G62270
AT4G27180
AT1G33050
AT4G29310
AT2G21540
AT2G31060
AT2G03820
AT4G03550
AT2G43770
AT2G23680
AT5G61770
AT3G61050
AT2G05170
AT2G18600
AT5G35753
AT5G47090
AT5G13210
AT4G25190
AT4G11010
AT1G14990
AT1G11790
```
