## Supplementary material for "A comprehensive map of preferentially located motifs reveals distinct proximal *cis*-regulatory elements in plants": ATAATC_containing_gene_set.txt

```
#Occurences of ATAATC between -32 and -28 (positions relative to the transcription start site)
#165 sequences with ATAATC in this interval
#0.84% of the sequences in promoter set with ATAATC (set with 19736 sequences)
AT4G29740
AT2G07815
AT1G17090
AT5G48657
AT4G35420
AT3G22250
AT4G17010
AT2G30020
AT1G76460
AT2G02040
AT1G75700
AT4G31880
AT2G29310
AT1G78780
AT4G11190
AT3G62260
AT5G51300
AT3G26782
AT1G67840
AT2G38070
AT5G59570
AT5G37300
AT1G16410
AT1G10960
AT4G33260
AT3G57750
AT1G24210
AT1G07930
AT5G57050
AT1G01670
AT5G58740
AT3G48490
AT5G54165
AT2G44330
AT1G26799
AT4G18460
AT1G49130
AT4G12730
AT4G31960
AT4G32105
AT1G15010
AT5G66230
AT3G05940
AT1G80555
AT1G14200
AT1G68670
AT1G17070
AT5G40060
AT1G77682
AT5G12120
AT2G28630
AT1G21910
AT5G26660
AT4G15930
AT5G46115
AT3G51100
AT1G50325
AT5G40200
AT5G49170
AT1G47960
AT5G12350
AT3G06340
AT5G52580
AT4G25570
AT2G16370
AT3G59810
AT4G29000
AT5G67560
AT4G22610
AT4G16080
AT5G54310
AT3G54860
AT1G24600
AT4G12650
AT1G51020
AT2G18880
AT5G35220
AT2G21195
AT3G49400
AT1G06470
AT3G45970
AT3G23480
AT4G27090
AT4G17860
AT4G35210
AT1G31840
AT5G49300
AT1G50690
AT1G71692
AT3G45960
AT2G01540
AT1G30972
AT3G12977
AT5G24460
AT5G50830
AT2G26080
AT1G79590
AT1G76090
AT3G15050
AT5G64480
AT4G23590
AT5G58100
AT2G23350
AT2G25890
AT5G10910
AT5G17360
AT3G28200
AT3G06240
AT2G29470
AT1G56418
AT4G11290
AT3G22290
AT3G17710
AT2G31310
AT5G57625
AT1G77660
AT5G13410
AT1G20070
AT3G07560
AT5G23460
AT5G66070
AT3G25940
AT2G01970
AT1G36990
AT3G61550
AT1G65060
AT1G59890
AT3G25030
AT5G44720
AT5G37940
AT5G23830
AT4G37270
AT1G52220
AT1G02730
AT1G29910
AT5G43518
AT1G32640
AT3G42790
AT4G38740
AT4G31560
AT3G60830
AT5G42380
AT4G16980
AT2G25970
AT1G62200
AT5G60530
AT3G07060
AT1G06890
AT5G67370
AT3G56970
AT5G06930
AT4G25650
AT5G16390
AT1G28710
AT1G34180
AT5G43940
AT1G48920
AT1G34380
AT3G31910
AT3G21352
AT5G32619
AT2G42560
AT1G20225
AT1G14205
AT3G55770
```
