## Supplementary material for "A comprehensive map of preferentially located motifs reveals distinct proximal *cis*-regulatory elements in plants": ATAATCCA_containing_gene_set.txt

```
#Occurences of ATAATCCA between -38 and -29 (positions relative to the transcription start site)
#22 sequences with ATAATCCA in this interval
#0.11% of the sequences in promoter set with ATAATCCA (set with 19736 sequences)
AT3G45970
AT1G13650
AT3G45960
AT2G18162
AT3G56610
AT1G29910
AT5G43518
AT1G49320
AT4G25650
AT5G38010
AT5G44720
AT4G35210
AT2G18160
AT4G00850
AT3G42790
AT3G09650
AT5G13200
AT5G18037
AT3G05940
AT1G24210
AT4G25570
AT1G16410
```
