## Supplementary material for "A comprehensive map of preferentially located motifs reveals distinct proximal *cis*-regulatory elements in plants": ATAATCTC_containing_gene_set.txt

```
#Occurences of ATAATCTC between -33 and -27 (positions relative to the transcription start site)
#38 sequences with ATAATCTC in this interval
#0.19% of the sequences in promoter set with ATAATCTC (set with 19736 sequences)
AT5G60040
AT5G51300
AT3G06420
AT5G48657
AT1G14200
AT4G23590
AT3G25030
AT4G37270
AT3G49400
AT1G51020
AT3G09760
AT1G77682
AT3G25940
AT3G15450
AT1G14205
AT1G71692
AT2G16370
AT5G46115
AT3G09860
AT4G12650
AT1G07930
AT2G23350
AT3G07420
AT3G61550
AT4G29740
AT3G15358
AT2G38070
AT1G02730
AT5G50830
AT4G16980
AT5G16470
AT1G50325
AT2G30020
AT3G44750
AT5G08250
AT1G78780
AT3G17060
AT1G34380
```
