## Supplementary material for "A comprehensive map of preferentially located motifs reveals distinct proximal *cis*-regulatory elements in plants": ATAATG_containing_gene_set.txt

```
#Occurences of ATAATG between -34 and -30 (positions relative to the transcription start site)
#140 sequences with ATAATG in this interval
#0.71% of the sequences in promoter set with ATAATG (set with 19736 sequences)
AT5G66052
AT5G05330
AT5G47730
AT1G79820
AT5G01470
AT3G14700
AT4G36190
AT5G17530
AT1G02630
AT2G21860
AT2G41225
AT1G33811
AT3G53990
AT2G43010
AT5G07140
AT3G51830
AT3G58610
AT5G39920
AT4G11560
AT1G73440
AT1G48230
AT4G34900
AT1G70540
AT1G28375
AT5G64520
AT2G22905
AT3G01270
AT2G48090
AT4G08940
AT2G03800
AT2G17660
AT4G39090
AT4G15230
AT1G04930
AT2G29330
AT2G39780
AT5G65420
AT3G07670
AT5G57887
AT1G21840
AT3G47930
AT3G10090
AT3G18880
AT5G05780
AT1G08980
AT1G64580
AT5G04080
AT1G78570
AT3G02210
AT1G17730
AT1G27540
AT3G49960
AT4G39130
AT3G03980
AT1G66200
AT1G01600
AT3G18060
AT5G24090
AT2G46850
AT4G11300
AT1G50480
AT5G44420
AT3G25940
AT1G68430
AT1G29430
AT2G35050
AT1G09570
AT3G56240
AT1G10230
AT3G01950
AT3G56710
AT1G26945
AT2G40600
AT5G42930
AT1G59730
AT4G04610
AT5G40870
AT5G26340
AT1G32100
AT3G57600
AT2G02910
AT2G39705
AT5G23390
AT2G22980
AT1G75460
AT2G45560
AT2G44080
AT3G62070
AT4G31100
AT3G58480
AT5G62080
AT2G45110
AT4G03600
AT1G71015
AT4G33720
AT2G13770
AT4G23870
AT5G11340
AT2G39380
AT4G34180
AT3G51490
AT2G35620
AT3G56930
AT1G04070
AT1G73820
AT5G10470
AT1G02530
AT1G29880
AT5G15030
AT4G36280
AT3G44190
AT3G12380
AT5G21430
AT5G49525
AT4G27760
AT4G38130
AT3G59040
AT3G55030
AT5G06590
AT5G17860
AT2G02400
AT5G60670
AT4G33650
AT3G02540
AT5G06730
AT4G36610
AT1G06040
AT1G07210
AT3G43520
AT1G56550
AT1G64950
AT3G05460
AT5G60340
AT1G16250
AT4G32820
AT5G42800
AT5G13520
AT1G62980
AT2G38380
AT1G43620
```
