## Supplementary material for "A comprehensive map of preferentially located motifs reveals distinct proximal *cis*-regulatory elements in plants": ATAATGCG_containing_gene_set.txt

```
#Occurences of ATAATGCG between -154 and -61 (positions relative to the transcription start site)
#38 sequences with ATAATGCG in this interval
#0.19% of the sequences in promoter set with ATAATGCG (set with 19736 sequences)
AT1G11260
AT3G02080
AT3G23130
AT1G04940
AT5G07390
AT5G51400
AT2G42110
AT1G07070
AT2G39420
AT5G33290
AT1G60850
AT1G69830
AT2G15695
AT5G42860
AT5G60300
AT1G34020
AT5G59040
AT5G58650
AT1G04945
AT3G02090
AT1G64300
AT5G24160
AT2G31100
AT2G35585
AT5G11070
AT5G11850
AT3G62280
AT3G06770
AT5G04730
AT5G22460
AT5G65830
AT3G23640
AT1G26610
AT4G14930
AT1G73150
AT5G46050
AT3G16660
AT4G38230
```
