## Supplementary material for "A comprehensive map of preferentially located motifs reveals distinct proximal *cis*-regulatory elements in plants": ATAATGG_containing_gene_set.txt

```
#Occurences of ATAATGG between -137 and -40 (positions relative to the transcription start site)
#556 sequences with ATAATGG in this interval
#2.82% of the sequences in promoter set with ATAATGG (set with 19736 sequences)
AT5G08060
AT5G43940
AT1G03260
AT4G14660
AT3G44190
AT1G05620
AT1G79840
AT4G31875
AT3G05800
AT5G49300
AT5G06360
AT1G56560
AT2G13370
AT1G55750
AT1G48470
AT2G40240
AT4G26310
AT1G71140
AT3G12010
AT1G34130
AT1G14330
AT2G24395
AT5G56220
AT3G02310
AT5G65940
AT1G16240
AT1G09810
AT4G38100
AT1G01350
AT5G28630
AT5G04320
AT2G14900
AT5G03460
AT2G21940
AT4G22970
AT3G42725
AT4G01400
AT2G04039
AT1G07670
AT5G11150
AT2G29930
AT4G26900
AT3G07350
AT3G16520
AT1G02640
AT3G08880
AT5G02790
AT2G39725
AT1G20620
AT5G47320
AT2G13650
AT2G45590
AT2G06040
AT3G46040
AT1G27630
AT3G52840
AT3G26160
AT5G49610
AT3G59410
AT5G44320
AT5G38150
AT5G35370
AT3G49210
AT3G52210
AT1G62010
AT5G64810
AT4G08980
AT3G16175
AT2G41500
AT1G77390
AT3G04320
AT3G62950
AT4G34570
AT1G52670
AT2G18162
AT1G07920
AT3G05741
AT1G15720
AT4G16695
AT5G59140
AT5G05310
AT4G30220
AT2G30780
AT1G21460
AT2G15220
AT4G17530
AT5G01250
AT1G23610
AT3G55520
AT5G67150
AT5G07460
AT2G46375
AT5G02160
AT1G74510
AT5G59850
AT2G34900
AT5G43880
AT5G14220
AT2G27480
AT4G37150
AT3G48490
AT5G13310
AT2G03070
AT1G77640
AT5G28460
AT2G29020
AT1G48740
AT5G45930
AT2G25580
AT1G74940
AT2G18160
AT1G17680
AT3G10540
AT5G66005
AT4G33740
AT5G38050
AT2G41451
AT1G68620
AT5G03430
AT1G80500
AT5G64710
AT3G53230
AT1G09660
AT1G09500
AT4G13210
AT2G40660
AT3G18620
AT1G70880
AT2G34050
AT3G01390
AT5G46600
AT5G64280
AT4G26840
AT4G35580
AT4G16008
AT2G25355
AT3G63000
AT3G22570
AT3G22170
AT4G37540
AT5G38344
AT5G61865
AT4G35140
AT5G22130
AT1G16560
AT3G18960
AT5G51300
AT4G04830
AT1G51380
AT5G57300
AT1G01990
AT2G30350
AT1G34770
AT3G27420
AT3G49910
AT5G64680
AT1G15430
AT2G36430
AT5G23520
AT3G51810
AT3G28080
AT2G47960
AT2G16225
AT1G03220
AT5G09462
AT2G38790
AT5G18770
AT1G19710
AT4G11120
AT1G47720
AT5G05320
AT5G60510
AT2G17560
AT2G35430
AT5G24780
AT2G29730
AT3G60500
AT5G08690
AT5G09460
AT5G44150
AT1G48860
AT3G13860
AT4G36060
AT5G47780
AT5G17530
AT2G35330
AT4G37250
AT2G25570
AT3G24240
AT2G35500
AT5G58940
AT3G02050
AT3G60830
AT4G37430
AT1G04790
AT3G28230
AT2G03270
AT1G72050
AT5G45590
AT4G25480
AT5G08760
AT3G10572
AT2G35950
AT2G14680
AT4G28703
AT1G67170
AT4G31150
AT2G43640
AT1G59860
AT4G15415
AT5G35630
AT2G31150
AT5G57000
AT2G02130
AT5G13710
AT5G18260
AT1G13780
AT5G64813
AT2G05430
AT1G54320
AT3G10230
AT5G06770
AT4G37440
AT3G04420
AT2G33440
AT5G67560
AT1G23060
AT1G71692
AT3G17450
AT2G37790
AT2G01270
AT1G32230
AT4G02990
AT3G56070
AT1G64600
AT1G34190
AT1G14870
AT4G36690
AT4G28200
AT1G51790
AT5G40950
AT2G45170
AT4G26490
AT4G18880
AT1G65710
AT4G02800
AT1G78170
AT5G48640
AT4G26720
AT4G03340
AT2G20020
AT4G34960
AT5G17060
AT4G16620
AT3G26340
AT5G65950
AT3G15290
AT3G15110
AT5G05700
AT2G28480
AT3G49640
AT5G02150
AT3G09220
AT1G02330
AT1G07400
AT4G18070
AT1G31780
AT4G37520
AT1G13400
AT1G53210
AT2G33850
AT4G11790
AT1G55915
AT2G34860
AT1G14650
AT1G67480
AT2G01150
AT3G58500
AT5G38410
AT1G66590
AT1G13430
AT3G12012
AT5G25780
AT1G52930
AT4G17540
AT1G66530
AT5G38310
AT5G56000
AT3G58900
AT1G05320
AT3G58110
AT1G67910
AT1G79970
AT3G01930
AT3G63130
AT1G30050
AT5G44900
AT1G72610
AT3G01850
AT1G72320
AT2G40650
AT5G46030
AT1G20360
AT5G18290
AT2G32150
AT2G40810
AT4G27745
AT5G47520
AT2G42210
AT1G66620
AT5G40770
AT1G73200
AT1G33500
AT1G61350
AT3G51280
AT5G57930
AT5G15120
AT4G17390
AT4G36660
AT4G31400
AT3G24280
AT5G58240
AT5G52940
AT3G58100
AT3G02320
AT1G12090
AT1G15710
AT5G15520
AT1G03230
AT3G27925
AT4G00860
AT4G36590
AT5G01900
AT1G51360
AT1G76060
AT2G32970
AT1G52920
AT4G08300
AT2G46410
AT2G02480
AT5G39560
AT3G60510
AT1G23280
AT1G68825
AT2G20860
AT3G52860
AT1G33490
AT5G46850
AT3G05200
AT1G34380
AT3G45260
AT5G66040
AT1G30820
AT5G19230
AT4G24760
AT1G62280
AT4G39690
AT1G36160
AT2G35810
AT1G54230
AT5G14030
AT1G17590
AT5G53960
AT3G62580
AT2G30480
AT4G24450
AT1G64620
AT5G01020
AT2G16440
AT5G57090
AT4G35290
AT5G67380
AT4G28210
AT1G76180
AT4G38280
AT4G27000
AT3G01870
AT5G65720
AT1G72680
AT5G07590
AT1G07680
AT3G61390
AT2G47950
AT1G05400
AT1G14030
AT4G30830
AT1G21480
AT5G52840
AT2G33630
AT4G03090
AT5G01015
AT2G35320
AT5G27740
AT2G35490
AT5G63520
AT1G29640
AT1G23480
AT3G62830
AT5G16730
AT3G14067
AT5G64350
AT2G05210
AT4G39220
AT1G11240
AT5G39420
AT4G30450
AT5G08270
AT5G27750
AT1G16010
AT1G80230
AT1G72690
AT1G08780
AT3G53260
AT5G64670
AT4G16460
AT3G49500
AT5G58760
AT2G37020
AT2G02790
AT2G41020
AT1G20065
AT1G12000
AT5G63080
AT1G34300
AT1G62390
AT1G53850
AT4G32680
AT1G65430
AT3G08610
AT2G18800
AT2G01060
AT1G54250
AT3G10730
AT2G01640
AT3G22590
AT2G40360
AT2G30000
AT5G56040
AT1G34200
AT2G24630
AT4G02230
AT1G76510
AT2G35670
AT3G47570
AT1G67500
AT4G14980
AT5G10350
AT4G35410
AT1G06110
AT3G15690
AT2G46505
AT2G17420
AT5G61810
AT5G20510
AT3G49510
AT5G35170
AT5G58440
AT5G48310
AT5G35430
AT5G45380
AT5G53950
AT1G14880
AT5G42090
AT1G06240
AT2G20210
AT5G17790
AT1G49320
AT5G24650
AT5G24520
AT5G03760
AT5G43330
AT2G40550
AT3G49160
AT1G53860
AT3G05480
AT2G42310
AT3G21350
AT5G56260
AT2G46540
AT4G38960
AT2G35070
AT1G24095
AT4G01335
AT3G05490
AT5G60940
AT2G43650
AT1G05835
AT5G15020
AT5G60620
AT2G30060
AT3G05940
AT4G23880
AT3G52190
AT1G16900
AT5G11260
AT1G12672
AT1G28610
AT2G41720
AT1G54217
AT3G16080
AT5G23840
AT1G77420
AT4G14145
AT2G01070
AT2G23090
AT1G52980
AT1G05970
AT2G25690
AT3G55420
AT4G01510
AT3G01400
AT1G47410
AT3G51390
AT3G46430
AT1G54690
AT2G39340
AT3G01540
AT1G67250
AT5G28370
AT1G61770
AT3G16700
AT1G11310
AT3G57260
AT4G27320
AT1G17540
AT5G09461
AT1G26110
AT5G55550
AT4G33390
AT3G21230
AT2G20850
AT1G77230
AT4G23710
AT1G69040
AT4G23620
AT1G47128
AT2G47390
AT3G60680
AT1G01970
AT5G09463
AT5G05860
AT1G31600
AT2G32670
AT2G41280
AT3G48380
AT2G29710
AT1G72560
AT5G10110
AT3G52050
AT2G22980
AT3G20960
AT5G65840
AT4G30020
AT3G44450
AT5G66010
AT1G80745
```
