## Supplementary material for "A comprehensive map of preferentially located motifs reveals distinct proximal *cis*-regulatory elements in plants": ATAATGGC_containing_gene_set.txt

```
#Occurences of ATAATGGC between 44 and 95 (positions relative to the transcription start site)
#78 sequences with ATAATGGC in this interval
#0.40% of the sequences in promoter set with ATAATGGC (set with 19736 sequences)
AT5G61830
AT2G02840
AT5G62080
AT5G04340
AT1G16370
AT1G48790
AT3G15850
AT1G77520
AT4G12360
AT2G16780
AT1G21750
AT1G75840
AT4G35290
AT1G79040
AT1G56090
AT1G16840
AT1G52070
AT5G62630
AT2G21490
AT3G11000
AT2G05100
AT5G56000
AT3G28100
AT3G28070
AT1G77710
AT1G65660
AT2G34420
AT5G05740
AT1G77400
AT1G51790
AT5G52320
AT1G78340
AT1G02000
AT2G17630
AT1G63160
AT5G49810
AT1G52050
AT5G39260
AT2G32300
AT5G20740
AT1G78800
AT2G17660
AT5G26330
AT5G24410
AT5G16730
AT5G67170
AT5G02030
AT1G16310
AT3G18490
AT2G45790
AT5G26700
AT1G49980
AT3G53190
AT1G71691
AT3G28820
AT5G08050
AT2G01640
AT4G13270
AT4G15920
AT1G70850
AT3G61470
AT3G28980
AT3G61700
AT1G09230
AT5G02490
AT5G10440
AT5G62280
AT1G02205
AT3G26110
AT5G35460
AT1G52060
AT5G26800
AT2G38160
AT4G17240
AT4G05150
AT5G09650
AT5G25570
AT1G77510
```
