## Supplementary material for "A comprehensive map of preferentially located motifs reveals distinct proximal *cis*-regulatory elements in plants": ATAATGGG_containing_gene_set.txt

```
#Occurences of ATAATGGG between -136 and -29 (positions relative to the transcription start site)
#284 sequences with ATAATGGG in this interval
#1.44% of the sequences in promoter set with ATAATGGG (set with 19736 sequences)
AT3G28230
AT2G35490
AT3G56070
AT5G63520
AT5G02610
AT3G12010
AT2G03270
AT1G14030
AT1G33490
AT3G49910
AT5G02790
AT5G66040
AT5G64350
AT2G01640
AT4G34570
AT1G01990
AT2G35670
AT4G01510
AT5G44320
AT5G59850
AT3G01540
AT4G27010
AT3G49160
AT2G41720
AT3G60830
AT4G23620
AT5G01250
AT1G07680
AT2G39725
AT4G26840
AT2G40810
AT4G26310
AT4G01400
AT2G46540
AT4G23710
AT1G16010
AT5G65320
AT5G10110
AT1G77390
AT4G02990
AT5G49300
AT5G65950
AT3G44190
AT4G35140
AT4G14145
AT3G13860
AT5G28460
AT5G13310
AT2G27480
AT5G56260
AT4G26490
AT4G14660
AT3G04320
AT1G66530
AT1G79970
AT1G09660
AT2G21860
AT3G22170
AT4G26900
AT3G12012
AT3G25940
AT3G60510
AT3G18620
AT2G47960
AT4G36690
AT5G43330
AT3G51810
AT4G26720
AT2G13770
AT2G35810
AT1G54250
AT1G67250
AT3G48490
AT4G38100
AT1G62390
AT3G21350
AT2G21940
AT2G43650
AT5G67380
AT3G16080
AT3G56720
AT2G39340
AT1G80230
AT4G30220
AT1G64620
AT1G72320
AT5G08690
AT2G35070
AT5G57300
AT5G17060
AT3G02050
AT5G44150
AT5G67150
AT4G31150
AT5G57000
AT1G77230
AT3G49640
AT1G36160
AT5G53960
AT1G72690
AT3G08880
AT5G24520
AT5G64280
AT3G42725
AT5G10350
AT3G52860
AT5G28630
AT5G38050
AT2G15220
AT5G04320
AT5G01020
AT1G48740
AT4G28210
AT2G29930
AT2G35330
AT3G15690
AT2G30060
AT2G28480
AT1G52670
AT5G25780
AT3G16700
AT2G02790
AT5G65720
AT1G64600
AT1G02330
AT1G11240
AT5G47120
AT1G21480
AT2G35500
AT5G65540
AT5G52840
AT5G15020
AT5G11150
AT5G45930
AT2G20210
AT1G34380
AT5G55550
AT5G63080
AT1G72050
AT2G01270
AT5G17530
AT5G38344
AT1G51380
AT5G35630
AT2G30000
AT3G52050
AT4G17390
AT4G02230
AT2G40650
AT1G51360
AT5G47320
AT4G16695
AT5G02150
AT1G54320
AT1G04790
AT1G76060
AT5G51300
AT3G55520
AT1G59860
AT1G07400
AT5G48640
AT2G34900
AT5G28370
AT5G46030
AT3G52040
AT1G15720
AT3G46430
AT1G31600
AT5G18770
AT4G38280
AT2G38790
AT2G04160
AT1G01350
AT5G60620
AT2G42210
AT2G31150
AT3G22590
AT3G01400
AT1G56560
AT2G25570
AT2G41500
AT2G30780
AT5G24650
AT5G14030
AT5G06360
AT5G57090
AT1G19710
AT5G40770
AT2G20020
AT4G20480
AT2G47390
AT5G64680
AT5G57930
AT3G10572
AT1G05400
AT2G43640
AT5G59140
AT3G01930
AT5G07590
AT3G52840
AT3G52190
AT1G01970
AT2G01150
AT5G03430
AT2G30480
AT5G14220
AT1G24095
AT1G47720
AT4G04830
AT1G67500
AT5G18260
AT5G02160
AT1G34130
AT5G60940
AT4G27760
AT1G55750
AT2G20860
AT2G40660
AT2G24630
AT5G14520
AT1G16900
AT2G33630
AT1G34190
AT3G01390
AT3G63000
AT5G61865
AT4G28200
AT3G05480
AT3G59410
AT2G35320
AT1G52980
AT1G20065
AT5G15030
AT5G39420
AT2G34050
AT1G16240
AT3G46040
AT3G60820
AT4G17530
AT1G23280
AT2G35950
AT3G07350
AT3G08610
AT2G23090
AT5G65940
AT4G11790
AT5G49610
AT2G04039
AT1G30050
AT3G05490
AT2G40240
AT4G27000
AT4G22970
AT1G65710
AT4G39690
AT5G15520
AT5G08270
AT5G47520
AT4G16460
AT5G64670
AT5G05780
AT3G25900
AT3G15290
AT4G03340
AT3G47570
AT1G16250
AT4G32680
AT1G06240
AT5G24780
AT2G22905
AT1G72680
AT3G56930
AT1G31780
AT2G25580
AT3G05741
AT4G27320
AT3G58610
AT1G07210
AT1G53850
AT2G20850
AT1G33500
AT3G02320
AT4G17540
AT1G76510
```
