## Supplementary material for "A comprehensive map of preferentially located motifs reveals distinct proximal *cis*-regulatory elements in plants": ATAATTC_containing_gene_set.txt

```
#Occurences of ATAATTC between -268 and -194 (positions relative to the transcription start site)
#522 sequences with ATAATTC in this interval
#2.64% of the sequences in promoter set with ATAATTC (set with 19736 sequences)
AT5G40890
AT1G54575
AT5G53180
AT5G46680
AT1G30650
AT5G67320
AT3G61930
AT3G20210
AT3G24495
AT1G10410
AT5G15270
AT3G49305
AT2G42030
AT1G03495
AT4G37930
AT5G02020
AT1G75980
AT4G05090
AT3G27000
AT5G65220
AT5G07900
AT1G69190
AT2G39040
AT5G37475
AT2G02950
AT4G16830
AT3G10195
AT1G26230
AT5G58420
AT2G36850
AT3G03060
AT5G08650
AT5G04080
AT1G02390
AT3G57080
AT3G14560
AT3G07810
AT3G14040
AT1G65000
AT2G13350
AT1G34760
AT3G54020
AT3G26932
AT4G26690
AT2G40480
AT5G63440
AT1G13900
AT1G61680
AT5G17490
AT3G19190
AT3G51840
AT5G20660
AT3G16690
AT2G38540
AT1G34320
AT5G06630
AT4G02170
AT3G22235
AT4G13820
AT3G21280
AT4G15165
AT2G05510
AT2G30900
AT1G65860
AT1G75700
AT3G07190
AT3G50220
AT1G32350
AT4G21280
AT1G47655
AT3G22170
AT4G19500
AT5G06530
AT1G03860
AT2G02350
AT4G30460
AT3G56190
AT2G39390
AT4G33985
AT3G06750
AT1G35680
AT3G05390
AT1G35180
AT3G60680
AT1G67100
AT5G35770
AT5G13510
AT4G00850
AT4G18010
AT3G04540
AT1G21600
AT5G38435
AT3G20410
AT2G20210
AT1G27930
AT3G49350
AT1G05575
AT2G44090
AT1G14010
AT4G21790
AT5G17770
AT1G27700
AT2G36500
AT4G13780
AT1G22510
AT4G25830
AT2G06040
AT5G55060
AT1G19580
AT3G45040
AT3G13620
AT1G36920
AT3G24740
AT2G31990
AT3G14840
AT1G49480
AT3G23180
AT5G57580
AT4G36945
AT2G41090
AT3G61620
AT1G53700
AT5G23290
AT1G24100
AT1G34640
AT5G46290
AT2G44790
AT4G31490
AT1G63600
AT5G14440
AT1G33170
AT1G02340
AT2G36800
AT2G14210
AT1G13310
AT2G22330
AT5G19280
AT5G55230
AT2G36550
AT1G19025
AT5G11900
AT5G01260
AT2G15780
AT5G55860
AT4G11655
AT2G05250
AT5G44440
AT5G24860
AT4G33467
AT4G02030
AT5G01270
AT1G32860
AT2G13680
AT5G66690
AT2G28200
AT2G02480
AT5G49020
AT5G45275
AT5G64490
AT1G27880
AT3G51590
AT1G24240
AT3G21175
AT4G02880
AT1G50750
AT1G27670
AT4G15400
AT3G56940
AT2G25740
AT2G46940
AT3G14270
AT1G75190
AT4G17090
AT3G02490
AT5G23040
AT3G02740
AT2G31955
AT1G02890
AT5G18475
AT3G63250
AT4G32060
AT1G73640
AT2G20320
AT4G02260
AT5G07970
AT3G19820
AT4G09560
AT4G09850
AT3G07390
AT2G02230
AT5G65630
AT1G13110
AT1G09520
AT4G11860
AT3G42950
AT2G46820
AT5G63500
AT4G38820
AT3G10300
AT3G07400
AT4G28730
AT4G20130
AT1G21010
AT1G68020
AT5G40830
AT3G18830
AT5G48230
AT2G36840
AT1G63750
AT3G23780
AT3G21310
AT1G70300
AT1G16670
AT4G19670
AT1G10280
AT3G05150
AT3G08943
AT4G18590
AT3G52810
AT2G36720
AT3G63030
AT5G42810
AT5G05920
AT1G72280
AT4G33625
AT1G22470
AT5G03540
AT1G20816
AT1G27370
AT1G34200
AT4G26530
AT1G19010
AT5G40270
AT5G49570
AT5G03780
AT3G60350
AT5G02550
AT5G21900
AT1G60940
AT5G51380
AT3G54320
AT2G44600
AT3G04810
AT2G26340
AT5G47550
AT2G29540
AT5G65950
AT1G22910
AT3G02060
AT4G35410
AT5G07290
AT2G17280
AT5G45430
AT4G38860
AT5G23580
AT2G17500
AT5G14450
AT1G54690
AT1G03470
AT5G25150
AT2G40670
AT3G14150
AT1G61850
AT1G03760
AT5G50460
AT5G54148
AT1G73620
AT1G42480
AT5G55130
AT1G80730
AT5G11080
AT2G40730
AT1G54080
AT4G12780
AT1G11650
AT5G03770
AT1G08550
AT2G34185
AT4G11600
AT3G58140
AT4G19230
AT1G69270
AT3G30390
AT3G29770
AT2G38410
AT5G23210
AT5G67150
AT3G54420
AT5G42850
AT1G16950
AT4G14030
AT1G06040
AT5G62460
AT5G42235
AT1G62981
AT4G34150
AT5G16230
AT3G12770
AT1G68720
AT2G41820
AT5G26240
AT2G45410
AT1G73607
AT3G52890
AT1G25570
AT4G35230
AT5G47320
AT4G39130
AT5G40190
AT3G18060
AT1G07795
AT1G08035
AT2G38630
AT2G32290
AT1G75630
AT1G14455
AT5G49820
AT2G36790
AT2G45750
AT3G28940
AT1G56180
AT2G32840
AT3G48150
AT5G18830
AT5G08335
AT3G04720
AT5G63560
AT4G00420
AT5G07940
AT1G61566
AT4G20150
AT2G02170
AT1G28580
AT1G56150
AT4G20020
AT4G14750
AT2G41010
AT3G15760
AT2G46850
AT4G04470
AT1G26970
AT2G47640
AT5G17560
AT4G14819
AT3G21500
AT5G62710
AT1G43700
AT5G54430
AT1G22730
AT5G61440
AT2G43110
AT3G61430
AT3G46540
AT5G46790
AT3G09320
AT1G04670
AT5G08780
AT2G34860
AT5G28910
AT2G44060
AT4G16030
AT1G55020
AT1G04900
AT5G49900
AT2G34420
AT2G34590
AT5G25220
AT5G45790
AT3G27240
AT1G72260
AT2G21250
AT4G22750
AT1G52140
AT3G55252
AT3G04060
AT5G64240
AT1G18660
AT1G32980
AT1G03700
AT5G21060
AT5G63870
AT2G17980
AT3G14090
AT2G38880
AT1G77580
AT5G65730
AT4G32810
AT2G03410
AT3G46750
AT1G74800
AT5G06050
AT1G73190
AT2G18630
AT3G53800
AT1G12810
AT4G12340
AT3G46810
AT3G20370
AT3G10460
AT5G23460
AT5G35160
AT5G09740
AT1G68820
AT1G19730
AT3G19970
AT5G28750
AT5G65470
AT2G43340
AT5G18520
AT5G42200
AT3G44610
AT2G30170
AT2G41110
AT2G12462
AT3G28917
AT4G26010
AT5G64280
AT1G70985
AT5G27940
AT5G24770
AT3G57210
AT4G37370
AT5G39860
AT3G17100
AT1G70990
AT3G03190
AT3G10550
AT2G47000
AT2G20230
AT2G40970
AT5G37790
AT1G56670
AT4G34770
AT1G79530
AT5G54800
AT4G33925
AT5G67610
AT3G04520
AT5G40530
AT1G68370
AT3G25050
AT2G20840
AT5G20840
AT5G56530
AT2G17550
AT4G01950
AT5G46180
AT4G05100
AT2G39140
AT2G40800
AT5G14620
AT5G42110
AT4G24940
AT4G01220
AT1G61300
AT4G26260
AT5G10270
AT1G64405
AT4G00110
AT5G04170
AT3G02750
AT5G51370
AT5G01810
AT4G24820
AT1G60200
AT2G18480
AT5G63880
AT1G43790
AT3G16470
AT4G19170
AT5G59140
AT5G07000
AT5G19050
AT3G24010
AT1G06060
AT4G28230
AT2G37590
AT5G17070
AT3G04290
AT4G17620
AT2G41840
AT4G08685
AT5G41740
AT2G37040
AT2G04630
AT4G04830
AT3G49400
AT2G20530
AT2G16940
AT3G60980
AT5G44000
AT2G34790
AT3G19280
AT4G10640
AT4G26520
AT1G61670
AT2G28270
AT4G21120
AT2G34770
AT5G26820
AT3G01660
AT3G59910
AT2G18280
AT3G15970
AT3G16490
AT5G23870
AT5G65700
AT4G15380
AT2G45260
AT1G29640
AT5G57035
AT1G15550
AT1G07530
AT3G06430
AT3G49570
AT3G51350
AT3G04010
AT3G03880
AT1G22015
AT1G21690
AT5G01520
AT3G54800
```
