## Supplementary material for "A comprehensive map of preferentially located motifs reveals distinct proximal *cis*-regulatory elements in plants": ATAATTGG_containing_gene_set.txt

```
#Occurences of ATAATTGG between -155 and -83 (positions relative to the transcription start site)
#177 sequences with ATAATTGG in this interval
#0.90% of the sequences in promoter set with ATAATTGG (set with 19736 sequences)
AT5G16750
AT1G62150
AT2G17970
AT5G19390
AT2G02720
AT3G44510
AT3G62380
AT3G51980
AT1G07590
AT4G17340
AT2G34570
AT1G70000
AT2G22930
AT4G21810
AT5G40590
AT5G53710
AT1G76480
AT2G16060
AT2G17120
AT1G71090
AT1G31420
AT5G49480
AT5G63890
AT2G34260
AT3G17205
AT5G45320
AT1G31814
AT5G39610
AT4G38770
AT1G02780
AT1G18980
AT3G13672
AT3G22540
AT1G09330
AT3G18420
AT3G28990
AT4G20880
AT4G27940
AT4G28610
AT2G34940
AT4G20930
AT5G43970
AT5G46330
AT4G16360
AT1G64330
AT2G30500
AT3G44940
AT5G07330
AT5G38050
AT5G11170
AT1G27400
AT4G33510
AT3G50840
AT5G65250
AT4G22830
AT1G67960
AT1G67680
AT4G05070
AT1G23290
AT2G05642
AT1G13630
AT1G22810
AT5G10960
AT1G26850
AT2G19180
AT2G37370
AT1G11600
AT1G27350
AT1G08620
AT3G15940
AT3G19030
AT2G40750
AT3G60910
AT3G53870
AT3G19350
AT1G13330
AT1G32583
AT1G68330
AT5G03840
AT1G30825
AT5G54260
AT1G02080
AT4G14730
AT1G58200
AT5G05310
AT4G16080
AT3G55240
AT3G50470
AT4G11190
AT1G79550
AT1G23280
AT5G52900
AT4G04885
AT4G13260
AT3G27520
AT2G02790
AT3G51580
AT3G50270
AT2G43445
AT5G45290
AT4G39960
AT1G31410
AT4G15260
AT2G35130
AT1G29660
AT3G62920
AT5G46740
AT2G47840
AT5G23000
AT1G10370
AT5G14060
AT4G14270
AT1G62820
AT2G42150
AT1G14420
AT1G06220
AT1G11350
AT3G59500
AT3G07060
AT4G14720
AT1G79000
AT1G09340
AT3G60250
AT5G15230
AT5G22790
AT5G60020
AT1G49850
AT2G03270
AT1G02060
AT3G51430
AT3G51500
AT3G45680
AT1G66760
AT2G13100
AT5G08610
AT5G61990
AT1G78140
AT3G60310
AT4G34900
AT3G05800
AT5G63760
AT5G07020
AT1G18800
AT3G10195
AT2G26860
AT1G12010
AT1G53570
AT3G51180
AT1G78980
AT1G72320
AT2G42680
AT5G64270
AT5G09490
AT5G15800
AT2G44660
AT4G00550
AT3G07050
AT1G78300
AT3G55350
AT5G64610
AT3G54010
AT1G02100
AT5G23730
AT2G38000
AT5G19630
AT2G40190
AT3G51420
AT5G18260
AT1G30590
AT4G09610
AT1G79560
AT3G20670
AT5G38590
AT3G03000
AT1G08630
AT2G01850
AT4G38240
```
