## Supplementary material for "A comprehensive map of preferentially located motifs reveals distinct proximal *cis*-regulatory elements in plants": ATAATTT_containing_gene_set.txt

```
#Occurences of ATAATTT between -335 and -258 (positions relative to the transcription start site)
#1664 sequences with ATAATTT in this interval
#8.43% of the sequences in promoter set with ATAATTT (set with 19736 sequences)
AT3G53730
AT3G27510
AT1G07590
AT3G18770
AT1G23260
AT2G18196
AT1G54960
AT4G36990
AT2G47115
AT5G03406
AT5G56270
AT1G52315
AT1G53090
AT4G28460
AT5G42920
AT1G15610
AT3G14360
AT1G15380
AT2G21390
AT4G06598
AT1G79450
AT2G40050
AT1G58807
AT2G27800
AT1G58848
AT5G54670
AT3G11000
AT3G06360
AT2G17740
AT4G29740
AT1G69800
AT2G27290
AT5G59360
AT5G56795
AT4G24610
AT1G05785
AT3G21770
AT5G03610
AT3G48310
AT5G03680
AT1G17810
AT4G33590
AT3G18060
AT2G47260
AT5G25060
AT5G54070
AT3G19610
AT2G15440
AT5G57280
AT4G11260
AT1G69790
AT5G64100
AT5G22410
AT3G50570
AT4G37190
AT1G19790
AT5G03555
AT5G22600
AT1G62080
AT3G48970
AT4G21530
AT2G16070
AT1G32440
AT5G02200
AT3G03760
AT5G44670
AT1G67800
AT1G80400
AT4G00720
AT2G30410
AT3G15300
AT4G08590
AT4G01610
AT5G19760
AT4G25870
AT2G05170
AT1G72450
AT2G41110
AT1G01020
AT2G45460
AT4G37300
AT4G13180
AT2G01600
AT2G18850
AT4G21970
AT1G03905
AT2G31680
AT2G41705
AT1G13060
AT1G14460
AT3G28790
AT2G40600
AT5G23710
AT1G16840
AT5G44520
AT1G08580
AT4G31770
AT3G42790
AT3G19570
AT3G07100
AT1G75630
AT2G14560
AT5G23070
AT5G55950
AT5G53880
AT3G59650
AT3G28070
AT5G21040
AT2G04690
AT5G35730
AT1G36180
AT5G43560
AT1G06870
AT5G56680
AT2G30990
AT1G08530
AT1G13020
AT1G45215
AT3G20560
AT3G12800
AT4G13210
AT3G06080
AT5G56100
AT3G24530
AT1G27760
AT4G28085
AT1G70370
AT4G14815
AT2G41190
AT5G63780
AT1G10890
AT2G20840
AT2G40510
AT4G05180
AT3G08630
AT5G43850
AT5G10770
AT5G48180
AT3G04180
AT5G14420
AT4G25800
AT3G28840
AT5G45275
AT1G77525
AT4G09760
AT5G35400
AT1G28330
AT2G43010
AT4G09466
AT1G66970
AT4G29410
AT1G77140
AT1G78890
AT5G53390
AT1G26250
AT5G15650
AT5G13570
AT1G51690
AT1G55270
AT3G52900
AT1G49480
AT1G31800
AT3G30841
AT5G46360
AT2G16385
AT5G58070
AT2G16760
AT3G20640
AT3G18690
AT2G37790
AT5G45710
AT3G43790
AT3G01300
AT4G27590
AT3G08910
AT5G02260
AT1G29050
AT1G04190
AT1G04440
AT1G68810
AT5G42110
AT5G45760
AT3G28760
AT1G16110
AT3G14420
AT5G39830
AT3G12610
AT1G55190
AT1G63690
AT2G15790
AT4G17140
AT3G23540
AT1G31660
AT3G48730
AT4G32850
AT2G26140
AT5G60160
AT3G52110
AT5G37475
AT5G47790
AT2G13370
AT2G11910
AT2G16380
AT2G32460
AT3G09860
AT5G51060
AT5G10540
AT3G16150
AT3G28780
AT1G07640
AT1G78070
AT1G15590
AT4G35240
AT5G07400
AT4G07825
AT4G25710
AT3G25770
AT2G27505
AT5G32450
AT1G63680
AT1G76260
AT3G01200
AT5G14760
AT5G46150
AT5G54190
AT2G24645
AT5G05450
AT5G61040
AT3G29020
AT1G52550
AT5G09990
AT2G23985
AT1G56110
AT1G63295
AT5G24520
AT4G13450
AT3G25230
AT2G43420
AT1G04650
AT5G45790
AT4G36210
AT3G59845
AT1G50170
AT1G64670
AT1G55460
AT3G10250
AT2G37180
AT2G25000
AT2G20080
AT5G64250
AT4G34590
AT5G40270
AT4G28556
AT1G75660
AT1G70490
AT2G16400
AT1G66900
AT5G57530
AT5G56880
AT5G51220
AT3G61760
AT4G25310
AT1G06120
AT3G16110
AT2G27130
AT5G56940
AT5G64890
AT3G09180
AT3G09970
AT3G46270
AT2G17830
AT1G61520
AT5G27238
AT3G17450
AT2G35680
AT5G16630
AT1G51745
AT3G44280
AT4G29900
AT5G21950
AT1G51360
AT1G30795
AT1G74310
AT2G25690
AT5G20010
AT1G76680
AT3G57260
AT1G21480
AT2G44590
AT1G28375
AT2G24060
AT4G12730
AT5G56010
AT4G05330
AT4G26990
AT1G64470
AT5G10350
AT2G21120
AT3G10230
AT4G26020
AT1G75150
AT5G06710
AT5G02500
AT4G34588
AT1G26160
AT3G07900
AT1G50280
AT5G08570
AT2G31890
AT5G06330
AT3G54100
AT1G32930
AT2G27550
AT4G12970
AT1G67990
AT1G48270
AT4G35730
AT1G19900
AT2G02060
AT4G29890
AT1G67740
AT4G30990
AT1G67840
AT5G61460
AT2G46800
AT5G27495
AT2G22840
AT5G65210
AT5G45900
AT3G21690
AT1G17720
AT5G51630
AT2G25250
AT5G58750
AT2G20515
AT5G22830
AT5G67610
AT1G53163
AT3G10370
AT1G26970
AT3G20480
AT3G46930
AT2G20770
AT1G17280
AT3G47730
AT2G25770
AT3G58660
AT3G18130
AT4G34700
AT4G37750
AT5G66680
AT5G55910
AT2G32970
AT1G76850
AT5G55710
AT3G24515
AT1G70700
AT3G03810
AT1G76440
AT1G18330
AT5G64930
AT1G65295
AT5G48380
AT5G67200
AT4G10730
AT1G31360
AT3G09630
AT5G48657
AT2G43030
AT2G05940
AT5G40210
AT1G63670
AT1G49220
AT3G19250
AT2G21340
AT5G09670
AT5G50011
AT3G19420
AT1G64590
AT4G39040
AT5G59100
AT5G45095
AT1G53285
AT2G43570
AT3G43220
AT1G06780
AT4G11220
AT3G21465
AT5G54790
AT1G71690
AT3G55360
AT2G47320
AT5G23820
AT5G56860
AT2G04190
AT3G56230
AT4G13050
AT3G12950
AT1G60870
AT2G06040
AT4G25820
AT5G67110
AT3G21650
AT2G30420
AT2G22510
AT3G22900
AT2G17570
AT5G65310
AT2G39990
AT1G19510
AT3G20290
AT3G05430
AT3G58650
AT4G17520
AT2G47390
AT2G39180
AT3G47810
AT3G06570
AT3G09730
AT5G35690
AT1G23170
AT2G16880
AT5G22530
AT5G05500
AT2G04780
AT1G11125
AT1G33055
AT1G54040
AT5G14120
AT1G32760
AT5G15470
AT3G23490
AT1G19396
AT2G16210
AT2G40670
AT1G18370
AT1G54320
AT2G20270
AT5G62580
AT1G79970
AT4G27640
AT1G06680
AT5G22220
AT2G03500
AT1G74080
AT4G13520
AT4G00750
AT3G18750
AT5G37310
AT4G25315
AT2G33120
AT5G05850
AT5G20920
AT1G51780
AT1G66620
AT2G25640
AT1G70680
AT2G44870
AT4G29910
AT3G60150
AT1G62330
AT3G02610
AT3G25655
AT1G05490
AT3G53880
AT5G01180
AT2G38905
AT5G63590
AT1G70420
AT4G35785
AT3G27290
AT3G05165
AT4G28610
AT1G35910
AT5G45600
AT5G39150
AT3G18660
AT3G44110
AT5G24400
AT1G20050
AT2G24693
AT4G39160
AT5G10560
AT1G18710
AT5G63950
AT1G72310
AT1G30470
AT4G08455
AT1G11200
AT1G16210
AT3G25860
AT2G17820
AT3G03640
AT3G11270
AT5G03510
AT4G22890
AT4G01335
AT5G59020
AT2G25625
AT1G28815
AT5G61900
AT2G34590
AT2G24530
AT5G50770
AT5G48970
AT1G34180
AT1G13270
AT4G37820
AT5G61605
AT5G67385
AT1G62010
AT1G30070
AT1G45063
AT4G23410
AT5G08200
AT1G64625
AT3G05910
AT5G61410
AT1G14570
AT5G51100
AT5G23840
AT2G05850
AT1G10760
AT3G54850
AT4G12790
AT4G15540
AT5G24870
AT5G28540
AT5G54850
AT5G55450
AT4G12720
AT4G32620
AT2G39630
AT5G54590
AT5G22260
AT3G19190
AT1G56250
AT3G08530
AT1G13650
AT5G11710
AT5G24140
AT3G58480
AT1G02740
AT1G25260
AT4G05150
AT2G14540
AT4G09090
AT3G54170
AT1G52190
AT5G16930
AT1G34640
AT3G05420
AT2G27040
AT2G33550
AT3G43720
AT4G10570
AT4G00460
AT5G51340
AT4G09464
AT1G48490
AT2G41330
AT3G45210
AT2G45640
AT1G19270
AT5G16140
AT5G17540
AT5G12350
AT5G42370
AT4G00770
AT5G23240
AT3G20380
AT5G61530
AT2G16225
AT2G34910
AT2G23430
AT1G14170
AT1G32540
AT2G03750
AT1G78740
AT4G14020
AT1G45230
AT4G33530
AT5G27130
AT5G45980
AT5G46630
AT1G01200
AT2G32030
AT5G25540
AT4G10100
AT3G52030
AT2G17840
AT1G77580
AT3G25640
AT3G60100
AT3G29350
AT5G03080
AT5G55470
AT5G20050
AT5G14920
AT2G22330
AT3G55740
AT5G48540
AT1G63170
AT2G41490
AT3G14595
AT3G02120
AT5G28840
AT5G22390
AT3G48360
AT5G60710
AT2G07340
AT3G44320
AT4G02390
AT1G67730
AT3G01530
AT5G24490
AT3G11960
AT1G80790
AT5G62930
AT3G45630
AT3G50650
AT4G37330
AT3G50590
AT4G09830
AT2G23780
AT5G19310
AT1G66530
AT4G23496
AT2G37080
AT1G75730
AT3G11540
AT5G06830
AT1G09620
AT1G73250
AT3G55980
AT5G08690
AT5G20970
AT4G16420
AT2G14080
AT1G56430
AT2G03550
AT4G36640
AT3G24130
AT1G71697
AT1G27770
AT1G53670
AT3G60310
AT4G39330
AT1G19610
AT5G10470
AT2G35480
AT3G21870
AT5G24160
AT3G13390
AT1G27980
AT1G02405
AT5G41130
AT5G01100
AT1G54440
AT5G49890
AT3G62110
AT5G42900
AT5G24360
AT2G47410
AT5G05930
AT3G13970
AT3G44380
AT5G63470
AT3G62499
AT1G18010
AT5G23570
AT1G74740
AT3G50400
AT3G46990
AT1G56330
AT2G22670
AT3G59020
AT5G40970
AT3G02468
AT5G46140
AT1G05055
AT1G44030
AT3G43660
AT1G13470
AT4G19430
AT5G47860
AT1G11580
AT2G02690
AT3G56060
AT4G36988
AT4G07515
AT3G10500
AT4G02480
AT1G60790
AT4G14104
AT2G26560
AT4G38620
AT5G54010
AT1G15810
AT3G03520
AT3G23990
AT4G21600
AT2G04080
AT5G13090
AT5G07300
AT1G56270
AT1G63650
AT1G80690
AT4G11230
AT2G04030
AT4G29730
AT1G44920
AT3G12710
AT3G54220
AT3G27830
AT3G20580
AT2G34710
AT1G69710
AT3G45640
AT3G46900
AT4G16670
AT5G36770
AT1G48000
AT3G03790
AT3G22590
AT1G56590
AT1G15010
AT5G67600
AT1G65484
AT3G55660
AT2G19570
AT3G12670
AT5G65040
AT2G29660
AT5G63160
AT5G55300
AT2G46540
AT5G25410
AT1G35230
AT3G19960
AT5G06700
AT2G46430
AT2G36490
AT3G08580
AT5G01260
AT1G34200
AT5G05070
AT1G64350
AT5G52860
AT2G39020
AT3G05937
AT3G04070
AT2G26430
AT5G65685
AT1G58470
AT2G33847
AT3G59360
AT3G10912
AT5G57390
AT1G08320
AT5G09672
AT1G72490
AT4G30560
AT1G76240
AT1G05580
AT2G42150
AT4G21500
AT5G64000
AT5G19080
AT2G25310
AT1G04930
AT1G14450
AT1G04260
AT3G47980
AT3G09550
AT1G27910
AT2G26540
AT1G48050
AT2G04675
AT2G42030
AT5G54160
AT5G21990
AT5G61510
AT3G02820
AT1G21900
AT1G61160
AT2G30970
AT4G24480
AT5G40810
AT1G75250
AT5G61030
AT3G55150
AT3G04570
AT3G29390
AT1G74430
AT5G48520
AT5G24570
AT2G20720
AT1G51630
AT1G23200
AT1G09190
AT1G74420
AT1G49580
AT2G39750
AT5G10210
AT1G01680
AT5G57015
AT5G51740
AT1G79920
AT4G11880
AT3G18035
AT5G23700
AT3G09710
AT3G06270
AT3G16570
AT4G27320
AT5G52890
AT1G06800
AT1G48600
AT3G11730
AT3G45090
AT1G47210
AT3G19000
AT1G12710
AT5G22820
AT1G05300
AT2G37520
AT4G13250
AT1G61210
AT3G05741
AT2G39851
AT3G15940
AT2G34610
AT4G00670
AT5G37830
AT5G04160
AT2G07180
AT1G75770
AT5G49400
AT4G32590
AT5G15240
AT4G25860
AT1G16010
AT2G41740
AT4G25740
AT1G30200
AT3G07780
AT5G03920
AT4G32070
AT5G10130
AT3G12090
AT1G13290
AT5G15120
AT1G73200
AT5G57810
AT3G30720
AT3G12140
AT3G16980
AT5G14950
AT1G44542
AT3G49790
AT1G49760
AT3G50550
AT2G32730
AT4G02930
AT5G44980
AT4G14276
AT3G51870
AT1G53180
AT2G45270
AT3G54750
AT3G23805
AT1G28570
AT3G03920
AT4G11680
AT5G41560
AT4G24020
AT5G16150
AT3G06060
AT5G22090
AT1G76200
AT2G17650
AT5G24010
AT4G39850
AT1G08050
AT5G65400
AT1G30860
AT1G70400
AT2G23840
AT1G51760
AT3G60360
AT4G24400
AT2G20390
AT2G36910
AT5G56630
AT3G55850
AT1G22050
AT1G19300
AT3G51830
AT4G20860
AT3G52310
AT3G24750
AT5G45300
AT4G35170
AT3G22090
AT1G29270
AT3G25545
AT2G46060
AT5G44610
AT3G50260
AT1G24793
AT2G32930
AT3G15870
AT4G25250
AT3G23670
AT5G11060
AT4G02530
AT5G06370
AT5G05830
AT3G55730
AT3G20920
AT5G52110
AT5G13740
AT2G18730
AT2G31040
AT1G15700
AT3G24210
AT3G50150
AT1G75717
AT3G11430
AT5G09740
AT5G51400
AT3G20930
AT5G10200
AT1G61110
AT4G08920
AT1G65310
AT1G18450
AT2G38540
AT1G45221
AT5G52940
AT1G31810
AT2G25510
AT5G19090
AT4G02070
AT5G49525
AT2G19600
AT5G47730
AT5G65830
AT3G63130
AT4G21445
AT5G09880
AT1G15385
AT3G10810
AT1G50370
AT5G61020
AT3G13550
AT1G78680
AT1G02070
AT1G75790
AT2G15290
AT5G20580
AT5G67470
AT2G27760
AT2G21195
AT5G28470
AT3G54780
AT2G16505
AT4G13840
AT2G21130
AT1G53620
AT3G49570
AT4G15790
AT1G12600
AT1G20190
AT4G18170
AT2G35090
AT3G12920
AT4G30160
AT5G22500
AT1G08800
AT5G43280
AT1G62790
AT4G28990
AT3G02570
AT1G14660
AT1G73630
AT5G02420
AT4G00040
AT3G23160
AT5G65160
AT3G48410
AT1G57590
AT3G28910
AT1G76360
AT2G38823
AT1G80900
AT2G26600
AT5G47000
AT5G46570
AT3G26180
AT3G54880
AT1G16950
AT3G25530
AT1G12480
AT5G06230
AT1G09500
AT4G17370
AT4G15053
AT3G02885
AT5G62080
AT5G63920
AT5G04060
AT1G71420
AT2G01670
AT2G43465
AT1G16850
AT5G39550
AT3G10870
AT5G36880
AT1G26630
AT5G38530
AT1G05030
AT1G22620
AT5G12230
AT1G52500
AT3G04130
AT4G29130
AT2G31800
AT4G02590
AT3G50470
AT3G13540
AT3G46770
AT5G44410
AT3G52790
AT2G23390
AT1G55265
AT3G50940
AT2G07050
AT1G78380
AT3G56590
AT2G41231
AT1G78650
AT2G16520
AT1G74710
AT5G18690
AT1G65960
AT3G54030
AT2G32980
AT1G51720
AT3G56370
AT4G38970
AT2G26930
AT2G02540
AT5G38290
AT5G09680
AT3G27080
AT3G17970
AT5G57270
AT3G15580
AT1G10690
AT3G13437
AT5G16000
AT3G06140
AT1G43130
AT1G12370
AT1G75760
AT2G46960
AT1G28210
AT5G27360
AT1G02730
AT1G14900
AT2G03667
AT4G26230
AT1G04220
AT3G23770
AT1G17830
AT2G15570
AT5G64860
AT2G31400
AT2G17110
AT4G04880
AT1G55300
AT5G02560
AT5G35460
AT4G32570
AT4G28410
AT3G52360
AT5G60960
AT2G28200
AT5G02240
AT5G36810
AT2G26230
AT1G58110
AT5G44575
AT4G26288
AT1G01610
AT4G15470
AT1G70800
AT2G41790
AT3G28510
AT1G26820
AT2G29580
AT1G08220
AT2G23410
AT5G22608
AT4G08950
AT3G62010
AT4G04610
AT2G29690
AT5G13130
AT4G02260
AT1G52120
AT3G03220
AT5G49280
AT3G29070
AT5G15350
AT1G48740
AT5G44560
AT5G28740
AT5G51260
AT2G43745
AT5G46770
AT1G22920
AT2G01850
AT2G29980
AT1G20130
AT4G05440
AT3G60130
AT4G39830
AT2G41350
AT4G26220
AT5G02440
AT3G26590
AT4G39910
AT2G24430
AT4G16140
AT2G30750
AT2G16405
AT4G25845
AT3G24890
AT4G08350
AT1G61960
AT5G63190
AT5G24310
AT4G17785
AT3G19360
AT1G10090
AT5G35370
AT5G09530
AT1G02310
AT2G44950
AT5G24410
AT3G47220
AT1G02790
AT1G63780
AT1G11230
AT2G02990
AT2G28560
AT5G42980
AT1G34760
AT5G03260
AT3G20230
AT5G26340
AT3G49780
AT4G20370
AT1G38131
AT2G13790
AT4G26470
AT3G09320
AT2G22780
AT5G02150
AT2G19480
AT5G51040
AT2G30890
AT2G30230
AT1G62420
AT3G57470
AT1G26640
AT4G31900
AT1G64950
AT2G25080
AT2G21100
AT2G02950
AT2G35310
AT3G03370
AT4G32410
AT1G09750
AT3G54900
AT5G04730
AT1G59124
AT5G14310
AT2G36170
AT4G16265
AT3G44735
AT1G45145
AT3G60210
AT4G35950
AT3G04190
AT2G35730
AT5G03670
AT5G65300
AT5G14960
AT1G68890
AT2G39930
AT3G55530
AT3G22180
AT3G54640
AT2G38090
AT1G19330
AT5G33290
AT3G11330
AT5G17890
AT1G72940
AT4G09620
AT5G17770
AT5G16490
AT3G48185
AT3G28690
AT4G25340
AT2G03937
AT5G24810
AT5G42910
AT5G52230
AT3G14860
AT1G26610
AT2G23100
AT1G66750
AT5G25170
AT2G36640
AT5G27840
AT1G73510
AT4G30050
AT3G47960
AT4G18340
AT4G02150
AT3G25070
AT5G64950
AT4G39190
AT3G52640
AT5G34940
AT1G24575
AT5G01330
AT2G24330
AT5G42630
AT4G25760
AT5G13660
AT4G23700
AT5G46080
AT1G53700
AT2G05260
AT3G24520
AT1G07620
AT3G18030
AT5G11750
AT4G34140
AT3G16250
AT2G20180
AT3G05100
AT1G27045
AT3G09030
AT4G13530
AT1G11190
AT3G02530
AT1G03740
AT1G74880
AT1G34790
AT5G26270
AT3G45490
AT5G25520
AT3G01290
AT2G17510
AT5G40160
AT2G06520
AT3G27785
AT1G57765
AT1G13630
AT1G52342
AT1G72920
AT1G61930
AT5G37780
AT4G11270
AT1G08230
AT3G62460
AT2G34420
AT1G49260
AT4G31940
AT4G23740
AT2G46225
AT2G43810
AT5G34869
AT4G34412
AT5G38480
AT4G10210
AT3G42180
AT3G60880
AT4G09170
AT2G01520
AT1G02860
AT2G18970
AT4G16510
AT1G05570
AT1G34570
AT4G35750
AT5G08565
AT2G32710
AT2G38900
AT1G32730
AT1G43620
AT4G23110
AT5G62310
AT1G19350
AT5G17050
AT1G10585
AT4G37390
AT5G50012
AT2G40120
AT2G27810
AT1G53730
AT5G13970
AT5G24230
AT4G25390
AT5G37600
AT5G01300
AT3G54060
AT4G22710
AT1G10140
AT5G39570
AT1G70880
AT1G64300
AT3G25400
AT3G16520
AT1G02410
AT4G21210
AT2G32520
AT3G19580
AT4G32551
AT4G25170
AT5G03150
AT2G03890
AT5G19630
AT4G34630
AT3G09405
AT5G47670
AT1G62960
AT1G62610
AT3G09470
AT1G12665
AT4G30590
AT2G44860
AT3G47550
AT5G63060
AT5G50200
AT4G14700
AT2G22200
AT1G61820
AT3G56210
AT4G30270
AT5G64530
AT2G26800
AT4G09462
AT3G19480
AT3G59880
AT1G04910
AT3G25840
AT4G10910
AT2G46750
AT5G02040
AT1G26700
AT2G23290
AT5G37750
AT3G13720
AT5G01240
AT5G41520
AT5G45650
AT5G51570
AT3G03700
AT2G37560
AT5G18310
AT2G39110
AT2G46620
AT2G24230
AT3G20880
AT1G58280
AT3G15730
AT5G24690
AT1G61350
AT1G77110
AT5G27420
AT3G46790
AT1G75380
AT3G18250
AT5G59700
AT2G41090
AT1G29470
AT2G35380
AT1G16490
AT5G65880
AT4G09467
AT2G02090
AT3G13228
AT3G43520
AT1G70720
AT1G42980
AT1G75520
AT1G72210
AT1G59970
AT5G38160
AT4G35870
AT4G35733
AT2G24360
AT4G38510
AT3G27310
AT5G53750
AT1G75890
AT4G39470
AT2G02710
AT4G15000
AT5G26920
AT5G44110
AT2G32600
AT5G13510
AT3G12930
AT3G12760
AT5G14720
AT4G23550
AT5G60580
AT1G62180
AT3G49810
AT1G56460
AT1G56280
AT1G21528
AT4G31750
AT1G30970
AT5G54370
AT2G41660
AT1G02030
AT1G14840
AT5G20850
AT4G12070
AT1G70900
AT5G40670
AT3G48450
AT3G50770
AT5G64667
AT1G19025
AT4G20095
AT5G27210
AT3G11880
AT1G05760
AT4G08025
AT4G11560
AT5G13700
AT1G53580
AT3G50330
AT5G53940
AT5G64920
AT5G03970
AT5G56290
AT1G11280
AT5G26120
AT5G41260
AT5G61650
AT3G48231
AT2G22750
AT5G35570
AT1G57790
AT1G15970
AT4G14070
AT1G12530
AT5G25220
AT4G01150
AT4G20800
AT4G31370
AT4G38700
AT2G02490
AT4G01460
AT2G28370
AT5G06780
AT1G16610
AT5G50100
AT5G45190
AT1G58330
AT4G29480
AT1G55450
AT4G01750
AT1G18590
AT1G02050
AT3G48160
AT4G02820
AT2G38710
AT4G38830
AT1G50200
AT5G12960
AT5G14730
AT3G60910
AT5G51020
AT5G03880
AT4G34200
AT4G05190
AT2G05100
AT5G57160
AT1G14755
AT5G60730
AT4G09465
AT1G63260
AT1G78790
AT5G27710
AT5G50010
AT4G19370
AT3G13870
AT4G16780
AT2G10931
AT3G56880
AT4G21660
AT3G46620
AT3G57390
AT1G55920
AT1G23380
AT2G18030
AT2G33390
AT3G10910
AT5G22580
AT2G42310
AT4G15510
AT5G15270
AT4G21120
AT1G70480
AT4G02850
AT3G26782
AT5G17010
AT5G09400
AT5G48920
AT2G34555
AT4G35900
AT1G67630
AT4G09150
AT3G13110
AT1G31780
AT2G23148
AT1G73230
AT1G19680
AT1G42480
AT5G38195
AT5G49630
AT5G47140
AT2G43520
AT4G36080
AT5G19690
AT3G56400
AT1G72430
AT1G80240
AT3G43930
AT1G51090
AT5G01740
AT5G42000
AT3G57420
AT4G02980
AT1G45190
AT3G17090
AT5G58540
AT5G65120
AT2G39290
AT2G24580
AT1G41880
AT4G10480
AT3G23570
AT3G50830
AT5G26110
AT1G76790
AT1G53000
AT5G54270
AT1G07340
AT1G02475
AT2G36325
AT3G22290
AT5G44340
AT5G41810
AT3G19180
AT1G73770
AT5G43190
AT1G74590
AT1G58225
AT1G45223
AT2G25420
AT1G67250
AT5G41060
AT3G48760
AT5G39250
AT1G34780
AT1G09070
AT3G03870
AT1G11608
AT3G06660
AT2G36390
AT1G48598
AT5G32470
AT1G22480
AT1G09080
AT5G16790
AT5G62760
AT5G18550
AT1G30280
AT3G43610
AT3G15358
AT5G61130
AT1G36310
AT5G39080
AT1G63470
AT5G57670
AT5G18420
AT3G57810
AT4G22490
AT1G65700
AT5G36722
AT5G43420
AT4G11845
AT5G27860
AT5G11860
AT5G24130
AT1G10770
AT5G09976
AT4G29720
AT1G77160
AT1G63000
AT5G63610
AT5G02230
AT3G01810
AT1G05280
AT4G02920
AT1G43860
AT5G43680
AT3G55440
AT1G61800
AT5G44740
AT3G10030
AT2G22970
AT1G53390
AT5G28630
AT4G38530
AT1G55810
AT5G42240
AT1G10650
AT1G59218
AT1G78260
AT3G61710
AT5G02750
AT1G07985
AT5G64110
AT5G18270
AT1G24320
AT3G15770
AT4G21070
AT2G35470
AT3G61190
AT1G48260
AT1G58370
AT5G66210
AT3G55500
AT3G43540
AT3G03260
AT4G20010
AT3G12570
AT2G01290
```
