## Supplementary material for "A comprehensive map of preferentially located motifs reveals distinct proximal *cis*-regulatory elements in plants": ATAC_containing_gene_set.txt

```
#Occurences of ATAC between -33 and -26 (positions relative to the transcription start site)
#1983 sequences with ATAC in this interval
#10.05% of the sequences in promoter set with ATAC (set with 19736 sequences)
AT5G01220
AT4G37445
AT5G17700
AT3G18800
AT2G02010
AT1G26630
AT5G27350
AT5G40020
AT5G50012
AT4G33610
AT5G09463
AT5G53980
AT5G08160
AT1G79830
AT5G36710
AT2G01410
AT2G38550
AT1G15520
AT3G04300
AT1G74510
AT1G15360
AT3G10550
AT1G54150
AT1G61795
AT1G21050
AT5G35910
AT4G19095
AT5G41280
AT1G68110
AT5G58840
AT5G24890
AT4G37530
AT4G34135
AT1G52070
AT5G18030
AT5G50230
AT1G36390
AT3G24225
AT4G17490
AT5G39880
AT1G65483
AT2G41790
AT3G25855
AT4G18700
AT1G53520
AT3G28290
AT2G25790
AT5G55270
AT1G56070
AT2G38900
AT5G11610
AT4G16146
AT1G21350
AT2G42990
AT1G22810
AT1G52420
AT1G16400
AT1G28540
AT2G04039
AT1G06280
AT4G01650
AT4G25810
AT3G63060
AT1G77440
AT3G03870
AT3G23090
AT1G51440
AT1G64050
AT4G30610
AT3G13930
AT1G18630
AT2G26330
AT1G78450
AT3G09680
AT3G49180
AT2G26190
AT5G46110
AT1G12480
AT3G49950
AT1G01840
AT1G71360
AT1G49320
AT3G57670
AT2G18770
AT4G38370
AT3G51450
AT3G10980
AT3G25730
AT4G35050
AT1G71040
AT1G56340
AT1G47260
AT2G35340
AT4G12545
AT2G22560
AT3G13030
AT1G73340
AT5G15290
AT5G35550
AT1G63295
AT2G40550
AT1G78440
AT2G42820
AT2G39030
AT5G56980
AT1G78170
AT2G44560
AT3G07630
AT4G19038
AT5G19140
AT2G41640
AT4G38530
AT5G43730
AT5G65530
AT4G01440
AT2G38360
AT1G28040
AT2G26070
AT1G12110
AT1G52120
AT1G18970
AT3G50240
AT1G65480
AT5G62430
AT1G08960
AT4G22370
AT5G55565
AT5G57130
AT3G25760
AT3G06540
AT5G13360
AT2G15240
AT3G45577
AT5G02030
AT1G53165
AT5G50030
AT1G32920
AT2G36410
AT2G29710
AT4G14900
AT3G60080
AT1G30460
AT4G31730
AT5G18930
AT2G47120
AT3G56360
AT4G13345
AT5G55390
AT3G55110
AT3G05858
AT5G01040
AT3G56130
AT3G51480
AT5G11770
AT1G30300
AT5G44565
AT5G40260
AT1G28120
AT5G43900
AT3G07980
AT1G27840
AT2G21300
AT3G30540
AT3G23930
AT1G59171
AT4G38825
AT2G26975
AT1G05780
AT1G70570
AT2G46660
AT3G19460
AT3G18390
AT1G54650
AT4G33660
AT2G40610
AT2G36710
AT4G36780
AT5G02630
AT5G39610
AT1G70670
AT2G25490
AT2G46750
AT5G45110
AT5G41670
AT3G15150
AT1G59540
AT5G45310
AT2G01530
AT2G24170
AT3G15760
AT3G53270
AT4G32470
AT2G39440
AT4G12360
AT2G34870
AT4G12290
AT1G14530
AT1G61590
AT1G62040
AT4G30720
AT3G58260
AT5G27380
AT4G23490
AT3G63040
AT4G39870
AT1G05340
AT2G20815
AT2G44470
AT5G20450
AT1G29900
AT1G11590
AT1G03170
AT4G26080
AT3G61490
AT3G16440
AT1G62180
AT2G45650
AT5G53190
AT4G29250
AT4G35110
AT2G41905
AT1G45170
AT4G28703
AT1G10660
AT5G62740
AT1G75260
AT2G26740
AT5G35770
AT4G18400
AT2G38560
AT2G04100
AT5G67310
AT5G46550
AT2G41620
AT5G05470
AT5G43870
AT5G65890
AT1G02475
AT1G80610
AT3G50060
AT3G45930
AT4G39640
AT3G53770
AT1G20550
AT1G18640
AT1G17950
AT4G01870
AT4G39850
AT5G27150
AT5G14370
AT4G09090
AT3G04210
AT2G18150
AT1G74430
AT4G14070
AT5G26330
AT4G33145
AT2G28910
AT5G56750
AT5G38550
AT5G26220
AT5G03490
AT3G23780
AT3G57040
AT5G03200
AT2G23320
AT5G50010
AT1G71880
AT3G02790
AT2G04795
AT3G16650
AT4G31875
AT3G53670
AT2G43050
AT4G29930
AT2G16700
AT1G25370
AT2G38950
AT3G19710
AT5G52670
AT5G20130
AT5G51105
AT1G53320
AT2G20100
AT2G21655
AT4G23730
AT3G10070
AT1G24800
AT1G22275
AT3G03760
AT3G27200
AT5G04200
AT4G39030
AT1G30680
AT2G12462
AT1G30130
AT1G63720
AT4G35350
AT3G01670
AT4G01480
AT1G09830
AT1G29850
AT3G55270
AT5G10180
AT4G13580
AT4G31940
AT3G04770
AT1G67150
AT1G52342
AT1G33330
AT3G24080
AT1G22760
AT4G34190
AT5G12980
AT1G12020
AT5G66140
AT3G50670
AT5G24316
AT3G52090
AT4G25530
AT1G28060
AT5G58005
AT5G18065
AT3G19390
AT5G52940
AT3G05000
AT1G23420
AT1G21651
AT2G01300
AT4G39950
AT1G75240
AT5G44560
AT3G05730
AT2G30040
AT2G37840
AT2G31210
AT5G38940
AT1G11475
AT1G68450
AT4G04210
AT2G32390
AT1G26762
AT4G16690
AT2G42310
AT5G42090
AT5G41750
AT1G18060
AT4G40070
AT2G20430
AT4G17370
AT5G59150
AT2G42760
AT1G19640
AT3G06130
AT4G27810
AT4G34070
AT1G09645
AT2G44620
AT2G25370
AT1G63140
AT5G64140
AT1G54860
AT3G19030
AT5G21960
AT4G04972
AT1G26670
AT4G21215
AT1G11720
AT3G27503
AT5G49030
AT5G16260
AT1G61520
AT3G20000
AT2G14680
AT2G22510
AT3G62590
AT3G12977
AT1G68150
AT4G04630
AT3G59220
AT5G44300
AT5G52020
AT1G49200
AT3G20640
AT5G11760
AT1G64370
AT3G16090
AT3G03480
AT1G73965
AT1G11710
AT4G15960
AT2G33560
AT1G12370
AT2G34140
AT3G02750
AT3G48310
AT5G46730
AT5G60790
AT4G10640
AT5G18520
AT4G32350
AT1G62280
AT5G10840
AT1G56460
AT3G21520
AT2G35620
AT4G36750
AT3G28455
AT1G67410
AT4G18170
AT3G22830
AT3G55340
AT3G58780
AT4G32605
AT4G20110
AT1G62420
AT3G09690
AT2G44940
AT3G48180
AT1G56650
AT3G20770
AT4G19990
AT1G77932
AT1G31720
AT1G52470
AT1G70680
AT5G50200
AT2G30130
AT2G40780
AT4G27700
AT2G38170
AT4G24440
AT3G11700
AT4G12530
AT5G23220
AT5G47680
AT1G54060
AT5G08370
AT1G80300
AT3G33530
AT5G38700
AT2G04680
AT4G20390
AT1G50010
AT1G52680
AT3G46430
AT2G47170
AT5G18980
AT1G14870
AT1G17070
AT4G17030
AT4G00460
AT5G53820
AT4G40030
AT4G12760
AT4G39180
AT3G14360
AT1G25055
AT5G14800
AT4G23900
AT5G41180
AT3G24770
AT1G48960
AT3G08620
AT4G27730
AT1G69680
AT5G18840
AT1G15480
AT1G08430
AT1G60986
AT5G23120
AT1G15380
AT5G41400
AT2G20465
AT5G25410
AT5G02910
AT3G14067
AT4G34730
AT1G03820
AT3G21810
AT4G12820
AT3G06145
AT5G26200
AT5G42270
AT3G23800
AT5G59360
AT3G14060
AT5G45650
AT5G52975
AT1G69550
AT2G45890
AT3G47810
AT5G42740
AT1G72560
AT5G07420
AT2G17510
AT5G67150
AT4G21850
AT5G15230
AT4G28780
AT3G03800
AT4G01800
AT1G76720
AT4G27170
AT3G58190
AT2G17850
AT1G23240
AT4G36430
AT1G24260
AT2G21270
AT4G17860
AT1G54260
AT1G43666
AT2G18360
AT3G04400
AT3G16920
AT2G39340
AT1G71810
AT4G23020
AT4G14870
AT2G15340
AT1G17460
AT3G20360
AT3G58850
AT4G37260
AT4G12490
AT1G02750
AT2G38120
AT4G17215
AT5G64870
AT3G09810
AT1G78960
AT5G57400
AT1G24881
AT1G02690
AT3G27310
AT1G52640
AT5G12050
AT4G02150
AT3G61260
AT1G74870
AT3G25530
AT1G15350
AT1G52060
AT4G11150
AT5G05680
AT3G11020
AT3G06460
AT4G31700
AT1G48020
AT2G47500
AT3G61390
AT4G13260
AT5G09530
AT5G67440
AT4G30690
AT3G16410
AT2G32280
AT2G19540
AT3G15810
AT2G02130
AT3G54720
AT4G19410
AT5G59040
AT1G20900
AT4G01070
AT3G62820
AT2G48030
AT4G36940
AT3G23770
AT4G10970
AT2G31660
AT5G05790
AT4G18372
AT2G47770
AT5G04047
AT3G28750
AT3G21710
AT1G67950
AT1G47128
AT1G51170
AT3G16180
AT5G57360
AT4G29150
AT1G77140
AT1G56345
AT3G60850
AT3G32920
AT4G09980
AT4G01540
AT2G47400
AT4G26965
AT1G04610
AT2G04170
AT5G12350
AT2G35210
AT3G05937
AT1G16850
AT2G35635
AT4G13850
AT4G25660
AT3G17070
AT4G08555
AT4G16745
AT5G60440
AT1G11925
AT2G39700
AT2G40880
AT2G18110
AT3G19508
AT5G10430
AT1G54200
AT4G30470
AT5G56120
AT1G07890
AT5G63420
AT5G15180
AT5G46350
AT1G68340
AT4G11100
AT2G46850
AT1G13780
AT1G19180
AT1G02920
AT5G35740
AT2G03730
AT5G01015
AT5G04840
AT1G48330
AT2G25420
AT1G66855
AT5G54070
AT1G70710
AT5G09462
AT2G36295
AT1G72830
AT3G48990
AT5G48760
AT3G45140
AT1G14930
AT5G06660
AT3G19450
AT3G13845
AT1G72700
AT2G29560
AT1G68780
AT2G21530
AT2G23180
AT3G59110
AT5G48220
AT5G53710
AT5G65730
AT2G37870
AT1G12000
AT5G64480
AT5G07020
AT4G18197
AT1G35516
AT3G46040
AT3G18980
AT1G75730
AT5G01340
AT5G58200
AT3G44720
AT1G04250
AT2G47050
AT2G46550
AT4G01970
AT5G57860
AT5G05030
AT3G25710
AT4G24140
AT2G36100
AT1G48350
AT3G25690
AT5G22830
AT3G47930
AT5G41810
AT2G31790
AT5G09500
AT1G14940
AT1G69190
AT5G19730
AT1G73480
AT5G57560
AT1G53708
AT1G06350
AT3G52390
AT2G22850
AT3G44990
AT2G38710
AT1G32730
AT1G72290
AT1G02950
AT2G02620
AT1G62380
AT1G09570
AT4G30360
AT5G02110
AT1G63700
AT4G30180
AT5G67330
AT2G33847
AT4G08870
AT5G36910
AT5G51670
AT2G25200
AT3G26150
AT3G52500
AT4G09830
AT5G42810
AT5G19480
AT5G10810
AT1G79700
AT3G63510
AT5G25150
AT4G02710
AT1G43190
AT5G38895
AT5G04110
AT4G09140
AT3G56910
AT5G46750
AT4G12520
AT1G79310
AT5G67300
AT5G26880
AT3G62000
AT4G28320
AT1G15630
AT1G76470
AT1G05560
AT1G14180
AT4G09200
AT4G23790
AT4G24640
AT5G45960
AT1G47530
AT3G14595
AT3G58590
AT5G02780
AT1G55760
AT5G09730
AT1G30515
AT4G34138
AT4G02733
AT4G35690
AT1G74200
AT4G20720
AT3G20898
AT3G12100
AT3G23630
AT1G33340
AT5G55210
AT4G37220
AT2G22800
AT1G08920
AT3G15660
AT2G19350
AT3G18530
AT5G10190
AT3G15720
AT3G13110
AT2G23290
AT2G38880
AT3G52970
AT1G67470
AT4G27450
AT1G05290
AT1G29500
AT2G23050
AT5G14000
AT1G80170
AT1G70370
AT1G12090
AT2G24693
AT4G28990
AT3G12020
AT1G49860
AT3G28730
AT1G54120
AT3G51240
AT2G39890
AT1G68250
AT5G37670
AT3G22600
AT5G23070
AT3G62270
AT3G22760
AT2G24600
AT5G06270
AT4G23950
AT1G03870
AT5G14050
AT5G03030
AT4G04180
AT5G46150
AT1G21650
AT2G42690
AT4G15545
AT3G50160
AT2G34940
AT3G20040
AT1G51250
AT5G57220
AT2G41660
AT5G28220
AT5G42360
AT4G35080
AT1G26570
AT1G62080
AT1G66180
AT2G19610
AT2G29320
AT4G12550
AT2G21150
AT2G35380
AT4G10330
AT4G01590
AT1G20630
AT1G80820
AT1G51390
AT1G68840
AT1G47310
AT4G15490
AT4G39860
AT3G47070
AT3G52080
AT2G47140
AT2G33480
AT4G32840
AT5G35430
AT2G23080
AT5G26030
AT4G36590
AT2G47490
AT2G27320
AT5G66160
AT1G13690
AT4G34020
AT1G12610
AT4G14230
AT5G27100
AT4G17560
AT5G23660
AT2G21045
AT4G16260
AT1G52670
AT4G27680
AT5G06380
AT5G09760
AT4G15620
AT1G78570
AT3G47540
AT4G37300
AT5G44090
AT1G74990
AT4G11320
AT4G02730
AT4G37460
AT2G16710
AT5G03360
AT4G08540
AT5G10910
AT5G48490
AT1G71860
AT1G62000
AT3G28080
AT5G23510
AT5G11200
AT1G60600
AT4G00450
AT1G53635
AT1G77250
AT5G50011
AT2G39460
AT2G03800
AT1G33055
AT5G06300
AT5G16660
AT4G19050
AT3G20750
AT1G48510
AT4G14819
AT2G37678
AT5G22300
AT4G12470
AT5G09460
AT5G61640
AT2G29670
AT5G66730
AT1G32980
AT1G77090
AT2G31220
AT1G05835
AT5G27670
AT4G17220
AT4G04330
AT3G26080
AT3G59410
AT2G32530
AT5G16570
AT1G29520
AT1G49245
AT2G02000
AT5G07820
AT3G32180
AT4G37670
AT1G70820
AT3G55580
AT1G79440
AT3G09100
AT1G18580
AT4G18970
AT3G03840
AT5G60270
AT2G39330
AT3G61140
AT2G37440
AT3G50560
AT3G49220
AT5G03560
AT4G04925
AT3G23470
AT4G37390
AT1G65310
AT5G47720
AT3G61070
AT1G10340
AT5G48520
AT5G49010
AT1G70510
AT3G20880
AT3G54040
AT1G75720
AT3G56720
AT4G20480
AT5G16000
AT4G14315
AT1G74550
AT5G24240
AT4G09466
AT3G55510
AT2G20370
AT1G05100
AT5G62230
AT5G16960
AT2G30330
AT2G37470
AT2G25250
AT1G56270
AT2G17450
AT2G29310
AT2G10950
AT2G22620
AT3G02240
AT1G60985
AT4G39980
AT4G20150
AT5G50423
AT1G26470
AT3G13610
AT2G34640
AT1G31880
AT5G64260
AT4G05020
AT4G30460
AT1G79110
AT5G62320
AT3G54120
AT4G12460
AT2G39705
AT3G28223
AT4G33860
AT1G32780
AT3G13433
AT3G03100
AT2G45960
AT1G29590
AT1G03400
AT3G46320
AT1G64780
AT1G31350
AT4G18880
AT4G15475
AT1G07430
AT1G07180
AT1G66960
AT4G25200
AT2G04390
AT2G25810
AT3G21690
AT3G51040
AT3G08947
AT3G02840
AT5G47020
AT1G62975
AT1G28480
AT5G45800
AT5G17160
AT4G38495
AT4G03610
AT5G05140
AT4G14850
AT2G44925
AT4G29950
AT1G20470
AT1G30890
AT3G24503
AT4G38410
AT2G04800
AT2G40095
AT4G18596
AT2G20610
AT3G62710
AT3G02000
AT5G12040
AT2G20790
AT2G43970
AT3G09920
AT3G55290
AT1G30090
AT5G24313
AT1G44030
AT5G44410
AT3G25655
AT3G26100
AT1G10510
AT5G11490
AT4G32700
AT5G52980
AT3G28120
AT1G20090
AT1G17530
AT3G06350
AT4G39820
AT4G15180
AT4G25692
AT5G09461
AT5G03340
AT3G56440
AT3G57510
AT5G61020
AT4G38640
AT1G07670
AT4G02600
AT4G14430
AT1G43170
AT2G37640
AT1G14880
AT1G12845
AT5G56670
AT1G55330
AT5G05460
AT1G10450
AT1G73410
AT4G31800
AT3G02210
AT4G21930
AT2G37320
AT4G39050
AT4G30530
AT2G37390
AT1G50500
AT1G03620
AT4G10925
AT1G53870
AT2G26140
AT2G22910
AT4G01200
AT5G08170
AT4G02020
AT2G46400
AT5G51550
AT2G38860
AT5G65590
AT5G12190
AT5G48430
AT2G05350
AT3G26290
AT5G05500
AT5G20030
AT4G28650
AT1G55520
AT3G49720
AT1G16680
AT5G20250
AT5G58640
AT3G09930
AT3G20200
AT4G09310
AT2G22920
AT5G53140
AT5G01300
AT1G64160
AT3G56120
AT5G54940
AT5G65440
AT4G31180
AT5G11500
AT4G31910
AT4G37410
AT3G24255
AT1G07280
AT1G12030
AT1G04500
AT4G23330
AT1G07610
AT4G39400
AT3G15030
AT1G20132
AT3G55640
AT2G41800
AT1G60780
AT5G22040
AT5G44320
AT2G33430
AT5G41950
AT5G54400
AT5G46620
AT1G28710
AT4G22560
AT2G35260
AT4G38420
AT2G39920
AT1G29290
AT1G13730
AT5G61820
AT3G62700
AT1G68260
AT3G16100
AT3G15990
AT2G29995
AT1G32050
AT2G21280
AT2G43610
AT3G19920
AT4G25690
AT5G17290
AT2G46100
AT1G03930
AT3G10440
AT3G01240
AT3G56990
AT1G52695
AT3G62800
AT3G44460
AT4G38650
AT1G09932
AT1G48930
AT2G35320
AT5G51920
AT1G17345
AT1G02840
AT1G06260
AT1G47620
AT5G55700
AT1G11765
AT1G66260
AT2G37970
AT3G26610
AT4G15540
AT5G61160
AT2G19670
AT3G25180
AT3G55010
AT4G23810
AT1G71470
AT1G08200
AT5G37950
AT1G15165
AT1G55450
AT5G20670
AT4G32030
AT1G74500
AT3G28270
AT5G13840
AT1G09090
AT3G18140
AT5G55380
AT1G67270
AT2G27385
AT2G41280
AT5G66590
AT1G02720
AT1G13340
AT3G05070
AT4G27160
AT5G44610
AT2G27550
AT4G30310
AT3G12290
AT1G72340
AT2G03310
AT3G11320
AT3G44340
AT4G17150
AT5G51830
AT5G22970
AT1G48140
AT5G49690
AT5G19420
AT1G22510
AT1G26797
AT2G27920
AT1G19020
AT5G14460
AT1G10310
AT5G66270
AT3G03130
AT5G47450
AT3G59370
AT3G05180
AT3G26550
AT4G32450
AT3G02610
AT1G79420
AT1G19950
AT4G34740
AT5G52930
AT4G39830
AT2G22490
AT5G13610
AT3G59540
AT5G01445
AT1G74055
AT2G37330
AT2G32840
AT4G39650
AT1G29400
AT3G60070
AT5G09570
AT2G40900
AT1G06220
AT4G18650
AT1G78790
AT4G16515
AT3G59570
AT1G23230
AT3G10000
AT5G65870
AT1G75350
AT1G49130
AT5G59820
AT5G50080
AT2G47670
AT1G02400
AT5G05520
AT1G10640
AT2G46070
AT1G55580
AT3G54390
AT3G62310
AT1G61460
AT3G03190
AT5G15830
AT5G04230
AT3G05900
AT4G12960
AT1G71760
AT4G15233
AT5G23490
AT1G49980
AT3G03830
AT2G28330
AT4G12432
AT5G18940
AT1G44010
AT2G32150
AT3G14690
AT5G66540
AT3G24460
AT4G16380
AT3G03700
AT2G15220
AT4G12580
AT2G02580
AT5G65320
AT3G07320
AT2G03110
AT4G09462
AT1G73140
AT1G26190
AT3G01840
AT2G41480
AT5G42130
AT3G02020
AT3G53480
AT1G07830
AT5G63460
AT3G44560
AT2G25080
AT1G15000
AT5G52030
AT5G39830
AT3G50760
AT1G13160
AT2G38690
AT5G38320
AT4G22517
AT2G23680
AT1G65890
AT1G20970
AT4G22217
AT1G68290
AT1G29720
AT1G73650
AT2G34430
AT5G03020
AT5G16780
AT1G49450
AT2G36920
AT5G04970
AT2G20960
AT2G35500
AT5G63410
AT4G26520
AT5G54250
AT5G10200
AT1G11000
AT5G61570
AT2G15490
AT5G62720
AT2G41130
AT1G02290
AT4G19420
AT5G18430
AT4G25840
AT2G36690
AT1G48195
AT4G22490
AT1G17400
AT3G24650
AT3G22310
AT4G03180
AT3G09500
AT3G55470
AT3G14850
AT2G03530
AT3G24190
AT2G45770
AT5G13790
AT1G70560
AT2G41180
AT3G07200
AT2G46860
AT1G69935
AT4G39190
AT2G20900
AT4G29410
AT4G25150
AT2G01980
AT4G26620
AT4G00880
AT4G31110
AT2G32760
AT1G34510
AT1G75335
AT2G04675
AT1G02070
AT3G17000
AT1G22430
AT1G33980
AT1G08810
AT5G14910
AT3G48460
AT5G44570
AT5G25820
AT4G25250
AT1G10130
AT3G10400
AT3G57880
AT4G13710
AT2G45570
AT4G35240
AT5G45095
AT2G03120
AT5G64930
AT4G07820
AT1G51270
AT2G23170
AT5G58930
AT1G21640
AT2G35980
AT1G77760
AT5G67540
AT3G44550
AT1G52550
AT2G33320
AT3G52260
AT4G15440
AT5G61450
AT1G75910
AT1G54540
AT3G28950
AT1G63057
AT2G40050
AT1G48200
AT2G36760
AT1G04020
AT5G14990
AT2G46320
AT1G71695
AT5G48540
AT2G01210
AT4G22130
AT5G60700
AT1G35430
AT1G66100
AT4G22970
AT1G54570
AT1G66750
AT4G22990
AT5G51060
AT4G27360
AT2G05790
AT4G01950
AT1G45249
AT1G03150
AT4G14960
AT5G40210
AT1G04940
AT5G36228
AT1G30910
AT3G05727
AT2G38530
AT5G38690
AT3G18130
AT5G58980
AT2G32290
AT4G14276
AT1G55790
AT5G24090
AT1G67340
AT1G27750
AT3G02630
AT3G26510
AT3G60730
AT3G15650
AT1G13350
AT5G52220
AT1G24520
AT1G48630
AT3G29970
AT1G67265
AT3G54980
AT5G65690
AT1G04350
AT3G57650
AT1G63855
AT1G23660
AT1G63180
AT4G28910
AT2G39410
AT5G12370
AT5G13440
AT2G22470
AT1G80040
AT1G78410
AT3G06670
AT1G11655
AT5G09680
AT2G41420
AT5G58040
AT5G62760
AT1G16920
AT4G21650
AT1G61670
AT1G22690
AT1G67290
AT1G68760
AT4G13210
AT1G19610
AT2G32270
AT4G22513
AT5G11170
AT5G65860
AT2G22540
AT3G18770
AT4G33880
AT2G43190
AT1G60620
AT4G39990
AT2G41780
AT1G51060
AT4G10120
AT5G36800
AT1G75060
AT5G23950
AT1G72416
AT1G49005
AT1G09540
AT3G01345
AT4G25970
AT3G05327
AT3G57390
AT1G10590
AT1G64770
AT2G41410
AT1G54820
AT2G23950
AT1G01290
AT5G43010
AT4G34380
AT2G21320
AT2G29300
AT3G27360
AT5G39930
AT3G17712
AT1G30100
AT4G00330
AT1G64750
AT4G13980
AT5G10400
AT5G19550
AT4G33480
AT5G26720
AT3G56170
AT2G45410
AT3G59670
AT5G37370
AT3G53370
AT4G19400
AT4G11040
AT4G15393
AT3G20350
AT1G44910
AT1G68070
AT1G27040
AT2G39310
AT4G27140
AT5G48870
AT1G76340
AT4G21590
AT1G11330
AT1G31480
AT3G60220
AT1G09860
AT2G45440
AT5G62630
AT4G27240
AT4G18690
AT2G23110
AT4G33010
AT3G20865
AT2G36120
AT4G34850
AT2G34810
AT4G33950
AT1G02530
AT5G63970
AT2G39710
AT1G47600
AT1G52740
AT5G65700
AT2G40000
AT1G65980
AT5G48530
AT1G52040
AT5G24060
AT2G45180
AT5G63650
AT1G47410
AT5G60190
AT5G12030
AT5G64410
AT3G52610
AT3G13640
AT3G20100
AT5G56540
AT5G16750
AT1G61170
AT2G34960
AT5G41380
AT3G28910
AT1G29240
AT5G24420
AT4G12890
AT3G59990
AT5G50560
AT2G17970
AT5G05410
AT1G73960
AT5G41020
AT2G46720
AT1G06360
AT3G46670
AT4G13075
AT1G34245
AT3G58560
AT5G45350
AT1G79760
AT1G16950
AT1G61690
AT2G43030
AT5G07510
AT1G19660
AT3G53430
AT5G61890
AT1G31340
AT2G02740
AT1G49800
AT2G37790
AT5G08565
AT2G24780
AT5G33290
AT4G02655
AT2G05910
AT1G77330
AT4G25520
AT5G53120
AT1G36980
AT3G23400
AT2G24330
AT1G24735
AT3G03272
AT3G50310
AT5G17350
AT1G69940
AT5G14070
AT1G14780
AT1G55270
AT1G63055
AT2G01100
AT5G42620
AT4G11570
AT4G18425
AT1G07050
AT1G19900
AT3G06060
AT5G47550
AT4G39460
AT2G40860
AT1G09060
AT5G03040
AT1G52190
AT4G24972
AT5G19750
AT4G26860
AT3G03260
AT1G11608
AT1G01380
AT4G12110
AT2G37860
AT3G20670
AT2G40745
AT1G12064
AT1G49570
AT3G25560
AT2G30870
AT2G07667
AT2G31810
AT5G35370
AT2G18590
AT1G44750
AT3G15520
AT1G12200
AT4G22110
AT5G37550
AT5G62900
AT3G60640
AT1G31835
AT2G28410
AT2G32020
AT1G30814
AT1G49870
AT2G28790
AT2G14210
AT1G72360
AT1G63930
AT4G29550
AT2G27090
AT1G01725
AT4G25830
AT3G28007
AT2G04550
AT2G46430
AT4G14440
AT4G20870
AT1G76550
AT2G35140
AT5G22791
AT1G10670
AT3G50650
AT3G19970
AT1G23890
AT5G43060
AT2G30580
AT5G50600
AT5G21160
AT2G26750
AT1G65060
AT5G57240
AT2G21560
AT3G23050
AT2G19130
AT3G18470
AT3G60245
AT3G54690
AT2G24140
AT3G56310
AT1G50740
AT3G43960
AT3G05100
AT5G27740
AT3G59845
AT1G67580
AT3G25620
AT5G17450
AT4G12430
AT4G02720
AT2G31070
AT4G17010
AT2G34970
AT5G45510
AT4G21340
AT5G26910
AT2G42540
AT1G22550
AT2G37980
AT5G25240
AT2G47680
AT4G08310
AT3G45300
AT1G58270
AT1G77380
AT2G05580
AT1G67880
AT3G01190
AT5G63190
AT4G00530
AT3G51330
AT4G17090
AT2G47600
AT2G41705
AT3G28300
AT1G50270
AT3G21460
AT4G20380
AT5G23370
AT1G01340
AT1G15020
AT2G27140
AT5G24350
AT3G51270
AT2G42530
AT5G50700
AT5G58420
AT5G07860
AT1G53935
AT2G39390
AT3G03270
AT1G56200
AT1G17710
AT4G14800
AT5G53960
AT1G04010
AT5G60200
AT5G65340
AT5G07460
AT2G17940
AT3G18050
AT3G45680
AT5G46115
AT1G71380
AT2G44200
AT5G26270
AT5G64100
AT1G74540
AT1G15385
AT2G20870
AT2G41560
AT3G58540
AT1G05690
AT4G13266
AT1G54830
AT1G67800
AT2G23940
AT1G03970
AT5G06870
AT1G07220
AT5G57260
AT4G24974
AT4G30120
AT5G48070
AT3G23170
AT5G46295
AT1G70470
AT1G07040
AT5G17310
AT1G19860
AT2G25290
AT1G12840
AT3G08890
AT3G54670
AT4G16990
AT2G42040
AT1G12780
AT5G15650
AT1G10550
AT5G57035
AT1G49750
AT3G01680
AT5G09440
AT2G16510
AT5G66850
AT5G64470
AT2G01500
AT4G02430
AT1G25340
AT1G62981
AT2G26560
AT1G21540
AT1G79520
AT2G38640
AT1G32350
AT2G47650
AT4G21440
AT1G18340
AT4G22000
AT3G61670
AT5G51070
AT5G36001
AT3G22840
AT1G58440
AT5G27750
AT1G25560
AT1G26700
AT5G46050
AT1G03290
AT4G28290
AT2G33250
AT3G24010
AT5G27490
AT1G72750
AT5G18960
AT5G53700
AT1G18860
AT5G24000
AT4G30450
AT5G56270
AT2G37025
AT4G15290
AT3G10140
AT4G21560
AT1G53890
AT2G32880
AT5G06100
AT3G19270
AT5G42500
AT5G23860
AT1G32700
AT2G46230
AT2G23700
AT3G52340
AT1G08465
AT1G02405
AT1G08370
AT3G46030
AT1G13320
AT1G45201
AT1G04590
AT1G52330
AT3G58630
AT2G17340
AT1G61580
AT1G80080
AT2G28085
AT3G47080
AT5G39650
AT1G76240
AT4G20030
AT5G27320
AT5G54600
AT4G32800
AT1G23965
AT1G29090
AT1G61930
AT1G06620
AT5G22370
AT1G66800
AT5G11450
AT5G18010
AT1G64185
AT1G77350
AT3G10195
AT4G18205
AT1G35255
AT3G62120
AT1G56350
AT3G03305
AT5G19840
AT1G31335
AT4G26530
AT1G55960
AT4G39370
AT4G37240
AT5G65950
AT3G26930
AT3G20830
AT4G14360
AT1G07780
AT3G02420
AT5G12320
AT4G01090
AT1G29965
AT3G29185
AT5G18170
AT3G52360
AT3G22275
AT3G13857
AT2G30210
AT5G53830
AT1G76360
AT1G65290
AT2G35370
AT1G30795
AT4G08930
AT2G04378
AT3G09010
AT1G16905
AT2G32000
AT2G20875
AT2G41342
AT5G40350
AT4G16765
AT1G12650
AT4G18490
AT2G39725
AT1G80970
AT5G03210
AT2G22980
AT4G32020
AT1G52760
AT1G06010
AT3G56260
AT2G43590
AT1G73120
AT4G14300
AT1G07750
AT2G36070
AT5G20850
AT1G56710
AT4G35570
AT2G42840
AT2G29340
AT3G16565
AT5G62810
AT1G62225
AT1G67350
AT3G18950
AT3G06580
AT3G06550
AT1G73010
AT5G06330
AT2G21200
AT3G54100
AT5G40040
AT4G38930
AT1G55820
AT2G40230
AT1G29179
AT1G02190
AT5G27950
AT4G28180
AT4G27350
AT3G58610
AT5G07770
AT3G13445
AT5G50310
AT4G13870
AT2G25680
AT2G16280
AT1G11125
AT1G09380
AT2G37820
AT1G05310
AT2G42030
AT3G16800
AT1G14730
AT1G65930
AT5G09250
AT1G71480
```
