## Supplementary material for "A comprehensive map of preferentially located motifs reveals distinct proximal *cis*-regulatory elements in plants": ATACA_containing_gene_set.txt

```
#Occurences of ATACA between -33 and -27 (positions relative to the transcription start site)
#806 sequences with ATACA in this interval
#4.08% of the sequences in promoter set with ATACA (set with 19736 sequences)
AT4G31940
AT1G62380
AT5G33290
AT4G11040
AT1G28480
AT1G60600
AT4G08555
AT1G25340
AT4G13266
AT2G21200
AT3G01345
AT3G02750
AT1G79760
AT1G17070
AT5G51070
AT5G59040
AT4G38825
AT3G54980
AT1G51390
AT1G49320
AT3G57670
AT4G01440
AT1G60985
AT5G57560
AT4G22110
AT5G55270
AT4G09140
AT4G00530
AT5G06330
AT4G19038
AT5G22970
AT2G20100
AT2G35370
AT3G13030
AT3G11320
AT4G39990
AT5G17350
AT1G12064
AT4G30530
AT3G54390
AT5G27150
AT1G54540
AT4G10640
AT1G34245
AT1G49870
AT3G16800
AT1G15360
AT5G18430
AT1G48330
AT2G18590
AT1G71360
AT3G28455
AT5G54940
AT1G21640
AT4G34380
AT4G08310
AT3G28007
AT1G65890
AT1G05340
AT1G51440
AT3G58610
AT2G41705
AT1G54200
AT5G52930
AT3G01240
AT1G54860
AT1G77380
AT4G02720
AT1G20970
AT1G62225
AT5G15830
AT1G76340
AT2G33250
AT2G05910
AT3G56170
AT4G21590
AT4G34020
AT4G39870
AT1G17950
AT4G14870
AT1G79520
AT1G68250
AT1G55580
AT5G14000
AT1G28710
AT2G25370
AT5G04840
AT3G22840
AT2G31790
AT1G33055
AT3G14850
AT2G20960
AT5G15230
AT1G73340
AT5G52220
AT1G48350
AT5G38550
AT4G10330
AT1G62000
AT2G12462
AT3G26290
AT5G41380
AT5G58040
AT2G37860
AT3G05937
AT5G08160
AT5G09463
AT3G15760
AT5G49030
AT5G35430
AT3G59110
AT5G52940
AT4G36750
AT5G15290
AT1G74055
AT2G32530
AT2G42990
AT4G25200
AT3G45930
AT1G66800
AT4G30450
AT2G32000
AT2G04680
AT2G32020
AT3G20040
AT5G47450
AT1G51250
AT2G29310
AT1G72560
AT1G09645
AT1G60986
AT2G37980
AT3G47810
AT1G33340
AT4G28780
AT2G26190
AT1G47600
AT5G57240
AT2G37320
AT1G31835
AT2G15220
AT3G52080
AT4G02655
AT1G61590
AT5G43730
AT4G17215
AT5G39650
AT5G09461
AT2G47770
AT5G57035
AT1G78170
AT5G46115
AT1G15000
AT1G55330
AT5G56270
AT4G15475
AT3G46040
AT1G14180
AT2G32290
AT1G16905
AT3G51450
AT3G06540
AT1G22760
AT3G15650
AT4G12460
AT5G20130
AT5G62630
AT2G18110
AT2G36690
AT3G52090
AT5G64100
AT1G79110
AT5G23490
AT5G25410
AT1G43666
AT1G12370
AT5G64870
AT5G62740
AT5G43010
AT1G32350
AT1G74500
AT1G23240
AT4G14315
AT3G01670
AT1G50010
AT1G73650
AT1G14930
AT1G70560
AT1G49750
AT3G50760
AT2G01410
AT4G39460
AT3G13445
AT1G13320
AT4G39830
AT5G23070
AT2G22510
AT5G09760
AT1G23420
AT1G65930
AT1G56270
AT3G62800
AT1G66260
AT1G15385
AT1G78450
AT2G03800
AT1G68150
AT4G11100
AT3G13433
AT3G44460
AT3G21460
AT3G20750
AT3G48180
AT1G52060
AT5G56750
AT1G24520
AT4G33010
AT5G09730
AT5G26720
AT5G26220
AT4G18372
AT3G21710
AT5G65860
AT3G09920
AT4G34850
AT5G66590
AT5G60270
AT4G36590
AT2G29340
AT2G23050
AT2G39705
AT1G12030
AT2G22910
AT1G70370
AT1G10660
AT2G25810
AT1G31335
AT1G21540
AT2G47650
AT1G30795
AT3G20830
AT3G28730
AT2G41342
AT1G52120
AT1G67340
AT1G26570
AT4G20380
AT5G55380
AT1G21050
AT4G22513
AT3G17000
AT5G25150
AT5G27670
AT1G20900
AT5G18980
AT2G35620
AT4G10970
AT3G06580
AT4G38410
AT3G08620
AT1G18630
AT5G27490
AT5G57220
AT5G15650
AT4G29930
AT2G42840
AT5G54400
AT4G33950
AT2G36710
AT1G03150
AT2G32880
AT4G09980
AT4G01200
AT4G17090
AT4G16380
AT2G35500
AT1G19610
AT2G39310
AT1G30680
AT5G21160
AT3G62590
AT3G10980
AT2G27090
AT2G01100
AT1G26630
AT3G48460
AT5G65890
AT2G22980
AT4G26080
AT4G14070
AT5G52670
AT4G00880
AT4G29250
AT1G54060
AT3G44720
AT2G46850
AT4G30720
AT2G38640
AT3G19270
AT2G25080
AT1G30814
AT1G09090
AT1G56200
AT4G09090
AT1G63295
AT5G62720
AT4G09462
AT4G19050
AT4G29410
AT3G15720
AT4G31875
AT1G14940
AT1G74550
AT2G40550
AT5G16960
AT3G46430
AT3G20200
AT4G00460
AT4G13870
AT3G47070
AT3G03700
AT2G17940
AT2G16700
AT1G05560
AT2G41640
AT2G28790
AT1G49450
AT1G12480
AT1G52070
AT3G55470
AT5G65730
AT5G62320
AT1G68110
AT1G09380
AT2G39410
AT4G01650
AT4G27160
AT5G42810
AT5G12350
AT1G03970
AT1G02690
AT2G34810
AT3G05180
AT4G02150
AT5G06270
AT5G19750
AT3G58850
AT3G17712
AT5G11170
AT5G02630
AT5G44560
AT4G14230
AT2G37470
AT3G21690
AT2G20465
AT1G56710
AT1G69550
AT3G06670
AT3G16565
AT1G80080
AT1G80040
AT5G10810
AT2G36100
AT3G59990
AT4G15290
AT2G43050
AT3G25655
AT5G63410
AT4G20150
AT5G44320
AT1G15480
AT1G29850
AT5G24090
AT1G68290
AT3G24255
AT2G25290
AT2G27550
AT1G17460
AT3G18950
AT3G05900
AT3G06460
AT5G38690
AT2G47140
AT1G18060
AT5G01015
AT5G48490
AT1G07280
AT1G35255
AT2G36070
AT5G20670
AT5G41810
AT2G45410
AT1G52550
AT2G18360
AT1G64780
AT3G45140
AT3G54690
AT1G64770
AT1G80820
AT1G49200
AT2G16280
AT2G39460
AT1G75910
AT2G27385
AT5G55565
AT5G67540
AT2G41790
AT2G02620
AT5G27950
AT2G42690
AT1G55960
AT2G15490
AT3G25180
AT3G02840
AT5G22830
AT3G23630
AT1G77760
AT4G35690
AT1G08810
AT4G30180
AT4G17490
AT3G29185
AT5G52020
AT3G19030
AT1G64160
AT5G17450
AT5G57260
AT5G12040
AT1G63720
AT1G26762
AT1G22510
AT5G03360
AT1G24735
AT3G23930
AT3G56910
AT3G12100
AT1G04610
AT1G35516
AT2G46230
AT4G14819
AT3G53770
AT5G50010
AT1G74430
AT3G07980
AT1G65483
AT2G33847
AT5G42620
AT5G38700
AT2G03110
AT1G01380
AT2G40900
AT3G23050
AT4G18400
AT1G11330
AT1G03820
AT1G69935
AT3G54100
AT3G55580
AT4G26530
AT4G37530
AT1G47530
AT5G57400
AT4G34070
AT1G14780
AT1G76470
AT2G02580
AT2G05790
AT5G04200
AT3G55290
AT3G52500
AT2G46400
AT4G13580
AT4G37445
AT4G12530
AT4G16690
AT1G62080
AT1G31340
AT5G13790
AT2G36920
AT2G04800
AT4G17220
AT3G01840
AT5G53710
AT5G18170
AT3G56990
AT3G56260
AT2G37678
AT3G09690
AT5G65700
AT2G41180
AT5G02030
AT1G26470
AT5G37670
AT2G29670
AT5G60200
AT5G09462
AT1G68780
AT3G26100
AT4G25830
AT1G07220
AT2G23170
AT3G06550
AT4G22517
AT1G18580
AT4G25810
AT5G01300
AT1G58440
AT2G21655
AT4G25692
AT4G02020
AT4G16990
AT5G47550
AT5G67300
AT3G18530
AT3G22760
AT1G73960
AT4G32350
AT1G75260
AT5G06870
AT3G18770
AT1G71380
AT5G27100
AT3G58630
AT4G13345
AT4G24640
AT5G10180
AT2G35980
AT2G47600
AT4G02710
AT5G06660
AT4G31110
AT1G31350
AT1G63057
AT3G16920
AT4G14960
AT2G20870
AT4G34740
AT3G44990
AT1G05835
AT4G30310
AT3G04400
AT4G31730
AT4G31180
AT1G79830
AT5G53190
AT5G01340
AT5G45350
AT4G33660
AT1G71470
AT4G20870
AT5G24240
AT3G02630
AT1G18640
AT5G53830
AT3G10140
AT5G24313
AT2G19670
AT5G12980
AT5G14070
AT5G38940
AT1G76360
AT4G22370
AT1G10550
AT3G54040
AT1G16920
AT1G75335
AT3G10195
AT1G52640
AT4G39950
AT3G33530
AT1G19860
AT4G15960
AT3G28080
AT4G27240
AT3G62710
AT5G65340
AT1G45170
AT4G16745
AT1G70680
AT3G46030
AT2G40050
AT5G39930
AT1G67580
AT2G01210
AT5G21960
AT1G75060
AT5G10430
AT2G20900
AT4G32020
AT5G62760
AT1G02290
AT4G30610
AT1G47410
AT5G06380
AT1G77350
AT5G53980
AT3G54120
AT1G65980
AT1G22550
AT5G60440
AT4G16260
AT4G01970
AT1G22690
AT1G16680
AT3G56720
AT4G18690
AT1G01840
AT3G18980
AT1G53520
AT5G26910
AT3G59220
AT5G46110
AT4G33880
AT3G17070
AT5G43870
AT4G15540
AT3G52390
AT1G17400
AT3G05858
AT1G68070
AT1G79440
AT5G16660
AT5G58200
AT5G40210
AT4G21650
AT5G20850
AT1G08920
AT3G14060
AT1G09932
AT1G48140
AT1G14880
AT1G10310
AT2G47670
AT1G53635
AT5G51830
AT2G04675
AT5G67440
AT4G02730
AT1G54120
AT1G02070
AT4G18596
AT3G03760
AT3G03100
AT1G63055
AT4G17860
AT2G23180
AT4G18970
AT4G10120
AT3G27200
AT2G16510
AT5G42740
AT3G13857
AT1G09860
AT2G43190
AT5G26330
AT2G21320
AT1G11590
AT5G07860
AT1G71880
AT5G42500
AT3G50560
AT1G13350
AT4G13075
AT1G62981
AT1G54570
AT2G24140
AT4G27700
AT1G06280
AT3G19508
AT5G23510
AT1G47620
AT1G03400
AT2G25250
AT1G01340
AT1G54820
AT1G11765
AT5G18960
AT2G21045
AT5G50011
AT5G02910
AT3G03840
AT1G67950
AT1G49570
AT1G77932
AT2G17450
AT2G42540
AT4G03180
AT5G50700
AT5G09460
AT2G30130
AT5G03490
AT5G50080
AT1G51170
AT1G59171
AT1G25560
AT3G04300
AT5G58840
AT1G13730
AT3G24225
AT1G29400
AT3G55640
AT1G17345
AT3G19920
AT5G41950
AT5G08370
AT4G22490
AT5G11200
AT5G36710
AT4G19095
AT5G18030
AT4G39190
AT1G04350
AT2G46720
AT4G32800
AT1G02720
AT3G02240
AT2G03530
AT5G16780
AT4G14440
AT5G11500
AT1G70470
AT2G01300
AT5G50600
AT5G36800
AT5G37950
AT1G10640
AT2G30210
AT1G48195
AT3G28223
AT3G23170
AT1G66180
AT4G39370
AT3G08947
AT1G32920
AT1G21650
AT1G16850
AT1G63180
AT3G50160
AT4G25250
AT3G32920
AT4G25690
AT5G50012
AT1G20132
AT2G04170
AT2G41280
AT4G15233
AT2G39330
AT1G73120
AT5G62230
AT2G24693
AT3G53370
AT4G32700
AT2G47500
AT1G19020
AT1G29240
AT2G44560
AT4G08930
AT5G26270
AT4G04630
AT3G52610
AT1G02920
AT2G37390
AT2G44925
AT5G62810
AT5G23120
AT2G38900
AT3G52360
AT1G18340
AT1G70820
AT1G52670
AT3G46320
AT5G22791
AT2G23950
AT5G45095
AT1G10510
AT1G23660
AT1G61460
AT1G53935
AT5G35910
AT2G45890
AT2G34940
AT5G54600
AT5G19730
AT2G41660
AT5G40260
AT3G25690
AT5G46050
AT4G21930
AT3G06145
AT3G03270
AT5G44410
AT1G64185
AT4G35350
AT4G23330
AT4G37240
AT5G16260
AT1G61795
AT3G03305
AT3G07630
AT3G61140
AT1G55790
AT5G26200
AT1G52470
AT4G13850
AT1G30300
AT3G15990
```
