## Supplementary material for "A comprehensive map of preferentially located motifs reveals distinct proximal *cis*-regulatory elements in plants": ATACAAG_containing_gene_set.txt

```
#Occurences of ATACAAG between -34 and -28 (positions relative to the transcription start site)
#56 sequences with ATACAAG in this interval
#0.28% of the sequences in promoter set with ATACAAG (set with 19736 sequences)
AT3G46320
AT4G29250
AT4G01440
AT5G16960
AT3G15760
AT2G21320
AT3G55290
AT3G06010
AT2G40050
AT1G79830
AT3G24225
AT4G19038
AT5G26330
AT2G37390
AT4G02150
AT2G46580
AT4G00880
AT4G35350
AT1G76340
AT3G45140
AT1G48195
AT5G17350
AT4G19050
AT2G05910
AT1G70820
AT1G35516
AT5G50012
AT2G43190
AT1G31120
AT3G14060
AT5G62740
AT1G14880
AT1G55580
AT5G46110
AT1G10640
AT3G06580
AT5G38550
AT5G63410
AT4G15233
AT1G60600
AT5G50011
AT5G11170
AT1G29240
AT5G50010
AT4G39950
AT2G47500
AT3G45930
AT1G68290
AT1G79760
AT4G02710
AT5G20050
AT5G42810
AT3G57670
AT3G54040
AT5G20850
AT2G32530
```
