## Supplementary material for "A comprehensive map of preferentially located motifs reveals distinct proximal *cis*-regulatory elements in plants": ATACAC_containing_gene_set.txt

```
#Occurences of ATACAC between -33 and -26 (positions relative to the transcription start site)
#244 sequences with ATACAC in this interval
#1.24% of the sequences in promoter set with ATACAC (set with 19736 sequences)
AT5G65890
AT3G20360
AT4G32020
AT1G63055
AT1G32350
AT4G02150
AT4G34850
AT5G18980
AT1G77380
AT1G02920
AT4G04630
AT4G28780
AT4G31940
AT2G32000
AT1G61460
AT3G54980
AT2G21655
AT1G47620
AT5G01015
AT5G06330
AT1G47600
AT3G52360
AT3G51450
AT3G44460
AT5G53980
AT1G70560
AT3G25730
AT3G25710
AT5G19730
AT3G19270
AT4G14819
AT1G52470
AT5G15290
AT2G27090
AT2G27385
AT4G22370
AT5G10180
AT3G05937
AT5G40260
AT5G51070
AT1G34245
AT4G25840
AT2G29340
AT3G55580
AT5G52020
AT5G58040
AT5G59040
AT2G25080
AT4G00530
AT2G28790
AT3G27200
AT3G25760
AT5G62320
AT3G23630
AT5G37950
AT3G23170
AT4G26530
AT1G76470
AT3G52090
AT2G02620
AT2G20960
AT3G16800
AT1G01840
AT3G11700
AT4G10640
AT1G73650
AT3G16565
AT1G25560
AT4G30450
AT1G02405
AT1G10550
AT1G10510
AT5G53190
AT4G32700
AT5G09760
AT1G24735
AT2G22910
AT3G50560
AT5G15230
AT2G03800
AT1G16850
AT5G38700
AT5G18030
AT2G44925
AT2G47670
AT4G31875
AT5G35910
AT5G51550
AT3G28080
AT1G12370
AT1G16920
AT3G01670
AT1G08920
AT1G16905
AT4G11040
AT1G68070
AT2G24140
AT5G41950
AT3G21690
AT5G48490
AT1G51390
AT3G25655
AT2G32290
AT1G52060
AT1G71360
AT4G17220
AT5G57220
AT2G30130
AT1G19020
AT1G49320
AT3G25620
AT2G21045
AT4G13580
AT2G46720
AT5G27670
AT1G62225
AT2G39310
AT1G20900
AT1G12030
AT5G62720
AT1G79110
AT3G06670
AT2G19670
AT4G17215
AT5G65320
AT2G22980
AT2G26190
AT2G25290
AT3G21710
AT1G09645
AT3G14850
AT2G42540
AT3G15720
AT4G15475
AT3G58850
AT5G53830
AT4G14315
AT1G49570
AT1G64780
AT3G06460
AT1G74550
AT1G60985
AT2G34810
AT2G35370
AT1G17070
AT5G26200
AT4G33660
AT5G41380
AT1G48330
AT3G21460
AT3G03760
AT1G78440
AT3G23050
AT2G40550
AT1G28540
AT3G44990
AT2G30210
AT2G17340
AT4G20150
AT1G80080
AT5G07860
AT3G60730
AT2G36100
AT1G54860
AT4G31180
AT5G18170
AT2G22490
AT1G66180
AT4G32350
AT2G02580
AT4G34740
AT5G65730
AT2G37970
AT2G47770
AT5G26330
AT3G44720
AT4G15290
AT2G15490
AT4G27240
AT1G63180
AT5G18010
AT2G47600
AT5G56270
AT3G62800
AT5G04200
AT1G19860
AT5G27150
AT3G53370
AT1G48930
AT2G32020
AT5G62230
AT3G26100
AT5G42500
AT4G21930
AT1G59171
AT3G03830
AT5G62630
AT3G08620
AT2G22510
AT3G15650
AT5G12040
AT2G16280
AT1G23420
AT1G21650
AT1G14940
AT4G09980
AT5G52670
AT3G22760
AT1G76360
AT3G54690
AT3G18770
AT1G63057
AT5G04840
AT1G25370
AT5G45310
AT3G05900
AT4G37240
AT2G14680
AT1G05835
AT1G30814
AT1G52070
AT2G04170
AT4G08930
AT1G66260
AT1G26470
AT5G42740
AT1G48140
AT4G34020
AT1G58440
AT1G26570
AT1G01380
AT1G74430
AT4G17490
AT4G13345
AT4G35110
AT5G58840
AT2G35980
AT5G49030
AT5G43060
AT2G41660
AT5G53710
AT1G54200
AT5G16260
AT4G08310
```
