## Supplementary material for "A comprehensive map of preferentially located motifs reveals distinct proximal *cis*-regulatory elements in plants": ATACACA_containing_gene_set.txt

```
#Occurences of ATACACA between -34 and -26 (positions relative to the transcription start site)
#141 sequences with ATACACA in this interval
#0.71% of the sequences in promoter set with ATACACA (set with 19736 sequences)
AT5G62630
AT1G47620
AT4G17220
AT1G76360
AT2G32020
AT4G34740
AT4G09980
AT5G09760
AT4G11040
AT2G28790
AT5G41380
AT2G26190
AT1G16850
AT2G02580
AT1G29270
AT1G21650
AT2G19670
AT3G21710
AT5G57220
AT3G25710
AT2G25290
AT3G15352
AT4G17215
AT3G60730
AT1G05835
AT2G37970
AT2G30210
AT5G50300
AT2G40550
AT5G53980
AT5G17810
AT1G30814
AT5G53830
AT4G31180
AT5G62230
AT3G21460
AT3G19270
AT3G18770
AT1G79110
AT3G50560
AT4G25080
AT4G04630
AT1G16905
AT1G19020
AT1G26470
AT1G60985
AT1G02405
AT2G29340
AT2G35370
AT3G20360
AT4G10640
AT1G01840
AT5G26330
AT5G42500
AT3G06460
AT1G71360
AT3G23170
AT3G58850
AT2G27090
AT5G53190
AT1G28540
AT1G62220
AT3G44720
AT4G27240
AT4G31940
AT2G47600
AT1G23420
AT3G01670
AT4G02170
AT5G18170
AT2G27385
AT2G21045
AT2G44925
AT1G63055
AT4G37240
AT5G04200
AT4G08930
AT2G34810
AT3G44990
AT3G05900
AT5G40260
AT3G26100
AT1G76470
AT5G65730
AT2G41660
AT5G15230
AT4G17470
AT3G08620
AT3G25760
AT3G03830
AT5G59040
AT3G53370
AT5G07860
AT2G47670
AT1G52070
AT2G46720
AT4G14315
AT1G62225
AT1G10510
AT3G62800
AT2G04170
AT5G18030
AT3G11700
AT1G34245
AT3G54690
AT5G01015
AT2G25080
AT5G62720
AT3G25730
AT4G32700
AT1G77380
AT4G35110
AT2G22510
AT5G04840
AT4G15475
AT5G18980
AT1G49320
AT4G15290
AT5G19730
AT5G38700
AT2G47770
AT5G10180
AT2G32290
AT2G16280
AT2G39310
AT1G63057
AT3G25620
AT5G62460
AT1G25560
AT5G15600
AT2G02620
AT2G14680
AT1G54200
AT5G62320
AT2G24140
AT1G74430
AT3G15650
AT1G80080
AT5G51070
AT2G30130
AT5G52020
```
