## Supplementary material for "A comprehensive map of preferentially located motifs reveals distinct proximal *cis*-regulatory elements in plants": ATACACAC_containing_gene_set.txt

```
#Occurences of ATACACAC between -39 and -22 (positions relative to the transcription start site)
#77 sequences with ATACACAC in this interval
#0.39% of the sequences in promoter set with ATACACAC (set with 19736 sequences)
AT3G18770
AT5G50360
AT2G29340
AT5G64110
AT2G40550
AT5G62320
AT3G53370
AT1G52070
AT3G20360
AT5G59040
AT5G42235
AT2G34810
AT2G39310
AT2G20870
AT5G26330
AT1G62060
AT5G09760
AT4G02170
AT5G18980
AT1G50840
AT4G17220
AT3G54690
AT2G35370
AT5G53190
AT2G47770
AT2G28790
AT3G44990
AT5G18030
AT1G29270
AT3G25730
AT1G10510
AT2G25290
AT1G80080
AT1G23420
AT5G65300
AT2G27090
AT5G15230
AT2G01913
AT5G53980
AT4G36020
AT3G44720
AT2G22510
AT4G17215
AT1G62220
AT4G17470
AT3G05900
AT2G41660
AT4G31940
AT2G30210
AT1G05675
AT5G40260
AT5G38700
AT2G14760
AT1G69870
AT2G32290
AT5G08370
AT1G11790
AT1G18880
AT3G16785
AT5G17810
AT3G08620
AT3G58850
AT1G21650
AT3G63300
AT4G27530
AT3G01670
AT3G62100
AT3G26100
AT2G30130
AT3G50560
AT2G43390
AT1G54200
AT5G62230
AT1G55150
AT1G16850
AT5G62720
AT4G27330
```
