## Supplementary material for "A comprehensive map of preferentially located motifs reveals distinct proximal *cis*-regulatory elements in plants": ATACACAT_containing_gene_set.txt

```
#Occurences of ATACACAT between -34 and -26 (positions relative to the transcription start site)
#47 sequences with ATACACAT in this interval
#0.24% of the sequences in promoter set with ATACACAT (set with 19736 sequences)
AT1G63057
AT5G57220
AT1G62225
AT1G34245
AT5G19730
AT2G44925
AT3G15650
AT2G47600
AT1G79110
AT3G25710
AT5G41380
AT2G02580
AT5G62630
AT1G16905
AT1G71360
AT3G19270
AT5G53830
AT1G49320
AT1G63055
AT1G74430
AT3G62800
AT5G53980
AT1G19020
AT3G25620
AT2G32020
AT5G01015
AT4G10640
AT3G03830
AT2G27385
AT2G21045
AT1G76360
AT2G25080
AT5G15600
AT1G28540
AT5G10180
AT2G37970
AT3G25760
AT2G19670
AT3G21460
AT5G07860
AT3G06460
AT5G04200
AT4G31180
AT1G01840
AT2G46720
AT2G41660
AT2G02620
```
