## Supplementary material for "A comprehensive map of preferentially located motifs reveals distinct proximal *cis*-regulatory elements in plants": ATACACC_containing_gene_set.txt

```
#Occurences of ATACACC between -37 and -29 (positions relative to the transcription start site)
#23 sequences with ATACACC in this interval
#0.12% of the sequences in promoter set with ATACACC (set with 19736 sequences)
AT3G14850
AT2G41410
AT1G49570
AT1G20900
AT2G32000
AT1G10550
AT3G22760
AT1G16920
AT1G74550
AT1G52060
AT3G52090
AT5G41950
AT5G64540
AT1G63180
AT4G13580
AT2G20960
AT3G44460
AT5G49030
AT4G32350
AT3G23630
AT1G48330
AT4G17490
AT1G64780
```
