## Supplementary material for "A comprehensive map of preferentially located motifs reveals distinct proximal *cis*-regulatory elements in plants": ATACACCC_containing_gene_set.txt

```
#Occurences of ATACACCC between -119 and -85 (positions relative to the transcription start site)
#16 sequences with ATACACCC in this interval
#0.08% of the sequences in promoter set with ATACACCC (set with 19736 sequences)
AT1G16650
AT1G78880
AT4G39890
AT3G03180
AT1G03840
AT3G49850
AT1G78882
AT3G15510
AT1G52460
AT4G35870
AT2G07667
AT1G55370
AT2G15270
AT1G47740
AT3G49660
AT1G14590
```
