## Supplementary material for "A comprehensive map of preferentially located motifs reveals distinct proximal *cis*-regulatory elements in plants": ATACACG_containing_gene_set.txt

```
#Occurences of ATACACG between -122 and -30 (positions relative to the transcription start site)
#229 sequences with ATACACG in this interval
#1.16% of the sequences in promoter set with ATACACG (set with 19736 sequences)
AT3G52790
AT5G46570
AT5G25350
AT5G03080
AT3G23920
AT4G33180
AT3G05180
AT2G38465
AT1G66670
AT3G26640
AT4G15110
AT2G46890
AT4G30450
AT1G77510
AT2G15490
AT3G01970
AT1G34430
AT4G25490
AT3G51450
AT3G03250
AT2G41230
AT4G23820
AT4G19185
AT1G64950
AT5G61120
AT1G05835
AT3G55580
AT3G02380
AT4G15417
AT2G04790
AT5G65890
AT5G11390
AT5G56190
AT5G16820
AT4G26700
AT1G71910
AT4G14819
AT3G01345
AT3G47790
AT5G26200
AT1G07790
AT5G42570
AT3G01340
AT2G28490
AT2G42790
AT5G56270
AT1G11900
AT1G58037
AT4G22190
AT4G33985
AT1G76380
AT2G17450
AT1G69180
AT2G43330
AT4G33660
AT1G04270
AT3G16410
AT1G50010
AT5G05365
AT5G15820
AT3G51760
AT2G41850
AT1G08920
AT2G37585
AT3G11910
AT1G18370
AT2G01980
AT5G52670
AT1G19715
AT3G49190
AT2G02630
AT3G15780
AT4G09140
AT3G51890
AT3G25400
AT5G61420
AT3G49780
AT4G30550
AT3G04470
AT1G80160
AT2G05810
AT3G10220
AT5G19380
AT5G25920
AT5G46680
AT5G16260
AT5G41170
AT4G21200
AT2G04025
AT5G11620
AT5G54520
AT1G56340
AT1G47600
AT5G43140
AT1G07590
AT1G53620
AT2G40080
AT4G22970
AT1G68260
AT1G65040
AT3G10210
AT4G39460
AT5G15220
AT5G53710
AT2G37060
AT1G29310
AT3G25870
AT5G22570
AT4G24350
AT3G25655
AT4G05320
AT3G22370
AT1G71070
AT1G01260
AT4G16146
AT4G37610
AT3G04320
AT1G26690
AT2G25980
AT1G26610
AT5G59290
AT5G44582
AT2G29710
AT4G10640
AT5G46060
AT3G30775
AT1G75440
AT1G19860
AT4G14450
AT3G27850
AT1G11905
AT4G18240
AT1G61460
AT3G57270
AT1G13650
AT3G02550
AT3G10525
AT5G38220
AT1G15460
AT2G29070
AT3G47550
AT1G64150
AT2G42540
AT1G61890
AT4G25240
AT3G50530
AT5G29000
AT3G51950
AT3G45310
AT2G37130
AT5G22270
AT1G66390
AT3G18165
AT1G23870
AT2G01755
AT5G17700
AT5G35480
AT1G57540
AT1G10370
AT3G26910
AT5G57830
AT5G67610
AT4G27590
AT5G12980
AT5G47240
AT3G57020
AT1G66180
AT3G15670
AT3G15520
AT5G45630
AT1G32350
AT5G46170
AT5G28770
AT5G19050
AT3G02340
AT2G37678
AT4G32190
AT1G32230
AT5G12440
AT5G19250
AT3G43833
AT1G08320
AT4G22758
AT1G32050
AT4G18230
AT5G01750
AT1G64720
AT1G72430
AT3G16800
AT5G22480
AT2G34930
AT5G06320
AT1G23200
AT3G53668
AT1G20110
AT3G28150
AT3G14330
AT1G43650
AT1G12030
AT1G01380
AT5G38170
AT4G13850
AT1G29070
AT1G30540
AT5G23190
AT4G21510
AT1G54120
AT3G19780
AT1G01400
AT3G03440
AT3G05730
AT1G56090
AT1G80760
AT1G54870
AT5G28610
AT4G36820
AT5G13700
AT3G13740
AT3G12480
AT3G47340
AT3G46520
AT1G71980
AT2G17280
AT1G67360
AT1G50140
AT5G63620
AT4G28025
AT2G28625
AT3G53620
```
