## Supplementary material for "A comprehensive map of preferentially located motifs reveals distinct proximal *cis*-regulatory elements in plants": ATACAG_containing_gene_set.txt

```
#Occurences of ATACAG between -35 and -28 (positions relative to the transcription start site)
#116 sequences with ATACAG in this interval
#0.59% of the sequences in promoter set with ATACAG (set with 19736 sequences)
AT2G39460
AT4G38410
AT1G29850
AT3G19508
AT1G73960
AT5G03360
AT1G23080
AT1G70680
AT5G62760
AT2G29670
AT1G10660
AT3G26470
AT4G02720
AT3G55470
AT3G56170
AT5G15830
AT5G43010
AT2G33847
AT1G54120
AT2G36920
AT4G16380
AT2G17940
AT5G54600
AT5G38690
AT4G14230
AT4G25200
AT5G22791
AT1G79440
AT2G03110
AT2G01100
AT3G56910
AT5G55170
AT1G16370
AT5G52930
AT5G60200
AT4G32560
AT1G29930
AT1G26300
AT1G73340
AT3G52090
AT5G55660
AT4G14100
AT4G02655
AT5G27490
AT5G10810
AT2G37860
AT2G46230
AT4G25690
AT4G33010
AT3G52610
AT1G10310
AT5G15650
AT5G12350
AT2G37980
AT3G07980
AT3G18220
AT3G62710
AT2G21200
AT3G13857
AT1G49450
AT2G39705
AT1G50010
AT5G18960
AT1G18580
AT3G12970
AT4G01970
AT1G47530
AT4G34380
AT2G41790
AT4G39190
AT1G51250
AT5G11200
AT5G37670
AT1G18340
AT1G26470
AT3G47810
AT1G77932
AT1G48350
AT1G21651
AT4G14960
AT4G16990
AT1G71470
AT1G26630
AT1G53520
AT1G07220
AT5G16780
AT5G26220
AT3G54620
AT4G25692
AT2G37320
AT2G32880
AT5G52940
AT3G15990
AT3G12100
AT1G71380
AT1G21640
AT1G31835
AT1G80040
AT4G01200
AT1G17460
AT4G25780
AT5G08160
AT5G02910
AT4G38580
AT5G55380
AT2G37470
AT5G55270
AT2G47130
AT2G25250
AT3G19030
AT5G50960
AT4G14870
AT1G70940
AT4G36590
AT4G19095
AT2G45380
```
