## Supplementary material for "A comprehensive map of preferentially located motifs reveals distinct proximal *cis*-regulatory elements in plants": ATACATA_containing_gene_set.txt

```
#Occurences of ATACATA between -35 and -27 (positions relative to the transcription start site)
#139 sequences with ATACATA in this interval
#0.70% of the sequences in promoter set with ATACATA (set with 19736 sequences)
AT4G25250
AT4G19038
AT3G18980
AT1G24520
AT5G27150
AT1G60986
AT2G37678
AT5G35430
AT2G42990
AT5G24313
AT1G23240
AT1G14950
AT3G10140
AT3G16920
AT1G74055
AT1G62981
AT2G36070
AT1G28710
AT3G02120
AT4G26080
AT3G52790
AT3G04300
AT1G75335
AT5G27100
AT3G13445
AT1G62210
AT5G45095
AT1G13730
AT3G47070
AT4G37530
AT4G13075
AT1G22760
AT1G54820
AT1G09860
AT2G23950
AT5G24090
AT1G65483
AT1G68250
AT1G22550
AT2G24693
AT5G54400
AT1G20132
AT3G07630
AT1G21050
AT3G23050
AT1G52550
AT1G22510
AT4G21590
AT2G20870
AT3G11320
AT1G62225
AT2G04530
AT5G06270
AT4G10330
AT1G75260
AT3G05858
AT4G32800
AT1G13320
AT5G08160
AT1G05560
AT4G34740
AT3G54100
AT1G03820
AT3G56990
AT3G58650
AT1G49750
AT3G28455
AT5G23120
AT2G41640
AT5G36710
AT3G03270
AT5G02030
AT3G21710
AT1G15385
AT2G41705
AT1G31350
AT4G09462
AT3G04420
AT5G27670
AT1G48330
AT3G62590
AT3G02240
AT2G04680
AT1G14180
AT5G67440
AT1G56200
AT3G19920
AT2G12940
AT1G09380
AT5G11500
AT3G05650
AT4G22490
AT1G53635
AT5G46115
AT5G06380
AT1G80080
AT3G13433
AT3G28730
AT1G51440
AT5G36800
AT1G26762
AT5G21160
AT4G11100
AT2G23180
AT2G18360
AT1G61590
AT5G41810
AT5G17450
AT4G29930
AT5G13200
AT2G36690
AT3G56260
AT2G20100
AT4G30530
AT1G64770
AT5G46050
AT5G16660
AT3G22840
AT3G24255
AT5G25410
AT3G24690
AT2G44560
AT3G09920
AT1G70370
AT5G51830
AT4G16745
AT5G06870
AT3G58450
AT1G05060
AT2G43700
AT4G24640
AT5G14000
AT5G52220
AT1G68780
AT3G03700
AT1G15360
AT2G41342
AT5G62810
AT3G17070
```
