## Supplementary material for "A comprehensive map of preferentially located motifs reveals distinct proximal *cis*-regulatory elements in plants": ATACATAA_containing_gene_set.txt

```
#Occurences of ATACATAA between -389 and -287 (positions relative to the transcription start site)
#340 sequences with ATACATAA in this interval
#1.72% of the sequences in promoter set with ATACATAA (set with 19736 sequences)
AT1G06640
AT3G52470
AT5G17540
AT1G56010
AT1G61680
AT5G12360
AT5G61770
AT4G22280
AT2G41350
AT2G44820
AT5G64640
AT5G27860
AT1G07200
AT3G08943
AT1G65295
AT1G17360
AT2G25510
AT2G37860
AT4G26490
AT2G19120
AT4G15165
AT1G53885
AT2G33750
AT4G02170
AT3G26160
AT3G03170
AT4G15730
AT3G50940
AT4G09830
AT4G30330
AT1G18540
AT4G08460
AT4G25410
AT2G03360
AT1G65220
AT2G04530
AT5G52110
AT3G26180
AT4G15720
AT5G15820
AT1G73360
AT1G22620
AT1G62500
AT1G67320
AT1G55580
AT5G10180
AT2G33830
AT2G38550
AT3G56000
AT4G08770
AT3G05220
AT1G66750
AT1G15590
AT1G35550
AT1G32330
AT5G20935
AT1G12800
AT4G01410
AT2G14835
AT3G24690
AT4G15160
AT3G19250
AT2G43360
AT5G49610
AT2G01610
AT2G03370
AT3G60900
AT1G11080
AT1G54090
AT1G18750
AT1G69710
AT3G04860
AT3G62460
AT1G07080
AT3G48320
AT5G56300
AT4G39850
AT5G05030
AT3G19650
AT5G28640
AT1G15860
AT3G53110
AT4G12080
AT2G19520
AT3G26330
AT1G44050
AT4G24590
AT3G07090
AT1G50732
AT5G65860
AT4G12670
AT2G27490
AT5G57790
AT3G05840
AT1G19350
AT1G62045
AT1G10570
AT5G61760
AT4G24490
AT3G01180
AT1G21120
AT5G65685
AT1G48490
AT4G33450
AT2G27360
AT3G22275
AT1G57660
AT3G50740
AT1G66150
AT5G45300
AT1G36922
AT5G49450
AT3G58070
AT3G53480
AT3G49350
AT5G67260
AT3G24070
AT1G07930
AT3G51050
AT1G53903
AT3G47350
AT1G20190
AT1G64530
AT1G79130
AT3G47250
AT5G64920
AT1G70270
AT5G16830
AT2G36070
AT1G29120
AT1G35625
AT5G56000
AT1G27650
AT4G09620
AT4G10730
AT5G35220
AT1G63520
AT2G05310
AT1G22990
AT4G39130
AT5G08300
AT3G46030
AT2G26870
AT1G21528
AT1G75890
AT4G01540
AT3G54750
AT3G19515
AT2G34280
AT1G27740
AT5G20040
AT1G80270
AT4G21500
AT1G77840
AT3G55230
AT4G12735
AT3G54200
AT2G30432
AT5G17640
AT5G62320
AT5G35603
AT5G46170
AT1G35530
AT5G65590
AT5G58860
AT2G36100
AT3G21500
AT4G30440
AT5G65360
AT5G45100
AT2G41650
AT5G28237
AT1G44575
AT1G04000
AT5G20330
AT3G28630
AT1G21840
AT3G03340
AT4G33110
AT5G03760
AT3G27770
AT5G24260
AT1G73670
AT1G67030
AT1G52470
AT2G43140
AT1G14910
AT5G14690
AT3G23340
AT5G55070
AT5G09760
AT2G36910
AT5G17900
AT3G26170
AT1G35180
AT5G59360
AT2G36790
AT1G64430
AT5G17020
AT2G16370
AT5G49350
AT5G08320
AT3G14860
AT5G04140
AT5G65620
AT1G29440
AT4G27140
AT5G59090
AT3G22845
AT5G42860
AT3G47510
AT1G74950
AT5G53070
AT4G18630
AT3G50770
AT1G06645
AT1G77145
AT2G16890
AT5G39680
AT1G66070
AT1G52830
AT5G37890
AT1G77510
AT1G61260
AT2G24310
AT1G31880
AT5G64570
AT1G03170
AT5G18490
AT1G73210
AT1G68820
AT3G48510
AT1G13540
AT1G62430
AT1G07480
AT1G04910
AT1G17840
AT1G44790
AT5G49448
AT1G26370
AT5G55300
AT1G50120
AT2G13810
AT3G08947
AT2G28630
AT1G31310
AT5G25260
AT4G31360
AT5G42810
AT3G44450
AT1G23260
AT3G49690
AT3G62940
AT1G22200
AT3G60420
AT1G26290
AT1G18850
AT1G32050
AT2G35050
AT4G28760
AT2G18876
AT1G65140
AT2G25110
AT1G12140
AT5G54520
AT5G22500
AT5G40420
AT2G33320
AT3G28100
AT5G15440
AT1G10090
AT1G63000
AT2G44770
AT2G06990
AT1G61065
AT1G76280
AT2G28480
AT5G13310
AT1G53180
AT1G21150
AT4G30180
AT5G50310
AT4G25835
AT2G35530
AT5G22780
AT1G15810
AT2G04630
AT3G50110
AT4G29890
AT3G62640
AT3G49540
AT5G52160
AT3G01690
AT1G04880
AT4G34215
AT2G20840
AT3G13640
AT5G54062
AT4G02730
AT2G30270
AT3G57130
AT5G30495
AT3G44590
AT3G45870
AT1G74540
AT4G33720
AT5G57040
AT4G29480
AT3G20840
AT4G01840
AT3G59845
AT3G12740
AT1G12560
AT5G42270
AT2G47510
AT2G01200
AT4G37700
AT4G17900
AT1G60950
AT2G45340
AT5G01770
AT3G26930
AT5G55450
AT2G21800
AT1G61300
AT5G64050
AT1G28150
AT5G15790
AT5G10960
AT4G28405
AT3G53620
AT1G25500
AT5G06050
AT5G24530
AT2G22840
AT3G51750
AT2G28150
AT3G18050
AT1G21480
AT3G61010
```
