## Supplementary material for "A comprehensive map of preferentially located motifs reveals distinct proximal *cis*-regulatory elements in plants": ATACC_containing_gene_set.txt

```
#Occurences of ATACC between -32 and -26 (positions relative to the transcription start site)
#305 sequences with ATACC in this interval
#1.55% of the sequences in promoter set with ATACC (set with 19736 sequences)
AT1G77250
AT5G17310
AT5G17160
AT1G04940
AT1G06350
AT2G28410
AT2G32280
AT1G65483
AT2G40880
AT3G56360
AT1G36980
AT3G12977
AT3G26610
AT4G17030
AT2G29710
AT4G23790
AT1G03290
AT1G56650
AT5G58420
AT2G35635
AT5G67150
AT5G05520
AT3G27310
AT2G02130
AT4G30460
AT5G07020
AT2G04795
AT2G02000
AT3G57880
AT2G48030
AT4G23900
AT2G20610
AT1G54150
AT5G48760
AT4G18205
AT3G22600
AT2G43590
AT5G58640
AT1G66750
AT5G16570
AT5G05790
AT4G30360
AT3G11020
AT3G15520
AT4G29250
AT1G02530
AT4G12820
AT1G44910
AT5G27670
AT5G53700
AT2G30580
AT4G39850
AT1G80970
AT3G13445
AT3G60850
AT2G04039
AT3G45680
AT1G10450
AT2G42760
AT5G35740
AT2G23320
AT3G18050
AT1G12610
AT4G12550
AT5G14910
AT1G45249
AT3G29970
AT3G60080
AT4G18650
AT5G25820
AT2G32390
AT4G33145
AT1G47128
AT4G31700
AT1G12020
AT2G37790
AT5G13360
AT2G22920
AT5G64260
AT4G20720
AT1G56340
AT1G12840
AT5G04230
AT2G43030
AT1G54260
AT3G59370
AT2G17510
AT2G44470
AT3G50240
AT3G13110
AT2G39700
AT1G19660
AT3G56130
AT3G16090
AT2G46660
AT1G49130
AT1G73480
AT1G67350
AT5G18930
AT3G18130
AT1G11720
AT2G32840
AT5G39830
AT4G18425
AT4G00330
AT3G22275
AT3G23090
AT3G24650
AT3G05727
AT1G73010
AT5G01220
AT2G34640
AT2G35210
AT5G65530
AT4G14300
AT4G01950
AT1G50500
AT4G38640
AT4G18490
AT4G14850
AT1G44750
AT4G10925
AT1G55270
AT4G01590
AT5G22300
AT5G18940
AT1G17530
AT5G48870
AT1G02750
AT3G58780
AT1G11125
AT5G10910
AT5G27740
AT5G56120
AT1G76720
AT1G29090
AT5G59820
AT2G32270
AT5G48540
AT2G21300
AT5G24350
AT3G21520
AT5G44300
AT5G36001
AT4G22970
AT1G28120
AT4G22560
AT4G14800
AT3G56310
AT3G47930
AT2G38550
AT5G09530
AT4G19420
AT2G25420
AT1G32700
AT4G27140
AT1G11710
AT4G15440
AT4G25530
AT1G61520
AT3G23780
AT4G23730
AT5G03020
AT2G37330
AT5G20450
AT3G46670
AT1G68260
AT2G38120
AT4G12360
AT2G30210
AT4G20030
AT1G04020
AT2G45180
AT4G38930
AT1G32050
AT1G06260
AT5G54250
AT3G45300
AT3G59670
AT1G27840
AT3G48310
AT3G50060
AT1G19640
AT4G12490
AT5G04970
AT3G60220
AT3G24190
AT5G66540
AT5G22370
AT4G18880
AT1G75720
AT2G40860
AT3G18470
AT3G19270
AT1G61580
AT2G34430
AT4G27810
AT1G32730
AT4G12545
AT2G03730
AT3G49720
AT5G04047
AT2G32150
AT4G01540
AT1G30130
AT4G00450
AT5G05460
AT1G09830
AT5G61570
AT1G11925
AT1G52680
AT4G26520
AT5G58930
AT5G63650
AT5G60790
AT4G39820
AT5G18840
AT1G78410
AT3G20000
AT2G46750
AT1G59540
AT5G24420
AT4G01800
AT1G72290
AT3G09680
AT1G50740
AT1G30890
AT4G30470
AT2G23080
AT4G14430
AT5G50030
AT5G45110
AT2G28330
AT2G20875
AT4G39980
AT4G25150
AT1G05780
AT5G46730
AT1G25370
AT3G03130
AT5G62810
AT5G50310
AT1G29900
AT2G47680
AT4G35570
AT2G41905
AT2G27140
AT4G02430
AT1G77440
AT3G16410
AT3G09500
AT1G07890
AT1G69680
AT1G24260
AT3G16440
AT5G41180
AT2G10950
AT1G74870
AT4G39400
AT2G19540
AT2G14210
AT2G40610
AT1G33980
AT5G40040
AT1G23230
AT3G52970
AT2G02010
AT1G06220
AT4G32605
AT4G26965
AT5G16750
AT2G28910
AT4G17010
AT1G47310
AT3G47080
AT3G60070
AT5G22040
AT2G24780
AT5G65950
AT3G09810
AT1G53320
AT4G27170
AT5G35430
AT1G02950
AT3G26930
AT1G12650
AT5G03490
AT2G39340
AT3G03870
AT3G10400
AT5G47720
AT3G28750
AT1G32780
AT5G41020
AT1G48200
AT1G15165
AT2G21270
AT5G47680
AT2G32760
AT3G26150
AT2G24600
AT4G12470
AT5G09680
AT3G51240
AT1G22275
```
