## Supplementary material for "A comprehensive map of preferentially located motifs reveals distinct proximal *cis*-regulatory elements in plants": ATACCC_containing_gene_set.txt

```
#Occurences of ATACCC between -93 and -27 (positions relative to the transcription start site)
#442 sequences with ATACCC in this interval
#2.24% of the sequences in promoter set with ATACCC (set with 19736 sequences)
AT1G66750
AT3G17330
AT3G05060
AT4G39950
AT1G03365
AT5G54510
AT1G15230
AT4G29110
AT2G47610
AT1G74870
AT3G01450
AT3G25130
AT1G61350
AT3G18535
AT1G18850
AT1G74560
AT4G34450
AT3G53890
AT5G14910
AT2G38220
AT1G17490
AT2G34470
AT4G33800
AT1G10450
AT5G14110
AT1G28570
AT1G11125
AT2G29400
AT1G08460
AT5G06700
AT3G43700
AT3G18470
AT2G40750
AT3G13120
AT1G24240
AT3G47450
AT1G15350
AT1G53910
AT2G21300
AT1G19660
AT2G37680
AT5G12190
AT2G43740
AT4G22560
AT2G25740
AT1G31600
AT5G63090
AT3G01472
AT1G32540
AT5G24230
AT3G47630
AT2G37890
AT1G22710
AT3G07220
AT3G22630
AT3G57180
AT5G59080
AT1G48210
AT2G27228
AT1G21750
AT4G01950
AT5G04140
AT4G03000
AT4G31340
AT2G32390
AT5G19380
AT3G23880
AT4G00310
AT4G26965
AT3G20040
AT1G75580
AT1G27030
AT5G17240
AT1G51700
AT5G18310
AT3G44620
AT4G20720
AT5G35840
AT3G50160
AT5G16930
AT2G24600
AT1G21910
AT5G41020
AT3G24150
AT5G65950
AT4G00370
AT1G74510
AT4G15417
AT1G43800
AT1G07430
AT3G59550
AT4G00330
AT3G02320
AT4G14790
AT3G52990
AT2G38360
AT3G17830
AT1G64000
AT4G08980
AT5G01090
AT5G24655
AT1G56650
AT3G01470
AT2G29530
AT4G12410
AT5G53360
AT3G61350
AT3G56490
AT1G50740
AT5G59820
AT1G24260
AT1G18900
AT4G12545
AT3G13750
AT3G29130
AT4G12550
AT3G57760
AT3G26580
AT4G15430
AT5G56090
AT4G01800
AT3G11770
AT1G68340
AT1G60900
AT2G02960
AT2G32880
AT2G20840
AT4G23340
AT1G04810
AT5G02870
AT3G13445
AT5G24290
AT3G06270
AT5G17160
AT2G31070
AT3G03170
AT4G02715
AT5G05730
AT3G27830
AT3G61640
AT5G04600
AT2G41450
AT3G20050
AT2G18770
AT3G27090
AT3G55440
AT1G48450
AT3G14760
AT5G58420
AT2G41440
AT3G48520
AT5G66100
AT5G44930
AT4G33700
AT1G71790
AT1G78700
AT4G08685
AT1G01060
AT4G26780
AT1G64330
AT4G02780
AT4G17010
AT1G68820
AT5G58787
AT2G19720
AT2G36320
AT1G34030
AT4G36050
AT3G10572
AT3G06710
AT4G18830
AT5G54580
AT2G29570
AT4G28940
AT1G48200
AT1G03290
AT4G01590
AT1G08000
AT5G09530
AT4G10925
AT2G20310
AT5G67630
AT5G25820
AT1G66020
AT4G32110
AT1G75300
AT4G16144
AT3G48090
AT5G38880
AT3G15380
AT4G35410
AT5G47120
AT3G50770
AT5G28040
AT1G56430
AT2G34650
AT3G47930
AT1G11930
AT5G04047
AT4G00520
AT2G34430
AT3G07130
AT5G19060
AT1G28120
AT2G27230
AT3G26610
AT1G72160
AT5G14450
AT5G55200
AT1G14750
AT1G61870
AT2G28790
AT3G55060
AT3G22310
AT2G32760
AT2G39780
AT1G35140
AT3G03600
AT3G08910
AT5G67610
AT3G09260
AT1G09590
AT5G48760
AT1G70140
AT3G62800
AT2G29540
AT2G26140
AT5G28850
AT2G41560
AT2G32810
AT4G31210
AT1G59540
AT3G48080
AT1G04010
AT3G52140
AT2G37230
AT3G28560
AT3G49770
AT5G63310
AT2G21130
AT1G33980
AT4G12490
AT2G38840
AT1G30890
AT5G41270
AT1G12610
AT3G27850
AT3G05010
AT4G05060
AT1G15430
AT4G36110
AT5G18065
AT1G55930
AT1G03090
AT1G15880
AT1G19830
AT2G02230
AT3G19270
AT3G58140
AT2G45140
AT3G14240
AT2G42760
AT4G04775
AT1G80310
AT5G60850
AT5G04750
AT1G14610
AT3G51160
AT1G48540
AT1G76410
AT1G78570
AT5G52250
AT3G59280
AT1G61380
AT2G41250
AT1G20980
AT2G38160
AT5G01290
AT3G28750
AT2G19730
AT5G56550
AT3G59660
AT4G08320
AT3G51171
AT5G35740
AT5G58600
AT5G67270
AT2G29740
AT2G21240
AT4G10140
AT2G47140
AT5G13370
AT3G14230
AT2G36340
AT5G17840
AT5G61970
AT1G29150
AT1G09740
AT3G12630
AT1G52740
AT3G62070
AT3G01090
AT1G06320
AT1G34640
AT3G55720
AT2G19390
AT1G02750
AT3G01340
AT3G62680
AT3G11510
AT5G46790
AT5G54260
AT5G03910
AT2G47020
AT1G77350
AT2G41390
AT1G10780
AT4G22305
AT1G63050
AT4G09012
AT3G18730
AT2G35020
AT5G39260
AT5G49960
AT5G05210
AT1G68050
AT3G18190
AT5G58640
AT5G61880
AT3G61930
AT2G03730
AT4G22310
AT4G14850
AT3G28120
AT5G47620
AT1G57660
AT2G21060
AT5G14680
AT4G30960
AT1G29090
AT1G34430
AT1G48920
AT4G14800
AT3G56200
AT3G10400
AT3G25800
AT4G13830
AT2G39720
AT1G18800
AT3G56590
AT3G11020
AT1G47330
AT1G06350
AT4G02840
AT2G19540
AT2G30060
AT4G27170
AT4G25660
AT5G16400
AT5G65925
AT2G11000
AT5G01010
AT2G34490
AT1G15885
AT5G11740
AT1G45688
AT1G11710
AT1G76890
AT4G39720
AT5G16260
AT5G27950
AT3G02950
AT5G25170
AT3G21820
AT5G12130
AT1G04940
AT5G48870
AT1G48530
AT3G19790
AT3G47180
AT3G59600
AT1G77840
AT1G12650
AT2G43580
AT3G12830
AT5G01820
AT3G09500
AT3G10310
AT4G21540
AT5G60680
AT1G02390
AT5G37850
AT1G75280
AT5G19330
AT3G50240
AT1G78040
AT2G20562
AT3G16090
AT4G17695
AT2G27960
AT1G62981
AT5G63650
AT5G52120
AT1G51140
AT4G15970
AT5G55570
AT4G04020
AT4G29730
AT2G23080
AT5G12900
AT3G21870
AT4G38150
AT3G57390
AT2G37330
AT2G37470
AT2G22000
AT2G21270
AT4G17030
AT3G09720
AT2G16005
AT3G61160
AT5G46295
AT1G34350
AT5G58760
AT1G57790
AT1G80860
AT1G23490
AT1G26260
AT1G72410
AT1G10870
AT3G16175
AT4G18205
AT3G60850
AT5G06430
AT5G52990
AT1G09100
AT1G06290
AT2G28305
AT2G36720
AT1G20080
AT3G62810
AT5G11960
```
