## Supplementary material for "A comprehensive map of preferentially located motifs reveals distinct proximal *cis*-regulatory elements in plants": ATACCCC_containing_gene_set.txt

```
#Occurences of ATACCCC between -80 and -27 (positions relative to the transcription start site)
#75 sequences with ATACCCC in this interval
#0.38% of the sequences in promoter set with ATACCCC (set with 19736 sequences)
AT1G27030
AT5G19330
AT1G68820
AT5G58640
AT4G33700
AT5G17240
AT2G34650
AT3G51171
AT1G35140
AT1G12610
AT4G18205
AT1G08000
AT3G48080
AT3G14240
AT3G44620
AT3G27850
AT1G18900
AT3G60850
AT5G05730
AT1G08460
AT3G05060
AT3G58140
AT3G01340
AT2G47140
AT4G23340
AT1G23490
AT5G60850
AT2G34470
AT3G24150
AT3G29130
AT1G75580
AT4G00370
AT1G52740
AT4G33800
AT2G41390
AT5G04600
AT1G19830
AT3G51160
AT4G01950
AT2G28305
AT4G14800
AT5G60680
AT4G01800
AT4G36110
AT1G48210
AT1G62981
AT5G18310
AT3G06710
AT3G62680
AT1G50740
AT1G18850
AT4G35410
AT4G17695
AT5G66100
AT1G28120
AT1G76890
AT5G52990
AT1G24240
AT1G78040
AT5G06700
AT1G15430
AT3G27090
AT5G11740
AT1G77840
AT1G04810
AT2G16005
AT3G22630
AT1G48200
AT5G48760
AT3G07130
AT3G48090
AT1G21910
AT1G48920
AT3G27830
AT2G45140
```
