## Supplementary material for "A comprehensive map of preferentially located motifs reveals distinct proximal *cis*-regulatory elements in plants": ATACCCCT_containing_gene_set.txt

```
#Occurences of ATACCCCT between -104 and -31 (positions relative to the transcription start site)
#59 sequences with ATACCCCT in this interval
#0.30% of the sequences in promoter set with ATACCCCT (set with 19736 sequences)
AT1G48920
AT1G23490
AT2G19720
AT5G60680
AT1G64330
AT3G07130
AT4G00310
AT3G24150
AT1G21910
AT4G01800
AT1G35140
AT1G48200
AT5G11740
AT4G16144
AT1G04810
AT2G34650
AT4G23340
AT1G24240
AT4G17695
AT4G00370
AT5G06700
AT4G36110
AT2G19730
AT1G08460
AT4G21540
AT2G34470
AT1G76960
AT5G12130
AT2G45140
AT3G58140
AT3G22630
AT5G66100
AT1G18850
AT5G04600
AT3G14890
AT4G33800
AT1G68820
AT1G78040
AT2G41390
AT3G27850
AT1G15430
AT1G76890
AT5G05730
AT3G51160
AT3G14240
AT2G42500
AT4G14790
AT5G19330
AT4G33700
AT1G18900
AT1G48210
AT3G44620
AT2G42840
AT3G27830
AT5G58640
AT4G35410
AT5G60850
AT3G05060
AT2G16005
```
