## Supplementary material for "A comprehensive map of preferentially located motifs reveals distinct proximal *cis*-regulatory elements in plants": ATACCCT_containing_gene_set.txt

```
#Occurences of ATACCCT between -129 and -23 (positions relative to the transcription start site)
#280 sequences with ATACCCT in this interval
#1.42% of the sequences in promoter set with ATACCCT (set with 19736 sequences)
AT3G55060
AT3G47930
AT5G56640
AT5G54580
AT3G15630
AT1G04940
AT4G25710
AT1G15350
AT1G12650
AT3G53890
AT3G47450
AT4G22310
AT5G59820
AT3G43700
AT3G12630
AT1G02750
AT1G78570
AT2G41440
AT5G12900
AT5G46295
AT3G13750
AT1G24260
AT1G03090
AT5G47120
AT2G29740
AT2G42760
AT1G49450
AT4G23300
AT5G54250
AT2G41250
AT1G14750
AT5G54300
AT3G14230
AT1G57790
AT2G39410
AT2G27230
AT2G36305
AT2G28790
AT5G35740
AT3G04490
AT4G02715
AT3G01472
AT1G34030
AT2G18770
AT1G02390
AT1G15230
AT1G72160
AT2G37330
AT1G73177
AT3G28120
AT1G56650
AT5G46790
AT3G09720
AT2G38160
AT4G14850
AT4G25660
AT3G01450
AT1G09740
AT5G55570
AT2G41450
AT1G64142
AT3G23730
AT1G61800
AT4G38700
AT5G63310
AT3G59550
AT2G29530
AT1G68050
AT5G53045
AT1G29150
AT2G29570
AT2G38300
AT4G04020
AT4G29110
AT3G15380
AT1G74560
AT3G56200
AT3G16175
AT2G24240
AT5G04047
AT3G61350
AT2G36090
AT5G04140
AT1G43800
AT5G63090
AT5G64550
AT3G26610
AT1G03290
AT2G38185
AT5G01820
AT2G26140
AT2G36340
AT5G14910
AT1G45688
AT5G18630
AT1G29090
AT1G30890
AT3G16090
AT3G03170
AT3G50160
AT5G02870
AT1G74510
AT3G18535
AT3G20040
AT1G74870
AT3G57390
AT2G21060
AT4G28880
AT4G26780
AT3G59600
AT4G09000
AT1G68340
AT1G68470
AT1G75300
AT4G14840
AT2G29540
AT1G04930
AT5G05210
AT3G18730
AT1G10870
AT3G19330
AT1G80410
AT1G59980
AT5G67610
AT5G66530
AT1G51140
AT3G19790
AT4G03000
AT1G64140
AT5G14680
AT2G28910
AT1G06290
AT2G38220
AT1G55930
AT3G17330
AT5G58787
AT3G10580
AT1G63050
AT2G02230
AT4G22305
AT1G71790
AT1G12640
AT2G20562
AT2G47610
AT1G53380
AT3G14050
AT5G36880
AT2G36320
AT2G47670
AT5G44930
AT1G64000
AT1G59540
AT2G38840
AT3G18190
AT3G12830
AT3G28750
AT1G68710
AT5G58060
AT4G12420
AT2G39780
AT1G28570
AT4G30960
AT1G34640
AT1G20980
AT5G25170
AT3G47180
AT3G59660
AT3G49800
AT1G06820
AT5G11750
AT3G14870
AT1G19660
AT1G44960
AT4G31990
AT1G48110
AT2G33480
AT3G25800
AT2G22000
AT1G65032
AT4G13830
AT3G26930
AT2G35020
AT3G54820
AT2G45800
AT1G80860
AT1G61380
AT5G28040
AT3G16870
AT5G17160
AT1G70140
AT4G23330
AT5G48490
AT1G61350
AT1G34350
AT1G03365
AT5G12190
AT2G32880
AT4G39130
AT2G47020
AT1G17470
AT1G32540
AT4G10925
AT5G12850
AT4G17030
AT3G05010
AT3G11020
AT5G18065
AT1G18800
AT1G48540
AT3G56590
AT1G75870
AT5G64552
AT5G55200
AT4G15417
AT4G39720
AT4G02840
AT1G22710
AT4G22350
AT1G12000
AT3G01470
AT5G66600
AT2G34490
AT2G20000
AT4G32350
AT3G11510
AT3G55720
AT4G23560
AT2G19540
AT5G65925
AT5G19060
AT5G19380
AT5G47620
AT1G77350
AT5G25820
AT2G40750
AT2G21240
AT4G02000
AT2G31070
AT5G16400
AT5G42620
AT1G09730
AT5G48870
AT3G27060
AT2G30060
AT1G71780
AT1G17530
AT3G20050
AT5G41020
AT3G61160
AT1G69850
AT1G53910
AT5G58420
AT5G52120
AT3G57880
AT3G10400
AT1G01060
AT3G56810
AT3G52990
AT3G49770
AT1G04010
AT5G11290
AT3G55440
AT1G75280
AT4G27260
AT1G05440
AT1G68400
AT3G26580
AT5G54510
AT4G12550
AT3G56490
AT2G27228
AT2G02960
AT4G39950
AT3G49890
AT5G65950
AT3G57180
AT5G02760
AT5G67630
AT1G72410
AT5G43370
```
