## Supplementary material for "A comprehensive map of preferentially located motifs reveals distinct proximal *cis*-regulatory elements in plants": ATACCCTC_containing_gene_set.txt

```
#Occurences of ATACCCTC between -93 and -26 (positions relative to the transcription start site)
#53 sequences with ATACCCTC in this interval
#0.27% of the sequences in promoter set with ATACCCTC (set with 19736 sequences)
AT1G03365
AT1G75300
AT1G03290
AT2G38220
AT3G57180
AT1G72410
AT2G38840
AT4G26780
AT3G28120
AT1G56650
AT3G12830
AT4G25660
AT5G16400
AT3G01472
AT2G28910
AT3G26930
AT2G41440
AT4G29110
AT1G63050
AT5G63090
AT2G38160
AT3G12630
AT1G32540
AT1G03090
AT1G24260
AT5G47620
AT5G52120
AT5G12900
AT5G18065
AT5G01820
AT3G43700
AT1G43800
AT1G61350
AT5G46295
AT3G20040
AT3G49770
AT2G41450
AT4G22305
AT3G13750
AT3G61350
AT2G19540
AT4G22310
AT4G03000
AT1G20980
AT3G01470
AT2G29740
AT3G01450
AT1G04940
AT5G67610
AT1G15350
AT5G58420
AT3G11510
AT3G26580
```
