## Supplementary material for "A comprehensive map of preferentially located motifs reveals distinct proximal *cis*-regulatory elements in plants": ATACCCTT_containing_gene_set.txt

```
#Occurences of ATACCCTT between -127 and -28 (positions relative to the transcription start site)
#149 sequences with ATACCCTT in this interval
#0.75% of the sequences in promoter set with ATACCCTT (set with 19736 sequences)
AT3G16090
AT1G64000
AT1G71790
AT1G06820
AT1G68400
AT1G57790
AT1G74510
AT1G78570
AT5G66530
AT4G23330
AT3G59660
AT1G29150
AT1G75280
AT3G15630
AT1G15230
AT3G14050
AT2G40750
AT3G55720
AT1G68050
AT4G14840
AT1G53910
AT3G55060
AT5G05210
AT5G19380
AT3G17330
AT1G05440
AT3G28750
AT1G04010
AT3G56590
AT5G02760
AT3G56200
AT1G44960
AT2G41250
AT3G14230
AT1G02750
AT1G55930
AT4G31990
AT1G30890
AT4G09000
AT1G09730
AT3G15380
AT5G36880
AT5G54580
AT3G19790
AT5G53045
AT1G68340
AT2G45800
AT1G10870
AT1G59980
AT2G02230
AT5G19060
AT4G12420
AT4G32350
AT5G04047
AT4G14850
AT3G56810
AT3G61160
AT2G26140
AT1G01060
AT5G58787
AT5G47120
AT5G14680
AT5G14910
AT2G39780
AT3G04490
AT3G56490
AT3G27060
AT2G29530
AT1G19660
AT1G68710
AT2G24240
AT2G27230
AT2G28790
AT5G54510
AT1G34350
AT2G20000
AT2G21240
AT5G46790
AT1G02390
AT5G65950
AT5G59820
AT3G26610
AT1G12000
AT2G31070
AT4G13830
AT5G43370
AT4G30960
AT1G80860
AT1G72160
AT5G67630
AT5G02870
AT1G53380
AT4G15417
AT4G25710
AT3G10400
AT3G09720
AT1G29090
AT3G18535
AT5G63310
AT5G11750
AT1G61800
AT3G05010
AT1G34030
AT4G02715
AT4G04020
AT1G48110
AT5G18630
AT1G59540
AT4G10925
AT2G47610
AT5G35740
AT1G45688
AT1G06290
AT1G64142
AT3G11020
AT2G29540
AT1G71780
AT1G64140
AT2G02960
AT5G04140
AT5G12190
AT1G74560
AT3G25800
AT1G51140
AT1G18800
AT3G53890
AT1G48540
AT2G22000
AT3G49890
AT2G42760
AT2G38300
AT2G18770
AT5G56640
AT2G35020
AT1G17470
AT1G09740
AT1G74870
AT2G27228
AT2G36340
AT2G20562
AT4G39950
AT3G59550
AT3G16175
AT1G70140
AT4G27260
AT4G02000
AT2G36320
AT5G55200
AT2G34490
```
