## Supplementary material for "A comprehensive map of preferentially located motifs reveals distinct proximal *cis*-regulatory elements in plants": ATACCGGT_containing_gene_set.txt

```
#Occurences of ATACCGGT between -143 and -54 (positions relative to the transcription start site)
#51 sequences with ATACCGGT in this interval
#0.26% of the sequences in promoter set with ATACCGGT (set with 19736 sequences)
AT3G02660
AT3G23880
AT1G18150
AT1G30460
AT5G13690
AT5G55130
AT5G52880
AT5G57120
AT3G56510
AT2G24090
AT5G24450
AT1G72820
AT1G06790
AT3G20920
AT2G22910
AT5G17840
AT1G77440
AT3G55605
AT1G06010
AT5G15300
AT5G09900
AT1G04130
AT3G60100
AT3G05230
AT4G03240
AT5G43720
AT3G51500
AT4G24740
AT5G07250
AT3G10130
AT1G29465
AT3G46590
AT2G24310
AT2G44350
AT4G08540
AT3G18215
AT3G24030
AT3G62890
AT4G09730
AT2G27590
AT1G48440
AT3G18210
AT5G02840
AT1G09250
AT5G03660
AT5G02830
AT5G11010
AT5G35560
AT1G48430
AT1G08490
AT2G30390
```
