## Supplementary material for "A comprehensive map of preferentially located motifs reveals distinct proximal *cis*-regulatory elements in plants": ATACG_containing_gene_set.txt

```
#Occurences of ATACG between -36 and -28 (positions relative to the transcription start site)
#270 sequences with ATACG in this interval
#1.37% of the sequences in promoter set with ATACG (set with 19736 sequences)
AT1G15350
AT2G45570
AT4G12290
AT4G18170
AT2G34940
AT3G03800
AT1G24881
AT5G19840
AT3G17330
AT1G20630
AT2G02810
AT1G12780
AT3G21810
AT3G19710
AT5G12370
AT4G13010
AT3G15810
AT5G57360
AT3G28030
AT2G44200
AT5G37550
AT2G36295
AT5G06100
AT1G02400
AT4G11410
AT4G09200
AT4G34190
AT2G22560
AT2G21385
AT5G67440
AT1G05310
AT4G24972
AT5G19480
AT1G52695
AT2G25200
AT5G41750
AT4G09310
AT5G13840
AT3G15010
AT3G28455
AT2G20815
AT1G55820
AT5G19140
AT5G08139
AT2G35215
AT1G78960
AT1G56345
AT2G35380
AT2G30870
AT2G33480
AT1G03870
AT2G21270
AT4G35050
AT5G05500
AT2G22850
AT1G45201
AT5G03340
AT4G12430
AT1G07180
AT1G52330
AT5G44170
AT4G05020
AT2G21150
AT4G33610
AT5G59150
AT2G46600
AT5G03560
AT3G15150
AT4G24140
AT4G28470
AT1G29340
AT5G65590
AT1G30460
AT4G13580
AT4G20380
AT1G04250
AT3G06350
AT1G75730
AT4G25910
AT3G24770
AT1G67800
AT4G15620
AT1G72830
AT1G79420
AT3G55510
AT1G72416
AT5G07950
AT3G24500
AT3G12020
AT1G53935
AT5G02110
AT5G67050
AT4G22235
AT3G50240
AT5G35370
AT1G63930
AT1G22200
AT2G37790
AT1G48840
AT2G23290
AT1G26670
AT1G28060
AT4G12432
AT1G18860
AT4G18700
AT5G59840
AT1G49980
AT1G01725
AT4G37260
AT2G45440
AT2G23680
AT5G38320
AT1G07040
AT4G38495
AT2G35340
AT1G34510
AT5G66160
AT5G09570
AT1G10650
AT2G21280
AT4G33860
AT1G53890
AT2G43610
AT4G16720
AT2G19130
AT1G22810
AT2G37440
AT3G18390
AT5G20030
AT2G36690
AT5G05680
AT5G38310
AT1G68760
AT4G25840
AT2G38560
AT3G51330
AT2G22470
AT4G12520
AT1G17710
AT2G33560
AT1G73965
AT1G07790
AT1G74540
AT1G77140
AT1G13780
AT4G32030
AT5G65440
AT5G10190
AT5G58005
AT5G04110
AT4G28290
AT5G63190
AT1G29179
AT4G01090
AT5G50130
AT3G23400
AT2G35140
AT2G42310
AT3G15580
AT3G06060
AT4G38530
AT4G16070
AT5G03210
AT4G22590
AT4G19400
AT2G38360
AT3G52340
AT1G21630
AT5G12050
AT3G60245
AT2G43970
AT3G03272
AT2G42910
AT1G56270
AT5G49690
AT2G03310
AT5G43900
AT2G13810
AT1G05290
AT2G41420
AT4G04210
AT2G31220
AT5G24316
AT1G71040
AT3G29170
AT2G47490
AT5G41140
AT1G76240
AT4G32450
AT5G19550
AT1G04880
AT3G10930
AT4G21850
AT2G23110
AT4G10030
AT4G36430
AT1G13340
AT1G30515
AT4G38420
AT5G53120
AT1G53165
AT1G25055
AT4G10970
AT3G59540
AT2G26330
AT1G53870
AT4G16146
AT1G13690
AT4G35080
AT3G10550
AT4G15563
AT3G03480
AT3G62120
AT4G32840
AT5G64470
AT2G44620
AT4G03250
AT3G55640
AT2G35260
AT3G18800
AT4G35000
AT4G39640
AT1G24800
AT2G17670
AT5G45650
AT4G22592
AT5G51920
AT1G67410
AT5G54300
AT4G09830
AT1G73410
AT4G23020
AT1G55760
AT3G18860
AT5G26030
AT5G45800
AT3G50670
AT5G67310
AT4G31910
AT4G14540
AT1G33330
AT2G25680
AT2G20430
AT5G06110
AT4G17560
AT2G23450
AT4G13710
AT4G22217
AT3G61070
AT1G68340
AT1G32980
AT3G58260
AT2G30040
AT1G51270
AT2G40780
AT2G37840
AT3G10440
AT2G28660
AT5G56670
AT1G11475
AT1G12200
AT3G03670
AT4G38370
AT2G36120
AT3G05070
AT5G45160
AT4G37410
AT5G41670
AT4G21020
AT2G41130
```
