## Supplementary material for "A comprehensive map of preferentially located motifs reveals distinct proximal *cis*-regulatory elements in plants": ATACGCG_containing_gene_set.txt

```
#Occurences of ATACGCG between -108 and -47 (positions relative to the transcription start site)
#52 sequences with ATACGCG in this interval
#0.26% of the sequences in promoter set with ATACGCG (set with 19736 sequences)
AT5G66480
AT1G17080
AT4G26555
AT1G24170
AT2G24680
AT5G63350
AT1G12610
AT1G78900
AT5G64400
AT4G39100
AT5G19050
AT1G13020
AT1G03370
AT3G55460
AT1G07640
AT5G18550
AT3G15810
AT3G10300
AT4G32810
AT4G18950
AT3G24550
AT1G75990
AT4G25360
AT3G63480
AT2G31190
AT1G62840
AT5G63130
AT2G31200
AT3G05060
AT1G23890
AT5G64240
AT3G01210
AT1G01140
AT5G08150
AT5G05330
AT4G39403
AT5G10460
AT1G17340
AT3G49720
AT2G38110
AT4G23650
AT3G20970
AT5G39785
AT2G16005
AT5G26210
AT5G46550
AT5G46390
AT4G32700
AT5G37550
AT2G41460
AT5G22690
AT4G34412
```
