## Supplementary material for "A comprehensive map of preferentially located motifs reveals distinct proximal *cis*-regulatory elements in plants": ATACGCGC_containing_gene_set.txt

```
#Occurences of ATACGCGC between -147 and -42 (positions relative to the transcription start site)
#20 sequences with ATACGCGC in this interval
#0.10% of the sequences in promoter set with ATACGCGC (set with 19736 sequences)
AT5G18550
AT2G41460
AT4G18950
AT5G54800
AT3G49720
AT1G01140
AT2G24680
AT4G34412
AT4G25360
AT5G08150
AT1G62840
AT1G12610
AT1G78895
AT4G39403
AT4G26555
AT1G24170
AT4G39100
AT1G78900
AT1G23890
AT4G30780
```
