## Supplementary material for "A comprehensive map of preferentially located motifs reveals distinct proximal *cis*-regulatory elements in plants": ATACGGCC_containing_gene_set.txt

```
#Occurences of ATACGGCC between -155 and -29 (positions relative to the transcription start site)
#45 sequences with ATACGGCC in this interval
#0.23% of the sequences in promoter set with ATACGGCC (set with 19736 sequences)
AT5G57440
AT5G14290
AT4G38920
AT4G16146
AT5G58005
AT3G62120
AT3G26115
AT3G54500
AT2G40730
AT1G33410
AT5G13090
AT3G13410
AT2G22400
AT2G43610
AT1G21580
AT1G71130
AT3G13420
AT3G52760
AT1G53140
AT5G27470
AT5G53940
AT2G19750
AT5G18400
AT1G13810
AT4G29390
AT5G59560
AT2G22410
AT5G27460
AT1G23780
AT3G02080
AT4G31530
AT1G78830
AT1G03380
AT1G21480
AT5G09390
AT5G67530
AT1G76320
AT1G76280
AT3G52200
AT4G15030
AT5G64860
AT4G25130
AT4G23850
AT3G57810
AT4G39630
```
