## Supplementary material for "A comprehensive map of preferentially located motifs reveals distinct proximal *cis*-regulatory elements in plants": ATACGGG_containing_gene_set.txt

```
#Occurences of ATACGGG between -164 and -105 (positions relative to the transcription start site)
#35 sequences with ATACGGG in this interval
#0.18% of the sequences in promoter set with ATACGGG (set with 19736 sequences)
AT3G13235
AT5G05990
AT5G06000
AT1G05970
AT5G63150
AT2G04550
AT4G22960
AT4G27350
AT5G24830
AT3G48530
AT5G06950
AT5G55700
AT5G10190
AT2G19640
AT5G62570
AT1G65484
AT1G16030
AT3G50370
AT3G61420
AT4G11060
AT5G65430
AT5G38900
AT3G16250
AT4G36380
AT1G76700
AT3G23620
AT3G06840
AT5G08170
AT5G08120
AT3G04610
AT2G36260
AT1G32580
AT4G37700
AT3G53370
AT5G12850
```
