## Supplementary material for "A comprehensive map of preferentially located motifs reveals distinct proximal *cis*-regulatory elements in plants": ATACGTGG_containing_gene_set.txt

```
#Occurences of ATACGTGG between -185 and -45 (positions relative to the transcription start site)
#96 sequences with ATACGTGG in this interval
#0.49% of the sequences in promoter set with ATACGTGG (set with 19736 sequences)
AT3G47040
AT4G02810
AT5G51545
AT3G46450
AT3G61060
AT1G06650
AT5G22630
AT5G57785
AT1G49580
AT5G60600
AT2G01340
AT1G31812
AT2G21490
AT3G47440
AT4G37980
AT3G12910
AT5G23730
AT5G16810
AT3G05880
AT2G31580
AT3G57010
AT1G80610
AT1G75600
AT1G28640
AT5G60430
AT5G64460
AT1G68580
AT4G35930
AT1G77590
AT2G31270
AT1G03470
AT3G11420
AT5G41080
AT4G14520
AT4G05150
AT4G25580
AT5G65205
AT1G15800
AT5G15500
AT5G14140
AT4G14510
AT2G36940
AT2G35290
AT2G42220
AT2G17850
AT3G59845
AT5G04270
AT1G75510
AT5G10490
AT5G03560
AT5G23230
AT3G11940
AT3G04420
AT5G08790
AT3G23325
AT5G63190
AT1G49710
AT1G15880
AT1G73740
AT5G11560
AT1G34790
AT3G05060
AT5G47740
AT5G02090
AT4G13270
AT5G63380
AT4G32800
AT5G16820
AT3G13360
AT4G21926
AT2G18480
AT3G47965
AT4G29330
AT5G52660
AT1G60560
AT5G52980
AT1G72100
AT5G48850
AT3G14930
AT5G12930
AT5G06220
AT2G31810
AT2G19320
AT5G15230
AT3G02480
AT5G52990
AT4G25433
AT5G59820
AT3G62410
AT4G07390
AT2G02590
AT3G04090
AT4G27720
AT5G19140
AT2G46910
AT3G15770
```
