## Supplementary material for "A comprehensive map of preferentially located motifs reveals distinct proximal *cis*-regulatory elements in plants": ATACT_containing_gene_set.txt

```
#Occurences of ATACT between -30 and -28 (positions relative to the transcription start site)
#246 sequences with ATACT in this interval
#1.25% of the sequences in promoter set with ATACT (set with 19736 sequences)
AT4G27350
AT1G36390
AT1G23965
AT4G39650
AT3G02020
AT3G15030
AT3G62270
AT2G47170
AT1G66960
AT4G02733
AT5G52030
AT5G14070
AT5G45960
AT4G29950
AT1G13780
AT3G62700
AT1G74990
AT1G30910
AT2G37870
AT1G19180
AT1G10590
AT4G12760
AT3G28270
AT2G04390
AT1G73010
AT5G08170
AT1G09090
AT3G58590
AT2G16710
AT3G02610
AT3G13930
AT4G28180
AT3G13845
AT4G40070
AT1G11655
AT4G20480
AT3G28910
AT1G29590
AT3G20640
AT1G52190
AT1G76470
AT3G23800
AT3G10070
AT5G48070
AT1G51060
AT1G08465
AT2G17850
AT3G23770
AT1G16400
AT4G25970
AT3G20670
AT2G05580
AT3G50310
AT4G11570
AT1G69940
AT5G37370
AT2G01980
AT5G55390
AT5G13440
AT5G19420
AT5G44565
AT1G67270
AT2G39440
AT3G44560
AT1G12110
AT1G66100
AT5G41280
AT1G20090
AT3G55010
AT4G28650
AT2G40095
AT1G07780
AT4G13260
AT5G27750
AT3G32180
AT4G36940
AT3G20770
AT2G21560
AT3G48990
AT2G38530
AT4G22517
AT3G54720
AT5G14370
AT2G27920
AT3G05327
AT2G19350
AT5G35550
AT1G28040
AT5G53820
AT3G07320
AT5G01445
AT3G49220
AT1G11608
AT4G13210
AT2G01500
AT4G37220
AT1G52342
AT3G28300
AT2G26975
AT1G30100
AT4G21215
AT5G23660
AT1G69190
AT3G13640
AT1G02190
AT3G02420
AT5G50200
AT4G27450
AT1G61580
AT3G27503
AT2G04378
AT2G23290
AT4G23950
AT3G44550
AT1G12845
AT1G09540
AT2G41480
AT1G14730
AT3G13610
AT1G53708
AT5G09500
AT1G48510
AT3G14360
AT2G17970
AT5G46150
AT2G26740
AT1G72700
AT4G20390
AT3G25530
AT1G03930
AT4G30120
AT1G30090
AT1G79310
AT3G18140
AT1G55520
AT2G24170
AT3G20100
AT4G30690
AT5G27350
AT1G50270
AT3G22830
AT5G07460
AT2G01530
AT3G19460
AT1G04500
AT3G27360
AT1G07830
AT2G20790
AT5G18520
AT3G61390
AT1G67265
AT5G64140
AT5G17700
AT5G64480
AT3G51040
AT3G63510
AT3G62800
AT5G02780
AT4G16515
AT2G29320
AT1G05100
AT1G74510
AT5G03200
AT3G24010
AT5G55700
AT2G47400
AT3G57510
AT4G12110
AT2G41410
AT5G61160
AT1G52420
AT1G12090
AT1G27040
AT3G56130
AT1G56460
AT5G13610
AT5G64410
AT5G57130
AT5G35910
AT2G38170
AT5G52975
AT3G02000
AT1G43170
AT1G62280
AT5G36910
AT1G23890
AT1G67290
AT5G56980
AT5G15180
AT1G71480
AT5G20250
AT2G37640
AT5G64930
AT1G29520
AT5G03030
AT4G01480
AT2G39725
AT3G14060
AT4G14900
AT4G21440
AT3G18130
AT4G37260
AT3G58190
AT3G01680
AT5G49010
AT1G03170
AT1G76550
AT5G61820
AT3G09930
AT3G03260
AT2G39390
AT3G55270
AT5G66140
AT2G31660
AT4G03610
AT2G28085
AT3G07200
AT3G45577
AT1G56070
AT3G61490
AT2G45960
AT3G04770
AT5G66730
AT4G39180
AT2G39340
AT3G14690
AT2G30330
AT1G74200
AT4G39190
AT3G01190
AT3G28290
AT1G71860
AT5G46750
AT5G24060
AT2G37820
AT4G34138
AT4G22000
AT1G75350
AT1G64050
AT4G01870
AT1G70710
AT1G75240
AT4G27360
AT4G37300
AT1G70570
AT5G17350
```
