## Supplementary material for "A comprehensive map of preferentially located motifs reveals distinct proximal *cis*-regulatory elements in plants": ATACTATG_containing_gene_set.txt

```
#Occurences of ATACTATG between -373 and -251 (positions relative to the transcription start site)
#108 sequences with ATACTATG in this interval
#0.55% of the sequences in promoter set with ATACTATG (set with 19736 sequences)
AT5G55060
AT2G43090
AT1G52550
AT4G17940
AT1G25470
AT1G31010
AT1G49750
AT1G78340
AT2G47040
AT5G09620
AT2G23980
AT2G31141
AT2G04270
AT4G28910
AT1G52200
AT2G24820
AT1G64628
AT2G15430
AT1G14710
AT3G05510
AT1G67150
AT1G59830
AT2G37200
AT1G07480
AT3G05150
AT2G44490
AT5G22120
AT3G07660
AT5G38000
AT3G48620
AT3G21190
AT1G71015
AT4G22000
AT4G20830
AT2G02690
AT3G51700
AT5G52050
AT5G60750
AT1G52320
AT3G01070
AT1G64630
AT3G26890
AT2G28470
AT5G22620
AT1G13080
AT5G15750
AT5G39080
AT4G19690
AT1G51580
AT5G04270
AT5G22355
AT1G70230
AT2G27535
AT2G18990
AT4G21880
AT1G33590
AT3G22840
AT4G21900
AT5G65420
AT1G74010
AT3G44430
AT4G31330
AT5G45160
AT3G60850
AT1G77090
AT1G25472
AT5G50150
AT2G26920
AT2G20390
AT3G07540
AT1G61570
AT1G22710
AT5G58300
AT1G53070
AT1G01110
AT1G78020
AT5G21170
AT5G65685
AT1G02950
AT1G25420
AT1G65290
AT5G13580
AT3G20660
AT1G52400
AT1G33170
AT1G11610
AT4G18280
AT5G03350
AT5G11900
AT2G39870
AT3G07980
AT4G37460
AT4G21870
AT1G23380
AT3G18500
AT2G29065
AT5G03830
AT2G40085
AT5G43880
AT5G40720
AT4G32890
AT3G28007
AT3G05060
AT2G23550
AT1G32360
AT5G28080
AT5G60020
AT2G26750
```
