## Supplementary material for "A comprehensive map of preferentially located motifs reveals distinct proximal *cis*-regulatory elements in plants": ATACTC_containing_gene_set.txt

```
#Occurences of ATACTC between -31 and -28 (positions relative to the transcription start site)
#80 sequences with ATACTC in this interval
#0.41% of the sequences in promoter set with ATACTC (set with 19736 sequences)
AT1G67270
AT4G40030
AT3G44550
AT5G55390
AT4G39190
AT5G07770
AT2G37640
AT3G20770
AT1G09540
AT2G23290
AT3G55270
AT2G20790
AT1G74510
AT1G12845
AT1G67265
AT1G28040
AT1G23965
AT4G39650
AT3G58190
AT1G61930
AT3G02610
AT5G14070
AT2G47400
AT5G56980
AT4G20390
AT3G27360
AT1G53708
AT4G34730
AT1G29590
AT4G01870
AT1G52342
AT3G02000
AT2G29320
AT5G02780
AT3G50650
AT1G56070
AT1G03930
AT4G37260
AT1G30100
AT3G61490
AT3G20100
AT5G64140
AT4G16515
AT1G10590
AT5G66140
AT3G04770
AT2G21560
AT2G03120
AT1G45249
AT3G05000
AT1G36390
AT3G23800
AT3G44560
AT4G29950
AT5G35550
AT3G07320
AT3G23770
AT3G24010
AT3G01680
AT5G53140
AT2G41480
AT3G10070
AT1G30090
AT4G39180
AT5G61020
AT5G62900
AT5G60270
AT5G61450
AT3G01190
AT1G71480
AT4G37220
AT1G56460
AT1G65060
AT2G39390
AT3G18130
AT5G18520
AT4G37300
AT1G64050
AT2G28085
AT5G17350
```
