## Supplementary material for "A comprehensive map of preferentially located motifs reveals distinct proximal *cis*-regulatory elements in plants": ATACTCCG_containing_gene_set.txt

```
#Occurences of ATACTCCG between 78 and 178 (positions relative to the transcription start site)
#49 sequences with ATACTCCG in this interval
#0.25% of the sequences in promoter set with ATACTCCG (set with 19736 sequences)
AT5G04110
AT4G00750
AT1G48360
AT4G09890
AT4G30960
AT3G48150
AT1G04950
AT3G24840
AT4G04910
AT4G22910
AT2G03140
AT5G02500
AT3G11470
AT3G15820
AT2G45870
AT3G52480
AT5G51670
AT4G12570
AT4G10270
AT2G21070
AT4G23850
AT5G11490
AT3G51780
AT5G21130
AT2G47370
AT3G62630
AT3G50620
AT3G12480
AT3G45080
AT3G22300
AT1G52342
AT1G71440
AT2G19530
AT2G27960
AT3G24130
AT5G64760
AT4G11655
AT2G38770
AT3G20630
AT5G08240
AT2G32415
AT4G00050
AT1G10110
AT2G43060
AT5G22280
AT2G41450
AT3G15350
AT3G53720
AT3G18690
```
