## Supplementary material for "A comprehensive map of preferentially located motifs reveals distinct proximal *cis*-regulatory elements in plants": ATACTCGC_containing_gene_set.txt

```
#Occurences of ATACTCGC between 137 and 250 (positions relative to the transcription start site)
#29 sequences with ATACTCGC in this interval
#0.15% of the sequences in promoter set with ATACTCGC (set with 19736 sequences)
AT4G03500
AT1G72900
AT1G71770
AT5G19790
AT4G20340
AT1G20810
AT2G27990
AT3G28030
AT5G52880
AT3G06890
AT3G01910
AT3G57170
AT3G49230
AT2G45220
AT2G25570
AT1G03055
AT4G28840
AT1G72890
AT2G37330
AT3G06790
AT3G54610
AT5G53895
AT3G17770
AT3G56880
AT5G41670
AT3G06530
AT5G50380
AT4G26965
AT5G51330
```
