## Supplementary material for "A comprehensive map of preferentially located motifs reveals distinct proximal *cis*-regulatory elements in plants": ATAG_containing_gene_set.txt

```
#Occurences of ATAG between -34 and -26 (positions relative to the transcription start site)
#2863 sequences with ATAG in this interval
#14.51% of the sequences in promoter set with ATAG (set with 19736 sequences)
AT1G54770
AT3G25717
AT5G60340
AT3G20898
AT3G24020
AT5G48800
AT3G07050
AT5G64110
AT1G29952
AT2G20740
AT3G15760
AT5G18230
AT1G66570
AT2G04680
AT4G35335
AT1G55840
AT1G68940
AT1G33400
AT5G37540
AT5G55950
AT1G45223
AT5G60600
AT5G61110
AT4G35905
AT3G43240
AT4G39940
AT2G32690
AT1G14455
AT3G44550
AT4G21650
AT3G12610
AT2G42380
AT1G31750
AT3G11990
AT3G52040
AT3G26460
AT3G46130
AT5G06530
AT3G28007
AT3G01980
AT3G49670
AT3G46280
AT5G59845
AT1G11230
AT4G15760
AT5G09650
AT4G08455
AT1G80630
AT5G42880
AT1G05400
AT2G38710
AT2G30540
AT3G51510
AT3G48460
AT4G35050
AT4G38960
AT5G23210
AT3G61230
AT1G60240
AT2G19640
AT3G05510
AT2G26010
AT5G61660
AT5G60050
AT5G64570
AT3G05155
AT1G48630
AT1G13830
AT2G04530
AT1G33790
AT4G30450
AT4G26140
AT5G19960
AT2G03830
AT4G35240
AT4G18960
AT5G25250
AT5G24660
AT4G35770
AT5G03380
AT3G54380
AT5G43910
AT4G12420
AT1G03680
AT1G13870
AT3G57230
AT1G06135
AT3G14780
AT2G29500
AT2G44560
AT5G59690
AT3G09120
AT1G17010
AT2G29450
AT3G57890
AT4G02850
AT5G11650
AT1G61097
AT1G29760
AT5G22270
AT1G74710
AT3G22400
AT1G03740
AT4G31500
AT4G10210
AT3G12890
AT4G22380
AT2G18100
AT4G33950
AT5G61720
AT4G24972
AT5G17030
AT1G68060
AT4G02270
AT5G19580
AT1G10880
AT5G17310
AT5G32470
AT3G22190
AT1G74430
AT1G32700
AT3G11370
AT2G31390
AT3G18730
AT2G11910
AT1G23390
AT3G26590
AT2G31865
AT3G48231
AT5G40630
AT2G31270
AT2G34790
AT5G59010
AT1G51913
AT4G34230
AT5G27630
AT5G42380
AT4G18510
AT3G29970
AT1G05490
AT5G18860
AT3G58550
AT1G72210
AT5G50175
AT1G30750
AT4G22780
AT2G44300
AT4G10925
AT4G16670
AT1G61563
AT5G08410
AT2G18800
AT4G08770
AT4G18260
AT4G29420
AT5G66280
AT1G29910
AT2G04240
AT2G39980
AT1G68670
AT5G60790
AT3G05420
AT5G60660
AT5G65420
AT1G69620
AT1G04310
AT1G63260
AT2G24580
AT3G02380
AT5G10300
AT1G05575
AT3G06790
AT3G09480
AT5G58210
AT1G12740
AT4G02890
AT4G32870
AT3G10720
AT5G65380
AT5G19880
AT5G23980
AT1G18210
AT5G46620
AT3G03740
AT2G21440
AT3G30841
AT5G36228
AT5G12130
AT3G18200
AT3G48110
AT3G25820
AT3G23610
AT1G08090
AT1G32225
AT1G80170
AT5G10140
AT1G23420
AT4G20430
AT3G59440
AT3G20790
AT3G59650
AT4G27270
AT1G30972
AT1G76600
AT1G37130
AT4G17060
AT4G33540
AT3G14190
AT2G16005
AT5G56320
AT1G30080
AT1G03840
AT2G02950
AT2G16890
AT5G65870
AT5G39870
AT3G17410
AT1G17970
AT3G05600
AT1G79550
AT2G31310
AT1G75640
AT1G45190
AT1G27740
AT1G51790
AT5G25280
AT4G21780
AT4G29830
AT2G04305
AT1G29930
AT1G05990
AT4G33070
AT5G39610
AT5G66690
AT5G04220
AT1G66500
AT4G19950
AT5G40570
AT1G03200
AT4G31830
AT4G11650
AT1G55570
AT3G22570
AT1G52270
AT3G06850
AT2G31230
AT4G33420
AT5G24155
AT5G49620
AT1G09540
AT1G79670
AT1G12970
AT3G23940
AT2G43261
AT2G40900
AT1G65310
AT1G66120
AT3G51770
AT2G47790
AT2G01755
AT5G51390
AT3G14230
AT2G38890
AT5G54940
AT5G47770
AT3G02140
AT1G34830
AT1G26560
AT1G48270
AT2G23620
AT2G21940
AT5G62880
AT3G58710
AT5G57990
AT3G22760
AT1G52320
AT1G76150
AT2G18380
AT3G47570
AT1G77450
AT5G18840
AT1G37150
AT4G00870
AT1G29270
AT4G26850
AT5G19380
AT3G28740
AT4G08691
AT3G27510
AT1G80660
AT2G38280
AT5G18600
AT5G46630
AT2G34420
AT3G28580
AT1G62220
AT2G33835
AT1G32260
AT4G12545
AT1G60740
AT5G10170
AT5G49215
AT1G29510
AT5G06440
AT2G47030
AT2G18500
AT4G15120
AT1G13480
AT2G30550
AT3G27540
AT5G64310
AT5G14700
AT1G50750
AT5G65910
AT3G10870
AT3G56050
AT4G33510
AT3G45890
AT5G48140
AT3G52000
AT2G43790
AT3G51810
AT1G08600
AT2G23170
AT4G01150
AT5G41800
AT1G59860
AT1G35780
AT1G23260
AT1G80530
AT3G61600
AT1G69270
AT5G04370
AT5G47635
AT1G10480
AT2G21200
AT4G12890
AT5G66052
AT1G44170
AT5G40540
AT5G02500
AT2G29070
AT4G36820
AT2G40150
AT4G06634
AT5G39130
AT2G19120
AT3G50870
AT5G38120
AT4G17020
AT4G16270
AT1G65370
AT1G80440
AT3G21550
AT5G64667
AT1G04270
AT1G17960
AT1G44542
AT2G40435
AT5G39880
AT5G54095
AT1G11190
AT2G39490
AT4G27900
AT2G46160
AT3G44310
AT5G02380
AT4G35700
AT3G10850
AT1G74055
AT3G24250
AT2G03440
AT1G21890
AT1G35230
AT2G21140
AT1G75900
AT3G06420
AT2G17670
AT5G42190
AT4G23740
AT1G56650
AT1G16190
AT5G55135
AT5G54062
AT3G21560
AT5G01330
AT2G30260
AT5G03510
AT2G15340
AT1G63780
AT5G58770
AT3G59480
AT3G07340
AT4G10955
AT4G37970
AT2G38290
AT3G24040
AT1G59940
AT1G01120
AT1G75840
AT1G28600
AT5G40730
AT4G26550
AT1G43710
AT3G29130
AT3G60130
AT2G45690
AT2G33233
AT4G38650
AT5G35680
AT4G10090
AT1G20140
AT5G02620
AT4G13430
AT1G52910
AT3G47610
AT1G02370
AT1G73603
AT1G34190
AT3G57510
AT5G26120
AT1G76990
AT5G01740
AT1G07890
AT2G31345
AT5G40460
AT3G27590
AT5G44440
AT2G30060
AT5G08580
AT3G03830
AT1G53920
AT4G34050
AT3G11940
AT5G07230
AT5G64230
AT2G31725
AT1G65590
AT5G04230
AT1G14280
AT1G12780
AT3G47640
AT4G17760
AT4G04340
AT5G48790
AT3G61690
AT3G17160
AT3G29670
AT1G14860
AT5G19950
AT2G38230
AT3G53940
AT1G14685
AT5G41970
AT1G20440
AT1G62480
AT5G41900
AT4G01080
AT4G13420
AT2G23370
AT4G27970
AT5G65280
AT1G10430
AT5G59330
AT3G47340
AT3G21370
AT1G21600
AT1G17180
AT3G60340
AT1G61415
AT1G21130
AT1G76270
AT5G46795
AT1G12360
AT1G18300
AT4G29740
AT4G09150
AT1G49190
AT5G55620
AT1G45130
AT5G15950
AT5G44340
AT3G17380
AT1G33265
AT1G13670
AT3G52500
AT3G17740
AT4G22505
AT5G26751
AT3G05950
AT1G59590
AT3G09680
AT1G57750
AT1G54990
AT1G75450
AT5G62210
AT1G02720
AT1G33960
AT1G20850
AT1G05570
AT1G64610
AT5G03230
AT1G36060
AT1G53163
AT4G00880
AT1G54230
AT1G71140
AT3G26360
AT5G44610
AT1G65490
AT3G02470
AT3G05750
AT5G49360
AT1G72970
AT3G06390
AT5G61412
AT4G11290
AT1G21864
AT3G05530
AT5G45540
AT1G11362
AT5G25980
AT2G45406
AT1G51130
AT1G23120
AT5G27850
AT2G25700
AT2G34750
AT3G54925
AT5G59820
AT3G25770
AT1G06080
AT5G13170
AT5G60530
AT2G01580
AT4G20040
AT3G49601
AT5G13050
AT1G66540
AT3G01830
AT5G40880
AT5G54960
AT3G60820
AT5G03995
AT3G19390
AT4G15160
AT4G19170
AT3G54740
AT1G20575
AT4G11211
AT2G37100
AT4G18340
AT2G03450
AT1G50280
AT3G18830
AT3G03440
AT5G12190
AT4G37030
AT5G50450
AT4G14465
AT5G48560
AT1G11210
AT3G07870
AT1G35190
AT2G41210
AT5G41070
AT3G21770
AT1G12270
AT3G55480
AT2G41380
AT2G43700
AT5G65140
AT5G62030
AT1G02180
AT5G12030
AT1G55120
AT4G30960
AT1G65900
AT5G16030
AT3G48680
AT1G71790
AT5G24600
AT5G18930
AT2G27430
AT2G26560
AT1G77230
AT3G03780
AT3G13400
AT4G25250
AT3G61930
AT1G69530
AT1G76790
AT2G26690
AT3G46810
AT4G12310
AT1G02820
AT1G74340
AT4G27960
AT2G25140
AT5G65270
AT1G22470
AT3G27930
AT3G56880
AT1G01620
AT1G56610
AT1G68350
AT3G29410
AT3G63400
AT2G26370
AT5G53650
AT2G28650
AT3G61240
AT1G63950
AT1G58270
AT1G70410
AT3G49300
AT5G57870
AT1G07470
AT1G55020
AT5G04180
AT1G73560
AT1G68780
AT1G24380
AT4G12850
AT3G09050
AT1G07230
AT3G48850
AT5G09890
AT2G43290
AT1G49730
AT4G12980
AT1G29720
AT2G25090
AT1G45221
AT1G74310
AT3G49110
AT2G17780
AT3G04030
AT1G16630
AT1G48930
AT3G56060
AT1G79530
AT1G68260
AT2G36840
AT5G52760
AT3G19200
AT1G13605
AT1G74000
AT4G37390
AT2G32210
AT5G58400
AT3G12203
AT1G76410
AT1G65840
AT5G40850
AT2G19540
AT5G20830
AT5G03170
AT5G44582
AT3G26560
AT1G24560
AT1G59740
AT2G31945
AT2G40320
AT3G49030
AT4G22370
AT3G26510
AT2G47260
AT1G57990
AT2G15280
AT4G20420
AT3G45700
AT4G24190
AT1G12160
AT2G39725
AT1G17360
AT3G04620
AT1G08630
AT5G11070
AT4G19690
AT3G03610
AT5G59120
AT4G18880
AT3G45970
AT1G53887
AT3G58030
AT5G05500
AT2G30130
AT3G28860
AT3G01140
AT1G03850
AT2G40170
AT5G44310
AT2G43250
AT1G68810
AT1G06090
AT1G23147
AT1G11260
AT1G17285
AT3G51400
AT1G28060
AT1G33340
AT3G47690
AT1G63710
AT5G26340
AT1G11765
AT5G15230
AT5G67430
AT3G52870
AT1G48325
AT4G25860
AT3G02910
AT3G46750
AT3G03090
AT1G66150
AT1G53030
AT1G14820
AT3G56210
AT1G12480
AT5G63680
AT3G14210
AT4G11360
AT1G74590
AT2G42680
AT4G13100
AT1G02680
AT3G32040
AT5G44973
AT3G01370
AT5G26060
AT4G01480
AT2G16700
AT4G14276
AT5G26710
AT1G16410
AT5G10520
AT4G34710
AT5G43620
AT5G53870
AT5G42955
AT5G05960
AT4G27990
AT4G13560
AT4G39320
AT5G39220
AT3G53730
AT3G24750
AT5G60040
AT5G44460
AT1G47580
AT5G35603
AT5G39890
AT1G55250
AT5G09978
AT3G14550
AT1G13609
AT4G23420
AT2G02100
AT2G36305
AT1G11112
AT3G25980
AT1G33590
AT3G56620
AT3G13390
AT1G36280
AT2G20420
AT2G24070
AT2G19110
AT1G73470
AT5G53240
AT1G16390
AT5G38160
AT4G33260
AT5G38300
AT3G58350
AT3G24080
AT1G49800
AT2G22310
AT4G28990
AT1G19530
AT1G67865
AT2G36910
AT3G25190
AT5G39160
AT4G21900
AT2G37180
AT4G36250
AT1G21050
AT2G46330
AT4G27090
AT1G02335
AT1G26320
AT5G24120
AT1G24100
AT5G03850
AT4G39800
AT3G56810
AT1G54620
AT5G10350
AT1G12010
AT3G21351
AT4G13680
AT4G33060
AT3G25170
AT4G27590
AT4G23390
AT1G78440
AT4G39070
AT1G08065
AT1G17440
AT2G05850
AT5G52975
AT3G28980
AT4G35800
AT1G47410
AT5G12020
AT5G07510
AT1G62540
AT2G44470
AT2G45600
AT1G12760
AT5G21910
AT5G03260
AT2G33250
AT1G18100
AT5G44190
AT3G26110
AT3G23450
AT5G49448
AT2G41415
AT2G13660
AT5G67530
AT4G17785
AT1G06980
AT1G30700
AT5G47590
AT2G27285
AT1G22810
AT2G33710
AT4G14690
AT4G39675
AT3G62730
AT2G17440
AT4G22212
AT3G58990
AT4G01540
AT1G45201
AT2G23060
AT3G49780
AT3G13790
AT2G20362
AT3G60200
AT1G67740
AT2G36724
AT1G47970
AT3G25050
AT4G33120
AT4G07825
AT5G23395
AT4G01440
AT5G18270
AT2G40550
AT2G34870
AT1G30040
AT3G22160
AT3G49910
AT1G45180
AT5G20980
AT4G14630
AT1G27760
AT1G77550
AT3G22415
AT4G25190
AT3G16430
AT5G08680
AT4G23400
AT3G28830
AT2G46490
AT3G23280
AT3G56150
AT2G25640
AT5G33355
AT3G21690
AT2G18245
AT1G26795
AT1G63030
AT5G52320
AT4G27870
AT4G35190
AT5G01640
AT2G17950
AT4G21120
AT3G57360
AT3G43580
AT3G52840
AT1G11785
AT1G61800
AT3G52770
AT2G38185
AT3G60110
AT1G20930
AT3G06820
AT5G01445
AT1G68570
AT4G37050
AT2G19580
AT1G07610
AT4G34555
AT4G17940
AT1G09010
AT3G04540
AT5G24150
AT1G52827
AT3G03260
AT4G26530
AT3G22620
AT1G72720
AT2G20595
AT1G10540
AT4G36020
AT4G11320
AT1G73530
AT5G35560
AT5G42740
AT4G32980
AT3G23640
AT5G20320
AT4G31160
AT2G47180
AT4G10620
AT1G33780
AT1G15100
AT4G27310
AT5G10210
AT3G28270
AT1G02000
AT3G15490
AT1G71340
AT1G62300
AT1G30210
AT2G29140
AT1G18980
AT4G23560
AT4G00710
AT1G03240
AT5G47630
AT2G12940
AT3G18290
AT3G63130
AT1G54360
AT3G22370
AT2G39530
AT5G48430
AT1G32940
AT1G12980
AT5G21482
AT1G64080
AT2G42310
AT4G20830
AT3G53980
AT3G58740
AT1G13370
AT1G30540
AT4G12530
AT5G58970
AT5G05340
AT4G22680
AT2G43400
AT4G30690
AT5G38170
AT4G22513
AT5G54660
AT1G71865
AT1G20630
AT5G52310
AT1G68680
AT5G61290
AT4G36430
AT4G12490
AT2G46960
AT4G29340
AT2G44890
AT2G02010
AT1G26330
AT1G12665
AT5G18065
AT3G54460
AT2G22190
AT1G13470
AT1G02790
AT5G11090
AT5G48170
AT4G18425
AT4G16760
AT2G29200
AT2G47270
AT5G18460
AT2G42030
AT2G43090
AT5G62350
AT3G26744
AT1G79180
AT4G38410
AT1G72170
AT1G52540
AT2G37390
AT1G24520
AT2G37460
AT4G21770
AT1G04480
AT3G26740
AT4G34610
AT5G52530
AT4G28530
AT3G13230
AT5G52050
AT5G23020
AT3G27460
AT4G25050
AT3G06810
AT5G06570
AT5G24655
AT5G48070
AT3G03750
AT2G27350
AT5G45720
AT1G78320
AT4G28210
AT1G05890
AT4G38250
AT4G26420
AT3G22550
AT5G12280
AT1G01690
AT2G35760
AT3G46530
AT3G57870
AT1G02500
AT2G01500
AT3G59970
AT4G19540
AT1G76930
AT1G69526
AT5G64170
AT3G16240
AT1G56010
AT3G49270
AT2G25370
AT5G54370
AT5G15160
AT1G65890
AT2G20750
AT1G68740
AT3G16200
AT3G59455
AT2G34610
AT4G23800
AT2G16390
AT3G63390
AT1G48330
AT1G10840
AT3G60530
AT3G32980
AT5G46530
AT2G45290
AT3G46010
AT4G35980
AT4G08025
AT1G12880
AT4G13660
AT1G75250
AT3G10985
AT5G16570
AT4G23850
AT5G06230
AT5G24090
AT2G21630
AT5G44430
AT2G11851
AT4G12550
AT4G10850
AT5G57810
AT5G63130
AT1G11170
AT1G12570
AT2G34810
AT1G72070
AT4G11560
AT5G14800
AT1G64050
AT1G59359
AT1G72090
AT1G18590
AT5G62190
AT1G23010
AT2G31410
AT5G44020
AT4G30070
AT2G31130
AT4G38020
AT5G46390
AT4G13590
AT4G37310
AT4G34340
AT4G28710
AT4G01870
AT2G01275
AT3G26940
AT4G17970
AT4G19840
AT1G10120
AT3G09830
AT5G56010
AT5G03210
AT1G74940
AT1G18370
AT3G59670
AT3G44320
AT5G08391
AT1G62045
AT5G42180
AT1G23290
AT5G18037
AT4G12470
AT5G45950
AT3G55240
AT1G21010
AT3G23530
AT2G33850
AT1G74280
AT2G37620
AT3G23200
AT2G22570
AT3G23730
AT5G60890
AT1G16060
AT1G56080
AT3G23605
AT5G41940
AT5G24580
AT2G30720
AT1G02800
AT3G59350
AT1G27110
AT3G57240
AT5G17000
AT5G41920
AT5G15070
AT3G09260
AT5G57655
AT1G79150
AT1G70880
AT1G29500
AT3G29375
AT1G62570
AT5G49170
AT4G21590
AT1G44790
AT4G24010
AT5G25570
AT5G57123
AT4G17260
AT1G50630
AT5G18540
AT3G06570
AT2G37170
AT3G02610
AT1G66700
AT5G39080
AT3G14360
AT5G05410
AT4G40090
AT1G08890
AT3G02460
AT2G16650
AT5G66815
AT3G50590
AT5G16310
AT5G48650
AT4G18380
AT2G41225
AT1G63820
AT3G12730
AT2G16500
AT5G51910
AT3G25150
AT4G04720
AT1G13420
AT1G06760
AT2G36325
AT1G67210
AT4G37330
AT4G23600
AT2G21190
AT3G17100
AT3G01690
AT3G56460
AT5G18960
AT1G56710
AT3G25570
AT3G21330
AT5G05070
AT3G16390
AT4G15735
AT1G34795
AT4G23680
AT2G34100
AT4G07990
AT3G26100
AT3G48080
AT3G01310
AT1G61040
AT1G12610
AT3G06100
AT1G66860
AT1G22200
AT2G38690
AT3G04320
AT4G01860
AT5G50940
AT5G12940
AT1G69230
AT1G64590
AT5G08050
AT2G38400
AT4G11160
AT4G19230
AT5G46610
AT1G31840
AT4G13540
AT3G62170
AT1G15430
AT1G20100
AT4G21720
AT3G01190
AT3G21890
AT3G20640
AT1G34825
AT1G46768
AT5G46900
AT4G26950
AT3G53230
AT3G61070
AT3G16150
AT1G21120
AT1G11870
AT1G27710
AT3G23130
AT3G53010
AT4G36880
AT1G58983
AT3G18980
AT2G27170
AT3G11580
AT3G15870
AT5G07571
AT3G28780
AT5G14060
AT4G14145
AT4G39740
AT5G44630
AT2G34060
AT1G67840
AT3G44590
AT4G33220
AT3G45140
AT4G32490
AT1G03970
AT3G21250
AT4G23496
AT3G60540
AT1G12950
AT2G20465
AT4G35550
AT1G52890
AT2G22360
AT5G25190
AT5G41720
AT4G24620
AT1G09760
AT4G20860
AT4G25200
AT1G19450
AT3G23310
AT3G02065
AT5G19600
AT1G19330
AT2G45860
AT5G66670
AT3G08500
AT4G17500
AT2G01130
AT1G75720
AT5G13310
AT3G52370
AT1G63057
AT3G20800
AT3G12750
AT3G51160
AT5G52370
AT3G04060
AT4G29540
AT4G20270
AT2G26700
AT5G10230
AT3G47390
AT5G02020
AT3G12470
AT1G62060
AT5G06990
AT3G27430
AT5G06950
AT4G05100
AT1G07700
AT2G36580
AT1G12120
AT3G28730
AT2G25650
AT1G03860
AT5G23010
AT5G06420
AT1G53460
AT3G46830
AT3G47990
AT4G15020
AT4G33585
AT4G13940
AT4G30760
AT4G25260
AT1G72200
AT2G04780
AT2G47890
AT2G14890
AT2G20870
AT3G49360
AT3G47510
AT5G21950
AT1G33040
AT1G15200
AT3G59370
AT1G48550
AT1G21310
AT3G54400
AT5G63180
AT5G27750
AT4G22214
AT5G46890
AT4G31900
AT1G65450
AT2G04515
AT1G22090
AT5G04530
AT4G19095
AT1G34020
AT4G03490
AT4G13395
AT3G10920
AT4G34410
AT2G26500
AT1G16810
AT5G45410
AT4G30290
AT1G27730
AT2G04400
AT2G42600
AT2G15440
AT5G64100
AT1G53870
AT1G02660
AT5G11340
AT5G13440
AT3G48170
AT5G19890
AT1G73500
AT5G53370
AT4G27030
AT1G48100
AT4G17380
AT5G07450
AT3G16920
AT5G47980
AT1G70890
AT2G40340
AT3G10585
AT1G68800
AT4G07515
AT5G58170
AT1G77540
AT1G14580
AT1G76110
AT1G67148
AT1G16130
AT2G26400
AT3G22060
AT2G23350
AT2G35660
AT1G15390
AT5G56140
AT1G11580
AT3G61390
AT1G13245
AT5G17630
AT4G14365
AT2G30766
AT4G15910
AT2G23148
AT5G59310
AT4G20890
AT5G15130
AT2G47930
AT4G34740
AT2G43570
AT3G23955
AT5G20400
AT1G08650
AT3G21352
AT3G55252
AT4G31620
AT3G28917
AT5G46860
AT5G18020
AT4G25550
AT4G22666
AT3G10420
AT3G02110
AT5G60960
AT5G51620
AT5G19010
AT4G00780
AT1G70620
AT4G01130
AT2G40020
AT4G32190
AT1G62981
AT3G27310
AT1G18710
AT3G06360
AT4G32785
AT2G18150
AT5G59105
AT3G02670
AT5G45280
AT1G54730
AT4G32810
AT1G18330
AT3G12920
AT5G66440
AT4G21870
AT5G66930
AT2G47560
AT3G47050
AT1G51460
AT2G47485
AT5G46230
AT4G21060
AT4G16610
AT1G05880
AT3G24520
AT3G08590
AT1G30760
AT2G31060
AT1G06700
AT2G27190
AT5G04800
AT2G28480
AT5G55132
AT3G25810
AT4G12480
AT2G27630
AT4G24960
AT3G49190
AT3G46450
AT5G61530
AT1G59870
AT3G26200
AT3G27230
AT3G46700
AT1G76550
AT2G05170
AT5G43170
AT4G28040
AT5G58980
AT1G29640
AT5G54920
AT2G25010
AT1G20950
AT1G44800
AT4G39030
AT1G43800
AT3G22740
AT5G39400
AT4G30280
AT5G58390
AT1G33800
AT1G34370
AT3G44670
AT2G39820
AT5G14170
AT4G29670
AT4G26770
AT4G37880
AT2G46100
AT5G22320
AT5G45530
AT5G13700
AT1G30280
AT3G03190
AT2G40815
AT3G61420
AT2G03980
AT2G30660
AT2G02000
AT5G65700
AT1G29290
AT3G23220
AT2G28870
AT1G26540
AT1G16400
AT4G12960
AT1G11610
AT1G28695
AT2G37770
AT3G33530
AT1G77390
AT3G21380
AT1G03170
AT3G29035
AT4G36850
AT4G13630
AT3G52720
AT1G49310
AT1G06990
AT3G11340
AT2G43590
AT3G63300
AT2G16385
AT5G03020
AT2G34900
AT1G74670
AT4G35870
AT1G75040
AT5G41700
AT1G04830
AT4G32280
AT4G16460
AT5G19790
AT1G64790
AT3G15000
AT3G44340
AT1G58684
AT4G24240
AT2G02250
AT1G64370
AT5G06450
AT5G24380
AT3G02200
AT3G09700
AT3G55970
AT3G06730
AT2G14900
AT5G54430
AT3G06760
AT5G57760
AT5G14550
AT2G15220
AT2G42480
AT1G62070
AT5G20290
AT1G23760
AT5G45340
AT2G33840
AT2G26170
AT3G55870
AT5G19473
AT2G16510
AT5G03030
AT1G78410
AT1G54330
AT3G14010
AT2G39850
AT1G16500
AT3G32920
AT2G25150
AT5G01040
AT5G14680
AT4G16000
AT5G22260
AT5G54190
AT5G61430
AT5G14290
AT2G26520
AT4G14130
AT1G21670
AT4G27657
AT5G04680
AT1G05250
AT4G35420
AT2G29460
AT2G18980
AT5G16080
AT3G21300
AT3G09140
AT1G06830
AT1G53040
AT4G30140
AT3G16360
AT5G35100
AT4G35690
AT3G25290
AT4G27570
AT2G30810
AT2G27550
AT4G18660
AT2G36630
AT5G20910
AT4G36410
AT5G35700
AT3G17998
AT1G08180
AT4G08910
AT4G13575
AT2G44830
AT1G26840
AT1G79750
AT3G62820
AT1G73330
AT2G05250
AT5G39190
AT3G48740
AT2G35730
AT4G31000
AT1G50570
AT4G34790
AT5G12330
AT2G44010
AT1G08010
AT5G64890
AT2G22860
AT3G02000
AT1G26410
AT1G73750
AT1G61070
AT5G08000
AT2G29130
AT1G71910
AT2G31750
AT4G02380
AT2G32150
AT3G53720
AT3G11070
AT4G27540
AT4G36870
AT4G23750
AT5G57785
AT3G44760
AT3G27120
AT3G13580
AT4G27140
AT5G28640
AT1G70370
AT2G13290
AT3G56440
AT4G26840
AT5G59240
AT2G42820
AT1G27050
AT5G50790
AT5G23940
AT2G28570
AT2G33070
AT1G58360
AT2G37700
AT4G27250
AT2G20670
AT3G62190
AT3G48160
AT3G25830
AT3G13970
AT4G10040
AT3G60280
AT5G08560
AT5G48180
AT1G70510
AT1G26390
AT1G09310
AT1G08465
AT4G14710
AT5G65360
AT4G15680
AT4G14740
AT1G69760
AT3G60890
AT1G49660
AT1G41880
AT1G63055
AT2G39330
AT5G45650
AT1G61930
AT1G43190
AT4G27260
AT4G05590
AT3G13710
AT3G54150
AT5G22555
AT3G04810
AT5G57560
AT2G18162
AT4G39170
AT5G38760
AT1G77490
AT1G26150
AT5G25630
AT4G15210
AT4G02830
AT1G64090
AT2G05520
AT2G46910
AT4G14100
AT3G19850
AT1G66350
AT3G27025
AT4G37770
AT1G21110
AT1G12140
AT1G76920
AT5G25840
AT2G45980
AT3G55460
AT1G72930
AT1G57777
AT5G39600
AT5G01015
AT5G20630
AT2G47520
AT4G30200
AT1G71015
AT1G76620
AT5G49120
AT1G10460
AT4G12580
AT4G30910
AT1G48745
AT1G71880
AT4G26455
AT1G51510
AT5G44300
AT5G46690
AT1G73830
AT4G15000
AT1G13440
AT3G07780
AT3G63490
AT3G12880
AT3G54590
AT5G59370
AT4G39403
AT2G36190
AT3G11260
AT5G42540
AT3G50470
AT1G19860
AT1G14080
AT3G18080
AT1G77110
AT3G13228
AT5G61340
AT2G18790
AT5G66590
AT5G03310
AT5G51060
AT1G73600
AT4G33700
AT5G46020
AT5G24200
AT2G45830
AT3G28210
AT3G05330
AT5G13730
AT2G36320
AT1G76955
AT5G11010
AT3G60940
AT5G64770
AT2G14560
AT1G25330
AT1G64230
AT4G26230
AT2G32130
AT5G15150
AT2G40840
AT1G66580
AT2G47040
AT2G46660
AT2G28305
AT5G56190
AT4G14020
AT2G45850
AT4G37370
AT1G56250
AT5G44420
AT4G01575
AT4G01700
AT1G60390
AT5G04590
AT3G18000
AT3G25260
AT5G40260
AT5G53250
AT2G33845
AT1G51080
AT3G07880
AT5G67290
AT5G43350
AT4G14060
AT5G24313
AT5G01030
AT3G23000
AT1G06645
AT3G27200
AT2G36100
AT5G27420
AT5G56910
AT2G31980
AT5G44530
AT1G30720
AT4G35180
AT3G44630
AT1G70300
AT1G68980
AT4G23100
AT3G54110
AT1G01750
AT1G57760
AT3G13000
AT1G77690
AT3G15210
AT3G12370
AT1G28395
AT3G23550
AT3G13433
AT2G30710
AT4G03080
AT2G45660
AT1G31770
AT2G21655
AT5G47060
AT1G07490
AT1G02750
AT1G05291
AT3G12720
AT4G29490
AT5G63085
AT1G62020
AT1G76810
AT4G24340
AT4G24080
AT1G64190
AT3G10120
AT1G22360
AT4G30780
AT2G13770
AT1G57570
AT5G36230
AT2G36120
AT4G34770
AT1G05230
AT5G65207
AT4G32700
AT5G63350
AT4G24830
AT1G26770
AT3G20500
AT5G32440
AT5G54510
AT1G10720
AT2G02480
AT1G49860
AT2G31425
AT2G07779
AT5G02760
AT2G26440
AT5G19190
AT2G39350
AT1G72580
AT1G52340
AT3G48970
AT4G27000
AT2G31335
AT2G27402
AT2G20500
AT1G15460
AT5G50440
AT2G05220
AT1G22065
AT2G15050
AT5G01560
AT5G23660
AT3G23920
AT2G25060
AT2G32370
AT2G37750
AT3G21140
AT4G23590
AT1G15380
AT3G49307
AT4G25940
AT4G34100
AT3G50900
AT2G01890
AT3G02480
AT2G02160
AT3G07410
AT3G25710
AT1G24260
AT1G19960
AT5G57970
AT1G01360
AT4G29905
AT4G12230
AT5G59540
AT3G10405
AT5G47910
AT1G59730
AT1G16010
AT1G19320
AT5G15725
AT1G77180
AT5G05290
AT3G18280
AT1G74020
AT2G41630
AT1G52690
AT5G26610
AT1G53890
AT1G29951
AT3G55254
AT1G02880
AT5G22500
AT3G57470
AT3G60780
AT2G40060
AT1G52230
AT5G52110
AT1G13570
AT1G66280
AT5G37300
AT2G37540
AT5G51440
AT4G33790
AT1G02770
AT2G42530
AT1G18540
AT1G73700
AT4G22610
AT1G18290
AT3G10740
AT4G39820
AT1G23130
AT3G26960
AT5G61600
AT4G31730
AT4G35220
AT4G13840
AT4G37900
AT3G03670
AT2G39730
AT2G40960
AT5G49910
AT3G48380
AT1G54050
AT2G21100
AT2G07680
AT3G28790
AT2G43120
AT4G13180
AT1G56450
AT5G02630
AT1G56580
AT4G30590
AT3G17980
AT1G51680
AT1G22030
AT1G61260
AT5G67110
AT1G72110
AT5G44390
AT3G61950
AT1G56423
AT3G53040
AT2G44770
AT3G52340
AT5G06870
AT3G47540
AT3G23630
AT5G15790
AT1G28640
AT1G29670
AT2G44760
AT4G33880
AT4G37240
AT2G16030
AT5G24030
AT5G13470
AT1G05260
AT1G26250
AT1G34030
AT5G39670
AT1G68120
AT5G35970
AT1G58340
AT1G32450
AT5G38980
AT4G29690
AT1G69780
AT1G07750
AT1G79710
AT1G22440
AT5G17280
AT1G69550
AT5G18030
AT2G15090
AT5G56760
AT3G02885
AT3G01430
AT5G53200
AT3G21700
AT4G17030
AT3G55840
AT4G01970
AT2G46310
AT1G50325
AT2G37120
AT2G39250
AT1G31500
AT1G36640
AT3G57260
AT2G27320
AT2G38630
AT1G56240
AT2G42885
AT5G26310
AT5G16550
AT2G20835
AT3G07560
AT5G16490
AT4G21620
AT1G62590
AT4G39720
AT1G14130
AT3G57270
AT5G49270
AT3G25585
AT5G08130
AT1G09650
AT3G20820
AT3G52900
AT5G60440
AT3G16400
AT5G08650
AT5G19420
AT2G16660
AT3G63380
AT5G62070
AT3G08860
AT5G06860
AT1G56045
AT4G19710
AT4G16447
AT2G41280
AT5G23530
AT1G23310
AT3G05230
AT4G19830
AT1G78915
AT4G25810
AT3G55230
AT2G37290
AT4G39770
AT2G22750
AT3G16850
AT1G34245
AT4G19003
AT4G35920
AT5G44568
AT3G13430
AT2G32770
AT4G38510
AT3G50770
AT1G14960
AT5G04860
AT5G15948
AT2G32400
AT4G24040
AT1G74950
AT1G72910
AT1G15610
AT4G20230
AT1G75240
AT3G60350
AT5G16980
AT1G22710
AT1G66890
AT1G44350
AT5G59130
AT1G54570
AT2G20700
AT2G05440
AT1G14530
AT3G58820
AT5G07240
AT1G11700
AT1G80840
AT4G19350
AT4G33710
AT3G10450
AT5G23730
AT1G45215
AT5G43570
AT3G50850
AT3G18910
AT2G46400
AT1G78970
AT3G22070
AT5G64490
AT1G69930
AT1G11840
AT4G02330
AT5G35690
AT1G65500
AT5G25130
AT1G30100
AT1G03140
AT2G40610
AT4G32410
AT2G27740
AT1G22015
AT1G50575
AT4G36040
AT2G35150
AT4G08170
AT3G16490
AT2G33560
AT1G54820
AT3G28820
AT2G37880
AT1G18200
AT2G03620
AT4G27580
AT1G20405
AT4G00990
AT4G39860
AT1G18870
AT1G78850
AT3G05727
AT1G13150
AT5G15581
AT3G55110
AT2G43910
AT5G56150
AT5G47950
AT1G49820
AT3G21100
AT5G18690
AT5G15510
AT1G74300
AT1G55740
AT3G60140
AT5G18620
AT5G26280
AT4G09730
AT5G67640
AT5G49850
AT3G58190
AT1G56150
AT3G01513
AT2G39380
AT5G49880
AT3G17710
AT1G51402
AT1G64660
AT5G49450
AT1G25320
AT4G12320
AT5G22430
AT5G09830
AT5G64900
AT3G62460
AT1G73630
AT3G49570
AT3G61910
AT2G27690
AT4G20070
AT3G05880
AT1G24145
AT2G27210
AT5G15290
AT1G14320
AT5G38200
AT2G16380
AT5G51550
AT5G35670
AT5G59320
AT1G12320
AT5G63160
AT2G03090
AT4G12870
AT3G15650
AT1G29440
AT4G23990
AT3G49290
AT1G61120
AT2G17740
AT2G46375
AT3G55070
AT1G04680
AT5G20230
AT2G43630
AT1G04000
AT1G49750
AT3G06600
AT2G28680
AT1G71691
AT1G61570
AT3G07680
AT1G67990
AT1G07480
AT1G72290
AT3G01870
AT1G62080
AT3G12210
AT1G73920
AT4G24440
AT1G28000
AT3G20360
AT5G57350
AT5G63450
AT4G27160
AT1G55805
AT1G64185
AT1G55320
AT5G01270
AT3G13340
AT5G28470
AT1G22990
AT2G45710
AT4G33490
AT1G60170
AT1G17420
AT4G30050
AT5G20670
AT5G24900
AT1G33680
AT2G04925
AT4G15390
AT1G65970
AT3G26580
AT3G12345
AT5G12980
AT5G47220
AT5G42360
AT4G11010
AT3G47030
AT3G62930
AT5G02890
AT1G60986
AT5G44578
AT3G44990
AT3G15250
AT3G60810
AT4G16008
AT2G23800
AT3G45740
AT3G19840
AT1G29179
AT5G39580
AT1G17190
AT3G25545
AT1G01140
AT2G22510
AT1G78630
AT2G18340
AT5G54610
AT2G02930
AT5G22570
AT5G60630
AT5G47450
AT5G65010
AT3G46950
AT2G40000
AT1G11925
AT5G62360
AT2G36885
AT3G52640
AT1G14630
AT5G60350
AT5G52750
AT4G29270
AT1G75830
AT4G21390
AT1G75030
AT1G80820
AT2G39110
AT1G18090
AT3G30210
AT1G54690
AT5G59870
AT2G38380
AT5G67500
AT4G04810
AT5G09550
AT1G16510
AT5G22580
AT3G15990
AT1G24580
AT2G31360
AT4G00752
AT4G22070
AT5G57685
AT4G35160
AT2G43370
AT3G53200
AT1G13640
AT1G50110
AT5G12300
AT3G25680
AT1G04645
AT4G37990
AT1G21100
AT4G26220
AT3G17070
AT5G56000
AT5G54900
AT3G26840
AT1G49510
AT1G21390
AT4G16442
AT1G29140
AT3G60180
AT1G14520
AT1G47485
AT5G24640
AT1G09350
AT5G07520
AT4G01600
AT1G78700
AT4G34200
AT1G62225
AT2G29720
AT3G56220
AT3G42630
AT2G38300
AT3G48360
AT5G25240
AT4G22320
AT3G23810
AT2G16280
AT4G34630
AT1G54890
AT1G32570
AT2G36430
AT5G53340
AT4G26000
AT5G63225
AT5G25930
AT4G10400
AT3G60080
AT4G31400
AT4G38710
AT2G36010
AT4G35725
AT1G64625
AT1G53035
AT4G34290
AT5G18010
AT1G21910
AT5G59090
AT3G16660
AT5G05850
AT5G54585
AT4G02700
AT4G22540
AT1G03820
AT3G61210
AT5G51450
AT3G06070
AT5G39050
AT5G26000
AT2G31085
AT4G39660
AT2G39851
AT4G32480
AT3G28290
AT5G47600
AT1G75800
AT1G79330
AT5G59730
AT3G59620
AT1G44224
AT5G24240
AT1G68620
AT5G49770
AT2G42220
AT1G59700
AT5G04560
AT1G34047
AT1G70470
AT5G58780
AT5G09330
AT5G24770
AT2G23310
AT3G13630
AT3G02990
AT1G09245
AT2G31083
AT5G14940
AT5G13720
AT3G49540
AT1G06050
AT1G15110
AT1G22400
AT4G14910
AT5G65470
AT5G27100
AT2G15390
AT1G55928
AT5G62680
AT5G09630
AT1G61566
AT2G07050
AT1G64360
AT1G79110
AT2G45220
AT2G43930
AT1G67400
AT2G18160
AT2G35340
AT1G33760
AT3G07190
AT4G18440
AT2G40530
AT5G59590
AT1G04920
AT5G01530
AT1G13910
AT3G22840
AT5G37130
AT1G65390
AT3G10340
AT3G50640
AT2G17680
AT2G44480
AT3G62280
AT5G07800
AT1G22690
AT5G27120
AT5G22530
AT2G24700
AT3G23410
AT1G34790
AT2G15580
AT5G65340
AT4G21840
AT1G21140
AT1G67050
AT1G28470
AT3G52270
AT2G22122
AT3G63040
AT4G09850
AT5G16840
AT3G43660
AT1G61340
AT3G23510
AT1G60800
AT4G35100
AT5G40700
AT2G29210
AT3G54170
AT5G61605
AT2G22660
AT1G51980
AT5G18240
AT4G23820
AT5G37690
AT5G50800
AT5G67200
AT4G16730
AT1G47250
AT2G32200
AT4G23270
AT4G04570
AT5G54300
AT5G08570
AT4G01850
AT1G68875
AT3G16830
AT4G09770
AT5G18420
AT1G47280
AT5G24610
AT3G25730
AT2G38390
AT5G66400
AT1G28440
AT1G71030
AT3G22210
AT1G17860
AT1G66400
AT3G61640
AT5G04390
AT2G31300
AT2G03060
AT1G72520
AT2G46750
AT3G42725
AT1G65620
AT5G53390
AT5G64180
AT1G28380
AT3G21750
AT5G62020
AT1G63130
AT1G79160
AT1G02190
AT4G24920
AT3G49690
AT4G26670
AT5G16010
AT1G68390
AT3G53770
AT2G03750
AT2G28600
AT2G23270
AT1G63430
AT5G64980
AT1G53390
AT1G32400
AT2G32460
AT1G53310
AT1G64350
AT3G27999
AT5G25090
AT4G24690
AT2G42920
AT5G05530
AT1G58070
AT4G12390
AT5G27690
AT2G43760
AT3G15400
AT4G25040
AT5G18060
AT3G63440
AT3G53020
AT1G78080
AT2G43480
AT2G02810
AT2G46360
AT5G57110
AT1G05450
AT3G11180
AT2G05380
AT1G73170
AT2G05510
AT5G09270
AT2G37820
AT1G06160
AT5G23840
AT5G14270
AT5G44060
AT5G64120
AT2G48075
AT2G23030
AT1G55330
AT5G11490
AT5G38970
AT1G05850
AT1G53100
AT3G26830
AT3G06670
AT3G45610
AT1G70560
AT5G51710
AT5G17380
AT4G12050
AT2G34080
AT3G50740
AT3G19900
AT3G27690
AT2G23900
AT5G44350
AT4G32150
AT1G19835
AT1G68240
AT4G17340
AT5G15350
AT4G11800
AT1G21510
AT3G14395
AT5G18850
AT1G61780
AT2G26990
AT5G59910
AT4G10920
AT2G41700
AT3G09310
AT3G44540
AT3G45980
AT4G23460
AT3G03341
AT5G33370
AT5G13420
AT1G66270
AT4G13360
AT4G23690
AT3G19550
AT2G39040
AT1G15190
AT4G40080
AT1G04610
AT1G47550
AT1G66080
AT1G72940
AT5G06250
AT2G33630
AT2G14760
AT5G46730
AT5G28020
AT2G39510
AT5G20920
AT3G10070
AT2G43730
AT2G01420
AT3G57450
AT1G80130
AT3G25220
AT5G44400
AT1G15040
AT1G79850
AT1G71830
AT5G20885
AT5G48360
AT3G25572
AT4G30670
AT5G52870
AT3G09220
AT2G30890
AT3G55500
AT3G45010
AT4G11280
AT2G32860
AT1G79470
AT2G36110
AT2G22470
AT2G44210
AT2G26710
AT1G61240
AT5G19180
AT1G17450
AT3G50820
AT5G63780
AT1G51560
AT1G49230
AT1G02280
AT4G28240
AT5G41685
AT4G32390
AT5G48670
AT5G09450
AT4G15802
AT3G24180
AT1G13110
AT1G65845
AT3G59780
AT4G08300
AT1G76960
AT3G01290
AT1G53708
AT3G12770
AT5G16360
AT3G06610
AT5G55180
AT1G29430
AT4G39090
AT3G29400
AT4G15510
AT2G31880
AT5G67060
AT5G06730
AT3G56200
AT5G61590
AT2G33790
AT5G03040
AT3G29630
AT1G54250
AT2G27820
AT5G21105
AT1G05240
AT3G05630
AT2G42580
AT5G38460
AT2G07690
AT5G44800
AT2G01940
AT1G67590
AT2G22590
AT1G08960
AT1G49220
AT3G19860
AT1G29660
AT5G55760
AT3G51470
AT5G66390
AT4G18490
AT4G24050
AT3G50350
AT3G46060
AT3G26770
AT3G01230
AT2G47550
AT5G17020
AT3G11290
AT2G29440
AT3G23840
AT5G36250
AT2G44130
AT2G32000
AT3G51860
AT3G49940
AT1G15385
AT5G07010
AT5G45890
AT3G10440
AT3G01790
AT4G37300
AT4G37290
AT3G55646
AT5G65390
AT3G47000
AT2G22010
AT2G30750
AT2G47880
AT2G32880
AT1G47278
AT3G07070
AT1G02640
AT2G38240
AT5G65880
AT1G49940
AT5G42890
AT1G30530
AT1G48000
AT1G48900
AT3G59060
AT3G61460
AT5G49010
AT1G47980
AT1G21210
AT5G44260
AT5G60810
AT4G31940
AT5G28237
AT3G61700
AT3G26610
AT2G18210
AT1G75717
AT4G28680
AT1G21380
AT4G34131
AT3G07850
AT2G36770
AT3G28300
AT1G27540
AT1G55520
AT1G67370
AT4G21440
AT4G22490
AT5G15490
AT4G29700
AT1G76750
AT1G79000
AT2G36790
AT2G31862
AT5G37730
AT3G24140
AT4G39210
AT5G13080
AT2G43970
AT5G23100
AT2G42190
AT1G75590
AT3G14040
AT3G55050
AT3G26470
AT1G73510
AT3G30247
AT2G42670
AT4G27150
AT5G10830
AT1G55880
AT2G41260
AT1G24147
AT4G22880
AT5G10450
AT1G48470
AT1G04910
AT1G19380
AT1G15550
AT2G18193
AT3G20810
AT1G77760
AT3G18370
AT3G20557
AT1G14250
AT4G17490
AT4G25760
AT5G48010
AT1G70290
AT1G03982
AT1G64990
AT2G02300
AT4G19030
AT2G14610
AT4G17350
AT3G16670
AT3G58260
AT5G54810
AT3G29020
AT2G25930
AT3G08690
AT5G13890
AT1G18810
AT2G20340
AT4G30460
AT1G14260
AT2G05910
AT1G48750
AT1G20823
AT2G30432
AT1G63010
AT3G07820
AT1G16490
AT1G66230
AT4G37400
AT1G03220
AT3G05360
AT5G54145
AT4G12330
AT5G13210
AT1G11850
AT5G24570
AT2G45190
AT2G32300
AT1G47670
AT3G49140
AT1G33030
AT1G14140
AT2G29410
AT2G48130
AT1G78170
AT4G31330
AT1G18890
AT5G57530
```
