## Supplementary material for "A comprehensive map of preferentially located motifs reveals distinct proximal *cis*-regulatory elements in plants": ATAGA_containing_gene_set.txt

```
#Occurences of ATAGA between -35 and -26 (positions relative to the transcription start site)
#1372 sequences with ATAGA in this interval
#6.95% of the sequences in promoter set with ATAGA (set with 19736 sequences)
AT2G40170
AT4G19350
AT2G28480
AT1G13150
AT3G56810
AT3G21770
AT4G14690
AT1G79710
AT5G06420
AT4G01150
AT2G34080
AT5G45950
AT3G04810
AT2G29410
AT5G22500
AT3G53020
AT5G39600
AT5G35603
AT5G07230
AT2G43290
AT2G22122
AT2G16030
AT4G18960
AT5G35690
AT2G39380
AT1G72170
AT2G29720
AT2G45860
AT3G13710
AT2G41630
AT3G01370
AT5G61110
AT4G38080
AT3G46700
AT3G57510
AT3G28780
AT2G31980
AT3G61600
AT1G16410
AT4G37050
AT4G21840
AT3G26960
AT3G03740
AT1G64660
AT4G24370
AT2G21440
AT2G22010
AT5G24600
AT1G47250
AT2G33233
AT3G51810
AT1G75030
AT1G16500
AT2G43250
AT1G64190
AT4G39675
AT1G10120
AT2G01880
AT5G60960
AT5G66390
AT3G03830
AT3G49540
AT1G57570
AT2G40340
AT1G74280
AT4G15510
AT2G17680
AT2G18193
AT3G03650
AT1G15200
AT3G19200
AT5G36250
AT4G13395
AT5G44460
AT1G29510
AT1G77690
AT3G48360
AT2G47930
AT2G37120
AT5G64770
AT5G46610
AT3G21330
AT3G60110
AT4G24080
AT3G59650
AT5G24610
AT1G22440
AT4G23420
AT4G26950
AT1G63260
AT1G33340
AT1G26795
AT1G20405
AT1G23390
AT2G16660
AT2G13770
AT4G01440
AT1G54820
AT1G05250
AT1G76960
AT1G54890
AT2G37620
AT5G10150
AT3G61070
AT1G80820
AT3G45740
AT5G12280
AT3G03750
AT3G63300
AT4G34790
AT4G27260
AT3G01085
AT4G07825
AT4G31940
AT4G19540
AT4G26420
AT2G40960
AT3G62820
AT1G07890
AT1G78320
AT1G29690
AT4G29490
AT1G23130
AT3G15650
AT1G73603
AT3G61700
AT4G16442
AT1G03840
AT1G11260
AT5G60660
AT5G16010
AT2G47260
AT3G23840
AT3G56210
AT2G43760
AT4G02430
AT1G80840
AT2G39330
AT5G20830
AT3G59670
AT4G20420
AT4G17020
AT4G10955
AT5G59880
AT1G48000
AT2G28305
AT2G22570
AT5G01180
AT1G77180
AT5G49770
AT1G58360
AT2G45406
AT5G22320
AT1G74670
AT3G22550
AT2G36110
AT1G22015
AT1G04920
AT5G44060
AT5G52310
AT1G13110
AT5G45650
AT3G26770
AT5G64980
AT2G24700
AT5G54585
AT5G56210
AT2G15090
AT3G19860
AT1G75040
AT3G16660
AT2G43120
AT3G11290
AT5G50800
AT3G23810
AT2G25090
AT3G19550
AT2G36305
AT5G42740
AT3G45610
AT5G26280
AT1G02800
AT2G44760
AT4G20830
AT4G12960
AT4G26455
AT4G16730
AT2G27630
AT4G23100
AT3G17160
AT4G19950
AT1G44350
AT2G03830
AT3G26200
AT4G39210
AT1G32570
AT2G46660
AT4G03080
AT2G18160
AT5G23010
AT2G37750
AT1G23147
AT4G31900
AT5G28020
AT1G52230
AT4G24920
AT5G40630
AT3G56150
AT5G13210
AT3G13230
AT5G56150
AT1G05291
AT3G48970
AT2G31335
AT3G50770
AT5G55760
AT5G14170
AT1G62080
AT4G38020
AT5G33355
AT2G43910
AT3G01140
AT5G52760
AT2G11910
AT4G11650
AT2G21230
AT4G23560
AT3G26460
AT4G02270
AT3G61460
AT2G45850
AT5G06730
AT3G26650
AT1G73510
AT2G05910
AT1G06135
AT1G52827
AT2G12940
AT3G46810
AT1G24147
AT1G63430
AT1G17190
AT5G45720
AT3G50740
AT5G38530
AT4G10960
AT4G34340
AT3G07190
AT3G60690
AT4G17970
AT5G24570
AT3G20810
AT5G24240
AT5G66440
AT5G26340
AT5G56320
AT3G06610
AT1G02190
AT2G43090
AT5G48170
AT3G50400
AT3G01290
AT3G21300
AT5G46860
AT5G53710
AT3G30841
AT1G77110
AT5G16080
AT1G78915
AT5G56140
AT1G03740
AT3G16830
AT1G14130
AT1G70400
AT2G25640
AT1G72070
AT1G17420
AT1G65450
AT3G49360
AT5G32470
AT5G21950
AT5G57760
AT4G34050
AT5G38300
AT4G27030
AT5G44530
AT4G14465
AT3G33530
AT2G39350
AT1G01690
AT5G02500
AT5G13700
AT2G36770
AT3G09220
AT5G59090
AT1G03850
AT2G15340
AT5G22430
AT3G60890
AT5G41280
AT5G22580
AT1G15040
AT3G52770
AT5G11010
AT2G42480
AT5G43620
AT1G24180
AT5G58780
AT5G57530
AT3G12610
AT3G50870
AT1G47550
AT3G23280
AT3G22760
AT5G64890
AT5G07520
AT1G62220
AT5G65140
AT4G39820
AT1G68980
AT1G16400
AT5G61412
AT3G06360
AT3G51400
AT4G12890
AT4G26840
AT1G19835
AT5G44400
AT5G15510
AT3G27540
AT3G24180
AT1G49310
AT5G53240
AT2G35340
AT1G05890
AT5G59590
AT3G21250
AT5G55950
AT5G12300
AT3G21380
AT1G66360
AT1G33700
AT5G18600
AT3G24140
AT1G03820
AT5G04590
AT3G60810
AT3G57240
AT2G33250
AT2G24580
AT3G23920
AT5G49450
AT3G01980
AT5G08580
AT5G52110
AT1G25320
AT5G03406
AT2G18380
AT1G29640
AT1G75717
AT1G75640
AT2G15220
AT1G33265
AT2G40815
AT1G34047
AT2G36910
AT4G23690
AT2G01420
AT5G19010
AT2G18340
AT5G41700
AT4G15910
AT1G14820
AT4G34410
AT3G55110
AT5G65870
AT5G08680
AT1G61097
AT1G80440
AT4G15735
AT2G45190
AT4G18510
AT4G22780
AT4G27657
AT5G39580
AT1G54730
AT4G27570
AT5G59730
AT4G14630
AT2G44210
AT5G54190
AT5G03170
AT1G61800
AT1G52270
AT5G47950
AT2G30060
AT5G61720
AT3G23610
AT4G34230
AT3G18290
AT5G24120
AT1G44790
AT5G14270
AT1G02335
AT1G13910
AT5G04560
AT1G54360
AT2G21630
AT4G34100
AT3G53770
AT5G38460
AT1G49220
AT4G32980
AT5G35670
AT5G13470
AT1G54770
AT3G10585
AT2G25370
AT3G04320
AT4G17380
AT4G32700
AT1G33960
AT1G78970
AT1G70290
AT4G23800
AT4G14910
AT3G53230
AT5G09550
AT5G37540
AT4G10130
AT3G47030
AT2G37700
AT5G05530
AT3G27430
AT1G19530
AT2G37390
AT4G13360
AT1G47280
AT2G31270
AT1G27760
AT1G03610
AT5G09890
AT1G78410
AT3G49940
AT3G02390
AT4G35050
AT5G54510
AT5G51620
AT4G28990
AT1G66500
AT1G16490
AT5G20630
AT4G24960
AT3G25585
AT3G49300
AT3G47340
AT1G23260
AT4G35980
AT3G26560
AT4G14365
AT1G05850
AT1G11210
AT5G16550
AT1G14520
AT5G07870
AT1G78850
AT4G18260
AT2G47040
AT2G43261
AT1G47580
AT1G17360
AT5G58390
AT1G11580
AT3G10405
AT1G13245
AT3G20800
AT2G02810
AT1G52320
AT3G55460
AT3G26744
AT5G25630
AT2G02160
AT5G62880
AT1G73630
AT1G35780
AT3G47000
AT1G22360
AT5G13730
AT1G04680
AT1G53920
AT1G69780
AT3G49670
AT5G37730
AT4G00870
AT3G29400
AT3G26580
AT5G41570
AT2G36430
AT5G23395
AT1G51680
AT3G10985
AT5G04680
AT1G28470
AT1G74300
AT5G38170
AT4G34131
AT1G29500
AT1G74000
AT1G12970
AT3G59970
AT2G37170
AT2G16650
AT1G45201
AT5G40260
AT4G01600
AT5G18960
AT1G65490
AT1G44170
AT1G14280
AT2G32460
AT3G18830
AT5G08570
AT1G76790
AT5G09650
AT5G11340
AT1G29430
AT5G45280
AT3G63040
AT3G08860
AT1G13870
AT3G60130
AT3G08690
AT4G12330
AT3G52840
AT5G32440
AT4G32190
AT3G59480
AT5G18690
AT2G38690
AT1G47410
AT4G01575
AT4G10920
AT1G08630
AT1G03220
AT5G62030
AT4G01870
AT5G23940
AT4G09150
AT2G44470
AT3G60280
AT5G24200
AT3G25810
AT2G22510
AT3G14780
AT5G15790
AT5G05500
AT3G13970
AT2G32770
AT3G52900
AT4G22380
AT4G29700
AT1G15100
AT1G53708
AT5G16310
AT2G41700
AT3G15990
AT1G43710
AT4G37390
AT4G13680
AT3G04060
AT2G20750
AT2G45980
AT4G27870
AT1G22710
AT2G31945
AT3G46010
AT3G10070
AT3G52270
AT5G26610
AT3G12890
AT3G14230
AT5G04230
AT5G39220
AT4G23496
AT3G12880
AT2G40840
AT1G61120
AT4G34560
AT3G21370
AT5G42360
AT3G43580
AT1G32260
AT4G26550
AT1G79180
AT4G15210
AT5G46620
AT1G02000
AT3G45970
AT4G37370
AT3G16200
AT3G48231
AT3G22060
AT1G36060
AT4G03490
AT5G57123
AT5G58400
AT2G02360
AT2G04400
AT5G19060
AT3G28300
AT4G13180
AT2G44710
AT4G35770
AT3G59780
AT5G38610
AT1G05880
AT5G47590
AT2G32690
AT5G09978
AT5G06570
AT4G38250
AT1G48930
AT2G18500
AT4G23850
AT2G35760
AT1G65620
AT4G29740
AT1G73330
AT2G42030
AT1G23290
AT1G23310
AT2G26710
AT1G21140
AT1G02770
AT3G44990
AT4G16760
AT5G47220
AT2G31880
AT3G49690
AT1G62540
AT1G67370
AT2G28650
AT2G40000
AT5G44610
AT1G29670
AT1G05240
AT1G12880
AT5G57970
AT5G54300
AT1G02180
AT5G56910
AT1G28600
AT5G55620
AT1G09540
AT3G16920
AT3G02200
AT4G09770
AT1G26150
AT1G75720
AT4G21680
AT4G21120
AT5G52870
AT5G04180
AT1G73700
AT1G18210
AT4G04340
AT3G24250
AT1G24580
AT2G25930
AT1G21910
AT2G31085
AT5G49120
AT4G13940
AT5G01230
AT2G33560
AT3G10120
AT3G60530
AT4G35180
AT1G67148
AT1G17180
AT2G18980
AT3G61690
AT3G58350
AT3G10920
AT2G30890
AT2G20465
AT3G18980
AT1G26390
AT5G02020
AT2G27690
AT1G09010
AT1G14320
AT1G26770
AT1G55330
AT5G49620
AT1G56415
AT2G43480
AT3G05727
AT1G11925
AT1G19330
AT1G05575
AT5G55132
AT4G35190
AT5G28640
AT1G28440
AT1G66570
AT1G70880
AT4G16270
AT4G18380
AT4G39860
AT2G05440
AT5G19890
AT3G17600
AT3G28290
AT2G46400
AT5G66815
AT3G20360
AT4G02830
AT3G23310
AT5G60810
AT5G08130
AT1G22065
AT5G59510
AT4G10040
AT1G65970
AT5G60350
AT1G10720
AT3G59350
AT4G39800
AT1G15190
AT4G02330
AT1G30700
AT1G02820
AT1G10460
AT1G70560
AT5G01740
AT3G01870
AT1G02880
AT3G05880
AT2G36790
AT4G33710
AT2G46750
AT5G39670
AT3G09480
AT1G29140
AT1G62020
AT1G24145
AT2G46100
AT5G07510
AT3G14360
AT1G25330
AT1G02790
AT1G62570
AT1G05260
AT1G30720
AT3G20820
AT5G66052
AT1G07910
AT3G14040
AT4G27580
AT1G55840
AT5G18020
AT4G14740
AT1G66230
AT5G14700
AT3G13630
AT5G37130
AT5G43650
AT4G01970
AT3G60140
AT1G28000
AT4G30690
AT1G59590
AT3G19390
AT4G21900
AT3G25290
AT5G53390
AT1G24380
AT1G08600
AT1G30972
AT5G63180
AT2G05850
AT1G52910
AT3G01830
AT1G16390
AT1G73600
AT5G54145
AT2G23030
AT2G17440
AT1G70620
AT4G29270
AT5G04530
AT4G26890
AT5G62360
AT5G63085
AT3G06820
AT1G56010
AT4G13540
AT1G44224
AT4G01700
AT3G04540
AT1G14860
AT2G47790
AT5G64120
AT1G69270
AT3G27590
AT1G49230
AT1G18100
AT5G45540
AT1G59860
AT1G66350
AT3G24520
AT5G66590
AT5G03380
AT1G04000
AT3G14190
AT1G65390
AT2G03750
AT5G59105
AT3G55970
AT2G03090
AT4G34630
AT5G16490
AT5G46230
AT2G39730
AT1G18810
AT2G20595
AT5G43570
AT2G36630
AT3G49270
AT4G06634
AT4G34770
AT1G65500
AT4G24830
AT2G33385
AT5G44020
AT3G24020
AT4G29830
AT1G76750
AT4G19710
AT5G24090
AT2G18100
AT1G64370
AT3G28830
AT1G12270
AT3G07850
AT2G37880
AT1G22690
AT1G12320
AT1G68350
AT5G40570
AT1G68120
AT1G16630
AT5G01530
AT1G20100
AT4G00780
AT2G46910
AT4G23740
AT5G03030
AT3G56620
AT1G48750
AT2G40435
AT5G18240
AT2G38400
AT3G23640
AT5G17030
AT5G17020
AT4G29690
AT3G50590
AT1G29270
AT1G76150
AT4G16008
AT3G22210
AT3G60780
AT3G19840
AT1G21010
AT4G01480
AT5G44310
AT1G63010
AT2G37290
AT5G52050
AT1G23120
AT3G28007
AT3G59455
AT2G01275
AT1G66540
AT2G38185
AT1G76600
AT4G39740
AT2G15050
AT1G63740
AT4G18880
AT1G06050
AT1G79750
AT2G01940
AT1G59740
AT3G18280
AT1G79670
AT3G58990
AT1G13470
AT4G12580
AT1G23420
AT2G18420
AT3G08500
AT3G46280
AT1G33800
AT4G18425
AT1G79530
AT5G10450
AT1G76270
AT4G17785
AT1G16010
AT1G21380
AT1G13440
AT3G62930
AT1G53390
AT5G64990
AT3G23780
AT4G35240
AT4G00400
AT4G25940
AT2G26500
AT1G30080
AT3G05360
AT5G15581
AT1G11765
AT1G08010
AT2G31390
AT5G39400
AT3G58030
AT1G17440
AT3G46830
AT3G15340
AT3G08590
AT5G44260
AT1G18200
AT5G16370
AT2G43700
AT3G45140
AT1G73750
AT2G41380
AT4G27990
AT2G42580
AT5G06450
AT3G52870
AT1G48330
AT2G44830
AT5G15160
AT2G20362
AT3G60180
AT5G59210
AT1G19320
AT4G20860
AT5G54960
AT3G13340
AT1G30090
AT3G06390
AT5G44190
AT5G08000
AT5G47635
AT3G49140
AT4G27900
AT5G03210
AT5G18420
AT1G56150
AT5G64667
AT5G43350
AT3G12920
AT3G28730
AT5G54430
AT5G59910
AT4G26230
AT3G54925
AT4G35800
AT1G48550
AT3G01513
AT1G17860
AT3G49601
AT2G46160
AT1G71691
AT2G32210
AT1G63710
AT5G18850
AT1G80530
AT2G07680
AT3G25170
AT5G39870
AT2G39850
AT3G21750
AT1G62250
AT5G25130
AT4G15160
AT4G35040
AT3G29130
AT2G05380
AT4G24240
AT4G21620
AT4G18490
AT1G62060
AT1G53310
AT3G53010
AT4G37970
AT5G27100
AT2G21200
AT3G30247
AT4G10090
AT5G49360
AT3G52950
AT3G26470
AT5G62680
AT3G25770
AT1G72720
AT1G12950
AT2G43730
AT3G13000
AT2G04515
AT3G57260
AT1G72210
AT2G38390
AT1G72940
AT2G18790
AT1G12480
AT5G62070
AT2G05520
AT5G22270
AT2G18162
AT4G37240
AT5G44420
AT2G01580
AT3G07410
AT5G59820
AT4G29905
AT1G10430
AT3G25190
AT1G22400
AT4G29420
AT4G21960
AT5G41920
AT3G43660
AT3G59440
AT3G10720
AT2G44890
AT4G36580
AT5G19600
AT5G20400
AT1G12980
AT5G06950
AT4G33880
AT1G60800
AT1G68390
AT4G39770
AT3G06420
AT5G19880
AT3G28210
AT4G13840
AT4G02850
AT3G13433
AT4G30960
AT2G21940
AT5G07240
AT1G03970
AT5G18270
AT5G64310
AT4G25260
AT4G33260
AT1G73830
AT5G60340
AT1G62590
AT5G51440
AT1G50570
AT4G00710
AT4G18340
AT3G25820
AT3G12730
AT5G14550
AT3G30775
AT5G03260
AT5G47910
AT3G12750
AT4G10620
AT2G20420
AT1G18870
AT5G15725
AT3G44310
AT2G47560
AT3G44540
AT2G37460
AT3G55252
AT4G36020
AT3G25717
AT5G39890
AT5G39080
AT1G32940
AT1G55928
AT1G30760
AT1G76955
AT3G17380
AT5G41940
AT5G13080
AT1G65900
AT5G23660
AT5G43170
AT1G30750
AT4G31000
AT2G16510
AT1G68780
AT2G26400
AT5G04220
AT1G71015
AT4G25250
AT1G12780
AT5G05340
AT2G32300
AT2G01755
AT1G29440
AT1G69530
AT3G25830
AT5G54810
AT3G28956
AT3G26830
AT5G57785
AT5G18620
AT5G39610
AT5G55180
AT5G49170
AT1G47485
AT5G56190
AT5G03230
AT1G77390
AT3G02885
AT2G20740
AT5G26751
AT3G29630
AT5G08410
AT1G30100
AT5G13890
AT3G28790
AT4G27310
AT5G24640
AT2G37180
AT2G39040
AT2G31083
AT4G21870
AT4G16670
AT2G27285
AT1G71790
AT5G51450
AT1G54570
AT2G13290
AT3G58650
AT4G04810
AT5G04370
AT5G15070
AT4G14060
AT5G24380
AT1G64625
AT2G25700
AT3G03341
AT3G47690
AT4G26140
AT2G43630
AT5G50450
AT5G63225
AT1G06645
AT5G12250
AT2G22750
AT2G07779
AT2G22470
AT3G11340
AT5G58960
AT2G38290
AT3G18950
AT5G20670
AT3G54150
AT4G33420
AT3G02000
AT2G23060
AT2G43400
AT2G27170
AT4G30070
AT3G05155
AT1G53460
AT1G53100
AT4G28710
AT3G10850
AT1G12360
AT1G49940
AT4G22490
AT1G11840
AT5G25930
AT3G10340
AT5G65340
AT5G22555
AT1G15380
AT3G47990
AT1G64360
AT5G23100
AT5G35100
AT1G62225
AT5G05070
AT2G45690
AT2G27190
AT3G14395
AT1G10840
AT1G14685
AT1G70890
AT2G25140
AT5G20320
AT2G33710
AT2G36320
AT2G43970
AT4G38650
AT2G38300
AT5G57350
AT3G05420
AT4G22610
AT5G54940
AT5G50940
AT1G14960
AT5G45410
AT2G29140
AT2G47030
AT3G52640
AT3G61950
AT4G10850
AT1G75250
AT1G21670
AT1G17450
AT1G41880
AT1G27050
AT1G33760
AT1G74590
AT5G48650
AT3G23410
AT3G21100
AT4G12850
AT1G33790
AT5G65380
AT4G33060
AT2G43790
AT2G31865
AT1G55740
AT5G35700
AT5G24770
AT3G07070
AT5G52750
AT1G75900
AT3G25260
AT5G18030
AT4G02890
AT2G45220
AT2G05170
AT1G14140
AT2G15440
AT1G55520
AT1G22030
AT5G61340
AT5G63160
AT2G01980
AT2G14610
AT5G54920
AT5G01040
AT5G59690
AT3G60940
AT1G28395
AT2G17950
AT2G42530
AT2G43570
AT2G32880
AT2G15580
AT1G53887
AT1G05230
AT4G39940
AT1G06160
AT5G12030
AT3G05600
AT4G32410
AT3G63130
AT1G19450
AT2G42880
AT1G17285
AT5G04860
AT4G33120
AT5G23530
AT5G10170
AT3G55240
AT4G30450
AT1G70410
AT1G70300
AT1G15610
AT3G29410
AT4G26850
AT4G04720
AT1G51090
AT2G26740
AT3G47640
AT1G11190
AT3G61230
AT5G07450
AT1G13670
AT1G69930
AT3G16670
AT5G06720
AT1G65370
AT4G20040
AT4G30670
AT1G49820
AT1G20823
AT1G55250
AT5G18010
AT1G02640
AT5G62210
AT5G49010
AT3G27310
AT3G55254
AT5G42380
AT3G12210
AT2G39250
AT3G46060
AT3G55870
AT1G32450
AT3G15250
AT2G32860
AT3G26100
AT5G49448
AT2G37100
AT2G45830
AT3G61910
AT1G04310
AT2G36724
AT5G20885
AT5G60530
AT3G01430
AT3G22160
AT2G29440
AT4G13630
AT4G33700
AT5G57685
AT3G03470
AT4G11280
AT1G08180
AT1G03982
AT1G67740
AT1G11362
AT2G23900
AT2G04305
AT1G54070
AT3G30210
AT1G69550
AT5G46630
AT3G56220
AT1G46768
AT3G11940
AT3G22190
AT1G69760
AT5G41685
AT5G10230
AT3G28450
AT3G22620
AT1G01750
AT1G76110
AT4G25760
AT1G04610
AT1G67865
AT1G07610
AT1G26410
AT3G25730
AT5G17460
AT3G29670
AT2G44560
AT1G65890
AT3G02110
```
