## Supplementary material for "A comprehensive map of preferentially located motifs reveals distinct proximal *cis*-regulatory elements in plants": ATAGAA_containing_gene_set.txt

```
#Occurences of ATAGAA between -35 and -26 (positions relative to the transcription start site)
#442 sequences with ATAGAA in this interval
#2.24% of the sequences in promoter set with ATAGAA (set with 19736 sequences)
AT3G19860
AT3G30247
AT3G24180
AT3G63130
AT5G19060
AT1G18200
AT2G04400
AT4G13540
AT1G59860
AT2G29140
AT5G47950
AT5G51440
AT3G61950
AT5G16490
AT5G18030
AT2G45690
AT4G35800
AT4G37050
AT1G48750
AT3G61700
AT1G08180
AT1G55928
AT3G12610
AT4G01480
AT4G02830
AT5G18850
AT1G04680
AT1G10460
AT2G12940
AT3G30775
AT1G07610
AT1G15380
AT3G13630
AT1G49940
AT4G10955
AT1G61120
AT1G10120
AT1G29640
AT3G56620
AT5G54430
AT1G24380
AT1G12780
AT3G25290
AT3G52640
AT4G29905
AT3G13340
AT3G46830
AT3G49690
AT5G54585
AT1G22360
AT2G20465
AT3G03470
AT2G42580
AT1G73750
AT5G45410
AT4G35770
AT5G51620
AT3G14190
AT5G24380
AT4G35980
AT2G05440
AT2G35760
AT2G36770
AT5G57685
AT5G41940
AT1G12950
AT3G60780
AT5G43170
AT4G13680
AT3G16660
AT5G13470
AT5G62880
AT1G25320
AT1G05890
AT2G22010
AT4G17380
AT3G23840
AT2G18193
AT4G13395
AT5G06450
AT2G27630
AT1G61097
AT5G45540
AT1G68390
AT3G55240
AT1G62020
AT2G18162
AT1G69530
AT1G09540
AT1G04920
AT1G67865
AT2G22750
AT5G65340
AT2G31083
AT1G32450
AT1G29440
AT3G50870
AT1G49820
AT4G29420
AT5G39600
AT2G24700
AT1G67740
AT4G27580
AT1G56010
AT4G24920
AT1G10840
AT3G25585
AT1G54890
AT5G22500
AT2G37620
AT1G23310
AT2G43970
AT4G09770
AT3G02390
AT1G65890
AT2G07680
AT1G23260
AT1G79670
AT1G22710
AT2G30890
AT2G01275
AT4G00710
AT3G16830
AT2G40960
AT5G39870
AT1G20823
AT4G14465
AT4G29490
AT1G14140
AT1G29430
AT4G12850
AT5G05070
AT1G44790
AT3G56220
AT3G06610
AT2G02360
AT4G04720
AT5G17030
AT1G24147
AT2G15340
AT2G16660
AT1G65490
AT3G26770
AT1G21010
AT3G16670
AT2G05170
AT1G51090
AT4G32700
AT5G51450
AT2G39730
AT5G56320
AT3G52270
AT4G01150
AT3G26650
AT4G33260
AT3G24520
AT4G19350
AT5G07870
AT4G34100
AT2G18500
AT4G22380
AT5G07230
AT3G43660
AT1G07910
AT2G45406
AT5G16010
AT1G16410
AT5G18020
AT3G49300
AT3G59350
AT5G55760
AT4G18490
AT3G28300
AT2G46910
AT2G43120
AT2G31085
AT3G03750
AT1G24580
AT4G16760
AT3G09220
AT1G27050
AT1G13245
AT1G73603
AT3G21330
AT4G22610
AT3G13970
AT3G51810
AT3G10070
AT5G08570
AT1G65500
AT2G23900
AT2G39040
AT4G20040
AT4G37970
AT5G22320
AT1G62540
AT4G30450
AT3G47690
AT5G04680
AT1G19835
AT1G05291
AT3G17600
AT5G52870
AT4G10620
AT2G43730
AT1G68980
AT1G17440
AT5G38300
AT1G14520
AT1G26770
AT1G66360
AT3G49360
AT4G23800
AT5G18010
AT3G55460
AT5G44310
AT1G14280
AT1G02770
AT1G75717
AT3G06420
AT1G32940
AT1G74670
AT1G63260
AT1G17860
AT1G79750
AT3G17160
AT1G55250
AT5G19890
AT4G24960
AT1G67370
AT4G37390
AT1G73700
AT3G01980
AT5G15725
AT5G08130
AT4G29830
AT3G28290
AT2G13770
AT5G54190
AT3G49670
AT1G03840
AT3G46060
AT2G47030
AT2G38185
AT1G65900
AT5G07450
AT5G52750
AT1G19450
AT2G03090
AT2G13290
AT4G03080
AT3G59455
AT5G05500
AT2G29440
AT3G52870
AT4G39860
AT1G48330
AT1G15200
AT4G23420
AT1G11580
AT1G63430
AT4G33700
AT1G14820
AT3G08860
AT3G60530
AT1G80530
AT3G26580
AT1G24145
AT3G23920
AT1G70560
AT5G04180
AT1G73330
AT1G25330
AT3G52950
AT3G53230
AT1G14685
AT1G20100
AT1G53460
AT1G80840
AT1G24180
AT2G39350
AT5G23395
AT1G21140
AT1G69780
AT3G12730
AT3G53010
AT3G23280
AT3G18290
AT4G27990
AT2G36790
AT3G04540
AT2G44210
AT4G21870
AT1G29500
AT2G44710
AT3G24250
AT5G08580
AT3G61460
AT3G01830
AT3G56150
AT4G10960
AT1G05880
AT5G18240
AT3G19550
AT5G41920
AT5G08000
AT3G46280
AT3G01430
AT1G15100
AT4G26550
AT1G63010
AT5G59090
AT4G29270
AT2G26500
AT1G15610
AT3G17380
AT4G23690
AT1G11210
AT1G19530
AT2G18160
AT5G52760
AT4G21960
AT1G47485
AT1G62250
AT4G34790
AT4G21900
AT1G66350
AT3G05420
AT4G18510
AT5G44060
AT1G12480
AT5G03406
AT1G13670
AT3G14780
AT5G36250
AT2G28650
AT3G13433
AT5G46860
AT3G13710
AT3G57240
AT5G42740
AT3G45610
AT2G28305
AT5G11010
AT1G17190
AT3G60940
AT1G17285
AT5G39400
AT4G15210
AT3G10120
AT5G59730
AT5G45650
AT5G60960
AT3G08590
AT1G62570
AT1G02880
AT4G14740
AT5G24120
AT1G43710
AT4G39740
AT5G40630
AT1G70620
AT3G08690
AT5G38460
AT2G25140
AT5G41700
AT5G39220
AT1G02180
AT5G64990
AT1G02335
AT1G02000
AT1G28470
AT1G76600
AT1G06050
AT3G23610
AT3G61600
AT1G52270
AT1G14860
AT1G64660
AT1G29510
AT3G47990
AT2G42480
AT5G19600
AT5G46630
AT3G50740
AT1G55740
AT5G35700
AT1G72720
AT5G18620
AT1G06160
AT4G16270
AT2G47040
AT3G25190
AT5G58780
AT1G54570
AT1G03820
AT3G26960
AT1G79710
AT1G66570
AT4G01870
AT4G38020
AT3G48231
AT5G46620
AT2G18420
AT3G58650
AT5G10150
AT3G25717
AT4G29740
AT1G32570
AT1G28395
AT3G54150
AT5G03030
AT1G33960
AT2G21200
AT5G01040
AT1G61800
AT1G46768
AT1G77390
AT4G02890
AT3G21750
AT4G10920
AT1G68350
AT1G78850
AT4G11280
AT2G37290
AT2G20420
AT2G32860
AT1G33790
AT2G44760
AT1G26410
AT1G33700
AT4G35050
AT3G20360
AT5G60530
AT3G18830
AT2G21630
AT5G28640
AT4G23100
AT4G01970
AT5G12030
AT1G05260
AT2G33233
```
