## Supplementary material for "A comprehensive map of preferentially located motifs reveals distinct proximal *cis*-regulatory elements in plants": ATAGAAA_containing_gene_set.txt

```
#Occurences of ATAGAAA between -35 and -28 (positions relative to the transcription start site)
#158 sequences with ATAGAAA in this interval
#0.80% of the sequences in promoter set with ATAGAAA (set with 19736 sequences)
AT4G03080
AT5G51620
AT1G27050
AT5G52870
AT1G24180
AT4G02830
AT2G13770
AT3G45610
AT5G18020
AT4G29420
AT5G52750
AT1G79750
AT5G41920
AT1G18200
AT1G07910
AT4G37050
AT5G45540
AT4G27990
AT5G40630
AT3G05420
AT1G28470
AT5G18010
AT2G46910
AT1G47485
AT1G66350
AT1G24580
AT3G13630
AT2G45690
AT3G54150
AT5G39220
AT5G28640
AT1G23260
AT5G41940
AT1G80530
AT1G02000
AT3G17380
AT1G32940
AT1G02180
AT4G34100
AT3G52870
AT5G41700
AT3G26650
AT2G07680
AT1G12780
AT5G59730
AT2G21200
AT3G46830
AT1G15380
AT1G66360
AT4G19350
AT1G73330
AT4G00710
AT3G61600
AT1G12480
AT1G11210
AT1G61800
AT1G69780
AT1G65890
AT5G18030
AT5G10150
AT1G10460
AT3G30247
AT3G25190
AT4G38020
AT2G12940
AT1G25330
AT1G17860
AT3G24520
AT3G51810
AT4G29270
AT3G49360
AT5G18850
AT1G04920
AT5G22320
AT1G28395
AT3G10070
AT2G31083
AT3G16830
AT2G38185
AT3G58650
AT3G13340
AT5G45650
AT1G26770
AT1G22360
AT5G05500
AT5G18240
AT4G33260
AT2G18162
AT2G39040
AT4G29830
AT1G79710
AT5G38460
AT4G10620
AT2G27630
AT3G08690
AT3G24180
AT3G03470
AT3G52640
AT4G21900
AT1G69530
AT3G18290
AT5G46630
AT3G49670
AT5G52760
AT4G01970
AT3G61460
AT4G01480
AT1G67370
AT1G08180
AT4G35800
AT1G62570
AT2G18160
AT3G01430
AT3G47990
AT3G13710
AT2G25140
AT5G08570
AT1G05291
AT5G42740
AT4G21960
AT1G64660
AT4G16270
AT3G06420
AT3G60780
AT1G66570
AT1G65900
AT1G11580
AT2G05170
AT2G42580
AT3G21750
AT2G37290
AT1G54570
AT5G46620
AT3G23840
AT3G55460
AT1G14860
AT5G19060
AT3G49690
AT2G24700
AT3G61700
AT1G67865
AT2G35760
AT3G53010
AT3G26580
AT3G12610
AT1G54890
AT4G24920
AT1G03840
AT1G51090
AT3G59455
AT4G20040
AT4G37970
AT3G08590
AT5G45410
AT5G65340
AT3G52950
AT4G23800
AT5G22500
```
