## Supplementary material for "A comprehensive map of preferentially located motifs reveals distinct proximal *cis*-regulatory elements in plants": ATAGAAAG_containing_gene_set.txt

```
#Occurences of ATAGAAAG between -41 and -30 (positions relative to the transcription start site)
#44 sequences with ATAGAAAG in this interval
#0.22% of the sequences in promoter set with ATAGAAAG (set with 19736 sequences)
AT5G41920
AT5G22750
AT3G61600
AT1G54890
AT2G31141
AT2G03470
AT1G54570
AT5G52870
AT2G34200
AT1G79710
AT1G48750
AT1G73330
AT3G06420
AT4G29270
AT5G47350
AT1G24530
AT5G18240
AT2G22270
AT1G51090
AT5G28640
AT3G52950
AT5G42660
AT5G13020
AT1G28470
AT5G08570
AT3G13340
AT1G61800
AT1G04920
AT4G32970
AT4G00710
AT5G18030
AT4G01480
AT5G10150
AT3G53010
AT5G12900
AT5G56100
AT1G23260
AT4G23800
AT5G47330
AT4G37050
AT1G08180
AT3G03470
AT3G54140
AT3G24180
```
