## Supplementary material for "A comprehensive map of preferentially located motifs reveals distinct proximal *cis*-regulatory elements in plants": ATAGAAG_containing_gene_set.txt

```
#Occurences of ATAGAAG between -35 and -27 (positions relative to the transcription start site)
#106 sequences with ATAGAAG in this interval
#0.54% of the sequences in promoter set with ATAGAAG (set with 19736 sequences)
AT3G24250
AT5G56320
AT3G30775
AT2G20420
AT1G05260
AT1G29500
AT5G43170
AT3G28290
AT1G70560
AT3G25290
AT3G60940
AT1G76600
AT2G16660
AT5G54190
AT3G12730
AT1G62250
AT2G15340
AT4G37390
AT1G74670
AT5G13470
AT1G13245
AT2G22750
AT5G57685
AT5G39400
AT2G30890
AT3G57240
AT1G61120
AT2G18193
AT2G39350
AT5G08580
AT3G46280
AT3G14190
AT1G29510
AT4G32700
AT5G16010
AT5G62880
AT4G24960
AT3G53230
AT1G73750
AT1G65500
AT1G26410
AT1G75717
AT1G78850
AT4G23690
AT1G68350
AT5G19600
AT3G20360
AT1G33700
AT2G22010
AT5G18620
AT1G21010
AT1G02770
AT1G14280
AT5G44060
AT2G23900
AT1G52270
AT1G20823
AT5G54585
AT4G27580
AT3G01830
AT2G43120
AT1G29440
AT5G07230
AT5G59090
AT3G23280
AT5G17030
AT2G18500
AT1G24380
AT4G02890
AT5G12030
AT3G25717
AT1G56010
AT2G18420
AT3G49300
AT3G01980
AT5G24380
AT4G30450
AT2G47030
AT5G44310
AT1G07610
AT5G16490
AT3G55240
AT5G55760
AT1G29430
AT4G13395
AT5G08000
AT1G32450
AT4G29905
AT3G16660
AT2G47040
AT4G18510
AT4G18490
AT4G15210
AT4G01870
AT2G36770
AT1G68980
AT5G08130
AT5G24120
AT1G12950
AT1G23310
AT1G17440
AT1G25320
AT4G09770
AT1G65490
AT3G28300
AT1G43710
```
