## Supplementary material for "A comprehensive map of preferentially located motifs reveals distinct proximal *cis*-regulatory elements in plants": ATAGAAGG_containing_gene_set.txt

```
#Occurences of ATAGAAGG between -43 and -29 (positions relative to the transcription start site)
#28 sequences with ATAGAAGG in this interval
#0.14% of the sequences in promoter set with ATAGAAGG (set with 19736 sequences)
AT1G68980
AT1G52270
AT4G17510
AT5G54585
AT2G42380
AT5G24270
AT3G23280
AT3G20360
AT3G60940
AT4G32700
AT1G74670
AT1G29430
AT1G05710
AT4G37390
AT4G01870
AT1G29510
AT1G05100
AT1G20823
AT2G22010
AT1G13245
AT1G61120
AT1G70560
AT4G24960
AT2G15270
AT1G73750
AT5G19600
AT1G29440
AT2G15780
```
