## Supplementary material for "A comprehensive map of preferentially located motifs reveals distinct proximal *cis*-regulatory elements in plants": ATAGAC_containing_gene_set.txt

```
#Occurences of ATAGAC between -34 and -27 (positions relative to the transcription start site)
#170 sequences with ATAGAC in this interval
#0.86% of the sequences in promoter set with ATAGAC (set with 19736 sequences)
AT3G62820
AT1G75900
AT1G12360
AT3G15990
AT1G76960
AT1G75640
AT1G06135
AT2G44890
AT4G15910
AT3G07410
AT1G57570
AT3G26100
AT3G47340
AT2G29720
AT3G23410
AT2G32880
AT3G10720
AT3G61910
AT5G59690
AT1G71790
AT5G50450
AT3G26200
AT1G11765
AT1G59590
AT3G26560
AT3G25770
AT4G28710
AT2G43250
AT5G37540
AT2G32690
AT2G41630
AT3G22760
AT5G26280
AT2G07779
AT5G27100
AT5G54960
AT3G12210
AT3G01513
AT1G03220
AT5G23530
AT5G10170
AT5G01740
AT3G21380
AT5G18420
AT1G58360
AT5G59590
AT3G12880
AT4G27657
AT1G69930
AT4G16008
AT3G01290
AT3G25810
AT1G22440
AT2G43261
AT5G20400
AT1G48930
AT1G72940
AT3G49601
AT2G36305
AT5G13080
AT5G44190
AT4G18260
AT1G53390
AT2G31880
AT3G18980
AT1G52827
AT3G22160
AT1G14960
AT2G18380
AT2G32300
AT4G21840
AT5G24640
AT5G21950
AT1G55330
AT1G06645
AT5G26610
AT3G28730
AT3G10340
AT1G50570
AT3G53020
AT2G43120
AT1G33340
AT3G02110
AT3G60890
AT4G06634
AT1G13910
AT5G54940
AT3G30210
AT2G03750
AT1G32260
AT2G33250
AT1G64370
AT3G29670
AT5G61110
AT3G63300
AT2G47260
AT5G06950
AT2G46400
AT3G48360
AT1G65450
AT3G29630
AT1G11925
AT3G07070
AT2G15440
AT1G18210
AT3G44310
AT4G00780
AT3G57510
AT2G45980
AT3G49940
AT1G13110
AT5G45950
AT3G25830
AT4G39800
AT4G13180
AT1G28440
AT1G11260
AT3G25820
AT5G54145
AT3G53770
AT4G35190
AT5G66440
AT5G65140
AT2G01940
AT4G25250
AT5G49170
AT1G73830
AT5G62030
AT5G44420
AT3G60110
AT3G26744
AT2G11910
AT5G64890
AT1G77690
AT5G48650
AT3G27310
AT1G13150
AT2G38290
AT2G01755
AT1G16490
AT1G51680
AT4G15160
AT1G13470
AT1G35780
AT5G06420
AT2G33710
AT2G40340
AT1G01750
AT2G40435
AT4G19710
AT5G63160
AT1G77180
AT3G12890
AT5G03380
AT5G55132
AT2G38690
AT1G10430
AT1G52910
AT5G47590
AT4G16730
AT1G30100
AT1G30750
AT2G33560
AT1G26150
AT1G23420
AT1G53920
AT5G07510
AT2G30060
AT4G18340
AT3G44540
```
