## Supplementary material for "A comprehensive map of preferentially located motifs reveals distinct proximal *cis*-regulatory elements in plants": ATAGACA_containing_gene_set.txt

```
#Occurences of ATAGACA between -35 and -28 (positions relative to the transcription start site)
#80 sequences with ATAGACA in this interval
#0.41% of the sequences in promoter set with ATAGACA (set with 19736 sequences)
AT1G48930
AT1G57570
AT5G43650
AT5G63160
AT3G63300
AT3G26744
AT1G06645
AT3G28730
AT1G14960
AT1G51680
AT3G21380
AT3G15990
AT5G64890
AT2G32880
AT1G26150
AT3G07070
AT3G49601
AT2G46400
AT2G31880
AT1G23420
AT3G01513
AT3G25770
AT3G62820
AT3G49940
AT2G41630
AT1G13110
AT5G01740
AT3G01290
AT1G03220
AT5G55132
AT2G18380
AT1G30750
AT4G21840
AT3G25810
AT3G10340
AT4G18260
AT1G12360
AT1G64370
AT1G33340
AT5G53710
AT3G12890
AT4G00780
AT4G25250
AT2G43261
AT3G61910
AT1G11765
AT3G23410
AT1G71790
AT1G58360
AT5G21950
AT1G11260
AT5G62030
AT2G43120
AT4G35190
AT2G15440
AT2G32300
AT3G26200
AT3G12880
AT5G37540
AT5G24640
AT4G16008
AT4G19710
AT1G16490
AT3G48360
AT5G26280
AT5G66440
AT1G77180
AT2G32690
AT2G40340
AT2G03750
AT2G38290
AT3G47340
AT3G25820
AT5G50450
AT3G25830
AT5G13080
AT2G01755
AT3G07410
AT1G75900
AT4G18340
```
