## Supplementary material for "A comprehensive map of preferentially located motifs reveals distinct proximal *cis*-regulatory elements in plants": ATAGACAC_containing_gene_set.txt

```
#Occurences of ATAGACAC between -42 and -28 (positions relative to the transcription start site)
#26 sequences with ATAGACAC in this interval
#0.13% of the sequences in promoter set with ATAGACAC (set with 19736 sequences)
AT5G55920
AT2G19500
AT5G43650
AT5G50450
AT3G12890
AT4G19710
AT3G62820
AT1G75900
AT5G49630
AT2G43120
AT2G43261
AT1G77180
AT5G62030
AT3G47340
AT3G46980
AT3G23410
AT1G57570
AT4G25250
AT2G32300
AT2G44578
AT3G50390
AT3G28730
AT3G01513
AT3G15990
AT5G66440
AT5G63160
```
