## Supplementary material for "A comprehensive map of preferentially located motifs reveals distinct proximal *cis*-regulatory elements in plants": ATAGACAG_containing_gene_set.txt

```
#Occurences of ATAGACAG between -41 and -32 (positions relative to the transcription start site)
#10 sequences with ATAGACAG in this interval
#0.05% of the sequences in promoter set with ATAGACAG (set with 19736 sequences)
AT3G49601
AT4G20260
AT3G10340
AT1G03830
AT4G10465
AT2G18380
AT5G21950
AT1G26150
AT2G32880
AT1G23420
```
