## Supplementary material for "A comprehensive map of preferentially located motifs reveals distinct proximal *cis*-regulatory elements in plants": ATAGACG_containing_gene_set.txt

```
#Occurences of ATAGACG between -34 and -27 (positions relative to the transcription start site)
#32 sequences with ATAGACG in this interval
#0.16% of the sequences in promoter set with ATAGACG (set with 19736 sequences)
AT2G44890
AT3G26560
AT4G16730
AT1G69930
AT5G48650
AT4G39800
AT3G57510
AT5G47590
AT5G10170
AT5G44420
AT1G11925
AT5G54145
AT3G60890
AT2G33560
AT3G27310
AT5G61110
AT2G45980
AT3G02110
AT5G44190
AT5G65140
AT3G29630
AT2G33710
AT2G40435
AT3G53020
AT4G28710
AT5G54960
AT1G32260
AT5G23530
AT1G75640
AT1G59590
AT3G26100
AT1G52910
```
