## Supplementary material for "A comprehensive map of preferentially located motifs reveals distinct proximal *cis*-regulatory elements in plants": ATAGACGC_containing_gene_set.txt

```
#Occurences of ATAGACGC between -68 and -44 (positions relative to the transcription start site)
#12 sequences with ATAGACGC in this interval
#0.06% of the sequences in promoter set with ATAGACGC (set with 19736 sequences)
AT5G19350
AT4G39795
AT5G28030
AT3G59550
AT2G45010
AT1G73690
AT1G64470
AT3G11070
AT1G58370
AT2G04025
AT3G14280
AT1G20610
```
