## Supplementary material for "A comprehensive map of preferentially located motifs reveals distinct proximal *cis*-regulatory elements in plants": ATAGAG_containing_gene_set.txt

```
#Occurences of ATAGAG between -37 and -25 (positions relative to the transcription start site)
#561 sequences with ATAGAG in this interval
#2.84% of the sequences in promoter set with ATAGAG (set with 19736 sequences)
AT5G43822
AT4G34630
AT5G37130
AT5G66590
AT5G60810
AT5G23940
AT2G40170
AT4G24240
AT4G02430
AT1G62225
AT5G11030
AT5G18690
AT3G49270
AT1G30720
AT5G23660
AT1G10586
AT3G01085
AT5G56210
AT5G26340
AT3G55870
AT5G44460
AT3G14395
AT2G37880
AT5G50800
AT5G12300
AT5G61412
AT5G40260
AT5G04370
AT5G60660
AT5G57530
AT3G55252
AT1G11840
AT4G10850
AT3G14040
AT3G50930
AT5G23100
AT1G76150
AT1G21700
AT2G18980
AT1G30700
AT1G29670
AT1G65620
AT4G27870
AT5G22270
AT4G24370
AT3G56620
AT3G60130
AT5G07520
AT3G24020
AT3G50770
AT1G29270
AT5G40570
AT3G26960
AT2G35060
AT1G33800
AT5G24630
AT1G33265
AT3G58990
AT4G33710
AT1G44350
AT1G73510
AT5G10630
AT2G01420
AT4G18960
AT3G60690
AT4G32980
AT3G47340
AT3G12750
AT5G52310
AT3G21100
AT1G53100
AT4G27310
AT4G21450
AT1G08600
AT5G49360
AT4G38250
AT2G27270
AT3G51400
AT3G27430
AT1G23130
AT1G68780
AT5G59880
AT5G04860
AT1G12880
AT2G47930
AT1G02820
AT3G18950
AT4G22490
AT5G03210
AT1G47655
AT5G44400
AT5G45720
AT3G62780
AT3G28450
AT4G19950
AT1G70890
AT4G21620
AT3G22190
AT5G25930
AT1G04000
AT5G62210
AT1G72170
AT1G44170
AT1G17180
AT5G53390
AT2G32460
AT5G22555
AT3G50590
AT2G37390
AT2G15050
AT3G59480
AT5G38195
AT1G70410
AT4G11650
AT3G56220
AT3G60180
AT3G56810
AT1G22220
AT3G59440
AT5G20885
AT4G17970
AT1G69270
AT1G29640
AT1G47250
AT3G23640
AT5G46230
AT3G45970
AT2G22570
AT5G58400
AT3G26470
AT2G32690
AT1G63740
AT4G19540
AT1G29140
AT2G32770
AT4G14910
AT1G03740
AT2G38390
AT2G36910
AT3G01370
AT1G62000
AT5G05530
AT5G18600
AT2G43090
AT5G16310
AT3G60280
AT5G55620
AT1G49220
AT4G11280
AT1G64190
AT1G69760
AT5G39580
AT1G03970
AT4G25760
AT1G18810
AT3G30841
AT3G05600
AT1G70400
AT1G11362
AT3G12920
AT3G20770
AT2G37750
AT1G09010
AT3G50570
AT1G36060
AT1G54820
AT4G16442
AT4G31900
AT1G13080
AT1G05575
AT1G54360
AT1G76790
AT5G64667
AT4G31940
AT3G55110
AT3G56690
AT4G23850
AT2G36110
AT5G08680
AT2G01980
AT1G47580
AT4G01700
AT2G26710
AT3G22060
AT3G44990
AT5G06570
AT5G24240
AT1G23290
AT3G19390
AT2G40000
AT3G57260
AT1G53887
AT4G34340
AT5G02500
AT2G25370
AT5G14700
AT5G57123
AT1G76270
AT1G33760
AT3G13227
AT3G55970
AT5G43620
AT4G37240
AT2G05590
AT4G16670
AT5G47635
AT5G03260
AT1G03850
AT4G26420
AT5G17020
AT5G24570
AT1G70880
AT2G30060
AT1G24147
AT3G11290
AT1G80820
AT1G66720
AT5G53240
AT3G25730
AT2G43760
AT3G02200
AT5G13890
AT1G23120
AT5G09978
AT1G66810
AT1G23390
AT3G21460
AT2G38400
AT5G25130
AT4G19720
AT5G24770
AT5G06730
AT3G04810
AT2G39850
AT4G27260
AT5G19890
AT4G24080
AT2G21230
AT5G63085
AT3G15250
AT4G33880
AT1G47550
AT1G49310
AT5G50160
AT1G02800
AT1G22400
AT2G28480
AT4G07825
AT4G21680
AT1G22015
AT3G05360
AT5G66390
AT5G44020
AT5G57760
AT4G24830
AT3G46670
AT4G32190
AT1G71500
AT5G64980
AT1G54730
AT1G75040
AT2G22510
AT2G36320
AT5G35100
AT3G43580
AT4G39675
AT2G27190
AT1G78320
AT3G59970
AT5G09550
AT5G22580
AT1G09730
AT1G25425
AT1G08630
AT2G40230
AT5G40580
AT2G37120
AT1G75030
AT1G56150
AT4G32410
AT5G40330
AT1G59740
AT2G31390
AT1G30080
AT4G27430
AT5G09890
AT5G65870
AT2G36630
AT2G47790
AT4G29700
AT1G47280
AT1G02190
AT2G23060
AT5G64410
AT4G34410
AT4G35800
AT1G77110
AT5G18270
AT1G41880
AT1G65390
AT1G76110
AT2G05380
AT1G17420
AT4G30070
AT5G01230
AT1G27630
AT2G15090
AT1G12270
AT2G37700
AT4G02850
AT1G78970
AT1G03440
AT2G22122
AT5G35670
AT5G64770
AT5G19880
AT3G08500
AT2G45850
AT5G10230
AT1G64405
AT5G66815
AT2G43910
AT1G62080
AT5G44610
AT3G13000
AT4G25260
AT1G16630
AT4G13840
AT3G03341
AT4G38080
AT1G15190
AT2G39250
AT2G20362
AT5G16080
AT3G04320
AT2G22470
AT5G04530
AT3G22550
AT3G15650
AT1G10550
AT5G07240
AT5G23010
AT3G09160
AT1G69180
AT4G14060
AT2G31945
AT2G17440
AT4G29690
AT5G55950
AT1G27620
AT5G58960
AT5G39610
AT1G53708
AT1G65370
AT2G37170
AT1G78410
AT2G25640
AT2G37180
AT1G16010
AT4G39770
AT4G12580
AT1G19396
AT3G07190
AT5G47910
AT5G15581
AT1G49230
AT3G02885
AT1G27760
AT3G52250
AT5G54510
AT5G04230
AT1G60800
AT1G05850
AT2G42030
AT4G34230
AT3G50990
AT4G25940
AT4G04340
AT2G31865
AT1G04310
AT1G44224
AT3G06360
AT5G13730
AT5G43570
AT4G27030
AT5G44260
AT3G28210
AT2G39380
AT4G33420
AT4G14690
AT1G01690
AT4G02330
AT5G03170
AT2G23030
AT3G60080
AT1G45201
AT1G28600
AT4G20420
AT3G16660
AT5G60350
AT2G01580
AT4G18880
AT4G01600
AT2G16510
AT5G62680
AT2G05520
AT1G11080
AT1G76750
AT1G02640
AT3G20557
AT4G21120
AT5G64120
AT1G19330
AT5G51540
AT3G02000
AT2G38300
AT5G35690
AT4G26840
AT2G18790
AT3G03650
AT2G36724
AT1G75450
AT4G23496
AT1G76130
AT5G15790
AT4G35240
AT3G23280
AT5G04590
AT1G64625
AT2G27170
AT1G53310
AT1G04610
AT2G43480
AT4G01575
AT2G45860
AT1G17360
AT3G04060
AT4G35180
AT5G44530
AT5G13700
AT2G14610
AT1G70300
AT3G10585
AT5G52050
AT1G73630
AT3G60140
AT3G63040
AT4G10040
AT2G21940
AT4G23740
AT5G56140
AT1G74280
AT5G03230
AT3G09480
AT2G32210
AT3G62930
AT5G62360
AT1G30760
AT2G44830
AT1G21910
AT4G14320
AT2G37460
AT1G19320
AT5G64310
AT2G21510
AT2G20750
AT3G46010
AT2G27690
AT3G21250
AT5G15160
AT2G46160
AT1G75940
AT2G33255
AT1G55520
AT5G49120
AT4G39940
AT1G54070
AT1G52320
AT2G18340
AT4G26230
AT1G22030
AT1G66500
AT1G03982
AT5G47220
AT2G31980
AT5G50940
AT1G03610
AT4G36020
AT1G20405
AT4G33120
AT5G43350
AT2G31335
AT1G79180
AT4G13360
AT4G36580
AT2G47560
AT5G45095
AT3G24140
AT1G66690
AT3G47640
AT1G72210
AT1G77740
AT3G25170
AT3G18280
AT4G01440
AT5G55180
AT5G41685
AT3G03910
AT3G10920
AT2G20595
AT3G59780
AT1G21380
AT5G26751
AT2G45190
AT1G73600
AT2G35340
AT2G17950
AT3G10985
AT3G07850
AT5G58390
AT2G37100
AT2G43290
AT5G28020
AT1G30972
AT1G17700
AT1G12320
AT5G05340
AT5G20630
AT2G43190
AT1G05230
AT1G48550
AT2G44470
AT5G44730
AT5G63225
AT1G11190
AT5G02020
AT5G57350
AT5G20830
AT1G16390
AT1G14840
AT2G42880
AT5G14550
AT1G75250
AT5G52110
AT2G40815
AT5G48170
AT5G04560
AT4G18425
AT1G14130
AT5G41280
AT3G55020
AT3G16920
AT5G38610
AT4G34770
AT1G74590
AT3G56210
AT4G00870
AT3G05880
AT2G15220
AT3G20820
AT3G29400
```
