## Supplementary material for "A comprehensive map of preferentially located motifs reveals distinct proximal *cis*-regulatory elements in plants": ATAGAGA_containing_gene_set.txt

```
#Occurences of ATAGAGA between -36 and -25 (positions relative to the transcription start site)
#296 sequences with ATAGAGA in this interval
#1.50% of the sequences in promoter set with ATAGAGA (set with 19736 sequences)
AT1G23390
AT3G05600
AT5G05530
AT1G76270
AT2G45190
AT1G76110
AT1G27620
AT3G06360
AT5G50940
AT1G66810
AT1G64625
AT1G05575
AT3G01085
AT3G24020
AT1G60800
AT5G45720
AT5G58390
AT5G25930
AT2G46160
AT2G31390
AT5G66815
AT5G09890
AT5G62680
AT1G78970
AT4G32980
AT5G07520
AT3G60690
AT1G30720
AT2G27690
AT5G18690
AT1G24147
AT1G23290
AT2G18790
AT1G21380
AT1G17360
AT2G14610
AT2G31945
AT1G49310
AT5G63225
AT4G19540
AT1G59740
AT4G25260
AT5G49360
AT1G22400
AT3G30841
AT1G75450
AT5G57350
AT1G69180
AT1G47550
AT4G21620
AT2G15050
AT1G03982
AT2G37880
AT5G57530
AT1G14840
AT4G35240
AT2G20750
AT1G27760
AT3G60180
AT5G66590
AT5G52310
AT5G64770
AT4G21680
AT1G12270
AT4G14060
AT5G55180
AT2G32460
AT3G59780
AT3G24140
AT1G29140
AT2G15220
AT5G03230
AT5G25130
AT1G30700
AT5G55950
AT1G69760
AT2G31980
AT1G66500
AT1G75030
AT5G43350
AT1G19330
AT2G39850
AT1G70400
AT2G31335
AT3G26960
AT2G36910
AT1G12320
AT3G12750
AT1G53310
AT1G11190
AT1G03740
AT2G28480
AT1G76790
AT3G02885
AT4G37240
AT1G77110
AT5G62210
AT3G04320
AT1G70410
AT3G10920
AT4G34230
AT2G17950
AT4G33880
AT1G17420
AT5G02020
AT5G47635
AT5G23940
AT1G04610
AT2G37170
AT5G64310
AT4G24240
AT1G30080
AT4G13360
AT3G55970
AT5G22555
AT2G44830
AT1G53887
AT5G28020
AT5G53240
AT1G78410
AT4G24830
AT1G29270
AT4G25940
AT4G24080
AT5G03170
AT5G26340
AT5G35100
AT5G43822
AT5G56210
AT5G08680
AT5G56140
AT4G27870
AT1G04310
AT1G53100
AT5G40570
AT5G03210
AT5G40260
AT3G55252
AT4G13840
AT5G63085
AT2G26710
AT5G23100
AT2G40000
AT1G11362
AT2G42030
AT5G04860
AT5G44530
AT1G22015
AT1G30760
AT5G41280
AT3G56220
AT1G44350
AT4G04340
AT3G25730
AT5G64667
AT3G55110
AT5G38610
AT3G02200
AT4G27430
AT5G35690
AT2G21940
AT1G03970
AT5G23010
AT1G73600
AT3G12920
AT1G03610
AT1G64190
AT4G26420
AT1G08600
AT5G20630
AT5G64980
AT5G04370
AT2G31865
AT2G37120
AT3G60280
AT4G33420
AT2G22122
AT3G03341
AT1G44170
AT4G16442
AT4G31900
AT3G14395
AT5G05340
AT3G11290
AT2G36110
AT1G16630
AT1G29670
AT3G18950
AT4G01600
AT4G16670
AT2G43090
AT3G08500
AT3G45970
AT5G44400
AT2G39250
AT1G25425
AT5G16080
AT5G65870
AT5G19880
AT5G13700
AT4G01440
AT1G11840
AT5G44730
AT1G74590
AT2G27270
AT5G13890
AT2G23030
AT4G19950
AT5G57760
AT5G17020
AT5G14700
AT5G26751
AT2G43480
AT4G02430
AT1G65370
AT4G24370
AT5G62360
AT1G33800
AT3G21100
AT5G15790
AT1G49220
AT1G76750
AT2G47560
AT1G22030
AT2G37390
AT1G66690
AT5G53390
AT1G16390
AT5G39610
AT1G80820
AT5G45095
AT1G02640
AT4G33120
AT3G59970
AT2G43190
AT1G54730
AT2G45860
AT2G37100
AT1G52320
AT5G04590
AT5G20830
AT5G64410
AT4G18880
AT1G56150
AT5G19890
AT2G38390
AT3G44990
AT2G40815
AT5G44260
AT2G38400
AT1G05850
AT1G74280
AT3G49270
AT4G00870
AT3G05360
AT1G12880
AT3G56810
AT2G36320
AT3G29400
AT1G21700
AT1G65620
AT5G59880
AT5G57123
AT4G39940
AT1G21910
AT2G30060
AT5G43570
AT2G05380
AT3G09160
AT4G17970
AT5G43620
AT4G34770
AT1G05230
AT4G31940
AT5G52050
AT4G21450
AT5G58960
AT5G15160
AT2G39380
AT1G73510
AT4G23850
AT2G32210
AT1G54070
AT1G16010
AT5G04560
AT1G47580
AT1G08630
AT3G46010
AT5G50160
AT2G18340
AT2G36724
AT1G18810
AT2G27190
AT1G48550
AT4G26840
AT5G61412
```
