## Supplementary material for "A comprehensive map of preferentially located motifs reveals distinct proximal *cis*-regulatory elements in plants": ATAGAGAA_containing_gene_set.txt

```
#Occurences of ATAGAGAA between -37 and -27 (positions relative to the transcription start site)
#95 sequences with ATAGAGAA in this interval
#0.48% of the sequences in promoter set with ATAGAGAA (set with 19736 sequences)
AT5G44400
AT1G75030
AT1G74280
AT3G55970
AT5G43570
AT1G16390
AT5G56210
AT5G03230
AT5G65870
AT2G15220
AT3G05600
AT3G56220
AT5G22555
AT3G02885
AT2G32460
AT3G13227
AT1G18810
AT1G65620
AT4G34230
AT5G04590
AT3G12920
AT1G12320
AT2G43480
AT1G29140
AT2G45860
AT2G47560
AT4G14060
AT5G66590
AT1G70410
AT4G33880
AT5G57760
AT3G55252
AT3G60180
AT4G25260
AT2G31945
AT1G24147
AT4G21620
AT4G34770
AT4G00870
AT5G26340
AT1G78970
AT1G70400
AT4G24080
AT1G03982
AT5G47635
AT2G37120
AT5G16080
AT4G16670
AT5G58960
AT1G54730
AT5G57123
AT3G60690
AT1G77740
AT1G16010
AT1G30700
AT2G37880
AT2G33255
AT2G40815
AT4G39940
AT5G19890
AT3G49270
AT2G30060
AT1G59740
AT2G22122
AT3G21100
AT3G55110
AT1G66500
AT4G27870
AT5G25930
AT2G36910
AT1G30720
AT3G10920
AT3G01085
AT2G31980
AT1G47580
AT1G04610
AT5G43350
AT5G64980
AT5G52050
AT2G31390
AT1G22400
AT5G43620
AT5G62210
AT2G38400
AT1G49220
AT3G18950
AT1G65370
AT4G19720
AT5G53390
AT5G61412
AT1G69760
AT4G13840
AT5G62360
AT1G08630
AT4G17970
```
