## Supplementary material for "A comprehensive map of preferentially located motifs reveals distinct proximal *cis*-regulatory elements in plants": ATAGAGAC_containing_gene_set.txt

```
#Occurences of ATAGAGAC between -41 and -23 (positions relative to the transcription start site)
#42 sequences with ATAGAGAC in this interval
#0.21% of the sequences in promoter set with ATAGAGAC (set with 19736 sequences)
AT3G06360
AT5G33370
AT5G18690
AT3G09160
AT4G19950
AT4G26420
AT1G73510
AT3G46010
AT1G49310
AT2G44830
AT1G77110
AT4G32610
AT4G23850
AT4G21450
AT1G14840
AT1G71020
AT5G28020
AT3G05360
AT5G44730
AT1G80820
AT5G35100
AT1G54070
AT1G74590
AT4G01440
AT1G53887
AT2G39850
AT5G56140
AT5G05340
AT5G44260
AT5G20630
AT2G23660
AT1G05850
AT2G15050
AT1G75340
AT2G43090
AT5G53240
AT3G03341
AT4G32980
AT1G75940
AT3G45970
AT1G19330
AT1G76750
```
