## Supplementary material for "A comprehensive map of preferentially located motifs reveals distinct proximal *cis*-regulatory elements in plants": ATAGAGAT_containing_gene_set.txt

```
#Occurences of ATAGAGAT between -35 and -28 (positions relative to the transcription start site)
#42 sequences with ATAGAGAT in this interval
#0.21% of the sequences in promoter set with ATAGAGAT (set with 19736 sequences)
AT1G47550
AT4G04340
AT1G03610
AT5G02020
AT1G64190
AT4G24370
AT4G13360
AT4G02430
AT4G18880
AT2G14610
AT3G02200
AT3G04320
AT2G38390
AT3G11290
AT5G07520
AT5G59880
AT1G60800
AT5G35100
AT5G63225
AT5G50940
AT3G59780
AT5G66815
AT5G64770
AT1G21910
AT5G23940
AT2G39250
AT2G27190
AT1G76110
AT5G41280
AT1G44170
AT5G04370
AT1G05575
AT2G36110
AT2G46160
AT3G60280
AT5G44530
AT2G27690
AT4G19540
AT3G30841
AT1G30080
AT1G22030
AT5G05530
```
