## Supplementary material for "A comprehensive map of preferentially located motifs reveals distinct proximal *cis*-regulatory elements in plants": ATAGAGC_containing_gene_set.txt

```
#Occurences of ATAGAGC between -38 and -28 (positions relative to the transcription start site)
#45 sequences with ATAGAGC in this interval
#0.23% of the sequences in promoter set with ATAGAGC (set with 19736 sequences)
AT1G02800
AT1G69270
AT3G56690
AT4G34340
AT1G78320
AT2G45850
AT2G01580
AT5G15581
AT1G72170
AT4G18425
AT4G25960
AT1G47250
AT3G56620
AT3G03650
AT4G29690
AT1G44224
AT2G01980
AT2G37700
AT1G01690
AT2G37750
AT1G76130
AT5G03260
AT4G32410
AT3G57260
AT4G29700
AT3G56210
AT4G34410
AT5G13730
AT5G60810
AT4G22490
AT2G38300
AT2G44470
AT1G76150
AT4G36580
AT3G22190
AT5G51540
AT3G15650
AT2G20362
AT5G10230
AT4G10850
AT2G37460
AT4G18960
AT3G16660
AT1G45201
AT2G43760
```
