## Supplementary material for "A comprehensive map of preferentially located motifs reveals distinct proximal *cis*-regulatory elements in plants": ATAGAGCC_containing_gene_set.txt

```
#Occurences of ATAGAGCC between -51 and -32 (positions relative to the transcription start site)
#13 sequences with ATAGAGCC in this interval
#0.07% of the sequences in promoter set with ATAGAGCC (set with 19736 sequences)
AT1G76130
AT3G48000
AT2G46290
AT5G03260
AT1G03740
AT5G62575
AT4G38240
AT1G78320
AT4G32410
AT3G56690
AT2G14285
AT1G44224
AT3G53280
```
