## Supplementary material for "A comprehensive map of preferentially located motifs reveals distinct proximal *cis*-regulatory elements in plants": ATAGAGG_containing_gene_set.txt

```
#Occurences of ATAGAGG between -39 and -25 (positions relative to the transcription start site)
#123 sequences with ATAGAGG in this interval
#0.62% of the sequences in promoter set with ATAGAGG (set with 19736 sequences)
AT2G47930
AT1G66720
AT2G32690
AT3G07850
AT3G09480
AT1G28600
AT3G15250
AT1G03440
AT1G36060
AT2G23060
AT3G22550
AT3G10985
AT1G14130
AT3G04060
AT4G11650
AT5G60660
AT1G33720
AT1G79180
AT1G76050
AT2G25370
AT5G39580
AT1G62080
AT3G04810
AT4G27260
AT5G20885
AT1G23120
AT5G58400
AT5G49120
AT1G29640
AT1G62225
AT5G64120
AT3G10585
AT1G10586
AT5G37130
AT5G52110
AT5G22580
AT5G46230
AT3G58990
AT4G10040
AT5G50800
AT3G28210
AT3G20820
AT4G25760
AT1G55520
AT5G41685
AT5G14550
AT4G12580
AT4G14910
AT4G36020
AT3G01370
AT2G36630
AT1G20405
AT5G23660
AT3G60140
AT5G55620
AT1G04000
AT5G60350
AT1G02190
AT4G39675
AT2G43910
AT3G50990
AT3G20557
AT5G09550
AT5G06730
AT5G57370
AT1G62000
AT2G35340
AT1G17180
AT2G20595
AT5G18600
AT1G02820
AT1G19396
AT1G47655
AT1G70880
AT5G47220
AT5G06570
AT2G22510
AT1G03850
AT1G22220
AT3G04200
AT3G50590
AT4G27030
AT2G43290
AT1G22650
AT3G60080
AT1G30972
AT3G63040
AT3G62780
AT1G64405
AT3G14040
AT4G38080
AT3G59440
AT4G34630
AT4G35800
AT5G16310
AT1G70890
AT2G42880
AT4G23496
AT1G23130
AT5G18270
AT1G10550
AT4G32190
AT3G59480
AT3G02000
AT4G01575
AT5G44610
AT1G15190
AT1G19320
AT3G26470
AT4G11280
AT1G49230
AT5G54510
AT3G50770
AT2G05520
AT1G71500
AT2G01420
AT3G51400
AT5G22270
AT3G21250
AT1G75040
AT1G72210
AT4G14320
AT5G04230
```
