## Supplementary material for "A comprehensive map of preferentially located motifs reveals distinct proximal *cis*-regulatory elements in plants": ATAGAGGA_containing_gene_set.txt

```
#Occurences of ATAGAGGA between -41 and -29 (positions relative to the transcription start site)
#41 sequences with ATAGAGGA in this interval
#0.21% of the sequences in promoter set with ATAGAGGA (set with 19736 sequences)
AT3G20820
AT2G47930
AT4G25760
AT2G36630
AT1G23130
AT5G22270
AT5G49120
AT1G72210
AT1G14130
AT5G18270
AT1G02820
AT1G49230
AT3G07850
AT3G14040
AT5G09550
AT3G27560
AT2G25370
AT2G22510
AT1G29640
AT4G27030
AT1G03850
AT5G64120
AT1G19320
AT5G20885
AT1G20405
AT1G35490
AT4G27260
AT3G26470
AT1G03440
AT5G37130
AT4G38080
AT3G60140
AT5G57370
AT1G17180
AT4G01575
AT3G59440
AT2G43910
AT2G23060
AT5G06730
AT3G04200
AT3G50990
```
