## Supplementary material for "A comprehensive map of preferentially located motifs reveals distinct proximal *cis*-regulatory elements in plants": ATAGAGGG_containing_gene_set.txt

```
#Occurences of ATAGAGGG between -65 and -30 (positions relative to the transcription start site)
#30 sequences with ATAGAGGG in this interval
#0.15% of the sequences in promoter set with ATAGAGGG (set with 19736 sequences)
AT5G04230
AT1G36060
AT1G64405
AT3G58990
AT5G06570
AT5G50800
AT3G63040
AT3G44620
AT1G12560
AT2G37700
AT5G23660
AT3G51400
AT1G76050
AT2G20240
AT1G67580
AT1G33720
AT1G01370
AT1G53120
AT1G32540
AT5G39580
AT3G15250
AT5G46300
AT1G44790
AT5G54510
AT5G41685
AT4G13040
AT5G24313
AT4G26288
AT1G22650
AT5G60350
```
