## Supplementary material for "A comprehensive map of preferentially located motifs reveals distinct proximal *cis*-regulatory elements in plants": ATAGAGGT_containing_gene_set.txt

```
#Occurences of ATAGAGGT between -43 and -25 (positions relative to the transcription start site)
#36 sequences with ATAGAGGT in this interval
#0.18% of the sequences in promoter set with ATAGAGGT (set with 19736 sequences)
AT1G23120
AT4G23496
AT1G62000
AT3G59480
AT1G78960
AT3G19920
AT3G28210
AT5G22580
AT4G39675
AT2G20595
AT2G17220
AT3G60080
AT5G60660
AT2G42880
AT2G35340
AT5G14550
AT1G55520
AT3G21250
AT3G01370
AT1G10550
AT5G16310
AT3G20557
AT3G09480
AT4G11280
AT4G36020
AT5G46230
AT4G11650
AT3G50770
AT4G12580
AT1G62080
AT4G10040
AT2G32690
AT4G14910
AT5G58400
AT3G10585
AT2G01420
```
