## Supplementary material for "A comprehensive map of preferentially located motifs reveals distinct proximal *cis*-regulatory elements in plants": ATAGAGT_containing_gene_set.txt

```
#Occurences of ATAGAGT between -34 and -30 (positions relative to the transcription start site)
#38 sequences with ATAGAGT in this interval
#0.19% of the sequences in promoter set with ATAGAGT (set with 19736 sequences)
AT3G05880
AT1G47280
AT2G16510
AT2G15090
AT5G47910
AT4G20420
AT3G18280
AT3G62930
AT3G47640
AT3G19390
AT2G27170
AT3G13000
AT1G54360
AT2G32770
AT3G22060
AT4G35180
AT4G07825
AT2G25640
AT4G39770
AT3G23280
AT3G55870
AT4G01700
AT4G02330
AT3G43580
AT5G12300
AT1G68780
AT4G33710
AT1G33760
AT5G07240
AT5G66390
AT3G60130
AT3G16920
AT4G23740
AT4G14690
AT5G24240
AT1G53708
AT4G27310
AT5G04530
```
