## Supplementary material for "A comprehensive map of preferentially located motifs reveals distinct proximal *cis*-regulatory elements in plants": ATAGAT_containing_gene_set.txt

```
#Occurences of ATAGAT between -35 and -29 (positions relative to the transcription start site)
#212 sequences with ATAGAT in this interval
#1.07% of the sequences in promoter set with ATAGAT (set with 19736 sequences)
AT3G22620
AT2G25700
AT1G12970
AT5G17460
AT3G55252
AT1G67148
AT4G10090
AT5G01530
AT5G06720
AT4G14365
AT1G54770
AT4G12890
AT2G46660
AT1G75040
AT3G26460
AT3G03740
AT4G27900
AT4G12330
AT1G47410
AT2G42530
AT3G29410
AT1G66570
AT1G71015
AT1G74000
AT1G05240
AT3G27590
AT2G45220
AT1G66230
AT3G10850
AT4G26950
AT2G20740
AT2G29410
AT5G10450
AT1G74300
AT4G35040
AT5G16370
AT3G10405
AT5G59105
AT2G26400
AT5G04370
AT1G72170
AT3G33530
AT4G33060
AT5G59910
AT5G37730
AT5G14170
AT2G31085
AT3G19200
AT3G05155
AT5G61720
AT2G25930
AT2G02810
AT3G50400
AT1G17450
AT1G18100
AT1G28000
AT3G11340
AT2G24580
AT3G28007
AT3G03830
AT3G23810
AT1G56415
AT2G43570
AT5G50940
AT1G05250
AT3G16200
AT1G08630
AT2G17440
AT3G23780
AT3G19840
AT1G55840
AT3G20800
AT1G48000
AT1G69550
AT1G08010
AT3G28790
AT5G56150
AT5G57785
AT5G32470
AT3G61070
AT5G60660
AT4G26140
AT5G49010
AT4G13940
AT5G59210
AT5G24610
AT5G01180
AT5G20320
AT2G33385
AT4G26850
AT5G22430
AT5G59510
AT5G12280
AT5G38170
AT1G15040
AT4G15735
AT3G25260
AT3G52840
AT2G17680
AT2G46100
AT2G04305
AT5G65380
AT1G16400
AT1G62060
AT3G60810
AT5G08580
AT4G31000
AT5G12250
AT2G43630
AT3G20810
AT2G21440
AT2G15580
AT3G63300
AT2G05910
AT4G04720
AT1G78915
AT3G54925
AT1G29690
AT3G06390
AT5G54300
AT1G21670
AT5G04220
AT1G18870
AT1G10720
AT3G15340
AT1G62220
AT3G25770
AT1G26795
AT4G02270
AT5G15510
AT1G13870
AT1G30080
AT5G16550
AT3G14360
AT1G52230
AT3G21370
AT1G75720
AT2G46750
AT2G41700
AT4G00400
AT5G46610
AT4G17020
AT3G61690
AT2G43400
AT4G09150
AT5G49620
AT3G01870
AT1G07890
AT5G56190
AT3G52770
AT1G16500
AT3G49140
AT4G27870
AT2G04515
AT4G15510
AT3G28780
AT3G11940
AT4G03490
AT2G43790
AT3G60130
AT3G55254
AT4G18380
AT5G20670
AT3G22210
AT5G22270
AT2G03830
AT2G26740
AT4G37370
AT1G64360
AT1G79530
AT5G61340
AT3G23310
AT3G21300
AT3G28830
AT5G39080
AT5G39890
AT4G20040
AT2G01880
AT4G18880
AT5G13210
AT3G58030
AT2G16650
AT2G05850
AT3G28956
AT3G49540
AT1G22065
AT3G47030
AT2G25090
AT5G42380
AT5G62070
AT1G25330
AT3G46810
AT1G30090
AT2G36110
AT1G65970
AT3G06820
AT4G26890
AT3G14230
AT5G66052
AT2G27285
AT5G18960
AT5G33355
AT4G30690
AT5G41570
AT3G52900
AT1G26390
AT2G18100
AT5G54810
AT1G15610
AT2G02160
AT5G45280
AT4G20860
```
