## Supplementary material for "A comprehensive map of preferentially located motifs reveals distinct proximal *cis*-regulatory elements in plants": ATAGATAG_containing_gene_set.txt

```
#Occurences of ATAGATAG between -39 and -26 (positions relative to the transcription start site)
#33 sequences with ATAGATAG in this interval
#0.17% of the sequences in promoter set with ATAGATAG (set with 19736 sequences)
AT3G52840
AT5G66052
AT4G17020
AT4G18880
AT1G29290
AT3G63300
AT5G16550
AT1G70290
AT3G03650
AT5G54810
AT5G39080
AT2G36630
AT3G25770
AT5G46610
AT4G04720
AT1G12980
AT2G05910
AT2G03830
AT5G04370
AT3G25260
AT1G25330
AT5G44530
AT3G06390
AT2G24580
AT2G17440
AT5G14170
AT5G60660
AT3G22210
AT2G43910
AT5G22270
AT4G26850
AT4G27870
AT2G17680
```
