## Supplementary material for "A comprehensive map of preferentially located motifs reveals distinct proximal *cis*-regulatory elements in plants": ATAGATG_containing_gene_set.txt

```
#Occurences of ATAGATG between -38 and -29 (positions relative to the transcription start site)
#53 sequences with ATAGATG in this interval
#0.27% of the sequences in promoter set with ATAGATG (set with 19736 sequences)
AT2G27285
AT1G61390
AT5G49620
AT4G12330
AT3G01870
AT3G28780
AT1G16500
AT1G62060
AT5G20320
AT5G58800
AT1G74300
AT1G75040
AT1G18100
AT3G11940
AT1G62220
AT5G32470
AT4G03490
AT5G38170
AT4G27530
AT1G18870
AT3G49540
AT1G21670
AT1G64360
AT5G13210
AT4G13940
AT4G34420
AT5G41570
AT2G34860
AT1G07890
AT3G20800
AT1G08630
AT3G28830
AT2G43570
AT2G45220
AT5G10450
AT2G25460
AT1G26795
AT2G01880
AT5G61340
AT3G49140
AT5G45280
AT3G55252
AT1G26390
AT5G42380
AT4G19430
AT3G28790
AT5G61720
AT3G61070
AT5G59510
AT2G29410
AT3G11340
AT5G37730
AT3G61690
```
