## Supplementary material for "A comprehensive map of preferentially located motifs reveals distinct proximal *cis*-regulatory elements in plants": ATAGC_containing_gene_set.txt

```
#Occurences of ATAGC between -33 and -27 (positions relative to the transcription start site)
#328 sequences with ATAGC in this interval
#1.66% of the sequences in promoter set with ATAGC (set with 19736 sequences)
AT3G10740
AT2G04530
AT1G26840
AT2G30540
AT3G21352
AT5G40700
AT4G17940
AT5G02760
AT4G32490
AT4G17970
AT5G17380
AT1G76930
AT2G34810
AT1G18710
AT2G04240
AT3G52720
AT1G60986
AT2G45850
AT2G16380
AT3G21351
AT5G24655
AT2G40170
AT2G46360
AT1G48100
AT1G08065
AT2G30550
AT2G29440
AT5G60890
AT1G11170
AT5G23840
AT2G29210
AT1G29930
AT2G25010
AT3G53940
AT4G40090
AT1G66120
AT3G53980
AT2G32130
AT3G54590
AT5G26000
AT5G60440
AT1G12010
AT3G56060
AT3G01140
AT3G23450
AT1G59700
AT2G11851
AT1G14580
AT4G15390
AT1G33680
AT2G16280
AT3G18200
AT4G11010
AT5G15350
AT2G34420
AT5G05410
AT5G47060
AT4G15680
AT5G14170
AT5G37300
AT4G35335
AT2G47890
AT4G19840
AT3G28917
AT1G03240
AT5G15230
AT1G55570
AT4G17340
AT4G33950
AT5G09450
AT3G17740
AT4G22880
AT2G26690
AT1G57750
AT3G47050
AT1G53890
AT5G48070
AT1G01360
AT5G36230
AT4G15120
AT1G68240
AT2G42220
AT4G17030
AT2G47930
AT1G54690
AT3G49307
AT5G12330
AT5G43570
AT3G60080
AT3G55480
AT1G33590
AT5G44390
AT1G68680
AT1G71865
AT1G67400
AT5G10520
AT2G01890
AT1G60170
AT5G64230
AT3G51470
AT1G12570
AT5G11090
AT3G03780
AT2G45290
AT4G24340
AT1G63780
AT2G02950
AT2G42680
AT4G35160
AT5G42540
AT1G10480
AT1G78440
AT3G53040
AT4G01130
AT4G35870
AT3G07880
AT5G15150
AT4G38510
AT2G34610
AT3G17160
AT2G04680
AT5G26060
AT3G05510
AT2G30260
AT5G58210
AT1G21100
AT5G15130
AT3G49030
AT1G09760
AT3G05950
AT3G25545
AT5G21482
AT1G34190
AT1G18540
AT1G68060
AT3G56200
AT4G37900
AT1G21130
AT5G63680
AT2G33840
AT5G65360
AT3G16400
AT2G20500
AT1G21890
AT2G42600
AT2G39725
AT3G26740
AT5G10210
AT2G31725
AT1G06830
AT1G55120
AT1G66270
AT4G20890
AT3G06100
AT5G47600
AT3G07050
AT3G26510
AT2G22860
AT2G03980
AT4G17760
AT5G02890
AT4G11211
AT5G26751
AT2G36010
AT4G16000
AT3G02480
AT1G61570
AT5G57870
AT3G46450
AT3G02470
AT5G14800
AT1G11870
AT1G79470
AT1G30540
AT5G21105
AT1G48270
AT5G55135
AT4G39210
AT2G19540
AT5G42880
AT1G26250
AT3G58710
AT1G49660
AT5G19420
AT4G19170
AT1G61780
AT5G14290
AT4G10400
AT5G46690
AT5G61412
AT1G14260
AT1G63820
AT3G23510
AT3G44340
AT2G31130
AT1G18090
AT3G26610
AT1G71140
AT4G32150
AT1G76810
AT5G48430
AT4G08170
AT3G46950
AT1G75840
AT1G29952
AT5G06230
AT5G47630
AT1G66080
AT5G07010
AT5G44973
AT4G12870
AT2G47560
AT4G09850
AT2G03450
AT5G11490
AT3G61420
AT4G30780
AT1G74940
AT1G09310
AT1G29951
AT2G39530
AT4G26670
AT2G19580
AT1G29760
AT2G29500
AT1G19320
AT4G16610
AT5G59010
AT5G18037
AT5G10450
AT3G05530
AT4G28240
AT5G27630
AT1G17960
AT3G23220
AT4G28210
AT3G23605
AT1G08650
AT4G34740
AT5G52320
AT4G31500
AT1G56710
AT3G42630
AT3G55500
AT1G68800
AT5G05960
AT3G44760
AT4G08455
AT4G32390
AT3G56050
AT2G37770
AT1G71830
AT2G36580
AT2G04925
AT3G10420
AT3G16850
AT5G41800
AT2G29450
AT1G13640
AT5G01015
AT5G19380
AT4G12050
AT5G25190
AT2G27402
AT2G27210
AT4G29670
AT2G18800
AT5G67290
AT1G52690
AT1G20140
AT3G63380
AT1G12120
AT1G59730
AT3G57890
AT3G44550
AT5G21910
AT5G41700
AT1G53870
AT4G34131
AT2G31862
AT5G24580
AT1G64230
AT1G27110
AT1G19380
AT1G16190
AT2G44300
AT3G58190
AT5G08000
AT3G04620
AT3G01790
AT5G44340
AT5G66280
AT3G52340
AT1G21310
AT3G23530
AT2G22660
AT4G31620
AT4G35420
AT4G22212
AT1G04910
AT5G66670
AT5G27750
AT5G25280
AT5G26310
AT1G15100
AT2G40900
AT1G51402
AT2G31300
AT4G22214
AT5G53650
AT5G65420
AT4G21770
AT5G61590
AT1G02660
AT5G23980
AT5G65910
AT1G72520
AT1G56045
AT1G52340
AT2G27320
AT5G09830
AT3G18370
AT1G50630
AT3G54740
AT5G44800
AT3G43240
AT1G66860
AT5G08130
```
