## Supplementary material for "A comprehensive map of preferentially located motifs reveals distinct proximal *cis*-regulatory elements in plants": ATAGCA_containing_gene_set.txt

```
#Occurences of ATAGCA between -37 and -30 (positions relative to the transcription start site)
#91 sequences with ATAGCA in this interval
#0.46% of the sequences in promoter set with ATAGCA (set with 19736 sequences)
AT4G39840
AT2G31862
AT4G32390
AT4G28210
AT1G48100
AT1G05490
AT4G00880
AT2G43910
AT3G46950
AT5G11490
AT1G18330
AT2G36580
AT1G68800
AT1G08960
AT3G56060
AT1G57750
AT1G11700
AT3G28917
AT2G04240
AT5G26920
AT5G19380
AT5G47060
AT4G31500
AT5G48575
AT3G63380
AT4G27310
AT2G47560
AT3G54590
AT3G07050
AT5G27750
AT4G11211
AT5G54148
AT4G17340
AT3G52500
AT1G67400
AT4G31930
AT4G27250
AT5G07320
AT5G11090
AT2G40900
AT3G44550
AT1G30540
AT4G35690
AT5G47600
AT4G16000
AT5G63180
AT3G22210
AT5G15150
AT5G47630
AT2G27402
AT4G35870
AT5G35970
AT1G66120
AT3G53940
AT5G60440
AT3G26610
AT4G22880
AT5G01015
AT1G11870
AT1G79660
AT3G59200
AT1G74940
AT2G16280
AT5G60890
AT4G01130
AT2G20500
AT4G34740
AT5G52320
AT1G54230
AT3G12345
AT2G20835
AT5G50440
AT4G32785
AT1G60986
AT3G02910
AT2G03450
AT3G56050
AT1G63820
AT2G23260
AT3G05950
AT1G75250
AT4G34131
AT1G61930
AT5G26310
AT2G42680
AT5G23840
AT1G68060
AT1G51402
AT3G04620
AT4G17760
AT5G37300
```
