## Supplementary material for "A comprehensive map of preferentially located motifs reveals distinct proximal *cis*-regulatory elements in plants": ATAGCACT_containing_gene_set.txt

```
#Occurences of ATAGCACT between -49 and -25 (positions relative to the transcription start site)
#12 sequences with ATAGCACT in this interval
#0.06% of the sequences in promoter set with ATAGCACT (set with 19736 sequences)
AT3G02910
AT3G50330
AT1G03200
AT2G44120
AT2G19850
AT3G49030
AT3G56050
AT5G26920
AT3G04620
AT4G22212
AT3G25710
AT4G22214
```
