## Supplementary material for "A comprehensive map of preferentially located motifs reveals distinct proximal *cis*-regulatory elements in plants": ATAGCCCC_containing_gene_set.txt

```
#Occurences of ATAGCCCC between -147 and -57 (positions relative to the transcription start site)
#23 sequences with ATAGCCCC in this interval
#0.12% of the sequences in promoter set with ATAGCCCC (set with 19736 sequences)
AT2G22640
AT5G04900
AT2G17130
AT5G54370
AT5G01100
AT5G30490
AT4G02485
AT1G06160
AT4G09150
AT4G31480
AT5G30495
AT4G27030
AT1G63160
AT5G12890
AT4G12120
AT1G74960
AT1G09590
AT3G50940
AT3G10410
AT5G67590
AT2G46780
AT1G08220
AT3G52760
```
