## Supplementary material for "A comprehensive map of preferentially located motifs reveals distinct proximal *cis*-regulatory elements in plants": ATAGCCT_containing_gene_set.txt

```
#Occurences of ATAGCCT between -36 and -30 (positions relative to the transcription start site)
#20 sequences with ATAGCCT in this interval
#0.10% of the sequences in promoter set with ATAGCCT (set with 19736 sequences)
AT2G18800
AT5G21105
AT3G49307
AT3G07880
AT5G05410
AT4G38510
AT5G08130
AT5G23840
AT4G04570
AT5G17380
AT2G32130
AT1G53890
AT4G20860
AT5G06230
AT5G16590
AT1G57750
AT5G18060
AT1G53870
AT1G61780
AT3G55480
```
