## Supplementary material for "A comprehensive map of preferentially located motifs reveals distinct proximal *cis*-regulatory elements in plants": ATAGCTGA_containing_gene_set.txt

```
#Occurences of ATAGCTGA between 430 and 472 (positions relative to the transcription start site)
#38 sequences with ATAGCTGA in this interval
#0.19% of the sequences in promoter set with ATAGCTGA (set with 19736 sequences)
AT2G28120
AT1G54590
AT2G17190
AT3G28970
AT4G14080
AT3G29400
AT2G39480
AT5G16450
AT1G17160
AT2G17020
AT3G44010
AT2G42330
AT3G14090
AT3G53970
AT1G05675
AT5G27830
AT3G58710
AT5G08335
AT5G12040
AT1G25390
AT5G27380
AT5G48980
AT2G04675
AT5G50150
AT2G43520
AT1G11670
AT3G03990
AT5G10960
AT3G28670
AT3G22310
AT3G06360
AT3G22270
AT1G18600
AT1G50440
AT2G39725
AT4G23570
AT2G28370
AT2G24460
```
