## Supplementary material for "A comprehensive map of preferentially located motifs reveals distinct proximal *cis*-regulatory elements in plants": ATAGG_containing_gene_set.txt

```
#Occurences of ATAGG between -33 and -27 (positions relative to the transcription start site)
#504 sequences with ATAGG in this interval
#2.55% of the sequences in promoter set with ATAGG (set with 19736 sequences)
AT1G03680
AT3G50350
AT2G26560
AT4G13100
AT1G51510
AT2G47550
AT4G30460
AT5G01270
AT4G32810
AT1G45223
AT5G44350
AT1G53310
AT4G14145
AT5G45340
AT2G16890
AT2G32300
AT3G25220
AT3G54460
AT5G60790
AT4G12980
AT2G30432
AT3G21690
AT5G46530
AT5G20980
AT1G57760
AT3G15400
AT5G10140
AT5G59845
AT4G23750
AT1G12740
AT2G39110
AT3G14550
AT2G02000
AT3G15490
AT5G39220
AT4G08910
AT4G22505
AT4G22070
AT2G19120
AT5G46900
AT4G39720
AT2G34900
AT4G33540
AT4G12390
AT5G63130
AT5G06990
AT4G37990
AT5G33370
AT1G62480
AT1G07480
AT4G08770
AT5G04800
AT5G22570
AT5G19960
AT2G36325
AT5G65700
AT2G18150
AT3G45890
AT5G12020
AT1G14250
AT5G66690
AT3G22740
AT5G11070
AT5G55135
AT1G11230
AT3G13390
AT4G36430
AT1G11785
AT2G39820
AT1G12140
AT4G35725
AT2G04780
AT1G63030
AT2G42920
AT5G53870
AT1G62300
AT5G42890
AT5G27420
AT3G23000
AT4G12550
AT3G02065
AT5G44440
AT3G63490
AT4G25050
AT1G55020
AT2G31230
AT5G63350
AT1G45221
AT3G62930
AT5G50790
AT3G56880
AT4G08691
AT1G28060
AT4G31730
AT5G42955
AT5G27850
AT3G26590
AT3G60340
AT1G45190
AT5G59320
AT3G46750
AT3G50640
AT5G53340
AT2G44130
AT1G47980
AT2G14890
AT5G48180
AT4G35905
AT4G36870
AT1G21050
AT5G39080
AT5G49850
AT3G42725
AT2G40150
AT4G27160
AT2G32370
AT3G27999
AT3G01690
AT4G36250
AT3G51860
AT5G20290
AT4G17490
AT1G29910
AT5G41970
AT2G22590
AT2G27430
AT1G16810
AT1G07470
AT1G66400
AT4G08025
AT1G11610
AT1G21510
AT4G14130
AT5G19790
AT3G03260
AT3G02670
AT5G52975
AT5G57655
AT5G16570
AT5G67110
AT2G43590
AT3G23940
AT2G23800
AT3G61390
AT4G39320
AT4G09730
AT1G29660
AT4G15760
AT3G24080
AT5G02380
AT4G36040
AT1G51980
AT3G27200
AT4G27150
AT4G35920
AT2G32860
AT2G33233
AT1G50325
AT5G59310
AT3G61930
AT4G17500
AT1G64350
AT4G11560
AT3G62170
AT3G13790
AT2G38890
AT3G22840
AT4G13420
AT1G08090
AT1G72930
AT3G63400
AT1G66580
AT4G17020
AT5G57110
AT1G48745
AT3G55254
AT5G20230
AT2G31345
AT1G63130
AT2G47880
AT1G79110
AT2G36190
AT1G71910
AT1G45215
AT1G02680
AT4G35220
AT3G49570
AT5G10350
AT1G73500
AT2G32150
AT4G05100
AT1G34370
AT3G17070
AT1G69620
AT5G06420
AT3G16430
AT5G44300
AT3G60820
AT4G02380
AT4G27140
AT3G58550
AT5G25090
AT1G03860
AT1G56610
AT5G64100
AT3G55230
AT2G33790
AT3G13430
AT1G59870
AT3G55840
AT2G30720
AT1G77540
AT1G05990
AT5G08050
AT1G11850
AT3G62460
AT4G15802
AT4G21440
AT1G13609
AT3G59620
AT1G20850
AT2G28680
AT1G15110
AT4G26220
AT4G12480
AT5G13310
AT2G42190
AT1G02370
AT4G19030
AT5G65010
AT4G22680
AT1G56580
AT1G15385
AT4G18440
AT3G21550
AT5G26120
AT4G37400
AT5G23020
AT1G63057
AT2G42885
AT1G53163
AT4G12320
AT4G39170
AT2G46375
AT1G12010
AT5G03850
AT3G51810
AT3G17710
AT5G03020
AT2G34790
AT1G75450
AT2G27820
AT3G13340
AT1G48900
AT1G51080
AT3G17410
AT3G46530
AT2G05220
AT5G46890
AT1G54620
AT1G80660
AT4G07515
AT5G40540
AT1G63055
AT1G26560
AT1G48750
AT5G18065
AT4G11160
AT2G39510
AT5G39880
AT2G21140
AT4G12545
AT4G24440
AT1G61260
AT1G33780
AT5G47980
AT3G04030
AT2G23620
AT1G59359
AT3G47540
AT3G18080
AT2G25140
AT1G54250
AT1G58070
AT1G02500
AT5G60050
AT2G38380
AT5G23210
AT3G02460
AT3G21890
AT3G54925
AT1G37130
AT3G32920
AT4G12490
AT5G05290
AT1G20575
AT1G58684
AT4G15020
AT3G20500
AT3G49190
AT2G41225
AT4G23990
AT5G51550
AT3G51160
AT5G58770
AT1G13830
AT3G28270
AT3G63390
AT5G19190
AT1G68810
AT5G39160
AT2G45710
AT2G32400
AT5G16840
AT2G27550
AT2G40610
AT1G23010
AT5G02630
AT3G09050
AT1G68620
AT4G19230
AT5G12190
AT5G12980
AT3G32980
AT1G22470
AT3G11990
AT5G19580
AT1G72290
AT1G20930
AT4G30290
AT1G09650
AT1G15390
AT2G14760
AT5G60630
AT1G48470
AT5G50175
AT2G38630
AT2G22360
AT1G12665
AT5G15490
AT3G12470
AT4G34710
AT1G64610
AT3G15760
AT1G78850
AT3G13580
AT5G01560
AT5G61530
AT1G45180
AT1G59940
AT1G77760
AT4G12470
AT3G23130
AT2G37540
AT5G39190
AT3G26360
AT5G40730
AT2G38280
AT1G22990
AT2G31750
AT1G56423
AT3G48231
AT1G19860
AT1G64090
AT3G18280
AT5G54062
AT1G09350
AT1G62070
AT5G42190
AT4G17260
AT2G30810
AT3G13400
AT1G47278
AT1G01140
AT3G18000
AT5G18840
AT4G36820
AT1G37150
AT3G28860
AT1G68670
AT2G38230
AT3G48970
AT2G30750
AT4G31330
AT5G56000
AT5G39130
AT5G42180
AT1G77550
AT3G60350
AT1G73560
AT4G30140
AT2G29460
AT2G18245
AT2G16005
AT2G23370
AT1G15430
AT1G30040
AT3G03190
AT5G18930
AT1G06990
AT2G16700
AT3G09680
AT2G38240
AT3G52000
AT2G34870
AT1G15460
AT1G74020
AT3G57870
AT3G45700
AT1G73920
AT3G53720
AT2G14900
AT3G29020
AT1G72910
AT4G32280
AT3G15210
AT3G57360
AT3G50870
AT3G49110
AT5G57810
AT4G20230
AT5G23530
AT4G16460
AT4G02700
AT1G32400
AT1G13480
AT2G21100
AT1G47670
AT5G11650
AT4G27960
AT1G07750
AT2G42820
AT1G12610
AT4G17350
AT1G74710
AT5G61660
AT5G51390
AT2G47180
AT3G48740
AT5G16030
AT3G06070
AT3G62730
AT1G73170
AT1G06980
AT2G28570
AT5G62020
AT5G63450
AT1G26540
AT2G35730
AT1G07700
AT1G36640
AT4G16447
AT4G31400
AT1G12980
AT3G47570
AT2G19110
AT1G30530
AT2G16500
AT4G36850
AT5G59330
AT4G34630
AT1G58983
AT1G14630
AT3G16150
AT2G29070
AT4G33585
AT2G03620
AT1G50750
AT5G02890
AT3G53730
AT2G39490
AT1G58270
AT3G48850
AT2G20340
AT4G21390
AT3G27460
AT4G26000
AT4G33220
AT4G24190
AT5G25570
AT2G35150
AT1G67050
AT4G27540
AT1G71880
AT3G23730
AT5G09330
AT5G44630
AT1G03140
AT1G51560
AT3G57450
AT2G36010
AT5G59120
AT2G33850
AT5G52530
AT2G25700
AT4G30760
AT4G12420
AT3G21560
AT4G29340
AT1G57777
AT5G06870
AT3G17998
AT4G33490
AT4G39675
```
