## Supplementary material for "A comprehensive map of preferentially located motifs reveals distinct proximal *cis*-regulatory elements in plants": ATAGGA_containing_gene_set.txt

```
#Occurences of ATAGGA between -33 and -28 (positions relative to the transcription start site)
#151 sequences with ATAGGA in this interval
#0.77% of the sequences in promoter set with ATAGGA (set with 19736 sequences)
AT3G50640
AT1G62300
AT1G45190
AT1G79110
AT4G23750
AT3G17070
AT2G42920
AT3G55230
AT3G62170
AT3G17710
AT1G21510
AT5G42955
AT4G12470
AT5G44630
AT4G21390
AT3G46530
AT5G02890
AT5G11070
AT5G52975
AT1G63055
AT2G31230
AT2G38890
AT5G18930
AT4G29340
AT3G53730
AT3G57450
AT1G73500
AT1G26560
AT2G14760
AT4G02700
AT2G03620
AT3G22740
AT5G51390
AT1G68810
AT1G19860
AT4G36850
AT3G13340
AT3G11990
AT1G06980
AT2G34790
AT5G40540
AT1G20930
AT3G02065
AT1G48900
AT1G09650
AT2G39490
AT4G05100
AT3G04030
AT1G29660
AT1G62480
AT4G12490
AT4G30760
AT5G53870
AT4G02380
AT1G63057
AT1G30530
AT5G19960
AT2G27820
AT1G23010
AT1G75450
AT5G08050
AT4G19030
AT1G72290
AT3G59620
AT2G42885
AT1G51080
AT2G16890
AT3G28860
AT2G33790
AT5G12020
AT2G47880
AT5G39080
AT3G15400
AT2G14890
AT3G46750
AT5G39190
AT5G39160
AT5G27850
AT3G18280
AT4G12545
AT3G15210
AT1G53163
AT4G12390
AT3G26590
AT1G48470
AT3G28270
AT3G51810
AT4G33585
AT2G39510
AT4G17490
AT1G78850
AT3G22840
AT2G30720
AT2G32400
AT5G12980
AT2G18245
AT1G05990
AT5G16840
AT5G59120
AT3G21890
AT3G55840
AT1G26540
AT3G21560
AT1G06990
AT3G57870
AT5G51550
AT5G22570
AT4G39170
AT1G37130
AT5G39130
AT5G55135
AT2G32860
AT4G22070
AT1G54250
AT5G09330
AT5G20230
AT2G32150
AT1G33780
AT3G21550
AT4G37990
AT4G24190
AT4G26220
AT2G38230
AT1G29910
AT2G26560
AT3G23000
AT5G50790
AT2G33850
AT5G23210
AT3G56880
AT4G36870
AT5G44350
AT1G37150
AT5G40730
AT1G51510
AT4G30140
AT1G68620
AT4G36430
AT5G63450
AT4G22505
AT5G60790
AT1G56610
AT1G12140
AT3G16430
AT4G26000
AT4G16460
AT1G54620
AT4G35725
AT2G40150
AT1G07750
AT3G24080
```
