## Supplementary material for "A comprehensive map of preferentially located motifs reveals distinct proximal *cis*-regulatory elements in plants": ATAGGAA_containing_gene_set.txt

```
#Occurences of ATAGGAA between -34 and -29 (positions relative to the transcription start site)
#48 sequences with ATAGGAA in this interval
#0.24% of the sequences in promoter set with ATAGGAA (set with 19736 sequences)
AT4G02700
AT2G14890
AT1G30530
AT4G36430
AT1G05990
AT3G26940
AT4G05100
AT1G26540
AT5G11070
AT4G17490
AT5G42955
AT5G23210
AT4G25040
AT1G63057
AT3G10450
AT3G21890
AT2G33850
AT1G26560
AT3G17070
AT3G04030
AT1G33780
AT5G53870
AT3G23000
AT3G17710
AT1G68810
AT2G32150
AT1G20930
AT1G53163
AT2G16890
AT5G55135
AT3G55840
AT3G26590
AT4G26000
AT3G51810
AT3G15400
AT4G07990
AT2G18245
AT2G41415
AT1G63055
AT5G02890
AT4G24190
AT1G29910
AT2G47880
AT1G72290
AT2G30720
AT3G55230
AT1G12140
AT2G32860
```
