## Supplementary material for "A comprehensive map of preferentially located motifs reveals distinct proximal *cis*-regulatory elements in plants": ATAGGAAA_containing_gene_set.txt

```
#Occurences of ATAGGAAA between -42 and -32 (positions relative to the transcription start site)
#30 sequences with ATAGGAAA in this interval
#0.15% of the sequences in promoter set with ATAGGAAA (set with 19736 sequences)
AT1G26560
AT4G26490
AT4G25040
AT3G07410
AT5G06710
AT1G29910
AT1G67750
AT5G23770
AT4G07990
AT4G17490
AT3G12890
AT2G41415
AT3G26590
AT5G01600
AT1G26540
AT4G34500
AT5G03730
AT5G60020
AT5G05160
AT3G26782
AT2G05440
AT5G19150
AT5G11070
AT3G61320
AT1G23660
AT2G27229
AT5G34885
AT3G10450
AT5G45100
AT2G33850
```
