## Supplementary material for "A comprehensive map of preferentially located motifs reveals distinct proximal *cis*-regulatory elements in plants": ATAGGAG_containing_gene_set.txt

```
#Occurences of ATAGGAG between -37 and -29 (positions relative to the transcription start site)
#44 sequences with ATAGGAG in this interval
#0.22% of the sequences in promoter set with ATAGGAG (set with 19736 sequences)
AT1G78850
AT4G26850
AT4G29340
AT1G37130
AT2G48130
AT4G12390
AT5G44350
AT5G49330
AT1G68620
AT4G02380
AT2G34790
AT1G37150
AT2G27820
AT3G21560
AT1G14540
AT3G18280
AT3G28270
AT1G07750
AT1G62300
AT1G73500
AT1G62480
AT5G40730
AT5G12020
AT5G50790
AT3G24080
AT3G22740
AT2G45680
AT4G16460
AT3G57450
AT1G06980
AT1G19860
AT5G60790
AT1G23010
AT4G37990
AT5G63450
AT5G18930
AT2G39510
AT2G38890
AT4G33585
AT5G59120
AT2G40150
AT2G34750
AT3G57870
AT3G13340
```
