## Supplementary material for "A comprehensive map of preferentially located motifs reveals distinct proximal *cis*-regulatory elements in plants": ATAGGAGA_containing_gene_set.txt

```
#Occurences of ATAGGAGA between -52 and -28 (positions relative to the transcription start site)
#49 sequences with ATAGGAGA in this interval
#0.25% of the sequences in promoter set with ATAGGAGA (set with 19736 sequences)
AT2G27820
AT2G38890
AT5G40730
AT3G24080
AT4G12390
AT4G02380
AT4G03290
AT1G19860
AT3G28270
AT5G64300
AT4G37990
AT5G60790
AT5G59120
AT1G73640
AT2G40150
AT2G33790
AT2G44460
AT1G62940
AT5G49330
AT1G71380
AT4G29340
AT2G23910
AT2G42920
AT1G37130
AT4G37030
AT3G05890
AT4G13230
AT3G57870
AT5G63450
AT2G05400
AT3G13340
AT2G42140
AT1G07750
AT4G19030
AT2G36695
AT2G34750
AT3G46530
AT2G37925
AT3G28300
AT3G21560
AT1G80960
AT3G22830
AT1G62480
AT2G17310
AT2G01960
AT4G26850
AT5G18930
AT1G62300
AT3G28290
```
