## Supplementary material for "A comprehensive map of preferentially located motifs reveals distinct proximal *cis*-regulatory elements in plants": ATAGGC_containing_gene_set.txt

```
#Occurences of ATAGGC between -34 and -28 (positions relative to the transcription start site)
#110 sequences with ATAGGC in this interval
#0.56% of the sequences in promoter set with ATAGGC (set with 19736 sequences)
AT3G03190
AT3G60350
AT3G60820
AT1G11850
AT4G30460
AT4G35220
AT3G49110
AT2G22590
AT1G15110
AT2G28570
AT2G29460
AT3G02460
AT1G02680
AT1G65590
AT3G02670
AT4G23990
AT4G15760
AT5G42180
AT2G19110
AT1G14630
AT3G60340
AT4G24440
AT5G67110
AT2G36190
AT1G71910
AT2G16700
AT1G63130
AT4G31400
AT5G66690
AT4G35920
AT5G02380
AT3G50350
AT2G36010
AT4G25050
AT4G11560
AT1G64185
AT3G09680
AT5G19790
AT5G50175
AT2G14900
AT2G25140
AT1G58070
AT3G49190
AT4G13420
AT1G03860
AT1G64350
AT1G74055
AT4G08770
AT5G64100
AT5G02630
AT5G49850
AT5G01270
AT2G34900
AT1G13480
AT2G39110
AT4G36040
AT4G39320
AT3G27999
AT5G06870
AT4G19230
AT4G16447
AT1G12010
AT1G71880
AT1G58270
AT1G09350
AT2G18150
AT3G13790
AT1G03140
AT5G61660
AT4G17020
AT2G47180
AT1G02500
AT1G12740
AT2G47880
AT2G34870
AT1G51913
AT1G01140
AT1G72910
AT5G03850
AT1G51560
AT3G52040
AT5G45340
AT3G62930
AT3G49570
AT1G51980
AT3G06070
AT2G38280
AT2G31750
AT5G19190
AT5G10140
AT4G20230
AT1G20850
AT1G15460
AT2G37540
AT1G32400
AT3G61930
AT5G23530
AT1G63030
AT4G08910
AT3G53720
AT3G20500
AT3G16150
AT1G72930
AT4G13100
AT4G17260
AT1G12610
AT1G15390
AT1G15430
AT2G36120
AT4G39675
```
