## Supplementary material for "A comprehensive map of preferentially located motifs reveals distinct proximal *cis*-regulatory elements in plants": ATAGGCA_containing_gene_set.txt

```
#Occurences of ATAGGCA between -36 and -29 (positions relative to the transcription start site)
#40 sequences with ATAGGCA in this interval
#0.20% of the sequences in promoter set with ATAGGCA (set with 19736 sequences)
AT3G13790
AT4G13100
AT1G58070
AT2G25140
AT3G60350
AT1G72930
AT5G02380
AT2G16700
AT2G22590
AT3G06070
AT3G53720
AT5G42180
AT2G31750
AT1G58270
AT2G39110
AT1G74055
AT1G65590
AT2G26695
AT5G10140
AT1G72910
AT1G14630
AT5G64100
AT4G39675
AT2G19110
AT3G60340
AT4G17260
AT5G02630
AT1G12740
AT1G03860
AT5G66690
AT4G08910
AT3G49570
AT5G19190
AT5G45340
AT4G11560
AT3G49110
AT4G24440
AT4G20230
AT2G36120
AT2G28570
```
