## Supplementary material for "A comprehensive map of preferentially located motifs reveals distinct proximal *cis*-regulatory elements in plants": ATAGGCG_containing_gene_set.txt

```
#Occurences of ATAGGCG between -64 and -28 (positions relative to the transcription start site)
#43 sequences with ATAGGCG in this interval
#0.22% of the sequences in promoter set with ATAGGCG (set with 19736 sequences)
AT3G13275
AT1G03330
AT4G23990
AT3G60250
AT5G24590
AT4G09610
AT1G71890
AT1G10380
AT5G01300
AT5G47020
AT5G67110
AT4G30460
AT1G75060
AT1G71910
AT4G36040
AT3G61990
AT2G47180
AT1G52190
AT1G71880
AT2G41290
AT3G61930
AT1G03340
AT2G47880
AT4G23880
AT1G15430
AT4G35800
AT5G66750
AT3G11745
AT1G06520
AT3G01050
AT2G36190
AT2G41060
AT3G02460
AT1G60470
AT1G01140
AT4G39403
AT4G13420
AT1G63030
AT1G12010
AT5G01270
AT3G02670
AT4G31400
AT1G65230
```
