## Supplementary material for "A comprehensive map of preferentially located motifs reveals distinct proximal *cis*-regulatory elements in plants": ATAGGG_containing_gene_set.txt

```
#Occurences of ATAGGG between -35 and -26 (positions relative to the transcription start site)
#155 sequences with ATAGGG in this interval
#0.79% of the sequences in promoter set with ATAGGG (set with 19736 sequences)
AT1G47278
AT3G27200
AT2G47550
AT1G12665
AT3G23130
AT4G34630
AT3G48740
AT1G66400
AT3G09120
AT3G47390
AT1G59870
AT1G13609
AT2G20340
AT5G51410
AT1G05400
AT2G38380
AT1G77550
AT1G30040
AT3G51895
AT1G64610
AT3G47540
AT2G25700
AT2G31345
AT5G44440
AT4G17500
AT3G25220
AT1G20575
AT2G35150
AT3G62460
AT1G69620
AT2G35730
AT3G58550
AT2G44480
AT5G63350
AT4G33490
AT2G19120
AT1G13830
AT4G11160
AT3G63110
AT4G27540
AT2G43590
AT5G59310
AT5G17300
AT5G12190
AT3G63490
AT4G27960
AT5G59320
AT1G50325
AT5G25090
AT5G05290
AT1G55020
AT5G05780
AT2G05220
AT2G39820
AT3G13390
AT4G21440
AT1G16810
AT4G31330
AT1G68240
AT3G61390
AT2G30750
AT5G16570
AT1G62070
AT3G47570
AT4G12480
AT3G29020
AT1G61260
AT1G22990
AT2G32300
AT5G54062
AT5G01560
AT5G59845
AT3G54925
AT5G35550
AT1G47670
AT2G16500
AT5G56000
AT1G47980
AT1G74710
AT2G21100
AT3G17410
AT4G12550
AT3G54460
AT1G36640
AT1G73920
AT3G26360
AT1G11610
AT5G39880
AT1G34370
AT3G01690
AT2G44130
AT3G32980
AT5G20290
AT4G34710
AT1G06090
AT5G18065
AT5G03020
AT2G27550
AT5G42890
AT5G63590
AT2G23370
AT5G25630
AT5G38980
AT2G30130
AT4G14145
AT2G42820
AT2G46375
AT4G12320
AT5G46900
AT5G03995
AT4G37400
AT3G19760
AT1G79550
AT3G51160
AT4G39720
AT2G40610
AT1G64090
AT4G01850
AT1G48750
AT2G03060
AT4G08691
AT3G12470
AT5G59330
AT3G55254
AT3G32920
AT4G18440
AT3G48231
AT5G63130
AT4G30290
AT2G33233
AT2G02000
AT1G08090
AT3G13580
AT3G07560
AT3G62730
AT4G33540
AT4G32810
AT5G06420
AT5G06990
AT5G47980
AT5G58770
AT3G27460
AT1G11785
AT5G65010
AT5G60630
AT1G77760
AT2G38240
AT3G03260
AT5G11650
AT1G73530
AT1G15385
AT2G23800
AT4G35905
AT5G27420
AT1G03680
```
