## Supplementary material for "A comprehensive map of preferentially located motifs reveals distinct proximal *cis*-regulatory elements in plants": ATAGGGA_containing_gene_set.txt

```
#Occurences of ATAGGGA between -36 and -28 (positions relative to the transcription start site)
#49 sequences with ATAGGGA in this interval
#0.25% of the sequences in promoter set with ATAGGGA (set with 19736 sequences)
AT1G11785
AT2G02000
AT1G36640
AT4G34710
AT3G27460
AT3G29020
AT4G17500
AT4G12320
AT5G17300
AT2G21100
AT2G23800
AT1G12665
AT1G59870
AT3G58550
AT1G61260
AT5G27420
AT2G38240
AT5G59845
AT1G64090
AT1G22990
AT5G59320
AT5G05780
AT3G47540
AT3G47570
AT3G61390
AT2G42820
AT1G47670
AT1G55020
AT4G21440
AT5G59310
AT3G51895
AT1G30040
AT5G47980
AT5G05290
AT5G63350
AT2G44130
AT2G38380
AT5G63130
AT2G35730
AT5G16570
AT2G46375
AT2G35150
AT5G59330
AT5G42890
AT5G44440
AT1G03680
AT1G20575
AT5G06420
AT1G08310
```
