## Supplementary material for "A comprehensive map of preferentially located motifs reveals distinct proximal *cis*-regulatory elements in plants": ATAGGGCC_containing_gene_set.txt

```
#Occurences of ATAGGGCC between -151 and -58 (positions relative to the transcription start site)
#30 sequences with ATAGGGCC in this interval
#0.15% of the sequences in promoter set with ATAGGGCC (set with 19736 sequences)
AT1G48700
AT4G38840
AT1G53580
AT4G09012
AT1G19570
AT5G66330
AT5G39210
AT1G79650
AT5G58590
AT5G25170
AT2G27590
AT3G51610
AT2G33590
AT1G80790
AT3G08890
AT2G16500
AT5G16280
AT2G01410
AT1G07745
AT5G22100
AT2G41560
AT4G31940
AT2G21190
AT5G14420
AT2G27100
AT1G09490
AT3G13930
AT5G60870
AT5G09850
AT4G31010
```
