## Supplementary material for "A comprehensive map of preferentially located motifs reveals distinct proximal *cis*-regulatory elements in plants": ATAGGGG_containing_gene_set.txt

```
#Occurences of ATAGGGG between -44 and -26 (positions relative to the transcription start site)
#46 sequences with ATAGGGG in this interval
#0.23% of the sequences in promoter set with ATAGGGG (set with 19736 sequences)
AT4G14145
AT2G19120
AT5G45530
AT3G25220
AT3G48740
AT5G38980
AT1G48750
AT3G03260
AT1G73920
AT3G63490
AT5G56000
AT4G35905
AT4G33540
AT2G47460
AT2G33233
AT3G32980
AT1G74710
AT3G56260
AT5G11650
AT1G06090
AT1G31870
AT1G15385
AT2G16500
AT3G26360
AT5G35550
AT4G30290
AT5G54062
AT2G43590
AT3G19760
AT3G27200
AT4G28860
AT1G13609
AT2G32300
AT1G68240
AT3G01690
AT5G58770
AT3G07560
AT1G73530
AT5G25090
AT5G03995
AT5G51410
AT2G40610
AT4G33490
AT4G08691
AT1G77760
AT3G10020
```
