## Supplementary material for "A comprehensive map of preferentially located motifs reveals distinct proximal *cis*-regulatory elements in plants": ATAGGGGA_containing_gene_set.txt

```
#Occurences of ATAGGGGA between -58 and -29 (positions relative to the transcription start site)
#21 sequences with ATAGGGGA in this interval
#0.11% of the sequences in promoter set with ATAGGGGA (set with 19736 sequences)
AT3G56260
AT5G38320
AT1G32370
AT1G68240
AT1G74710
AT1G05820
AT4G30290
AT3G10020
AT2G16500
AT5G51410
AT5G45530
AT5G56000
AT5G25090
AT1G15385
AT3G61790
AT1G48750
AT5G35550
AT5G07080
AT1G52190
AT4G33490
AT3G03260
```
