## Supplementary material for "A comprehensive map of preferentially located motifs reveals distinct proximal *cis*-regulatory elements in plants": ATAGGGT_containing_gene_set.txt

```
#Occurences of ATAGGGT between -36 and -28 (positions relative to the transcription start site)
#44 sequences with ATAGGGT in this interval
#0.22% of the sequences in promoter set with ATAGGGT (set with 19736 sequences)
AT1G50325
AT3G32920
AT3G12470
AT2G31345
AT1G13830
AT3G17410
AT5G65010
AT3G55254
AT5G12190
AT3G63110
AT1G69620
AT3G62460
AT3G13390
AT4G34630
AT2G47550
AT2G23370
AT5G18065
AT3G51160
AT4G18440
AT1G62070
AT3G23130
AT1G77550
AT4G12550
AT2G30130
AT5G60630
AT4G12480
AT3G54925
AT3G54460
AT1G11610
AT5G63590
AT4G37400
AT1G05400
AT1G08090
AT4G31330
AT3G62730
AT2G39820
AT1G34370
AT5G03020
AT2G30750
AT1G66400
AT2G27550
AT5G39880
AT4G27960
AT4G32810
```
