## Supplementary material for "A comprehensive map of preferentially located motifs reveals distinct proximal *cis*-regulatory elements in plants": ATAGGGTT_containing_gene_set.txt

```
#Occurences of ATAGGGTT between -52 and -19 (positions relative to the transcription start site)
#55 sequences with ATAGGGTT in this interval
#0.28% of the sequences in promoter set with ATAGGGTT (set with 19736 sequences)
AT2G47550
AT5G18065
AT5G11170
AT5G39880
AT3G32920
AT5G03820
AT4G02700
AT5G14740
AT2G39820
AT2G37435
AT1G77550
AT5G11510
AT5G50870
AT3G23130
AT3G62730
AT2G45460
AT1G66400
AT1G17200
AT3G62460
AT2G22870
AT2G23370
AT3G45160
AT5G46890
AT4G15790
AT3G13390
AT5G64350
AT2G30130
AT1G11610
AT5G62950
AT4G12480
AT1G05400
AT5G11200
AT1G47980
AT2G20710
AT1G08090
AT4G18440
AT1G47278
AT5G47600
AT1G02950
AT1G02220
AT2G30750
AT2G27550
AT2G31840
AT3G54630
AT5G61605
AT1G11755
AT4G11160
AT2G30770
AT5G49530
AT3G54460
AT3G04420
AT4G35690
AT2G31345
AT5G10010
AT2G47540
```
