## Supplementary material for "A comprehensive map of preferentially located motifs reveals distinct proximal *cis*-regulatory elements in plants": ATAGGT_containing_gene_set.txt

```
#Occurences of ATAGGT between -35 and -28 (positions relative to the transcription start site)
#99 sequences with ATAGGT in this interval
#0.50% of the sequences in promoter set with ATAGGT (set with 19736 sequences)
AT4G12980
AT5G46890
AT5G18840
AT3G14550
AT2G41880
AT3G13400
AT1G47395
AT4G15802
AT2G45710
AT1G59940
AT2G21140
AT2G27430
AT5G26120
AT4G23460
AT1G14250
AT1G73560
AT2G32370
AT1G07470
AT5G23020
AT5G10350
AT4G27160
AT1G48745
AT5G25570
AT3G42725
AT4G14130
AT5G19580
AT2G36325
AT5G03310
AT1G45223
AT5G60050
AT1G67050
AT2G04780
AT1G21050
AT3G21690
AT3G45700
AT3G46700
AT1G52890
AT5G59370
AT2G38630
AT4G33220
AT3G63400
AT1G50750
AT4G36820
AT3G57360
AT4G36250
AT3G48970
AT1G68670
AT3G50870
AT1G11230
AT3G09050
AT5G25240
AT1G45221
AT2G23620
AT2G39950
AT4G17350
AT1G45180
AT1G66580
AT1G45215
AT5G41970
AT3G63390
AT2G47790
AT1G64990
AT1G56580
AT1G07700
AT4G31730
AT1G56423
AT1G74020
AT4G27150
AT4G21780
AT5G33370
AT3G48850
AT1G02370
AT5G57655
AT1G22470
AT1G57777
AT3G18000
AT3G23940
AT3G52000
AT5G65700
AT1G58684
AT1G58983
AT5G57810
AT3G17998
AT5G53340
AT4G27140
AT1G57760
AT1G07480
AT4G08025
AT1G80660
AT2G30432
AT1G59359
AT4G22680
AT3G15490
AT1G12980
AT5G04800
AT5G15490
AT5G57110
AT4G07515
AT2G29070
```
