## Supplementary material for "A comprehensive map of preferentially located motifs reveals distinct proximal *cis*-regulatory elements in plants": ATAGGTG_containing_gene_set.txt

```
#Occurences of ATAGGTG between -36 and -28 (positions relative to the transcription start site)
#47 sequences with ATAGGTG in this interval
#0.24% of the sequences in promoter set with ATAGGTG (set with 19736 sequences)
AT1G58983
AT4G14130
AT3G23920
AT1G73560
AT1G52890
AT1G22470
AT3G46700
AT4G12980
AT1G66580
AT1G57777
AT1G80660
AT5G65700
AT3G18000
AT3G48850
AT5G57810
AT5G57655
AT1G59940
AT4G22680
AT1G58684
AT1G56580
AT4G27140
AT1G45215
AT1G47395
AT4G27160
AT1G11230
AT4G27150
AT1G21050
AT1G45223
AT4G08025
AT5G33370
AT3G17998
AT5G46890
AT1G67050
AT1G57760
AT4G17350
AT3G63400
AT1G45221
AT2G36325
AT5G19580
AT1G59359
AT4G07515
AT5G59370
AT5G41970
AT3G50870
AT5G25240
AT4G21780
AT3G63390
```
