## Supplementary material for "A comprehensive map of preferentially located motifs reveals distinct proximal *cis*-regulatory elements in plants": ATAGGTGA_containing_gene_set.txt

```
#Occurences of ATAGGTGA between -42 and -31 (positions relative to the transcription start site)
#15 sequences with ATAGGTGA in this interval
#0.08% of the sequences in promoter set with ATAGGTGA (set with 19736 sequences)
AT1G59359
AT1G45223
AT4G27150
AT1G58684
AT4G07515
AT5G59370
AT1G57760
AT4G21780
AT5G46890
AT4G27160
AT1G58983
AT1G52890
AT3G23920
AT5G25240
AT3G46700
```
