## Supplementary material for "A comprehensive map of preferentially located motifs reveals distinct proximal *cis*-regulatory elements in plants": ATAGGTGG_containing_gene_set.txt

```
#Occurences of ATAGGTGG between -73 and -28 (positions relative to the transcription start site)
#26 sequences with ATAGGTGG in this interval
#0.13% of the sequences in promoter set with ATAGGTGG (set with 19736 sequences)
AT4G14130
AT3G63400
AT1G73560
AT5G48000
AT5G40710
AT1G47395
AT2G18620
AT1G47400
AT1G56580
AT1G21050
AT2G27540
AT2G21080
AT1G11230
AT5G15470
AT5G47580
AT5G41970
AT2G30870
AT4G21200
AT1G59940
AT4G22680
AT3G18000
AT3G17998
AT1G45145
AT5G49120
AT3G63390
AT2G22360
```
