## Supplementary material for "A comprehensive map of preferentially located motifs reveals distinct proximal *cis*-regulatory elements in plants": ATAGT_containing_gene_set.txt

```
#Occurences of ATAGT between -32 and -29 (positions relative to the transcription start site)
#421 sequences with ATAGT in this interval
#2.13% of the sequences in promoter set with ATAGT (set with 19736 sequences)
AT2G07690
AT5G06860
AT1G18590
AT3G01310
AT1G66700
AT1G55880
AT2G18340
AT5G48670
AT2G44010
AT3G58820
AT5G64120
AT4G23100
AT4G12320
AT4G26530
AT3G47510
AT1G70370
AT5G27120
AT4G25550
AT4G34610
AT4G30590
AT1G52540
AT5G46795
AT5G10830
AT3G59440
AT3G22415
AT1G64790
AT5G48360
AT3G57270
AT1G16510
AT1G72090
AT5G17310
AT4G35550
AT4G34555
AT1G60390
AT1G64590
AT3G46130
AT3G09140
AT5G44582
AT1G13570
AT3G11580
AT3G53200
AT1G76990
AT4G14276
AT4G10210
AT4G19095
AT3G17100
AT4G25810
AT4G21720
AT3G03740
AT5G41720
AT4G28530
AT5G48010
AT5G33355
AT2G43930
AT5G49270
AT3G63040
AT4G34790
AT2G39851
AT5G58970
AT1G10880
AT5G28470
AT2G05250
AT1G44800
AT3G55050
AT1G56650
AT1G34825
AT5G46610
AT4G31160
AT2G30660
AT1G20630
AT2G11851
AT1G50280
AT5G56010
AT4G40080
AT1G05400
AT3G56460
AT2G23270
AT1G13370
AT1G73470
AT1G06700
AT4G27590
AT1G49190
AT2G36885
AT5G67640
AT3G05230
AT2G40320
AT4G22540
AT4G22513
AT5G57990
AT5G08560
AT1G48630
AT2G26370
AT2G46490
AT4G24010
AT1G51460
AT1G63950
AT4G01080
AT1G65845
AT1G78700
AT2G40550
AT5G46020
AT3G50850
AT1G78630
AT1G11700
AT3G27510
AT4G26770
AT2G23310
AT5G38200
AT1G09245
AT3G61210
AT4G36880
AT2G41260
AT1G29179
AT1G49800
AT3G29375
AT2G23170
AT2G21655
AT5G12130
AT1G65590
AT5G67060
AT5G08391
AT2G45660
AT5G51910
AT2G34100
AT2G41280
AT5G54660
AT5G15950
AT1G21390
AT1G70470
AT5G07800
AT2G13660
AT1G01120
AT5G36228
AT1G13420
AT2G22190
AT3G23200
AT1G61566
AT5G19180
AT5G65270
AT3G05630
AT1G62070
AT5G27690
AT4G38410
AT2G20870
AT5G24900
AT2G26990
AT3G26840
AT4G17060
AT2G02480
AT4G39090
AT4G24972
AT1G80170
AT1G51130
AT5G67530
AT5G51060
AT5G64900
AT2G02930
AT1G75800
AT3G09700
AT1G02280
AT2G20670
AT5G35680
AT2G29130
AT1G34245
AT2G07050
AT1G07230
AT1G26330
AT1G61563
AT4G05590
AT2G03440
AT5G38160
AT5G05850
AT3G02610
AT4G37330
AT3G03610
AT4G13590
AT5G64490
AT5G40460
AT1G31840
AT2G42310
AT3G18910
AT5G26710
AT5G67500
AT3G45010
AT2G23350
AT5G01030
AT2G36100
AT1G53035
AT1G61070
AT5G04390
AT3G49910
AT3G44630
AT4G15000
AT4G29540
AT4G19690
AT3G23550
AT4G00752
AT5G02620
AT4G19830
AT4G32280
AT1G47970
AT3G22370
AT1G19960
AT3G50470
AT1G60740
AT1G28380
AT1G08465
AT5G48560
AT4G23400
AT4G27570
AT3G13228
AT4G25190
AT3G48170
AT3G59370
AT1G24520
AT2G17740
AT5G48800
AT2G25650
AT3G49290
AT1G50110
AT2G30710
AT1G34047
AT4G38710
AT3G49780
AT2G32000
AT3G07820
AT2G40530
AT5G37690
AT1G68570
AT1G12760
AT5G17630
AT2G31310
AT1G48325
AT4G34200
AT3G09830
AT1G65310
AT5G61430
AT1G53030
AT4G11320
AT5G58170
AT2G34060
AT4G22320
AT5G60600
AT5G14680
AT3G16390
AT1G33030
AT1G74950
AT5G62680
AT2G38710
AT3G48680
AT5G61600
AT4G30910
AT2G45600
AT3G25710
AT1G60240
AT1G33040
AT4G22666
AT3G32040
AT1G35190
AT5G12940
AT4G23820
AT5G61290
AT3G15000
AT1G31770
AT1G19835
AT3G61640
AT4G12310
AT1G72110
AT1G76920
AT3G11070
AT1G62981
AT3G05330
AT4G37290
AT3G52370
AT3G26110
AT1G05570
AT3G28580
AT5G44568
AT4G01860
AT5G22260
AT3G63440
AT1G75830
AT3G15870
AT5G54900
AT1G23760
AT5G62190
AT4G30280
AT2G28600
AT5G20910
AT5G64570
AT4G32480
AT1G04480
AT5G07571
AT5G45890
AT1G18290
AT4G01540
AT4G33790
AT3G12770
AT3G24750
AT5G52370
AT2G01500
AT3G60200
AT1G04645
AT3G28820
AT5G54095
AT1G66150
AT1G31500
AT4G28040
AT1G54330
AT4G20270
AT2G33070
AT4G27870
AT2G26700
AT3G11260
AT1G33400
AT1G22810
AT2G41210
AT5G41070
AT1G19530
AT4G24050
AT5G19950
AT3G55646
AT4G21060
AT1G58340
AT3G18730
AT5G65470
AT1G05450
AT3G27230
AT3G06730
AT3G54170
AT4G11800
AT5G64110
AT5G08650
AT2G27210
AT3G62190
AT1G79330
AT2G32200
AT1G29290
AT5G15290
AT5G18230
AT5G18860
AT1G26560
AT3G01230
AT5G57560
AT1G49860
AT5G54370
AT2G40060
AT1G70510
AT5G66400
AT2G46330
AT3G25980
AT2G40020
AT2G38390
AT3G51510
AT1G54990
AT1G78320
AT3G16360
AT5G15948
AT5G14060
AT1G15550
AT4G12530
AT2G36724
AT4G21870
AT5G25240
AT2G22310
AT3G49270
AT1G47280
AT1G66280
AT4G14020
AT4G36410
AT4G37900
AT1G18980
AT4G37310
AT4G35700
AT5G62350
AT4G14100
AT5G64890
AT3G21351
AT1G76620
AT2G02010
AT2G01130
AT1G22090
AT5G46390
AT5G03510
AT2G35660
AT1G67990
AT1G53040
AT3G44670
AT5G03040
AT3G54110
AT5G65280
AT5G51710
AT4G39403
AT1G45130
AT3G12720
AT2G25060
AT1G16060
AT3G28980
AT4G20890
AT2G39980
AT1G43800
AT3G48160
AT1G27540
AT5G23730
AT4G21650
AT1G79160
AT5G38120
AT3G24040
AT3G56440
AT1G68740
AT4G23600
AT5G06530
AT3G28740
AT3G48460
AT4G37880
AT5G49880
AT1G18370
AT2G19640
AT1G72200
AT1G49510
AT5G47770
```
