## Supplementary material for "A comprehensive map of preferentially located motifs reveals distinct proximal *cis*-regulatory elements in plants": ATAGTA_containing_gene_set.txt

```
#Occurences of ATAGTA between -33 and -29 (positions relative to the transcription start site)
#163 sequences with ATAGTA in this interval
#0.83% of the sequences in promoter set with ATAGTA (set with 19736 sequences)
AT3G01310
AT3G56460
AT4G19690
AT4G28040
AT2G23270
AT1G21864
AT3G22370
AT1G01120
AT3G53200
AT5G67500
AT2G25650
AT3G46130
AT3G61210
AT5G64120
AT4G11320
AT1G16130
AT5G54660
AT1G76990
AT3G23955
AT2G17670
AT3G09700
AT4G23590
AT5G06860
AT4G38410
AT5G53250
AT1G13570
AT2G02930
AT5G65470
AT4G15000
AT5G67640
AT3G59370
AT2G20670
AT4G01860
AT3G22415
AT1G75590
AT1G06700
AT3G63040
AT5G03040
AT5G07800
AT4G22666
AT4G05590
AT4G23100
AT2G23310
AT4G34610
AT5G22260
AT3G09140
AT4G37290
AT1G26560
AT1G79160
AT3G05630
AT3G15000
AT1G70470
AT1G80170
AT5G10830
AT5G38160
AT4G39070
AT1G31770
AT3G23200
AT1G54990
AT5G14060
AT3G11260
AT5G58170
AT3G09830
AT5G19473
AT4G14276
AT1G66700
AT2G28870
AT1G47280
AT5G18230
AT4G12320
AT4G32280
AT1G65590
AT5G06530
AT2G13660
AT4G21650
AT3G11580
AT5G48670
AT1G49190
AT5G64570
AT4G34790
AT1G05570
AT1G76620
AT3G15870
AT3G55050
AT3G12720
AT1G78630
AT5G17630
AT2G01500
AT4G40080
AT1G52540
AT1G56650
AT3G20898
AT1G64790
AT5G53200
AT1G29179
AT3G05330
AT1G04645
AT4G26530
AT5G41720
AT4G14100
AT5G25240
AT2G46330
AT1G48325
AT3G54110
AT2G02010
AT1G61566
AT5G46390
AT5G46610
AT1G62045
AT1G53035
AT4G27590
AT3G48080
AT2G40020
AT3G61640
AT1G43190
AT3G48160
AT4G25190
AT1G19835
AT5G46020
AT5G48800
AT5G19950
AT5G36228
AT3G49270
AT1G61563
AT1G35190
AT1G44542
AT2G26170
AT5G64490
AT3G12770
AT5G57560
AT5G47770
AT5G61605
AT3G57270
AT1G67990
AT3G59440
AT1G27730
AT3G03610
AT3G13228
AT2G14560
AT3G54170
AT1G74950
AT4G21720
AT1G70510
AT5G44568
AT2G11851
AT5G04390
AT1G16510
AT4G12310
AT5G59130
AT5G46730
AT3G14210
AT1G49510
AT5G67060
AT4G25810
AT5G05850
AT4G37330
AT5G03510
AT5G06250
AT2G20870
AT3G50850
AT4G30910
AT1G75800
AT5G27690
```
