## Supplementary material for "A comprehensive map of preferentially located motifs reveals distinct proximal *cis*-regulatory elements in plants": ATAGTAG_containing_gene_set.txt

```
#Occurences of ATAGTAG between -35 and -30 (positions relative to the transcription start site)
#41 sequences with ATAGTAG in this interval
#0.21% of the sequences in promoter set with ATAGTAG (set with 19736 sequences)
AT1G62045
AT2G26170
AT1G06080
AT5G10830
AT1G02720
AT1G75800
AT5G38160
AT1G64060
AT2G02010
AT4G27590
AT1G27730
AT5G22260
AT1G78630
AT2G11851
AT3G22415
AT4G37290
AT4G01860
AT4G40080
AT3G15000
AT3G12720
AT3G15870
AT4G39070
AT5G57240
AT3G49270
AT3G15352
AT1G61563
AT2G20670
AT5G11160
AT1G61340
AT1G70510
AT1G31770
AT3G59370
AT5G41900
AT2G17670
AT3G48080
AT5G65470
AT4G38410
AT1G61566
AT3G12770
AT4G28040
AT3G09700
```
