## Supplementary material for "A comprehensive map of preferentially located motifs reveals distinct proximal *cis*-regulatory elements in plants": ATAGTCG_containing_gene_set.txt

```
#Occurences of ATAGTCG between -39 and -31 (positions relative to the transcription start site)
#15 sequences with ATAGTCG in this interval
#0.08% of the sequences in promoter set with ATAGTCG (set with 19736 sequences)
AT1G19960
AT4G39090
AT5G25250
AT3G03090
AT1G10710
AT5G62350
AT2G32000
AT1G11700
AT4G34200
AT4G24620
AT5G09270
AT5G44582
AT5G48010
AT2G17680
AT5G43910
```
