## Supplementary material for "A comprehensive map of preferentially located motifs reveals distinct proximal *cis*-regulatory elements in plants": ATAGTG_containing_gene_set.txt

```
#Occurences of ATAGTG between -33 and -28 (positions relative to the transcription start site)
#141 sequences with ATAGTG in this interval
#0.71% of the sequences in promoter set with ATAGTG (set with 19736 sequences)
AT5G65207
AT5G56010
AT1G31500
AT5G15950
AT4G25550
AT2G39980
AT5G62680
AT1G76410
AT4G22513
AT5G63780
AT3G02610
AT3G17100
AT4G14020
AT5G25840
AT1G33040
AT3G28740
AT2G38390
AT1G72090
AT3G29375
AT1G13420
AT1G75830
AT3G44630
AT3G10870
AT1G05450
AT1G78080
AT4G37900
AT3G29970
AT1G72200
AT4G27570
AT1G20950
AT2G23170
AT2G36100
AT1G05400
AT1G18980
AT2G47520
AT5G37690
AT1G13370
AT1G10880
AT2G30766
AT4G39403
AT1G65310
AT5G06860
AT5G24150
AT2G17740
AT3G16360
AT2G05250
AT5G49270
AT1G07490
AT2G02480
AT5G54370
AT1G66280
AT3G54400
AT3G25710
AT5G61290
AT1G57990
AT5G57990
AT5G61600
AT1G68570
AT1G64590
AT5G64110
AT3G52370
AT2G25060
AT1G65845
AT3G18910
AT1G21210
AT5G45890
AT5G41070
AT5G64900
AT1G78700
AT5G35680
AT2G22190
AT1G78320
AT4G29540
AT4G23680
AT4G37880
AT4G20270
AT1G20440
AT2G31310
AT1G54050
AT2G39851
AT1G65840
AT1G72110
AT3G32040
AT5G15948
AT3G49780
AT1G04270
AT1G79330
AT1G50280
AT2G38710
AT5G28470
AT5G38200
AT4G36410
AT2G25150
AT4G00752
AT1G60240
AT5G48360
AT3G44670
AT5G10300
AT1G80130
AT5G64890
AT1G56240
AT1G34795
AT3G60200
AT1G15550
AT4G12530
AT5G08391
AT4G23600
AT1G60390
AT5G15290
AT1G60740
AT1G19530
AT1G04480
AT4G30280
AT5G17310
AT3G45610
AT5G46795
AT4G11360
AT1G34825
AT5G54095
AT2G21655
AT5G26710
AT4G37310
AT1G49800
AT1G67590
AT4G21060
AT2G26700
AT3G07820
AT5G16980
AT1G66890
AT1G03170
AT1G50110
AT1G56250
AT2G31360
AT5G58970
AT5G51060
AT3G05750
AT1G68740
AT1G34830
AT1G55880
AT1G18370
AT4G11800
```
