## Supplementary material for "A comprehensive map of preferentially located motifs reveals distinct proximal *cis*-regulatory elements in plants": ATAGTGAG_containing_gene_set.txt

```
#Occurences of ATAGTGAG between -39 and -30 (positions relative to the transcription start site)
#12 sequences with ATAGTGAG in this interval
#0.06% of the sequences in promoter set with ATAGTGAG (set with 19736 sequences)
AT1G69320
AT2G21380
AT1G18370
AT1G76410
AT1G78320
AT3G44630
AT5G06860
AT3G52370
AT5G51670
AT3G02610
AT4G20270
AT1G72090
```
