## Supplementary material for "A comprehensive map of preferentially located motifs reveals distinct proximal *cis*-regulatory elements in plants": ATAGTGG_containing_gene_set.txt

```
#Occurences of ATAGTGG between -167 and -75 (positions relative to the transcription start site)
#201 sequences with ATAGTGG in this interval
#1.02% of the sequences in promoter set with ATAGTGG (set with 19736 sequences)
AT4G22212
AT4G15680
AT3G25190
AT1G20200
AT1G44542
AT3G22250
AT1G65900
AT1G63260
AT1G06410
AT4G32720
AT1G20160
AT4G16720
AT5G58690
AT4G23290
AT1G15400
AT1G23935
AT1G79580
AT5G57370
AT5G13710
AT2G23755
AT1G09330
AT3G09870
AT1G03930
AT1G28310
AT3G13290
AT4G36070
AT3G51270
AT5G08335
AT2G17390
AT1G77380
AT2G46870
AT1G61900
AT3G45630
AT5G11480
AT1G09340
AT1G16630
AT4G37410
AT1G52220
AT1G29980
AT5G57390
AT1G13930
AT3G05810
AT3G25905
AT1G67590
AT5G11360
AT5G61880
AT2G26690
AT3G06720
AT1G79550
AT5G43500
AT1G55915
AT1G09890
AT4G33420
AT1G54260
AT2G36210
AT5G13820
AT2G28180
AT4G22285
AT3G60660
AT4G02680
AT2G43260
AT4G39720
AT2G47070
AT1G48260
AT1G20480
AT5G50790
AT1G25480
AT1G22065
AT2G03667
AT2G36330
AT5G45820
AT3G57940
AT1G02990
AT3G17609
AT2G37930
AT1G36640
AT4G30060
AT5G23570
AT3G01290
AT1G49570
AT4G12990
AT4G25540
AT1G60800
AT2G32990
AT3G53950
AT4G13230
AT5G11490
AT3G54960
AT3G12977
AT3G43610
AT1G67000
AT5G63420
AT1G79560
AT1G34760
AT1G77450
AT4G37780
AT2G21990
AT5G58390
AT1G29720
AT3G12750
AT4G31570
AT4G20460
AT2G43390
AT5G42146
AT5G47450
AT2G35610
AT1G80010
AT3G29130
AT3G21360
AT5G05950
AT4G19720
AT5G21430
AT4G14096
AT2G32450
AT4G31050
AT5G39960
AT2G18480
AT1G56350
AT4G22280
AT2G31890
AT3G56320
AT4G28790
AT2G41480
AT4G33280
AT1G22880
AT5G49470
AT5G56795
AT5G24530
AT3G14840
AT3G57170
AT1G22660
AT4G25370
AT4G34050
AT5G47180
AT3G10410
AT1G08670
AT4G25090
AT1G75640
AT1G17744
AT3G55610
AT1G03495
AT1G52310
AT2G01913
AT5G49020
AT2G35670
AT1G29850
AT5G48990
AT2G38000
AT2G22190
AT1G27360
AT1G36060
AT5G40690
AT1G64910
AT5G59160
AT4G27360
AT5G57830
AT4G12120
AT5G42760
AT3G27620
AT3G16860
AT3G30210
AT4G10040
AT1G73110
AT2G40004
AT2G04940
AT1G05150
AT1G28320
AT3G49305
AT5G16140
AT4G14500
AT4G19003
AT5G39990
AT5G53160
AT4G30662
AT3G06710
AT3G49690
AT1G16740
AT3G59340
AT3G27925
AT3G49640
AT2G45480
AT5G63480
AT3G04620
AT4G24920
AT3G02430
AT2G40380
AT3G08880
AT5G49800
AT5G09300
AT2G28305
AT3G57910
AT5G42840
AT5G01340
AT1G67025
AT1G65390
AT4G19500
AT5G20500
AT5G24090
AT4G25130
AT5G25620
AT4G23860
```
