## Supplementary material for "A comprehensive map of preferentially located motifs reveals distinct proximal *cis*-regulatory elements in plants": ATAGTTGT_containing_gene_set.txt

```
#Occurences of ATAGTTGT between -36 and -31 (positions relative to the transcription start site)
#16 sequences with ATAGTTGT in this interval
#0.08% of the sequences in promoter set with ATAGTTGT (set with 19736 sequences)
AT1G73470
AT1G77000
AT3G22070
AT4G33070
AT3G27025
AT2G38300
AT4G22540
AT5G07571
AT3G27510
AT1G58340
AT4G23390
AT4G10210
AT1G24520
AT5G14680
AT5G51710
AT5G48560
```
