## Supplementary material for "A comprehensive map of preferentially located motifs reveals distinct proximal *cis*-regulatory elements in plants": ATAGTTTT_containing_gene_set.txt

```
#Occurences of ATAGTTTT between -535 and -469 (positions relative to the transcription start site)
#290 sequences with ATAGTTTT in this interval
#1.47% of the sequences in promoter set with ATAGTTTT (set with 19736 sequences)
AT1G58440
AT3G20380
AT2G24170
AT5G15090
AT3G12040
AT3G54560
AT4G15670
AT2G45950
AT4G35300
AT4G14819
AT4G37680
AT3G15540
AT5G04550
AT2G30360
AT3G08850
AT3G23250
AT3G50910
AT3G43720
AT5G46210
AT2G42400
AT1G53910
AT5G11000
AT1G48930
AT3G05880
AT5G19200
AT1G52760
AT3G01470
AT4G09830
AT1G73010
AT1G09980
AT5G27360
AT4G15920
AT5G39400
AT3G23470
AT3G06580
AT3G18940
AT5G24530
AT5G60370
AT1G74670
AT1G34300
AT3G24510
AT1G19510
AT5G46590
AT1G07630
AT1G16970
AT5G57350
AT5G45670
AT3G44570
AT1G31220
AT5G23010
AT3G21580
AT2G06925
AT1G53490
AT2G01260
AT1G12290
AT3G19680
AT1G02860
AT5G56420
AT4G11900
AT3G03000
AT5G50330
AT5G50915
AT5G66250
AT5G07010
AT3G46440
AT5G67620
AT3G14310
AT3G60640
AT3G51650
AT3G16400
AT4G25850
AT5G40470
AT1G11655
AT5G16390
AT3G20600
AT5G03795
AT4G12120
AT2G31110
AT2G40060
AT5G38490
AT3G24760
AT5G05960
AT2G42850
AT3G02910
AT3G28140
AT2G23290
AT1G34046
AT5G02470
AT1G20960
AT3G22400
AT3G22790
AT4G22513
AT3G15520
AT1G18570
AT1G61350
AT1G75440
AT4G35480
AT3G12570
AT4G30810
AT5G02490
AT4G01060
AT3G47120
AT1G62660
AT1G77765
AT1G69740
AT5G22080
AT5G60800
AT1G55160
AT2G36080
AT1G72430
AT1G57620
AT4G11110
AT5G66410
AT5G50175
AT5G35170
AT5G46870
AT5G19480
AT2G17220
AT4G19720
AT3G45020
AT2G04270
AT3G55070
AT3G06860
AT4G10970
AT1G50120
AT2G34600
AT2G26030
AT5G12840
AT1G73100
AT3G17340
AT1G75910
AT4G34700
AT2G47230
AT1G75560
AT1G58070
AT5G62410
AT4G01330
AT5G38480
AT3G49810
AT2G27535
AT3G27170
AT1G65580
AT5G02590
AT1G25275
AT5G55410
AT2G38400
AT1G28280
AT1G29910
AT1G52410
AT2G34080
AT5G45340
AT1G32470
AT4G20380
AT2G15440
AT1G56010
AT4G25170
AT3G50620
AT3G57010
AT3G27250
AT3G05150
AT4G17900
AT2G30766
AT1G80760
AT3G49390
AT2G44410
AT3G56370
AT5G67610
AT5G02780
AT3G59000
AT2G37880
AT3G07990
AT4G01650
AT5G01510
AT1G18000
AT1G11320
AT1G72360
AT5G14740
AT1G70900
AT1G04780
AT3G16080
AT1G23900
AT2G20300
AT4G11990
AT3G24870
AT5G15700
AT1G80920
AT4G25430
AT3G56720
AT1G12800
AT2G40000
AT3G25760
AT5G13820
AT2G46130
AT1G22015
AT5G02890
AT1G13470
AT2G35990
AT5G64200
AT2G27040
AT1G77760
AT1G03650
AT3G54110
AT1G66950
AT4G23450
AT1G30840
AT3G01472
AT4G19920
AT5G35840
AT4G13270
AT1G30972
AT5G14220
AT5G67140
AT2G04675
AT3G14000
AT5G10810
AT1G68680
AT1G65480
AT5G01740
AT3G23255
AT1G43020
AT4G14160
AT1G65060
AT1G16770
AT4G30580
AT4G00755
AT3G22070
AT2G31090
AT5G56340
AT3G05430
AT4G13310
AT2G17630
AT3G52450
AT2G32560
AT3G04550
AT5G50450
AT2G18890
AT2G03500
AT2G15345
AT5G11970
AT5G59410
AT5G38990
AT3G01040
AT2G20120
AT3G17410
AT2G20595
AT5G61420
AT1G76440
AT5G66120
AT3G24660
AT3G04370
AT1G29520
AT3G20770
AT5G40160
AT2G47450
AT3G48180
AT5G35570
AT1G66160
AT4G30530
AT3G13360
AT1G80850
AT1G31300
AT1G23230
AT4G22690
AT3G20410
AT1G52150
AT1G58100
AT3G03520
AT3G22270
AT1G67720
AT3G22231
AT3G10970
AT1G13150
AT3G22235
AT1G14890
AT5G19770
AT1G43910
AT5G59050
AT4G22235
AT1G68450
AT3G05490
AT5G12860
AT5G42235
AT1G65510
AT2G01450
AT5G54870
AT2G43500
AT2G22310
AT1G77740
AT5G04090
AT3G45590
```
