## Supplementary material for "A comprehensive map of preferentially located motifs reveals distinct proximal *cis*-regulatory elements in plants": ATATA_containing_gene_set.txt

```
#Occurences of ATATA between -37 and -24 (positions relative to the transcription start site)
#3642 sequences with ATATA in this interval
#18.45% of the sequences in promoter set with ATATA (set with 19736 sequences)
AT2G25830
AT5G42680
AT2G13770
AT5G18037
AT3G61390
AT4G13710
AT4G16146
AT3G28860
AT3G29100
AT5G06480
AT5G23220
AT4G30180
AT3G62120
AT3G30775
AT1G30870
AT2G14610
AT3G03520
AT4G19540
AT1G15100
AT5G54670
AT2G27420
AT1G21380
AT5G02030
AT1G65620
AT4G35080
AT4G28140
AT1G61260
AT1G67865
AT3G02790
AT3G09440
AT1G06000
AT2G43580
AT1G49870
AT5G50870
AT3G59480
AT1G55535
AT3G03341
AT4G03610
AT2G35790
AT4G35480
AT3G25780
AT2G44080
AT1G66810
AT1G76240
AT2G32880
AT3G20557
AT5G24790
AT1G53400
AT4G24340
AT4G33905
AT2G39190
AT3G01240
AT1G61566
AT3G44670
AT2G02140
AT2G41480
AT3G20660
AT5G37950
AT3G21070
AT1G13110
AT2G36110
AT4G31580
AT1G69526
AT3G57490
AT3G27460
AT1G23760
AT1G20575
AT5G38100
AT3G30300
AT1G14180
AT1G62280
AT4G29980
AT5G14450
AT3G55870
AT2G35035
AT3G54925
AT4G30530
AT5G44980
AT2G41490
AT2G43700
AT5G43830
AT3G06100
AT5G54650
AT5G59970
AT5G49540
AT5G52870
AT5G47700
AT1G05260
AT5G42200
AT1G55500
AT1G52640
AT3G48550
AT1G76930
AT4G19060
AT3G05150
AT2G28870
AT3G48170
AT1G51440
AT1G21910
AT3G47690
AT1G01305
AT1G07490
AT5G42500
AT3G28007
AT3G04720
AT2G24570
AT4G16740
AT5G28630
AT2G43590
AT5G06770
AT1G61890
AT3G17410
AT5G14920
AT5G46150
AT4G34180
AT5G58420
AT1G63295
AT1G70680
AT4G28180
AT3G18560
AT5G14730
AT1G17710
AT5G51190
AT1G75110
AT4G27280
AT3G28455
AT1G24340
AT2G47270
AT1G70400
AT4G27745
AT2G41130
AT4G22235
AT4G27600
AT1G74210
AT3G16800
AT5G17410
AT1G47655
AT1G03780
AT3G02910
AT3G56020
AT1G28695
AT1G03850
AT5G26280
AT2G47460
AT3G02468
AT1G18020
AT2G44120
AT3G62860
AT3G27310
AT4G18197
AT1G45249
AT5G55560
AT3G61740
AT2G35658
AT4G30710
AT5G06330
AT3G02230
AT4G13790
AT3G61930
AT2G45760
AT2G34790
AT1G67170
AT3G48970
AT2G30766
AT4G27540
AT5G50600
AT5G06800
AT4G38650
AT5G41360
AT3G20770
AT5G01130
AT1G17420
AT2G26170
AT4G37295
AT5G12480
AT5G12260
AT3G01950
AT3G44310
AT3G01730
AT2G06990
AT3G57270
AT3G43860
AT5G11080
AT3G16175
AT3G10525
AT1G10190
AT4G35420
AT4G40040
AT2G04045
AT2G15080
AT5G56010
AT5G54400
AT4G37290
AT5G49330
AT3G19270
AT1G55160
AT4G17220
AT4G28770
AT4G13510
AT1G43910
AT2G36090
AT3G23490
AT2G29210
AT5G02760
AT1G30814
AT3G51780
AT1G56250
AT5G66160
AT1G16890
AT3G18380
AT3G26420
AT4G23840
AT1G61930
AT2G45970
AT4G02120
AT1G01280
AT1G21000
AT3G46130
AT4G35180
AT2G06255
AT4G27595
AT2G44578
AT4G22720
AT4G33700
AT1G15800
AT4G38530
AT2G07680
AT5G24890
AT3G02200
AT5G52320
AT5G57810
AT1G29490
AT3G56620
AT5G60490
AT3G50470
AT2G41225
AT3G63510
AT5G44575
AT5G39260
AT3G25190
AT4G32840
AT2G44560
AT1G74740
AT5G57150
AT5G04960
AT1G53390
AT3G55500
AT5G21040
AT1G09350
AT2G36320
AT4G33300
AT1G10370
AT5G06870
AT4G11280
AT5G22580
AT1G30130
AT5G03280
AT3G49210
AT4G02090
AT5G08760
AT1G34060
AT2G20960
AT1G19900
AT2G05850
AT2G32160
AT3G08690
AT4G21560
AT4G26620
AT3G05741
AT2G17990
AT3G22235
AT1G30800
AT5G64780
AT3G29250
AT1G02770
AT4G00080
AT5G03120
AT5G15120
AT1G06160
AT1G77060
AT4G31940
AT3G10720
AT1G16130
AT4G19840
AT5G60810
AT2G42860
AT5G08565
AT3G22290
AT1G56385
AT4G33840
AT2G25370
AT5G39610
AT5G49770
AT1G02405
AT4G00400
AT1G28600
AT1G57570
AT4G17215
AT1G58007
AT1G20310
AT1G25230
AT3G03700
AT1G56418
AT4G37800
AT4G17970
AT1G47870
AT2G42310
AT4G08240
AT5G47635
AT3G16040
AT2G04675
AT4G00430
AT4G25850
AT2G18770
AT4G01026
AT2G02000
AT3G15540
AT1G53100
AT2G19000
AT1G54010
AT2G20875
AT1G61688
AT1G25330
AT2G47160
AT1G78320
AT5G61340
AT4G17470
AT3G51400
AT4G04330
AT3G27510
AT3G19850
AT4G23800
AT1G78960
AT2G28890
AT5G18070
AT3G25250
AT3G23633
AT1G69880
AT5G48210
AT1G72050
AT5G59010
AT1G68250
AT2G47670
AT4G31820
AT1G56600
AT5G60350
AT1G09700
AT1G22690
AT4G31890
AT5G07410
AT3G58070
AT2G24693
AT3G51050
AT3G13228
AT1G19730
AT1G78290
AT2G25090
AT1G04270
AT2G18160
AT2G28400
AT5G45100
AT1G61795
AT1G16260
AT1G80840
AT5G50423
AT1G47480
AT4G04972
AT1G66700
AT2G39770
AT3G53232
AT1G10585
AT4G21720
AT3G05560
AT4G23680
AT4G12040
AT1G58170
AT2G20490
AT1G52830
AT3G22470
AT4G36060
AT4G35490
AT3G57230
AT4G33625
AT1G49160
AT2G32300
AT3G27590
AT1G68530
AT2G47810
AT2G46770
AT1G55450
AT4G34850
AT1G22065
AT1G71520
AT2G36295
AT5G64140
AT3G14060
AT1G58120
AT5G43950
AT2G30330
AT4G14230
AT1G28130
AT4G39940
AT5G61780
AT2G36690
AT2G28510
AT3G56730
AT1G56090
AT2G30985
AT1G10380
AT2G22470
AT1G25560
AT1G51680
AT2G34555
AT2G26370
AT5G15070
AT4G32980
AT2G21260
AT3G60300
AT1G18400
AT2G37460
AT2G13560
AT3G51180
AT1G70570
AT3G59760
AT1G72370
AT2G23260
AT3G53370
AT4G14380
AT4G19185
AT2G43820
AT3G30350
AT3G03760
AT1G21700
AT1G53760
AT2G23110
AT5G57260
AT5G51890
AT1G01050
AT1G64405
AT1G11720
AT5G46860
AT4G30610
AT5G56980
AT2G39060
AT3G09162
AT4G34419
AT4G39190
AT4G15545
AT2G33850
AT1G79760
AT4G28530
AT5G52970
AT4G09466
AT5G15490
AT4G39220
AT3G45960
AT5G11520
AT3G49305
AT5G16080
AT5G48670
AT2G20950
AT1G10670
AT5G41685
AT5G13140
AT1G60985
AT4G35230
AT5G39785
AT1G14540
AT5G39880
AT2G38750
AT5G44260
AT1G09070
AT1G60986
AT3G02120
AT1G24145
AT4G24805
AT1G13150
AT5G67210
AT3G45010
AT1G57750
AT5G04680
AT5G13240
AT4G11040
AT5G23020
AT5G12130
AT3G54150
AT5G06050
AT1G12680
AT5G17860
AT1G02190
AT5G41970
AT5G05290
AT5G59220
AT5G66640
AT4G31900
AT3G05420
AT2G41415
AT3G23550
AT5G46050
AT3G11320
AT4G22820
AT1G08090
AT4G37930
AT1G29270
AT1G69870
AT5G22120
AT3G09940
AT1G80470
AT5G49010
AT3G58510
AT3G13432
AT5G57800
AT2G38550
AT4G16070
AT1G77520
AT1G07680
AT2G05220
AT2G04080
AT2G20870
AT2G33710
AT1G19860
AT2G18360
AT2G39435
AT3G10870
AT5G03920
AT4G16760
AT4G21340
AT5G50010
AT1G75260
AT2G35670
AT2G47410
AT4G14100
AT5G45110
AT5G17820
AT2G18100
AT4G02410
AT5G08100
AT1G12570
AT1G54690
AT3G19920
AT5G10300
AT2G27229
AT1G18640
AT1G19880
AT5G42235
AT4G14040
AT2G33070
AT2G23050
AT3G42180
AT4G02380
AT5G65800
AT3G09980
AT2G37620
AT1G76980
AT3G26610
AT4G33585
AT3G63300
AT3G53960
AT3G19030
AT4G34050
AT1G31540
AT1G65450
AT5G01930
AT5G64770
AT1G02930
AT5G63085
AT3G15210
AT1G54470
AT3G62190
AT1G66570
AT4G09464
AT5G42146
AT3G23030
AT2G38690
AT1G76500
AT4G06676
AT4G33880
AT3G60245
AT5G24800
AT5G56150
AT3G03272
AT5G05365
AT5G24313
AT2G05630
AT1G67900
AT2G25980
AT4G33860
AT5G03170
AT1G31335
AT1G51070
AT1G77960
AT3G62730
AT3G26920
AT1G21640
AT3G14560
AT4G12120
AT3G01220
AT1G12244
AT4G26260
AT5G60170
AT5G28020
AT2G37180
AT5G08500
AT1G21890
AT4G38700
AT1G16500
AT4G33450
AT5G01760
AT1G16530
AT2G40150
AT3G05900
AT3G51720
AT4G31750
AT4G17900
AT4G39330
AT1G44224
AT2G29670
AT4G36820
AT1G29680
AT1G62060
AT5G20320
AT1G65490
AT1G20950
AT1G13730
AT1G44000
AT1G58440
AT4G20390
AT3G23930
AT5G18570
AT5G02780
AT5G16570
AT1G54020
AT3G22550
AT5G16360
AT5G18060
AT1G10920
AT1G75430
AT2G03310
AT3G03910
AT4G36870
AT3G05950
AT5G27490
AT3G49300
AT3G20620
AT1G28110
AT3G27380
AT3G26150
AT5G22300
AT2G30410
AT1G68620
AT2G40000
AT3G57020
AT1G08710
AT4G15630
AT4G17680
AT1G52820
AT5G67330
AT4G36690
AT1G49005
AT5G07920
AT1G44542
AT4G11220
AT1G06760
AT1G06220
AT1G72770
AT2G38730
AT5G18030
AT5G42080
AT5G36220
AT3G45290
AT3G61690
AT5G51880
AT5G20820
AT4G30960
AT4G11890
AT4G20260
AT2G16710
AT3G23100
AT1G73600
AT1G77682
AT1G65310
AT3G58630
AT4G04614
AT4G23410
AT2G31160
AT3G21352
AT1G10200
AT2G39030
AT4G12110
AT1G73120
AT5G13810
AT3G56090
AT3G01700
AT5G48650
AT3G20360
AT4G33610
AT3G20410
AT4G27360
AT3G20510
AT5G18100
AT5G27030
AT2G46410
AT5G46330
AT3G21351
AT2G40900
AT3G09310
AT3G61111
AT3G43720
AT1G79730
AT5G66580
AT1G08290
AT4G38770
AT3G17000
AT5G14460
AT3G09100
AT5G53900
AT2G26400
AT3G55440
AT2G22570
AT5G02500
AT3G50820
AT4G24240
AT5G20790
AT4G26320
AT4G15210
AT1G77410
AT3G22740
AT5G41280
AT5G55132
AT4G02530
AT4G27720
AT1G79180
AT2G34740
AT5G27690
AT5G19390
AT1G14930
AT1G79420
AT4G23390
AT3G25400
AT5G38195
AT1G08920
AT3G46590
AT3G05530
AT5G11800
AT5G19850
AT5G02610
AT5G42600
AT1G17560
AT3G54140
AT1G47960
AT2G29340
AT5G14200
AT4G02280
AT2G35920
AT3G24520
AT5G15190
AT3G20475
AT2G28610
AT1G18300
AT2G28910
AT2G37470
AT4G33070
AT5G65730
AT2G14365
AT5G59305
AT3G61270
AT1G19660
AT4G05070
AT5G64330
AT5G07370
AT1G10550
AT4G12760
AT2G47040
AT5G18380
AT1G78080
AT4G00895
AT4G11420
AT3G52470
AT1G52680
AT5G54855
AT3G63280
AT3G21710
AT1G12420
AT2G25735
AT3G02250
AT1G72340
AT1G78915
AT1G67148
AT5G10650
AT1G68840
AT5G14110
AT3G44720
AT5G04230
AT2G27330
AT5G07140
AT1G07020
AT4G15330
AT2G29995
AT1G78600
AT1G63380
AT1G22650
AT5G10520
AT3G28120
AT2G47190
AT5G04250
AT1G01620
AT5G09370
AT3G07565
AT3G44220
AT5G25490
AT1G62980
AT1G73290
AT1G36940
AT4G36020
AT4G34970
AT2G38790
AT4G30050
AT2G37100
AT3G12950
AT5G57620
AT3G50310
AT5G42630
AT2G41810
AT3G44870
AT1G79410
AT2G24450
AT5G57560
AT5G17330
AT3G01830
AT2G31335
AT5G63450
AT5G22355
AT5G44030
AT5G56710
AT4G33050
AT4G25640
AT2G16500
AT1G79660
AT1G78476
AT1G27770
AT1G80630
AT4G15290
AT4G12880
AT2G21250
AT5G42955
AT3G18050
AT2G23580
AT1G57600
AT5G16790
AT1G03870
AT2G36210
AT1G12030
AT4G23820
AT5G16780
AT3G14650
AT2G32790
AT1G24180
AT3G47070
AT5G64050
AT3G18950
AT4G25200
AT4G04850
AT5G54160
AT2G15000
AT5G65420
AT5G56240
AT2G43250
AT5G20970
AT1G05000
AT5G07930
AT2G45220
AT5G06265
AT1G01453
AT5G59590
AT3G48600
AT1G73040
AT2G31310
AT2G36830
AT5G57860
AT3G03480
AT4G37200
AT5G67640
AT5G55390
AT4G31880
AT4G24640
AT4G24920
AT2G43060
AT4G30370
AT2G02620
AT1G11760
AT1G55840
AT5G21960
AT1G63310
AT3G21460
AT1G63930
AT3G23170
AT5G10200
AT5G04500
AT5G01820
AT3G05345
AT5G34885
AT1G73440
AT2G31230
AT5G02370
AT3G08943
AT4G17020
AT1G12730
AT5G47350
AT2G17540
AT4G34770
AT4G18210
AT3G54280
AT2G38360
AT4G03190
AT3G06570
AT2G19110
AT3G57650
AT1G71692
AT3G06790
AT2G46375
AT1G27045
AT1G11670
AT4G15900
AT3G48740
AT2G23270
AT3G09970
AT2G38110
AT4G17810
AT5G04347
AT1G24530
AT3G06680
AT3G56220
AT3G13435
AT5G05170
AT2G01520
AT3G07940
AT5G06230
AT3G15340
AT3G03830
AT5G50160
AT1G26470
AT1G04290
AT5G11490
AT5G22970
AT2G18150
AT3G18680
AT5G24930
AT3G02510
AT5G45160
AT3G52370
AT1G08180
AT5G51630
AT4G29270
AT1G74030
AT2G35930
AT3G13730
AT3G07195
AT1G65960
AT3G24650
AT1G23200
AT1G66160
AT3G17150
AT5G22360
AT1G32640
AT1G19950
AT1G18290
AT3G01516
AT1G15885
AT1G14755
AT1G62740
AT5G44630
AT1G27730
AT4G38000
AT5G07420
AT1G60900
AT1G71250
AT1G58983
AT2G26350
AT1G35230
AT4G27657
AT4G24190
AT5G06250
AT3G60520
AT1G58122
AT1G62070
AT3G61580
AT5G61370
AT5G62920
AT4G26130
AT4G28480
AT2G40004
AT2G18570
AT1G31340
AT5G50012
AT5G03995
AT1G07135
AT1G24210
AT5G60660
AT3G52380
AT2G35710
AT1G80040
AT1G22480
AT1G24147
AT1G54260
AT1G54410
AT4G27860
AT4G13210
AT3G07230
AT4G00440
AT5G23160
AT3G28910
AT1G11362
AT5G46530
AT1G09750
AT2G33290
AT2G14620
AT2G38300
AT1G63750
AT5G13420
AT4G17615
AT1G55675
AT1G80820
AT1G65390
AT5G43650
AT2G02515
AT5G05640
AT3G25150
AT1G05100
AT1G51390
AT1G24000
AT1G03530
AT1G71360
AT3G63400
AT3G17060
AT2G30660
AT1G29220
AT1G29460
AT3G06650
AT4G00238
AT1G43900
AT2G28600
AT1G71710
AT3G29670
AT2G02498
AT5G04900
AT1G77380
AT1G06780
AT5G25980
AT5G58570
AT2G45640
AT1G56710
AT1G53635
AT5G38610
AT5G04800
AT1G13520
AT3G09760
AT1G59640
AT1G69360
AT5G05530
AT1G02160
AT2G24945
AT4G01440
AT1G16790
AT4G15233
AT3G28900
AT4G26080
AT2G43760
AT5G60550
AT5G53980
AT5G17380
AT1G65890
AT1G33811
AT1G35180
AT5G64480
AT5G17540
AT5G55850
AT3G47390
AT1G72110
AT3G09820
AT4G20980
AT5G18690
AT4G13030
AT5G20030
AT5G50700
AT3G62070
AT4G23110
AT1G12000
AT5G51910
AT1G62225
AT5G52060
AT3G26290
AT1G21864
AT3G16530
AT1G24580
AT1G10930
AT5G52370
AT5G41340
AT1G23830
AT1G77390
AT1G65590
AT5G09500
AT4G27580
AT1G73965
AT1G65900
AT5G20090
AT2G23060
AT3G06460
AT5G55620
AT3G15810
AT5G26260
AT1G29850
AT3G01300
AT3G61110
AT3G25410
AT5G07475
AT5G07450
AT1G19510
AT2G15430
AT1G07430
AT1G14960
AT4G16660
AT1G53170
AT5G62190
AT1G80050
AT2G29910
AT5G51545
AT5G63190
AT1G34180
AT1G29640
AT1G68390
AT3G60350
AT2G42990
AT5G62440
AT1G73640
AT5G59105
AT1G73655
AT1G59610
AT4G17760
AT5G11270
AT5G04340
AT5G10830
AT1G27050
AT1G20550
AT4G12730
AT5G64890
AT2G32390
AT5G03790
AT3G07570
AT5G44730
AT5G13970
AT1G69550
AT5G09440
AT2G38540
AT1G08670
AT1G26250
AT5G09760
AT5G27238
AT3G46030
AT5G08580
AT5G01470
AT1G09250
AT4G21620
AT1G50930
AT2G35470
AT2G30520
AT5G44720
AT3G07100
AT5G02110
AT5G67540
AT2G43410
AT3G25810
AT4G02720
AT1G72800
AT2G44430
AT4G10480
AT1G53885
AT5G40690
AT1G52630
AT5G65780
AT1G17520
AT5G11790
AT1G02810
AT1G71380
AT3G07180
AT3G26960
AT4G21930
AT1G15220
AT2G36985
AT3G22500
AT2G13810
AT4G00020
AT3G53730
AT5G50011
AT2G19120
AT1G30080
AT5G46430
AT4G26010
AT5G47330
AT3G23800
AT1G70420
AT3G13445
AT3G55280
AT1G62981
AT1G21460
AT1G19485
AT4G20110
AT4G20890
AT2G42790
AT5G62720
AT4G39660
AT1G75700
AT4G15053
AT4G34760
AT4G38930
AT5G45510
AT1G68680
AT3G46060
AT1G68240
AT4G01950
AT5G25040
AT5G55180
AT5G48230
AT2G04850
AT5G65890
AT1G49450
AT5G47500
AT5G18460
AT5G23310
AT2G39210
AT2G47280
AT2G32180
AT4G00880
AT1G15520
AT2G37220
AT1G14120
AT1G69588
AT3G02065
AT1G70690
AT5G15230
AT5G54730
AT1G51340
AT3G02170
AT1G48510
AT3G56400
AT2G30432
AT5G51670
AT1G32960
AT1G17760
AT5G66360
AT3G01620
AT3G62280
AT4G29220
AT5G52020
AT2G32200
AT2G25490
AT1G29820
AT1G75590
AT3G21210
AT1G11360
AT4G37530
AT5G53320
AT2G42380
AT2G22650
AT3G62310
AT4G17785
AT1G60810
AT5G46610
AT5G50790
AT5G15265
AT1G66020
AT1G17850
AT1G15290
AT3G04780
AT4G34131
AT3G52840
AT5G58940
AT2G04240
AT3G51490
AT5G14250
AT2G43390
AT1G57990
AT3G04810
AT1G30135
AT2G15320
AT2G22890
AT5G54870
AT1G06360
AT5G20670
AT2G03820
AT3G24100
AT4G20480
AT3G08880
AT4G09467
AT4G08870
AT1G66270
AT3G23450
AT4G39270
AT2G46270
AT5G47220
AT1G73180
AT3G55310
AT1G24100
AT3G05725
AT1G80660
AT4G36590
AT3G50770
AT3G27200
AT1G52827
AT3G26180
AT1G69580
AT1G76210
AT5G56660
AT2G46310
AT5G13700
AT5G54300
AT5G44570
AT5G19840
AT3G52790
AT4G36700
AT1G73560
AT5G09330
AT2G04925
AT5G25120
AT5G20570
AT5G18240
AT2G42880
AT5G17800
AT1G62000
AT3G47420
AT1G13640
AT1G59900
AT1G54230
AT4G16370
AT1G66200
AT1G31840
AT5G40360
AT3G53980
AT1G08470
AT5G27280
AT5G40660
AT2G27210
AT5G18850
AT4G08950
AT4G13770
AT3G28223
AT4G38460
AT3G07420
AT1G05560
AT2G32530
AT1G20450
AT2G42870
AT2G36530
AT1G30090
AT2G36780
AT5G01220
AT4G14070
AT1G21500
AT5G23760
AT4G35690
AT4G18195
AT3G45710
AT5G36210
AT5G22890
AT5G63905
AT2G14210
AT5G24620
AT3G09930
AT1G12880
AT2G29660
AT5G24316
AT1G56460
AT1G18880
AT1G20693
AT3G62410
AT3G49620
AT5G11000
AT1G27740
AT5G40210
AT1G27090
AT1G03280
AT4G18360
AT5G45040
AT4G24130
AT3G16150
AT3G48520
AT1G62080
AT2G05170
AT1G62430
AT3G62270
AT3G45030
AT1G53860
AT1G08500
AT3G12200
AT1G04770
AT2G16800
AT3G02630
AT4G01680
AT3G08990
AT2G18690
AT1G31750
AT2G20610
AT2G27035
AT3G48720
AT5G47910
AT5G12470
AT1G31350
AT1G23290
AT3G29970
AT2G33840
AT1G55928
AT1G29520
AT5G02800
AT4G26420
AT5G46060
AT5G20390
AT5G01210
AT5G67160
AT4G27090
AT2G25460
AT1G77710
AT3G62820
AT5G27950
AT1G69080
AT5G17060
AT1G79990
AT4G16720
AT2G38480
AT2G31810
AT5G50360
AT4G30280
AT2G46750
AT5G58860
AT1G56650
AT5G64110
AT5G20910
AT4G02730
AT5G15860
AT4G25840
AT3G23250
AT2G48010
AT3G09720
AT5G60650
AT1G35210
AT3G61910
AT1G72140
AT3G03460
AT4G01700
AT5G48910
AT1G24260
AT3G20080
AT5G25240
AT5G57887
AT2G14540
AT1G01090
AT5G62070
AT5G58020
AT5G15090
AT3G44460
AT5G65770
AT5G40530
AT2G20362
AT1G37130
AT1G73260
AT4G39753
AT3G63060
AT4G23590
AT5G60548
AT5G08560
AT1G70650
AT2G36500
AT1G51090
AT5G51480
AT5G18520
AT4G13640
AT3G25930
AT3G11180
AT1G28335
AT3G19710
AT2G40330
AT1G52420
AT1G46768
AT1G49500
AT5G01870
AT5G03880
AT3G26430
AT3G54470
AT5G33370
AT2G32990
AT2G47260
AT2G39980
AT2G15490
AT2G20465
AT4G34135
AT2G24390
AT1G61670
AT3G06430
AT3G24500
AT1G73750
AT5G37500
AT3G19970
AT1G76150
AT1G73330
AT1G34830
AT4G35700
AT5G06730
AT5G17350
AT1G50510
AT2G20570
AT1G27040
AT5G63225
AT1G69818
AT2G22060
AT5G17630
AT4G37030
AT2G35690
AT5G65440
AT5G43170
AT4G14550
AT1G56670
AT1G73870
AT1G23410
AT5G41400
AT5G27230
AT1G67265
AT4G39050
AT5G24140
AT5G06530
AT4G27570
AT5G45650
AT3G12203
AT2G20670
AT4G07950
AT2G21490
AT5G39050
AT2G32830
AT4G28780
AT1G14910
AT1G52510
AT5G57220
AT1G23205
AT2G16385
AT3G19010
AT5G25360
AT5G22060
AT3G20570
AT1G61563
AT5G02550
AT5G17160
AT3G21370
AT2G14760
AT1G30620
AT1G56070
AT2G47240
AT5G54190
AT5G63180
AT3G10250
AT5G03760
AT3G26460
AT1G72520
AT3G21690
AT2G47520
AT1G07750
AT1G55960
AT1G62170
AT5G47000
AT1G34795
AT4G34340
AT3G53570
AT5G48410
AT1G11260
AT1G31770
AT1G52540
AT3G50400
AT3G12610
AT2G33430
AT4G14060
AT4G36210
AT3G51330
AT1G32220
AT3G24420
AT1G64625
AT5G47620
AT1G61810
AT1G49470
AT1G55460
AT1G79380
AT1G52330
AT2G23350
AT2G21230
AT2G31345
AT4G13075
AT5G26000
AT4G32440
AT4G09150
AT5G44400
AT4G12820
AT5G67500
AT3G20750
AT5G19400
AT5G58470
AT1G30470
AT5G50800
AT5G49350
AT5G20960
AT2G18328
AT3G63050
AT4G18190
AT4G21960
AT5G63810
AT1G02390
AT3G59350
AT3G50640
AT5G48740
AT3G58660
AT1G08760
AT1G76750
AT4G36160
AT3G54670
AT1G53285
AT3G11820
AT5G15600
AT2G24580
AT1G28630
AT4G20000
AT4G22710
AT1G19396
AT1G51220
AT3G54400
AT5G38700
AT2G35230
AT2G40610
AT5G37360
AT3G21380
AT1G23010
AT5G64100
AT5G27980
AT5G02880
AT2G44470
AT3G02240
AT4G16670
AT1G60060
AT5G51410
AT5G60200
AT1G02820
AT2G34660
AT2G47120
AT1G10770
AT1G69780
AT3G29152
AT5G28290
AT1G26480
AT3G11260
AT5G65300
AT2G10970
AT5G26717
AT5G65280
AT1G48690
AT5G37300
AT3G30340
AT2G23540
AT1G06980
AT2G02120
AT5G26667
AT2G17950
AT5G16320
AT3G44260
AT1G44770
AT1G64370
AT5G51720
AT1G27450
AT1G32350
AT2G28460
AT1G29510
AT5G38760
AT1G47128
AT5G26340
AT4G09770
AT3G23780
AT3G07820
AT1G63220
AT4G01350
AT3G48080
AT3G19080
AT2G21385
AT5G08350
AT5G63087
AT4G32480
AT5G50915
AT2G02230
AT1G30220
AT5G37690
AT1G69620
AT1G66280
AT1G03620
AT5G03900
AT3G10930
AT1G50740
AT1G47600
AT1G56340
AT3G02840
AT1G29430
AT1G75680
AT1G80970
AT2G40460
AT5G28080
AT2G02500
AT1G69180
AT4G14430
AT1G20090
AT1G33800
AT5G38900
AT3G28790
AT2G34020
AT5G19875
AT2G44530
AT3G03670
AT2G31220
AT2G24430
AT1G34825
AT4G29000
AT1G04850
AT5G22545
AT5G44350
AT1G77590
AT3G24040
AT5G18750
AT5G03070
AT5G47040
AT3G49120
AT4G20230
AT5G65220
AT4G27310
AT2G44925
AT2G17390
AT1G79250
AT3G28150
AT5G07260
AT4G31830
AT1G70170
AT1G10460
AT5G62230
AT2G18390
AT4G02655
AT5G52510
AT4G25820
AT4G33985
AT3G25170
AT1G61040
AT5G45330
AT3G14440
AT4G39130
AT3G22830
AT5G59540
AT1G53310
AT2G35160
AT5G57170
AT5G45960
AT3G50510
AT2G04032
AT1G28400
AT2G29330
AT4G12520
AT3G27999
AT1G32100
AT5G50310
AT2G30710
AT2G43840
AT5G40155
AT5G50080
AT1G12064
AT5G12440
AT2G36220
AT1G08060
AT5G37740
AT4G29250
AT2G40780
AT1G63840
AT1G02090
AT3G45090
AT4G18740
AT2G20120
AT3G60780
AT3G55700
AT5G66170
AT1G50280
AT1G68550
AT3G47040
AT3G27650
AT1G06350
AT3G56710
AT4G39070
AT1G06890
AT4G24480
AT4G12290
AT1G73510
AT5G36710
AT4G18490
AT5G27940
AT5G54290
AT3G05500
AT4G14560
AT2G19460
AT5G10930
AT2G25900
AT2G42340
AT1G49760
AT5G01270
AT1G45180
AT5G61290
AT3G52120
AT5G05965
AT1G61700
AT5G48070
AT1G77250
AT2G32460
AT1G18710
AT3G27690
AT5G46250
AT3G22400
AT4G12230
AT3G54120
AT3G07340
AT1G18330
AT3G10610
AT4G01430
AT2G01880
AT1G62540
AT3G07070
AT4G02700
AT1G53887
AT1G33790
AT1G64160
AT4G37850
AT1G56330
AT5G63240
AT1G79830
AT2G28305
AT2G45180
AT5G53120
AT5G11200
AT3G12580
AT2G40630
AT1G17744
AT2G16090
AT1G47710
AT3G63390
AT5G19600
AT3G09260
AT1G76420
AT1G48270
AT4G17860
AT4G36950
AT2G18370
AT2G03370
AT3G13857
AT4G26520
AT2G46130
AT1G64900
AT5G54230
AT2G35215
AT1G25370
AT4G20860
AT3G14900
AT1G66120
AT1G19530
AT1G18200
AT1G07610
AT5G08570
AT2G23670
AT4G12735
AT3G25220
AT1G21770
AT3G22570
AT2G02410
AT4G04610
AT2G39380
AT2G47950
AT5G16040
AT1G08420
AT1G31720
AT5G15950
AT2G23790
AT1G49200
AT3G61950
AT2G38380
AT1G41880
AT5G26330
AT4G19190
AT5G66040
AT3G07830
AT3G24740
AT2G44100
AT5G01800
AT5G14410
AT3G25760
AT3G18830
AT2G29310
AT1G09380
AT1G63060
AT3G49725
AT3G04620
AT3G02380
AT2G04100
AT5G59310
AT5G44460
AT1G05450
AT5G64390
AT1G65800
AT2G15050
AT1G28815
AT5G52780
AT1G29720
AT1G11790
AT3G15970
AT2G40170
AT4G34560
AT1G77450
AT1G78970
AT3G21330
AT4G19550
AT4G28320
AT3G15356
AT1G75940
AT3G23630
AT2G04390
AT4G04030
AT5G08370
AT1G75720
AT2G42570
AT5G50200
AT1G78340
AT3G50740
AT4G34260
AT1G10210
AT5G57610
AT1G64628
AT5G64620
AT1G51190
AT2G21270
AT1G78810
AT1G69460
AT1G04190
AT5G54840
AT1G34245
AT2G45210
AT5G13410
AT4G27810
AT4G35350
AT5G09920
AT2G07779
AT4G01970
AT1G23710
AT3G26100
AT1G56660
AT4G25010
AT1G32570
AT5G64000
AT3G24460
AT5G18407
AT3G58350
AT3G05180
AT4G26400
AT5G03250
AT5G21160
AT5G55565
AT1G56080
AT2G17840
AT3G13350
AT1G28480
AT1G29440
AT5G48430
AT4G30140
AT5G62670
AT2G41640
AT4G34290
AT4G15480
AT3G54760
AT1G28000
AT1G62570
AT1G69160
AT3G24503
AT1G62262
AT1G68765
AT5G53960
AT3G21870
AT5G41040
AT3G16360
AT5G45720
AT2G36190
AT1G58684
AT4G08910
AT4G08570
AT5G58060
AT1G01900
AT5G43060
AT1G35430
AT1G79480
AT5G54630
AT5G25260
AT5G49320
AT2G18210
AT3G27809
AT5G44160
AT4G05100
AT4G37770
AT5G65160
AT2G05910
AT2G20180
AT1G75717
AT2G27550
AT3G27710
AT1G24520
AT1G12200
AT5G14020
AT3G43230
AT5G26751
AT5G53390
AT5G18730
AT5G61460
AT1G17980
AT5G22500
AT2G45200
AT5G53592
AT5G03970
AT5G04770
AT5G59730
AT3G13700
AT1G31880
AT1G10230
AT3G04940
AT2G27920
AT5G36770
AT3G48410
AT1G69930
AT1G66170
AT3G03010
AT1G04210
AT4G16060
AT1G79710
AT3G62470
AT3G04060
AT1G16850
AT5G15970
AT5G52720
AT2G40530
AT4G08691
AT3G20670
AT2G16030
AT2G04780
AT3G49560
AT5G08410
AT3G05940
AT3G04600
AT2G17250
AT3G04730
AT3G10915
AT5G38120
AT5G18980
AT1G63720
AT5G47590
AT2G37870
AT3G18820
AT5G10070
AT5G44060
AT4G37740
AT1G48325
AT5G10190
AT5G27100
AT1G06260
AT2G28630
AT4G10130
AT5G66005
AT3G55840
AT1G78870
AT2G39440
AT5G64310
AT1G26710
AT5G13080
AT3G49050
AT4G21410
AT4G35890
AT4G02710
AT3G20220
AT5G56870
AT4G34070
AT5G50300
AT1G61720
AT1G10657
AT2G34930
AT3G29000
AT1G27760
AT3G10190
AT3G22960
AT2G40140
AT2G29460
AT1G08840
AT3G02610
AT3G55254
AT3G53490
AT1G12610
AT2G21320
AT4G16765
AT1G67340
AT2G47485
AT1G73830
AT1G32940
AT3G02460
AT5G07080
AT4G08310
AT3G02750
AT1G12665
AT5G66650
AT5G25090
AT3G27025
AT2G43910
AT1G14950
AT2G35300
AT5G52220
AT2G21140
AT1G08510
AT5G60890
AT2G46230
AT5G08320
AT3G25655
AT4G03945
AT5G48690
AT5G41350
AT2G27320
AT3G12910
AT2G43520
AT1G76860
AT5G15050
AT4G00955
AT3G26744
AT5G11870
AT1G26600
AT4G28040
AT3G55240
AT2G38390
AT4G11360
AT1G66470
AT3G17340
AT5G44572
AT4G21020
AT2G28085
AT2G18196
AT1G02800
AT4G25000
AT1G36622
AT3G20910
AT3G01420
AT3G28210
AT3G15150
AT3G28200
AT3G01840
AT1G78670
AT3G44710
AT2G27140
AT5G22550
AT1G18870
AT5G15170
AT4G38400
AT2G38470
AT1G77600
AT5G40330
AT5G61720
AT3G09920
AT3G26110
AT4G36515
AT2G44740
AT5G18065
AT1G67350
AT5G55920
AT1G26799
AT4G17940
AT4G21780
AT4G33666
AT4G04740
AT2G26070
AT2G41060
AT3G21810
AT5G65880
AT5G07090
AT2G47490
AT4G16008
AT4G19420
AT3G15020
AT1G09690
AT5G15080
AT5G44020
AT2G26960
AT1G55000
AT2G29980
AT1G73410
AT3G17470
AT5G06420
AT3G50350
AT2G33780
AT3G04030
AT1G32170
AT5G18660
AT4G13850
AT3G61890
AT1G54650
AT1G02530
AT4G29780
AT3G49220
AT2G16505
AT4G20095
AT5G56490
AT3G58540
AT1G45170
AT1G63090
AT1G68810
AT1G10760
AT1G62990
AT3G52360
AT3G60940
AT5G62280
AT5G39220
AT5G04390
AT4G40070
AT1G66400
AT3G16910
AT2G43530
AT1G05785
AT1G31050
AT4G03960
AT1G03900
AT5G25570
AT1G48260
AT5G62300
AT4G34230
AT5G42560
AT1G70770
AT1G21600
AT3G62710
AT2G33530
AT2G47030
AT5G65640
AT1G05760
AT1G17950
AT2G39280
AT1G27565
AT1G54120
AT3G42790
AT1G12950
AT2G21195
AT1G19980
AT3G50800
AT4G27760
AT4G21680
AT1G71695
AT1G12480
AT1G12240
AT1G75240
AT4G37250
AT1G18970
AT2G48140
AT3G59090
AT1G79840
AT1G28470
AT1G07670
AT5G14940
AT1G71730
AT5G54490
AT1G67325
AT1G49170
AT5G65480
AT3G48460
AT3G18230
AT2G22620
AT2G03450
AT3G57000
AT2G32690
AT3G22760
AT5G22880
AT3G25870
AT1G65850
AT5G01120
AT3G26360
AT2G22490
AT3G54260
AT1G19835
AT5G02540
AT2G39570
AT3G44590
AT3G02670
AT1G19300
AT5G14520
AT1G19740
AT1G31250
AT3G46000
AT3G24250
AT5G25950
AT1G13609
AT3G05155
AT1G65410
AT5G61450
AT2G46150
AT1G54330
AT4G15620
AT5G37370
AT3G26630
AT5G13670
AT4G33330
AT5G42720
AT3G44320
AT1G60930
AT3G25640
AT5G57530
AT5G38170
AT2G02580
AT1G62240
AT5G40900
AT3G14700
AT5G22920
AT1G63820
AT1G14630
AT5G60840
AT2G29130
AT1G34790
AT3G52130
AT5G61600
AT3G22790
AT1G21830
AT4G37990
AT4G32785
AT5G36800
AT1G14780
AT4G13940
AT4G24690
AT1G47530
AT5G03415
AT5G65390
AT3G06145
AT4G33480
AT1G76600
AT1G76550
AT4G20380
AT4G01130
AT1G01600
AT1G78830
AT1G22015
AT2G29090
AT3G52770
AT1G56180
AT1G22280
AT5G06070
AT2G37390
AT3G23290
AT5G48480
AT3G50870
AT3G16830
AT4G00950
AT3G19640
AT3G13640
AT5G14690
AT1G45130
AT3G60330
AT3G24068
AT1G01340
AT5G50490
AT3G20430
AT1G59359
AT1G15580
AT5G62630
AT2G15535
AT5G14380
AT2G46660
AT4G36900
AT1G60987
AT5G07230
AT4G14465
AT1G22030
AT1G55310
AT2G41730
AT5G26220
AT1G56240
AT5G25110
AT5G38020
AT4G23860
AT1G58270
AT5G67390
AT5G17810
AT1G05680
AT2G26080
AT1G79590
AT1G18280
AT2G31980
AT5G06100
AT1G02070
AT1G71760
AT2G13650
AT5G56910
AT5G14610
AT5G67510
AT3G44300
AT2G28200
AT4G25780
AT1G22890
AT5G20200
AT5G46520
AT3G15760
AT1G02310
AT5G63850
AT5G35330
AT5G54740
AT2G28810
AT5G47930
AT1G70300
AT3G49270
AT5G22370
AT5G05250
AT1G09000
AT2G23148
AT4G02330
AT5G49480
AT1G16460
AT5G40260
AT3G05327
AT1G14830
AT2G31390
AT5G27920
AT4G02370
AT4G09462
AT5G35910
AT1G29450
AT2G01400
AT4G10465
AT1G22990
AT5G58730
AT2G19700
AT4G14360
AT2G45600
AT5G59090
AT1G11210
AT2G47550
AT2G47180
AT3G21670
AT2G41020
AT1G23350
AT5G52670
AT1G10710
AT4G08230
AT5G58780
AT3G56170
AT3G06190
AT2G02400
AT1G21080
AT5G48560
AT3G03270
AT5G20630
AT2G37700
AT5G02090
AT1G19540
AT4G26410
AT3G24070
AT1G49750
AT2G37020
AT3G56860
AT5G48900
AT3G48490
AT4G10640
AT5G44340
AT2G36070
AT3G25820
AT1G26820
AT1G54870
AT2G15830
AT4G24440
AT4G01450
AT2G19070
AT1G12840
AT4G39010
AT3G06440
AT1G69230
AT5G53895
AT3G49540
AT5G02100
AT1G69760
AT3G57040
AT3G25730
AT3G55490
AT5G58005
AT5G25190
AT1G75910
AT5G26692
AT2G23940
AT2G34490
AT4G14130
AT3G03490
AT3G55290
AT1G78570
AT1G14580
AT2G24330
AT4G24026
AT5G27130
AT3G03550
AT1G28060
AT1G43700
AT1G03950
AT5G52040
AT4G25530
AT5G15160
AT3G55970
AT3G17510
AT1G29670
AT5G15948
AT4G23810
AT5G59780
AT3G22942
AT1G74300
AT2G03420
AT1G04010
AT1G79340
AT5G46620
AT5G45280
AT5G45950
AT5G59510
AT4G33590
AT3G11945
AT4G08160
AT1G31230
AT1G63650
AT5G63200
AT1G17680
AT3G48110
AT2G47400
AT1G54060
AT1G19500
AT5G09240
AT2G45580
AT1G13570
AT1G68552
AT4G31550
AT3G12050
AT4G25340
AT3G03750
AT5G11910
AT1G56190
AT3G17155
AT4G23870
AT1G17410
AT5G45530
AT2G40230
AT4G14315
AT3G14310
AT1G06550
AT3G05930
AT5G13170
AT1G02950
AT1G26390
AT1G07310
AT3G53230
AT5G23190
AT1G11590
AT1G10586
AT5G52540
AT2G01970
AT5G51070
AT1G54050
AT5G19730
AT2G20880
AT2G38870
AT3G52640
AT3G26770
AT1G75890
AT5G66870
AT1G23660
AT4G12330
AT3G13200
AT3G28750
AT4G11180
AT3G59990
AT1G28700
AT3G24750
AT1G63030
AT3G55990
AT4G04570
AT1G14940
AT4G39370
AT5G03260
AT3G16580
AT1G63057
AT5G49210
AT1G13700
AT5G23710
AT1G58025
AT1G20850
AT5G05030
AT3G10974
AT1G52100
AT2G24670
AT3G11940
AT1G21580
AT2G30910
AT5G27670
AT4G32030
AT4G19430
AT5G43180
AT1G06090
AT2G44890
AT4G30170
AT1G71866
AT3G26850
AT1G54575
AT3G28100
AT4G35190
AT1G18590
AT3G13224
AT4G28680
AT5G20620
AT1G12140
AT2G32130
AT1G60990
AT2G46040
AT2G01940
AT4G27470
AT2G35210
AT1G62020
AT5G59700
AT1G35140
AT1G62220
AT4G09030
AT5G18670
AT3G23080
AT1G15690
AT3G52870
AT3G58720
AT1G51710
AT5G59950
AT5G37990
AT2G18730
AT5G35670
AT5G03380
AT1G33102
AT1G09932
AT4G01770
AT2G35070
AT1G10450
AT5G13560
AT3G19550
AT5G39670
AT1G22330
AT1G76340
AT4G01720
AT2G14530
AT2G36325
AT4G34410
AT1G58360
AT2G37330
AT1G01740
AT5G24150
AT5G65205
AT4G15830
AT1G67290
AT3G45930
AT3G59540
AT1G54730
AT4G29410
AT4G19120
AT2G19260
AT3G27930
AT4G25420
AT1G25470
AT4G23450
AT5G42940
AT4G30230
AT2G25200
AT1G73177
AT3G28630
AT3G46700
AT1G78170
AT5G19630
AT2G21630
AT1G75640
AT3G23190
AT1G67030
AT5G59100
AT3G20820
AT2G32230
AT5G12050
AT5G64230
AT4G17340
AT4G00310
AT5G05340
AT2G41180
AT1G28190
AT5G42840
AT5G17020
AT3G24225
AT3G25597
AT2G41230
AT2G04400
AT3G23530
AT5G45820
AT1G20560
AT1G11700
AT2G05790
AT1G16390
AT2G26250
AT1G18980
AT2G34870
AT4G30590
AT3G06540
AT4G22680
AT3G04370
AT1G76620
AT2G21080
AT3G57410
AT1G75190
AT1G17450
AT5G46490
AT5G22270
AT3G11600
AT5G62770
AT5G50290
AT3G27260
AT5G35900
AT2G37170
AT2G35380
AT4G02940
AT4G27590
AT4G36610
AT5G01780
AT5G13930
AT4G22990
AT3G23840
AT3G16400
AT4G35040
AT4G27260
AT2G47000
AT4G14440
AT3G22250
AT3G21240
AT2G46650
AT5G53590
AT1G48070
AT1G18060
AT1G03150
AT3G06860
AT3G53020
AT3G59980
AT5G09970
AT5G59210
AT5G08260
AT1G01180
AT5G53588
AT4G28910
AT1G13900
AT1G05575
AT1G52270
AT2G18380
AT1G26330
AT1G79700
AT5G65207
AT4G16080
AT5G46795
AT3G17660
AT4G15910
AT4G23270
AT1G49320
AT1G69940
AT1G74930
AT1G32630
AT1G77870
AT1G07720
AT1G55265
AT1G08810
AT3G23480
AT1G21650
AT5G43920
AT3G62499
AT5G24200
AT3G45700
AT3G12720
AT3G24030
AT2G45850
AT1G55207
AT2G21060
AT4G12360
AT4G32290
AT5G11590
AT5G63480
AT3G57320
AT5G62080
AT4G11211
AT1G22550
AT5G63410
AT1G04950
AT1G13910
AT4G26220
AT1G53120
AT3G24093
AT3G46320
AT5G16680
AT5G38980
AT5G62360
AT5G05500
AT2G16200
AT3G56150
AT5G16490
AT3G09480
AT3G53520
AT2G13610
AT5G24210
AT5G48790
AT5G02640
AT1G21270
AT3G52290
AT1G01750
AT1G66260
AT5G47640
AT1G32920
AT3G11150
AT5G17700
AT4G17910
AT4G02760
AT4G30060
AT5G11620
AT4G40090
AT3G54380
AT5G55700
AT1G11000
AT5G09976
AT3G46530
AT1G23147
AT3G54040
AT1G05400
AT5G64540
AT5G65490
AT2G25570
AT3G07010
AT1G23170
AT5G51170
AT4G23600
AT2G36250
AT3G14810
AT4G22070
AT3G23955
AT5G38344
AT5G15520
AT3G28830
AT1G74510
AT3G56200
AT2G38120
AT1G26920
AT2G15270
AT1G10588
AT3G51730
AT1G76670
AT1G16610
AT1G79160
AT5G56000
AT3G47430
AT1G35290
AT2G39040
AT3G10670
AT1G18080
AT5G49980
AT5G63350
AT1G59960
AT1G59670
AT3G44860
AT1G17147
AT2G34220
AT3G11170
AT1G73540
AT1G56010
AT5G54095
AT1G04480
AT1G73680
AT1G71810
AT5G53710
AT4G33660
AT4G15735
AT4G04630
AT4G22130
AT1G09840
AT4G39320
AT3G50570
AT5G13210
AT5G54145
AT3G12890
AT5G62740
AT4G10850
AT4G15140
AT4G09010
AT3G10070
AT1G15860
AT5G59520
AT2G40920
AT1G13195
AT3G60140
AT5G25250
AT5G45010
AT4G23690
AT2G25560
AT1G20470
AT2G02010
AT4G14819
AT1G76180
AT2G22750
AT5G42210
AT1G47485
AT5G39210
AT1G43710
AT5G64990
AT5G62460
AT4G10210
AT3G47080
AT4G35010
AT5G26610
AT5G50210
AT1G50560
AT5G18600
AT1G14670
AT3G56970
AT3G46620
AT1G19020
AT5G46210
AT5G44390
AT4G33120
AT1G34030
AT5G09730
AT3G58680
AT3G19580
AT1G75900
AT5G37380
AT3G15500
AT4G23610
AT1G27710
AT2G02100
AT1G77110
AT2G44060
AT3G02020
AT5G61605
AT2G37590
AT4G33420
AT5G37550
AT2G45190
AT1G21550
AT3G60280
AT5G57550
AT2G44300
AT4G31500
AT1G76110
AT5G43290
AT5G57760
AT4G16447
AT1G31040
AT2G40340
AT5G51950
AT3G17740
AT3G01290
AT2G36740
AT1G44050
AT5G42970
AT2G36790
AT4G11290
AT2G23550
AT5G39850
AT5G16990
AT2G37150
AT3G06390
AT4G23020
AT5G45910
AT5G10860
AT1G52120
AT2G29020
AT3G17710
AT5G47450
AT1G75500
AT3G52660
AT4G18700
AT3G18530
AT1G65370
AT3G59600
AT4G24275
AT4G36130
AT5G44130
AT5G04047
AT2G27500
AT1G58225
AT5G59120
AT2G12462
AT3G46820
AT5G14000
AT5G66815
AT5G23950
AT2G39420
AT4G09090
AT1G63690
AT3G52040
AT1G29500
AT5G38470
AT4G30760
AT3G63040
AT3G48700
AT5G02940
AT2G24600
AT1G09645
AT5G25752
AT3G55230
AT5G25754
AT1G09245
AT1G76130
AT3G27503
AT1G55805
AT1G48020
AT3G12345
AT1G29290
AT5G53530
AT4G34710
AT2G19750
AT2G01100
AT2G43660
AT5G44530
AT4G28290
AT4G22350
AT5G06860
AT5G33320
AT5G20230
AT4G18440
AT5G38310
AT2G46850
AT5G46690
AT1G68450
AT5G58960
AT2G23030
AT1G53708
AT1G68875
AT2G23780
AT1G33680
AT1G74000
AT3G47540
AT5G05220
AT5G52280
AT1G15410
AT5G48170
AT1G18900
AT1G05835
AT2G41780
AT4G01210
AT5G44582
AT1G66180
AT5G25480
AT3G23510
AT3G17626
AT3G14690
AT5G59820
AT1G14200
AT3G04210
AT4G29740
AT1G63830
AT3G31910
AT1G31830
AT1G74430
AT3G51171
AT5G27630
AT5G67180
AT4G28397
AT4G35970
AT5G25140
AT1G09310
AT5G18010
AT5G44750
AT5G53190
AT3G55740
AT2G21150
AT3G15870
AT3G10290
AT2G22900
AT1G23420
AT2G17450
AT5G22330
AT5G09490
AT1G07820
AT3G51860
AT5G23230
AT1G30720
AT2G44490
AT5G11810
AT3G45970
AT5G04850
AT2G40815
AT5G56320
AT5G23440
AT3G49600
AT3G06590
AT3G22415
AT4G24120
AT1G74050
AT4G32870
AT5G56750
AT1G27900
AT5G02220
AT3G58730
AT1G53920
AT2G41100
AT1G30100
AT5G24260
AT3G27890
AT5G12280
AT1G25490
AT1G62420
AT3G05640
AT1G44010
AT2G36100
AT4G11830
AT3G05980
AT2G15090
AT3G47050
AT1G80080
AT2G45750
AT5G55490
AT2G33835
AT1G08370
AT2G47050
AT3G15720
AT3G28780
AT3G61150
AT1G29120
AT1G08160
AT5G38160
AT1G16905
AT1G15950
AT4G27970
AT1G51913
AT1G59890
AT5G20045
AT3G25710
AT4G33820
AT5G62540
AT2G03830
AT5G37540
AT5G65650
AT5G54640
AT5G45880
AT4G33710
AT1G49310
AT4G08620
AT1G06135
AT2G30050
AT5G23530
AT5G47880
AT3G20865
AT2G16400
AT3G18260
AT5G24770
AT1G71230
AT1G22510
AT5G07240
AT3G63190
AT5G45095
AT4G10955
AT5G51550
AT1G73470
AT1G11230
AT5G66070
AT2G31865
AT4G10960
AT2G41610
AT5G46115
AT4G40080
AT4G17350
AT5G46230
AT5G13730
AT1G12080
AT5G61900
AT1G09180
AT2G44610
AT5G08180
AT1G73340
AT4G31875
AT1G11765
AT3G53140
AT3G44326
AT3G46300
AT3G57520
AT2G29125
AT3G11580
AT5G67310
AT4G32800
AT4G31910
AT5G56540
AT4G24620
AT3G49910
AT5G22740
AT1G74870
AT3G08810
AT5G49030
AT5G42380
AT4G25250
AT5G39510
AT3G23760
AT3G18140
AT3G11510
AT1G08750
AT3G18980
AT2G20250
AT4G36980
AT5G50030
AT3G57390
AT4G27670
AT1G51170
AT1G66360
AT3G54590
AT1G06470
AT1G61660
AT5G25620
AT5G09220
AT5G57240
AT1G16490
AT2G03710
AT5G36940
AT4G39890
AT4G13230
AT5G04470
AT4G38825
AT5G38420
AT1G26440
AT1G07890
AT2G46535
AT1G21010
AT4G36080
AT3G42725
AT2G31790
AT1G08560
AT2G25790
AT5G18970
AT5G40930
AT3G23410
AT3G19810
AT1G75880
AT3G48360
AT4G11650
AT3G22210
AT3G30540
AT1G03970
AT3G44560
AT1G06520
AT2G46860
AT4G37445
AT3G16920
AT1G42430
AT2G36695
AT5G06600
AT5G24655
AT5G35100
AT1G72416
AT3G03250
AT4G16000
AT3G16430
AT4G35060
AT5G04820
AT3G23325
AT1G01720
AT5G66670
AT3G27230
AT4G27652
AT1G68340
AT3G45577
AT2G32210
AT1G06120
AT4G27530
AT5G60190
AT1G75170
AT1G18350
AT3G15351
AT4G34610
AT5G16660
AT3G25620
AT3G22275
AT5G08680
AT1G68980
AT2G40300
AT2G01630
AT2G41010
AT5G52050
AT3G22370
AT1G65500
AT1G59730
AT3G20898
AT5G07330
AT5G53140
AT3G60420
AT2G23690
AT2G23740
AT3G28050
AT3G25560
AT3G26900
AT2G05830
AT2G44480
AT2G31410
AT1G04340
AT1G12672
AT2G44450
AT4G37970
AT5G52760
AT2G18162
AT2G42040
AT3G19900
AT4G35110
AT1G10480
AT5G20290
AT1G11850
AT4G16460
AT3G62260
AT3G47060
AT5G38710
AT1G26530
AT2G27370
AT5G11170
AT3G49960
AT1G26380
AT2G39950
AT3G60640
AT3G33528
AT5G55050
AT2G22475
AT3G63110
AT4G13575
AT3G50560
AT5G05130
AT5G59320
AT1G53903
AT1G66350
AT1G30910
AT2G38240
AT4G39800
AT2G24120
AT2G40580
AT3G62720
AT2G39410
AT1G29179
AT3G03880
AT3G52450
AT1G29910
AT4G16770
AT5G23750
AT1G31814
AT2G18500
AT5G63780
AT5G06570
AT5G57230
AT1G20200
AT4G09465
AT3G46280
AT5G56100
AT1G31070
AT5G40730
AT5G61590
AT1G62333
AT4G22380
AT5G53870
AT1G21510
AT2G05210
AT5G49810
AT2G19640
AT1G79200
AT2G25160
AT5G52250
AT3G16440
AT2G36020
AT1G51060
AT1G23390
AT2G25780
AT2G28790
AT1G24575
AT1G18660
AT4G22540
AT5G54510
AT1G18540
AT1G13470
AT5G36290
AT5G23900
AT4G39520
AT1G15360
AT4G29510
AT2G37790
AT5G07572
AT4G35550
AT1G35516
AT5G60610
AT1G07150
AT1G55520
AT1G10130
AT4G21903
AT5G62320
AT2G32940
AT1G21050
AT3G12955
AT1G10280
AT1G17060
AT2G36880
AT3G18420
AT3G21890
AT1G55910
AT5G03320
AT1G23870
AT5G55970
AT1G43160
AT2G25150
AT1G55475
AT1G11600
AT3G62790
AT2G46960
AT5G66280
AT4G25140
AT4G18425
AT3G51770
AT4G14090
AT2G25210
AT3G46670
AT1G27110
AT4G30290
AT1G80610
AT5G57565
AT2G37860
AT5G65340
AT1G12855
AT5G48175
AT5G60500
AT4G02230
AT2G37290
AT1G18810
AT1G10570
AT1G53460
AT1G52315
AT2G32970
AT1G65483
AT1G28305
AT1G75140
AT3G07630
AT3G03850
AT2G37940
AT5G03500
AT3G01670
AT1G56610
AT1G48350
AT5G11530
AT4G28420
AT5G07010
AT5G56880
AT3G29020
AT2G03530
AT2G32280
AT1G36060
AT4G34380
AT2G19500
AT4G28940
AT1G03790
AT4G16840
AT2G41380
AT3G03990
AT5G28750
AT4G21650
AT1G09575
AT3G45610
AT1G23610
AT4G39570
AT5G11770
AT5G12840
AT5G10210
AT5G44550
AT5G62900
AT5G59910
AT2G36770
AT4G38850
AT3G09680
AT1G26797
AT5G10150
AT2G25670
AT2G35980
AT3G15358
AT1G54510
AT4G15490
AT4G33240
AT4G32605
AT2G43970
AT5G44190
AT5G25410
AT4G17190
AT3G60890
AT1G56700
AT2G28490
AT1G01680
AT3G07330
AT4G15530
AT3G44540
AT3G01800
AT4G29540
AT3G46810
AT1G78440
AT2G29140
AT4G19690
AT4G37070
AT4G14723
AT2G26190
AT1G66960
AT5G64870
AT1G09570
AT2G21200
AT3G48890
AT5G54148
AT1G47540
AT5G43745
AT1G11280
AT3G25830
AT2G39350
AT2G45680
AT5G18020
AT2G45170
AT5G13690
AT1G13300
AT2G22970
AT3G06700
AT4G11860
AT4G01670
AT1G25472
AT1G35255
AT3G03350
AT1G26560
AT1G33340
AT1G49230
AT2G19060
AT3G15353
AT5G11030
AT5G59490
AT2G19990
AT4G15680
AT3G10985
AT3G52720
AT5G65380
AT5G13360
AT5G48140
AT5G43490
AT3G60110
AT3G18470
AT5G35480
AT5G12120
AT1G55120
AT1G29930
AT1G02840
AT1G62340
AT1G29340
AT1G76440
AT4G25790
AT1G68850
AT5G25160
AT3G17520
AT3G26590
AT3G56880
AT5G02600
AT4G39950
AT4G15410
AT5G51440
AT2G25970
AT5G53820
AT4G37650
AT3G45680
AT3G17440
AT1G48195
AT5G66330
AT5G50940
AT1G64950
AT1G02640
AT2G29720
AT2G03750
AT1G16030
AT4G36190
AT1G51510
AT1G54000
AT1G63055
AT1G74990
AT1G53430
AT3G44340
AT3G53300
AT1G48490
AT5G60540
AT1G52910
AT5G60040
AT5G64180
AT2G44710
AT2G27510
AT2G16890
AT1G49820
AT2G17850
AT5G39870
AT5G10180
AT1G74055
AT1G73500
AT5G27930
AT3G53480
AT1G02890
AT1G17345
AT5G43240
AT3G62230
AT4G23500
AT1G09860
AT4G22880
AT5G01330
AT3G25030
AT1G78820
AT1G19610
AT1G49130
AT1G64630
AT4G30910
AT5G54980
AT1G11608
AT1G48930
AT1G29660
AT5G19790
AT4G10310
AT5G65700
AT5G44290
AT5G22260
AT1G22900
AT4G16260
AT2G19730
AT5G06300
AT5G38550
AT5G43420
AT1G53625
AT2G40020
AT1G01530
AT4G25845
AT3G23310
AT5G24640
AT3G13060
AT5G60530
AT4G35850
AT1G05230
AT3G53940
AT5G36250
AT5G63460
AT3G44630
AT3G14230
AT5G59130
AT5G40630
```
