## Supplementary material for "A comprehensive map of preferentially located motifs reveals distinct proximal *cis*-regulatory elements in plants": ATATAA_containing_gene_set.txt

```
#Occurences of ATATAA between -37 and -24 (positions relative to the transcription start site)
#2193 sequences with ATATAA in this interval
#11.11% of the sequences in promoter set with ATATAA (set with 19736 sequences)
AT1G54470
AT4G29740
AT4G34710
AT2G38480
AT1G28815
AT5G54855
AT1G12140
AT4G36080
AT3G19080
AT2G24450
AT5G03260
AT4G31500
AT4G01350
AT2G42380
AT4G02280
AT2G17250
AT2G26960
AT1G17560
AT1G07310
AT5G64140
AT5G03120
AT1G24210
AT1G10586
AT2G14760
AT5G28630
AT5G53588
AT2G37940
AT3G13200
AT5G66170
AT3G13730
AT2G25980
AT2G47190
AT1G52830
AT3G03520
AT2G21060
AT1G49200
AT1G48510
AT4G39320
AT5G05220
AT4G09010
AT3G60890
AT1G17950
AT1G31335
AT4G39370
AT1G48930
AT1G54575
AT1G63930
AT2G34790
AT4G23020
AT2G02500
AT3G26590
AT2G41380
AT1G15410
AT1G54510
AT5G44730
AT3G04810
AT2G25970
AT2G15430
AT4G39130
AT2G05220
AT5G23750
AT1G78290
AT3G01220
AT3G44590
AT4G37030
AT3G15500
AT2G45200
AT3G29250
AT5G53190
AT1G52630
AT5G12440
AT5G05250
AT1G29120
AT2G02620
AT3G56090
AT3G08990
AT1G74740
AT4G33240
AT2G19640
AT3G28200
AT3G28100
AT5G38100
AT1G05785
AT5G51480
AT5G05365
AT1G58120
AT5G37300
AT3G07820
AT1G55910
AT5G47040
AT4G33625
AT1G10370
AT3G59090
AT5G62280
AT5G07450
AT1G73330
AT2G34490
AT1G53100
AT3G28150
AT2G44120
AT1G72416
AT1G64630
AT4G34260
AT2G46850
AT1G16790
AT5G22330
AT3G54470
AT1G12880
AT3G15356
AT4G23690
AT3G45290
AT5G40930
AT1G08510
AT3G59760
AT3G56880
AT2G37470
AT3G53980
AT1G17450
AT2G17950
AT5G03320
AT1G58122
AT2G38120
AT2G35920
AT2G34660
AT1G36060
AT1G78970
AT4G25845
AT5G44750
AT2G20250
AT3G07940
AT4G02370
AT5G42500
AT1G80050
AT5G16080
AT5G45880
AT1G11600
AT4G11220
AT5G64990
AT1G23205
AT3G60780
AT5G49210
AT3G22415
AT2G39280
AT5G03280
AT1G77060
AT4G12880
AT5G52760
AT4G35010
AT4G12110
AT3G01840
AT5G50290
AT3G50400
AT3G19010
AT3G25250
AT3G03910
AT2G19060
AT5G48170
AT4G34340
AT5G23440
AT5G21040
AT4G36060
AT1G78340
AT5G66330
AT3G10974
AT4G27600
AT2G25735
AT3G47060
AT3G26460
AT4G38930
AT2G23350
AT4G19420
AT4G29980
AT3G45010
AT5G54640
AT1G79590
AT4G12040
AT5G14730
AT1G47870
AT1G28700
AT3G30350
AT1G22900
AT5G47220
AT5G23710
AT3G03341
AT4G14723
AT4G08910
AT5G44030
AT1G14540
AT1G68850
AT5G17160
AT1G17147
AT1G12080
AT5G20620
AT5G07140
AT2G17540
AT3G55990
AT1G27900
AT2G31390
AT5G63085
AT3G03272
AT2G04045
AT1G02090
AT2G22475
AT5G13170
AT4G18210
AT3G62260
AT5G60500
AT4G02760
AT1G21600
AT4G36210
AT3G57040
AT3G28790
AT5G59510
AT2G21250
AT5G54190
AT1G68765
AT4G31820
AT2G32530
AT1G02310
AT2G29310
AT3G14440
AT2G29980
AT3G15210
AT3G51780
AT1G10210
AT5G49010
AT1G02890
AT5G05530
AT5G03920
AT1G65960
AT1G25472
AT2G02498
AT3G05741
AT2G02140
AT4G28320
AT3G44300
AT3G20660
AT5G52870
AT1G35210
AT5G11870
AT2G38110
AT5G11270
AT4G33050
AT5G21160
AT3G17060
AT5G56880
AT5G66360
AT2G37870
AT4G23860
AT5G09370
AT1G11362
AT1G09860
AT1G58025
AT3G47430
AT2G23690
AT5G59220
AT2G29125
AT5G11910
AT3G06460
AT4G36130
AT3G22235
AT3G54280
AT3G24040
AT2G01400
AT3G14560
AT3G20820
AT1G08290
AT4G21903
AT4G15680
AT1G76670
AT4G15900
AT1G51170
AT5G63850
AT5G53120
AT5G25490
AT4G36950
AT4G26010
AT2G15080
AT4G01670
AT1G19300
AT1G30220
AT3G57490
AT4G09465
AT4G22820
AT1G32350
AT4G26410
AT5G45950
AT1G61700
AT5G22880
AT1G33811
AT1G09250
AT1G59890
AT3G51490
AT5G06530
AT5G45960
AT3G53490
AT1G61660
AT5G25980
AT5G18670
AT4G13210
AT1G29930
AT3G45960
AT3G22290
AT1G21580
AT5G18460
AT1G65410
AT2G45170
AT2G16400
AT5G47620
AT3G44870
AT5G27280
AT1G07150
AT1G09000
AT3G60280
AT3G58510
AT1G16610
AT1G13520
AT4G17900
AT5G25190
AT4G17860
AT3G17510
AT4G04740
AT3G57320
AT5G14200
AT2G03310
AT1G71810
AT1G02810
AT1G79990
AT2G40330
AT5G02550
AT3G50310
AT2G31980
AT5G23310
AT3G63110
AT4G13230
AT4G37650
AT3G18560
AT3G49560
AT4G36160
AT5G25250
AT1G31840
AT3G14690
AT1G54000
AT3G23310
AT3G12950
AT2G20670
AT1G12665
AT5G01470
AT5G48140
AT1G58007
AT4G16840
AT5G65770
AT1G17680
AT5G64180
AT2G40340
AT1G24100
AT1G62262
AT1G52315
AT4G16146
AT3G13060
AT4G32030
AT5G64620
AT5G10180
AT1G21550
AT2G32280
AT4G15140
AT2G19990
AT1G04290
AT4G10310
AT5G44460
AT1G01090
AT3G49305
AT1G66360
AT4G20390
AT1G58684
AT3G52660
AT5G19850
AT3G23450
AT2G25830
AT3G15351
AT3G45680
AT1G55500
AT2G43580
AT1G09840
AT4G37445
AT2G01970
AT3G60940
AT5G40630
AT5G06070
AT5G15080
AT2G20120
AT3G22275
AT3G02120
AT4G39950
AT5G54630
AT1G77600
AT2G26080
AT1G12950
AT4G19690
AT1G11210
AT2G13650
AT5G39850
AT3G03990
AT4G00020
AT1G18020
AT4G10130
AT5G25620
AT1G32960
AT3G49050
AT5G42380
AT3G09760
AT2G39435
AT4G27310
AT4G27860
AT5G01330
AT1G22015
AT2G19750
AT3G55254
AT5G24930
AT4G03945
AT3G14060
AT2G47810
AT4G18360
AT1G02840
AT1G66120
AT1G49130
AT1G63220
AT1G29640
AT3G48520
AT1G76180
AT2G02230
AT4G25820
AT1G08090
AT1G59960
AT5G25160
AT5G66280
AT1G04270
AT2G23790
AT1G74050
AT5G03500
AT1G49230
AT4G39220
AT3G04030
AT5G02500
AT4G13850
AT2G28890
AT4G34410
AT1G64625
AT1G49750
AT1G75680
AT5G64310
AT4G15053
AT3G11510
AT4G40070
AT3G55500
AT4G24190
AT2G40780
AT2G25210
AT3G25810
AT3G21352
AT3G05500
AT4G25420
AT1G66160
AT1G52510
AT3G24250
AT1G13900
AT2G15050
AT5G19875
AT1G63310
AT1G77390
AT5G62360
AT4G00080
AT3G18260
AT5G63225
AT2G23580
AT3G27710
AT5G03900
AT1G34825
AT1G13700
AT1G28600
AT1G61890
AT2G40140
AT3G61150
AT3G24420
AT5G08350
AT3G22500
AT2G25160
AT5G65160
AT4G28770
AT1G71250
AT1G08750
AT2G40460
AT5G61605
AT1G18280
AT4G39010
AT4G23840
AT4G14550
AT1G02640
AT2G23050
AT4G40040
AT4G35480
AT1G74510
AT2G19070
AT4G34970
AT2G35070
AT5G36940
AT5G59320
AT1G09245
AT5G27630
AT2G36530
AT4G25340
AT2G27420
AT1G19980
AT5G51070
AT2G27330
AT5G39510
AT3G18830
AT5G55565
AT5G03760
AT4G30530
AT2G40530
AT2G02400
AT5G25754
AT5G53320
AT2G22060
AT4G21780
AT1G29500
AT3G24225
AT1G18300
AT1G09380
AT4G02655
AT3G57230
AT1G23410
AT5G26692
AT4G25010
AT1G69780
AT5G05030
AT4G24480
AT1G44542
AT4G36590
AT4G16460
AT3G62230
AT5G03995
AT1G51060
AT3G27380
AT2G41730
AT1G22690
AT1G04340
AT3G08943
AT5G42680
AT5G20045
AT1G34030
AT1G64160
AT2G35470
AT5G44575
AT5G27230
AT3G26920
AT2G22970
AT5G62670
AT4G08240
AT4G37930
AT3G54140
AT3G13857
AT1G78915
AT3G04620
AT4G16260
AT5G17820
AT5G56870
AT4G16720
AT5G51410
AT3G58680
AT4G00950
AT4G27595
AT1G27450
AT2G31310
AT4G19550
AT3G62790
AT5G52510
AT3G27260
AT2G42880
AT5G07330
AT5G63190
AT3G54925
AT5G61290
AT1G07720
AT5G40530
AT1G70650
AT4G22990
AT4G14465
AT1G30470
AT4G35700
AT2G15320
AT3G44860
AT5G48740
AT3G25410
AT1G15580
AT1G62980
AT1G73340
AT3G24030
AT1G32630
AT5G55850
AT5G18600
AT5G49810
AT3G24100
AT1G70680
AT1G51913
AT5G54490
AT5G15160
AT3G14650
AT1G10710
AT4G23870
AT1G19540
AT2G39570
AT3G28780
AT2G36880
AT4G12120
AT5G65220
AT3G03460
AT5G38170
AT4G34610
AT2G16030
AT4G02940
AT5G36290
AT4G11650
AT5G08680
AT1G17760
AT5G02610
AT5G41360
AT4G17190
AT3G47420
AT4G26400
AT1G19900
AT1G22030
AT3G15358
AT1G73470
AT3G57000
AT5G56540
AT5G14450
AT3G20670
AT1G25490
AT1G76750
AT1G73750
AT5G36800
AT5G51950
AT1G35180
AT3G29100
AT4G02530
AT3G62120
AT5G64770
AT1G72520
AT3G10930
AT4G36610
AT1G27045
AT1G07750
AT2G37170
AT1G29340
AT1G23870
AT5G59950
AT4G11180
AT1G03790
AT1G22510
AT2G47670
AT5G63810
AT5G48175
AT4G14380
AT5G08100
AT1G48020
AT1G57990
AT1G26820
AT5G17330
AT3G53140
AT1G31814
AT5G19600
AT4G17215
AT2G31410
AT4G03190
AT3G59980
AT1G78600
AT5G22550
AT2G38300
AT2G29330
AT1G79380
AT1G29440
AT2G18328
AT2G43410
AT4G37800
AT4G39753
AT5G48690
AT4G26260
AT1G06890
AT1G80970
AT1G08760
AT5G06330
AT1G02390
AT5G49480
AT1G24180
AT3G06190
AT1G67030
AT5G19400
AT4G11211
AT2G28610
AT2G37460
AT3G09980
AT4G10480
AT2G44300
AT1G29430
AT4G30280
AT5G54160
AT3G02510
AT5G13410
AT3G21380
AT5G66070
AT3G26610
AT1G47600
AT1G62280
AT1G27040
AT2G14365
AT3G05155
AT5G45280
AT5G59120
AT3G25560
AT2G32790
AT5G06800
AT5G54980
AT4G21020
AT3G54260
AT2G23260
AT1G31050
AT1G80660
AT2G32230
AT2G36780
AT4G06676
AT1G15885
AT5G62770
AT1G01050
AT1G65850
AT4G23680
AT1G59900
AT1G16500
AT5G44130
AT3G06680
AT5G66650
AT5G53390
AT1G23710
AT3G58730
AT1G14200
AT1G21640
AT4G14060
AT3G50770
AT1G21080
AT3G42790
AT3G21890
AT3G06430
AT3G42725
AT5G14410
AT4G28680
AT5G27130
AT5G46210
AT1G15220
AT1G80040
AT3G20910
AT4G23810
AT1G25330
AT1G08560
AT3G49725
AT1G64950
AT4G38000
AT5G41280
AT2G30410
AT3G16910
AT5G38195
AT5G02780
AT1G55475
AT4G35970
AT4G08870
AT1G52820
AT4G25000
AT1G43910
AT3G25190
AT5G15265
AT4G19430
AT3G62499
AT1G29680
AT1G34795
AT5G07090
AT5G53820
AT3G48720
AT1G68552
AT2G33530
AT2G45220
AT1G76420
AT3G15970
AT5G67540
AT5G06730
AT5G62080
AT5G67510
AT3G06860
AT5G15120
AT1G01600
AT1G63650
AT2G01100
AT1G73260
AT5G42940
AT1G33790
AT2G04675
AT5G63460
AT4G35890
AT3G45090
AT1G76550
AT1G24575
AT1G56460
AT5G62190
AT3G50560
AT5G07010
AT1G49760
AT4G30290
AT5G67390
AT3G21810
AT1G30720
AT5G63410
AT5G65730
AT1G53625
AT2G19730
AT2G46375
AT3G01290
AT5G55390
AT2G20950
AT1G29220
AT5G27030
AT2G26400
AT1G47540
AT5G56320
AT1G28335
AT5G17860
AT1G35430
AT5G13970
AT2G04032
AT1G57600
AT1G49005
AT3G22570
AT5G65490
AT2G25900
AT2G26370
AT2G29670
AT5G22060
AT5G64390
AT1G65450
AT5G18380
AT3G10525
AT2G36830
AT5G05340
AT3G28630
AT5G50210
AT3G45700
AT5G67500
AT3G13700
AT3G27690
AT5G63350
AT3G24460
AT1G49310
AT5G64230
AT1G66350
AT5G15070
AT1G32920
AT5G18520
AT1G22890
AT1G52540
AT2G27140
AT2G46660
AT4G34560
AT1G10380
AT5G60548
AT1G75590
AT2G33835
AT5G61900
AT5G64000
AT5G55970
AT3G30340
AT5G15050
AT2G38240
AT4G34180
AT4G26130
AT4G22540
AT1G21910
AT1G12420
AT4G13770
AT1G34180
AT1G53400
AT2G15830
AT1G49500
AT1G76930
AT4G01950
AT1G15360
AT3G44720
AT1G78570
AT1G26480
AT3G49960
AT3G24070
AT3G01420
AT4G30590
AT3G43860
AT1G24340
AT3G49600
AT5G25120
AT5G59490
AT1G75700
AT3G48490
AT2G29090
AT5G48910
AT2G36500
AT4G30170
AT5G11800
AT3G07180
AT1G33800
AT1G32570
AT5G63450
AT1G44000
AT3G03350
AT3G01950
AT3G07420
AT1G10480
AT1G01180
AT5G10300
AT1G53430
AT1G73500
AT2G04400
AT4G37250
AT3G49910
AT2G44430
AT1G14755
AT5G03170
AT4G21620
AT1G60990
AT3G20220
AT2G03450
AT1G01720
AT2G44450
AT3G25930
AT3G27809
AT1G63090
AT3G63050
AT2G30766
AT5G18660
AT3G06590
AT4G00400
AT5G12050
AT1G79410
AT5G13730
AT5G42560
AT1G53920
AT4G16008
AT3G06650
AT4G36190
AT3G61950
AT1G27770
AT5G51910
AT2G48140
AT5G43420
AT5G02370
AT3G47080
AT3G24093
AT5G52250
AT3G49120
AT3G05980
AT3G14310
AT1G04850
AT4G36700
AT5G22580
AT1G62570
AT4G18197
AT2G33780
AT2G39060
AT3G63510
AT2G28810
AT3G25220
AT3G21710
AT3G23290
AT4G17680
AT2G36790
AT1G20850
AT5G52780
AT4G01430
AT5G45100
AT1G73510
AT3G23170
AT2G37590
AT1G57750
AT5G36220
AT1G14120
AT1G17345
AT3G09260
AT1G70170
AT1G23290
AT4G01720
AT5G60490
AT2G29995
AT5G57800
AT1G47128
AT1G73600
AT1G50560
AT2G39350
AT1G10190
AT3G04730
AT5G22740
AT4G04610
AT5G65480
AT4G00440
AT5G39785
AT4G17470
AT2G05210
AT4G35190
AT4G34135
AT4G00238
AT3G20430
AT1G12672
AT1G01453
AT1G68340
AT2G28870
AT2G43520
AT2G36190
AT2G25150
AT1G71710
AT4G27090
AT5G59520
AT4G37200
AT2G42570
AT5G67180
AT3G09720
AT5G66040
AT5G59090
AT1G12200
AT2G29140
AT5G05290
AT5G47000
AT1G71520
AT2G25490
AT3G09820
AT5G45910
AT1G78810
AT4G11830
AT2G06990
AT1G09575
AT4G13510
AT3G23190
AT5G38420
AT1G78820
AT3G03490
AT1G63057
AT1G56190
AT5G11590
AT5G03415
AT5G62900
AT1G53860
AT4G16660
AT3G19970
AT3G56620
AT5G66160
AT1G43160
AT5G54148
AT4G25790
AT1G10770
AT3G06440
AT2G47160
AT5G04900
AT1G66470
AT1G66270
AT3G20570
AT2G47280
AT2G39420
AT1G23760
AT4G14090
AT5G60530
AT1G79340
AT5G65640
AT1G32170
AT4G31900
AT5G25410
AT3G25030
AT4G15480
AT3G05940
AT5G43180
AT2G45210
AT3G23030
AT4G22880
AT2G41130
AT2G36295
AT5G62720
AT1G20550
AT1G55310
AT2G38380
AT4G01700
AT3G02230
AT3G51171
AT3G02468
AT2G44060
AT1G34790
AT1G18080
AT5G37990
AT1G77450
AT2G29340
AT1G15690
AT5G18690
AT3G13435
AT5G08410
AT5G09970
AT2G47030
AT3G55280
AT1G31540
AT1G66200
AT1G18540
AT4G14560
AT1G19020
AT5G40900
AT5G37380
AT2G39980
AT2G28200
AT1G59359
AT1G29460
AT3G58540
AT1G54010
AT1G02930
AT5G57550
AT3G26110
AT2G39440
AT5G66580
AT3G57390
AT5G65880
AT2G23540
AT4G12730
AT5G60540
AT3G17155
AT3G12580
AT1G56385
AT5G59910
AT1G21500
AT1G73830
AT5G44570
AT1G55265
AT4G16370
AT1G68620
AT1G78670
AT2G03420
AT3G57650
AT4G14819
AT1G22330
AT5G42970
AT5G65420
AT1G21890
AT1G19950
AT1G03530
AT5G52050
AT4G09030
AT2G44610
AT1G09350
AT2G38540
AT5G36210
AT3G61740
AT3G55740
AT3G55230
AT1G71866
AT5G05965
AT1G11670
AT1G61563
AT4G09464
AT2G16200
AT2G26250
AT4G18195
AT1G27090
AT5G14380
AT1G62333
AT5G05130
AT5G52320
AT5G47880
AT1G29450
AT4G30960
AT5G24260
AT4G15330
AT1G70770
AT1G55450
AT3G59480
AT5G62440
AT4G17810
AT3G07195
AT4G33710
AT3G53730
AT5G58940
AT1G47485
AT1G31230
AT3G44340
AT1G21010
AT5G61600
AT5G38470
AT4G36980
AT1G54330
AT2G32180
AT1G19485
AT1G63055
AT5G38344
AT1G70570
AT1G75940
AT5G23160
AT1G15860
AT2G38790
AT2G26170
AT3G61580
AT5G62230
AT1G53120
AT2G36740
AT1G79250
AT5G24200
AT5G02940
AT1G11260
AT3G12910
AT5G06770
AT2G41230
AT1G41880
AT1G08160
AT5G60810
AT1G02530
AT3G18230
AT1G69870
AT4G38770
AT1G12840
AT5G17540
AT4G13640
AT3G56400
AT3G53230
AT2G28600
AT1G65370
AT4G20000
AT4G16000
AT4G16770
AT2G20570
AT5G20230
AT1G10657
AT3G28830
AT5G25950
AT1G31340
AT1G73680
AT2G30910
AT3G62470
AT4G20980
AT4G31890
AT1G35290
AT1G20310
AT3G14230
AT3G56170
AT5G16570
AT2G39380
AT4G36820
AT3G62860
AT5G22300
AT4G31750
AT4G25640
AT3G23490
AT5G09440
AT2G37330
AT5G57230
AT2G36320
AT1G74870
AT2G18570
AT3G55700
AT5G27940
AT2G45750
AT3G30540
AT4G21410
AT5G46330
AT3G51730
AT1G75110
AT3G52360
AT1G28305
AT2G25570
AT1G06550
AT2G02410
AT1G06120
AT5G53530
AT5G60890
AT5G46520
AT1G62170
AT4G16080
AT1G73640
AT3G25820
AT2G25560
AT3G15540
AT2G21260
AT1G73560
AT1G47655
AT1G26530
AT5G14000
AT1G62340
AT5G46250
AT5G59310
AT5G41350
AT5G51545
AT4G28397
AT3G19640
AT1G49450
AT4G39800
AT4G24026
AT5G11030
AT5G65650
AT1G72370
AT5G03070
AT5G57530
AT2G42790
AT1G72770
AT3G17520
AT3G02240
AT3G10985
AT5G45110
AT5G17060
AT5G56010
AT1G25560
AT5G59010
AT1G28000
AT4G22680
AT3G55970
AT2G02100
AT2G17840
AT1G69360
AT1G28130
AT3G48360
AT3G05930
AT5G67330
AT2G47270
AT3G46590
AT3G53520
AT1G59640
AT2G45970
AT1G19500
AT1G58225
AT4G33905
AT5G44550
AT1G49820
AT1G78830
AT5G51170
AT3G52450
AT4G23590
AT1G28110
AT4G14070
AT1G23170
AT5G12840
AT2G41010
AT5G50915
AT1G07680
AT3G13350
AT2G46960
AT5G07370
AT1G56330
AT3G55290
AT2G32390
AT1G48260
AT1G64628
AT2G03750
AT5G53140
AT5G55490
AT4G29220
AT1G79730
AT4G17615
AT1G79160
AT3G01620
AT4G08230
AT2G20880
AT2G35230
AT1G01305
AT4G27590
AT5G22360
AT4G27657
AT1G08420
AT4G28290
AT5G25752
AT3G25710
AT5G51890
AT5G44720
AT1G08500
AT3G55490
AT3G57520
AT1G20090
AT5G44020
AT3G22960
AT5G59700
AT2G35300
AT4G14315
AT2G19500
AT1G32940
AT3G17470
AT3G12955
AT4G33480
AT1G67325
AT5G66870
AT2G28085
AT1G07430
AT2G34740
AT5G57610
AT2G36090
AT4G23800
AT3G56970
AT5G54730
AT2G14610
AT1G74030
AT2G21195
AT5G45510
AT1G08840
AT2G35930
AT1G55000
AT1G28695
AT4G22710
AT1G53760
AT2G15000
AT5G55132
AT3G09310
AT3G17660
AT5G26340
AT3G24068
AT5G63087
AT3G25597
AT1G75640
AT2G24670
AT5G12280
AT3G07565
AT5G15860
AT4G32870
AT3G01240
AT5G14610
AT5G25260
AT1G26600
AT5G09220
AT5G18240
AT1G79830
AT1G28480
AT5G22355
AT5G40660
AT3G17340
AT2G38750
AT5G40730
AT1G36940
AT1G18640
AT1G59610
AT3G14900
AT5G47330
AT1G02405
AT1G14670
AT1G76240
AT1G18900
AT5G61720
AT1G56080
AT5G45010
AT2G32970
AT3G09920
AT3G21370
AT5G50423
AT1G63380
AT5G01210
AT4G12735
AT5G13930
AT3G07340
AT5G12120
AT5G51630
AT5G52220
AT4G11860
AT5G02090
AT1G64900
AT1G26799
AT3G26630
AT5G60610
AT1G32640
AT1G09690
AT1G44770
AT5G20630
AT1G33102
AT3G52770
AT3G11170
AT5G12480
AT3G18380
AT5G19390
AT1G18710
AT5G20790
AT5G24800
AT5G02600
AT3G22942
AT1G19510
AT1G51340
AT1G53285
AT4G37530
AT1G23350
AT3G49210
AT5G04347
AT3G11820
AT1G77682
AT5G40690
AT3G05560
AT4G12820
AT2G04080
AT2G29660
AT4G36870
AT1G09750
AT1G31040
AT1G58983
AT5G17800
AT3G23633
AT5G63200
AT3G48890
AT3G09100
AT5G48410
AT5G66815
AT5G50600
AT3G46300
AT1G06260
AT3G11940
AT2G31790
AT1G53885
AT5G42210
AT3G52290
AT2G05630
AT1G27760
AT4G00310
AT2G44480
AT1G67290
AT2G44740
AT1G51070
AT2G35035
AT5G27920
AT1G56700
AT3G25830
AT5G57887
AT2G27510
AT5G63780
AT3G10290
AT1G02950
AT3G09162
AT4G36690
AT5G35330
AT3G23080
AT2G16090
AT2G47550
AT4G35230
AT5G60550
AT4G11290
AT1G03950
AT5G02800
AT2G23148
AT5G25090
AT1G06090
AT4G18740
AT1G04950
AT1G07135
AT5G15190
AT2G47050
AT1G32100
AT4G09466
AT5G02100
AT5G57260
AT2G19260
AT3G22740
AT1G66700
AT2G16500
AT5G48560
AT3G10250
AT2G40630
AT5G48650
AT2G27500
AT5G25360
AT5G56150
AT4G27760
AT4G37070
AT1G52120
AT2G29720
AT3G46620
AT1G44224
AT5G27930
AT4G09467
AT5G47350
AT1G49470
AT2G30050
AT2G15270
AT5G19730
AT1G76340
AT4G33660
AT2G13770
AT1G73440
AT1G74990
AT2G31230
AT1G62430
AT5G26667
AT1G28400
AT2G18390
AT5G26000
AT5G58420
AT4G35350
AT2G47000
AT1G14960
AT4G15830
AT2G17390
AT2G20610
AT5G41970
AT1G35255
AT1G75900
AT3G61930
AT4G35420
AT2G47040
AT1G30135
AT4G01680
AT2G43060
AT4G19190
AT4G21720
AT1G74930
AT5G65300
AT3G10610
AT5G60840
AT3G01800
AT1G23200
AT5G09920
AT4G38850
AT3G47390
AT5G07420
AT3G51180
AT1G02190
AT5G10860
AT5G01780
AT1G15950
AT1G79180
AT1G66400
AT5G45330
AT5G26260
AT5G53960
AT3G52120
AT2G04850
AT5G18570
AT1G17850
AT4G37970
AT2G24945
AT3G53480
AT5G15950
AT5G38160
AT3G05725
AT5G11520
AT1G66280
AT4G31880
AT5G01800
AT2G37180
AT5G57150
AT5G11790
AT1G42430
AT4G34419
AT4G17340
AT5G48210
AT4G34290
AT4G13075
AT2G36220
AT1G22990
AT2G44490
AT2G19460
AT3G58720
AT4G07950
AT2G41060
AT1G18810
AT1G10570
AT1G07820
AT4G30710
AT1G79700
AT3G22400
AT3G57020
AT5G59130
AT1G29910
AT1G01740
AT4G08160
AT4G13710
AT2G37150
AT2G46270
AT2G18160
AT5G26280
AT4G33420
AT3G11150
AT1G47480
AT3G24740
AT1G14940
AT5G22120
AT5G04500
AT3G44220
AT5G46230
AT3G04060
AT2G33850
AT4G27652
AT1G48325
AT3G25780
AT1G11760
AT2G28790
AT2G36690
AT4G22350
AT2G36985
AT2G18196
AT1G06520
AT1G19610
AT5G11530
AT4G00430
AT5G20570
AT5G51440
AT3G56710
AT1G78080
AT3G15353
AT4G15233
AT5G59970
AT2G44080
AT1G07020
AT1G54020
AT2G18370
AT1G56418
AT2G39040
AT1G30870
AT1G73040
AT4G16060
AT3G52040
AT2G36770
AT1G50510
AT5G35670
AT3G18820
AT1G29520
AT1G15800
AT5G61590
AT5G66640
AT2G20490
AT1G61566
AT2G46130
AT2G46150
AT2G42990
AT5G18730
AT1G50930
AT4G28140
AT1G05575
AT1G23147
AT1G29490
AT3G42180
AT5G13690
AT5G14110
AT3G24503
AT4G19060
AT1G17520
AT5G22270
AT4G22720
AT3G04780
AT1G12240
AT1G53903
AT3G60140
AT2G45760
AT3G55310
AT1G01530
AT5G57860
AT3G58070
AT1G56610
AT1G68680
AT1G03850
AT4G02230
AT3G03270
AT5G51190
AT5G54300
AT1G15290
AT1G06980
AT1G69620
AT3G07230
AT1G11590
AT2G02515
AT1G01750
AT5G62920
AT1G16260
AT1G10920
AT3G61110
AT5G59780
AT5G08320
AT2G01630
AT1G25470
AT3G26744
AT5G62460
AT3G27890
AT5G42200
AT2G33430
AT4G15210
AT5G04340
AT1G35140
AT1G62540
AT1G27710
AT4G02380
AT2G13560
AT5G06265
AT4G39270
AT4G23450
AT3G56730
AT5G40360
AT1G63830
AT3G22790
AT5G54840
AT5G14520
AT3G63060
AT3G21670
AT3G27650
AT5G12470
AT5G10150
AT5G46530
AT4G16447
AT3G05530
AT1G73540
AT3G23480
AT5G57170
AT5G26717
AT3G19030
AT3G16580
AT5G12260
AT4G04330
AT4G04614
AT1G69526
AT3G28900
AT1G77380
AT1G23390
AT5G18850
AT1G22650
AT2G25200
AT4G21340
AT3G01700
AT1G26250
AT3G46000
AT5G15970
AT4G34050
AT1G17420
AT3G25620
AT3G45970
AT5G42630
AT3G15020
AT2G23740
AT3G24500
AT5G47500
AT5G23020
AT5G50300
AT5G62740
AT1G77110
AT5G24210
AT1G59730
AT1G09700
AT3G19580
AT2G37290
AT2G02120
AT1G05260
AT3G53960
AT5G17380
AT3G45930
AT2G41100
AT5G37500
AT2G34020
AT5G16490
AT5G48900
AT3G03750
AT1G55675
AT4G04850
AT5G23190
AT3G19710
AT5G37540
AT2G22650
AT1G60810
AT4G27470
AT5G62300
AT1G21864
AT4G32290
AT1G47710
AT5G60170
AT5G52970
AT5G46060
AT3G21240
AT3G05180
AT1G77870
AT1G37130
AT5G65780
AT5G36710
AT5G28750
AT1G23610
AT5G07260
AT1G16905
AT1G56660
AT1G18290
AT3G26850
AT1G10450
AT4G24120
AT3G44260
AT3G60245
AT1G48490
AT4G21680
AT3G48600
AT4G32440
AT2G39770
AT2G45580
AT1G14930
AT2G44530
AT3G12200
AT4G28480
AT5G20390
AT4G02090
AT5G10210
AT4G29510
AT1G58440
AT5G25480
AT2G29910
AT1G56180
AT1G75170
AT5G55180
AT5G08565
AT5G22920
AT5G62070
AT2G41480
AT1G24147
AT3G27025
AT2G01520
AT4G15490
AT3G60520
AT1G18330
AT4G15530
AT2G25670
AT3G19810
AT3G62730
AT1G56600
AT2G14540
AT3G02670
AT3G48410
AT5G58470
AT3G28910
AT2G35160
AT5G61780
AT5G42080
AT5G64480
AT2G46650
AT5G36770
AT3G52870
AT5G13700
AT1G23010
AT1G55960
AT1G76440
AT3G23550
AT1G10585
AT3G50640
AT2G25460
AT3G21070
AT3G46320
AT4G32800
AT5G54870
AT3G52470
AT4G23500
AT5G42720
AT2G32830
AT3G16830
AT3G27930
AT1G29820
AT1G65590
AT1G45170
AT3G54400
AT4G31875
AT1G49160
AT4G37770
AT2G19110
AT2G28400
AT5G18750
AT4G28940
AT4G18425
AT5G03880
AT4G17020
AT1G49170
AT5G08260
AT3G22370
AT1G72050
AT2G33710
AT1G21000
AT2G19120
AT3G45710
AT3G45030
AT4G16670
AT5G48670
AT3G19550
AT3G21330
AT2G20960
AT3G27999
AT4G38650
AT2G25090
AT3G51860
AT5G46490
AT4G33120
AT5G65205
AT2G23060
AT3G19850
AT1G69160
AT5G52540
AT2G35690
AT5G03970
AT2G18210
AT2G43660
AT4G38400
AT1G68550
AT1G61720
AT1G52270
AT1G16460
AT5G65280
AT2G28510
AT4G30180
AT2G29020
AT3G01730
AT5G42955
AT3G25640
AT1G05000
AT4G12290
AT5G60650
AT1G77590
AT1G71692
AT1G29510
AT1G31070
AT5G46610
AT2G28630
AT2G27370
AT4G29000
AT1G26710
AT1G69080
AT2G38870
AT1G52100
AT1G72140
AT1G16890
AT3G11180
AT4G33820
AT5G43060
AT3G21210
AT3G09940
AT4G33585
AT2G20180
AT3G17710
AT1G14910
AT2G44100
AT4G15735
AT4G12330
AT5G48480
AT5G56750
AT2G38470
AT4G28780
AT1G70690
AT3G03010
AT5G64870
AT1G27565
AT5G27490
AT2G35670
AT5G53590
AT5G43240
AT1G70420
AT5G11770
AT4G04570
AT3G44320
AT1G13570
AT5G46690
AT3G48170
AT1G31250
AT5G15090
AT5G15948
AT5G64050
AT3G22210
AT4G17350
AT1G66570
AT5G46430
AT2G29130
AT2G36695
AT1G75880
AT5G49540
AT5G52280
AT1G02800
AT2G41225
AT1G67265
AT1G24580
AT1G18400
AT1G08920
AT3G22250
AT4G24275
AT3G12610
AT5G11080
AT2G38360
AT5G27980
AT5G38760
AT2G03710
AT3G02170
AT5G04850
AT5G47640
AT2G18360
AT3G10190
AT4G22130
AT5G28080
AT1G80840
AT4G26080
AT1G69588
AT4G11040
AT3G47040
AT1G17980
AT4G16740
AT1G19880
AT5G49350
AT5G09330
AT2G03820
AT5G20820
AT1G02820
AT3G25150
AT2G16505
AT5G14920
AT3G29152
AT1G76980
AT2G30660
AT1G04770
AT3G54590
AT1G10230
AT5G52060
AT4G10850
AT3G48550
AT3G02910
AT1G35516
AT1G78476
AT3G56860
AT1G53170
AT5G22545
AT3G07010
AT4G10465
AT3G14700
AT1G06470
AT2G36250
AT3G58630
AT3G61890
AT1G13195
AT4G33666
AT3G20510
AT5G24655
AT1G35230
AT5G07930
AT2G26350
AT5G65390
AT3G10915
AT5G04770
AT3G16530
AT4G35180
AT2G39950
AT2G18162
AT1G56670
AT1G47960
AT3G44710
AT1G52680
AT1G18350
AT3G03880
AT2G35980
AT1G02160
AT4G15910
AT4G02700
AT3G23325
AT4G01770
AT3G16150
AT5G65380
AT5G02540
AT5G63905
AT4G28420
AT2G14530
AT3G51720
AT2G26070
AT2G39190
AT2G46410
AT1G34830
AT1G43710
AT1G06760
AT5G25140
AT3G25870
AT1G68530
AT5G56980
AT3G49540
AT5G49980
AT1G71230
AT5G60040
AT2G18100
AT5G46795
AT1G69760
AT1G79420
AT2G47520
AT3G60330
AT3G27460
AT5G01870
AT2G35790
AT5G50790
AT3G17000
AT2G19000
AT5G42600
AT2G18730
AT4G27280
AT4G33330
AT1G11360
AT1G60060
AT4G33070
AT4G34380
AT2G36020
AT4G02120
AT5G15490
AT1G66960
AT1G65800
```
