## Supplementary material for "A comprehensive map of preferentially located motifs reveals distinct proximal *cis*-regulatory elements in plants": ATATAAAA_containing_gene_set.txt

```
#Occurences of ATATAAAA between -36 and -28 (positions relative to the transcription start site)
#288 sequences with ATATAAAA in this interval
#1.46% of the sequences in promoter set with ATATAAAA (set with 19736 sequences)
AT2G44610
AT1G18300
AT2G23050
AT2G03450
AT3G03990
AT5G51910
AT5G17330
AT2G29670
AT5G57550
AT3G17470
AT4G00238
AT1G71866
AT3G21380
AT3G58070
AT3G48520
AT1G42430
AT1G19540
AT1G14755
AT1G58025
AT3G49600
AT4G09464
AT2G17540
AT5G60650
AT1G23870
AT5G02600
AT2G26370
AT5G67180
AT1G73340
AT2G15270
AT5G02800
AT1G08750
AT2G29020
AT3G15540
AT4G39220
AT3G61580
AT1G78810
AT3G58510
AT5G26717
AT5G46490
AT5G24260
AT3G09820
AT1G23290
AT1G57990
AT5G18460
AT4G14723
AT5G53390
AT2G29130
AT1G07680
AT3G55490
AT5G06265
AT5G26692
AT1G77390
AT4G18195
AT5G44730
AT1G52830
AT4G36130
AT5G42970
AT1G51170
AT2G03310
AT4G39270
AT3G61930
AT1G30470
AT3G53520
AT4G10130
AT3G57020
AT3G52360
AT5G09920
AT4G08230
AT3G02230
AT1G79250
AT4G37970
AT4G35890
AT3G07180
AT1G55000
AT5G43240
AT3G47420
AT2G36320
AT5G52540
AT1G53903
AT5G27230
AT3G44710
AT4G04740
AT3G04780
AT2G20880
AT1G70420
AT1G17520
AT5G39850
AT2G04045
AT5G52870
AT4G13510
AT5G45880
AT5G25140
AT3G17510
AT2G33835
AT2G16400
AT3G47430
AT2G37940
AT1G53430
AT4G24480
AT2G47520
AT4G36950
AT1G27760
AT1G69160
AT1G18350
AT1G78670
AT3G56860
AT1G29120
AT3G06440
AT4G36980
AT1G48490
AT1G23170
AT5G56880
AT1G54575
AT5G66870
AT4G21780
AT3G13700
AT5G45910
AT1G06550
AT3G52870
AT1G75110
AT3G20220
AT1G53885
AT5G05130
AT2G40330
AT2G38120
AT4G33070
AT1G18400
AT1G36940
AT3G19010
AT5G18690
AT3G25930
AT2G04850
AT3G27380
AT1G19485
AT4G38650
AT4G36690
AT2G15050
AT3G59760
AT5G25480
AT1G63650
AT5G66160
AT3G22942
AT1G66360
AT5G11270
AT4G37930
AT2G19460
AT1G21580
AT1G19950
AT5G66650
AT5G27490
AT3G43860
AT3G19580
AT4G29510
AT1G74510
AT1G75680
AT5G07420
AT3G15353
AT3G21240
AT1G04290
AT5G52510
AT2G23690
AT1G29460
AT2G40630
AT4G16770
AT4G36160
AT5G59700
AT1G63310
AT5G08320
AT3G05725
AT5G12470
AT1G01050
AT5G18520
AT1G53625
AT1G53760
AT5G62190
AT4G36060
AT5G54490
AT1G18540
AT5G47040
AT1G79830
AT4G33625
AT3G59980
AT3G58680
AT5G61605
AT2G04675
AT5G08260
AT5G03500
AT1G55500
AT5G27930
AT2G18390
AT3G07230
AT2G23060
AT2G38360
AT5G62740
AT4G15140
AT1G18900
AT3G42725
AT5G12440
AT2G38470
AT2G45580
AT4G33666
AT4G04850
AT2G16090
AT2G38750
AT4G11650
AT1G02090
AT3G04810
AT1G15860
AT3G09162
AT5G59910
AT5G46250
AT1G29820
AT5G47620
AT1G35430
AT2G38480
AT3G25030
AT3G21670
AT2G20120
AT5G53588
AT5G54980
AT2G47050
AT1G16260
AT3G57390
AT5G63905
AT2G44430
AT5G63200
AT1G69780
AT3G52290
AT4G14070
AT4G16008
AT1G53170
AT2G18360
AT1G80040
AT3G03010
AT1G52630
AT1G31540
AT4G00950
AT4G16670
AT3G11940
AT5G60840
AT3G01420
AT3G23633
AT5G64000
AT2G30410
AT3G20510
AT3G30350
AT1G08510
AT1G08500
AT4G09466
AT5G27940
AT4G33905
AT3G62860
AT5G60040
AT2G33530
AT5G42955
AT3G55740
AT1G23410
AT5G19400
AT4G34419
AT1G08920
AT2G39060
AT3G51490
AT2G32530
AT1G02840
AT1G57600
AT5G51630
AT2G18730
AT1G56670
AT3G12950
AT5G53590
AT5G11790
AT3G54140
AT5G65160
AT3G53140
AT3G03520
AT3G17660
AT3G29100
AT1G20550
AT1G18330
AT2G48140
AT4G26260
AT2G24670
AT4G14090
AT5G54148
AT5G51190
AT3G26850
AT3G10250
AT1G08420
```
