## Supplementary material for "A comprehensive map of preferentially located motifs reveals distinct proximal *cis*-regulatory elements in plants": ATATAAAG_containing_gene_set.txt

```
#Occurences of ATATAAAG between -42 and -24 (positions relative to the transcription start site)
#308 sequences with ATATAAAG in this interval
#1.56% of the sequences in promoter set with ATATAAAG (set with 19736 sequences)
AT2G21260
AT3G09980
AT1G19610
AT1G55475
AT2G28890
AT3G25410
AT4G18740
AT2G28400
AT5G23750
AT5G24800
AT5G18380
AT1G25470
AT1G66270
AT4G33240
AT2G35930
AT4G26400
AT2G47270
AT5G27920
AT3G07195
AT2G22970
AT5G11520
AT5G63087
AT1G79180
AT4G36700
AT3G05155
AT5G43240
AT3G49210
AT1G29460
AT3G13350
AT4G11211
AT5G18240
AT1G18140
AT1G22690
AT3G54470
AT3G26744
AT2G44060
AT5G62770
AT4G31875
AT1G23390
AT5G06530
AT4G38930
AT5G03970
AT1G10585
AT4G36820
AT4G15480
AT5G25890
AT4G37295
AT3G19710
AT4G23860
AT1G11608
AT3G14060
AT2G20490
AT5G50490
AT3G57040
AT5G54490
AT2G18210
AT1G30135
AT3G54260
AT4G25820
AT3G04060
AT1G69620
AT3G22740
AT1G14960
AT5G52280
AT5G63085
AT4G37200
AT2G37180
AT1G62262
AT3G50800
AT1G06550
AT5G15080
AT2G45750
AT5G08100
AT3G60890
AT4G16720
AT5G16080
AT1G09860
AT4G21720
AT2G40460
AT3G13435
AT4G01720
AT3G62790
AT1G67290
AT3G25620
AT1G44770
AT3G48550
AT5G49010
AT2G36530
AT1G71692
AT2G36985
AT5G19875
AT1G68530
AT5G58590
AT3G61950
AT4G13075
AT1G76930
AT5G27030
AT2G42570
AT2G02620
AT2G35070
AT5G17380
AT2G35790
AT4G35700
AT1G12240
AT1G30220
AT1G09750
AT2G25570
AT4G14380
AT4G27280
AT5G61590
AT5G03760
AT3G07820
AT4G34970
AT5G64620
AT3G27930
AT3G47040
AT3G13060
AT2G36770
AT5G15050
AT5G55565
AT5G56870
AT4G39753
AT2G15320
AT4G20000
AT4G33985
AT4G23810
AT1G58120
AT3G05741
AT3G01800
AT1G15950
AT1G55310
AT3G07010
AT1G14930
AT4G15680
AT3G20430
AT5G59090
AT3G03460
AT2G02140
AT5G43420
AT5G65390
AT4G37530
AT5G23190
AT3G20570
AT1G58122
AT4G10480
AT2G43520
AT4G31820
AT1G73330
AT1G21200
AT2G05630
AT3G51720
AT1G53400
AT3G60245
AT4G36870
AT3G09260
AT2G29980
AT4G02230
AT4G33820
AT1G43910
AT3G22415
AT4G00440
AT1G24575
AT3G22500
AT2G25680
AT3G06180
AT2G40340
AT1G68552
AT2G21250
AT4G23500
AT3G61110
AT3G28100
AT1G54470
AT5G67330
AT3G12910
AT5G54980
AT1G73540
AT1G08160
AT5G47640
AT1G58007
AT5G02550
AT4G17810
AT4G25420
AT3G24420
AT1G25472
AT5G28080
AT5G59120
AT2G40140
AT5G05940
AT3G52450
AT5G60540
AT5G25090
AT2G16505
AT1G10586
AT5G24930
AT5G45110
AT1G79590
AT5G47350
AT5G57170
AT1G67325
AT1G15410
AT4G16460
AT2G35920
AT5G38100
AT1G52315
AT3G11120
AT4G17470
AT3G22210
AT2G28510
AT5G45330
AT2G35980
AT4G11180
AT2G15830
AT2G47810
AT1G10480
AT5G08350
AT1G27770
AT5G56680
AT1G68550
AT5G43060
AT2G16200
AT5G06070
AT5G48740
AT5G04920
AT4G25340
AT4G21903
AT3G01730
AT2G28870
AT2G02120
AT3G25870
AT3G25810
AT3G62230
AT3G06590
AT5G20790
AT5G06630
AT1G56600
AT2G36295
AT2G15080
AT5G02500
AT4G01670
AT3G12955
AT4G13850
AT4G34050
AT2G02100
AT5G38470
AT3G57520
AT1G65960
AT1G11670
AT1G22330
AT3G17340
AT3G23030
AT1G03530
AT5G41360
AT5G59490
AT1G65590
AT4G21620
AT5G52050
AT3G60780
AT2G37590
AT3G60940
AT3G02468
AT4G15210
AT5G52060
AT2G38110
AT4G15830
AT1G10040
AT4G27590
AT1G29520
AT3G21670
AT5G38420
AT1G61700
AT5G44550
AT4G27652
AT5G64310
AT2G39040
AT1G15580
AT3G56090
AT2G28600
AT1G14120
AT2G37460
AT5G10150
AT4G26410
AT3G13730
AT4G08910
AT4G36590
AT4G21410
AT5G06330
AT1G14940
AT4G17350
AT5G42210
AT4G19190
AT4G17340
AT4G23840
AT5G65380
AT1G60060
AT4G11830
AT3G30540
AT5G43180
AT3G04030
AT1G52100
AT3G09940
AT1G78290
AT1G19980
AT4G35070
AT5G20570
AT1G76500
AT3G05500
AT3G58730
AT1G74870
```
