## Supplementary material for "A comprehensive map of preferentially located motifs reveals distinct proximal *cis*-regulatory elements in plants": ATATAAAT_containing_gene_set.txt

```
#Occurences of ATATAAAT between -38 and -23 (positions relative to the transcription start site)
#448 sequences with ATATAAAT in this interval
#2.27% of the sequences in promoter set with ATATAAAT (set with 19736 sequences)
AT4G12820
AT3G15970
AT2G41730
AT1G20090
AT1G14670
AT5G57350
AT1G62570
AT5G05030
AT4G33660
AT2G39190
AT5G46430
AT1G10380
AT1G63055
AT3G45030
AT2G42380
AT1G64628
AT4G02655
AT5G62720
AT2G35690
AT2G41100
AT3G10610
AT5G25620
AT4G15900
AT4G22820
AT2G25735
AT3G27025
AT5G58420
AT5G54870
AT4G11860
AT3G46320
AT5G65480
AT2G19260
AT2G29140
AT5G03995
AT1G11362
AT5G48170
AT4G19430
AT5G37500
AT1G27045
AT4G12110
AT3G19850
AT4G28480
AT1G30300
AT1G80050
AT4G37250
AT5G22920
AT4G16660
AT1G17420
AT1G43710
AT2G02230
AT3G63110
AT1G52820
AT1G74710
AT3G58070
AT4G40040
AT1G58225
AT4G40070
AT5G36770
AT5G62080
AT2G02498
AT5G14380
AT1G09690
AT2G46150
AT1G52510
AT5G16490
AT4G03945
AT1G31250
AT5G46690
AT4G15530
AT3G09980
AT5G54300
AT4G38400
AT3G53490
AT2G30766
AT2G32180
AT2G23540
AT3G03910
AT5G48210
AT1G62340
AT3G13200
AT4G16447
AT1G72050
AT1G34795
AT5G24200
AT5G41970
AT3G53480
AT1G48020
AT2G25970
AT2G29090
AT3G02240
AT3G12910
AT1G02800
AT4G02940
AT1G28815
AT5G22545
AT2G44300
AT1G04340
AT5G15190
AT5G42500
AT5G62770
AT5G53140
AT3G63060
AT5G17160
AT1G49160
AT5G63810
AT4G01950
AT5G26280
AT1G21500
AT3G27999
AT1G17345
AT1G64630
AT4G39950
AT1G16790
AT1G71710
AT4G01770
AT1G15360
AT2G15430
AT3G58540
AT5G16570
AT1G56460
AT1G65370
AT4G23690
AT1G28335
AT3G45900
AT3G58850
AT3G03490
AT3G48600
AT2G39280
AT1G14350
AT4G24275
AT2G46130
AT4G28940
AT5G10210
AT5G59010
AT1G31335
AT1G19485
AT5G22300
AT1G47540
AT5G21280
AT5G50600
AT1G49450
AT1G74740
AT2G45970
AT3G24500
AT4G30530
AT5G50423
AT3G30340
AT4G26010
AT1G77600
AT1G30720
AT5G46210
AT5G12480
AT2G17840
AT3G19640
AT1G07150
AT2G19640
AT1G18020
AT3G16830
AT5G52040
AT5G62920
AT5G17060
AT5G51410
AT3G21810
AT1G74930
AT5G54130
AT3G49305
AT5G11770
AT2G45200
AT1G79700
AT3G15351
AT1G08060
AT2G25670
AT2G18100
AT2G38300
AT5G11080
AT3G26210
AT1G70570
AT3G62730
AT2G36500
AT3G53230
AT3G20820
AT5G50790
AT3G49120
AT4G16146
AT1G04850
AT5G66815
AT1G60810
AT4G17900
AT5G40360
AT1G07430
AT5G67540
AT1G66160
AT4G34410
AT3G23170
AT5G44575
AT1G03850
AT1G33102
AT4G32440
AT4G14560
AT3G03750
AT3G10190
AT2G32790
AT5G51480
AT2G38870
AT3G18230
AT3G01700
AT1G17850
AT1G22015
AT3G42180
AT1G17950
AT1G70680
AT1G26600
AT3G45090
AT5G26667
AT3G01840
AT3G60520
AT1G09380
AT1G34830
AT5G45100
AT5G63460
AT2G25900
AT1G63930
AT1G62940
AT5G63850
AT5G46230
AT5G50300
AT3G04620
AT5G08410
AT1G33790
AT5G11590
AT1G23200
AT1G54010
AT3G24100
AT5G61720
AT3G47060
AT1G21550
AT1G79420
AT5G03120
AT3G24070
AT5G22120
AT5G51070
AT1G52540
AT1G30870
AT2G47160
AT4G27595
AT2G34610
AT2G35160
AT4G35180
AT3G21330
AT1G48930
AT5G52220
AT3G24503
AT5G18850
AT1G58440
AT5G20390
AT2G14365
AT5G27980
AT3G18560
AT5G66330
AT2G02515
AT5G56980
AT1G71810
AT1G22890
AT1G01453
AT5G54630
AT1G73560
AT1G07135
AT2G31410
AT3G05560
AT1G72140
AT5G28290
AT4G33120
AT4G37070
AT5G65640
AT3G59090
AT3G44860
AT2G26170
AT1G17147
AT1G28700
AT2G26350
AT2G36695
AT2G26960
AT4G22350
AT1G75900
AT5G55132
AT1G80970
AT3G25597
AT3G44870
AT1G21640
AT5G62280
AT3G08990
AT3G49050
AT5G66160
AT5G62440
AT5G22740
AT3G22400
AT1G27690
AT4G37800
AT1G44000
AT2G34660
AT3G05930
AT3G11820
AT5G03900
AT1G59640
AT3G56880
AT1G16610
AT5G15265
AT1G32960
AT1G22280
AT1G47485
AT1G66400
AT3G45930
AT5G44130
AT2G19730
AT4G22710
AT1G19500
AT4G20390
AT1G03950
AT1G70170
AT3G55970
AT4G37650
AT1G48325
AT1G65850
AT5G44570
AT5G06770
AT1G71520
AT4G02280
AT1G07750
AT1G56385
AT5G23020
AT1G76420
AT1G21080
AT1G54000
AT3G52470
AT5G37550
AT1G52680
AT1G72520
AT1G06760
AT5G65490
AT2G26400
AT5G65280
AT5G10860
AT2G36090
AT5G42680
AT1G32350
AT1G13195
AT5G38760
AT3G09310
AT3G22290
AT4G19550
AT2G47190
AT4G31890
AT3G27710
AT2G35230
AT4G27860
AT5G62300
AT1G72416
AT5G45510
AT4G23450
AT1G67030
AT1G48500
AT5G60170
AT5G19730
AT1G79380
AT5G53530
AT3G24225
AT3G51180
AT4G28320
AT3G55290
AT5G09440
AT2G38240
AT4G21340
AT1G10710
AT3G27380
AT1G63057
AT3G10290
AT1G17450
AT1G75880
AT3G55010
AT3G10985
AT2G30660
AT2G36690
AT1G23710
AT4G33710
AT4G15480
AT4G26130
AT1G12080
AT3G58630
AT5G54730
AT5G59220
AT1G19300
AT3G55500
AT4G32870
AT5G65730
AT2G44490
AT5G59780
AT2G01100
AT2G13650
AT3G24068
AT1G28110
AT5G04500
AT1G50930
AT1G28305
AT3G17155
AT5G25410
AT4G04570
AT1G34825
AT4G27600
AT5G05365
AT3G23290
AT5G12440
AT5G12280
AT2G20570
AT5G54160
AT3G56620
AT2G43060
AT1G73680
AT1G07470
AT2G42880
AT3G21890
AT1G21864
AT5G58470
AT4G16840
AT3G03270
AT1G76550
AT4G25790
AT3G49725
AT1G05785
AT4G35970
AT2G46660
AT1G54020
AT1G24147
AT1G14280
AT1G73260
AT3G20660
AT1G77380
AT5G03320
AT5G14000
AT1G78600
AT5G38195
AT5G26260
AT3G25780
AT3G26920
AT1G12420
AT1G27710
AT3G02120
AT1G52120
AT5G25490
```
