## Supplementary material for "A comprehensive map of preferentially located motifs reveals distinct proximal *cis*-regulatory elements in plants": ATATAAC_containing_gene_set.txt

```
#Occurences of ATATAAC between -34 and -26 (positions relative to the transcription start site)
#215 sequences with ATATAAC in this interval
#1.09% of the sequences in promoter set with ATATAAC (set with 19736 sequences)
AT5G38170
AT1G02390
AT2G23540
AT3G51180
AT2G16500
AT5G27280
AT1G55265
AT2G42790
AT3G57020
AT3G19030
AT3G56730
AT5G50290
AT3G06440
AT5G27940
AT1G22900
AT2G30050
AT1G60060
AT5G49210
AT3G05500
AT2G25560
AT1G55450
AT4G34135
AT1G76440
AT3G11510
AT5G12840
AT1G27450
AT1G18640
AT2G46270
AT2G16200
AT1G77110
AT5G60490
AT1G28480
AT4G19060
AT1G29220
AT5G20790
AT1G69160
AT5G15860
AT4G00400
AT2G01630
AT1G28130
AT5G48410
AT1G15800
AT5G10180
AT1G64625
AT2G03750
AT1G79180
AT5G45950
AT5G08320
AT5G38160
AT4G04610
AT5G63410
AT3G46590
AT1G11260
AT4G30180
AT4G20980
AT1G59610
AT3G18380
AT5G48670
AT5G42200
AT1G24180
AT1G10657
AT1G31230
AT1G01740
AT1G53920
AT2G31790
AT3G53730
AT5G67390
AT4G14819
AT1G13700
AT2G33710
AT1G79160
AT3G29152
AT2G26250
AT1G56660
AT3G49210
AT2G25830
AT3G17520
AT5G38195
AT2G21250
AT2G42990
AT5G60810
AT1G64900
AT5G22360
AT3G06430
AT5G11030
AT4G16740
AT3G49910
AT1G29680
AT3G10525
AT4G36210
AT5G03120
AT5G64230
AT1G35255
AT5G47880
AT5G08680
AT2G22060
AT4G23860
AT3G50770
AT3G22960
AT1G53860
AT4G37030
AT3G25830
AT3G48360
AT4G06676
AT1G09575
AT5G51170
AT2G39980
AT3G44260
AT5G45280
AT3G50640
AT3G49560
AT1G23200
AT5G63780
AT1G60990
AT1G71250
AT1G06980
AT5G51190
AT5G27130
AT4G22680
AT4G29220
AT1G54010
AT5G40690
AT1G68680
AT4G17020
AT4G28780
AT4G17215
AT3G07940
AT4G12330
AT5G14200
AT1G55475
AT1G32570
AT1G32630
AT5G52320
AT3G21370
AT2G46375
AT3G15353
AT4G02530
AT3G51780
AT2G22650
AT3G17155
AT3G52120
AT1G69588
AT4G01700
AT1G15690
AT5G04340
AT1G37130
AT4G28770
AT4G01950
AT3G04780
AT2G19000
AT1G28600
AT4G33905
AT2G24945
AT5G03880
AT5G20820
AT3G44300
AT5G09920
AT5G54855
AT5G42940
AT1G78340
AT3G45290
AT3G10974
AT2G41060
AT5G42720
AT5G52540
AT1G06120
AT4G32030
AT5G03170
AT3G23080
AT5G40530
AT1G21010
AT3G01290
AT2G22475
AT2G34020
AT1G03530
AT1G63380
AT4G14315
AT1G22030
AT3G49540
AT5G15160
AT3G11180
AT5G65490
AT1G16500
AT1G62333
AT3G13730
AT1G33811
AT4G09010
AT4G33585
AT4G38850
AT1G56700
AT3G51730
AT2G44740
AT5G11800
AT1G17680
AT3G44220
AT1G15290
AT2G36780
AT2G04080
AT4G23800
AT4G25820
AT3G52770
AT5G01870
AT3G22250
AT4G16370
AT2G16030
AT5G55490
AT3G25820
AT5G67500
AT5G05965
AT1G68765
AT1G54000
AT5G56870
AT4G18210
AT2G01520
AT3G13700
```
