## Supplementary material for "A comprehensive map of preferentially located motifs reveals distinct proximal *cis*-regulatory elements in plants": ATATAACA_containing_gene_set.txt

```
#Occurences of ATATAACA between -35 and -26 (positions relative to the transcription start site)
#90 sequences with ATATAACA in this interval
#0.46% of the sequences in promoter set with ATATAACA (set with 19736 sequences)
AT2G19000
AT1G13700
AT4G19060
AT5G40530
AT1G55475
AT3G22250
AT2G23540
AT5G42720
AT3G52770
AT3G13700
AT3G52120
AT3G01290
AT4G06676
AT3G51780
AT1G60060
AT3G05500
AT5G52540
AT1G69588
AT3G44260
AT4G23860
AT4G01700
AT4G01950
AT3G51730
AT1G69160
AT5G38170
AT3G15353
AT2G31790
AT5G65490
AT1G53860
AT1G62333
AT1G56700
AT5G63410
AT2G46270
AT2G24945
AT3G44300
AT1G24180
AT3G06440
AT2G25830
AT1G28480
AT1G31230
AT5G10180
AT1G29220
AT3G11180
AT1G68765
AT3G44220
AT1G27450
AT2G42790
AT1G53920
AT5G45280
AT4G38850
AT4G02530
AT2G16030
AT5G48410
AT3G53730
AT4G17215
AT2G33710
AT5G45950
AT3G57020
AT4G28780
AT1G71250
AT5G38160
AT5G11800
AT5G03170
AT5G38195
AT1G15290
AT1G55265
AT5G14200
AT5G04340
AT1G22900
AT1G55450
AT4G20980
AT4G32030
AT4G30180
AT2G46375
AT5G67500
AT5G48670
AT1G32570
AT5G40690
AT4G04610
AT2G41060
AT2G22475
AT5G55490
AT4G17020
AT3G50770
AT5G52320
AT2G22060
AT3G10974
AT3G10525
AT2G25560
AT5G15160
```
