## Supplementary material for "A comprehensive map of preferentially located motifs reveals distinct proximal *cis*-regulatory elements in plants": ATATAACC_containing_gene_set.txt

```
#Occurences of ATATAACC between -36 and -30 (positions relative to the transcription start site)
#32 sequences with ATATAACC in this interval
#0.16% of the sequences in promoter set with ATATAACC (set with 19736 sequences)
AT4G25820
AT1G28130
AT3G22960
AT1G22030
AT1G06980
AT5G22360
AT5G65300
AT3G49560
AT3G49910
AT5G51190
AT2G36780
AT1G64900
AT4G16740
AT3G06430
AT3G17520
AT4G23800
AT1G10657
AT3G56730
AT4G12330
AT5G27280
AT5G49210
AT5G51170
AT1G29680
AT5G60810
AT5G11030
AT4G00400
AT3G49540
AT3G25820
AT5G09920
AT5G20790
AT5G47880
AT3G48360
```
