## Supplementary material for "A comprehensive map of preferentially located motifs reveals distinct proximal *cis*-regulatory elements in plants": ATATAACG_containing_gene_set.txt

```
#Occurences of ATATAACG between -41 and -29 (positions relative to the transcription start site)
#17 sequences with ATATAACG in this interval
#0.09% of the sequences in promoter set with ATATAACG (set with 19736 sequences)
AT1G69880
AT3G48720
AT2G01520
AT2G44740
AT4G36210
AT1G10770
AT3G51180
AT1G26820
AT5G03120
AT4G33905
AT5G05250
AT2G16500
AT3G06190
AT5G03880
AT5G63780
AT1G15690
AT2G39435
```
