## Supplementary material for "A comprehensive map of preferentially located motifs reveals distinct proximal *cis*-regulatory elements in plants": ATATAACT_containing_gene_set.txt

```
#Occurences of ATATAACT between -34 and -28 (positions relative to the transcription start site)
#51 sequences with ATATAACT in this interval
#0.26% of the sequences in promoter set with ATATAACT (set with 19736 sequences)
AT5G14200
AT2G01630
AT1G63380
AT1G78340
AT3G49210
AT3G46590
AT5G08680
AT2G34020
AT4G14819
AT2G26250
AT1G16500
AT1G17680
AT4G33585
AT1G79180
AT3G07940
AT1G28600
AT2G22060
AT3G45290
AT1G18640
AT1G33811
AT1G32630
AT3G18380
AT1G02390
AT5G20820
AT3G13730
AT1G23200
AT1G11260
AT5G08320
AT3G50640
AT5G42200
AT4G37030
AT2G42990
AT1G68680
AT1G37130
AT5G50290
AT1G35255
AT1G01740
AT5G64230
AT1G76440
AT2G39980
AT5G54855
AT5G67390
AT3G19030
AT4G14315
AT2G16200
AT4G18210
AT4G09010
AT4G29220
AT1G03530
AT2G04080
AT1G06120
```
