## Supplementary material for "A comprehensive map of preferentially located motifs reveals distinct proximal *cis*-regulatory elements in plants": ATATAAGA_containing_gene_set.txt

```
#Occurences of ATATAAGA between -36 and -26 (positions relative to the transcription start site)
#124 sequences with ATATAAGA in this interval
#0.63% of the sequences in promoter set with ATATAAGA (set with 19736 sequences)
AT5G22880
AT3G44720
AT1G78340
AT4G33330
AT2G14540
AT3G24030
AT2G33430
AT1G78476
AT3G06680
AT5G20620
AT5G20820
AT5G48175
AT3G52660
AT2G28810
AT1G70690
AT5G23710
AT3G62260
AT1G75640
AT5G49980
AT5G16490
AT2G44100
AT1G79340
AT1G20310
AT2G36090
AT5G65220
AT2G36780
AT1G14540
AT3G14690
AT5G04900
AT4G13230
AT2G37330
AT1G47870
AT5G48690
AT2G23148
AT3G25250
AT3G54925
AT3G44220
AT2G20180
AT1G15690
AT2G29910
AT3G11170
AT2G37870
AT5G22580
AT2G25200
AT1G09840
AT2G20950
AT1G49200
AT4G35480
AT5G49350
AT1G70770
AT5G63225
AT3G21710
AT1G56600
AT3G55254
AT1G78820
AT3G23490
AT2G32230
AT5G66170
AT5G59970
AT5G21040
AT1G54510
AT4G09030
AT1G11590
AT4G02760
AT1G71230
AT5G11870
AT5G59510
AT1G76340
AT1G26710
AT1G10920
AT1G59900
AT1G07720
AT5G23310
AT2G40530
AT3G25640
AT1G77450
AT1G47480
AT5G61900
AT5G59490
AT4G23020
AT5G45010
AT5G48210
AT2G27420
AT2G45200
AT4G22880
AT1G58225
AT1G02890
AT5G48900
AT3G01240
AT5G09220
AT1G68620
AT5G53960
AT5G14450
AT5G18670
AT3G24068
AT5G49810
AT1G28000
AT1G14910
AT3G24040
AT1G08840
AT3G22275
AT4G39370
AT4G00310
AT3G12200
AT5G57260
AT2G28630
AT1G22990
AT5G60890
AT4G08870
AT5G61600
AT3G15356
AT3G53960
AT2G31230
AT1G62170
AT2G04032
AT5G02100
AT2G36695
AT5G45910
AT3G18830
AT3G18260
AT4G14090
AT4G18360
AT1G56660
AT5G19390
```
