## Supplementary material for "A comprehensive map of preferentially located motifs reveals distinct proximal *cis*-regulatory elements in plants": ATATAAGC_containing_gene_set.txt

```
#Occurences of ATATAAGC between -39 and -27 (positions relative to the transcription start site)
#69 sequences with ATATAAGC in this interval
#0.35% of the sequences in promoter set with ATATAAGC (set with 19736 sequences)
AT1G07135
AT5G59780
AT5G40630
AT2G28790
AT4G17190
AT1G10450
AT1G66700
AT2G47160
AT5G57800
AT3G28780
AT1G18290
AT2G14610
AT5G12050
AT2G19110
AT1G07020
AT5G09730
AT5G61290
AT5G47640
AT3G45700
AT5G03260
AT3G01950
AT2G19120
AT1G23760
AT5G52250
AT3G26110
AT3G56860
AT4G35350
AT5G46330
AT1G43160
AT5G62070
AT5G51890
AT5G26160
AT2G36790
AT1G08090
AT5G20045
AT5G44720
AT3G18380
AT1G31814
AT4G25010
AT2G25090
AT3G14900
AT5G58940
AT1G34030
AT2G30910
AT5G42600
AT4G21680
AT1G62540
AT5G04850
AT2G21195
AT1G06260
AT3G06460
AT3G55700
AT2G28200
AT3G45710
AT3G16910
AT1G41880
AT1G21890
AT3G45680
AT4G34290
AT5G13930
AT5G19400
AT3G16580
AT2G19060
AT4G34710
AT4G34340
AT1G28400
AT5G56540
AT5G56750
AT3G61890
```
