## Supplementary material for "A comprehensive map of preferentially located motifs reveals distinct proximal *cis*-regulatory elements in plants": ATATAAGG_containing_gene_set.txt

```
#Occurences of ATATAAGG between -43 and -27 (positions relative to the transcription start site)
#54 sequences with ATATAAGG in this interval
#0.27% of the sequences in promoter set with ATATAAGG (set with 19736 sequences)
AT5G47330
AT1G29490
AT1G31070
AT1G10210
AT3G19080
AT1G09290
AT3G23550
AT1G19510
AT1G62262
AT2G43410
AT5G45070
AT1G45170
AT4G24120
AT5G65205
AT1G27670
AT5G49480
AT4G14560
AT2G41010
AT2G34070
AT5G11530
AT1G60590
AT5G51890
AT5G07475
AT5G05220
AT3G56400
AT5G57800
AT5G02940
AT4G16447
AT4G00080
AT5G06800
AT3G21070
AT3G48410
AT4G14550
AT1G32170
AT3G25190
AT5G40360
AT5G47000
AT3G09100
AT3G29250
AT5G50915
AT1G53760
AT5G44030
AT3G16530
AT5G57550
AT2G34490
AT4G15053
AT3G60140
AT2G44578
AT2G05220
AT5G37990
AT1G49750
AT5G24655
AT1G07210
AT2G18328
```
