## Supplementary material for "A comprehensive map of preferentially located motifs reveals distinct proximal *cis*-regulatory elements in plants": ATATAAGT_containing_gene_set.txt

```
#Occurences of ATATAAGT between -35 and -27 (positions relative to the transcription start site)
#70 sequences with ATATAAGT in this interval
#0.35% of the sequences in promoter set with ATATAAGT (set with 19736 sequences)
AT5G24210
AT2G03710
AT1G27040
AT5G28630
AT1G01090
AT1G02160
AT3G23080
AT2G39350
AT1G17950
AT5G02540
AT5G62920
AT5G61780
AT3G63510
AT1G66570
AT5G25360
AT3G18820
AT4G28770
AT4G35480
AT1G17760
AT5G24800
AT5G22550
AT2G27500
AT3G01730
AT3G45010
AT4G24026
AT3G02468
AT5G64870
AT1G08760
AT2G29720
AT1G70650
AT1G79990
AT2G28085
AT3G16580
AT5G05290
AT5G19850
AT5G25190
AT1G62280
AT1G02810
AT1G55910
AT2G47810
AT4G26080
AT1G71230
AT1G67265
AT5G09970
AT3G28630
AT1G09350
AT5G06070
AT4G39010
AT3G28150
AT2G23580
AT4G34970
AT2G24450
AT1G15885
AT5G25950
AT5G27980
AT1G49500
AT4G15910
AT4G34380
AT5G17540
AT1G06520
AT5G13730
AT2G36830
AT1G66470
AT2G35070
AT1G23010
AT3G46300
AT5G46060
AT1G26820
AT1G77870
AT5G05530
```
