## Supplementary material for "A comprehensive map of preferentially located motifs reveals distinct proximal *cis*-regulatory elements in plants": ATATAAT_containing_gene_set.txt

```
#Occurences of ATATAAT between -34 and -26 (positions relative to the transcription start site)
#393 sequences with ATATAAT in this interval
#1.99% of the sequences in promoter set with ATATAAT (set with 19736 sequences)
AT1G63310
AT4G17860
AT5G65780
AT5G45960
AT3G51171
AT3G23190
AT3G54280
AT2G01400
AT3G17710
AT1G06890
AT2G13560
AT2G20960
AT2G23350
AT2G41380
AT1G71692
AT1G16905
AT1G66960
AT3G04730
AT5G62670
AT1G52100
AT1G80840
AT4G12730
AT5G48900
AT1G16890
AT2G37290
AT4G31750
AT4G32290
AT4G02120
AT1G01180
AT2G26070
AT4G36190
AT3G51490
AT1G49130
AT3G01620
AT4G11290
AT5G14110
AT3G20910
AT3G10930
AT3G14560
AT2G46850
AT2G29340
AT1G27090
AT4G35420
AT2G14540
AT1G24100
AT2G27330
AT1G02190
AT3G22790
AT3G23450
AT5G21040
AT1G77870
AT3G57320
AT5G36210
AT5G12120
AT5G01330
AT1G04770
AT5G40660
AT1G31040
AT4G22720
AT2G14760
AT5G01470
AT3G25150
AT5G56320
AT5G14920
AT2G29910
AT4G08240
AT1G63380
AT1G66350
AT1G79340
AT1G29450
AT1G29910
AT1G29930
AT3G44590
AT4G02280
AT5G41350
AT1G22890
AT1G04270
AT5G07370
AT1G22650
AT2G01970
AT1G75170
AT2G39380
AT3G14230
AT4G17680
AT5G36290
AT2G29330
AT5G42380
AT4G22540
AT4G23840
AT5G24260
AT3G22500
AT4G22130
AT3G07565
AT2G44080
AT3G10915
AT5G42680
AT5G26340
AT1G73440
AT1G32940
AT5G63450
AT3G06860
AT4G30170
AT1G23610
AT1G22510
AT5G48910
AT3G28200
AT4G25845
AT4G23870
AT3G20670
AT1G79590
AT1G01600
AT3G45960
AT1G44542
AT5G18730
AT5G25120
AT3G56970
AT1G62980
AT2G28870
AT4G12120
AT5G41280
AT1G28130
AT1G29490
AT5G38344
AT3G06650
AT4G15330
AT5G14410
AT5G59220
AT5G51545
AT5G57887
AT1G09000
AT5G15070
AT1G08510
AT1G24340
AT1G18810
AT2G17250
AT3G22570
AT1G75700
AT2G02410
AT1G31840
AT5G17820
AT2G32390
AT1G47960
AT4G27090
AT5G49350
AT1G29440
AT1G56610
AT1G12840
AT1G01720
AT3G56170
AT3G24250
AT5G53190
AT5G56010
AT3G52040
AT2G20250
AT1G23147
AT3G56710
AT1G10230
AT1G53285
AT4G34610
AT1G35290
AT3G62120
AT2G29310
AT1G63090
AT1G51070
AT1G76670
AT1G02530
AT3G07420
AT4G16260
AT3G17000
AT5G53320
AT3G57000
AT1G73500
AT4G15735
AT3G23480
AT2G35470
AT5G64990
AT4G29740
AT5G13410
AT3G22250
AT1G59890
AT1G13570
AT3G62260
AT4G06676
AT1G59730
AT2G29995
AT2G47550
AT3G42790
AT1G21600
AT3G05980
AT2G39435
AT1G62430
AT4G34560
AT5G23160
AT1G65450
AT1G35210
AT1G55675
AT2G31310
AT2G03420
AT3G26610
AT5G60530
AT1G14200
AT3G17060
AT3G26590
AT3G15358
AT1G28305
AT1G59960
AT2G23260
AT3G21352
AT5G37300
AT1G29500
AT3G04810
AT5G51950
AT3G44340
AT1G29510
AT5G52780
AT4G16660
AT3G22235
AT1G04340
AT1G58007
AT4G17900
AT4G27470
AT1G78290
AT4G29000
AT5G44720
AT2G26080
AT2G44430
AT1G66280
AT1G53120
AT3G22290
AT5G17860
AT1G65800
AT1G49820
AT1G15800
AT2G30910
AT2G17950
AT4G35190
AT5G52970
AT1G54330
AT2G27140
AT4G18197
AT5G07090
AT2G46960
AT2G25160
AT3G15500
AT5G62900
AT3G45970
AT4G32800
AT5G39510
AT4G39320
AT2G25490
AT4G32440
AT5G46060
AT1G29430
AT1G73600
AT1G32100
AT5G25250
AT1G15220
AT4G39130
AT2G47670
AT1G78670
AT3G14310
AT5G65420
AT2G39570
AT5G64050
AT3G25030
AT1G09700
AT5G58940
AT5G10300
AT1G10370
AT5G07010
AT5G65880
AT1G56190
AT3G05940
AT3G61890
AT4G01350
AT1G76420
AT3G12610
AT2G02400
AT1G77682
AT1G16460
AT2G34740
AT3G53960
AT5G42630
AT1G02950
AT1G12950
AT3G16150
AT2G41225
AT1G14120
AT5G66070
AT5G49810
AT2G36740
AT4G27760
AT4G23590
AT2G38380
AT2G41130
AT1G52680
AT1G24575
AT1G78915
AT1G33811
AT1G34180
AT3G56730
AT1G63830
AT3G08990
AT1G65410
AT5G24930
AT5G12260
AT1G26799
AT3G05741
AT5G15090
AT5G36940
AT4G36610
AT1G17980
AT5G62080
AT3G23490
AT4G16080
AT3G27650
AT3G44320
AT2G17390
AT5G57860
AT1G32640
AT5G11910
AT1G06470
AT5G03070
AT2G15000
AT1G02390
AT1G24210
AT1G68850
AT3G09720
AT3G48890
AT2G28630
AT1G18710
AT3G55310
AT1G56330
AT3G19970
AT5G01800
AT5G01780
AT3G49960
AT5G64480
AT1G66120
AT3G48490
AT2G32280
AT5G65770
AT1G34790
AT5G48140
AT1G26530
AT1G56418
AT4G34180
AT5G18660
AT5G62230
AT2G18390
AT1G12420
AT5G14730
AT1G78570
AT5G60610
AT2G21195
AT3G50310
AT4G16060
AT1G53100
AT3G09760
AT1G11360
AT1G12200
AT1G73470
AT2G44480
AT5G55970
AT1G49005
AT5G06730
AT1G76980
AT2G44530
AT1G62540
AT2G14530
AT2G37940
AT5G23440
AT1G31340
AT3G57650
AT1G31050
AT5G46610
AT1G73640
AT4G18425
AT5G48740
AT4G38770
AT2G33780
AT4G00430
AT1G18080
AT3G25220
AT3G03270
AT5G03280
AT3G02170
AT2G20610
AT1G21910
AT4G31880
AT5G44460
AT4G39270
AT1G09245
```
