## Supplementary material for "A comprehensive map of preferentially located motifs reveals distinct proximal *cis*-regulatory elements in plants": ATATAATA_containing_gene_set.txt

```
#Occurences of ATATAATA between -35 and -27 (positions relative to the transcription start site)
#141 sequences with ATATAATA in this interval
#0.71% of the sequences in promoter set with ATATAATA (set with 19736 sequences)
AT1G76670
AT3G14230
AT1G23147
AT4G06676
AT5G11910
AT1G65410
AT2G14530
AT4G02280
AT4G27470
AT1G10370
AT3G14310
AT5G14110
AT3G51171
AT1G22890
AT4G01350
AT3G63050
AT1G57750
AT3G27890
AT4G18197
AT1G24340
AT3G55310
AT3G15500
AT1G63830
AT2G35470
AT2G30910
AT5G42630
AT1G49820
AT5G63450
AT3G25220
AT5G48740
AT2G37940
AT2G14540
AT2G25490
AT1G24100
AT1G34790
AT5G64050
AT5G17860
AT5G41280
AT5G36290
AT3G57320
AT2G28870
AT3G22500
AT1G22650
AT2G29910
AT1G29500
AT1G59960
AT5G10300
AT2G32280
AT1G15800
AT4G16080
AT3G06650
AT1G66350
AT5G65880
AT3G05741
AT4G30170
AT4G00430
AT4G39320
AT3G23450
AT1G31040
AT1G66120
AT1G29930
AT1G31050
AT2G26070
AT5G07010
AT5G56010
AT1G79340
AT5G51545
AT1G28305
AT4G25845
AT3G04810
AT5G58940
AT4G34560
AT2G20960
AT1G18080
AT3G14560
AT1G02190
AT1G28130
AT1G65450
AT1G12200
AT5G14730
AT4G22540
AT1G53120
AT2G47670
AT3G44340
AT1G63090
AT3G20670
AT4G23840
AT5G40660
AT4G34610
AT5G02370
AT5G21040
AT3G45960
AT1G23610
AT2G36740
AT2G01400
AT1G63380
AT3G22570
AT2G18390
AT5G52780
AT5G53190
AT1G02950
AT5G41350
AT3G08990
AT1G73470
AT4G15330
AT4G12120
AT5G44460
AT1G73500
AT1G49130
AT2G27330
AT1G62540
AT2G23260
AT3G20910
AT5G51950
AT5G14920
AT3G26610
AT4G18425
AT2G14760
AT1G13570
AT1G21600
AT1G52100
AT1G24575
AT2G44530
AT5G57860
AT5G60610
AT3G48890
AT1G32640
AT5G48900
AT5G25250
AT2G39435
AT1G18810
AT1G44542
AT3G25150
AT5G53320
AT5G24260
AT2G41380
AT1G29340
AT1G14120
AT5G55970
AT4G08240
AT3G19970
```
