## Supplementary material for "A comprehensive map of preferentially located motifs reveals distinct proximal *cis*-regulatory elements in plants": ATATAATC_containing_gene_set.txt

```
#Occurences of ATATAATC between -37 and -27 (positions relative to the transcription start site)
#85 sequences with ATATAATC in this interval
#0.43% of the sequences in promoter set with ATATAATC (set with 19736 sequences)
AT3G06860
AT4G35420
AT5G44460
AT3G22290
AT1G14200
AT5G65780
AT3G15358
AT1G01530
AT4G29740
AT4G27090
AT1G31840
AT1G24210
AT5G60530
AT1G59890
AT2G41130
AT1G13700
AT2G13560
AT4G31880
AT4G23590
AT2G21195
AT2G28630
AT3G17710
AT1G21910
AT2G29310
AT3G57650
AT5G65770
AT1G79590
AT1G71692
AT3G42790
AT1G26799
AT5G42380
AT1G06470
AT4G17860
AT2G01970
AT3G23480
AT1G77682
AT4G16080
AT1G06090
AT2G23350
AT5G44720
AT5G64480
AT5G12120
AT3G45970
AT3G62260
AT4G12730
AT3G17060
AT3G07420
AT5G01330
AT1G56418
AT3G21352
AT3G24250
AT1G06890
AT4G11290
AT5G66070
AT3G12610
AT3G09760
AT5G13410
AT3G56710
AT2G15000
AT2G31310
AT1G76420
AT4G29000
AT4G15735
AT1G75700
AT1G29910
AT1G47960
AT5G37300
AT3G05940
AT3G49600
AT1G73640
AT3G28200
AT3G22250
AT3G56970
AT5G56320
AT2G18162
AT3G45960
AT2G17950
AT2G18160
AT5G59220
AT3G25030
AT2G26080
AT3G48490
AT1G34180
AT1G63310
AT3G57000
```
