## Supplementary material for "A comprehensive map of preferentially located motifs reveals distinct proximal *cis*-regulatory elements in plants": ATATAATG_containing_gene_set.txt

```
#Occurences of ATATAATG between -35 and -26 (positions relative to the transcription start site)
#78 sequences with ATATAATG in this interval
#0.40% of the sequences in promoter set with ATATAATG (set with 19736 sequences)
AT1G62980
AT2G39380
AT2G46960
AT5G06730
AT2G29330
AT1G29490
AT5G57887
AT3G50310
AT3G51490
AT5G07090
AT4G16260
AT5G38344
AT2G29340
AT1G80840
AT4G38770
AT1G01600
AT3G52040
AT2G32390
AT1G73600
AT3G27650
AT5G23160
AT2G41225
AT1G35290
AT3G54280
AT5G26340
AT2G33780
AT4G32800
AT1G29440
AT5G65420
AT4G27760
AT1G73440
AT4G17680
AT2G02400
AT1G02390
AT5G62900
AT2G27140
AT3G10930
AT2G13770
AT2G44080
AT3G49960
AT5G02610
AT3G14700
AT3G61890
AT5G62080
AT1G29510
AT5G15070
AT2G02410
AT3G56710
AT2G20610
AT4G39130
AT4G36610
AT5G01470
AT2G17250
AT1G78570
AT3G16150
AT1G02530
AT1G12420
AT4G23870
AT1G10230
AT1G29430
AT4G36190
AT1G32100
AT2G38380
AT3G44320
AT1G33811
AT3G02170
AT4G34180
AT3G53960
AT1G59730
AT1G29450
AT1G09245
AT1G56190
AT5G48140
AT1G49005
AT1G16905
AT3G05980
AT2G46850
AT5G45960
```
