## Supplementary material for "A comprehensive map of preferentially located motifs reveals distinct proximal *cis*-regulatory elements in plants": ATATACA_containing_gene_set.txt

```
#Occurences of ATATACA between -32 and -25 (positions relative to the transcription start site)
#367 sequences with ATATACA in this interval
#1.86% of the sequences in promoter set with ATATACA (set with 19736 sequences)
AT2G18770
AT4G35690
AT1G25370
AT3G25710
AT3G19270
AT3G46030
AT2G39410
AT4G28530
AT4G17215
AT2G46230
AT3G20750
AT5G20670
AT2G35980
AT3G20360
AT4G14819
AT5G53710
AT1G26920
AT4G21930
AT1G19610
AT1G12064
AT1G45170
AT1G48350
AT4G17860
AT1G22510
AT4G39950
AT2G20870
AT5G25410
AT5G06870
AT1G14780
AT3G62710
AT3G23630
AT1G75260
AT5G38700
AT1G21640
AT5G50360
AT4G27670
AT2G28790
AT4G17220
AT1G03620
AT1G19020
AT1G80610
AT1G62080
AT5G24313
AT2G21270
AT3G21690
AT5G64100
AT5G27670
AT1G54120
AT2G20465
AT2G29670
AT2G41640
AT3G22760
AT3G15500
AT5G44190
AT1G21650
AT5G50080
AT5G14000
AT2G18360
AT5G50012
AT4G15620
AT1G77380
AT5G40260
AT5G57260
AT3G47070
AT1G78170
AT1G22550
AT1G55960
AT4G01440
AT5G18030
AT1G35516
AT1G73180
AT3G09920
AT1G63720
AT5G16660
AT3G02630
AT1G80820
AT5G21160
AT1G71360
AT3G48460
AT1G51170
AT4G31875
AT3G44460
AT3G01240
AT5G01760
AT1G78440
AT5G23950
AT1G47530
AT2G33290
AT4G34070
AT1G32920
AT1G73120
AT2G37470
AT4G16260
AT5G62630
AT3G03760
AT1G03970
AT5G40210
AT3G18530
AT1G09860
AT4G38825
AT1G05835
AT3G46320
AT2G21200
AT3G52360
AT1G79760
AT1G49870
AT4G31940
AT4G15233
AT1G13730
AT1G28480
AT3G26100
AT3G17626
AT3G28750
AT2G25790
AT5G26330
AT4G25200
AT5G65340
AT2G21140
AT5G52670
AT4G09467
AT3G03270
AT1G14930
AT3G05900
AT4G14315
AT2G27550
AT4G35350
AT4G17785
AT5G52220
AT1G78820
AT2G36070
AT5G50011
AT1G26470
AT5G18010
AT1G09380
AT1G52120
AT1G74055
AT4G30180
AT2G37860
AT1G64160
AT3G25760
AT4G08310
AT5G19730
AT5G56750
AT2G03530
AT1G70680
AT4G26080
AT4G20380
AT5G22970
AT5G52020
AT5G38550
AT1G69870
AT5G62230
AT3G44720
AT5G35910
AT1G71380
AT5G39670
AT4G34380
AT3G45930
AT1G62000
AT4G14070
AT1G11590
AT4G25840
AT1G34245
AT3G63300
AT1G79830
AT3G52470
AT5G10180
AT1G74000
AT3G28455
AT5G04470
AT3G01670
AT2G02620
AT5G47450
AT3G54120
AT5G62720
AT3G11320
AT1G14180
AT1G80080
AT3G50510
AT4G29410
AT1G49200
AT3G19920
AT1G19860
AT4G14440
AT1G16905
AT1G73340
AT3G05180
AT4G09466
AT3G21460
AT3G25620
AT4G36020
AT1G11765
AT3G21710
AT2G31790
AT3G26290
AT5G53980
AT4G01970
AT4G13850
AT4G02730
AT3G23930
AT4G21650
AT3G59990
AT2G22620
AT3G16800
AT2G40900
AT2G37390
AT1G12200
AT4G04630
AT2G36100
AT5G16780
AT4G28780
AT3G60640
AT5G17810
AT1G60985
AT1G02070
AT1G54060
AT5G09730
AT1G15360
AT4G02655
AT1G49320
AT3G04210
AT4G15290
AT3G27200
AT4G25250
AT3G54040
AT2G02580
AT1G05560
AT1G14940
AT1G28815
AT1G21270
AT1G24520
AT5G11170
AT1G29850
AT5G02030
AT2G24330
AT5G65890
AT1G01340
AT3G50560
AT1G16850
AT2G47670
AT4G39190
AT1G51390
AT5G65700
AT2G24693
AT4G09090
AT3G07630
AT1G29290
AT5G09760
AT5G65730
AT2G12462
AT1G63295
AT5G53190
AT1G47600
AT1G67340
AT1G09932
AT2G32530
AT2G05910
AT3G03830
AT1G03900
AT4G14230
AT2G29340
AT1G12030
AT4G12735
AT1G25560
AT4G09465
AT1G48195
AT1G29270
AT1G12480
AT4G11040
AT5G62740
AT3G13857
AT5G62320
AT3G13445
AT1G66810
AT3G30340
AT1G18060
AT2G20490
AT2G17450
AT1G02405
AT2G41180
AT2G01100
AT5G18020
AT5G57220
AT5G46050
AT3G15870
AT2G42990
AT1G62981
AT5G42500
AT5G26220
AT4G35110
AT1G18640
AT5G14730
AT1G62220
AT1G60986
AT5G55565
AT1G56710
AT2G29310
AT4G37445
AT5G63410
AT3G58630
AT4G09464
AT1G61795
AT5G15230
AT3G24225
AT3G06460
AT1G71520
AT5G20970
AT4G24440
AT1G62225
AT1G33800
AT5G50010
AT2G15490
AT1G69460
AT5G43060
AT4G34850
AT4G39370
AT4G32800
AT3G57410
AT4G02720
AT3G18980
AT1G09645
AT1G68250
AT2G44925
AT4G17470
AT1G66260
AT2G26190
AT3G06540
AT5G51550
AT1G32100
AT3G25730
AT5G60200
AT2G05790
AT1G80040
AT3G53370
AT1G08920
AT3G25655
AT5G64870
AT5G37950
AT1G23660
AT1G09570
AT1G32350
AT2G36690
AT2G04675
AT1G31340
AT5G57560
AT3G56170
AT4G09462
AT4G30610
AT1G69550
AT1G33340
AT2G03820
AT3G28223
AT5G11200
AT1G75910
AT5G27490
AT2G32880
AT1G66180
AT4G33330
AT4G02710
AT2G23050
AT1G03150
AT5G51070
AT5G17350
AT5G21960
AT2G15080
AT4G37650
AT3G03700
```
