## Supplementary material for "A comprehensive map of preferentially located motifs reveals distinct proximal *cis*-regulatory elements in plants": ATATACAA_containing_gene_set.txt

```
#Occurences of ATATACAA between -34 and -27 (positions relative to the transcription start site)
#106 sequences with ATATACAA in this interval
#0.54% of the sequences in promoter set with ATATACAA (set with 19736 sequences)
AT3G06540
AT3G59990
AT1G11765
AT5G66640
AT4G02710
AT1G11590
AT5G17350
AT5G55565
AT4G13850
AT2G20465
AT3G23930
AT5G50011
AT2G28460
AT2G46850
AT5G08370
AT1G33340
AT4G30610
AT4G20380
AT4G35350
AT3G18530
AT1G02070
AT2G45970
AT1G14930
AT1G32920
AT2G40900
AT5G62740
AT2G37390
AT1G35516
AT4G31580
AT1G30870
AT5G57240
AT2G21320
AT1G14780
AT3G54040
AT5G09730
AT4G21650
AT1G79830
AT4G39950
AT4G17860
AT4G00880
AT1G80610
AT1G12064
AT4G39370
AT5G56750
AT2G37700
AT3G45930
AT2G29310
AT5G65700
AT2G18770
AT3G57410
AT1G09932
AT1G80820
AT1G55960
AT4G30180
AT1G15360
AT1G52640
AT1G29290
AT4G15233
AT4G37650
AT3G02630
AT5G40210
AT1G51170
AT1G31340
AT2G04675
AT2G05790
AT1G18060
AT1G79760
AT4G37445
AT1G09570
AT2G05910
AT1G54060
AT3G50510
AT1G61795
AT1G67340
AT3G17626
AT1G49200
AT2G15080
AT4G38825
AT1G76340
AT3G54120
AT5G64100
AT1G19610
AT2G12462
AT1G48195
AT3G46320
AT4G01440
AT5G57260
AT2G03530
AT2G32530
AT3G28223
AT5G63410
AT1G62080
AT1G23660
AT2G41180
AT5G50010
AT3G04210
AT3G18950
AT4G16260
AT5G47450
AT3G26290
AT5G26330
AT5G50012
AT1G64160
AT3G24225
AT3G06145
AT3G20750
```
