## Supplementary material for "A comprehensive map of preferentially located motifs reveals distinct proximal *cis*-regulatory elements in plants": ATATACAC_containing_gene_set.txt

```
#Occurences of ATATACAC between -38 and -25 (positions relative to the transcription start site)
#154 sequences with ATATACAC in this interval
#0.78% of the sequences in promoter set with ATATACAC (set with 19736 sequences)
AT5G18020
AT5G65890
AT1G05835
AT5G43060
AT5G62630
AT1G60985
AT3G52360
AT5G08370
AT3G50560
AT3G44460
AT5G21960
AT5G53190
AT4G15290
AT4G11040
AT5G26330
AT5G62720
AT5G06330
AT1G30814
AT1G26470
AT1G62225
AT4G36020
AT5G18980
AT5G52250
AT1G62220
AT4G14315
AT1G10550
AT4G17470
AT5G15230
AT4G26420
AT1G34245
AT1G62060
AT1G28190
AT1G62740
AT1G60987
AT2G02580
AT1G19860
AT2G21140
AT3G30340
AT3G21460
AT5G53710
AT4G27530
AT3G25730
AT5G17810
AT2G26190
AT1G71360
AT4G31875
AT5G44190
AT3G03760
AT1G51390
AT1G66180
AT4G34850
AT3G16800
AT1G19020
AT1G49320
AT5G15600
AT3G25620
AT1G78440
AT4G31940
AT1G69870
AT3G53370
AT3G63300
AT3G05900
AT5G42235
AT5G37950
AT1G25560
AT3G14330
AT1G80080
AT5G62230
AT2G35980
AT1G69460
AT5G53980
AT1G78820
AT1G14940
AT1G16850
AT5G65730
AT5G10180
AT1G47600
AT1G74430
AT5G49030
AT1G32350
AT4G08310
AT5G51070
AT4G25840
AT3G27200
AT4G35110
AT2G44925
AT3G25760
AT1G77380
AT5G39670
AT3G25710
AT1G12200
AT1G29270
AT3G26100
AT2G36100
AT3G19270
AT4G17220
AT5G40260
AT2G20960
AT2G28790
AT5G38700
AT1G25370
AT1G09645
AT4G21930
AT1G32100
AT1G66260
AT4G17215
AT1G51220
AT5G52020
AT3G03830
AT2G02620
AT5G19730
AT2G20490
AT5G52670
AT5G65300
AT4G10640
AT3G23630
AT1G02405
AT5G09760
AT3G21690
AT5G42500
AT3G25655
AT3G01670
AT2G47670
AT4G33330
AT3G20360
AT2G15490
AT5G64540
AT1G16905
AT1G33800
AT4G27670
AT5G18030
AT3G52470
AT1G58440
AT1G63060
AT1G12030
AT5G50360
AT5G51550
AT1G08920
AT1G23420
AT5G57220
AT3G06460
AT2G29340
AT3G60640
AT4G14819
AT3G22760
AT4G33985
AT3G44720
AT4G28780
AT1G03900
AT4G04630
AT1G21650
AT5G35910
AT5G18010
AT5G62320
```
