## Supplementary material for "A comprehensive map of preferentially located motifs reveals distinct proximal *cis*-regulatory elements in plants": ATATACAG_containing_gene_set.txt

```
#Occurences of ATATACAG between -37 and -28 (positions relative to the transcription start site)
#34 sequences with ATATACAG in this interval
#0.17% of the sequences in promoter set with ATATACAG (set with 19736 sequences)
AT1G71380
AT2G29670
AT1G01340
AT4G39190
AT4G24440
AT5G45960
AT1G29850
AT1G73340
AT4G34380
AT2G21200
AT4G14230
AT3G62710
AT3G13857
AT2G37860
AT2G24330
AT2G01100
AT4G25780
AT2G32880
AT4G14440
AT1G26470
AT5G16780
AT5G26220
AT5G60200
AT1G54120
AT5G11200
AT1G80040
AT4G02720
AT1G09932
AT1G73177
AT2G46230
AT4G01970
AT1G48350
AT1G70680
AT5G08760
```
