## Supplementary material for "A comprehensive map of preferentially located motifs reveals distinct proximal *cis*-regulatory elements in plants": ATATACAT_containing_gene_set.txt

```
#Occurences of ATATACAT between -35 and -27 (positions relative to the transcription start site)
#98 sequences with ATATACAT in this interval
#0.50% of the sequences in promoter set with ATATACAT (set with 19736 sequences)
AT2G39410
AT5G23950
AT3G15870
AT1G73120
AT1G69550
AT4G09462
AT1G68250
AT4G26080
AT1G71520
AT1G56710
AT5G50080
AT1G63295
AT1G62981
AT2G23050
AT2G43840
AT1G15360
AT4G17785
AT1G09380
AT3G58630
AT4G35690
AT5G01760
AT1G78170
AT4G14070
AT1G13730
AT2G03820
AT1G03150
AT3G18980
AT5G27670
AT1G02310
AT2G43700
AT3G15500
AT2G44560
AT5G02030
AT3G03270
AT5G25410
AT5G21160
AT5G16660
AT1G73410
AT3G46030
AT1G45170
AT2G36070
AT3G07630
AT2G17450
AT1G12480
AT2G47950
AT5G60200
AT4G33880
AT2G20870
AT1G21650
AT5G14000
AT1G75260
AT3G03700
AT2G25370
AT4G25250
AT3G21710
AT2G42990
AT5G27950
AT2G27550
AT4G09466
AT1G05560
AT1G28480
AT2G25790
AT1G62225
AT5G46050
AT1G63720
AT1G14180
AT1G22510
AT2G22620
AT3G28750
AT4G23410
AT1G65890
AT5G20670
AT5G04347
AT1G49750
AT5G20970
AT3G09920
AT5G52220
AT5G65340
AT4G09090
AT3G01240
AT1G74055
AT1G22550
AT1G18640
AT1G09860
AT5G57560
AT5G24313
AT2G24693
AT3G48460
AT1G03620
AT3G28455
AT2G18360
AT3G19920
AT3G11320
AT1G24520
AT3G07330
AT2G14620
AT4G02730
AT3G47070
```
