## Supplementary material for "A comprehensive map of preferentially located motifs reveals distinct proximal *cis*-regulatory elements in plants": ATATACC_containing_gene_set.txt

```
#Occurences of ATATACC between -34 and -27 (positions relative to the transcription start site)
#105 sequences with ATATACC in this interval
#0.53% of the sequences in promoter set with ATATACC (set with 19736 sequences)
AT1G67350
AT1G77250
AT2G38550
AT5G08350
AT3G18050
AT2G44470
AT2G32280
AT3G16440
AT2G41780
AT3G28860
AT3G28750
AT4G25850
AT1G53400
AT1G12840
AT2G21270
AT5G04230
AT4G12820
AT1G14670
AT1G25370
AT2G24600
AT1G75720
AT1G78830
AT1G11720
AT5G43490
AT1G07430
AT3G18470
AT3G46670
AT1G02950
AT3G27310
AT2G38120
AT5G55560
AT3G47080
AT4G32605
AT2G22475
AT3G26150
AT2G35210
AT1G54260
AT1G65483
AT5G13360
AT1G06350
AT1G12610
AT1G10450
AT2G23940
AT5G18065
AT5G45110
AT2G37330
AT3G24650
AT5G55920
AT3G22275
AT5G01220
AT3G29970
AT5G62440
AT4G38930
AT1G74870
AT1G61670
AT3G45680
AT4G14430
AT1G76420
AT5G01930
AT1G04010
AT4G25530
AT3G58540
AT4G12360
AT1G50740
AT2G02000
AT2G32390
AT2G43590
AT5G27670
AT1G02530
AT4G18490
AT1G56650
AT1G49130
AT4G18425
AT2G45180
AT1G06260
AT1G07890
AT3G28120
AT2G40610
AT1G47128
AT4G27810
AT1G30130
AT5G43650
AT2G46860
AT2G20875
AT2G28910
AT3G09680
AT5G50030
AT5G22370
AT2G03830
AT2G20610
AT5G04047
AT4G19420
AT2G37790
AT2G46750
AT1G19660
AT5G50310
AT5G65207
AT2G14210
AT1G06220
AT5G09440
AT4G26520
AT3G19270
AT1G45249
AT1G49450
AT2G02010
```
