## Supplementary material for "A comprehensive map of preferentially located motifs reveals distinct proximal *cis*-regulatory elements in plants": ATATACCA_containing_gene_set.txt

```
#Occurences of ATATACCA between -37 and -28 (positions relative to the transcription start site)
#41 sequences with ATATACCA in this interval
#0.21% of the sequences in promoter set with ATATACCA (set with 19736 sequences)
AT1G14670
AT3G46670
AT2G14210
AT4G23810
AT2G02010
AT2G46860
AT3G26150
AT1G76420
AT3G24650
AT4G18490
AT1G30130
AT5G50310
AT2G38120
AT5G43490
AT5G27670
AT5G50030
AT3G52130
AT2G46750
AT2G37790
AT1G02950
AT1G61670
AT2G20610
AT4G12360
AT1G75720
AT3G29970
AT4G19420
AT1G07890
AT2G44470
AT2G22475
AT2G32280
AT1G45249
AT2G35210
AT1G06260
AT4G30370
AT1G54260
AT3G18050
AT5G55560
AT3G47080
AT2G02000
AT5G13360
AT1G67350
```
