## Supplementary material for "A comprehensive map of preferentially located motifs reveals distinct proximal *cis*-regulatory elements in plants": ATATACCC_containing_gene_set.txt

```
#Occurences of ATATACCC between -45 and -28 (positions relative to the transcription start site)
#26 sequences with ATATACCC in this interval
#0.13% of the sequences in promoter set with ATATACCC (set with 19736 sequences)
AT1G12610
AT3G28120
AT3G14760
AT2G37330
AT1G06350
AT5G04230
AT3G18470
AT3G21870
AT5G39260
AT3G16440
AT3G19270
AT2G21270
AT2G28910
AT1G56650
AT1G50740
AT2G24600
AT1G04010
AT5G18065
AT2G32390
AT2G40610
AT1G07430
AT1G47128
AT3G28750
AT1G10450
AT1G19660
AT5G46790
```
