## Supplementary material for "A comprehensive map of preferentially located motifs reveals distinct proximal *cis*-regulatory elements in plants": ATATACCT_containing_gene_set.txt

```
#Occurences of ATATACCT between -41 and -29 (positions relative to the transcription start site)
#25 sequences with ATATACCT in this interval
#0.13% of the sequences in promoter set with ATATACCT (set with 19736 sequences)
AT1G30800
AT2G19700
AT4G25530
AT1G49130
AT2G41780
AT2G03830
AT4G24015
AT3G22275
AT5G45110
AT5G43650
AT5G01220
AT1G60940
AT2G23940
AT4G18425
AT5G16790
AT1G29720
AT4G12820
AT3G59850
AT2G43590
AT4G31730
AT1G11720
AT5G16680
AT2G20875
AT3G20410
AT3G09680
```
