## Supplementary material for "A comprehensive map of preferentially located motifs reveals distinct proximal *cis*-regulatory elements in plants": ATATACG_containing_gene_set.txt

```
#Occurences of ATATACG between -34 and -27 (positions relative to the transcription start site)
#81 sequences with ATATACG in this interval
#0.41% of the sequences in promoter set with ATATACG (set with 19736 sequences)
AT2G23110
AT1G21460
AT5G40930
AT2G42310
AT3G59540
AT3G60245
AT2G47050
AT3G43230
AT3G10930
AT5G10190
AT2G43970
AT5G60190
AT4G22235
AT4G13710
AT3G62120
AT1G73410
AT4G32030
AT2G22470
AT3G51330
AT5G45160
AT2G31810
AT4G18700
AT4G28290
AT4G12520
AT1G29179
AT4G35080
AT2G25200
AT5G24316
AT5G12050
AT3G48740
AT4G38530
AT1G58270
AT3G53480
AT1G68340
AT4G04330
AT1G15520
AT1G63930
AT2G21150
AT1G73965
AT3G24500
AT5G65440
AT2G37790
AT5G48430
AT1G29340
AT3G03670
AT3G62820
AT5G58005
AT3G15150
AT5G05500
AT5G66160
AT2G38360
AT1G12200
AT1G68450
AT1G28060
AT5G45650
AT4G20380
AT1G03870
AT2G31220
AT1G17710
AT2G41130
AT4G24190
AT1G72416
AT3G03480
AT4G16070
AT4G21560
AT4G33860
AT3G15810
AT5G67310
AT5G20030
AT4G32840
AT3G03272
AT4G31910
AT1G31720
AT4G23020
AT2G35380
AT1G76240
AT5G38310
AT1G52330
AT1G62420
AT2G47490
AT5G02110
```
