## Supplementary material for "A comprehensive map of preferentially located motifs reveals distinct proximal *cis*-regulatory elements in plants": ATATACGC_containing_gene_set.txt

```
#Occurences of ATATACGC between -46 and -29 (positions relative to the transcription start site)
#12 sequences with ATATACGC in this interval
#0.06% of the sequences in promoter set with ATATACGC (set with 19736 sequences)
AT5G05500
AT5G58860
AT3G03670
AT5G10190
AT1G76240
AT2G13810
AT3G53480
AT4G28290
AT4G13710
AT4G20380
AT2G21150
AT4G38530
```
