## Supplementary material for "A comprehensive map of preferentially located motifs reveals distinct proximal *cis*-regulatory elements in plants": ATATACGG_containing_gene_set.txt

```
#Occurences of ATATACGG between -40 and -28 (positions relative to the transcription start site)
#15 sequences with ATATACGG in this interval
#0.08% of the sequences in promoter set with ATATACGG (set with 19736 sequences)
AT3G10930
AT1G15520
AT3G15150
AT2G38360
AT5G66160
AT4G22235
AT5G58005
AT4G32840
AT1G03280
AT2G31220
AT4G18700
AT1G63930
AT5G65440
AT3G62120
AT4G21560
```
