## Supplementary material for "A comprehensive map of preferentially located motifs reveals distinct proximal *cis*-regulatory elements in plants": ATATACGT_containing_gene_set.txt

```
#Occurences of ATATACGT between -38 and -29 (positions relative to the transcription start site)
#25 sequences with ATATACGT in this interval
#0.13% of the sequences in promoter set with ATATACGT (set with 19736 sequences)
AT1G29179
AT5G02110
AT1G31720
AT2G36295
AT4G12520
AT2G35380
AT1G73965
ATMG00410
AT5G20030
AT3G15810
AT2G47050
AT2G23110
AT1G73410
AT4G16070
AT5G12050
AT3G03480
AT2G31810
AT2G35215
AT1G31880
AT2G33290
AT1G62420
AT5G45650
AT5G43830
AT4G23020
AT3G51330
```
