## Supplementary material for "A comprehensive map of preferentially located motifs reveals distinct proximal *cis*-regulatory elements in plants": ATATACT_containing_gene_set.txt

```
#Occurences of ATATACT between -33 and -26 (positions relative to the transcription start site)
#168 sequences with ATATACT in this interval
#0.85% of the sequences in promoter set with ATATACT (set with 19736 sequences)
AT1G27040
AT1G72340
AT5G56980
AT2G26070
AT2G24390
AT4G40070
AT2G38690
AT1G05100
AT1G74990
AT5G53960
AT1G11000
AT3G49220
AT1G54650
AT1G07610
AT5G51670
AT3G09100
AT1G71695
AT5G37370
AT4G26620
AT1G64370
AT3G45577
AT5G61450
AT1G51060
AT2G27920
AT5G50200
AT4G28180
AT5G50423
AT4G00080
AT1G75240
AT1G30100
AT5G55700
AT3G55440
AT5G11490
AT1G30090
AT1G30910
AT1G62280
AT1G56070
AT3G02610
AT1G06780
AT1G31750
AT5G64480
AT2G27320
AT4G39050
AT1G53708
AT5G53140
AT3G61390
AT3G09930
AT3G62270
AT4G34135
AT3G62310
AT1G56460
AT5G07420
AT4G03610
AT1G79700
AT5G09500
AT1G35430
AT4G28910
AT4G34770
AT1G67290
AT5G18520
AT2G17850
AT3G20670
AT5G53820
AT1G67265
AT1G07670
AT3G28910
AT3G01670
AT5G44750
AT5G46620
AT3G22830
AT1G26797
AT1G44010
AT3G59990
AT1G14780
AT1G74300
AT5G17350
AT3G24460
AT5G35910
AT1G48070
AT1G20470
AT5G48070
AT5G46150
AT5G08565
AT5G53590
AT2G25490
AT3G63510
AT1G10130
AT5G02880
AT5G41400
AT2G30330
AT4G14360
AT2G29995
AT1G52827
AT2G33430
AT3G44560
AT3G02020
AT1G12000
AT1G65310
AT1G48510
AT3G23410
AT5G62900
AT3G57040
AT4G27360
AT3G23800
AT1G74510
AT1G53635
AT1G02840
AT2G39030
AT3G20865
AT1G52420
AT3G27503
AT3G14690
AT1G70770
AT3G25560
AT5G09730
AT5G55390
AT2G04390
AT1G18200
AT1G74055
AT3G20770
AT5G53588
AT1G78570
AT4G13210
AT4G39190
AT5G17700
AT2G34870
AT1G69940
AT5G02780
AT5G10200
AT2G47400
AT5G67390
AT5G14460
AT2G40000
AT1G59960
AT1G19900
AT4G20480
AT4G22130
AT1G61930
AT1G20550
AT1G29520
AT1G53625
AT5G45960
AT3G05327
AT1G45249
AT3G02790
AT2G37870
AT2G29140
AT4G16765
AT5G67330
AT3G30540
AT5G49030
AT5G46210
AT1G08370
AT3G19970
AT5G64140
AT3G13640
AT2G04100
AT3G10070
AT3G50310
AT1G55520
AT5G23220
AT4G13230
AT2G18150
AT2G16710
AT1G66960
AT5G39880
AT1G10670
AT2G28085
```
