## Supplementary material for "A comprehensive map of preferentially located motifs reveals distinct proximal *cis*-regulatory elements in plants": ATATACTA_containing_gene_set.txt

```
#Occurences of ATATACTA between -34 and -27 (positions relative to the transcription start site)
#54 sequences with ATATACTA in this interval
#0.27% of the sequences in promoter set with ATATACTA (set with 19736 sequences)
AT2G41780
AT2G04100
AT2G16710
AT5G50200
AT5G09730
AT2G39030
AT2G27920
AT1G20470
AT1G29520
AT1G02840
AT5G08565
AT1G62280
AT1G11000
AT1G65310
AT3G59990
AT5G44750
AT1G74990
AT3G20865
AT5G53960
AT5G48070
AT3G57040
AT5G64480
AT3G02790
AT5G67330
AT5G02880
AT5G45960
AT1G52827
AT2G42040
AT3G50310
AT1G31750
AT3G19970
AT2G34870
AT4G16765
AT2G33430
AT3G20770
AT5G35910
AT1G14780
AT3G45577
AT3G61390
AT1G64370
AT4G13210
AT1G30910
AT1G10670
AT5G53588
AT4G28910
AT2G37870
AT1G10130
AT2G17850
AT5G53590
AT1G74055
AT4G22130
AT2G26070
AT5G37370
AT5G46620
```
