## Supplementary material for "A comprehensive map of preferentially located motifs reveals distinct proximal *cis*-regulatory elements in plants": ATATACTC_containing_gene_set.txt

```
#Occurences of ATATACTC between -37 and -27 (positions relative to the transcription start site)
#44 sequences with ATATACTC in this interval
#0.22% of the sequences in promoter set with ATATACTC (set with 19736 sequences)
AT5G18520
AT4G36950
AT1G74510
AT3G21460
AT2G48010
AT5G46210
AT1G70770
AT1G53708
AT1G69940
AT1G12000
AT5G41400
AT5G17350
AT1G53625
AT5G53140
AT2G28085
AT1G61930
AT1G31880
AT3G44560
AT1G67265
AT5G55390
AT1G79700
AT2G40000
AT1G59960
AT1G56070
AT1G06360
AT5G37370
AT4G39190
AT3G10070
AT5G62900
AT3G02610
AT1G74300
AT3G55440
AT5G11490
AT2G47120
AT3G23800
AT5G56980
AT4G39050
AT5G53895
AT3G30540
AT1G30090
AT4G34135
AT1G30100
AT5G61450
AT1G45249
```
