## Supplementary material for "A comprehensive map of preferentially located motifs reveals distinct proximal *cis*-regulatory elements in plants": ATATAGA_containing_gene_set.txt

```
#Occurences of ATATAGA between -34 and -25 (positions relative to the transcription start site)
#523 sequences with ATATAGA in this interval
#2.65% of the sequences in promoter set with ATATAGA (set with 19736 sequences)
AT2G31980
AT3G50400
AT4G34770
AT4G31940
AT3G45970
AT3G49270
AT2G22570
AT2G05170
AT1G16390
AT1G52910
AT1G73330
AT3G61950
AT5G28020
AT4G34050
AT1G26390
AT5G52870
AT1G21010
AT3G49540
AT4G27260
AT2G21630
AT3G10985
AT1G51090
AT5G46860
AT4G13790
AT1G13470
AT4G35190
AT5G53390
AT1G19835
AT5G26340
AT5G49770
AT4G35180
AT1G30080
AT3G23840
AT3G29670
AT5G38170
AT3G63300
AT5G45280
AT5G15160
AT5G52760
AT4G10850
AT2G32300
AT2G45220
AT1G58360
AT2G43910
AT5G65340
AT5G40330
AT5G04680
AT1G75720
AT3G03830
AT1G69930
AT1G52827
AT3G26460
AT3G20557
AT5G03260
AT1G53920
AT1G53310
AT5G50800
AT1G25330
AT4G30960
AT5G60530
AT2G47030
AT3G56220
AT1G23147
AT5G46230
AT3G25830
AT1G16490
AT5G38610
AT1G75717
AT1G02820
AT1G16500
AT5G23530
AT4G01700
AT5G18037
AT4G36020
AT4G23690
AT1G27050
AT5G20630
AT5G26751
AT5G13080
AT3G02200
AT1G70300
AT1G56010
AT4G16670
AT5G63225
AT2G15050
AT3G50740
AT1G73600
AT3G11940
AT3G25810
AT4G11280
AT3G05420
AT4G15210
AT1G80840
AT2G23060
AT3G10720
AT2G01940
AT1G29440
AT2G36110
AT3G28210
AT2G37620
AT5G56320
AT1G11765
AT1G24530
AT3G26770
AT1G10550
AT5G65380
AT2G37390
AT1G65490
AT1G64625
AT4G39800
AT5G18020
AT3G46700
AT3G60940
AT3G53020
AT2G19500
AT2G36790
AT5G02500
AT1G73750
AT2G45190
AT5G52050
AT4G24920
AT5G62360
AT4G17785
AT2G26400
AT3G63040
AT2G18380
AT2G31335
AT1G28600
AT1G46768
AT4G16008
AT5G27100
AT5G51440
AT2G38390
AT2G39350
AT1G76110
AT2G47260
AT4G10955
AT5G04230
AT1G24147
AT5G22500
AT1G53390
AT4G31900
AT1G69180
AT2G39040
AT2G33710
AT3G04720
AT2G01880
AT2G43250
AT2G23030
AT3G47690
AT2G20362
AT3G07070
AT1G76150
AT5G53710
AT3G28790
AT3G26744
AT1G69780
AT1G29270
AT5G08570
AT4G25250
AT4G02330
AT4G24240
AT3G55870
AT1G76600
AT5G59090
AT5G50870
AT2G13770
AT5G05340
AT3G10070
AT2G37170
AT2G42880
AT5G57530
AT5G42380
AT3G49300
AT1G05575
AT5G26280
AT1G18200
AT5G60350
AT1G22030
AT5G48170
AT5G16080
AT3G19550
AT3G20360
AT5G55180
AT5G57760
AT4G17970
AT3G27310
AT1G22015
AT5G18690
AT2G37290
AT1G21380
AT5G61720
AT4G23800
AT3G23410
AT1G18810
AT4G12330
AT3G26100
AT4G15910
AT1G33790
AT1G07890
AT5G39670
AT3G51400
AT1G67148
AT5G59820
AT5G58960
AT3G60140
AT5G07230
AT3G18830
AT5G19600
AT2G22750
AT1G65900
AT5G03380
AT3G08690
AT1G10770
AT5G43170
AT3G24520
AT3G23310
AT1G62570
AT1G62000
AT3G44540
AT5G06730
AT2G40170
AT4G27657
AT5G56910
AT1G79180
AT1G70400
AT1G24145
AT5G13700
AT2G24580
AT1G65390
AT1G32940
AT2G32210
AT1G15100
AT1G01750
AT1G36060
AT2G18160
AT1G54730
AT2G29720
AT4G13940
AT3G56620
AT1G53708
AT1G55520
AT5G62070
AT5G54510
AT1G11362
AT5G66815
AT2G07680
AT3G28780
AT1G29430
AT5G37540
AT1G49310
AT5G06570
AT5G64310
AT4G33880
AT1G10460
AT3G45610
AT3G24250
AT5G26610
AT3G60330
AT4G27570
AT5G22270
AT2G44470
AT1G64370
AT2G14610
AT2G37100
AT3G55240
AT3G04060
AT1G73510
AT2G37700
AT3G28830
AT3G52870
AT1G43710
AT1G47485
AT4G14060
AT5G41280
AT2G39380
AT1G55840
AT5G63085
AT4G34131
AT3G03910
AT4G27360
AT5G35100
AT3G05155
AT1G18870
AT1G48930
AT1G61720
AT1G75900
AT2G31390
AT1G05230
AT1G64405
AT5G24640
AT1G29670
AT2G18500
AT1G13110
AT1G03970
AT5G10150
AT5G59910
AT1G06135
AT4G14465
AT2G37180
AT1G30100
AT1G11210
AT3G50770
AT3G58350
AT4G01440
AT1G19530
AT5G07450
AT1G02190
AT1G33800
AT3G09480
AT5G07240
AT3G12610
AT1G77110
AT1G66350
AT1G08180
AT2G36770
AT5G44730
AT1G22065
AT5G45650
AT5G08680
AT1G44224
AT1G62220
AT1G21910
AT1G65500
AT2G43760
AT1G65890
AT4G11650
AT5G39220
AT5G18240
AT3G50870
AT2G38300
AT1G79710
AT5G59590
AT4G01970
AT3G60280
AT1G13150
AT2G47040
AT3G21330
AT1G76750
AT2G20465
AT3G22760
AT1G68390
AT1G78970
AT5G03170
AT1G69760
AT3G25820
AT5G44060
AT2G46750
AT1G53887
AT1G22690
AT3G22550
AT1G30720
AT2G05910
AT1G67865
AT2G25370
AT1G51680
AT4G31820
AT5G36250
AT3G27590
AT4G22380
AT4G29740
AT4G09770
AT5G18010
AT3G14230
AT4G00955
AT2G21230
AT5G33370
AT4G38650
AT5G23020
AT5G54300
AT5G40260
AT5G55620
AT1G03850
AT5G60660
AT4G34560
AT5G15520
AT4G39940
AT5G47220
AT5G44190
AT1G21700
AT2G37460
AT1G65620
AT4G17020
AT4G29270
AT3G60890
AT1G23290
AT1G62080
AT2G30520
AT1G55928
AT3G62820
AT2G40340
AT2G32880
AT1G12480
AT2G31865
AT2G21200
AT4G20860
AT5G55132
AT5G59105
AT3G21380
AT5G47590
AT5G58780
AT2G46660
AT3G60780
AT4G18490
AT1G29510
AT5G44020
AT5G50160
AT5G61340
AT5G39610
AT1G69550
AT5G18030
AT3G25730
AT4G10960
AT2G28305
AT3G46280
AT1G17450
AT1G27760
AT4G33710
AT1G02640
AT5G15070
AT5G45950
AT1G49230
AT5G17020
AT1G65370
AT2G40000
AT2G18162
AT3G59480
AT1G53460
AT1G47655
AT3G12890
AT2G38690
AT3G03341
AT5G54145
AT1G12880
AT2G15090
AT5G64890
AT4G32980
AT3G25170
AT5G24770
AT1G02800
AT5G44260
AT3G09440
AT1G52270
AT5G59510
AT1G29640
AT5G53592
AT5G38195
AT1G23390
AT1G07610
AT2G32460
AT1G65450
AT2G22470
AT5G41685
AT3G28007
AT3G49305
AT5G54190
AT1G73830
AT4G34230
AT3G21460
AT3G52840
AT5G20320
AT5G64770
AT4G33700
AT1G66810
AT2G45850
AT5G05500
AT5G49010
AT1G06160
AT1G78320
AT5G47635
AT3G22210
AT4G27580
AT1G02770
AT2G07779
AT2G17950
AT1G76130
AT4G12290
AT5G20670
AT3G26960
AT3G06390
AT1G28470
AT5G35670
AT4G19540
AT2G44890
AT5G56150
AT2G32690
AT3G44310
AT2G25460
AT5G48650
AT1G62020
AT3G61690
AT5G18600
AT3G52770
AT1G80820
AT1G05260
AT4G15735
AT3G61910
AT1G23420
AT3G25190
AT3G59350
AT3G01830
AT5G50940
AT3G48970
AT4G34340
AT5G54670
AT1G33340
AT1G14960
AT2G25090
AT1G28000
AT3G53230
AT3G18950
AT1G12950
AT1G11260
AT5G60810
AT5G06420
AT3G48360
AT5G13210
AT3G01290
AT1G29500
AT3G60110
AT3G52640
AT5G44530
AT4G37970
```
