## Supplementary material for "A comprehensive map of preferentially located motifs reveals distinct proximal *cis*-regulatory elements in plants": ATATAGAA_containing_gene_set.txt

```
#Occurences of ATATAGAA between -34 and -26 (positions relative to the transcription start site)
#146 sequences with ATATAGAA in this interval
#0.74% of the sequences in promoter set with ATATAGAA (set with 19736 sequences)
AT5G19600
AT1G08180
AT5G65340
AT5G18010
AT1G29510
AT1G10460
AT1G67865
AT1G46768
AT2G47030
AT3G24250
AT5G59090
AT1G66350
AT2G18162
AT3G24520
AT4G09770
AT1G11210
AT1G53460
AT4G15210
AT2G22750
AT4G14465
AT4G29740
AT4G37970
AT1G24530
AT2G37620
AT1G73330
AT1G69780
AT1G15100
AT3G50740
AT1G24147
AT1G24145
AT1G73750
AT5G36250
AT1G07610
AT3G23840
AT1G79710
AT3G12610
AT1G32940
AT2G39040
AT1G65900
AT4G31820
AT5G18020
AT1G61720
AT3G18830
AT4G10960
AT2G21200
AT5G39220
AT1G12480
AT4G18490
AT1G55928
AT3G56220
AT2G07680
AT2G37290
AT1G19530
AT3G61950
AT3G60940
AT2G21630
AT5G18030
AT2G47040
AT1G68390
AT1G29430
AT4G10955
AT3G08690
AT1G29440
AT5G07450
AT1G43710
AT1G52270
AT1G65490
AT2G05170
AT5G56320
AT3G49305
AT3G55240
AT5G08570
AT1G62020
AT3G26960
AT3G49300
AT5G54670
AT3G19550
AT2G18500
AT2G39350
AT3G05420
AT5G46860
AT1G05260
AT5G52760
AT1G76600
AT1G80840
AT3G47690
AT2G18160
AT4G33700
AT1G28470
AT2G28305
AT5G51440
AT3G26770
AT1G29500
AT3G52640
AT5G58780
AT2G36770
AT5G60530
AT3G01830
AT1G06160
AT3G21330
AT1G18200
AT1G56010
AT5G44060
AT1G47485
AT1G51090
AT3G52870
AT5G10150
AT1G12950
AT5G52870
AT5G05500
AT4G24920
AT2G20465
AT4G27580
AT1G65890
AT3G45610
AT1G33790
AT1G29640
AT1G62570
AT3G53230
AT4G01970
AT4G23800
AT3G46280
AT1G21010
AT5G54190
AT4G29270
AT4G12290
AT2G36790
AT5G22500
AT5G18240
AT1G02770
AT3G59350
AT1G65500
AT1G27050
AT5G43170
AT5G45650
AT3G28210
AT1G19835
AT4G23690
AT3G50870
AT3G20360
AT4G27360
AT4G11280
AT2G13770
AT3G10070
AT3G60780
AT3G25190
```
