## Supplementary material for "A comprehensive map of preferentially located motifs reveals distinct proximal *cis*-regulatory elements in plants": ATATAGAC_containing_gene_set.txt

```
#Occurences of ATATAGAC between -38 and -27 (positions relative to the transcription start site)
#91 sequences with ATATAGAC in this interval
#0.46% of the sequences in promoter set with ATATAGAC (set with 19736 sequences)
AT1G13470
AT2G40340
AT2G32690
AT1G75900
AT3G26744
AT4G10465
AT3G22760
AT5G47920
AT5G47590
AT5G26610
AT5G55132
AT1G14960
AT1G53390
AT2G29720
AT1G73830
AT4G34560
AT5G53710
AT5G64890
AT3G21380
AT4G27657
AT5G45950
AT3G23410
AT1G65450
AT3G07070
AT2G07779
AT5G27100
AT3G12890
AT3G44540
AT3G62820
AT5G54145
AT3G48360
AT1G48930
AT3G01290
AT3G53020
AT3G48970
AT3G60330
AT1G51680
AT4G39800
AT1G64370
AT1G52827
AT4G05070
AT2G41490
AT1G13150
AT1G30100
AT3G25820
AT3G60890
AT2G32880
AT4G16008
AT2G19500
AT2G19060
AT4G13790
AT5G37540
AT5G23530
AT5G26280
AT2G38690
AT1G33340
AT5G38020
AT5G06420
AT4G20260
AT2G30520
AT1G11260
AT3G29670
AT2G18380
AT1G11765
AT3G10720
AT2G01940
AT1G23420
AT5G13080
AT1G10770
AT2G47260
AT5G24640
AT4G27570
AT3G60110
AT3G61910
AT5G44190
AT2G32300
AT5G03380
AT1G06135
AT4G34050
AT5G48650
AT1G58360
AT2G43250
AT1G69930
AT3G27310
AT1G16490
AT5G43650
AT1G01750
AT4G35190
AT4G25250
AT4G10130
AT3G25810
```
