## Supplementary material for "A comprehensive map of preferentially located motifs reveals distinct proximal *cis*-regulatory elements in plants": ATATAGAG_containing_gene_set.txt

```
#Occurences of ATATAGAG between -44 and -24 (positions relative to the transcription start site)
#233 sequences with ATATAGAG in this interval
#1.18% of the sequences in promoter set with ATATAGAG (set with 19736 sequences)
AT3G62100
AT2G31390
AT5G44530
AT2G44470
AT2G14580
AT4G11650
AT1G29670
AT5G50160
AT1G76110
AT2G37170
AT1G22650
AT3G10985
AT3G12360
AT5G41280
AT1G11362
AT2G32210
AT1G78320
AT1G21910
AT1G62000
AT3G60280
AT5G03260
AT5G18600
AT5G50800
AT4G24240
AT5G47635
AT3G21460
AT3G25170
AT1G28600
AT1G22030
AT1G25425
AT5G15160
AT1G21380
AT2G31980
AT1G70300
AT1G27760
AT5G44020
AT1G76750
AT5G24770
AT5G39610
AT1G53708
AT3G03341
AT5G04230
AT1G76130
AT5G13700
AT1G55520
AT4G37850
AT1G62080
AT2G45190
AT4G19540
AT5G06570
AT4G31900
AT2G15020
AT1G22015
AT3G56620
AT2G37180
AT5G17020
AT5G03170
AT2G29930
AT1G53700
AT4G11280
AT4G33880
AT2G20570
AT5G38610
AT1G70400
AT1G21700
AT1G02190
AT4G34770
AT1G65370
AT5G33370
AT5G50940
AT3G25730
AT4G33710
AT5G18690
AT3G45970
AT5G18980
AT1G10550
AT5G07240
AT3G53280
AT1G54730
AT3G09480
AT4G36020
AT4G33420
AT1G05230
AT5G16080
AT5G54510
AT5G44730
AT1G49310
AT5G06730
AT1G22480
AT5G48175
AT5G57760
AT5G57530
AT2G25370
AT2G45850
AT1G30080
AT1G44224
AT2G37700
AT2G38390
AT1G49230
AT4G35180
AT5G05500
AT4G31940
AT1G47655
AT1G23290
AT2G15050
AT5G35670
AT2G14610
AT4G27260
AT2G42880
AT5G53390
AT2G37310
AT5G62360
AT5G06300
AT1G33800
AT2G40170
AT2G39380
AT1G75940
AT2G21230
AT1G66810
AT1G77110
AT2G22470
AT1G78960
AT1G02820
AT5G08680
AT5G05340
AT1G02640
AT3G51400
AT5G47220
AT5G40330
AT3G02920
AT2G22570
AT2G38300
AT3G60140
AT1G12560
AT1G80820
AT5G22580
AT2G37390
AT5G38195
AT4G26420
AT2G40815
AT1G76150
AT5G48170
AT1G36060
AT3G03910
AT1G78970
AT1G18810
AT1G03850
AT1G53310
AT4G39940
AT5G45720
AT5G60810
AT1G73510
AT5G63085
AT4G34230
AT4G01700
AT2G23030
AT5G55180
AT2G20362
AT5G60350
AT1G64405
AT4G14060
AT5G52050
AT5G35100
AT5G44260
AT1G65390
AT1G69180
AT5G46230
AT1G65620
AT5G40260
AT3G63040
AT5G55620
AT2G23060
AT5G20630
AT3G22550
AT1G30720
AT2G32690
AT3G02200
AT3G55870
AT2G37460
AT3G26960
AT2G17950
AT1G69760
AT1G53887
AT2G45130
AT5G66815
AT5G64770
AT4G16670
AT3G50770
AT1G24000
AT4G32980
AT1G29270
AT2G43760
AT5G26340
AT1G05575
AT2G37100
AT3G20557
AT4G34340
AT1G09380
AT2G43910
AT3G56220
AT4G17970
AT2G32460
AT4G01440
AT3G18950
AT5G26751
AT1G03970
AT3G59480
AT5G28020
AT1G64625
AT5G55050
AT5G64310
AT3G04060
AT1G12880
AT4G02330
AT5G02500
AT3G28210
AT5G63225
AT2G31335
AT2G36110
AT1G79180
AT1G23390
AT2G40000
AT2G15090
AT5G41685
AT2G31865
AT1G16390
AT3G49270
AT5G58960
AT3G50570
AT4G10850
AT3G28956
AT1G73600
AT1G02800
```
