## Supplementary material for "A comprehensive map of preferentially located motifs reveals distinct proximal *cis*-regulatory elements in plants": ATATAGAT_containing_gene_set.txt

```
#Occurences of ATATAGAT between -35 and -27 (positions relative to the transcription start site)
#79 sequences with ATATAGAT in this interval
#0.40% of the sequences in promoter set with ATATAGAT (set with 19736 sequences)
AT2G36110
AT1G55840
AT2G24580
AT3G23310
AT1G28000
AT3G11940
AT4G20860
AT3G28790
AT5G46610
AT1G78915
AT3G28830
AT5G49010
AT3G14230
AT3G58350
AT5G56150
AT3G06390
AT2G46660
AT1G18870
AT5G61720
AT1G23147
AT5G54300
AT1G16500
AT5G60660
AT5G50870
AT5G23020
AT1G17450
AT5G20670
AT2G26400
AT2G25460
AT3G49540
AT5G62070
AT2G45220
AT1G26390
AT5G42380
AT4G17020
AT5G59105
AT5G45280
AT1G69550
AT2G05910
AT4G34131
AT5G38170
AT2G25090
AT1G07890
AT5G61340
AT1G62220
AT5G13210
AT4G09150
AT3G28007
AT2G46750
AT5G59910
AT5G53592
AT3G05155
AT4G15735
AT3G50400
AT2G43910
AT3G27590
AT3G26460
AT3G52770
AT5G59510
AT3G28780
AT3G22210
AT2G01880
AT3G61690
AT4G12330
AT5G65380
AT1G65450
AT5G22270
AT1G67148
AT5G20320
AT1G75720
AT3G46700
AT3G03830
AT4G23110
AT4G13030
AT1G25330
AT3G63300
AT4G13940
AT3G52840
AT1G22065
```
