## Supplementary material for "A comprehensive map of preferentially located motifs reveals distinct proximal *cis*-regulatory elements in plants": ATATAGC_containing_gene_set.txt

```
#Occurences of ATATAGC between -34 and -26 (positions relative to the transcription start site)
#115 sequences with ATATAGC in this interval
#0.58% of the sequences in promoter set with ATATAGC (set with 19736 sequences)
AT1G12570
AT1G07310
AT5G44340
AT3G10720
AT4G19840
AT3G43720
AT1G61930
AT3G56200
AT3G53980
AT3G21351
AT2G27320
AT5G60890
AT3G09970
AT1G09310
AT1G11700
AT5G10520
AT1G13640
AT3G47050
AT1G68240
AT5G48070
AT2G43530
AT2G04240
AT4G01130
AT3G23630
AT4G35690
AT5G54148
AT1G15100
AT4G22880
AT4G00880
AT1G26250
AT1G48270
AT1G14580
AT3G44340
AT4G17340
AT1G54230
AT5G27630
AT5G66280
AT5G45095
AT5G17380
AT4G31500
AT2G40900
AT5G15230
AT5G25190
AT1G10480
AT4G17970
AT2G45850
AT4G04570
AT3G53940
AT3G16400
AT3G23450
AT1G68680
AT5G59540
AT1G57750
AT5G13170
AT1G18540
AT3G54590
AT3G19900
AT5G11490
AT4G27310
AT5G46690
AT1G66120
AT1G56710
AT5G59730
AT3G06100
AT1G18710
AT1G59730
AT2G47270
AT1G29930
AT1G55120
AT5G02760
AT4G11211
AT5G59010
AT5G52320
AT1G54690
AT5G17700
AT1G21890
AT1G79730
AT2G40170
AT3G02910
AT3G23510
AT5G61590
AT2G29210
AT1G78440
AT4G24340
AT5G24655
AT5G38760
AT4G17760
AT4G20890
AT3G04620
AT4G35420
AT3G12345
AT4G32785
AT1G76930
AT3G52720
AT4G40090
AT5G37300
AT2G33840
AT4G17940
AT5G48430
AT3G23530
AT2G23148
AT4G34131
AT3G17740
AT5G66670
AT2G27210
AT1G33680
AT5G63180
AT5G65420
AT3G05950
AT4G19120
AT3G26610
AT4G15680
AT3G21352
AT4G16000
AT1G27110
```
