## Supplementary material for "A comprehensive map of preferentially located motifs reveals distinct proximal *cis*-regulatory elements in plants": ATATAGCA_containing_gene_set.txt

```
#Occurences of ATATAGCA between -37 and -27 (positions relative to the transcription start site)
#51 sequences with ATATAGCA in this interval
#0.26% of the sequences in promoter set with ATATAGCA (set with 19736 sequences)
AT1G18540
AT5G37300
AT3G12345
AT4G17760
AT1G61930
AT5G52320
AT4G17940
AT3G04620
AT3G52720
AT4G27310
AT4G01130
AT1G11700
AT1G10480
AT5G63180
AT5G11490
AT1G13640
AT4G32785
AT3G06100
AT4G31500
AT3G16400
AT2G04240
AT3G05950
AT1G54230
AT4G34131
AT5G54148
AT5G46690
AT1G79660
AT3G02910
AT5G59540
AT4G00880
AT3G10720
AT4G17340
AT2G43530
AT3G54590
AT1G48270
AT3G53940
AT5G10520
AT3G26610
AT4G35420
AT2G40900
AT4G11211
AT4G16000
AT1G66120
AT1G11280
AT5G60890
AT2G45850
AT1G63820
AT4G22880
AT1G78440
AT3G23450
AT4G35690
```
