## Supplementary material for "A comprehensive map of preferentially located motifs reveals distinct proximal *cis*-regulatory elements in plants": ATATAGCC_containing_gene_set.txt

```
#Occurences of ATATAGCC between -46 and -27 (positions relative to the transcription start site)
#36 sequences with ATATAGCC in this interval
#0.18% of the sequences in promoter set with ATATAGCC (set with 19736 sequences)
AT1G62240
AT5G17700
AT1G18710
AT2G23148
AT3G23530
AT3G47050
AT3G23630
AT5G61590
AT3G21351
AT5G17380
AT3G07270
AT4G19840
AT5G45095
AT1G55120
AT1G68680
AT3G21352
AT2G33793
AT5G44980
AT5G56100
AT3G52720
AT1G57750
AT4G20890
AT5G06230
AT5G24655
AT5G24620
AT4G04570
AT1G07310
AT2G20590
AT3G23510
AT3G09970
AT4G13575
AT4G20860
AT5G66670
AT1G21890
AT5G18060
AT5G65420
```
