## Supplementary material for "A comprehensive map of preferentially located motifs reveals distinct proximal *cis*-regulatory elements in plants": ATATAGCT_containing_gene_set.txt

```
#Occurences of ATATAGCT between -37 and -29 (positions relative to the transcription start site)
#28 sequences with ATATAGCT in this interval
#0.14% of the sequences in promoter set with ATATAGCT (set with 19736 sequences)
AT5G38760
AT1G79730
AT5G13170
AT1G59730
AT1G14580
AT2G27320
AT4G40090
AT3G44340
AT1G76930
AT1G15100
AT5G44340
AT1G12570
AT2G29210
AT1G27110
AT2G27210
AT3G23510
AT2G47270
AT5G66280
AT4G17970
AT4G15680
AT1G56710
AT5G25190
AT5G15230
AT5G64230
AT3G23530
AT4G19120
AT1G68240
AT5G48070
```
