## Supplementary material for "A comprehensive map of preferentially located motifs reveals distinct proximal *cis*-regulatory elements in plants": ATATAGG_containing_gene_set.txt

```
#Occurences of ATATAGG between -35 and -26 (positions relative to the transcription start site)
#185 sequences with ATATAGG in this interval
#0.94% of the sequences in promoter set with ATATAGG (set with 19736 sequences)
AT5G09330
AT3G63400
AT4G20230
AT2G27229
AT3G02460
AT1G29660
AT1G37130
AT5G63450
AT3G62730
AT2G31230
AT3G21890
AT4G26220
AT4G39320
AT3G09680
AT5G33370
AT5G51550
AT1G12665
AT2G40610
AT2G19110
AT4G05100
AT4G14130
AT4G18440
AT3G04030
AT1G06090
AT3G15210
AT2G46375
AT4G08691
AT2G31345
AT3G17710
AT1G11230
AT5G44630
AT2G14760
AT1G26560
AT5G39220
AT2G36190
AT3G27200
AT2G34870
AT1G21510
AT5G50790
AT2G19120
AT4G02380
AT1G58270
AT3G46530
AT3G50640
AT5G18065
AT3G63390
AT3G48970
AT4G22070
AT3G27460
AT3G15760
AT4G36870
AT1G58684
AT2G36325
AT5G04800
AT3G50350
AT1G68810
AT1G58983
AT1G08090
AT4G16460
AT5G63350
AT5G05290
AT1G43700
AT3G47390
AT1G59359
AT3G02065
AT3G55840
AT1G07750
AT1G45180
AT4G12230
AT1G53310
AT3G16430
AT3G26360
AT1G80660
AT2G32300
AT3G12890
AT1G63057
AT3G61930
AT4G08910
AT4G30140
AT2G43590
AT3G13445
AT3G46060
AT5G53870
AT2G39950
AT1G19730
AT4G17350
AT2G30432
AT2G16500
AT5G06420
AT5G49330
AT1G11850
AT1G12140
AT1G79380
AT1G69620
AT5G40730
AT2G29460
AT5G23020
AT5G23530
AT3G47540
AT3G55230
AT5G44350
AT5G59320
AT2G34790
AT4G22680
AT3G45700
AT2G18150
AT4G30290
AT5G56000
AT3G28860
AT2G04780
AT3G26590
AT4G27540
AT1G14630
AT1G61260
AT3G02670
AT1G63055
AT1G09350
AT4G33585
AT2G40150
AT2G41415
AT1G13609
AT1G29910
AT3G21690
AT4G02700
AT2G02000
AT1G19860
AT1G20850
AT1G73500
AT5G48790
AT1G20575
AT5G25090
AT2G45680
AT3G25220
AT2G41225
AT4G34710
AT3G61390
AT3G48740
AT2G47550
AT3G42725
AT3G27999
AT1G62990
AT5G39880
AT3G16150
AT2G05220
AT3G22740
AT1G51913
AT3G53730
AT1G68240
AT4G31910
AT5G06870
AT3G63110
AT4G37990
AT3G17410
AT2G16890
AT3G60350
AT3G29020
AT5G25240
AT5G65700
AT5G15490
AT5G42955
AT1G06980
AT1G63030
AT1G23010
AT4G30760
AT4G24440
AT3G46700
AT5G57810
AT3G50870
AT1G68620
AT2G44480
AT2G38380
AT5G59120
AT1G62070
AT1G14540
AT5G38980
AT5G16570
AT4G36820
AT5G59310
AT1G12610
AT2G33850
AT1G22990
AT5G64100
AT5G37500
AT1G05400
AT2G47180
```
