## Supplementary material for "A comprehensive map of preferentially located motifs reveals distinct proximal *cis*-regulatory elements in plants": ATATAGGA_containing_gene_set.txt

```
#Occurences of ATATAGGA between -37 and -27 (positions relative to the transcription start site)
#67 sequences with ATATAGGA in this interval
#0.34% of the sequences in promoter set with ATATAGGA (set with 19736 sequences)
AT3G55230
AT3G15760
AT2G14760
AT5G49330
AT1G19860
AT3G55840
AT3G53730
AT2G32530
AT1G68810
AT5G48790
AT2G41415
AT2G33850
AT4G02380
AT4G26220
AT5G45100
AT1G23010
AT5G34885
AT1G63057
AT3G50640
AT5G63450
AT3G21890
AT5G53870
AT5G44630
AT2G31230
AT3G26590
AT2G27229
AT5G37500
AT3G04030
AT1G68620
AT2G34790
AT4G30760
AT3G17710
AT5G42955
AT3G16430
AT2G16890
AT5G59120
AT2G45680
AT5G44350
AT4G30140
AT3G15210
AT1G07750
AT5G40730
AT4G12230
AT1G29910
AT5G50790
AT1G37130
AT1G14540
AT4G16460
AT3G46530
AT1G12140
AT4G36870
AT4G37990
AT1G21510
AT1G06980
AT4G02700
AT1G79380
AT2G40150
AT1G63055
AT1G26560
AT5G09330
AT3G22740
AT4G05100
AT1G73500
AT3G12890
AT5G51550
AT1G29660
AT4G33585
```
