## Supplementary material for "A comprehensive map of preferentially located motifs reveals distinct proximal *cis*-regulatory elements in plants": ATATAGGC_containing_gene_set.txt

```
#Occurences of ATATAGGC between -65 and -27 (positions relative to the transcription start site)
#52 sequences with ATATAGGC in this interval
#0.26% of the sequences in promoter set with ATATAGGC (set with 19736 sequences)
AT1G20580
AT5G59430
AT2G47300
AT4G08910
AT1G14630
AT2G36190
AT2G19110
AT4G20230
AT1G30230
AT1G51913
AT2G27540
AT2G34870
AT2G17360
AT5G06870
AT1G78970
AT3G46060
AT2G47180
AT1G12610
AT3G16150
AT2G41290
AT3G02460
AT1G20850
AT3G60350
AT1G03330
AT5G27400
AT5G64100
AT1G11850
AT5G35732
AT4G19350
AT5G63460
AT5G55510
AT4G10330
AT1G21370
AT3G26990
AT3G61930
AT3G53300
AT2G18150
AT3G52040
AT4G23880
AT3G60120
AT2G29460
AT2G17350
AT4G24440
AT3G02670
AT1G63030
AT5G27410
AT5G23530
AT1G03340
AT1G58270
AT1G09350
AT3G09680
AT4G31910
```
