## Supplementary material for "A comprehensive map of preferentially located motifs reveals distinct proximal *cis*-regulatory elements in plants": ATATAGGG_containing_gene_set.txt

```
#Occurences of ATATAGGG between -43 and -26 (positions relative to the transcription start site)
#62 sequences with ATATAGGG in this interval
#0.31% of the sequences in promoter set with ATATAGGG (set with 19736 sequences)
AT4G34710
AT4G08691
AT3G29020
AT1G13609
AT5G56000
AT2G19120
AT4G27540
AT3G61390
AT2G44480
AT5G59310
AT1G22990
AT2G46375
AT2G31345
AT1G69620
AT5G05290
AT1G61260
AT1G12665
AT4G30290
AT5G59320
AT3G17410
AT3G47540
AT4G18440
AT5G19790
AT3G48740
AT1G08090
AT3G63110
AT3G47390
AT5G25090
AT2G16500
AT5G18065
AT1G06090
AT1G62070
AT2G05220
AT1G08610
AT2G32310
AT3G26360
AT5G63350
AT5G38980
AT5G45530
AT2G43590
AT2G38380
AT2G47540
AT5G39880
AT2G47460
AT2G40610
AT5G16570
AT3G27200
AT1G34640
AT3G25220
AT5G06420
AT1G68240
AT2G02000
AT2G16890
AT5G64540
AT2G32300
AT3G27460
AT2G47550
AT1G20575
AT3G62730
AT1G05400
AT1G61730
AT3G03330
```
