## Supplementary material for "A comprehensive map of preferentially located motifs reveals distinct proximal *cis*-regulatory elements in plants": ATATAGGT_containing_gene_set.txt

```
#Occurences of ATATAGGT between -37 and -26 (positions relative to the transcription start site)
#40 sequences with ATATAGGT in this interval
#0.20% of the sequences in promoter set with ATATAGGT (set with 19736 sequences)
AT3G48970
AT3G42725
AT4G14130
AT5G25240
AT1G11230
AT2G41225
AT3G45700
AT1G53310
AT4G22680
AT3G13445
AT1G62990
AT1G80660
AT5G57810
AT3G63400
AT3G31910
AT4G36820
AT3G21690
AT3G63390
AT5G15490
AT3G46700
AT2G39950
AT1G43700
AT5G04800
AT5G39220
AT2G30432
AT2G21080
AT1G58684
AT1G27740
AT2G36325
AT1G58983
AT2G04780
AT5G65700
AT1G45180
AT4G35060
AT5G33370
AT4G17350
AT5G23020
AT1G59359
AT1G19730
AT3G50870
```
