## Supplementary material for "A comprehensive map of preferentially located motifs reveals distinct proximal *cis*-regulatory elements in plants": ATATAGTA_containing_gene_set.txt

```
#Occurences of ATATAGTA between -34 and -27 (positions relative to the transcription start site)
#84 sequences with ATATAGTA in this interval
#0.43% of the sequences in promoter set with ATATAGTA (set with 19736 sequences)
AT2G20670
AT1G75590
AT3G11260
AT3G22400
AT3G11580
AT1G69526
AT3G48080
AT4G28040
AT5G67500
AT5G67640
AT1G17560
AT5G10830
AT5G61605
AT3G49270
AT5G22500
AT5G22260
AT1G13570
AT2G26170
AT4G39070
AT1G26560
AT3G57230
AT4G27590
AT1G48325
AT5G04340
AT1G56650
AT5G06860
AT5G06530
AT3G63040
AT1G75240
AT1G21864
AT3G22415
AT1G19835
AT2G23270
AT4G24690
AT5G39050
AT1G65590
AT4G14100
AT3G57270
AT4G23590
AT1G52540
AT2G19070
AT5G06250
AT1G61563
AT5G38160
AT5G25240
AT5G57240
AT5G27690
AT5G48670
AT1G29179
AT3G12203
AT3G22370
AT4G30050
AT4G21650
AT3G20898
AT3G23955
AT3G46130
AT4G30910
AT1G31770
AT1G66700
AT3G15870
AT4G40080
AT1G27730
AT4G37290
AT2G02010
AT3G03670
AT3G51770
AT3G22570
AT1G16130
AT5G17630
AT3G12720
AT4G19690
AT1G76620
AT1G07490
AT1G61566
AT4G21720
AT2G40020
AT4G15410
AT5G04390
AT1G76550
AT1G44542
AT3G45960
AT2G20870
AT5G42840
AT5G57560
```
