## Supplementary material for "A comprehensive map of preferentially located motifs reveals distinct proximal *cis*-regulatory elements in plants": ATATAGTG_containing_gene_set.txt

```
#Occurences of ATATAGTG between -37 and -26 (positions relative to the transcription start site)
#74 sequences with ATATAGTG in this interval
#0.37% of the sequences in promoter set with ATATAGTG (set with 19736 sequences)
AT1G35230
AT2G02120
AT5G63780
AT1G05450
AT1G72110
AT5G56010
AT1G50280
AT5G61290
AT5G46795
AT3G52370
AT5G37690
AT3G10870
AT1G18970
AT1G66280
AT5G54400
AT3G54400
AT5G15950
AT5G10300
AT3G29970
AT4G23680
AT1G07490
AT1G20950
AT2G02140
AT2G39980
AT2G36100
AT2G38390
AT1G19530
AT5G15948
AT1G34830
AT3G25710
AT5G01210
AT1G54050
AT2G30766
AT2G25150
AT4G30280
AT3G07820
AT1G04480
AT1G56240
AT5G47450
AT5G64890
AT3G45610
AT1G18980
AT1G65310
AT4G11360
AT4G27570
AT4G11290
AT1G34795
AT3G44630
AT4G27090
AT5G54095
AT4G29540
AT5G61600
AT2G46960
AT3G62070
AT1G78080
AT1G56250
AT1G78320
AT1G57990
AT2G31310
AT5G24150
AT1G28700
AT3G02610
AT1G78170
AT3G44670
AT1G34825
AT3G16360
AT1G05400
AT2G02100
AT3G06570
AT2G47520
AT4G23600
AT5G65207
AT1G04270
AT5G06860
```
