## Supplementary material for "A comprehensive map of preferentially located motifs reveals distinct proximal *cis*-regulatory elements in plants": ATATAGTT_containing_gene_set.txt

```
#Occurences of ATATAGTT between -32 and -27 (positions relative to the transcription start site)
#62 sequences with ATATAGTT in this interval
#0.31% of the sequences in promoter set with ATATAGTT (set with 19736 sequences)
AT5G62190
AT1G45130
AT4G20890
AT4G27970
AT1G21600
AT1G23760
AT5G38120
AT5G48560
AT1G09245
AT1G18290
AT3G24040
AT1G55805
AT3G02750
AT4G35700
AT1G27740
AT4G22540
AT5G65390
AT1G61040
AT1G34245
AT3G27510
AT2G29130
AT1G80630
AT1G18590
AT1G24260
AT3G50470
AT5G16360
AT5G12130
AT3G62190
AT3G11180
AT1G62981
AT3G45710
AT5G18460
AT2G30710
AT4G10210
AT3G45010
AT2G23350
AT1G29670
AT3G23550
AT5G14940
AT1G73470
AT2G18210
AT4G37770
AT2G28600
AT5G65280
AT1G31840
AT1G24520
AT4G35550
AT5G44340
AT3G26110
AT2G42310
AT3G49910
AT3G54380
AT1G26330
AT2G36320
AT5G62320
AT2G30660
AT3G27025
AT4G33070
AT5G20910
AT5G59820
AT4G37030
AT2G33070
```
