## Supplementary material for "A comprehensive map of preferentially located motifs reveals distinct proximal *cis*-regulatory elements in plants": ATATATAA_containing_gene_set.txt

```
#Occurences of ATATATAA between -37 and -23 (positions relative to the transcription start site)
#590 sequences with ATATATAA in this interval
#2.99% of the sequences in promoter set with ATATATAA (set with 19736 sequences)
AT1G68850
AT5G63780
AT1G05785
AT4G15735
AT1G70170
AT4G33330
AT1G77450
AT1G08290
AT1G49760
AT1G76670
AT3G15210
AT5G66580
AT1G35230
AT1G12672
AT4G39010
AT1G08060
AT3G29250
AT3G11820
AT4G14090
AT3G50560
AT2G29340
AT3G11180
AT4G37650
AT2G17950
AT1G62170
AT2G46270
AT2G37590
AT3G07420
AT1G65850
AT2G19000
AT1G31230
AT2G36020
AT3G52120
AT3G45680
AT2G23540
AT1G17980
AT4G32290
AT5G45950
AT5G53320
AT5G43180
AT1G44770
AT5G52060
AT2G28085
AT1G08160
AT4G13266
AT1G31040
AT1G53625
AT5G24210
AT1G71230
AT1G65590
AT2G32530
AT1G02160
AT2G47550
AT5G19730
AT5G67510
AT1G01740
AT2G47000
AT1G73830
AT1G10190
AT2G47280
AT3G51171
AT5G63850
AT5G03760
AT5G04340
AT5G38344
AT5G15090
AT2G22475
AT3G30340
AT3G05980
AT4G02230
AT1G13900
AT5G57230
AT5G65160
AT3G51180
AT2G41130
AT1G13520
AT2G25560
AT4G31900
AT4G30170
AT1G27760
AT5G52510
AT1G18290
AT3G29100
AT3G20670
AT5G22120
AT5G47350
AT1G23010
AT1G55910
AT2G41225
AT4G24275
AT3G03350
AT3G15500
AT3G01420
AT1G10770
AT2G19260
AT3G17340
AT4G39753
AT4G09465
AT1G69880
AT3G10290
AT3G21070
AT3G13700
AT1G29930
AT4G37070
AT2G25970
AT1G61700
AT4G03190
AT3G09820
AT1G76500
AT5G14730
AT4G22680
AT5G11870
AT2G25150
AT1G09245
AT3G23325
AT2G20960
AT2G32970
AT5G03280
AT4G34138
AT2G29140
AT1G17680
AT2G02620
AT5G23160
AT1G78830
AT2G48140
AT5G36290
AT1G26799
AT3G45710
AT2G39570
AT5G57150
AT2G36295
AT1G26530
AT2G14530
AT5G27920
AT5G20045
AT2G04080
AT1G28400
AT1G07680
AT4G35970
AT1G14830
AT1G56660
AT2G29330
AT5G64390
AT5G54148
AT5G59130
AT1G26710
AT1G75680
AT5G04850
AT2G27510
AT1G34790
AT1G74930
AT1G32960
AT5G09370
AT2G29910
AT4G16060
AT1G62280
AT3G56710
AT1G63090
AT3G56970
AT3G19850
AT4G27595
AT4G39570
AT5G26667
AT4G15680
AT3G11150
AT2G36770
AT4G13710
AT4G09466
AT5G59010
AT5G62900
AT3G11510
AT3G12200
AT2G29995
AT1G27090
AT1G16890
AT1G23390
AT4G31890
AT4G11211
AT5G59950
AT4G36060
AT2G44490
AT2G36790
AT1G78476
AT2G38300
AT1G23350
AT2G40460
AT3G52590
AT5G27230
AT5G53390
AT3G51860
AT4G09464
AT5G42720
AT4G04850
AT1G27710
AT5G24260
AT2G23148
AT1G70420
AT3G12580
AT1G66120
AT2G36250
AT3G44320
AT4G36870
AT2G26350
AT3G06190
AT5G63450
AT3G54280
AT1G21010
AT5G27940
AT5G67330
AT5G54980
AT1G27565
AT3G22570
AT4G27090
AT2G05630
AT3G62230
AT1G64900
AT2G28510
AT1G28305
AT5G12050
AT1G76340
AT5G53190
AT4G21620
AT3G25400
AT5G52540
AT5G46610
AT3G61110
AT5G23750
AT2G02500
AT1G66700
AT1G79410
AT5G14000
AT1G49005
AT2G40340
AT4G18195
AT1G79420
AT4G27652
AT2G34490
AT1G47960
AT1G29490
AT3G21810
AT2G24945
AT4G26400
AT1G01280
AT4G10310
AT3G22740
AT5G60610
AT1G15885
AT4G09467
AT3G52870
AT3G27460
AT4G17340
AT2G42870
AT1G12240
AT1G13195
AT4G17860
AT5G51190
AT1G21910
AT5G56010
AT3G24420
AT1G07820
AT1G75880
AT2G16505
AT5G64770
AT1G56610
AT5G52040
AT3G44260
AT2G21060
AT5G61780
AT3G24500
AT2G33850
AT4G11290
AT1G55675
AT4G14315
AT3G21330
AT5G59700
AT3G02170
AT3G27809
AT5G07930
AT2G27370
AT5G52320
AT5G64000
AT2G45170
AT3G01730
AT5G44730
AT5G19400
AT4G39220
AT4G01770
AT4G33625
AT5G45910
AT1G14540
AT2G19730
AT1G54510
AT3G62260
AT3G60520
AT4G00080
AT1G35140
AT5G37540
AT2G25090
AT3G05155
AT3G23030
AT4G34135
AT1G28480
AT1G31814
AT1G15220
AT3G17510
AT1G05230
AT5G23710
AT1G15410
AT1G28335
AT5G54640
AT5G15070
AT1G54330
AT5G46060
AT5G59970
AT2G47050
AT1G27450
AT1G35290
AT5G46330
AT5G44550
AT4G34560
AT4G19060
AT3G18230
AT2G41060
AT1G72370
AT1G68680
AT4G03945
AT5G20570
AT5G67390
AT3G47040
AT2G29020
AT1G61688
AT3G04730
AT5G43290
AT2G25460
AT1G30870
AT3G63110
AT2G28810
AT1G79180
AT2G35790
AT1G02950
AT5G65640
AT2G23580
AT5G22270
AT3G59090
AT5G01780
AT4G18210
AT5G53900
AT2G03420
AT4G08910
AT1G49470
AT1G31250
AT2G35470
AT2G38470
AT5G11590
AT3G53520
AT1G03790
AT2G44610
AT5G56320
AT1G63650
AT2G43410
AT2G44480
AT2G23690
AT5G19875
AT2G44578
AT1G73510
AT5G13170
AT4G11830
AT5G63460
AT3G06590
AT1G32100
AT5G25140
AT4G14070
AT1G70770
AT2G18196
AT1G23147
AT5G16320
AT2G34740
AT5G10150
AT1G53430
AT4G15053
AT1G49310
AT2G18390
AT1G07720
AT5G62070
AT5G28290
AT1G47128
AT5G48670
AT3G07195
AT2G19060
AT4G16670
AT5G38470
AT5G09970
AT3G21710
AT4G20980
AT3G19550
AT5G46430
AT1G01600
AT1G29460
AT3G61890
AT1G49160
AT5G03920
AT2G33710
AT1G67325
AT5G45100
AT1G06120
AT2G26080
AT1G72416
AT5G65420
AT3G28150
AT5G13970
AT4G18425
AT5G38100
AT5G27280
AT1G52510
AT1G09750
AT3G48600
AT3G58540
AT3G48410
AT3G51780
AT5G65780
AT1G64625
AT4G16740
AT5G52250
AT1G08840
AT1G53885
AT3G56860
AT1G60990
AT5G16570
AT3G45700
AT5G15190
AT5G65380
AT5G55970
AT1G62980
AT3G48890
AT5G03120
AT4G12820
AT1G71692
AT4G17215
AT5G62280
AT4G33905
AT5G47880
AT4G13230
AT5G25250
AT2G32280
AT5G10860
AT1G49500
AT5G50600
AT1G15290
AT1G15800
AT1G72050
AT5G47330
AT2G47270
AT3G50770
AT5G41810
AT2G47810
AT4G33420
AT5G54730
AT1G66160
AT4G37770
AT5G54490
AT4G27590
AT1G75900
AT1G69588
AT4G11040
AT1G31340
AT2G31230
AT4G31880
AT2G42880
AT3G22415
AT5G42380
AT5G36940
AT5G12470
AT4G27760
AT2G14760
AT5G14110
AT1G18280
AT3G07010
AT4G07950
AT5G13700
AT3G01840
AT5G53120
AT4G37030
AT5G16490
AT1G53760
AT5G25120
AT3G25220
AT3G10930
AT3G44590
AT5G12280
AT5G63087
AT1G79340
AT3G05930
AT1G80840
AT3G44300
AT1G76420
AT3G30540
AT1G25560
AT1G56418
AT2G20250
AT2G37940
AT1G48260
AT4G01670
AT3G22235
AT3G55280
AT3G19710
AT1G76980
AT2G39190
AT3G55310
AT4G23870
AT2G24670
AT5G39260
AT1G01090
AT1G14200
AT1G67265
AT4G28140
AT3G28900
AT4G08160
AT5G02940
AT1G52820
AT2G29125
AT3G10190
AT1G12420
AT4G34380
AT4G13210
AT1G29450
AT5G66280
AT3G26850
AT5G41360
AT2G40330
AT5G02540
AT4G02090
AT2G22060
AT5G63085
AT2G23260
AT2G35670
AT5G65300
AT1G18080
AT5G07090
AT5G42500
AT1G23200
AT5G50490
AT1G53285
AT3G19030
AT2G25160
AT1G29340
AT5G60170
AT1G07020
AT5G59520
AT3G25410
AT2G17390
AT5G65770
AT1G59640
AT4G38400
AT5G07260
AT5G41280
AT2G28200
AT1G55000
AT2G01630
AT5G09920
AT5G02780
AT5G47500
AT3G22942
AT2G18370
AT3G22275
AT1G78820
AT5G27130
AT1G32920
AT5G19390
AT1G59890
AT5G49540
AT2G45970
AT1G62333
AT1G53903
AT5G15265
AT1G04270
AT2G05210
AT3G55290
AT5G25950
AT5G38160
AT3G49560
AT2G19460
AT2G39980
AT3G21370
AT3G50640
AT5G25260
AT3G24030
AT4G26410
AT5G17060
AT3G46300
AT3G57520
```
