## Supplementary material for "A comprehensive map of preferentially located motifs reveals distinct proximal *cis*-regulatory elements in plants": ATATATAT_containing_gene_set.txt

```
#Occurences of ATATATAT between -38 and -28 (positions relative to the transcription start site)
#526 sequences with ATATATAT in this interval
#2.67% of the sequences in promoter set with ATATATAT (set with 19736 sequences)
AT2G03370
AT1G78170
AT5G45530
AT2G43530
AT2G14660
AT5G66280
AT4G36950
AT1G18290
AT1G76500
AT3G44540
AT2G21270
AT1G34060
AT1G17060
AT5G55700
AT4G10640
AT4G04630
AT3G45700
AT3G46820
AT5G50800
AT5G63240
AT5G35480
AT1G07670
AT3G19270
AT2G19260
AT4G32480
AT1G75890
AT4G02090
AT5G14730
AT4G24340
AT5G08180
AT5G11810
AT3G25760
AT5G02640
AT3G20750
AT3G18680
AT3G27809
AT5G01130
AT2G24670
AT1G74055
AT5G38310
AT4G18195
AT2G25090
AT1G61260
AT4G11040
AT4G16765
AT1G73510
AT5G57150
AT2G26190
AT4G38825
AT4G27260
AT5G02110
AT1G13470
AT5G64110
AT2G17850
AT4G15620
AT1G45180
AT3G26900
AT4G31880
AT1G51090
AT1G07020
AT1G29270
AT5G47450
AT5G51880
AT2G37590
AT1G62240
AT5G01820
AT3G02240
AT5G33370
AT3G09970
AT5G09730
AT1G10460
AT3G10670
AT2G47460
AT1G09180
AT1G53285
AT5G18980
AT1G66810
AT4G27760
AT5G46050
AT1G51190
AT5G41340
AT1G68250
AT2G16890
AT4G34850
AT2G35380
AT4G00895
AT3G51400
AT3G23030
AT1G12240
AT5G20045
AT5G43180
AT1G03780
AT2G28200
AT4G31940
AT1G13300
AT1G05680
AT3G53020
AT1G64625
AT3G02460
AT5G44630
AT1G05100
AT5G02880
AT1G72110
AT5G38020
AT3G03480
AT3G17440
AT1G32100
AT5G53190
AT5G15265
AT4G39010
AT3G13432
AT5G63085
AT4G30910
AT5G48670
AT2G34930
AT3G11260
AT2G39570
AT1G65620
AT1G75900
AT1G68875
AT5G10650
AT4G17215
AT3G56710
AT1G05760
AT1G47960
AT4G16740
AT3G53520
AT1G75500
AT1G80470
AT2G01630
AT2G23550
AT2G29330
AT1G12680
AT3G09480
AT5G09490
AT1G13609
AT1G15520
AT2G05210
AT1G02070
AT1G76670
AT1G75190
AT5G18970
AT1G67148
AT1G71380
AT3G03830
AT2G18500
AT2G32280
AT4G18490
AT1G62980
AT1G51220
AT3G01300
AT2G39030
AT2G22475
AT3G14810
AT3G47050
AT3G19920
AT1G18870
AT2G31345
AT4G29780
AT3G18470
AT1G05230
AT1G18880
AT3G21070
AT3G01420
AT5G39050
AT1G67900
AT5G57760
AT1G72800
AT5G42720
AT5G53900
AT2G04080
AT5G52670
AT3G63300
AT5G23160
AT4G38700
AT4G09465
AT5G52040
AT3G57270
AT4G14040
AT1G56010
AT4G15290
AT2G25790
AT5G24790
AT1G52827
AT4G21930
AT3G03250
AT5G55560
AT4G31890
AT1G08670
AT1G32960
AT5G07930
AT3G33528
AT2G15535
AT3G27590
AT4G14130
AT1G50930
AT5G53710
AT5G43745
AT5G02780
AT4G29410
AT1G20470
AT4G03190
AT2G41415
AT5G40330
AT5G06230
AT2G43390
AT5G61340
AT2G45680
AT5G04230
AT1G79420
AT3G57410
AT3G15500
AT5G02760
AT3G01840
AT1G06120
AT5G13700
AT3G23410
AT1G17710
AT3G24650
AT4G34230
AT1G44050
AT2G27035
AT1G21830
AT1G21460
AT4G13790
AT5G01760
AT3G63110
AT1G07680
AT5G67330
AT3G61910
AT4G30230
AT1G69930
AT3G46030
AT3G56020
AT4G09466
AT2G27920
AT5G16780
AT1G79180
AT1G66180
AT5G18407
AT5G47700
AT4G29250
AT2G24693
AT5G66005
AT5G57220
AT1G49470
AT1G05785
AT5G50030
AT3G04720
AT1G63650
AT5G14250
AT2G23690
AT2G40004
AT5G54510
AT1G26920
AT5G59305
AT4G36870
AT3G29670
AT2G40580
AT5G25250
AT1G14950
AT2G40460
AT5G14020
AT5G23950
AT1G65500
AT2G26960
AT5G16040
AT5G19730
AT1G62170
AT4G36900
AT3G17150
AT1G17410
AT2G47550
AT5G52020
AT1G49310
AT1G80610
AT2G46860
AT4G15410
AT5G56240
AT2G47190
AT1G62740
AT2G42870
AT5G63450
AT2G22060
AT3G23840
AT3G44260
AT1G65850
AT5G59105
AT2G28810
AT5G53870
AT1G63090
AT1G12030
AT3G62230
AT5G19790
AT2G31160
AT5G58960
AT1G73120
AT1G10280
AT1G01900
AT4G32980
AT1G35230
AT4G33330
AT1G70770
AT3G23530
AT3G45577
AT3G06390
AT3G05150
AT5G23220
AT4G35690
AT1G06135
AT5G66670
AT1G11850
AT1G73410
AT4G01670
AT1G14540
AT4G09464
AT4G36020
AT3G07570
AT4G04030
AT5G55970
AT2G34740
AT5G60170
AT4G13575
AT2G02500
AT1G52330
AT5G22270
AT1G10760
AT3G63280
AT1G52910
AT5G07475
AT3G12890
AT1G76130
AT2G41180
AT1G28305
AT1G26797
AT4G37740
AT5G36940
AT5G22970
AT1G14180
AT1G58360
AT1G71695
AT5G47880
AT3G48970
AT3G29000
AT2G23030
AT5G60610
AT4G09467
AT3G18140
AT5G03790
AT3G46300
AT4G22380
AT5G14690
AT1G15100
AT4G11420
AT1G08160
AT3G55840
AT1G56660
AT3G44300
AT3G22415
AT3G28990
AT1G03790
AT2G31230
AT5G45950
AT3G49300
AT2G19000
AT1G14580
AT1G05560
AT5G19630
AT1G64900
AT5G24150
AT5G55620
AT1G73965
AT5G15190
AT5G07260
AT5G44190
AT3G30540
AT1G50280
AT2G18370
AT4G09462
AT5G56660
AT3G28210
AT5G11200
AT5G60190
AT5G62540
AT4G05100
AT1G31880
AT5G06050
AT5G17020
AT5G40155
AT3G16360
AT4G31910
AT2G12462
AT4G15630
AT5G54095
AT2G46040
AT3G01516
AT1G73870
AT5G07080
AT1G68240
AT1G64405
AT1G11230
AT3G53940
AT3G20360
AT1G25230
AT4G16060
AT1G12570
AT5G44550
AT5G54230
AT2G03420
AT4G03610
AT3G45710
AT4G31900
AT5G60660
AT4G25850
AT3G23250
AT2G21490
AT3G56220
AT4G24275
AT4G24620
AT5G63087
AT4G24015
AT1G01090
AT3G02790
AT1G25560
AT1G49160
AT3G16040
AT5G56710
AT3G03670
AT3G56860
AT3G23630
AT1G33340
AT5G15520
AT5G27940
AT2G41225
AT1G53430
AT4G11890
AT3G53300
AT1G60990
AT2G23340
AT1G61688
AT1G28400
AT5G01270
AT1G75430
AT3G03550
AT3G22942
AT1G78960
AT4G12520
AT5G65300
AT1G06000
AT3G10720
AT1G48260
AT5G22890
AT1G69180
AT5G06300
AT4G02730
AT5G09760
AT4G01970
AT4G30610
AT3G58350
AT1G61810
AT1G31340
AT3G25655
AT3G46700
AT3G44460
AT5G58860
AT1G69818
AT2G46770
AT2G26080
AT2G06255
AT2G17950
AT5G46115
AT1G26380
AT3G48890
AT3G50800
AT5G42235
AT3G10930
AT5G11870
AT2G28305
AT5G57565
AT3G09820
AT5G37690
AT5G61370
AT1G27110
AT1G76600
AT1G31230
AT5G19840
AT5G11620
AT5G63480
AT2G45640
AT2G32210
AT2G23148
AT2G48010
AT5G48230
AT1G12420
AT5G65800
AT5G41040
AT4G08160
AT5G59100
AT4G10210
AT1G68390
AT1G17680
AT2G18380
AT2G23580
AT1G09070
AT5G41400
AT1G27740
AT5G08580
AT5G02540
AT1G49500
AT5G42146
AT1G77450
AT3G17510
AT5G59730
AT5G04250
AT1G28190
AT5G39210
AT5G44260
AT3G24030
AT3G13700
AT5G07572
AT3G23510
AT3G04210
AT2G27320
AT2G40920
AT2G37700
AT5G08500
```
