## Supplementary material for "A comprehensive map of preferentially located motifs reveals distinct proximal *cis*-regulatory elements in plants": ATATATC_containing_gene_set.txt

```
#Occurences of ATATATC between -33 and -25 (positions relative to the transcription start site)
#233 sequences with ATATATC in this interval
#1.18% of the sequences in promoter set with ATATATC (set with 19736 sequences)
AT2G32210
AT4G26400
AT5G08500
AT2G24570
AT1G11230
AT1G79730
AT5G10070
AT5G09976
AT5G24210
AT1G54410
AT3G16360
AT4G24640
AT5G50011
AT3G06590
AT2G40300
AT3G05930
AT5G08580
AT1G72050
AT3G13432
AT1G56010
AT5G28020
AT4G35040
AT1G31830
AT2G24945
AT1G10130
AT3G23030
AT1G69230
AT1G49160
AT3G23760
AT3G15810
AT5G57620
AT4G21620
AT1G70680
AT4G33625
AT2G15490
AT3G17150
AT1G75190
AT1G20560
AT1G05680
AT5G13360
AT2G22900
AT1G08160
AT1G27710
AT1G68850
AT2G37590
AT1G26799
AT4G15290
AT3G03250
AT5G56880
AT1G14630
AT1G07720
AT2G45680
AT5G20960
AT2G44490
AT5G06600
AT4G18190
AT5G38900
AT2G30985
AT2G34930
AT5G27920
AT5G57565
AT5G04820
AT3G24225
AT1G54050
AT1G60900
AT3G01420
AT4G37070
AT4G03190
AT1G63030
AT1G51390
AT3G26420
AT2G46535
AT5G59210
AT2G35470
AT1G02770
AT5G50700
AT5G23230
AT5G64330
AT1G48690
AT3G18050
AT1G08470
AT5G10650
AT4G25850
AT2G06255
AT5G54730
AT1G17060
AT3G23840
AT4G31890
AT4G29780
AT5G50600
AT2G32160
AT5G37740
AT1G08840
AT5G18407
AT1G80630
AT5G45720
AT1G14950
AT5G41040
AT2G36530
AT4G35850
AT3G50350
AT1G62020
AT1G31250
AT5G09240
AT3G18420
AT5G38470
AT4G18440
AT1G27450
AT4G08160
AT2G45190
AT4G22540
AT5G23900
AT5G38344
AT1G65620
AT1G09310
AT1G21770
AT3G62410
AT2G40460
AT3G11600
AT1G04210
AT5G13970
AT1G11790
AT5G50800
AT2G32200
AT3G26430
AT4G31880
AT3G28223
AT5G50010
AT5G38310
AT3G10670
AT1G65500
AT5G65800
AT2G27370
AT5G07572
AT4G14040
AT2G34555
AT2G21060
AT3G05150
AT1G21460
AT1G17710
AT1G21830
AT5G43170
AT3G60520
AT1G75880
AT5G45040
AT5G01270
AT1G17680
AT1G13900
AT3G46300
AT1G12030
AT1G06000
AT5G16990
AT3G08810
AT4G01670
AT5G33320
AT5G50012
AT2G32990
AT3G51050
AT1G59890
AT1G12680
AT5G55700
AT5G59590
AT3G19850
AT5G22120
AT1G69588
AT5G12470
AT3G04370
AT3G63190
AT5G16040
AT1G16030
AT4G08620
AT1G54870
AT1G70170
AT1G05450
AT4G00895
AT1G31350
AT4G33610
AT1G10760
AT5G11870
AT4G24130
AT1G72800
AT1G18980
AT5G11620
AT2G29460
AT4G20110
AT5G20570
AT2G22890
AT5G55970
AT4G32480
AT5G25120
AT5G15520
AT3G55840
AT5G45820
AT1G67900
AT1G51710
AT5G63480
AT5G54095
AT3G29670
AT3G04940
AT1G76600
AT5G53900
AT5G36250
AT5G41400
AT1G75140
AT5G23220
AT2G32460
AT5G45330
AT3G28050
AT2G03420
AT1G50280
AT4G26410
AT5G18970
AT5G54290
AT2G05830
AT5G44160
AT4G24690
AT4G01450
AT1G11720
AT5G41340
AT5G04250
AT4G09462
AT5G04960
AT5G57150
AT2G16505
AT5G64780
AT1G10200
AT3G05640
AT3G09480
AT5G07090
AT1G65390
AT3G17410
AT3G18980
AT4G27260
```
