## Supplementary material for "A comprehensive map of preferentially located motifs reveals distinct proximal *cis*-regulatory elements in plants": ATATATCA_containing_gene_set.txt

```
#Occurences of ATATATCA between -35 and -29 (positions relative to the transcription start site)
#45 sequences with ATATATCA in this interval
#0.23% of the sequences in promoter set with ATATATCA (set with 19736 sequences)
AT3G05150
AT5G41040
AT5G16990
AT4G08620
AT1G60900
AT2G29460
AT5G07572
AT5G13360
AT3G23250
AT1G55675
AT1G69588
AT5G22120
AT5G13810
AT5G02220
AT2G24570
AT1G10760
AT2G44490
AT5G38900
AT1G17710
AT4G31550
AT2G40460
AT4G08160
AT1G11790
AT5G27920
AT1G54050
AT1G26799
AT5G45040
AT3G01420
AT1G74210
AT4G26410
AT1G12680
AT1G09310
AT1G72050
AT5G56490
AT5G54730
AT2G30985
AT4G14040
AT5G18970
AT3G17410
AT5G09976
AT5G38470
AT4G33625
AT1G05450
AT3G15810
AT1G31350
```
