## Supplementary material for "A comprehensive map of preferentially located motifs reveals distinct proximal *cis*-regulatory elements in plants": ATATATCC_containing_gene_set.txt

```
#Occurences of ATATATCC between -37 and -28 (positions relative to the transcription start site)
#40 sequences with ATATATCC in this interval
#0.20% of the sequences in promoter set with ATATATCC (set with 19736 sequences)
AT1G09070
AT1G49160
AT5G65800
AT3G23840
AT1G48690
AT2G29330
AT1G76600
AT1G16030
AT5G44572
AT5G28020
AT5G41340
AT2G06255
AT5G41400
AT2G45680
AT3G50350
AT3G04940
AT4G09462
AT1G50280
AT3G17150
AT1G12030
AT1G10760
AT5G25120
AT1G75190
AT3G08810
AT4G01670
AT3G46810
AT1G05680
AT5G38900
AT1G62020
AT2G43410
AT4G32480
AT5G53900
AT2G34555
AT2G32990
AT1G07720
AT1G17060
AT2G32160
AT5G37740
AT5G13970
AT3G53300
```
