## Supplementary material for "A comprehensive map of preferentially located motifs reveals distinct proximal *cis*-regulatory elements in plants": ATATATCG_containing_gene_set.txt

```
#Occurences of ATATATCG between -39 and -30 (positions relative to the transcription start site)
#20 sequences with ATATATCG in this interval
#0.10% of the sequences in promoter set with ATATATCG (set with 19736 sequences)
AT3G26420
AT5G04820
AT1G08470
AT1G66020
AT3G18050
AT3G20080
AT3G26430
AT2G23580
AT1G31250
AT1G04210
AT5G42235
AT3G55840
AT5G20960
AT3G29670
AT5G06600
AT2G22900
AT3G10670
AT5G52510
AT2G35670
AT4G18440
```
