## Supplementary material for "A comprehensive map of preferentially located motifs reveals distinct proximal *cis*-regulatory elements in plants": ATATATCT_containing_gene_set.txt

```
#Occurences of ATATATCT between -35 and -26 (positions relative to the transcription start site)
#112 sequences with ATATATCT in this interval
#0.57% of the sequences in promoter set with ATATATCT (set with 19736 sequences)
AT5G20320
AT2G16505
AT5G11620
AT5G64330
AT5G04250
AT1G08840
AT3G09480
AT1G13900
AT3G03250
AT2G34930
AT5G50800
AT5G20570
AT3G05930
AT3G60520
AT1G54870
AT2G32200
AT4G25140
AT3G26420
AT5G59210
AT2G22890
AT5G08580
AT3G11600
AT5G38310
AT3G16360
AT4G24130
AT1G27450
AT5G55970
AT1G06000
AT1G20560
AT1G75140
AT3G13432
AT5G45720
AT3G28223
AT2G05830
AT2G45190
AT1G76210
AT5G16040
AT2G37590
AT1G14950
AT4G37740
AT3G23030
AT2G15490
AT3G62410
AT4G00895
AT2G46535
AT1G18980
AT3G04370
AT2G31160
AT5G23230
AT1G70170
AT1G65620
AT1G27710
AT3G26430
AT1G31830
AT3G19850
AT5G08500
AT5G10650
AT5G18070
AT4G24920
AT1G67900
AT4G31890
AT2G27370
AT5G50010
AT1G72800
AT5G12470
AT1G51390
AT5G64780
AT3G46300
AT5G44160
AT3G05640
AT3G63190
AT1G54410
AT2G24945
AT2G40300
AT5G57150
AT5G01270
AT2G32460
AT5G18407
AT5G23220
AT2G32210
AT5G50012
AT3G18980
AT5G50011
AT5G43170
AT3G28050
AT1G14630
AT1G63030
AT3G51050
AT4G37070
AT1G11720
AT1G10200
AT1G12680
AT1G59890
AT3G18140
AT4G20110
AT5G54095
AT4G25850
AT5G39210
AT5G09240
AT4G15290
AT3G23760
AT1G17680
AT2G32970
AT5G53320
AT2G35470
AT1G65390
AT1G15290
AT4G35040
AT3G06590
AT1G62170
AT1G68850
AT4G31880
```
