## Supplementary material for "A comprehensive map of preferentially located motifs reveals distinct proximal *cis*-regulatory elements in plants": ATATATG_containing_gene_set.txt

```
#Occurences of ATATATG between -33 and -26 (positions relative to the transcription start site)
#305 sequences with ATATATG in this interval
#1.55% of the sequences in promoter set with ATATATG (set with 19736 sequences)
AT2G46860
AT3G28150
AT1G17060
AT3G12720
AT3G02170
AT1G06350
AT4G24275
AT2G18370
AT2G43530
AT5G54230
AT2G39190
AT2G39570
AT1G01600
AT2G41415
AT4G24340
AT2G24600
AT1G73870
AT3G12580
AT1G28335
AT1G66160
AT2G15535
AT1G67148
AT3G22830
AT4G15410
AT5G13670
AT3G22235
AT5G09370
AT3G55290
AT2G05790
AT1G76130
AT4G19840
AT3G49560
AT5G18407
AT5G50030
AT3G20750
AT2G23550
AT1G67030
AT5G44630
AT5G20045
AT4G28910
AT3G04720
AT3G49220
AT4G20980
AT1G02070
AT3G11820
AT5G10070
AT3G57520
AT1G14950
AT1G09750
AT5G44572
AT4G37850
AT5G14020
AT4G18190
AT5G39870
AT3G26850
AT3G30775
AT1G70300
AT1G06000
AT1G15520
AT1G26380
AT1G27565
AT1G72110
AT1G06360
AT4G27745
AT4G09770
AT2G42870
AT2G10970
AT5G09760
AT1G58360
AT2G47240
AT2G41810
AT5G39050
AT3G23250
AT4G02730
AT5G43745
AT3G48700
AT1G13609
AT4G30060
AT5G57565
AT3G04730
AT1G13470
AT3G22550
AT1G73655
AT5G52670
AT4G02230
AT5G40330
AT1G28630
AT1G53285
AT4G36900
AT4G22070
AT4G08570
AT3G17440
AT2G34930
AT5G23160
AT1G71380
AT1G31230
AT3G53570
AT5G44290
AT3G61910
AT3G60420
AT1G75880
AT1G49500
AT4G35040
AT1G06120
AT2G42340
AT1G23350
AT1G11850
AT3G23325
AT3G13228
AT1G05680
AT1G23830
AT4G10210
AT3G25655
AT5G16040
AT3G04600
AT1G20470
AT1G68810
AT3G08880
AT3G10870
AT1G12672
AT1G52420
AT1G69580
AT5G67210
AT5G60170
AT5G18070
AT2G41640
AT1G75190
AT5G54510
AT4G02410
AT2G25790
AT1G03780
AT5G38710
AT1G75890
AT4G25530
AT5G58730
AT5G60660
AT1G60900
AT1G52510
AT5G38550
AT2G28490
AT2G12462
AT1G52820
AT5G04820
AT5G64780
AT3G07830
AT5G57220
AT3G53940
AT4G31550
AT5G35900
AT5G22890
AT4G16740
AT3G01300
AT2G26350
AT4G39330
AT3G48600
AT5G59305
AT3G22470
AT2G19000
AT5G07475
AT2G31810
AT5G58780
AT5G61340
AT1G45180
AT3G03350
AT5G67160
AT2G25970
AT3G16920
AT2G24580
AT4G33700
AT1G12570
AT1G29660
AT4G39520
AT3G19920
AT2G38730
AT2G47000
AT2G43820
AT1G01740
AT4G34850
AT3G06145
AT1G69180
AT3G46030
AT5G02540
AT1G43900
AT5G24150
AT1G79480
AT5G44260
AT3G03480
AT1G54410
AT2G39030
AT1G21050
AT5G04390
AT5G45820
AT3G56970
AT4G14040
AT2G35710
AT5G03250
AT3G20080
AT1G63720
AT1G49470
AT1G44050
AT2G47410
AT5G67510
AT2G20875
AT1G62980
AT5G25950
AT2G28305
AT3G48890
AT5G19875
AT1G31720
AT3G16800
AT1G74210
AT1G74930
AT5G37360
AT3G10190
AT5G56660
AT4G27652
AT1G53430
AT4G11420
AT1G09070
AT4G20095
AT5G61780
AT4G29780
AT5G63850
AT5G01130
AT2G48140
AT1G13110
AT2G31345
AT1G60990
AT3G25170
AT1G79840
AT5G58960
AT4G14130
AT3G02020
AT3G33528
AT4G27595
AT5G36940
AT1G25230
AT1G79200
AT4G28140
AT2G21490
AT3G05640
AT3G16175
AT4G32980
AT1G55120
AT5G10830
AT3G01800
AT3G49300
AT3G54280
AT5G40155
AT3G44460
AT5G62540
AT3G09930
AT2G18380
AT2G18500
AT2G44890
AT1G14200
AT4G18195
AT5G41040
AT1G71730
AT3G55240
AT5G52020
AT1G03790
AT1G73120
AT5G43920
AT4G28040
AT3G59600
AT3G44260
AT2G14210
AT3G58350
AT1G77960
AT5G17020
AT2G24570
AT1G79420
AT3G03550
AT2G40004
AT1G18870
AT5G41360
AT2G41020
AT1G15410
AT1G70420
AT2G15090
AT5G57760
AT1G27110
AT5G01760
AT1G79760
AT5G25570
AT4G37650
AT3G46820
AT2G45170
AT5G11590
AT5G01820
AT3G30340
AT4G01026
AT5G46050
AT3G11260
AT5G52060
AT3G16040
AT4G39753
AT3G18470
AT4G24805
AT5G56710
AT5G23950
AT1G67900
AT4G33590
AT5G02110
```
