## Supplementary material for "A comprehensive map of preferentially located motifs reveals distinct proximal *cis*-regulatory elements in plants": ATATATGA_containing_gene_set.txt

```
#Occurences of ATATATGA between -34 and -27 (positions relative to the transcription start site)
#78 sequences with ATATATGA in this interval
#0.40% of the sequences in promoter set with ATATATGA (set with 19736 sequences)
AT1G73655
AT5G44630
AT5G43920
AT5G38550
AT1G03780
AT3G04600
AT2G24600
AT1G74210
AT3G54280
AT2G48140
AT2G23260
AT1G58360
AT5G39870
AT5G03250
AT2G47240
AT5G58960
AT4G16740
AT3G25170
AT5G10070
AT1G06120
AT5G41360
AT5G10830
AT5G56660
AT1G12570
AT1G74930
AT5G46050
AT3G19920
AT4G27595
AT5G18407
AT3G16040
AT2G44890
AT1G31230
AT5G67210
AT1G62980
AT3G23955
AT5G06480
AT5G63850
AT4G14040
AT3G12720
AT5G10650
AT5G58780
AT5G22890
AT2G42870
AT2G31345
AT5G67510
AT5G59305
AT4G18195
AT4G25530
AT3G25655
AT5G01130
AT4G36900
AT3G46820
AT3G46030
AT5G40330
AT5G50030
AT3G12580
AT1G52420
AT3G11820
AT5G43745
AT5G54510
AT2G20875
AT5G60170
AT3G49560
AT2G46860
AT4G02230
AT4G28140
AT4G29780
AT1G05680
AT5G02540
AT2G28305
AT1G60990
AT3G01800
AT2G39190
AT5G52020
AT3G22470
AT2G39570
AT1G77960
AT5G64330
```
