## Supplementary material for "A comprehensive map of preferentially located motifs reveals distinct proximal *cis*-regulatory elements in plants": ATATATGC_containing_gene_set.txt

```
#Occurences of ATATATGC between -35 and -27 (positions relative to the transcription start site)
#53 sequences with ATATATGC in this interval
#0.27% of the sequences in promoter set with ATATATGC (set with 19736 sequences)
AT4G20095
AT2G35710
AT2G41640
AT1G23350
AT2G19000
AT5G45820
AT3G60420
AT4G27745
AT3G10870
AT1G77520
AT3G57520
AT5G22890
AT2G18500
AT4G34850
AT4G24805
AT2G41810
AT1G49500
AT1G52510
AT5G60660
AT1G09070
AT3G20080
AT1G15520
AT5G13670
AT1G21050
AT4G09770
AT5G25570
AT4G24275
AT5G02110
AT4G37850
AT1G67030
AT1G43900
AT5G04390
AT3G07830
AT5G11590
AT4G28910
AT2G25970
AT1G06000
AT2G21490
AT5G44260
AT1G44050
AT3G44460
AT3G48700
AT3G02170
AT2G25790
AT1G73120
AT3G20750
AT2G43530
AT3G33528
AT4G14130
AT2G47000
AT1G27110
AT3G56970
AT4G30060
```
