## Supplementary material for "A comprehensive map of preferentially located motifs reveals distinct proximal *cis*-regulatory elements in plants": ATATATGG_containing_gene_set.txt

```
#Occurences of ATATATGG between -35 and -24 (positions relative to the transcription start site)
#76 sequences with ATATATGG in this interval
#0.39% of the sequences in promoter set with ATATATGG (set with 19736 sequences)
AT1G49470
AT5G04820
AT5G01760
AT2G17390
AT4G22070
AT1G76860
AT3G01516
AT5G54230
AT2G39030
AT3G16175
AT1G23830
AT1G70420
AT2G14210
AT5G46115
AT3G49220
AT1G73870
AT1G67148
AT5G25950
AT1G01740
AT1G09750
AT2G23940
AT5G57220
AT5G65780
AT5G41040
AT3G58350
AT2G42340
AT3G08880
AT1G54410
AT5G09370
AT3G53232
AT4G31550
AT1G26380
AT1G06350
AT4G20980
AT5G20045
AT4G33590
AT3G48600
AT3G22830
AT2G18370
AT4G24805
AT4G08570
AT5G64780
AT1G71730
AT3G18470
AT3G16430
AT4G33700
AT5G52670
AT1G67170
AT1G11850
AT1G60900
AT2G24570
AT1G06360
AT5G50160
AT5G02640
AT1G07020
AT1G58170
AT3G05345
AT5G16360
AT2G23550
AT4G02410
AT1G67900
AT5G18070
AT5G07260
AT3G04730
AT5G40155
AT5G36940
AT5G02760
AT1G29660
AT2G41020
AT5G57760
AT3G55240
AT4G13770
AT1G73290
AT5G65770
AT4G35040
AT3G11260
```
