## Supplementary material for "A comprehensive map of preferentially located motifs reveals distinct proximal *cis*-regulatory elements in plants": ATATATGT_containing_gene_set.txt

```
#Occurences of ATATATGT between -33 and -28 (positions relative to the transcription start site)
#100 sequences with ATATATGT in this interval
#0.51% of the sequences in promoter set with ATATATGT (set with 19736 sequences)
AT3G09930
AT3G59600
AT2G24580
AT1G20470
AT3G53940
AT1G53285
AT1G79480
AT1G13470
AT3G23325
AT5G07475
AT4G02730
AT3G61910
AT2G15535
AT2G18380
AT1G76130
AT5G62540
AT4G37650
AT4G28040
AT1G74210
AT1G03790
AT1G15410
AT1G79760
AT2G15090
AT3G05640
AT3G22235
AT5G44572
AT4G18190
AT3G30340
AT5G35900
AT4G10210
AT2G34930
AT4G39330
AT3G03480
AT1G79420
AT1G69180
AT3G60420
AT3G30775
AT3G22550
AT4G32980
AT3G53570
AT3G16800
AT1G72110
AT2G38730
AT3G55290
AT3G48890
AT3G03350
AT1G01600
AT3G49300
AT1G52820
AT5G61340
AT3G03550
AT5G17020
AT3G44260
AT4G39520
AT1G75890
AT3G01300
AT4G01026
AT5G19875
AT1G71380
AT5G14020
AT1G02070
AT1G18870
AT1G63720
AT4G33590
AT1G23830
AT3G06145
AT1G75190
AT1G68810
AT1G45180
AT5G58730
AT2G12462
AT2G28490
AT5G57565
AT5G01820
AT1G25230
AT1G75880
AT2G43820
AT1G66160
AT3G02020
AT4G27652
AT1G79200
AT1G13609
AT5G24150
AT3G16920
AT3G23250
AT5G39050
AT5G61780
AT5G67160
AT1G70300
AT1G53430
AT5G09760
AT3G10190
AT2G41415
AT1G14200
AT2G10970
AT4G19840
AT1G13110
AT3G28150
AT5G37360
AT3G17440
```
