## Supplementary material for "A comprehensive map of preferentially located motifs reveals distinct proximal *cis*-regulatory elements in plants": ATATATT_containing_gene_set.txt

```
#Occurences of ATATATT between -33 and -27 (positions relative to the transcription start site)
#374 sequences with ATATATT in this interval
#1.90% of the sequences in promoter set with ATATATT (set with 19736 sequences)
AT1G75430
AT5G51880
AT5G02880
AT2G23270
AT2G46535
AT2G21385
AT5G23760
AT1G16030
AT1G12244
AT1G01620
AT2G38470
AT2G23780
AT2G44710
AT4G21930
AT1G61700
AT4G00895
AT5G47330
AT1G63090
AT5G48230
AT5G47910
AT5G63480
AT5G19630
AT1G13520
AT1G20693
AT1G05835
AT1G27090
AT5G13810
AT2G40004
AT3G01830
AT5G19390
AT1G28630
AT3G51400
AT4G16760
AT4G20095
AT1G19300
AT1G63650
AT5G09240
AT2G34740
AT4G38825
AT3G25760
AT3G51780
AT2G47280
AT3G05980
AT3G54150
AT5G04250
AT5G20090
AT2G46770
AT1G71695
AT2G47240
AT4G04850
AT5G65440
AT2G36325
AT1G35290
AT1G68250
AT5G54650
AT3G62230
AT2G05630
AT2G39210
AT2G18690
AT2G38550
AT2G18196
AT5G53120
AT3G61111
AT2G37860
AT5G08580
AT1G63295
AT5G15170
AT3G57410
AT1G19740
AT5G43745
AT1G44050
AT3G05345
AT2G33070
AT5G49540
AT5G27030
AT2G27510
AT1G08290
AT2G28510
AT5G18100
AT1G01090
AT5G03380
AT5G07080
AT4G03610
AT4G05100
AT3G47040
AT3G17510
AT3G33528
AT4G16060
AT3G24030
AT3G10670
AT3G59090
AT5G23750
AT1G08670
AT2G23550
AT1G18080
AT5G25110
AT2G06255
AT2G25560
AT1G44770
AT5G27238
AT4G01770
AT2G47490
AT5G25140
AT2G35380
AT5G59305
AT5G13140
AT2G41060
AT5G24770
AT4G19185
AT5G40155
AT5G23230
AT4G27760
AT2G16385
AT1G12000
AT2G42860
AT1G05785
AT1G75910
AT5G64000
AT5G13080
AT1G26797
AT3G07830
AT2G28810
AT2G01630
AT4G40080
AT4G03960
AT4G18210
AT4G12520
AT5G54145
AT1G73290
AT5G62460
AT4G33300
AT4G39890
AT2G31160
AT5G44390
AT1G10930
AT1G28400
AT1G73870
AT4G10310
AT2G04080
AT4G32290
AT5G16780
AT3G11320
AT1G08710
AT1G18590
AT3G22942
AT5G25490
AT4G08620
AT3G18230
AT4G37740
AT3G25410
AT3G53020
AT5G44350
AT4G16765
AT1G32220
AT3G17340
AT4G38400
AT5G09500
AT4G10955
AT1G07820
AT1G75500
AT3G29250
AT5G44400
AT2G25980
AT3G57270
AT5G59520
AT3G26290
AT5G05170
AT1G56240
AT3G44326
AT2G41180
AT1G02160
AT4G25140
AT3G09820
AT5G61370
AT5G36290
AT5G54740
AT1G60985
AT2G47260
AT1G68390
AT4G19060
AT2G16800
AT1G13910
AT3G20898
AT1G21770
AT1G12240
AT2G37220
AT2G36250
AT5G54230
AT5G03920
AT2G46040
AT3G07195
AT3G17440
AT5G42720
AT5G47880
AT5G43180
AT1G54260
AT5G15265
AT5G25260
AT2G19460
AT1G65490
AT4G04972
AT1G56340
AT3G47050
AT5G10860
AT1G48350
AT1G20950
AT4G13770
AT2G24120
AT5G24890
AT1G78870
AT5G20290
AT3G08690
AT4G29410
AT4G11360
AT5G47700
AT5G66670
AT2G48010
AT2G17990
AT1G76670
AT1G67170
AT4G07950
AT4G40090
AT1G06160
AT5G06100
AT1G10460
AT5G44572
AT3G03250
AT1G31770
AT5G56240
AT4G36060
AT1G12855
AT5G26667
AT4G13940
AT1G21830
AT3G62190
AT3G16175
AT1G64405
AT3G05327
AT3G52790
AT1G55207
AT5G04680
AT5G02640
AT5G01820
AT5G17060
AT5G44060
AT3G11150
AT1G66180
AT4G20230
AT4G17220
AT3G50740
AT1G64900
AT3G27809
AT5G11170
AT1G56250
AT1G60986
AT1G06220
AT3G44300
AT3G61740
AT1G55460
AT2G36020
AT5G06570
AT5G58570
AT4G23600
AT3G21810
AT1G08470
AT3G11600
AT5G50080
AT5G65160
AT1G73965
AT2G44610
AT3G61270
AT3G30775
AT5G11810
AT3G46280
AT1G14580
AT2G20250
AT1G69580
AT3G61690
AT1G26440
AT1G26710
AT5G55560
AT2G02580
AT4G36900
AT1G63750
AT1G12730
AT1G29720
AT1G47960
AT5G60190
AT2G24670
AT4G18700
AT1G63690
AT4G39940
AT2G14530
AT2G04240
AT5G59100
AT2G32940
AT3G24650
AT5G11620
AT1G30620
AT5G09490
AT3G07010
AT3G27590
AT5G06050
AT5G37950
AT1G75890
AT3G03550
AT4G38460
AT5G56000
AT1G61260
AT2G26190
AT5G47635
AT1G68875
AT3G44540
AT4G02330
AT1G76210
AT5G59210
AT5G03250
AT3G53520
AT4G04030
AT4G02090
AT4G35550
AT1G80610
AT2G45640
AT2G31335
AT2G35790
AT1G72800
AT5G37690
AT1G26530
AT5G08560
AT1G53903
AT1G69930
AT3G44310
AT3G02790
AT5G45040
AT3G04940
AT1G14180
AT5G44550
AT5G20200
AT3G52380
AT1G04480
AT1G53885
AT5G08500
AT1G58170
AT3G54760
AT5G26220
AT1G54730
AT1G16890
AT1G22550
AT5G53900
AT1G78476
AT3G52120
AT5G13560
AT3G04210
AT1G67030
AT1G76860
AT4G02410
AT5G04850
AT1G07670
AT2G32160
AT5G11200
AT5G06480
AT5G62540
AT2G28200
AT2G34490
AT1G60930
AT5G07475
AT1G55535
AT1G54690
AT5G47350
AT5G53870
AT1G10190
AT3G21070
AT3G20865
AT3G56150
```
