## Supplementary material for "A comprehensive map of preferentially located motifs reveals distinct proximal *cis*-regulatory elements in plants": ATATATTA_containing_gene_set.txt

```
#Occurences of ATATATTA between -37 and -28 (positions relative to the transcription start site)
#124 sequences with ATATATTA in this interval
#0.63% of the sequences in promoter set with ATATATTA (set with 19736 sequences)
AT5G08560
AT2G35790
AT3G05345
AT4G25140
AT5G15265
AT5G20090
AT1G13910
AT1G08710
AT4G16070
AT1G73870
AT3G07195
AT1G75430
AT4G35550
AT4G12520
AT2G01630
AT5G13560
AT2G47280
AT5G55560
AT1G05835
AT3G26290
AT1G76670
AT5G17810
AT3G61111
AT4G10310
AT4G15053
AT2G27920
AT1G73965
AT2G42860
AT1G54730
AT4G00895
AT5G02880
AT1G72800
AT5G46060
AT2G47485
AT2G47950
AT5G66670
AT4G11360
AT2G28510
AT1G12244
AT1G12730
AT3G05180
AT2G46040
AT5G37950
AT1G08290
AT3G52380
AT5G24790
AT5G63480
AT5G27238
AT4G10955
AT2G38730
AT5G56000
AT1G04480
AT1G03900
AT5G18100
AT3G09820
AT5G05170
AT1G77710
AT3G52120
AT4G23610
AT1G32220
AT5G09240
AT2G47240
AT4G04972
AT1G55910
AT5G52040
AT3G10670
AT1G26797
AT3G53020
AT5G01820
AT3G46280
AT1G18590
AT1G78870
AT3G21070
AT1G21770
AT1G26710
AT5G02640
AT3G44326
AT1G44770
AT1G70400
AT1G10190
AT1G07820
AT1G61260
AT4G27760
AT5G14690
AT1G67170
AT5G49540
AT5G26220
AT2G16385
AT1G66180
AT3G47050
AT1G23830
AT1G55460
AT4G40090
AT5G58020
AT1G44050
AT5G24770
AT2G17990
AT1G73290
AT4G20095
AT5G25260
AT1G10930
AT5G25570
AT3G58660
AT1G54120
AT5G60190
AT4G10960
AT2G37220
AT4G02410
AT4G17220
AT4G37740
AT5G25140
AT2G23550
AT3G54150
AT2G33070
AT1G58170
AT3G07100
AT4G40080
AT4G07950
AT5G53120
AT5G54650
AT3G05980
AT5G16780
AT5G25110
AT2G04240
```
