## Supplementary material for "A comprehensive map of preferentially located motifs reveals distinct proximal *cis*-regulatory elements in plants": ATATATTC_containing_gene_set.txt

```
#Occurences of ATATATTC between -35 and -28 (positions relative to the transcription start site)
#72 sequences with ATATATTC in this interval
#0.36% of the sequences in promoter set with ATATATTC (set with 19736 sequences)
AT5G08580
AT5G06480
AT1G69930
AT5G59700
AT4G03960
AT4G36900
AT5G47880
AT5G03920
AT5G06050
AT1G12000
AT4G23600
AT3G20898
AT4G16060
AT5G43180
AT4G36060
AT5G54740
AT5G23760
AT3G44540
AT3G53520
AT4G19185
AT4G33300
AT1G78476
AT5G47330
AT1G28630
AT5G47350
AT4G18210
AT5G11810
AT3G11150
AT3G17510
AT2G35380
AT1G02160
AT1G53903
AT1G64405
AT1G63750
AT1G53885
AT3G51400
AT5G59210
AT2G43820
AT3G50510
AT5G53870
AT5G03380
AT1G32220
AT4G13940
AT3G20865
AT3G27809
AT1G56240
AT5G37690
AT4G21930
AT1G31770
AT3G61111
AT5G07572
AT5G36290
AT3G50740
AT1G17980
AT2G38470
AT5G50080
AT4G35970
AT1G22065
AT5G11620
AT3G16175
AT2G06255
AT2G23270
AT1G22550
AT4G03610
AT2G46270
AT1G26440
AT5G47700
AT5G47635
AT2G34740
AT1G56250
AT3G02790
AT1G69580
```
