## Supplementary material for "A comprehensive map of preferentially located motifs reveals distinct proximal *cis*-regulatory elements in plants": ATATATTT_containing_gene_set.txt

```
#Occurences of ATATATTT between -31 and -27 (positions relative to the transcription start site)
#117 sequences with ATATATTT in this interval
#0.59% of the sequences in promoter set with ATATATTT (set with 19736 sequences)
AT1G14180
AT2G45640
AT5G24890
AT3G57410
AT3G25410
AT3G22942
AT4G39940
AT2G37860
AT5G11810
AT2G41180
AT3G24030
AT1G10460
AT2G14530
AT5G62540
AT5G58570
AT3G27590
AT4G05100
AT2G41060
AT1G27090
AT3G59090
AT3G24650
AT5G43745
AT5G09500
AT1G01090
AT1G20950
AT1G60930
AT2G20250
AT5G11170
AT2G24120
AT5G04680
AT3G51780
AT4G39890
AT5G59100
AT2G28810
AT1G68875
AT5G23230
AT5G06100
AT5G48230
AT1G16030
AT4G04850
AT5G47700
AT1G75910
AT3G30775
AT1G75500
AT5G13810
AT2G46535
AT4G08620
AT5G47910
AT4G02090
AT4G04030
AT3G03250
AT5G23750
AT1G63650
AT2G27510
AT2G36250
AT4G16765
AT1G12730
AT5G08500
AT5G11200
AT2G38550
AT1G67030
AT5G54230
AT4G32290
AT1G12240
AT5G44572
AT1G48350
AT1G18080
AT1G54260
AT2G16385
AT3G61690
AT5G53900
AT2G16800
AT5G44400
AT5G59520
AT3G08690
AT1G19740
AT5G04250
AT5G20290
AT2G31335
AT2G18196
AT1G01620
AT4G01770
AT2G40004
AT1G71695
AT5G44390
AT5G51880
AT5G10860
AT5G20200
AT1G20693
AT3G11320
AT1G12855
AT1G75890
AT3G01830
AT2G05630
AT4G19060
AT5G07080
AT5G62460
AT3G52380
AT1G30620
AT5G19390
AT3G52790
AT1G68390
AT2G04080
AT2G36325
AT1G56340
AT2G32160
AT1G65490
AT3G56150
AT1G60986
AT2G36020
AT1G54690
AT4G18700
AT2G24670
AT1G76860
AT1G55535
AT3G17440
AT2G28200
```
