## Supplementary material for "A comprehensive map of preferentially located motifs reveals distinct proximal *cis*-regulatory elements in plants": ATATC_containing_gene_set.txt

```
#Occurences of ATATC between -32 and -27 (positions relative to the transcription start site)
#605 sequences with ATATC in this interval
#3.07% of the sequences in promoter set with ATATC (set with 19736 sequences)
AT2G02230
AT3G60520
AT1G71930
AT1G13270
AT4G24690
AT4G19110
AT1G70170
AT1G26800
AT1G08840
AT1G11050
AT3G23633
AT5G25040
AT2G33570
AT3G15630
AT1G54410
AT1G07720
AT3G28223
AT5G48480
AT4G13880
AT5G03345
AT1G30757
AT5G10780
AT1G74458
AT1G16960
AT2G43410
AT2G07681
AT4G26410
AT5G12130
AT1G10200
AT5G01220
AT3G13432
AT1G48195
AT5G15050
AT2G07785
AT4G01670
AT5G24590
AT1G74740
AT2G32200
AT5G55970
AT5G63480
AT5G25752
AT3G18030
AT3G20490
AT3G27820
AT5G20170
AT2G32230
AT3G12640
AT2G32160
AT1G26799
AT5G61228
AT3G11600
AT5G02030
AT2G30480
AT1G15820
AT3G02900
AT3G23760
AT4G09462
AT5G13970
AT5G43170
AT1G50560
AT4G27260
AT1G56010
AT5G66330
AT1G49160
AT3G57750
AT1G10130
AT1G12030
AT5G16990
AT1G08470
AT2G03440
AT1G05450
AT2G43660
AT3G17410
AT5G42235
AT2G29460
AT5G52190
AT1G69588
AT1G70310
AT1G65390
AT5G27920
AT4G38630
AT2G05830
AT5G45040
AT2G19830
AT2G35690
AT5G41080
AT4G31550
AT3G01210
AT5G63280
AT1G23410
AT5G06130
AT5G02160
AT5G38344
AT1G02770
AT1G72800
AT1G79990
AT1G75190
AT3G26340
AT5G15080
AT1G76360
AT5G23220
AT5G26050
AT1G17680
AT5G40500
AT1G72910
AT3G15640
AT1G73670
AT5G20570
AT5G28020
AT2G22750
AT5G04250
AT1G49640
AT5G03390
AT5G38470
AT1G68470
AT5G04820
AT3G62890
AT4G33500
AT5G38310
AT1G71760
AT5G40380
AT4G19112
AT1G21500
AT5G64780
AT1G63770
AT5G13420
AT5G65800
AT4G00950
AT5G59220
AT1G75880
AT3G43860
AT5G24610
AT1G06000
AT3G55870
AT3G52370
AT1G63110
AT1G17420
AT2G45580
AT2G29350
AT5G50011
AT5G51230
AT1G17710
AT3G13960
AT2G43840
AT5G52030
AT3G50950
AT3G62340
AT4G12460
AT3G18980
AT1G68530
AT2G25930
AT4G13200
AT1G18980
AT5G22120
AT3G01370
AT1G59890
AT5G45730
AT1G44000
AT4G08920
AT5G13810
AT5G14700
AT2G06990
AT3G06590
AT1G80630
AT2G03590
AT1G13640
AT2G47190
AT5G26667
AT5G63760
AT3G08810
AT4G39210
AT3G54890
AT4G36130
AT4G14723
AT5G17920
AT2G47140
AT1G14630
AT2G45680
AT5G08580
AT2G30410
AT2G21540
AT1G64760
AT3G01420
AT4G30270
AT4G15900
AT4G23990
AT3G23840
AT1G74640
AT3G15110
AT3G57090
AT1G58220
AT5G43185
AT3G19810
AT5G07090
AT2G21130
AT1G06890
AT2G24610
AT1G11650
AT5G11620
AT2G43520
AT5G21080
AT3G26420
AT1G09310
AT2G27730
AT5G45428
AT5G50300
AT5G54095
AT4G32520
AT3G45760
AT5G64330
AT2G20880
AT2G21660
AT3G50700
AT5G59210
AT5G16380
AT4G33470
AT2G32990
AT3G54140
AT5G12470
AT1G31830
AT2G48160
AT4G24240
AT3G14205
AT5G47455
AT2G32460
AT5G03880
AT2G21060
AT3G18050
AT5G48330
AT2G17920
AT2G27229
AT5G14460
AT3G07810
AT5G41400
AT3G51920
AT1G16515
AT1G48690
AT5G18570
AT1G63030
AT5G24870
AT3G29670
AT3G18420
AT5G49770
AT3G15970
AT1G75750
AT1G76620
AT3G27890
AT5G54730
AT5G38900
AT1G67350
AT3G15710
AT5G24210
AT1G72070
AT5G53320
AT1G69330
AT2G22900
AT1G57540
AT2G27810
AT2G33530
AT5G25754
AT5G11870
AT1G50280
AT1G55928
AT5G15120
AT1G63240
AT1G51390
AT5G19855
AT1G75390
AT1G68850
AT1G03430
AT3G16400
AT2G43550
AT2G19800
AT2G36230
AT5G37740
AT1G34200
AT4G24010
AT2G46535
AT1G16460
AT5G37600
AT5G14610
AT5G57565
AT3G24500
AT5G03995
AT5G10110
AT5G46520
AT1G73240
AT4G08160
AT1G60900
AT4G12005
AT2G04540
AT2G40080
AT1G04210
AT2G18040
AT3G46520
AT3G50520
AT5G41685
AT4G34830
AT5G18970
AT2G36000
AT4G19540
AT5G02810
AT3G05640
AT2G15490
AT1G28110
AT5G63380
AT2G34930
AT1G30650
AT4G10000
AT3G22460
AT1G72730
AT1G79580
AT4G17460
AT5G48910
AT5G53900
AT4G14305
AT2G24945
AT4G27390
AT1G62020
AT5G61810
AT1G27450
AT4G31890
AT1G76210
AT4G17190
AT1G17060
AT4G32480
AT3G50350
AT1G13900
AT3G28917
AT1G11720
AT1G66360
AT2G36970
AT3G45160
AT3G55490
AT1G55370
AT1G27710
AT3G51730
AT5G67640
AT3G03130
AT1G26330
AT3G10670
AT1G09240
AT5G09240
AT5G10650
AT1G30135
AT5G65220
AT2G27020
AT5G40860
AT3G17150
AT3G15040
AT2G38790
AT5G61230
AT5G13360
AT5G63810
AT1G21460
AT4G25845
AT2G38240
AT2G20740
AT3G47550
AT2G06255
AT3G10974
AT2G36270
AT3G03250
AT5G20300
AT1G31280
AT1G72940
AT3G52640
AT5G07840
AT1G33120
AT4G14040
AT1G76600
AT1G75700
AT5G06870
AT1G51780
AT1G10220
AT4G40050
AT5G24450
AT4G10490
AT1G09155
AT5G06600
AT1G66400
AT5G44575
AT4G15290
AT3G16360
AT4G08620
AT5G22260
AT2G03020
AT5G08500
AT5G36250
AT3G01330
AT2G40460
AT3G52500
AT4G30220
AT1G44920
AT5G08150
AT5G07330
AT1G24340
AT3G63190
AT5G36770
AT3G18165
AT5G15860
AT1G05010
AT2G35470
AT4G34530
AT3G26430
AT3G01620
AT1G56070
AT4G24800
AT2G18100
AT2G45190
AT1G20560
AT2G36080
AT4G35010
AT3G26115
AT3G17760
AT3G49170
AT5G03790
AT5G18407
AT5G42690
AT4G18530
AT4G09500
AT5G65990
AT2G44530
AT1G68050
AT1G29820
AT2G27370
AT1G71910
AT3G20660
AT2G30710
AT1G54050
AT5G35100
AT2G16505
AT5G41670
AT5G38510
AT5G11520
AT2G01350
AT2G37478
AT1G75388
AT1G22620
AT1G55740
AT3G61150
AT1G03960
AT3G24503
AT3G09480
AT5G23230
AT5G62670
AT5G12280
AT5G67270
AT5G50290
AT5G15520
AT1G79050
AT4G02370
AT1G79380
AT1G80745
AT4G08700
AT5G39510
AT1G21770
AT5G40690
AT3G48290
AT4G25850
AT3G02430
AT1G16870
AT5G25120
AT2G30040
AT3G18530
AT2G40300
AT5G01930
AT5G25160
AT1G08130
AT2G37480
AT4G35040
AT4G32840
AT3G58450
AT1G05680
AT2G44410
AT5G35170
AT5G44160
AT5G66070
AT1G09200
AT1G22330
AT5G09976
AT1G31250
AT2G32210
AT3G17000
AT1G25490
AT1G47485
AT1G75140
AT3G51050
AT5G02370
AT1G55840
AT1G26665
AT5G50800
AT3G59350
AT2G18840
AT3G17660
AT2G33835
AT1G07420
AT2G38870
AT1G16030
AT5G45820
AT5G17160
AT4G00895
AT4G29540
AT2G47390
AT2G22970
AT3G52540
AT1G72050
AT1G62340
AT4G38820
AT4G33860
AT3G63060
AT1G08160
AT3G09860
AT4G33240
AT4G33625
AT5G53560
AT3G26580
AT4G18190
AT5G47440
AT3G15810
AT5G65650
AT5G16040
AT3G19210
AT5G20960
AT1G27120
AT5G04500
AT4G29390
AT1G03160
AT1G55510
AT1G20810
AT2G24440
AT2G28355
AT3G47060
AT3G23030
AT3G05150
AT4G00400
AT1G21580
AT1G02960
AT1G54870
AT5G18640
AT4G37690
AT3G23250
AT1G21830
AT3G19850
AT1G14950
AT5G01950
AT3G02380
AT5G65400
AT1G30090
AT5G02190
AT5G02380
AT4G37070
AT5G18720
AT5G16880
AT2G40140
AT5G57860
AT4G24130
AT4G34540
AT2G44490
AT3G55840
AT5G43810
AT1G42480
AT1G52720
AT4G18440
AT1G08420
AT3G04940
AT5G03470
AT5G58560
AT2G23110
AT5G10070
AT3G62499
AT3G02065
AT1G33140
AT5G50200
AT1G12680
AT5G43690
AT3G52070
AT4G22720
AT3G60110
AT5G50012
AT4G30760
AT5G44520
AT1G09690
AT1G67900
AT5G17860
AT1G54310
AT2G24570
AT4G34120
AT4G09990
AT2G03530
AT3G52760
AT5G02100
AT3G03010
AT3G03750
AT5G07830
AT5G06800
AT1G16440
AT5G24630
AT5G41040
AT4G23820
AT5G50010
AT2G47485
AT3G54440
AT2G20120
AT5G52970
```
