## Supplementary material for "A comprehensive map of preferentially located motifs reveals distinct proximal *cis*-regulatory elements in plants": ATATCC_containing_gene_set.txt

```
#Occurences of ATATCC between -32 and -28 (positions relative to the transcription start site)
#92 sequences with ATATCC in this interval
#0.47% of the sequences in promoter set with ATATCC (set with 19736 sequences)
AT1G66400
AT1G56070
AT3G50950
AT5G42690
AT5G67270
AT5G01930
AT2G32160
AT4G34830
AT1G05680
AT4G13880
AT3G09860
AT5G11870
AT2G22750
AT5G37740
AT3G27890
AT5G35170
AT1G09240
AT1G07720
AT4G38630
AT2G27020
AT2G37480
AT1G48690
AT5G18970
AT1G02770
AT5G18640
AT3G48290
AT3G08810
AT5G39510
AT3G23840
AT1G49160
AT2G44410
AT1G15820
AT2G47140
AT2G43520
AT5G58560
AT5G07330
AT5G25120
AT5G53900
AT3G19210
AT5G40690
AT1G68530
AT1G62020
AT1G03160
AT3G54890
AT3G50700
AT3G15110
AT3G15970
AT2G45580
AT5G38900
AT1G16440
AT5G28020
AT2G03440
AT3G03750
AT5G52030
AT1G72940
AT4G01670
AT2G02230
AT1G75190
AT2G43410
AT5G01220
AT1G16030
AT1G76600
AT3G04940
AT4G36130
AT4G32480
AT2G29350
AT3G02900
AT1G06890
AT3G54440
AT1G30650
AT1G09200
AT5G20170
AT4G08700
AT1G52720
AT3G02065
AT2G43840
AT1G72910
AT1G72070
AT2G45680
AT5G41080
AT2G06255
AT2G37478
AT5G17920
AT2G36970
AT3G01370
AT5G41400
AT5G14460
AT5G38510
AT5G65800
AT4G09462
AT3G54140
AT3G03130
```
