## Supplementary material for "A comprehensive map of preferentially located motifs reveals distinct proximal *cis*-regulatory elements in plants": ATATCCC_containing_gene_set.txt

```
#Occurences of ATATCCC between -127 and -49 (positions relative to the transcription start site)
#142 sequences with ATATCCC in this interval
#0.72% of the sequences in promoter set with ATATCCC (set with 19736 sequences)
AT1G12840
AT1G48210
AT5G56950
AT2G37710
AT5G33355
AT4G25200
AT4G18650
AT4G29460
AT1G32640
AT2G24400
AT2G30110
AT5G08415
AT1G54217
AT1G02960
AT1G73190
AT5G63130
AT3G10595
AT2G43500
AT4G02710
AT1G09710
AT3G51960
AT3G06570
AT5G58150
AT5G60530
AT5G47250
AT3G63420
AT1G13670
AT5G14550
AT5G04820
AT1G12000
AT1G51915
AT1G11572
AT1G25550
AT3G21430
AT1G15590
AT4G38160
AT5G08420
AT1G68340
AT3G47860
AT3G63190
AT3G25760
AT2G29720
AT4G09850
AT4G36830
AT3G17750
AT5G07030
AT5G03630
AT2G37840
AT1G25320
AT5G19420
AT1G69818
AT3G01650
AT5G18720
AT3G56200
AT1G48500
AT4G38150
AT2G22680
AT1G01910
AT5G51150
AT5G07080
AT2G16005
AT5G57015
AT3G02630
AT1G62262
AT1G24793
AT5G52380
AT5G44575
AT5G23160
AT2G23980
AT1G16680
AT5G10220
AT3G49650
AT2G41260
AT1G26795
AT3G07330
AT3G18930
AT2G41280
AT5G20790
AT5G54860
AT2G07667
AT5G52780
AT4G17460
AT2G45190
AT1G04870
AT5G54660
AT2G20515
AT1G10480
AT3G63410
AT2G39400
AT1G49720
AT3G18680
AT3G54430
AT4G19600
AT4G36840
AT2G32870
AT3G02530
AT2G21530
AT5G65590
AT4G02740
AT2G02070
AT1G06870
AT2G41540
AT1G06900
AT1G78960
AT1G61160
AT4G06744
AT2G32810
AT1G74790
AT1G31340
AT4G04972
AT4G22340
AT2G21185
AT1G17190
AT3G09032
AT1G80370
AT4G04870
AT5G07571
AT5G45530
AT4G03430
AT1G28410
AT4G20430
AT1G06220
AT1G76790
AT1G11660
AT2G47010
AT2G42700
AT1G51600
AT3G60630
AT2G41790
AT1G20300
AT2G19450
AT1G51520
AT4G39330
AT1G75460
AT1G46480
AT1G19900
AT3G26730
AT2G28800
AT5G27420
AT4G23600
AT1G08640
AT4G24160
```
