## Supplementary material for "A comprehensive map of preferentially located motifs reveals distinct proximal *cis*-regulatory elements in plants": ATATCCCC_containing_gene_set.txt

```
#Occurences of ATATCCCC between -213 and -68 (positions relative to the transcription start site)
#59 sequences with ATATCCCC in this interval
#0.30% of the sequences in promoter set with ATATCCCC (set with 19736 sequences)
AT1G03240
AT3G51970
AT3G10460
AT3G56200
AT2G22680
AT3G44735
AT5G27420
AT4G14713
AT4G08530
AT2G32810
AT3G04600
AT2G41990
AT2G03870
AT3G07330
AT1G12840
AT1G66340
AT5G45730
AT2G41451
AT2G45190
AT2G24120
AT3G18930
AT1G74790
AT2G33510
AT3G01650
AT2G41540
AT1G68050
AT2G42700
AT1G78960
AT1G10350
AT5G41580
AT3G47860
AT5G65590
AT1G07650
AT1G08640
AT4G24530
AT3G56170
AT5G51150
AT1G45015
AT2G41260
AT2G29720
AT1G25550
AT3G60630
AT5G60470
AT4G18650
AT3G09230
AT2G37710
AT1G16225
AT5G54660
AT4G17460
AT3G06570
AT5G33355
AT5G03800
AT2G20515
AT1G68340
AT4G01330
AT1G74088
AT1G28410
AT1G48210
AT1G77690
```
