## Supplementary material for "A comprehensive map of preferentially located motifs reveals distinct proximal *cis*-regulatory elements in plants": ATATCCGG_containing_gene_set.txt

```
#Occurences of ATATCCGG between -128 and -70 (positions relative to the transcription start site)
#29 sequences with ATATCCGG in this interval
#0.15% of the sequences in promoter set with ATATCCGG (set with 19736 sequences)
AT5G12280
AT3G49725
AT1G50380
AT5G67530
AT1G14060
AT1G06270
AT4G35030
AT4G20960
AT5G26360
AT1G30240
AT1G13870
AT3G17860
AT1G15810
AT3G17670
AT2G14860
AT4G34050
AT5G45760
AT5G19040
AT3G47080
AT4G22890
AT1G17730
AT1G73380
AT2G42120
AT5G25470
AT1G13880
AT1G26700
AT5G19690
AT1G14530
AT5G17840
```
