## Supplementary material for "A comprehensive map of preferentially located motifs reveals distinct proximal *cis*-regulatory elements in plants": ATATCG_containing_gene_set.txt

```
#Occurences of ATATCG between -33 and -28 (positions relative to the transcription start site)
#72 sequences with ATATCG in this interval
#0.36% of the sequences in promoter set with ATATCG (set with 19736 sequences)
AT1G74458
AT5G65400
AT3G55490
AT2G30410
AT4G13200
AT5G44520
AT1G22330
AT2G30040
AT5G48330
AT1G76360
AT1G21460
AT2G23110
AT3G55840
AT5G04500
AT5G42235
AT4G18440
AT4G29540
AT3G46520
AT4G09990
AT2G22900
AT3G29670
AT1G73500
AT5G03470
AT5G07840
AT3G10670
AT3G50920
AT1G71910
AT1G04210
AT3G18050
AT4G34540
AT3G62340
AT1G44000
AT1G08470
AT5G04820
AT3G26430
AT4G19540
AT5G06600
AT3G15640
AT1G16870
AT1G69330
AT5G14610
AT1G21830
AT2G07681
AT2G47390
AT3G54890
AT2G40800
AT5G20960
AT4G34530
AT1G11650
AT1G08420
AT4G12005
AT2G35690
AT3G47060
AT3G24503
AT3G15710
AT3G15150
AT5G18640
AT1G47485
AT1G21770
AT2G47190
AT5G63760
AT3G26420
AT2G27229
AT1G79050
AT5G05020
AT3G01210
AT2G43260
AT4G17190
AT5G52970
AT3G47490
AT3G03010
AT1G31250
```
