## Supplementary material for "A comprehensive map of preferentially located motifs reveals distinct proximal *cis*-regulatory elements in plants": ATATCT_containing_gene_set.txt

```
#Occurences of ATATCT between -34 and -28 (positions relative to the transcription start site)
#255 sequences with ATATCT in this interval
#1.29% of the sequences in promoter set with ATATCT (set with 19736 sequences)
AT5G54095
AT5G10780
AT4G25850
AT2G27810
AT5G50290
AT3G26340
AT4G23560
AT1G75750
AT4G31890
AT3G11600
AT5G24460
AT4G12005
AT1G68850
AT2G46535
AT4G14723
AT1G58220
AT5G50010
AT1G80745
AT5G50012
AT3G44870
AT5G03860
AT1G51780
AT4G12590
AT1G21500
AT2G32460
AT3G21320
AT5G14270
AT3G14680
AT4G35040
AT3G45900
AT3G03250
AT2G06990
AT5G43690
AT4G18395
AT3G62660
AT3G55870
AT3G09480
AT1G31830
AT1G65390
AT1G79010
AT2G32970
AT2G17920
AT2G03020
AT2G22970
AT5G14700
AT2G24440
AT4G30220
AT3G26420
AT5G08580
AT3G23030
AT3G15340
AT3G47550
AT5G23230
AT2G40380
AT1G62590
AT5G22260
AT3G25870
AT5G41670
AT5G16380
AT5G50011
AT2G38790
AT1G76110
AT4G24920
AT3G45760
AT1G76210
AT3G52640
AT5G25040
AT5G59210
AT1G29820
AT5G38310
AT5G63380
AT1G02960
AT5G65220
AT3G10974
AT5G18120
AT5G10110
AT4G09500
AT1G70310
AT5G02190
AT5G23220
AT4G00950
AT2G27730
AT1G14630
AT4G24130
AT5G61810
AT3G26115
AT5G03995
AT4G08920
AT5G08500
AT1G30090
AT5G04250
AT2G15490
AT2G37590
AT2G02400
AT1G13900
AT2G21660
AT2G44530
AT3G56680
AT5G19540
AT3G20660
AT5G03790
AT4G10000
AT4G33860
AT2G34930
AT4G37740
AT1G79660
AT1G42480
AT3G12640
AT1G22650
AT1G18980
AT3G57750
AT1G21580
AT5G18720
AT2G47200
AT3G07810
AT3G19850
AT2G06050
AT4G24800
AT1G75140
AT3G47860
AT4G32910
AT2G18040
AT3G05930
AT1G51390
AT2G18840
AT1G55840
AT5G24590
AT4G25140
AT2G24610
AT1G30135
AT5G66070
AT5G48910
AT1G72800
AT5G63280
AT2G24945
AT1G15290
AT1G07420
AT1G03960
AT2G04540
AT2G43700
AT5G64330
AT1G33120
AT5G15120
AT3G28223
AT1G55510
AT4G37070
AT3G57490
AT2G35470
AT1G33140
AT1G08840
AT5G25754
AT3G23760
AT4G39210
AT5G18407
AT4G08700
AT4G02260
AT1G17420
AT5G57860
AT2G19800
AT1G68050
AT1G62170
AT1G67900
AT1G63770
AT3G63190
AT3G51730
AT2G31160
AT3G16360
AT1G11720
AT5G11620
AT1G63240
AT3G10290
AT4G24240
AT1G54410
AT1G54310
AT5G12470
AT1G11050
AT5G02160
AT5G16880
AT5G55970
AT5G26667
AT5G50800
AT3G17660
AT3G26430
AT5G23440
AT1G30757
AT1G54870
AT5G10650
AT2G32200
AT5G63760
AT1G64860
AT2G16505
AT3G06590
AT1G63030
AT3G17760
AT1G76620
AT1G77060
AT5G40500
AT2G20740
AT5G11500
AT1G48195
AT3G13432
AT5G08150
AT5G44160
AT5G64780
AT4G30270
AT1G26665
AT4G31300
AT1G20560
AT4G02370
AT4G00895
AT5G02810
AT5G47455
AT5G15860
AT4G28760
AT2G03590
AT5G17160
AT1G27710
AT5G18070
AT1G59890
AT5G65990
AT3G05640
AT1G17680
AT3G51050
AT5G24630
AT5G43170
AT5G09240
AT2G05830
AT3G01620
AT4G14305
AT2G40080
AT1G80440
AT2G33835
AT2G32230
AT5G53320
AT5G50200
AT1G16960
AT1G09250
AT4G00400
AT5G22060
AT1G72730
AT1G24340
AT5G20320
AT3G46300
AT5G65650
AT1G70170
AT5G35100
AT4G33500
AT1G06000
AT2G21540
AT5G51220
AT3G43860
AT5G20570
AT1G12680
AT1G68470
AT3G18980
```
