## Supplementary material for "A comprehensive map of preferentially located motifs reveals distinct proximal *cis*-regulatory elements in plants": ATATCTC_containing_gene_set.txt

```
#Occurences of ATATCTC between -35 and -27 (positions relative to the transcription start site)
#101 sequences with ATATCTC in this interval
#0.51% of the sequences in promoter set with ATATCTC (set with 19736 sequences)
AT5G25752
AT1G55510
AT1G77060
AT3G26430
AT5G16040
AT5G23220
AT1G76790
AT3G09480
AT5G17160
AT1G17680
AT2G32230
AT1G73240
AT1G64860
AT1G09690
AT4G24130
AT5G15120
AT2G25930
AT2G21660
AT3G47860
AT5G20570
AT5G54095
AT2G06050
AT5G36250
AT5G63760
AT5G18720
AT1G27450
AT1G76620
AT3G46300
AT5G23230
AT2G27730
AT3G56680
AT1G63030
AT1G59890
AT3G23030
AT2G44530
AT5G11620
AT1G09250
AT5G18070
AT4G14723
AT5G10110
AT5G08150
AT3G11600
AT1G07420
AT2G03590
AT5G22260
AT4G24800
AT3G18980
AT4G30220
AT5G63280
AT2G18840
AT5G03860
AT4G28760
AT5G03995
AT1G06000
AT3G16360
AT1G68850
AT5G18120
AT3G20660
AT5G45428
AT1G75140
AT5G43170
AT3G26420
AT5G55990
AT2G32210
AT5G41670
AT1G12680
AT1G48195
AT4G08920
AT5G02190
AT5G24590
AT4G37740
AT5G25040
AT1G76110
AT5G01950
AT5G26667
AT1G16960
AT4G32910
AT1G30757
AT3G19850
AT2G46535
AT1G76210
AT1G68470
AT2G24945
AT1G17420
AT3G57490
AT2G35470
AT5G25754
AT1G03960
AT1G55840
AT3G26580
AT2G15490
AT3G03250
AT4G09500
AT1G02960
AT1G80745
AT1G54870
AT5G43810
AT2G40300
AT1G64760
AT4G32710
AT1G65390
```
