## Supplementary material for "A comprehensive map of preferentially located motifs reveals distinct proximal *cis*-regulatory elements in plants": ATATCTCA_containing_gene_set.txt

```
#Occurences of ATATCTCA between -337 and -276 (positions relative to the transcription start site)
#116 sequences with ATATCTCA in this interval
#0.59% of the sequences in promoter set with ATATCTCA (set with 19736 sequences)
AT5G57550
AT1G36390
AT1G26530
AT3G23770
AT4G16410
AT5G08480
AT4G00860
AT1G63710
AT5G05750
AT1G28305
AT2G38450
AT5G08450
AT1G17940
AT3G18773
AT4G16146
AT4G30440
AT3G50930
AT4G30190
AT3G27180
AT5G47140
AT3G01120
AT1G26797
AT3G50140
AT4G34960
AT5G60370
AT4G14510
AT2G40130
AT5G04045
AT4G14210
AT3G22830
AT1G26290
AT3G22780
AT3G07610
AT2G16780
AT3G53530
AT1G54490
AT2G16810
AT5G51300
AT5G22500
AT4G01670
AT3G13800
AT3G06030
AT3G12630
AT1G66150
AT4G18440
AT3G50650
AT5G39530
AT3G50850
AT4G33467
AT1G05270
AT4G10550
AT5G63950
AT5G17440
AT2G20580
AT3G27510
AT2G32840
AT2G24400
AT1G32440
AT4G13260
AT5G46440
AT3G13440
AT5G50460
AT3G18410
AT1G75120
AT3G47470
AT4G14220
AT5G06660
AT1G03905
AT2G24550
AT2G36750
AT5G51460
AT5G22790
AT4G34910
AT5G66750
AT3G26080
AT1G80860
AT4G38690
AT5G48590
AT4G35170
AT4G23550
AT2G22080
AT5G61250
AT1G64740
AT5G40060
AT5G18690
AT5G20030
AT1G54170
AT1G76850
AT3G28840
AT5G23830
AT3G56880
AT1G11000
AT1G22920
AT5G05920
AT1G16960
AT2G01905
AT1G13780
AT5G25840
AT4G31730
AT4G38390
AT1G16920
AT2G10940
AT5G19855
AT5G28080
AT4G18070
AT1G04280
AT5G24410
AT3G52290
AT1G21450
AT2G48160
AT5G06710
AT5G04730
AT4G32110
AT4G15480
AT3G02850
AT3G21230
```
