## Supplementary material for "A comprehensive map of preferentially located motifs reveals distinct proximal *cis*-regulatory elements in plants": ATATCTCT_containing_gene_set.txt

```
#Occurences of ATATCTCT between -39 and -25 (positions relative to the transcription start site)
#62 sequences with ATATCTCT in this interval
#0.31% of the sequences in promoter set with ATATCTCT (set with 19736 sequences)
AT5G18540
AT5G22260
AT1G68850
AT5G26667
AT2G18840
AT4G08920
AT1G48195
AT4G24800
AT5G42820
AT3G19850
AT1G06000
AT3G20660
AT3G11600
AT1G63030
AT5G10110
AT5G01950
AT5G16040
AT4G37740
AT3G26990
AT2G37360
AT3G07630
AT5G02190
AT3G28050
AT3G46670
AT1G12680
AT2G35470
AT3G04370
AT1G55510
AT3G23030
AT1G16960
AT3G13960
AT1G76620
AT2G24945
AT1G76210
AT5G43170
AT1G09250
AT5G43860
AT2G32210
AT3G26580
AT3G03250
AT1G79280
AT5G54095
AT1G76790
AT1G27450
AT4G28760
AT1G74710
AT5G20570
AT1G03960
AT4G01400
AT5G41560
AT5G18120
AT4G24130
AT5G18070
AT1G63630
AT1G76110
AT3G29639
AT1G17420
AT1G55840
AT5G24590
AT4G32910
AT4G14723
AT1G09690
```
