## Supplementary material for "A comprehensive map of preferentially located motifs reveals distinct proximal *cis*-regulatory elements in plants": ATATCTTC_containing_gene_set.txt

```
#Occurences of ATATCTTC between -37 and -29 (positions relative to the transcription start site)
#33 sequences with ATATCTTC in this interval
#0.17% of the sequences in promoter set with ATATCTTC (set with 19736 sequences)
AT3G15340
AT1G65620
AT5G50011
AT5G23440
AT5G60100
AT5G50200
AT5G50012
AT3G26115
AT4G24920
AT2G24610
AT5G50800
AT4G18395
AT1G79010
AT3G07810
AT3G48890
AT5G14700
AT2G32970
AT5G66070
AT1G21580
AT5G50010
AT1G72730
AT3G25870
AT3G48700
AT3G14680
AT1G11050
AT1G26665
AT5G19540
AT5G63380
AT1G13900
AT1G15290
AT2G27035
AT1G62170
AT5G10650
```
