## Supplementary material for "A comprehensive map of preferentially located motifs reveals distinct proximal *cis*-regulatory elements in plants": ATATG_containing_gene_set.txt

```
#Occurences of ATATG between -32 and -28 (positions relative to the transcription start site)
#594 sequences with ATATG in this interval
#3.01% of the sequences in promoter set with ATATG (set with 19736 sequences)
AT1G62590
AT2G47000
AT5G13670
AT2G23260
AT5G54160
AT5G63060
AT4G40040
AT1G15860
AT5G52370
AT4G26520
AT1G70300
AT1G52420
AT1G52720
AT1G09950
AT2G24645
AT5G07842
AT1G50380
AT4G15410
AT2G04530
AT2G24570
AT1G01070
AT2G40150
AT1G57790
AT4G09010
AT3G26850
AT2G45170
AT2G26350
AT5G17040
AT3G23325
AT3G10190
AT1G02305
AT5G66470
AT2G04850
AT3G22830
AT1G09750
AT4G32870
AT3G04600
AT5G24150
AT1G19510
AT3G03760
AT4G29780
AT2G38480
AT5G42940
AT3G05900
AT3G20280
AT3G01220
AT3G58350
AT3G02170
AT5G23160
AT3G49120
AT3G24100
AT1G74930
AT4G22690
AT2G47120
AT5G16890
AT2G45210
AT3G18470
AT4G25010
AT3G45030
AT3G10480
AT4G36700
AT5G12120
AT1G50910
AT3G49220
AT1G80080
AT5G56660
AT5G08670
AT1G65480
AT5G41040
AT4G20095
AT5G56880
AT1G65900
AT2G31810
AT3G59920
AT1G20310
AT5G66750
AT5G40330
AT1G27110
AT5G18750
AT3G12570
AT3G12580
AT2G23180
AT3G07830
AT3G52210
AT5G17020
AT3G57520
AT4G28180
AT5G61780
AT2G14095
AT5G14790
AT5G44572
AT5G59450
AT3G51480
AT5G65880
AT2G04390
AT1G63110
AT5G42820
AT1G79480
AT1G76150
AT4G33590
AT1G20470
AT1G01600
AT5G58780
AT1G27565
AT5G66360
AT1G12440
AT2G44100
AT5G62300
AT1G69580
AT1G73870
AT4G24530
AT4G27595
AT1G70920
AT3G25170
AT1G28335
AT1G15410
AT1G28630
AT2G03350
AT5G59810
AT2G14210
AT3G04110
AT1G12672
AT4G01026
AT1G67148
AT4G23610
AT4G02710
AT5G03060
AT2G28610
AT1G13210
AT4G19840
AT4G22820
AT4G19038
AT3G49305
AT3G20820
AT3G53390
AT1G69180
AT3G52561
AT5G16880
AT1G48490
AT3G33528
AT1G65960
AT1G34180
AT5G49440
AT3G22550
AT5G50030
AT4G16740
AT5G52060
AT5G60850
AT5G52020
AT5G43920
AT3G03480
AT5G09370
AT5G63250
AT3G16175
AT1G15520
AT5G02600
AT3G22235
AT5G64050
AT5G47800
AT1G27770
AT3G53140
AT1G70420
AT4G17460
AT2G03590
AT1G45180
AT1G29660
AT2G07779
AT4G34850
AT4G12730
AT2G14365
AT3G59980
AT3G17440
AT4G21410
AT2G18840
AT3G02510
AT5G62770
AT3G24093
AT1G44920
AT1G30410
AT4G36900
AT1G16515
AT3G19580
AT2G16592
AT1G73120
AT2G15090
AT5G20045
AT5G45690
AT1G49010
AT1G58360
AT2G12462
AT1G08750
AT5G10070
AT2G42870
AT3G16430
AT5G47650
AT5G52670
AT5G23950
AT1G12570
AT3G48170
AT2G04420
AT3G50750
AT1G17147
AT3G04730
AT5G07240
AT2G36500
AT5G17840
AT1G16850
AT5G01600
AT5G64330
AT1G28680
AT3G26340
AT1G68560
AT1G32640
AT1G62660
AT5G39050
AT3G05345
AT5G11270
AT3G59600
AT3G63050
AT5G47000
AT5G38120
AT5G41970
AT3G21350
AT1G25230
AT3G02900
AT3G28200
AT5G10830
AT3G09930
AT3G55520
AT5G64780
AT3G50520
AT4G30530
AT1G03790
AT4G18197
AT3G55530
AT5G12280
AT5G03250
AT1G45130
AT1G25472
AT2G25570
AT3G03520
AT3G50560
AT3G02150
AT3G03490
AT1G74090
AT2G24600
AT1G53430
AT2G35210
AT4G11220
AT2G25625
AT1G77682
AT3G30340
AT1G58070
AT5G63850
AT1G66260
AT3G13435
AT3G61910
AT1G59610
AT1G07740
AT1G14200
AT4G37800
AT4G26460
AT1G67030
AT1G79200
AT3G46030
AT3G15540
AT3G27230
AT5G06480
AT3G16800
AT5G03070
AT3G49900
AT3G29375
AT2G27730
AT5G39870
AT1G06350
AT1G62980
AT5G43745
AT1G31720
AT5G24630
AT2G25790
AT1G29840
AT5G09760
AT2G28230
AT5G22920
AT1G54410
AT3G53940
AT4G21780
AT1G01740
AT3G48490
AT3G49230
AT2G34700
AT1G18300
AT3G47650
AT1G75190
AT4G25845
AT4G08691
AT1G29850
AT1G05000
AT1G15580
AT1G65800
AT1G16610
AT1G11760
AT2G30770
AT5G17870
AT5G62440
AT2G05790
AT2G31345
AT5G24200
AT3G48890
AT4G10210
AT2G40815
AT1G55120
AT4G20980
AT4G13200
AT4G26010
AT1G28815
AT5G14920
AT5G46250
AT1G05360
AT3G55970
AT2G38750
AT3G51330
AT1G21370
AT3G46330
AT2G48140
AT2G17540
AT4G27652
AT5G57565
AT5G46700
AT4G33120
AT1G29800
AT4G21340
AT4G38530
AT4G12360
AT5G23260
AT1G74210
AT3G48600
AT4G17740
AT5G11770
AT5G54230
AT3G29020
AT4G37850
AT3G22470
AT1G17060
AT3G12720
AT2G44925
AT2G21320
AT1G24764
AT5G45010
AT2G10970
AT2G01180
AT1G24050
AT3G56970
AT1G14950
AT1G68650
AT3G07630
AT2G39570
AT5G43600
AT1G54320
AT3G46590
AT5G63380
AT1G68980
AT4G01130
AT1G23350
AT3G05640
AT4G28910
AT1G75110
AT4G39753
AT1G09340
AT4G15545
AT1G22760
AT5G01920
AT5G53540
AT5G36940
AT1G64360
AT3G13060
AT5G13410
AT2G45180
AT4G26570
AT2G39190
AT1G02130
AT4G31550
AT5G55290
AT5G03415
AT1G35180
AT1G73260
AT1G51340
AT4G02730
AT1G25470
AT3G55646
AT5G01820
AT3G13640
AT3G17250
AT1G52000
AT4G02410
AT1G67900
AT4G14040
AT5G24870
AT4G18190
AT5G35900
AT4G09090
AT5G17800
AT5G52882
AT2G43580
AT1G68190
AT5G08535
AT4G26590
AT1G68290
AT5G07260
AT5G45820
AT1G02070
AT4G27745
AT3G07810
AT2G42570
AT1G49470
AT5G64180
AT3G18010
AT2G15270
AT2G26250
AT5G52190
AT5G06130
AT4G18320
AT3G08730
AT5G04900
AT1G56700
AT3G42180
AT5G41360
AT5G24316
AT5G06380
AT1G05680
AT2G24500
AT5G14380
AT1G20810
AT1G21550
AT4G31750
AT5G23310
AT4G39130
AT5G53810
AT4G02260
AT3G60420
AT2G04780
AT5G56870
AT4G20000
AT3G50470
AT4G37650
AT1G10370
AT3G55240
AT1G03905
AT2G23940
AT1G10970
AT5G24640
AT1G44050
AT3G56200
AT2G34930
AT3G03210
AT4G31700
AT1G71730
AT4G36030
AT1G16300
AT3G04170
AT1G75260
AT5G22890
AT1G73440
AT5G06990
AT2G44560
AT5G50350
AT3G01150
AT3G62280
AT4G25530
AT1G73540
AT1G13480
AT1G14755
AT1G77270
AT1G66160
AT1G66660
AT3G60320
AT1G06000
AT2G02050
AT3G30775
AT2G31410
AT5G60650
AT3G49560
AT1G52315
AT2G41380
AT3G10610
AT2G18370
AT1G19500
AT2G23550
AT1G63720
AT5G41080
AT3G03310
AT5G17890
AT1G50510
AT1G75270
AT5G16040
AT1G79760
AT2G30330
AT1G72110
AT4G10600
AT5G43420
AT3G01370
AT3G47430
AT1G27340
AT1G75890
AT3G10525
AT1G48950
AT3G04720
AT4G28040
AT5G46140
AT1G10380
AT5G63470
AT1G72520
AT5G54510
AT1G29810
AT5G25490
AT5G14020
AT1G76130
AT1G13150
AT3G62710
AT1G18870
AT1G75120
AT5G62540
AT2G37600
AT2G46860
AT5G24900
AT3G20220
AT1G71160
AT5G01800
AT3G03550
AT2G47240
AT5G44130
AT1G11850
AT4G30060
AT4G05460
AT1G01453
AT5G01760
AT1G52510
AT4G28420
AT3G61410
AT3G28150
AT1G71380
AT3G57760
AT3G14680
AT2G43820
AT2G16090
AT3G45760
AT1G64860
AT3G54380
AT2G18380
AT5G18070
AT5G07475
AT1G60900
AT1G18350
AT1G62380
AT3G48550
AT1G68810
AT5G39090
AT5G04820
AT2G07000
AT3G59540
AT3G16910
AT4G15955
AT5G58960
AT2G36000
AT1G49640
AT5G42560
AT4G33700
AT5G18407
AT4G02230
AT5G61450
AT5G11030
AT4G20390
AT3G20510
AT1G30850
AT5G67510
AT5G44260
AT1G71810
AT2G24580
AT4G16730
AT2G43530
AT4G18195
AT4G35890
AT1G49500
AT5G04390
AT3G23955
AT5G02110
AT1G23710
AT3G54040
AT3G19010
AT5G40155
AT3G03350
AT1G19980
AT4G35040
AT3G20750
```
