## Supplementary material for "A comprehensive map of preferentially located motifs reveals distinct proximal *cis*-regulatory elements in plants": ATATGAC_containing_gene_set.txt

```
#Occurences of ATATGAC between -414 and -386 (positions relative to the transcription start site)
#118 sequences with ATATGAC in this interval
#0.60% of the sequences in promoter set with ATATGAC (set with 19736 sequences)
AT5G07800
AT3G11740
AT1G24240
AT5G47180
AT4G36988
AT3G28130
AT2G24610
AT1G71030
AT3G57070
AT4G18190
AT4G02780
AT4G36990
AT4G10465
AT1G35670
AT5G22500
AT3G18940
AT3G12300
AT1G27840
AT4G40045
AT1G04280
AT1G27370
AT4G29660
AT5G08520
AT3G48630
AT1G15750
AT1G17990
AT2G22475
AT1G11230
AT5G52050
AT4G24480
AT4G35290
AT4G33625
AT2G40590
AT2G23760
AT1G02780
AT3G54420
AT1G77540
AT4G09990
AT5G59410
AT4G05520
AT4G36710
AT1G08110
AT2G29290
AT1G11655
AT1G63060
AT2G32230
AT2G39530
AT1G70990
AT5G47650
AT4G38590
AT2G36724
AT3G09085
AT5G66770
AT5G16980
AT1G23420
AT1G77920
AT4G11300
AT2G30766
AT4G27960
AT1G30600
AT4G15530
AT3G14090
AT5G64690
AT3G60450
AT1G77525
AT1G17690
AT2G38255
AT3G23200
AT3G07195
AT5G13430
AT1G13590
AT3G01070
AT4G00450
AT5G02410
AT2G41960
AT1G56440
AT3G50520
AT3G25290
AT2G44410
AT2G21120
AT1G61040
AT1G80210
AT1G15420
AT3G10000
AT5G41315
AT3G02170
AT2G47430
AT3G25660
AT4G36890
AT3G57760
AT5G55950
AT1G31330
AT3G29100
AT4G00090
AT1G62981
AT5G16390
AT1G71890
AT1G25530
AT5G27210
AT3G04200
AT1G26797
AT4G23493
AT5G52820
AT3G58680
AT3G58450
AT1G64580
AT3G05690
AT4G11521
AT3G23000
AT2G27180
AT5G17165
AT3G42180
AT2G24395
AT5G66680
AT1G80400
AT5G62410
AT1G08210
AT2G33040
```
