## Supplementary material for "A comprehensive map of preferentially located motifs reveals distinct proximal *cis*-regulatory elements in plants": ATATGC_containing_gene_set.txt

```
#Occurences of ATATGC between -34 and -29 (positions relative to the transcription start site)
#102 sequences with ATATGC in this interval
#0.52% of the sequences in promoter set with ATATGC (set with 19736 sequences)
AT5G11590
AT2G02870
AT1G44900
AT2G32350
AT3G48700
AT1G52510
AT2G43530
AT2G07779
AT5G16890
AT5G14920
AT5G66360
AT5G58940
AT5G50350
AT3G42180
AT3G01370
AT5G06990
AT5G03070
AT5G04390
AT3G19010
AT3G49560
AT5G02110
AT2G07000
AT5G12280
AT2G25970
AT2G18500
AT1G67030
AT1G72520
AT3G16430
AT4G27745
AT2G46610
AT3G33528
AT2G35035
AT2G47000
AT3G04170
AT5G27280
AT1G27110
AT5G22300
AT1G68650
AT1G19980
AT1G23350
AT1G07740
AT3G44460
AT5G22890
AT5G53540
AT5G05840
AT2G20570
AT4G37850
AT5G25570
AT1G24764
AT1G25472
AT5G04900
AT3G03880
AT3G49305
AT4G14230
AT1G10380
AT5G44260
AT5G45820
AT4G32870
AT1G15520
AT1G44050
AT2G44100
AT2G14095
AT5G08670
AT5G16880
AT5G48850
AT4G28910
AT3G07830
AT2G25260
AT3G57520
AT1G49500
AT1G06000
AT3G26630
AT4G26570
AT1G12440
AT2G25625
AT2G35300
AT2G25790
AT1G49010
AT5G23260
AT4G30060
AT3G60420
AT5G13670
AT1G16300
AT3G56970
AT4G16840
AT1G58070
AT1G16515
AT1G50510
AT5G24630
AT1G68290
AT4G20095
AT1G48490
AT1G76150
AT1G25470
AT3G49240
AT5G63060
AT1G73120
AT3G12570
AT3G20820
AT4G36030
AT1G09070
AT4G20000
```
