## Supplementary material for "A comprehensive map of preferentially located motifs reveals distinct proximal *cis*-regulatory elements in plants": ATATGG_containing_gene_set.txt

```
#Occurences of ATATGG between -32 and -28 (positions relative to the transcription start site)
#137 sequences with ATATGG in this interval
#0.69% of the sequences in promoter set with ATATGG (set with 19736 sequences)
AT5G03415
AT4G33700
AT2G24645
AT1G30850
AT1G18350
AT2G45210
AT1G70420
AT2G18840
AT4G24530
AT1G52000
AT3G01150
AT3G18470
AT3G49220
AT1G67148
AT1G29660
AT5G52670
AT4G20980
AT3G04110
AT1G05360
AT1G10370
AT3G45030
AT4G02410
AT5G01760
AT2G14210
AT5G44130
AT5G52882
AT5G64180
AT1G24050
AT1G75120
AT2G24570
AT3G05345
AT1G73540
AT1G70920
AT1G27770
AT1G28680
AT5G60650
AT4G20390
AT3G26340
AT3G45760
AT3G61410
AT3G46330
AT1G01070
AT5G41040
AT1G56700
AT3G28200
AT5G24900
AT2G16592
AT1G19510
AT1G09750
AT1G73870
AT4G13200
AT2G01180
AT3G07630
AT5G65880
AT3G46590
AT1G18300
AT3G10610
AT3G21350
AT1G06350
AT1G11760
AT5G64780
AT2G23940
AT4G21410
AT3G58350
AT5G09370
AT4G02260
AT2G36000
AT2G28610
AT5G42940
AT2G24500
AT4G35040
AT3G14680
AT3G22830
AT2G30330
AT4G37800
AT5G25490
AT1G64360
AT3G53140
AT5G63470
AT1G20810
AT3G04730
AT5G59810
AT4G18197
AT1G49470
AT5G14790
AT5G40155
AT3G52210
AT5G39090
AT1G21370
AT1G01740
AT3G16910
AT5G17040
AT5G45690
AT1G45130
AT5G36940
AT5G64050
AT3G18010
AT2G27730
AT3G19580
AT5G18750
AT2G04390
AT5G17800
AT5G54230
AT3G48600
AT1G05000
AT1G68650
AT3G57760
AT2G18370
AT5G07260
AT3G16175
AT1G54410
AT3G55240
AT1G66660
AT4G22820
AT1G65960
AT1G29810
AT4G10600
AT5G20045
AT5G62300
AT1G54320
AT5G62770
AT5G18070
AT5G04820
AT4G31550
AT3G50750
AT2G25570
AT2G23550
AT2G34700
AT1G64860
AT1G23710
AT3G49900
AT1G11850
AT1G67900
AT5G42820
AT1G71730
AT1G60900
AT3G03210
```
