## Supplementary material for "A comprehensive map of preferentially located motifs reveals distinct proximal *cis*-regulatory elements in plants": ATATGGA_containing_gene_set.txt

```
#Occurences of ATATGGA between -32 and -28 (positions relative to the transcription start site)
#57 sequences with ATATGGA in this interval
#0.29% of the sequences in promoter set with ATATGGA (set with 19736 sequences)
AT4G02260
AT3G19580
AT3G04730
AT1G21370
AT4G20390
AT1G64860
AT2G45210
AT5G44130
AT2G27730
AT1G18350
AT5G25490
AT1G10370
AT4G37800
AT3G03210
AT1G28680
AT5G63470
AT1G29660
AT1G49470
AT3G05345
AT1G45130
AT2G18840
AT3G46330
AT1G19510
AT1G70920
AT5G40155
AT1G68650
AT3G01150
AT1G71730
AT1G20810
AT3G22830
AT2G24645
AT2G16592
AT5G41040
AT1G18300
AT5G62300
AT4G13200
AT3G16910
AT3G04110
AT1G05000
AT3G14680
AT5G59810
AT3G07630
AT3G52210
AT1G01740
AT3G61410
AT3G49220
AT1G56700
AT1G52000
AT1G64360
AT4G18197
AT1G29810
AT5G17040
AT4G35040
AT1G30850
AT1G73540
AT3G28200
AT1G65960
```
