## Supplementary material for "A comprehensive map of preferentially located motifs reveals distinct proximal *cis*-regulatory elements in plants": ATATGGAG_containing_gene_set.txt

```
#Occurences of ATATGGAG between -35 and -28 (positions relative to the transcription start site)
#19 sequences with ATATGGAG in this interval
#0.10% of the sequences in promoter set with ATATGGAG (set with 19736 sequences)
AT3G22830
AT1G19510
AT5G41040
AT1G30850
AT1G65960
AT3G16910
AT1G29660
AT1G05000
AT1G29810
AT4G37800
AT2G45210
AT3G01150
AT3G52210
AT3G07630
AT4G02260
AT3G49220
AT1G26380
AT1G18350
AT3G46330
```
