## Supplementary material for "A comprehensive map of preferentially located motifs reveals distinct proximal *cis*-regulatory elements in plants": ATATGGCC_containing_gene_set.txt

```
#Occurences of ATATGGCC between -137 and -72 (positions relative to the transcription start site)
#39 sequences with ATATGGCC in this interval
#0.20% of the sequences in promoter set with ATATGGCC (set with 19736 sequences)
AT1G03760
AT2G41870
AT4G24550
AT5G66090
AT5G61460
AT1G02330
AT2G31560
AT3G09260
AT2G47390
AT4G27010
AT1G13270
AT4G23820
AT4G02070
AT5G46850
AT5G25470
AT3G61100
AT5G54530
AT5G16210
AT2G46240
AT5G21100
AT3G02630
AT4G31720
AT4G04570
AT5G15802
AT3G44020
AT4G33350
AT1G03055
AT1G21395
AT1G12320
AT2G20790
AT4G33355
AT4G36195
AT2G46230
AT3G18940
AT2G23840
AT1G49630
AT2G04025
AT2G31190
AT5G63980
```
