## Supplementary material for "A comprehensive map of preferentially located motifs reveals distinct proximal *cis*-regulatory elements in plants": ATATGGG_containing_gene_set.txt

```
#Occurences of ATATGGG between -135 and -30 (positions relative to the transcription start site)
#498 sequences with ATATGGG in this interval
#2.52% of the sequences in promoter set with ATATGGG (set with 19736 sequences)
AT3G27640
AT5G27640
AT5G47190
AT5G27470
AT4G11420
AT4G32785
AT1G29800
AT5G61440
AT5G10910
AT5G41370
AT4G12710
AT1G14900
AT5G51910
AT5G66005
AT5G64770
AT5G64140
AT2G41120
AT4G28020
AT5G09500
AT2G33880
AT3G03140
AT2G37790
AT5G45420
AT4G39200
AT5G54190
AT1G54330
AT4G14455
AT4G20150
AT5G27650
AT5G09770
AT1G27340
AT5G25070
AT1G06120
AT1G06420
AT1G27770
AT5G24970
AT4G33865
AT1G80745
AT3G06220
AT1G15440
AT5G59320
AT5G61010
AT1G15250
AT1G16000
AT1G16650
AT1G08070
AT1G20980
AT1G05140
AT3G63190
AT3G27750
AT4G20070
AT3G56190
AT4G27320
AT4G27660
AT4G39235
AT1G11080
AT1G01120
AT5G65590
AT1G76460
AT5G64520
AT2G47940
AT2G41060
AT5G66240
AT1G33980
AT3G58590
AT4G15490
AT3G04160
AT3G58840
AT1G79390
AT3G52040
AT1G34220
AT5G06110
AT1G09090
AT5G65850
AT5G10780
AT1G56260
AT1G74280
AT1G09140
AT1G12180
AT4G39210
AT4G09730
AT4G34360
AT5G03360
AT1G26960
AT2G32520
AT5G64710
AT2G27720
AT5G03560
AT5G12970
AT5G64690
AT1G26880
AT5G05380
AT3G18930
AT3G01360
AT2G28390
AT3G25560
AT1G13030
AT1G08490
AT4G21270
AT5G19750
AT2G34150
AT5G24352
AT1G01725
AT1G07070
AT1G52890
AT1G49210
AT3G06710
AT1G28560
AT5G62770
AT3G12140
AT3G19220
AT3G20350
AT2G33210
AT2G44970
AT3G53430
AT5G04560
AT1G54340
AT2G36070
AT4G00090
AT5G58570
AT1G33250
AT1G67870
AT1G66960
AT2G36900
AT3G49601
AT5G25080
AT1G76120
AT3G54740
AT4G39240
AT1G23110
AT1G79120
AT1G64910
AT1G16570
AT5G04710
AT3G05740
AT1G32050
AT3G44600
AT2G37590
AT1G76520
AT2G30920
AT3G53130
AT1G29850
AT2G44660
AT5G05090
AT2G01090
AT5G41360
AT2G01540
AT2G36260
AT5G66590
AT2G24570
AT4G02460
AT5G54080
AT2G43930
AT1G29840
AT3G17770
AT5G55600
AT1G24040
AT1G28000
AT1G57770
AT1G21140
AT5G38760
AT2G19270
AT2G41390
AT5G61970
AT5G16130
AT1G19770
AT4G16570
AT5G04045
AT5G58420
AT4G31350
AT4G34540
AT3G48040
AT3G07080
AT2G27170
AT3G06680
AT5G62000
AT2G37110
AT1G74270
AT1G34510
AT3G24068
AT3G15290
AT1G60230
AT5G05990
AT5G24980
AT1G31820
AT2G20700
AT5G67510
AT1G55540
AT1G67320
AT3G26115
AT4G25835
AT2G15400
AT4G20325
AT1G32730
AT2G11890
AT5G39250
AT5G02050
AT3G51800
AT3G06700
AT1G01930
AT5G54148
AT4G29060
AT1G23780
AT5G12040
AT1G26550
AT1G18540
AT3G53120
AT4G01320
AT4G18890
AT4G16845
AT2G42340
AT3G55340
AT1G61990
AT3G19740
AT5G66090
AT2G06025
AT1G79730
AT1G26360
AT1G02170
AT3G52120
AT5G65840
AT4G29040
AT1G27390
AT2G42170
AT3G01370
AT5G06000
AT4G00231
AT1G13320
AT1G17700
AT4G31550
AT1G13330
AT3G59900
AT2G33220
AT1G20575
AT3G09030
AT3G48380
AT4G23390
AT5G65880
AT1G31660
AT2G20710
AT1G13270
AT3G51640
AT1G11720
AT5G25470
AT1G75510
AT5G13010
AT1G13910
AT1G10950
AT4G12060
AT5G14105
AT1G76400
AT3G49900
AT5G06210
AT1G23960
AT5G08320
AT3G21740
AT5G67245
AT5G54180
AT3G28455
AT1G78740
AT2G41720
AT2G40430
AT1G72710
AT3G15690
AT5G14440
AT2G43650
AT1G16030
AT3G63370
AT1G18580
AT1G16040
AT3G45030
AT4G35440
AT5G03570
AT5G57790
AT1G27310
AT1G76960
AT3G09110
AT3G60770
AT1G20580
AT5G17790
AT3G09085
AT5G56660
AT3G18940
AT1G53785
AT3G60245
AT2G44150
AT3G18790
AT3G19760
AT5G07990
AT1G78930
AT5G23575
AT3G20280
AT2G25580
AT5G01020
AT1G19130
AT4G24440
AT5G01370
AT5G25810
AT5G13770
AT1G32370
AT3G16700
AT4G30820
AT2G15430
AT2G39810
AT3G16480
AT5G67200
AT4G08280
AT3G53020
AT1G52310
AT2G46320
AT2G04378
AT2G47370
AT1G07140
AT3G22460
AT2G18330
AT4G15030
AT3G57440
AT5G60990
AT1G09710
AT2G30010
AT5G18110
AT1G80890
AT2G32810
AT4G01860
AT1G01940
AT1G75660
AT1G27630
AT3G19210
AT3G13857
AT3G27280
AT4G21660
AT5G56680
AT5G06830
AT1G79810
AT3G13120
AT5G65400
AT5G10160
AT5G41020
AT1G06560
AT2G47160
AT2G36320
AT2G26260
AT4G35450
AT1G50410
AT5G52650
AT5G46750
AT5G55610
AT1G32530
AT4G10050
AT5G23290
AT5G66055
AT5G16350
AT3G06790
AT3G57430
AT4G38930
AT4G34960
AT1G67680
AT1G14450
AT2G02050
AT5G60650
AT4G38510
AT3G27530
AT1G74088
AT1G19480
AT2G29080
AT4G24550
AT5G35360
AT4G16265
AT2G47640
AT5G22290
AT5G40720
AT3G53410
AT3G50960
AT2G30480
AT1G06360
AT1G18150
AT2G02350
AT3G25220
AT1G26940
AT1G26470
AT2G27470
AT3G12100
AT1G76405
AT1G24050
AT2G34070
AT3G02080
AT1G71260
AT1G08540
AT1G62820
AT5G66540
AT4G01150
AT2G21530
AT5G61865
AT5G14730
AT3G50360
AT5G60940
AT1G16590
AT3G56090
AT1G33520
AT1G47740
AT1G75230
AT1G13900
AT5G43760
AT5G57760
AT4G05100
AT1G60780
AT4G15165
AT3G58220
AT5G23520
AT4G13200
AT2G28105
AT3G27230
AT3G09922
AT3G56210
AT1G09490
AT1G07020
AT2G19790
AT3G14430
AT2G33180
AT5G62930
AT2G01340
AT3G59430
AT5G37890
AT3G03130
AT4G05440
AT4G08940
AT1G15215
AT2G04390
AT2G39805
AT4G09150
AT2G15000
AT2G34640
AT5G43680
AT1G20920
AT4G31700
AT3G08530
AT3G27160
AT1G08770
AT5G63120
AT3G47620
AT5G27460
AT3G15220
AT1G17147
AT4G22560
AT2G01290
AT1G01730
AT1G63140
AT5G06120
AT1G29410
AT1G15380
AT2G18020
AT1G53750
AT1G32260
AT1G71030
AT1G54320
AT3G56070
AT5G05370
AT2G28080
AT3G23390
AT1G14340
AT4G28010
AT4G02390
AT3G01130
AT5G08565
AT1G65660
AT1G74160
AT4G39520
AT1G07170
AT3G07568
AT5G53930
AT3G01050
AT1G71270
AT1G16260
AT3G18910
AT3G54710
AT3G50210
AT5G60530
AT2G34780
AT1G74070
AT3G08880
AT5G61450
AT4G27780
AT1G09780
AT1G18080
AT5G45690
AT4G28180
AT5G66010
AT5G65910
AT1G06550
AT5G09445
AT1G02330
AT1G27400
AT4G34530
AT5G16380
AT1G72050
AT3G52050
AT4G08180
AT5G44973
```
