## Supplementary material for "A comprehensive map of preferentially located motifs reveals distinct proximal *cis*-regulatory elements in plants": ATATGGGC_containing_gene_set.txt

```
#Occurences of ATATGGGC between -159 and -28 (positions relative to the transcription start site)
#379 sequences with ATATGGGC in this interval
#1.92% of the sequences in promoter set with ATATGGGC (set with 19736 sequences)
AT2G19790
AT3G23390
AT4G25340
AT5G17790
AT1G13030
AT5G27460
AT4G28010
AT2G41060
AT3G06710
AT3G14430
AT1G72050
AT4G34530
AT4G30820
AT2G26140
AT1G76400
AT5G09500
AT5G56660
AT1G33520
AT4G05440
AT2G40430
AT4G39230
AT5G25080
AT5G25070
AT2G36900
AT5G64180
AT5G02050
AT1G76405
AT4G29040
AT1G15440
AT5G05090
AT1G19770
AT2G36320
AT1G29410
AT1G74660
AT2G39805
AT5G66010
AT2G32120
AT3G18940
AT1G18150
AT1G75510
AT1G09490
AT3G45030
AT2G27720
AT3G44600
AT5G46750
AT2G19270
AT1G18540
AT2G39810
AT5G25470
AT3G08530
AT4G35450
AT1G22200
AT4G13200
AT5G53700
AT1G14450
AT5G06120
AT1G13330
AT3G53020
AT1G16040
AT3G58840
AT3G27280
AT5G66005
AT5G61865
AT5G66540
AT4G31700
AT1G34220
AT4G08180
AT3G27230
AT5G64710
AT1G02410
AT3G20280
AT1G02170
AT3G58220
AT1G63140
AT4G20150
AT5G08630
AT3G27160
AT3G54740
AT3G26115
AT3G16700
AT1G18080
AT3G56070
AT2G44150
AT5G08565
AT4G12060
AT1G79810
AT3G48600
AT2G32520
AT5G13010
AT1G08490
AT1G28560
AT3G16480
AT2G06025
AT3G48380
AT2G33180
AT4G10050
AT3G26340
AT1G09140
AT2G44970
AT1G33980
AT3G63160
AT2G46320
AT1G07140
AT5G10110
AT1G27400
AT2G11890
AT1G19480
AT2G30920
AT3G58590
AT5G03560
AT1G13320
AT4G16265
AT1G32260
AT1G24050
AT1G07645
AT5G02060
AT1G20580
AT1G08070
AT3G28455
AT4G23890
AT5G54148
AT4G21270
AT4G01320
AT4G28020
AT3G18790
AT1G32730
AT5G08320
AT1G53785
AT4G09150
AT1G78740
AT4G34960
AT3G19590
AT5G66240
AT5G51910
AT5G67510
AT1G50410
AT1G26470
AT3G18910
AT2G18330
AT3G12140
AT1G06360
AT1G13910
AT2G27470
AT3G19740
AT1G26550
AT2G15400
AT1G76120
AT3G53410
AT1G75230
AT1G01940
AT4G15165
AT5G16130
AT4G38280
AT1G32530
AT4G34360
AT2G43930
AT3G53130
AT3G15220
AT4G38930
AT4G23390
AT2G37110
AT1G33250
AT5G09770
AT4G27320
AT1G68990
AT5G60940
AT2G29080
AT5G43680
AT1G60780
AT3G27530
AT5G24980
AT3G57440
AT4G10600
AT5G27650
AT3G49601
AT5G06110
AT3G01360
AT1G27630
AT4G01860
AT1G61990
AT5G37890
AT2G01090
AT3G56190
AT2G42340
AT5G04710
AT5G06000
AT4G01335
AT4G28180
AT1G74280
AT3G26990
AT4G35440
AT5G52650
AT1G01730
AT1G71490
AT5G62950
AT4G39520
AT3G53120
AT3G19760
AT1G26540
AT3G57430
AT2G42170
AT4G39235
AT2G02350
AT2G27170
AT3G52050
AT3G21740
AT1G24040
AT3G08880
AT2G43650
AT4G09730
AT3G15690
AT1G54340
AT5G14105
AT3G12100
AT4G33865
AT4G02460
AT4G34540
AT2G34640
AT1G20980
AT2G33220
AT3G63370
AT5G04560
AT2G19560
AT1G05140
AT5G60990
AT4G21660
AT5G62930
AT3G52120
AT4G20070
AT3G13120
AT4G12710
AT3G06700
AT3G01130
AT5G24970
AT1G23960
AT3G56210
AT4G15030
AT5G17090
AT2G35480
AT3G20350
AT5G57790
AT2G20100
AT1G02330
AT2G15000
AT1G07070
AT5G05990
AT2G37790
AT5G39250
AT1G75660
AT1G19130
AT5G64520
AT5G10160
AT1G74088
AT5G06210
AT5G10910
AT3G25220
AT1G56260
AT4G20325
AT4G39240
AT1G01930
AT3G07080
AT3G53520
AT5G67245
AT4G08940
AT5G66055
AT3G52040
AT2G02050
AT3G27220
AT5G18110
AT1G53750
AT5G16380
AT1G06560
AT5G27640
AT1G78930
AT1G09710
AT3G53030
AT1G26880
AT1G26940
AT1G07170
AT1G15250
AT1G67320
AT4G36480
AT4G37460
AT5G41370
AT3G03130
AT1G57770
AT1G06350
AT4G29060
AT3G05740
AT3G09030
AT2G15430
AT5G65400
AT3G55340
AT1G16030
AT5G65910
AT5G23520
AT5G14440
AT3G06790
AT1G26960
AT1G80745
AT4G14455
AT3G54710
AT1G62820
AT5G65880
AT3G17770
AT1G74270
AT1G09090
AT1G06550
AT2G47640
AT3G50960
AT3G06680
AT5G05380
AT5G45420
AT3G50920
AT1G20575
AT5G12040
AT5G23290
AT5G61970
AT2G36070
AT3G27750
AT3G09085
AT1G07020
AT3G03140
AT2G44660
AT3G51420
AT5G65850
AT4G00231
AT5G65840
AT5G10900
AT3G59430
AT4G22560
AT3G53430
AT4G16845
AT3G60245
AT1G13900
AT4G24550
AT3G22460
AT2G33210
AT3G51800
AT1G65660
AT2G25570
AT5G63120
AT5G05370
AT1G20920
AT1G27390
AT1G01725
AT5G19750
AT1G14340
AT1G74070
AT5G61450
AT1G67680
AT1G32050
AT4G00090
AT5G47190
AT5G01020
AT2G25580
AT5G09445
AT3G07568
AT2G30480
AT4G24440
AT3G63190
AT4G01310
AT5G41360
AT3G46790
AT3G04160
AT3G60770
AT3G61723
AT1G09780
AT3G27640
AT1G23110
AT3G01370
AT2G41120
AT1G12180
AT1G55540
AT5G66090
AT5G27470
AT4G08280
AT1G64910
AT5G64140
```
