## Supplementary material for "A comprehensive map of preferentially located motifs reveals distinct proximal *cis*-regulatory elements in plants": ATATGGGG_containing_gene_set.txt

```
#Occurences of ATATGGGG between -67 and -31 (positions relative to the transcription start site)
#18 sequences with ATATGGGG in this interval
#0.09% of the sequences in promoter set with ATATGGGG (set with 19736 sequences)
AT2G47940
AT5G04045
AT3G59900
AT2G30010
AT4G31550
AT2G04390
AT3G48040
AT2G47370
AT4G05100
AT2G01340
AT5G12970
AT1G34510
AT5G56680
AT2G28080
AT3G02080
AT5G40720
AT1G27340
AT5G24352
```
