## Supplementary material for "A comprehensive map of preferentially located motifs reveals distinct proximal *cis*-regulatory elements in plants": ATATGT_containing_gene_set.txt

```
#Occurences of ATATGT between -33 and -29 (positions relative to the transcription start site)
#186 sequences with ATATGT in this interval
#0.94% of the sequences in promoter set with ATATGT (set with 19736 sequences)
AT3G20510
AT1G31335
AT1G10970
AT1G75190
AT2G34930
AT2G38730
AT2G44925
AT3G17250
AT1G19500
AT1G53390
AT2G04850
AT1G69180
AT4G09090
AT5G39050
AT3G28150
AT3G29375
AT5G47000
AT3G48550
AT1G21550
AT1G53285
AT1G72110
AT3G23250
AT4G35890
AT5G47800
AT3G10525
AT5G46700
AT4G23610
AT1G28630
AT2G22620
AT1G66160
AT5G46250
AT5G63060
AT5G11800
AT5G63250
AT1G03790
AT2G42570
AT3G47540
AT1G09950
AT3G17470
AT1G68810
AT1G62590
AT5G01600
AT3G20280
AT3G23325
AT5G35900
AT5G18060
AT5G43490
AT3G19895
AT3G03350
AT2G44560
AT3G62280
AT5G24150
AT3G05640
AT4G39753
AT1G02070
AT2G04780
AT5G07475
AT3G59600
AT1G68980
AT4G22690
AT4G37650
AT2G12462
AT4G12360
AT1G65800
AT1G17520
AT2G40815
AT3G49230
AT1G09340
AT1G01600
AT1G12672
AT3G19010
AT5G49440
AT5G61340
AT5G01820
AT2G15090
AT4G39130
AT3G29020
AT5G07240
AT1G74090
AT3G01300
AT3G16800
AT3G30340
AT2G43820
AT3G09930
AT5G46140
AT1G50910
AT3G61910
AT1G34180
AT2G17540
AT2G36500
AT5G24640
AT3G15540
AT5G56880
AT2G45180
AT1G14200
AT3G02900
AT3G53940
AT1G16850
AT3G55740
AT3G24093
AT5G56870
AT5G37360
AT5G09760
AT2G24580
AT1G32640
AT5G44572
AT2G21320
AT3G52840
AT4G02730
AT4G27652
AT3G03480
AT1G30410
AT5G57565
AT5G23950
AT3G06145
AT3G53390
AT3G50560
AT1G79760
AT3G44260
AT3G54380
AT5G14380
AT5G61780
AT2G45170
AT3G48490
AT4G26460
AT5G08670
AT3G22235
AT5G02600
AT4G28040
AT1G13470
AT1G52830
AT1G18870
AT5G06130
AT3G48890
AT2G37600
AT5G61450
AT3G01700
AT1G77270
AT4G21340
AT4G33120
AT1G75270
AT1G55120
AT1G79480
AT2G47120
AT4G26010
AT2G15270
AT1G15410
AT5G17020
AT1G29810
AT5G53810
AT1G76130
AT3G54040
AT5G62540
AT1G77682
AT1G51340
AT4G19038
AT5G14020
AT1G28815
AT3G05900
AT1G01453
AT1G62380
AT1G74210
AT3G30775
AT3G60420
AT1G45180
AT3G03550
AT1G63720
AT3G02510
AT1G71380
AT1G20310
AT2G38480
AT4G11220
AT2G28230
AT2G41380
AT2G04530
AT3G20220
AT5G23310
AT5G47650
AT4G25845
AT1G71810
AT3G10190
AT1G75890
AT4G26590
AT2G18380
AT5G24316
AT1G15860
```
