## Supplementary material for "A comprehensive map of preferentially located motifs reveals distinct proximal *cis*-regulatory elements in plants": ATATTCA_containing_gene_set.txt

```
#Occurences of ATATTCA between -307 and -238 (positions relative to the transcription start site)
#590 sequences with ATATTCA in this interval
#2.99% of the sequences in promoter set with ATATTCA (set with 19736 sequences)
AT3G57240
AT2G44280
AT2G30440
AT4G33300
AT4G16845
AT5G42230
AT3G59670
AT5G62070
AT3G51520
AT1G19120
AT1G44750
AT2G39780
AT3G56370
AT2G48150
AT5G47020
AT3G02870
AT2G01890
AT5G24150
AT3G11210
AT5G57100
AT5G44200
AT1G01070
AT3G20040
AT3G58510
AT3G05510
AT1G09010
AT3G25540
AT1G73700
AT2G23110
AT2G28400
AT4G13290
AT3G27070
AT1G05350
AT3G55677
AT5G63800
AT1G31130
AT3G28290
AT1G12630
AT3G57130
AT3G04210
AT3G24506
AT5G40080
AT3G53370
AT5G28150
AT1G63470
AT3G15570
AT4G20930
AT2G23630
AT3G48380
AT2G28270
AT5G49800
AT5G16453
AT5G19090
AT2G22060
AT1G18390
AT5G27030
AT1G70200
AT2G35670
AT2G25140
AT2G19385
AT1G49520
AT1G07390
AT4G21860
AT1G62610
AT1G59560
AT1G50120
AT1G65486
AT3G50160
AT1G36640
AT3G04600
AT1G30610
AT3G01970
AT5G45290
AT5G01930
AT4G36160
AT2G26840
AT5G06830
AT1G22020
AT5G05800
AT5G41720
AT5G05930
AT4G21200
AT3G45300
AT2G32450
AT5G56840
AT5G19180
AT3G22570
AT1G22480
AT2G42150
AT2G24693
AT2G37540
AT4G40030
AT3G53530
AT3G07195
AT1G22630
AT4G18375
AT3G42050
AT1G27170
AT4G15975
AT3G20500
AT2G42620
AT3G21580
AT3G05675
AT1G04530
AT2G18020
AT3G25810
AT1G29400
AT5G09670
AT5G61550
AT5G15760
AT1G65520
AT1G63500
AT5G65400
AT4G16780
AT1G21920
AT1G02810
AT3G01980
AT5G60530
AT5G25390
AT2G04390
AT2G44490
AT5G20670
AT5G35090
AT5G43330
AT2G31490
AT5G19070
AT1G26798
AT4G26320
AT3G05150
AT1G52710
AT2G39580
AT1G70990
AT1G65270
AT5G46250
AT2G46700
AT3G26440
AT5G22860
AT3G43670
AT5G05340
AT2G36240
AT4G36960
AT3G27820
AT1G30690
AT5G07430
AT3G46600
AT3G28300
AT3G16570
AT1G52500
AT1G31300
AT3G53510
AT5G41920
AT5G58190
AT3G60740
AT5G59310
AT3G45850
AT5G36722
AT3G13850
AT2G14830
AT4G36660
AT3G10195
AT5G56140
AT2G45960
AT5G11000
AT1G50420
AT3G62499
AT3G26920
AT1G45221
AT3G12800
AT4G20980
AT3G62420
AT3G17330
AT5G35740
AT2G45750
AT4G13400
AT5G42980
AT3G05740
AT1G75680
AT5G05170
AT1G09710
AT5G67520
AT5G02110
AT3G62210
AT3G27080
AT1G73600
AT5G61810
AT1G64355
AT1G14030
AT1G09700
AT5G48385
AT1G18810
AT1G74660
AT1G08800
AT5G22850
AT1G21130
AT2G46790
AT3G57530
AT1G74360
AT3G02860
AT5G15581
AT5G66280
AT1G12560
AT4G00530
AT5G64910
AT4G14970
AT4G25170
AT1G67080
AT5G40950
AT5G64816
AT1G21360
AT5G48300
AT2G18390
AT1G22940
AT1G31812
AT1G71880
AT1G79330
AT1G14180
AT2G47860
AT1G07230
AT1G62020
AT3G22850
AT1G76340
AT3G27470
AT3G11770
AT5G17860
AT1G67460
AT4G10480
AT3G19020
AT2G44800
AT5G24760
AT2G32415
AT5G03345
AT1G17830
AT4G27830
AT1G04360
AT1G15215
AT4G16265
AT5G05440
AT1G64450
AT1G13950
AT2G37600
AT4G25225
AT4G18710
AT1G30220
AT1G35680
AT4G18730
AT1G63660
AT2G31300
AT2G47380
AT1G49470
AT4G27595
AT5G40190
AT1G23420
AT5G17800
AT1G26190
AT5G63040
AT1G32070
AT3G13065
AT1G52620
AT2G14285
AT1G54385
AT5G04110
AT2G06200
AT1G05750
AT3G61280
AT5G04590
AT3G46940
AT2G39400
AT4G38040
AT2G24630
AT5G44630
AT3G06220
AT1G43700
AT5G46330
AT3G24810
AT2G28570
AT5G42130
AT1G61120
AT1G62710
AT2G04030
AT3G10410
AT3G14190
AT1G78580
AT3G22425
AT3G44510
AT5G41080
AT4G22490
AT5G28470
AT2G26280
AT1G56415
AT1G26390
AT5G03030
AT4G30480
AT3G07660
AT1G08820
AT5G43850
AT4G37530
AT2G14050
AT1G17180
AT4G36620
AT4G35870
AT5G42740
AT5G09920
AT4G26470
AT2G24540
AT4G35560
AT5G47830
AT5G20550
AT3G44260
AT4G26288
AT1G47820
AT1G66080
AT2G20650
AT2G45220
AT2G30120
AT1G06830
AT3G20960
AT3G48360
AT1G33470
AT5G48380
AT2G15440
AT5G40390
AT4G00270
AT1G10020
AT4G18700
AT1G64880
AT1G28350
AT1G62750
AT1G60200
AT2G15830
AT1G10460
AT2G41190
AT2G31660
AT2G03430
AT3G49307
AT1G13300
AT3G03570
AT1G16830
AT3G62170
AT3G28220
AT3G13970
AT3G47620
AT4G00895
AT1G47600
AT3G13360
AT1G52690
AT1G80470
AT3G26950
AT1G20510
AT1G08220
AT5G03740
AT5G14760
AT5G22390
AT1G12470
AT5G44820
AT4G35910
AT5G03940
AT1G13260
AT2G32960
AT2G01370
AT3G24560
AT3G06540
AT1G52160
AT1G44910
AT5G01810
AT3G01410
AT4G28010
AT3G56600
AT3G21810
AT3G21070
AT2G28430
AT2G39250
AT4G00900
AT1G58007
AT1G16950
AT3G01700
AT5G38120
AT4G27610
AT1G78770
AT1G17080
AT2G24990
AT3G03530
AT5G40360
AT2G05910
AT4G35165
AT5G18920
AT3G04850
AT2G36840
AT3G26280
AT1G64110
AT3G05920
AT5G05240
AT4G38840
AT4G37440
AT1G65840
AT4G00840
AT4G34140
AT1G68690
AT3G61140
AT4G24920
AT5G05680
AT1G58350
AT1G58330
AT5G62210
AT1G14930
AT3G52920
AT2G39770
AT5G43690
AT4G35700
AT5G41260
AT1G55360
AT5G62790
AT4G38810
AT5G11860
AT5G12890
AT4G07868
AT3G09740
AT5G01360
AT3G19515
AT3G53280
AT1G33760
AT2G21820
AT2G34790
AT4G28260
AT2G42790
AT2G14660
AT4G26630
AT5G46230
AT1G13930
AT1G62480
AT3G17120
AT5G03180
AT1G53480
AT5G07230
AT2G39500
AT4G36410
AT4G24200
AT3G18050
AT3G45280
AT1G14020
AT1G57750
AT2G40280
AT3G46510
AT5G65700
AT1G62530
AT4G37850
AT3G10190
AT4G01680
AT2G40080
AT3G10000
AT2G22500
AT3G03880
AT1G01840
AT3G02740
AT5G06530
AT3G10960
AT3G52190
AT4G05000
AT1G61180
AT1G22015
AT4G30020
AT5G42790
AT5G06250
AT1G28130
AT2G31090
AT5G09672
AT3G53480
AT1G62590
AT3G44310
AT3G28500
AT3G52730
AT2G15230
AT4G13970
AT5G17010
AT2G38810
AT4G22990
AT3G49190
AT1G78570
AT3G02830
AT1G01360
AT3G48231
AT1G47330
AT4G20390
AT4G28160
AT5G60760
AT1G63055
AT2G04830
AT2G41342
AT3G28340
AT2G15090
AT1G77210
AT4G22700
AT1G18210
AT1G49780
AT1G08180
AT1G72430
AT5G20680
AT5G49690
AT3G62422
AT4G37660
AT3G27906
AT1G64840
AT2G35840
AT5G38530
AT1G63057
AT2G01690
AT1G06620
AT5G48370
AT5G24260
AT3G59890
AT1G12672
AT3G03910
AT3G52280
AT1G79120
AT4G15390
AT5G26110
AT5G62550
AT1G63060
AT1G70770
AT1G53620
AT1G62240
AT1G45223
AT3G16230
AT5G63400
AT5G01210
AT5G62920
AT1G52730
AT5G36810
AT1G71920
AT1G20610
AT3G47530
AT1G61800
AT3G54540
AT1G06060
AT5G10410
AT1G45215
AT2G39990
AT1G12200
AT4G24130
AT5G23720
AT4G15840
AT1G46480
AT2G28355
AT5G10020
AT3G11960
AT1G23490
AT1G34110
AT3G57150
AT1G70985
AT4G33585
AT2G41100
AT5G56050
AT1G29450
AT5G03990
AT2G41010
AT1G78590
AT1G76540
AT4G22740
AT5G41970
AT3G47440
AT5G18070
AT3G49030
AT2G29730
AT5G65050
AT3G01740
AT5G13660
AT1G30800
AT3G07410
AT2G46620
AT5G04530
AT1G23800
AT1G06690
AT1G51800
AT4G13690
AT2G18990
AT4G30935
AT1G13195
AT5G23430
AT1G22430
AT5G10600
AT1G53030
AT5G03800
AT5G24155
AT3G51530
AT1G71697
AT1G33475
AT3G55665
AT1G17140
AT1G76360
AT2G02470
AT5G27610
```
