## Supplementary material for "A comprehensive map of preferentially located motifs reveals distinct proximal *cis*-regulatory elements in plants": ATATTCTA_containing_gene_set.txt

```
#Occurences of ATATTCTA between -348 and -271 (positions relative to the transcription start site)
#178 sequences with ATATTCTA in this interval
#0.90% of the sequences in promoter set with ATATTCTA (set with 19736 sequences)
AT4G27580
AT1G64530
AT5G27280
AT4G18692
AT1G73603
AT5G41140
AT4G13800
AT3G58630
AT1G68620
AT3G53310
AT5G43320
AT5G17890
AT3G45980
AT2G39730
AT5G23200
AT1G27730
AT5G64570
AT1G51620
AT1G21010
AT3G60500
AT5G49570
AT2G36310
AT5G44430
AT1G48070
AT4G25500
AT4G30800
AT5G07500
AT2G35410
AT3G62640
AT1G19710
AT5G53700
AT2G04675
AT1G45688
AT1G04560
AT3G27510
AT1G52670
AT1G28670
AT4G36960
AT3G63160
AT4G09670
AT5G37010
AT1G51020
AT5G50960
AT1G66620
AT4G21520
AT3G30460
AT3G20930
AT3G14390
AT5G56340
AT3G57930
AT5G01820
AT3G55890
AT2G18960
AT1G05380
AT5G15030
AT3G59845
AT4G13510
AT4G02075
AT1G77110
AT3G05080
AT3G21390
AT3G02940
AT2G10608
AT3G20840
AT3G53342
AT2G40475
AT3G13570
AT1G27960
AT1G80110
AT2G32470
AT5G59090
AT1G51840
AT5G23390
AT1G69180
AT1G72220
AT2G30000
AT5G21900
AT1G59900
AT1G72150
AT4G18020
AT4G35785
AT5G55480
AT5G49160
AT1G61260
AT3G57940
AT2G24692
AT3G15870
AT2G18040
AT2G41920
AT5G28840
AT5G39580
AT3G16840
AT1G07400
AT4G34640
AT1G29900
AT1G03100
AT1G53620
AT2G48030
AT1G27130
AT1G55580
AT1G32260
AT4G00860
AT4G11320
AT1G58280
AT1G02910
AT5G62600
AT1G70280
AT5G26310
AT2G36020
AT1G47600
AT2G20900
AT5G02270
AT1G05520
AT2G29510
AT4G19840
AT5G45540
AT1G12064
AT5G04340
AT1G04970
AT5G40020
AT5G24360
AT1G72700
AT2G42180
AT1G66350
AT2G32210
AT5G07400
AT4G27410
AT4G06676
AT4G22010
AT1G23440
AT4G03340
AT3G03940
AT2G06210
AT2G32970
AT4G16030
AT1G02880
AT4G21020
AT3G14590
AT1G77855
AT5G44350
AT2G39210
AT2G04410
AT1G14870
AT5G55060
AT2G23450
AT1G05910
AT2G01180
AT5G60350
AT3G29680
AT2G42810
AT2G26170
AT5G53970
AT1G30070
AT2G23840
AT5G46890
AT2G26500
AT5G60142
AT1G12470
AT1G63910
AT5G39150
AT5G50350
AT2G02490
AT2G35910
AT1G14960
AT3G26600
AT1G77090
AT2G41190
AT3G44190
AT4G29160
AT3G04760
AT2G40380
AT2G32180
AT5G22390
AT5G13130
AT3G48730
AT4G11090
AT5G46530
AT5G25890
```
