## Supplementary material for "A comprehensive map of preferentially located motifs reveals distinct proximal *cis*-regulatory elements in plants": ATATTGG_containing_gene_set.txt

```
#Occurences of ATATTGG between -174 and -52 (positions relative to the transcription start site)
#654 sequences with ATATTGG in this interval
#3.31% of the sequences in promoter set with ATATTGG (set with 19736 sequences)
AT3G57410
AT1G31250
AT3G18524
AT5G12390
AT4G16144
AT4G01650
AT3G52790
AT5G08415
AT5G05360
AT2G41130
AT5G65750
AT4G26870
AT5G46720
AT1G18773
AT3G24515
AT2G45520
AT3G30720
AT1G32730
AT1G79220
AT1G01800
AT3G07590
AT3G46940
AT3G20430
AT3G54920
AT2G42290
AT3G51440
AT2G31200
AT3G13930
AT4G02075
AT3G45980
AT5G64970
AT3G06100
AT1G80630
AT3G05230
AT1G21920
AT5G02540
AT5G66530
AT5G08420
AT5G03500
AT1G60800
AT3G25440
AT3G62170
AT1G71696
AT1G53720
AT5G24790
AT1G76060
AT1G44750
AT5G07120
AT1G04450
AT5G10910
AT5G22220
AT2G29180
AT5G44920
AT1G17880
AT5G43330
AT4G30770
AT3G10060
AT1G01290
AT3G10110
AT2G25840
AT2G19790
AT1G03840
AT5G53730
AT2G17350
AT2G02510
AT2G02730
AT5G57850
AT1G65970
AT3G52380
AT1G72160
AT1G01710
AT1G42440
AT1G30580
AT1G34020
AT4G38240
AT2G02740
AT4G35690
AT1G01970
AT3G05200
AT2G31340
AT3G10915
AT5G56450
AT1G63700
AT5G22140
AT5G59370
AT1G70680
AT4G02720
AT5G66540
AT2G28680
AT3G07870
AT1G48040
AT2G28790
AT2G28930
AT4G25720
AT1G10210
AT4G17085
AT4G29160
AT3G24490
AT2G47310
AT4G01310
AT5G23290
AT2G39250
AT5G55180
AT3G25230
AT3G49601
AT4G37730
AT3G07110
AT3G53430
AT5G02810
AT1G67980
AT1G59860
AT1G20370
AT4G18370
AT5G10900
AT4G24805
AT1G78490
AT5G04440
AT1G19100
AT5G53190
AT1G79150
AT1G48745
AT5G65740
AT1G53180
AT4G36830
AT4G03635
AT4G10840
AT1G62810
AT1G80900
AT5G03880
AT5G42440
AT2G26780
AT1G55880
AT5G37055
AT5G66240
AT1G59359
AT5G20020
AT2G45310
AT5G21482
AT1G56440
AT2G22540
AT5G54890
AT4G04740
AT5G45680
AT1G06160
AT4G14200
AT1G04790
AT4G02195
AT3G62190
AT3G43660
AT1G72810
AT5G07390
AT2G37570
AT1G42960
AT2G04790
AT4G21890
AT1G28135
AT2G40745
AT4G04470
AT3G06610
AT3G04840
AT1G49470
AT1G48050
AT5G61230
AT5G50180
AT2G47570
AT1G02690
AT2G39180
AT3G56020
AT3G56270
AT1G32370
AT5G07571
AT1G26440
AT2G40920
AT1G33440
AT3G13235
AT1G13900
AT3G48380
AT5G17330
AT2G47090
AT4G19170
AT5G40900
AT2G01905
AT1G46768
AT5G54960
AT4G24015
AT1G54830
AT4G22212
AT4G35110
AT2G05630
AT4G01335
AT5G63570
AT2G42650
AT1G05960
AT5G58300
AT5G14520
AT2G31190
AT1G01560
AT1G53510
AT3G14690
AT4G28710
AT5G52440
AT5G66950
AT1G53710
AT4G27230
AT3G56030
AT1G21350
AT2G38770
AT5G17790
AT4G34860
AT5G16453
AT2G23093
AT3G12600
AT2G39770
AT5G14660
AT4G26980
AT3G04150
AT5G03040
AT4G37608
AT3G22800
AT1G32450
AT2G40380
AT2G17360
AT5G01075
AT4G36240
AT1G02160
AT1G52120
AT4G02150
AT2G23130
AT1G66820
AT3G05590
AT4G25340
AT3G08020
AT4G34320
AT1G55265
AT3G27110
AT2G34655
AT1G73655
AT2G37600
AT5G14105
AT3G01430
AT2G29350
AT3G14660
AT3G51450
AT3G06778
AT5G16940
AT1G79210
AT1G76405
AT1G08710
AT3G09720
AT1G08390
AT1G80150
AT3G11120
AT2G36990
AT1G67760
AT5G57860
AT4G38550
AT3G30350
AT4G39690
AT3G10920
AT3G15840
AT5G06710
AT2G28130
AT3G15540
AT3G04400
AT3G52390
AT4G37250
AT4G14600
AT1G19800
AT5G43970
AT1G18540
AT4G09850
AT2G22680
AT1G76980
AT5G01300
AT2G21060
AT3G06600
AT1G48420
AT5G06000
AT5G44210
AT2G35670
AT1G27540
AT5G49180
AT2G25700
AT3G22510
AT4G04080
AT4G17470
AT1G09590
AT2G02930
AT1G48330
AT4G28760
AT1G20065
AT4G11110
AT1G02145
AT1G29690
AT1G74530
AT3G10230
AT2G47300
AT1G07200
AT5G14240
AT1G26190
AT1G52470
AT4G34660
AT1G64150
AT5G22040
AT3G60070
AT5G04000
AT4G19500
AT1G31310
AT4G34900
AT5G10690
AT1G29060
AT5G39450
AT4G15760
AT3G28030
AT5G64480
AT2G21220
AT4G27090
AT3G47610
AT3G07080
AT2G29740
AT2G37440
AT1G03982
AT2G30170
AT1G80500
AT1G13820
AT1G55740
AT1G53800
AT4G02400
AT1G80290
AT4G10270
AT2G44180
AT3G55380
AT5G05780
AT1G06700
AT2G18030
AT1G24000
AT5G06610
AT1G02500
AT3G52590
AT3G11570
AT4G03280
AT5G10695
AT2G33710
AT1G16400
AT2G28140
AT3G52580
AT1G21190
AT5G05030
AT3G11540
AT4G28030
AT1G61430
AT4G30460
AT5G64470
AT2G25625
AT5G11340
AT3G62100
AT1G25350
AT3G01020
AT1G68140
AT2G47730
AT5G61228
AT5G61450
AT4G28490
AT3G21560
AT4G10180
AT1G80770
AT3G51520
AT5G65040
AT1G35220
AT3G26840
AT5G67380
AT1G76400
AT1G10870
AT5G17700
AT5G15270
AT3G17450
AT1G31880
AT1G31910
AT3G48600
AT5G39520
AT1G55890
AT1G67035
AT3G10572
AT4G21860
AT1G56070
AT1G48440
AT5G08520
AT1G14150
AT2G42570
AT5G02100
AT3G01740
AT3G55520
AT1G50000
AT3G11440
AT5G25770
AT5G25940
AT1G48500
AT5G01920
AT1G19510
AT4G02725
AT5G16950
AT3G20050
AT1G79020
AT1G53770
AT2G37940
AT4G02520
AT5G43910
AT2G31500
AT3G29075
AT4G00370
AT5G44420
AT1G80610
AT4G33220
AT4G30470
AT2G47240
AT1G17690
AT1G58380
AT1G17350
AT1G77655
AT1G13910
AT3G20270
AT4G14230
AT3G13610
AT4G09010
AT5G13860
AT5G51690
AT5G57590
AT4G12610
AT3G05680
AT4G09320
AT5G42110
AT2G23780
AT1G15550
AT3G15250
AT5G16760
AT1G77490
AT4G25590
AT2G47830
AT3G29670
AT2G36985
AT4G13690
AT1G64400
AT5G43920
AT5G20680
AT4G33000
AT1G10020
AT5G67270
AT2G45530
AT3G57790
AT5G50090
AT5G42820
AT4G03960
AT1G15420
AT2G42700
AT5G24100
AT2G41500
AT3G27809
AT3G45700
AT2G46030
AT4G13170
AT3G06320
AT1G72450
AT3G54400
AT5G35400
AT5G17620
AT3G61450
AT2G44190
AT2G01370
AT4G27010
AT3G61600
AT1G14140
AT5G01610
AT3G12300
AT3G48425
AT4G33380
AT1G33140
AT1G45165
AT1G28580
AT1G69400
AT5G05990
AT3G19350
AT3G44870
AT1G32225
AT2G33110
AT4G01320
AT3G22180
AT5G13190
AT5G58510
AT1G79830
AT1G65270
AT5G58760
AT3G04170
AT5G50850
AT5G22560
AT4G12640
AT5G41770
AT2G27140
AT5G54760
AT5G51220
AT1G60740
AT3G18750
AT5G09850
AT3G12090
AT1G62500
AT1G55490
AT1G04690
AT1G25420
AT1G77480
AT2G14095
AT5G27520
AT5G42235
AT2G03430
AT3G62310
AT1G29670
AT1G65820
AT1G72710
AT1G72170
AT5G66390
AT5G45010
AT4G12800
AT2G22180
AT1G29240
AT5G49930
AT5G14430
AT5G22380
AT5G23230
AT4G29150
AT4G15570
AT1G49640
AT5G49640
AT5G59410
AT3G16250
AT1G77855
AT3G45030
AT2G34900
AT5G53070
AT4G29210
AT5G18790
AT1G48430
AT5G09290
AT3G62160
AT5G28040
AT5G57140
AT5G67020
AT4G03180
AT5G43050
AT1G29990
AT1G59600
AT2G35260
AT1G76820
AT2G26970
AT5G40770
AT1G30690
AT5G25265
AT1G70520
AT1G75230
AT3G09940
AT2G43510
AT1G14560
AT3G10530
AT3G02360
AT1G33120
AT5G15200
AT1G16225
AT2G16930
AT5G11330
AT2G47710
AT3G12880
AT4G29790
AT3G61580
AT1G51980
AT1G26830
AT1G36640
AT1G58983
AT5G64830
AT5G15530
AT2G29080
AT1G79990
AT2G48130
AT3G07580
AT3G60680
AT1G80750
AT2G21580
AT2G35450
AT2G47580
AT5G38130
AT1G76320
AT5G20850
AT3G27700
AT1G53580
AT2G46455
AT5G67230
AT1G61570
AT3G54910
AT5G46240
AT5G66230
AT5G45580
AT3G07568
AT4G12960
AT5G40200
AT4G14100
AT2G28560
AT2G01690
AT5G14250
AT4G20440
AT5G40440
AT4G34670
AT3G09630
AT5G25480
AT1G73930
AT4G24780
AT3G48500
AT5G26760
AT5G13310
AT1G53790
AT4G27000
AT3G46520
AT2G22650
AT3G20420
AT1G58684
AT2G39080
AT3G01970
AT4G05460
AT5G61220
AT5G46920
AT3G44550
AT2G42390
AT5G19030
AT3G54950
AT1G55190
AT1G01530
AT2G19580
AT4G26210
AT1G20140
AT5G02750
AT4G25900
AT3G02580
AT5G44400
AT1G11608
AT4G13930
AT5G45775
AT5G38110
AT1G07250
AT1G78670
AT3G46180
AT3G51660
AT5G60410
AT2G34520
AT1G31460
AT5G43620
AT2G38310
AT3G50920
AT3G16460
AT2G32600
```
