## Supplementary material for "A comprehensive map of preferentially located motifs reveals distinct proximal *cis*-regulatory elements in plants": ATATTGGG_containing_gene_set.txt

```
#Occurences of ATATTGGG between -160 and -32 (positions relative to the transcription start site)
#287 sequences with ATATTGGG in this interval
#1.45% of the sequences in promoter set with ATATTGGG (set with 19736 sequences)
AT3G20430
AT1G01970
AT2G34900
AT2G20330
AT5G16940
AT4G39690
AT1G21190
AT1G03840
AT4G34320
AT5G40200
AT1G01560
AT1G80630
AT4G09320
AT2G29080
AT1G76060
AT2G39850
AT1G33140
AT5G56450
AT4G01320
AT1G78490
AT1G53790
AT3G18750
AT5G10690
AT1G05940
AT4G28240
AT5G55180
AT1G80290
AT4G35490
AT5G15200
AT4G02940
AT3G15840
AT1G08390
AT3G01740
AT2G41500
AT3G48600
AT2G01370
AT1G63295
AT1G32730
AT5G57850
AT3G06320
AT5G07120
AT5G49930
AT3G06600
AT1G13900
AT5G43920
AT1G06190
AT3G62310
AT5G08420
AT5G43620
AT5G50090
AT5G63570
AT3G20420
AT3G52580
AT1G80750
AT2G23093
AT2G45520
AT5G20850
AT1G21350
AT5G65940
AT2G17360
AT3G18524
AT5G65750
AT5G16950
AT1G17690
AT4G13690
AT3G59920
AT4G24780
AT2G23780
AT1G23360
AT5G42110
AT3G62920
AT1G52120
AT1G51980
AT2G48130
AT1G27540
AT1G14150
AT4G27090
AT5G45680
AT2G26260
AT2G42390
AT2G31200
AT1G48440
AT1G71696
AT4G34910
AT1G75230
AT5G05780
AT1G64400
AT1G65520
AT5G57140
AT2G47710
AT4G21860
AT1G18540
AT2G28560
AT2G44180
AT1G16810
AT4G02195
AT2G37600
AT5G10910
AT4G01350
AT1G32450
AT1G55890
AT1G13910
AT3G06610
AT5G27520
AT5G08415
AT3G13930
AT1G48745
AT2G47580
AT1G76320
AT2G43580
AT2G46455
AT1G76400
AT4G34570
AT1G48430
AT1G14560
AT1G04790
AT5G67380
AT1G19800
AT3G56020
AT5G18790
AT3G52390
AT1G14770
AT5G65740
AT4G05460
AT4G27000
AT3G16250
AT5G04440
AT1G02780
AT1G64150
AT3G09630
AT4G12800
AT1G02690
AT3G47610
AT1G55880
AT1G55490
AT2G02730
AT4G04080
AT5G59410
AT5G09850
AT3G48380
AT2G32600
AT5G01920
AT4G15570
AT5G13310
AT2G40745
AT1G72710
AT3G43660
AT4G28030
AT4G02720
AT3G25230
AT2G17350
AT4G33220
AT2G23130
AT1G79830
AT1G20370
AT1G66820
AT3G52590
AT5G61450
AT1G42960
AT5G46920
AT3G07590
AT5G17330
AT2G03430
AT4G01310
AT1G31310
AT4G31300
AT5G35400
AT5G40770
AT3G61580
AT5G14520
AT5G11330
AT2G35670
AT3G56030
AT1G70680
AT5G58920
AT4G00810
AT3G49601
AT1G53580
AT1G14140
AT3G56270
AT4G37040
AT5G10900
AT4G14200
AT3G24515
AT2G37000
AT2G47830
AT3G20050
AT3G26780
AT5G59370
AT4G13170
AT1G59860
AT5G17700
AT2G40380
AT2G22680
AT1G76820
AT5G02100
AT4G03180
AT2G28305
AT4G14230
AT2G45530
AT3G11120
AT5G01075
AT2G01905
AT3G02580
AT1G69400
AT2G47730
AT1G63700
AT1G72810
AT4G27010
AT5G45010
AT5G56670
AT2G31190
AT4G09010
AT3G46180
AT3G04400
AT1G29990
AT2G38770
AT2G21580
AT1G80770
AT3G54910
AT1G72170
AT4G00860
AT2G02740
AT1G63690
AT2G44310
AT5G13190
AT5G57860
AT3G53430
AT1G78670
AT1G02145
AT5G57000
AT1G42440
AT4G18390
AT5G41770
AT4G26210
AT2G47090
AT5G18800
AT1G31910
AT4G34670
AT5G44210
AT3G07110
AT1G20065
AT3G51520
AT1G33120
AT1G32370
AT5G07571
AT3G07080
AT1G61570
AT3G10230
AT2G36990
AT1G80500
AT2G19790
AT1G67760
AT3G11570
AT1G53720
AT3G24490
AT3G03840
AT3G54920
AT1G53710
AT3G48425
AT1G02140
AT3G10530
AT1G77490
AT2G27140
AT1G79150
AT3G06310
AT1G65820
AT5G10695
AT3G27700
AT5G52440
AT5G60190
AT2G29180
AT1G76405
AT5G01300
AT4G02725
AT1G58380
AT2G26780
AT4G16144
AT2G16930
AT1G77655
AT5G15270
AT4G34660
AT3G51440
AT1G73930
AT1G53800
AT4G29210
AT1G77480
```
