## Supplementary material for "A comprehensive map of preferentially located motifs reveals distinct proximal *cis*-regulatory elements in plants": ATATTTA_containing_gene_set.txt

```
#Occurences of ATATTTA between -27 and -23 (positions relative to the transcription start site)
#245 sequences with ATATTTA in this interval
#1.24% of the sequences in promoter set with ATATTTA (set with 19736 sequences)
AT4G11270
AT1G70680
AT2G41180
AT4G00238
AT3G49940
AT2G21140
AT1G71910
AT1G53300
AT5G62350
AT5G48330
AT5G15320
AT5G47910
AT5G18540
AT5G62460
AT1G73180
AT5G62440
AT4G26010
AT1G17410
AT1G04860
AT5G56980
AT2G32370
AT4G24200
AT4G31700
AT5G16380
AT5G54740
AT1G11110
AT5G20290
AT1G34510
AT1G61040
AT2G43000
AT1G68570
AT1G47485
AT3G24810
AT3G24500
AT4G27970
AT5G67350
AT3G52470
AT5G33320
AT1G79700
AT5G38700
AT1G76960
AT5G01130
AT2G03440
AT3G22400
AT2G47140
AT5G23020
AT5G07230
AT4G01450
AT2G44410
AT5G65290
AT1G05590
AT2G18245
AT3G21330
AT3G30340
AT1G28680
AT5G01270
AT4G37650
AT5G03320
AT5G62770
AT2G41260
AT3G57290
AT5G03120
AT4G34540
AT1G15360
AT3G10120
AT3G13200
AT4G09500
AT2G34660
AT2G35450
AT3G10160
AT2G15000
AT1G65480
AT4G34760
AT5G11080
AT3G63390
AT5G54165
AT4G39220
AT1G21550
AT1G76420
AT4G36590
AT2G34700
AT3G03130
AT1G72910
AT5G11200
AT4G26130
AT1G78380
AT5G44650
AT1G28700
AT5G43745
AT2G39440
AT3G53480
AT2G02230
AT3G21210
AT2G32180
AT1G03960
AT1G54000
AT3G28917
AT4G18650
AT2G38870
AT5G44290
AT1G55740
AT1G73670
AT1G74000
AT2G37150
AT1G30130
AT1G52000
AT1G05785
AT1G19300
AT5G06100
AT4G40050
AT3G01870
AT1G61030
AT5G59810
AT4G02090
AT3G13228
AT5G05530
AT4G34530
AT5G53160
AT4G09580
AT5G22370
AT3G21370
AT5G14700
AT5G02380
AT1G09340
AT5G19855
AT2G41730
AT2G41480
AT3G15630
AT3G47836
AT3G15570
AT1G27090
AT2G20208
AT1G79200
AT4G04570
AT2G45830
AT4G08170
AT5G64390
AT5G37550
AT1G14670
AT3G22470
AT5G64110
AT3G49760
AT5G48980
AT1G63770
AT1G59640
AT5G46860
AT4G28530
AT1G74300
AT1G72930
AT1G61240
AT1G56385
AT4G37050
AT5G25490
AT2G33600
AT1G29800
AT5G63250
AT1G28815
AT1G62790
AT1G49320
AT1G42960
AT4G16730
AT1G54010
AT4G29390
AT2G36270
AT1G72940
AT4G16270
AT5G26667
AT3G19030
AT5G06380
AT3G60320
AT3G55646
AT1G54140
AT5G14940
AT5G35330
AT5G40630
AT5G44390
AT5G20170
AT5G27430
AT3G20490
AT1G44170
AT5G41350
AT5G06320
AT2G44120
AT5G08185
AT1G75890
AT3G08910
AT2G30040
AT3G18560
AT5G06760
AT3G24225
AT4G22120
AT1G65490
AT2G17740
AT1G75910
AT5G41670
AT1G04555
AT4G18340
AT1G46768
AT3G62720
AT4G00390
AT5G11170
AT1G73260
AT2G27550
AT5G38710
AT1G20650
AT3G20330
AT5G02580
AT1G09200
AT1G22760
AT3G49305
AT5G20230
AT4G02100
AT2G43970
AT5G45940
AT4G29220
AT1G68470
AT5G11590
AT3G01950
AT3G24140
AT2G43640
AT4G24010
AT3G26240
AT3G15760
AT1G13480
AT1G30720
AT4G14440
AT1G11450
AT1G15950
AT1G62420
AT4G27730
AT3G57090
AT1G09240
AT2G14095
AT5G18590
AT5G63680
AT4G16770
AT5G47560
AT5G24610
AT2G36970
AT4G37800
AT4G19550
AT2G43210
AT1G01070
AT1G68765
AT1G74020
```
