## Supplementary material for "A comprehensive map of preferentially located motifs reveals distinct proximal *cis*-regulatory elements in plants": ATATTTAT_containing_gene_set.txt

```
#Occurences of ATATTTAT between -33 and -22 (positions relative to the transcription start site)
#295 sequences with ATATTTAT in this interval
#1.49% of the sequences in promoter set with ATATTTAT (set with 19736 sequences)
AT1G73670
AT5G54630
AT5G33320
AT5G59780
AT1G01070
AT1G28680
AT3G03550
AT5G44585
AT1G11110
AT1G74020
AT5G15320
AT3G42790
AT1G11450
AT1G76420
AT1G18660
AT5G41670
AT1G54140
AT2G16710
AT5G20290
AT4G40050
AT2G43970
AT4G33050
AT2G17740
AT5G40630
AT1G68765
AT1G71910
AT3G01950
AT3G15760
AT3G63400
AT5G48170
AT2G02230
AT4G34540
AT3G49760
AT2G28355
AT3G24140
AT3G52470
AT2G28200
AT5G47910
AT1G05590
AT1G67030
AT1G65480
AT4G38370
AT2G13810
AT5G57810
AT1G13480
AT4G22820
AT1G62790
AT1G77390
AT3G24070
AT5G03280
AT3G52710
AT2G38870
AT1G61030
AT1G72930
AT5G35170
AT1G09200
AT3G02885
AT1G09932
AT4G34530
AT1G28700
AT5G18540
AT5G26667
AT5G08185
AT4G21800
AT3G63390
AT5G47560
AT1G72910
AT5G03990
AT3G55646
AT5G38360
AT3G30775
AT4G34760
AT1G64380
AT1G79700
AT1G28060
AT3G30340
AT4G22120
AT1G62420
AT3G04600
AT3G62720
AT2G36970
AT2G20208
AT4G14440
AT5G37550
AT3G19030
AT5G64390
AT4G21680
AT1G74530
AT2G15000
AT3G24225
AT2G43000
AT5G06570
AT1G52640
AT5G53900
AT3G45160
AT5G27430
AT1G14670
AT3G22400
AT4G27970
AT3G08690
AT5G35330
AT5G04250
AT5G61230
AT2G41730
AT3G24650
AT1G10586
AT5G05530
AT2G44080
AT2G14835
AT1G17210
AT1G74300
AT1G09840
AT2G30040
AT1G72940
AT2G39440
AT1G47540
AT1G73180
AT1G64360
AT4G14360
AT1G09795
AT2G32180
AT5G44290
AT2G18245
AT3G60320
AT1G48950
AT3G21210
AT2G41260
AT2G21140
AT1G22760
AT3G53480
AT1G30720
AT5G64110
AT5G16380
AT1G19300
AT3G46130
AT5G56980
AT5G11590
AT4G09580
AT5G62520
AT2G47140
AT4G16270
AT4G37800
AT4G24200
AT5G38195
AT1G78380
AT1G68570
AT5G11170
AT5G59810
AT3G24750
AT5G24610
AT5G41570
AT4G08170
AT5G41460
AT4G01450
AT4G13395
AT1G18020
AT3G15970
AT2G41480
AT3G03130
AT5G61228
AT5G02580
AT1G63650
AT4G26260
AT5G25360
AT5G01270
AT1G03960
AT4G00390
AT5G15970
AT4G19550
AT5G62350
AT5G65290
AT1G62380
AT5G62460
AT4G27730
AT3G24810
AT4G33800
AT5G27640
AT1G23205
AT3G01870
AT5G09510
AT3G13228
AT4G24010
AT1G70680
AT1G54010
AT5G02380
AT5G45690
AT5G62770
AT1G29800
AT3G10120
AT2G38185
AT1G47485
AT5G19855
AT2G43510
AT3G49305
AT1G41830
AT3G26240
AT5G14940
AT1G52000
AT1G22280
AT5G03320
AT4G37650
AT1G28815
AT4G36590
AT4G18340
AT1G05785
AT3G02875
AT5G04800
AT1G30130
AT1G15360
AT4G18650
AT1G54000
AT1G49320
AT3G21370
AT1G09240
AT3G21330
AT5G25490
AT5G49980
AT3G55700
AT5G23020
AT1G24764
AT4G37050
AT3G57090
AT1G34510
AT4G14695
AT4G28530
AT5G54130
AT4G26130
AT1G56385
AT4G12460
AT2G47190
AT2G16385
AT5G10520
AT1G75750
AT2G36270
AT5G38700
AT3G24500
AT2G40080
AT3G28007
AT5G62440
AT4G04570
AT5G38710
AT1G67340
AT3G49940
AT4G31700
AT1G63770
AT2G18196
AT1G76960
AT4G26010
AT3G47836
AT1G79200
AT1G18080
AT5G08500
AT3G52160
AT2G32370
AT2G04040
AT2G37220
AT5G54165
AT5G58560
AT2G27550
AT1G08370
AT2G43210
AT4G16730
AT1G73260
AT1G74000
AT5G06380
AT3G15570
AT1G65490
AT1G42960
AT2G03440
AT1G44170
AT3G08910
AT3G18560
AT5G07230
AT5G47455
AT4G24204
AT3G62020
AT2G32650
AT2G04045
AT5G20230
AT5G14700
AT4G22690
AT4G23390
AT5G54740
AT3G10160
AT3G28917
AT1G35580
AT5G44572
AT2G33600
AT3G57290
AT5G11080
AT1G21550
AT5G44390
AT1G75860
AT5G03120
AT1G55740
```
