## Supplementary material for "A comprehensive map of preferentially located motifs reveals distinct proximal *cis*-regulatory elements in plants": ATATTTC_containing_gene_set.txt

```
#Occurences of ATATTTC between -387 and -241 (positions relative to the transcription start site)
#1380 sequences with ATATTTC in this interval
#6.99% of the sequences in promoter set with ATATTTC (set with 19736 sequences)
AT1G30135
AT1G06430
AT2G20562
AT1G65930
AT2G29070
AT1G10130
AT4G39950
AT5G37780
AT4G10280
AT2G42600
AT2G24200
AT3G15450
AT3G16180
AT5G14920
AT5G15120
AT5G20020
AT1G52565
AT2G40000
AT2G38050
AT1G48040
AT4G15093
AT4G23100
AT1G29220
AT2G15050
AT5G10190
AT3G63240
AT5G22790
AT4G36990
AT1G48600
AT3G48530
AT4G36870
AT1G02470
AT5G55520
AT3G13400
AT1G60440
AT2G39090
AT1G30160
AT3G28140
AT1G15385
AT1G67400
AT3G29180
AT1G52342
AT1G64000
AT2G41370
AT5G64120
AT1G49780
AT5G11170
AT3G12780
AT3G10974
AT1G22885
AT4G04745
AT1G08810
AT1G11820
AT4G30440
AT3G63270
AT1G48598
AT4G04030
AT3G49060
AT1G73110
AT3G51610
AT5G64080
AT2G32370
AT1G68935
AT1G09090
AT5G03840
AT3G14210
AT5G15320
AT5G23870
AT3G07830
AT3G48420
AT5G15020
AT5G24270
AT4G09466
AT5G45410
AT4G06744
AT3G54170
AT5G65420
AT3G61723
AT3G04620
AT5G24680
AT3G58380
AT2G40113
AT2G45410
AT5G44790
AT5G15490
AT3G49760
AT5G47330
AT5G02230
AT3G08670
AT1G10570
AT5G10930
AT3G62422
AT2G35150
AT4G35905
AT5G20590
AT4G20480
AT1G62560
AT1G16340
AT1G54010
AT5G49525
AT5G23460
AT1G62480
AT3G29400
AT1G12240
AT5G04040
AT1G14455
AT1G18600
AT5G27750
AT1G57770
AT1G68710
AT1G10560
AT3G21820
AT1G66020
AT3G27820
AT2G26670
AT1G74590
AT2G31170
AT1G51440
AT1G76350
AT2G43080
AT5G21280
AT2G13660
AT5G59970
AT5G15860
AT3G62680
AT1G27090
AT5G06870
AT5G48320
AT2G42890
AT3G04810
AT2G17880
AT3G20280
AT3G21070
AT2G31040
AT2G22640
AT4G09462
AT4G10910
AT5G41260
AT5G15725
AT1G01050
AT2G28670
AT2G37580
AT1G47420
AT4G34480
AT5G28770
AT4G37740
AT1G11540
AT5G42850
AT1G71950
AT5G49470
AT5G43910
AT1G35430
AT4G11830
AT5G04920
AT4G15400
AT3G07430
AT1G51690
AT5G01370
AT5G10650
AT3G18960
AT3G60940
AT1G74640
AT1G34120
AT3G27530
AT1G07750
AT1G71370
AT5G49230
AT2G02070
AT1G29970
AT3G12580
AT1G31830
AT2G42330
AT1G53130
AT5G13700
AT1G47410
AT3G13740
AT5G22110
AT1G70810
AT1G11110
AT1G20780
AT4G22710
AT4G17880
AT2G24030
AT2G26590
AT3G15353
AT2G38185
AT1G04560
AT5G14410
AT3G16490
AT5G35570
AT3G13460
AT3G14270
AT2G47120
AT5G58080
AT5G39740
AT2G41230
AT1G52360
AT1G48490
AT5G02750
AT1G13060
AT4G36790
AT3G47300
AT2G46720
AT5G07560
AT5G46730
AT3G20760
AT5G05470
AT1G09780
AT1G28310
AT1G16370
AT5G57160
AT3G59970
AT5G42530
AT5G36700
AT5G59440
AT3G62340
AT5G23450
AT2G28150
AT4G15290
AT1G63720
AT5G49130
AT2G45750
AT3G15950
AT2G46375
AT1G43020
AT5G20610
AT4G13200
AT1G60986
AT1G30120
AT1G62050
AT2G38120
AT5G37010
AT5G07490
AT3G14780
AT5G08000
AT1G45976
AT3G57020
AT5G07000
AT2G40080
AT3G09200
AT2G19270
AT4G26080
AT4G35420
AT5G61710
AT5G42350
AT5G48780
AT5G13050
AT4G09464
AT1G15930
AT3G22540
AT2G28650
AT3G07525
AT3G50480
AT5G07830
AT2G44740
AT4G14276
AT1G29965
AT3G51090
AT1G20360
AT2G34900
AT5G66820
AT1G30840
AT5G42630
AT2G32280
AT1G16970
AT2G33250
AT1G02970
AT3G56690
AT5G04160
AT5G13460
AT4G36880
AT3G03320
AT5G37980
AT1G71691
AT4G12050
AT2G23780
AT4G23560
AT1G68080
AT5G03490
AT5G56640
AT4G13160
AT3G07410
AT1G72740
AT3G03980
AT3G49210
AT4G30200
AT5G15450
AT4G37040
AT2G40790
AT4G33460
AT3G17820
AT2G39360
AT4G21170
AT1G16010
AT5G42310
AT1G76280
AT5G38460
AT2G33470
AT4G23770
AT1G06170
AT1G22540
AT2G31680
AT5G42420
AT3G23510
AT2G23140
AT1G78120
AT3G05430
AT3G01326
AT4G28556
AT1G13560
AT1G15710
AT1G74440
AT1G21500
AT5G50665
AT5G65920
AT1G18730
AT1G15080
AT3G12280
AT5G13640
AT3G61028
AT3G08040
AT5G35200
AT1G75220
AT2G27200
AT3G52180
AT1G74470
AT2G37210
AT5G16950
AT1G33240
AT5G55850
AT1G79390
AT4G14350
AT3G62730
AT3G03940
AT3G63280
AT5G26790
AT1G62240
AT1G05300
AT5G44550
AT4G13965
AT5G09970
AT4G03150
AT2G10970
AT5G40100
AT5G10500
AT1G15700
AT3G52730
AT1G51220
AT2G32430
AT3G23940
AT2G37770
AT3G48231
AT1G53250
AT3G17070
AT1G26700
AT2G12462
AT1G74360
AT3G04730
AT2G05632
AT5G14970
AT4G28365
AT1G36380
AT3G49110
AT5G48940
AT2G35950
AT2G19450
AT3G58740
AT1G18720
AT3G48280
AT1G69230
AT1G32870
AT3G43600
AT4G11370
AT1G70200
AT5G48570
AT1G19080
AT5G48980
AT5G46640
AT1G30100
AT2G33420
AT5G67620
AT4G03090
AT5G16010
AT5G23970
AT1G18150
AT3G10350
AT1G58190
AT4G30940
AT5G28900
AT1G01090
AT5G08450
AT1G15130
AT3G51980
AT2G39970
AT2G20840
AT3G22200
AT2G22620
AT3G42725
AT3G02090
AT5G62000
AT1G36320
AT5G44650
AT2G44745
AT3G57320
AT5G54540
AT2G38330
AT5G05570
AT1G68100
AT4G34340
AT5G17340
AT3G43520
AT2G35770
AT5G25450
AT3G45260
AT5G22820
AT5G02560
AT3G62620
AT2G39140
AT3G04120
AT1G63010
AT5G06680
AT2G23340
AT1G75410
AT2G16750
AT1G16830
AT5G56670
AT1G53790
AT3G10080
AT1G73850
AT1G04570
AT2G28710
AT5G62150
AT5G59780
AT1G22015
AT4G21310
AT1G55540
AT4G17785
AT1G09710
AT5G09463
AT5G02790
AT5G03170
AT2G02880
AT1G13360
AT3G47040
AT5G06839
AT1G80700
AT2G42910
AT3G26330
AT4G12390
AT1G50930
AT4G17960
AT5G45350
AT1G60810
AT2G32860
AT5G13390
AT5G09462
AT4G13395
AT2G24140
AT3G29152
AT5G59330
AT5G22560
AT4G14750
AT3G20390
AT5G49450
AT1G23800
AT3G26920
AT2G36300
AT2G37035
AT1G31040
AT5G41400
AT1G36730
AT3G14110
AT2G39660
AT3G20000
AT5G04110
AT4G18870
AT4G30590
AT5G39680
AT1G69510
AT5G67400
AT2G19820
AT5G18420
AT5G19680
AT5G39960
AT5G24000
AT1G28470
AT3G16450
AT2G18330
AT1G07490
AT1G02335
AT3G57650
AT4G30560
AT1G62262
AT5G28850
AT2G07170
AT4G09000
AT2G19480
AT3G07190
AT2G46430
AT5G59880
AT4G28040
AT5G23850
AT3G11500
AT1G79740
AT2G23110
AT1G16022
AT5G61030
AT1G11750
AT5G27630
AT3G59850
AT1G72630
AT1G72410
AT1G30515
AT5G15070
AT1G76930
AT5G14390
AT5G41580
AT4G24060
AT3G05460
AT3G08920
AT4G28270
AT3G49260
AT2G36724
AT3G08610
AT5G52580
AT1G52100
AT1G69430
AT1G49500
AT1G26410
AT4G01940
AT2G45040
AT4G01400
AT2G41050
AT5G20600
AT2G28400
AT3G08020
AT1G75420
AT1G52550
AT3G48180
AT3G12690
AT3G08910
AT3G25740
AT1G53645
AT5G42390
AT2G26300
AT2G31210
AT2G22690
AT5G43880
AT5G61020
AT1G02370
AT5G55440
AT3G09032
AT3G47580
AT3G51760
AT2G34655
AT3G10930
AT5G41180
AT3G12345
AT1G64720
AT5G07690
AT4G30080
AT1G72480
AT1G26110
AT2G22750
AT3G19720
AT1G16500
AT4G30070
AT3G16860
AT1G45050
AT4G19038
AT4G25100
AT1G26390
AT3G22180
AT4G16690
AT5G40860
AT4G14660
AT4G34680
AT5G61770
AT3G17710
AT3G29270
AT1G70310
AT5G05550
AT5G19070
AT3G51320
AT3G05165
AT4G22212
AT1G04770
AT1G52460
AT4G19700
AT3G52910
AT1G44575
AT5G49270
AT3G47690
AT3G04500
AT5G04895
AT4G30530
AT1G29290
AT4G19645
AT1G73607
AT5G62280
AT5G60690
AT1G72710
AT1G05250
AT4G27410
AT2G20210
AT5G37510
AT5G56350
AT2G31220
AT1G35630
AT5G60980
AT5G26740
AT4G30860
AT4G09465
AT5G28830
AT4G10290
AT4G25640
AT3G03310
AT3G06430
AT1G03840
AT1G70820
AT1G66480
AT1G22180
AT1G08320
AT5G06560
AT1G14880
AT4G12410
AT4G27160
AT5G15960
AT4G21390
AT5G06230
AT2G23130
AT1G33490
AT1G32740
AT2G25735
AT1G02160
AT1G49360
AT1G70800
AT2G40330
AT5G67200
AT3G29770
AT1G45215
AT3G02200
AT1G45474
AT1G77020
AT2G16760
AT3G08810
AT2G16510
AT5G16290
AT3G06390
AT5G22830
AT5G64660
AT1G80470
AT5G07680
AT1G19950
AT2G28310
AT3G45240
AT1G12310
AT4G07868
AT1G72750
AT1G67060
AT1G12790
AT1G45223
AT5G53700
AT1G32460
AT5G02780
AT1G09020
AT3G19020
AT1G49430
AT4G11300
AT5G54260
AT5G07500
AT1G25054
AT2G30615
AT5G18000
AT5G03210
AT4G25760
AT1G66280
AT4G30980
AT1G07175
AT2G14530
AT4G18170
AT5G41410
AT4G11160
AT4G39030
AT3G55890
AT2G29630
AT2G06010
AT1G16270
AT4G29040
AT2G37940
AT1G28630
AT1G76440
AT5G09920
AT5G05020
AT1G68800
AT3G02610
AT5G04540
AT4G30910
AT2G24520
AT2G03140
AT3G26780
AT2G25900
AT1G65970
AT5G66670
AT2G36325
AT3G43790
AT2G34260
AT4G21440
AT1G18835
AT3G49920
AT2G01330
AT5G47090
AT1G68580
AT1G63020
AT5G15970
AT2G39580
AT1G76110
AT3G23560
AT1G09160
AT3G15000
AT1G78310
AT4G30260
AT2G15660
AT3G11740
AT1G72100
AT3G11120
AT5G14790
AT2G19880
AT5G36790
AT3G27160
AT5G40580
AT3G16857
AT5G32450
AT1G22920
AT4G11920
AT4G22820
AT5G07270
AT3G24510
AT2G16900
AT1G64405
AT4G24275
AT4G21020
AT1G62530
AT4G29810
AT2G40190
AT2G14095
AT4G19690
AT1G31910
AT4G15230
AT1G71030
AT2G21045
AT1G51500
AT1G26540
AT5G02380
AT1G66400
AT3G18090
AT1G25550
AT4G08540
AT5G43370
AT2G25409
AT5G24200
AT5G07990
AT2G32150
AT1G12330
AT5G66040
AT1G18100
AT5G18610
AT1G61170
AT5G39330
AT3G53300
AT5G45890
AT3G51500
AT4G24640
AT2G36670
AT3G08600
AT3G42630
AT3G02920
AT4G30670
AT4G21840
AT5G11270
AT4G36830
AT5G56290
AT4G25050
AT4G02990
AT1G13820
AT5G11580
AT1G06475
AT3G05480
AT2G21130
AT4G16695
AT2G35090
AT2G41225
AT4G18100
AT2G23900
AT1G77690
AT1G03090
AT4G32640
AT5G20040
AT3G16740
AT4G32630
AT3G60550
AT3G51810
AT2G41060
AT2G43610
AT3G22960
AT1G52050
AT1G68530
AT4G13940
AT1G09490
AT4G15850
AT5G24790
AT4G24110
AT1G05490
AT1G48230
AT4G00420
AT1G45221
AT1G11608
AT1G48260
AT4G13810
AT1G07650
AT5G49448
AT1G64980
AT5G03860
AT1G72520
AT3G28290
AT1G70140
AT2G34630
AT3G21140
AT2G04350
AT1G48520
AT4G33070
AT2G24550
AT1G26310
AT5G22320
AT5G47920
AT4G15510
AT3G53490
AT1G20500
AT4G35170
AT3G20940
AT3G18470
AT3G25140
AT1G22220
AT1G03920
AT3G25290
AT3G21560
AT1G36732
AT2G39550
AT4G14830
AT5G44580
AT4G20800
AT3G48350
AT2G24100
AT3G05300
AT1G65090
AT5G35490
AT2G03020
AT2G03720
AT5G44570
AT5G61460
AT1G67660
AT2G18280
AT2G36570
AT1G21930
AT1G67420
AT3G24460
AT4G10770
AT5G25950
AT4G03120
AT1G05830
AT4G29220
AT5G47520
AT1G24793
AT2G22970
AT3G13430
AT3G45242
AT5G52930
AT5G67440
AT3G15470
AT5G06310
AT2G40390
AT4G10140
AT3G46950
AT5G50565
AT1G69810
AT5G25970
AT1G17810
AT3G46270
AT2G40070
AT1G66470
AT2G38670
AT2G41400
AT4G35680
AT1G76680
AT4G08920
AT1G47270
AT5G63530
AT2G30470
AT3G24040
AT1G51350
AT3G02860
AT3G13790
AT3G28715
AT3G54410
AT2G45840
AT5G16270
AT1G26798
AT5G63940
AT2G31320
AT1G64780
AT1G60620
AT5G16440
AT1G27840
AT4G39420
AT2G20580
AT3G16660
AT1G63130
AT1G65520
AT1G61688
AT5G06140
AT2G05120
AT2G32470
AT3G05590
AT3G18800
AT1G68840
AT1G75260
AT2G20190
AT5G52720
AT3G23890
AT5G49350
AT1G19770
AT4G00820
AT3G26450
AT1G35620
AT1G05340
AT1G67070
AT1G73360
AT4G12432
AT1G53070
AT5G21960
AT2G40400
AT4G09467
AT3G59010
AT5G27760
AT2G10608
AT4G09560
AT4G32620
AT5G52790
AT2G28160
AT1G74840
AT5G43850
AT3G02930
AT5G03260
AT3G12140
AT5G14200
AT5G13710
AT3G54880
AT3G51720
AT4G08025
AT4G18190
AT2G45790
AT3G50140
AT1G22600
AT3G15820
AT5G09460
AT1G79180
AT5G05760
AT4G15770
AT3G05950
AT1G71400
AT1G54160
AT5G16930
AT2G25260
AT3G50940
AT2G19280
AT5G35680
AT1G50710
AT2G40670
AT3G02970
AT4G24990
AT3G09560
AT1G50660
AT1G10490
AT5G43440
AT1G56150
AT4G40040
AT3G48710
AT2G14050
AT4G14700
AT4G27430
AT5G01290
AT4G01670
AT5G24690
AT4G38050
AT2G18940
AT2G23660
AT1G53635
AT4G11600
AT1G33990
AT5G42110
AT5G20700
AT5G45880
AT1G75730
AT5G28350
AT1G74460
AT2G05510
AT4G37320
AT1G19700
AT3G20560
AT1G28480
AT3G25560
AT4G11820
AT2G43980
AT5G43190
AT2G30370
AT3G14840
AT4G28730
AT1G63810
AT5G01300
AT1G62810
AT3G18560
AT1G07450
AT4G08930
AT1G05835
AT4G01360
AT3G55640
AT1G63430
AT4G11680
AT3G62420
AT5G02910
AT4G19350
AT1G70630
AT3G16580
AT1G61290
AT1G53230
AT3G66658
AT3G25840
AT3G27520
AT2G03370
AT2G41190
AT4G38890
AT5G05640
AT1G56385
AT5G17230
AT1G78580
AT5G47020
AT1G68910
AT2G26840
AT5G67260
AT1G33080
AT1G72560
AT2G47020
AT3G04090
AT4G19060
AT4G10040
AT3G29160
AT4G03510
AT1G29520
AT1G56510
AT3G25620
AT5G67540
AT1G26650
AT2G01960
AT2G45406
AT1G34130
AT4G25090
AT1G14290
AT2G43660
AT3G42960
AT5G06150
AT5G58860
AT2G22300
AT2G01680
AT1G10270
AT3G23410
AT3G14790
AT4G01700
AT2G03667
AT5G25460
AT5G43570
AT2G24580
AT3G12350
AT3G60030
AT3G46600
AT1G54780
AT2G34420
AT1G55140
AT3G57610
AT2G31540
AT1G75500
AT2G43140
AT2G44800
AT5G57150
AT3G59770
AT1G70430
AT3G62260
AT3G04130
AT3G27320
AT5G05920
AT1G18060
AT3G55140
AT5G61650
AT1G36180
AT2G33793
AT4G24130
AT2G26540
AT3G47620
AT1G69900
AT1G43580
AT4G05460
AT5G44190
AT1G13620
AT1G25350
AT1G65960
AT4G12430
AT1G56415
AT1G03220
AT1G07030
AT2G36100
AT5G05780
AT5G36925
AT1G43160
AT3G09790
AT3G15680
AT4G02410
AT4G32340
AT4G30020
AT4G25790
AT1G80030
AT5G26270
AT2G17320
AT4G28085
AT1G11545
AT1G18540
AT3G53610
AT3G57440
AT3G55580
AT2G22980
AT1G08060
AT2G18020
AT5G14730
AT3G50830
AT5G10490
AT2G32760
AT4G09150
AT3G44620
AT4G12310
AT1G28520
AT4G14760
AT3G06650
AT5G55760
AT4G33780
AT1G31070
AT4G09800
AT2G17920
AT1G04000
AT1G09060
AT4G01790
AT2G29980
AT2G21870
AT1G65510
AT5G51700
AT1G14687
AT5G57530
AT3G54790
AT3G20395
AT2G39890
AT5G54050
AT1G27410
AT5G67170
AT5G39250
AT1G27760
AT4G35165
AT4G10270
AT4G00300
AT5G40700
AT2G27730
AT1G04985
AT1G33560
AT1G06230
AT1G15060
AT1G05290
AT4G28590
AT3G12720
AT4G19370
AT5G33290
AT3G59210
AT4G19170
AT5G17700
AT2G35345
AT3G02310
AT3G07300
AT4G16620
AT5G21120
AT1G66890
AT1G13110
AT4G32840
AT4G39480
AT4G34280
AT2G18290
AT1G79120
AT5G40600
AT1G43667
AT5G58840
AT4G18070
AT5G37590
AT1G34245
AT4G02130
AT3G52390
AT5G40970
AT1G44800
AT4G24000
AT5G09461
AT2G43160
AT4G01660
AT5G53500
AT4G40080
AT2G31083
AT2G35300
AT5G13720
AT2G35110
AT1G64330
AT5G55860
AT2G01260
AT1G27360
AT3G01670
AT4G10080
AT5G25130
AT5G44310
AT5G49620
AT1G71470
AT5G41720
AT5G53130
AT5G56840
AT1G60600
AT4G32350
AT4G27415
AT2G27450
AT4G02340
AT1G48760
AT3G48610
AT1G27500
AT1G67980
AT3G17350
AT2G32660
AT4G02530
AT5G67590
AT4G34760
AT3G12200
AT5G03406
AT4G35290
AT3G03570
AT1G11362
AT1G07700
AT1G56500
AT4G36988
AT5G10625
AT2G32260
AT1G78510
AT3G52561
AT1G76510
AT1G20920
AT4G34990
AT4G31360
AT1G58007
AT5G42970
AT3G60280
AT5G26610
AT5G52110
AT2G20790
AT5G01650
AT4G01850
AT1G80340
AT4G02980
AT5G18130
AT2G21185
AT4G22730
AT4G05060
AT3G05710
AT4G00980
AT4G32690
AT1G68380
AT2G45730
AT5G43560
AT5G20410
AT2G36960
AT1G34150
AT2G30880
AT2G18630
AT1G63990
AT5G28910
AT2G23530
AT3G47560
AT1G21840
AT4G26490
AT3G21310
AT3G47190
AT1G69540
AT1G66740
AT4G37580
AT5G17840
AT2G40920
AT5G10200
AT2G18990
AT1G09850
AT3G52620
AT1G33760
AT1G53830
AT1G66360
AT3G52990
AT1G21120
AT1G52780
AT4G20440
AT2G23910
AT2G06925
AT2G31085
AT5G41570
AT4G28020
AT4G18910
AT5G47190
AT2G34650
AT5G48100
AT4G09090
AT4G34120
AT2G37840
AT4G07410
AT1G72210
AT5G65560
AT1G67800
AT3G28300
AT3G44370
AT5G13490
AT2G16880
AT1G52410
AT3G04070
AT4G21410
AT1G65910
AT1G77610
AT5G26830
AT1G19250
AT4G38000
AT1G32350
AT5G04730
AT2G34670
AT1G35470
AT3G27740
AT2G17650
AT1G49880
AT5G15720
AT5G58800
AT5G35320
AT1G13810
AT5G45480
AT4G19380
AT5G03610
AT1G22360
AT5G09400
AT5G10520
AT3G28007
AT1G43790
AT1G30470
AT3G60320
AT3G05545
AT4G25360
AT4G21500
AT5G38130
AT3G45750
AT5G04120
AT1G05460
AT3G57390
AT2G33850
AT1G58170
AT3G50960
AT3G06410
AT4G37780
AT5G58630
AT1G14900
AT5G20580
AT1G21410
AT2G43320
```
