## Supplementary material for "A comprehensive map of preferentially located motifs reveals distinct proximal *cis*-regulatory elements in plants": ATATTTCA_containing_gene_set.txt

```
#Occurences of ATATTTCA between -428 and -291 (positions relative to the transcription start site)
#482 sequences with ATATTTCA in this interval
#2.44% of the sequences in promoter set with ATATTTCA (set with 19736 sequences)
AT1G74470
AT3G29770
AT1G44760
AT1G53830
AT2G20580
AT2G41370
AT3G08610
AT2G20190
AT5G07270
AT3G15470
AT5G58630
AT5G23220
AT5G24690
AT1G15165
AT1G68840
AT2G33250
AT5G10650
AT5G43150
AT4G24110
AT3G50830
AT1G04630
AT5G04960
AT3G22550
AT4G38860
AT1G04550
AT3G21070
AT2G26300
AT1G29520
AT1G50660
AT2G24100
AT2G23780
AT1G34245
AT5G38130
AT1G20500
AT1G07490
AT4G03120
AT4G02890
AT4G19060
AT3G05890
AT1G09490
AT3G29400
AT1G69390
AT3G09560
AT3G05480
AT4G05060
AT1G19950
AT1G47270
AT3G23840
AT1G35620
AT2G28150
AT5G01370
AT1G43790
AT5G37510
AT3G48231
AT3G47690
AT4G32340
AT5G52720
AT3G18800
AT4G02410
AT2G20570
AT1G22990
AT4G34680
AT2G39970
AT2G30880
AT5G15720
AT5G35560
AT5G47220
AT5G26790
AT2G31290
AT1G68935
AT1G65510
AT4G24000
AT4G15290
AT2G30140
AT1G18060
AT3G57550
AT1G60986
AT5G42310
AT2G02880
AT3G48280
AT1G11820
AT1G04560
AT5G03200
AT5G01290
AT2G35110
AT3G17350
AT5G04920
AT3G04120
AT3G15980
AT3G10930
AT4G10040
AT4G10280
AT1G75500
AT4G14700
AT1G26410
AT2G17320
AT3G47580
AT1G26700
AT5G66820
AT1G75410
AT4G22212
AT5G39740
AT5G04540
AT4G28556
AT1G47420
AT5G66670
AT3G11590
AT5G56670
AT4G19038
AT4G27415
AT5G49350
AT2G20562
AT1G13060
AT1G76680
AT3G14210
AT1G51690
AT1G53635
AT4G19645
AT5G44650
AT2G01330
AT1G71691
AT3G48710
AT3G44370
AT1G01530
AT2G35300
AT3G02230
AT2G36100
AT5G35320
AT3G29090
AT1G32870
AT2G05632
AT2G31085
AT5G27760
AT1G62262
AT1G32460
AT5G12970
AT5G59780
AT3G59850
AT3G09790
AT5G24790
AT3G62680
AT2G10608
AT1G79180
AT5G13640
AT5G65207
AT4G38000
AT5G02780
AT2G20310
AT3G08040
AT2G41050
AT2G39550
AT4G19380
AT5G57530
AT1G45221
AT1G30135
AT3G16180
AT2G24310
AT1G54010
AT5G15550
AT1G72410
AT5G39250
AT1G53070
AT1G31830
AT1G05460
AT3G20340
AT3G25560
AT2G03370
AT1G06170
AT5G42150
AT1G76930
AT5G16290
AT1G11540
AT1G16022
AT2G02020
AT2G18020
AT1G45474
AT2G22500
AT1G27840
AT4G20480
AT4G26490
AT1G73607
AT2G18990
AT5G48570
AT5G14730
AT1G20780
AT1G13110
AT5G55850
AT2G19520
AT2G21380
AT1G35470
AT1G63720
AT4G03610
AT5G05570
AT2G03720
AT1G48600
AT5G47950
AT1G07175
AT5G10520
AT4G28710
AT2G27450
AT1G51590
AT1G61688
AT2G03140
AT4G30910
AT4G25090
AT5G26610
AT3G59770
AT1G17760
AT5G58930
AT4G12410
AT1G70820
AT5G18830
AT3G20000
AT5G41720
AT3G52390
AT5G63990
AT2G45410
AT3G54880
AT2G42890
AT4G10080
AT5G16440
AT5G49760
AT1G53625
AT1G80700
AT3G29152
AT2G20840
AT3G20940
AT5G26270
AT2G28710
AT4G33780
AT1G22540
AT1G62050
AT4G30440
AT1G52550
AT1G66400
AT5G35200
AT5G40600
AT3G13460
AT4G08590
AT4G39950
AT3G28300
AT1G13810
AT4G39880
AT5G37590
AT3G56690
AT1G27410
AT4G11160
AT2G30480
AT1G09710
AT1G34150
AT5G47190
AT2G35345
AT3G15950
AT1G25054
AT1G60810
AT1G43160
AT4G09560
AT5G48070
AT1G77020
AT3G14270
AT1G45223
AT3G60280
AT4G04320
AT4G29810
AT1G78420
AT1G64720
AT1G66200
AT2G43160
AT1G49750
AT3G42725
AT3G15000
AT2G03020
AT2G18900
AT4G34990
AT5G43910
AT3G52561
AT1G27750
AT3G54790
AT1G62940
AT5G63500
AT2G05510
AT4G17310
AT1G63810
AT1G27210
AT3G47040
AT2G31540
AT5G43190
AT5G07500
AT4G09000
AT2G26810
AT5G09400
AT2G25260
AT2G29630
AT1G13620
AT5G06140
AT2G29720
AT1G64350
AT5G14920
AT1G47670
AT4G34480
AT5G17340
AT3G61070
AT5G43560
AT1G79930
AT1G49780
AT5G25950
AT3G60320
AT3G28290
AT4G01790
AT1G19080
AT1G21500
AT2G28830
AT1G51500
AT2G43320
AT2G38760
AT3G55140
AT1G43580
AT5G55520
AT1G29290
AT5G47020
AT5G65920
AT4G36830
AT1G48598
AT2G40330
AT5G26050
AT3G02920
AT4G12050
AT4G14096
AT2G32150
AT1G14755
AT4G09150
AT3G17820
AT4G15510
AT5G08000
AT2G42600
AT3G60240
AT5G42530
AT1G22180
AT1G30100
AT1G10060
AT4G36910
AT3G02930
AT3G25140
AT4G14750
AT4G34280
AT2G37210
AT3G59470
AT4G13150
AT1G60440
AT3G15353
AT2G34900
AT4G00820
AT1G27090
AT1G74360
AT4G02530
AT3G48530
AT4G01400
AT3G04580
AT4G16690
AT4G15400
AT1G16720
AT4G30940
AT2G39660
AT5G65200
AT5G23850
AT2G22690
AT3G16857
AT5G13720
AT2G37770
AT1G17810
AT3G01980
AT1G47980
AT4G35420
AT5G13460
AT1G04570
AT5G22875
AT5G07000
AT5G16010
AT2G15660
AT3G53300
AT2G22640
AT1G50710
AT1G52460
AT3G05430
AT1G26540
AT5G52790
AT3G07830
AT1G58180
AT5G02440
AT5G40700
AT4G08025
AT5G53530
AT4G21990
AT2G17880
AT1G45215
AT2G34430
AT1G19090
AT5G13710
AT3G57650
AT5G23450
AT1G22015
AT5G56640
AT1G11580
AT3G15450
AT3G26450
AT3G22190
AT1G71370
AT1G27461
AT3G50960
AT2G18330
AT5G53500
AT5G43880
AT5G36925
AT2G32280
AT1G09100
AT3G12580
AT5G35715
AT4G12310
AT3G11000
AT5G24200
AT5G65420
AT5G22320
AT4G17520
AT4G14200
AT5G11960
AT2G14050
AT4G13395
AT2G32950
AT5G24010
AT4G11370
AT4G10895
AT5G43850
AT3G49110
AT5G15320
AT5G16950
AT5G03570
AT4G28690
AT1G29970
AT4G02350
AT2G35470
AT1G52360
AT5G59330
AT1G24440
AT2G16760
AT1G58170
AT5G54050
AT1G68800
AT2G42880
AT5G08450
AT3G23940
AT4G24990
AT2G16900
AT4G18070
AT3G28580
AT4G37780
AT4G08930
AT3G04810
AT1G75260
AT5G08750
AT4G02340
AT4G22710
AT1G26798
AT4G18630
AT4G18060
AT5G08300
AT1G56150
AT4G24130
AT4G14276
AT1G18150
AT1G26920
AT1G58190
AT3G21760
AT5G15120
AT4G13160
AT3G44460
AT5G23400
AT2G26590
AT5G22560
AT2G22300
AT1G28630
AT2G25737
AT3G44430
```
