## Supplementary material for "A comprehensive map of preferentially located motifs reveals distinct proximal *cis*-regulatory elements in plants": ATATTTGG_containing_gene_set.txt

```
#Occurences of ATATTTGG between -192 and -61 (positions relative to the transcription start site)
#347 sequences with ATATTTGG in this interval
#1.76% of the sequences in promoter set with ATATTTGG (set with 19736 sequences)
AT4G30350
AT1G24560
AT2G42040
AT3G19615
AT1G80680
AT5G56450
AT5G10140
AT3G46060
AT2G43230
AT4G11380
AT4G34850
AT4G13200
AT3G14650
AT5G08420
AT5G46180
AT1G18850
AT3G13730
AT4G36380
AT3G01270
AT4G25225
AT2G33110
AT5G41600
AT2G41451
AT1G18340
AT3G51780
AT2G38170
AT4G37070
AT1G54090
AT4G15417
AT4G13460
AT4G29480
AT5G47310
AT2G19510
AT1G65950
AT5G21130
AT3G62380
AT5G04010
AT3G19630
AT5G08535
AT4G38980
AT3G11120
AT3G02640
AT2G24450
AT3G26560
AT2G22500
AT4G39795
AT2G37660
AT2G43390
AT2G04845
AT1G31750
AT1G62430
AT1G11300
AT5G66400
AT5G18660
AT3G58650
AT1G22180
AT5G44520
AT1G18990
AT5G20100
AT3G54750
AT5G02790
AT1G56560
AT5G41020
AT2G37790
AT2G25650
AT4G27650
AT4G08530
AT5G56350
AT1G77840
AT5G56120
AT5G58640
AT3G23800
AT3G07200
AT5G58540
AT4G00231
AT4G37440
AT5G67380
AT1G08040
AT1G53030
AT5G53500
AT1G62340
AT5G20790
AT4G15770
AT4G19600
AT4G32930
AT4G14870
AT3G06740
AT1G76070
AT3G18430
AT2G18590
AT4G22840
AT3G25120
AT2G26490
AT2G44710
AT2G36830
AT3G62040
AT3G12960
AT5G25150
AT2G17480
AT1G26290
AT1G06840
AT5G45775
AT1G07400
AT3G17330
AT4G10250
AT2G37450
AT4G08025
AT1G16700
AT2G31740
AT3G46560
AT2G34350
AT4G27250
AT3G09840
AT4G01690
AT2G19700
AT2G34780
AT3G01200
AT1G71900
AT1G43560
AT4G32470
AT5G42200
AT5G57850
AT4G27020
AT2G17570
AT3G58180
AT5G16750
AT1G55460
AT2G02950
AT1G36060
AT3G57010
AT5G26240
AT5G40870
AT4G14430
AT3G09910
AT4G09060
AT1G09620
AT3G24800
AT4G29735
AT1G73770
AT1G15380
AT1G05170
AT5G35980
AT4G17880
AT4G21210
AT2G38130
AT3G58540
AT4G37700
AT1G09840
AT4G07990
AT5G66310
AT5G66850
AT1G01160
AT1G10200
AT3G07480
AT2G33510
AT3G09162
AT5G22570
AT5G22650
AT3G50590
AT2G45830
AT3G18490
AT1G03150
AT4G13290
AT4G31490
AT1G80670
AT3G46790
AT4G31880
AT5G42620
AT4G12230
AT3G25480
AT1G13290
AT3G47590
AT5G38780
AT1G62660
AT3G44300
AT1G58380
AT2G37090
AT3G22600
AT3G61890
AT5G63550
AT5G52380
AT2G44860
AT1G51260
AT5G15490
AT3G03020
AT5G39740
AT3G45590
AT2G44200
AT4G24020
AT1G13560
AT4G15075
AT5G44290
AT5G50020
AT5G41580
AT5G05240
AT5G51570
AT2G35040
AT3G16580
AT5G19730
AT5G14240
AT1G54290
AT5G17900
AT3G53040
AT1G69620
AT1G04810
AT4G29150
AT5G13370
AT5G45710
AT5G14250
AT4G14360
AT5G44720
AT3G57390
AT5G18190
AT5G47240
AT4G22850
AT5G63540
AT1G75990
AT1G64550
AT5G63230
AT1G54440
AT3G29350
AT4G25470
AT4G30074
AT1G68190
AT3G46990
AT1G59510
AT2G38730
AT4G27950
AT4G22980
AT5G63860
AT1G55928
AT3G63110
AT5G07830
AT1G61000
AT5G26910
AT4G31380
AT1G54920
AT4G27490
AT5G08530
AT1G12830
AT1G14345
AT2G47030
AT4G11270
AT1G21630
AT5G66005
AT5G19130
AT3G49680
AT5G48900
AT1G04430
AT4G27130
AT4G28811
AT1G80180
AT2G20805
AT5G54600
AT3G62660
AT2G38140
AT3G61710
AT1G80555
AT5G45330
AT2G33340
AT1G49640
AT5G25950
AT2G43400
AT4G36910
AT4G38920
AT5G52880
AT2G34080
AT3G62890
AT1G73090
AT2G16400
AT5G57830
AT4G38910
AT5G56260
AT1G02910
AT1G28490
AT1G61566
AT1G02800
AT4G13690
AT5G64930
AT2G21370
AT1G55730
AT3G58170
AT5G41750
AT5G06430
AT3G01210
AT4G25910
AT5G46850
AT1G41880
AT5G27770
AT1G44910
AT3G12800
AT5G53900
AT4G11860
AT1G27130
AT4G17330
AT2G32460
AT5G26690
AT5G08415
AT5G19760
AT4G22745
AT3G13390
AT3G24510
AT5G51370
AT3G13050
AT1G62250
AT5G11240
AT5G58930
AT1G11180
AT1G29940
AT4G10300
AT3G09680
AT1G01150
AT4G26750
AT3G19640
AT5G19070
AT3G53710
AT1G75500
AT1G69510
AT3G12955
AT1G58060
AT5G53480
AT5G09500
AT2G32180
AT3G49320
AT1G50630
AT2G18280
AT3G55750
AT2G04850
AT1G18360
AT3G05670
AT3G53440
AT1G79730
AT4G02590
AT1G18080
AT3G15040
AT5G07380
AT1G04830
AT5G24630
AT1G28130
AT5G23150
AT3G54540
AT5G14940
AT1G09870
AT2G41640
AT5G42610
AT2G31210
AT3G05140
```
