## Supplementary material for "A comprehensive map of preferentially located motifs reveals distinct proximal *cis*-regulatory elements in plants": ATCA_containing_gene_set.txt

```
#Occurences of ATCA between -3 and -3 (positions relative to the transcription start site)
#528 sequences with ATCA in this interval
#2.68% of the sequences in promoter set with ATCA (set with 19736 sequences)
AT3G62930
AT4G31940
AT3G28780
AT5G40650
AT3G49590
AT1G78960
AT1G57570
AT4G18390
AT5G18660
AT3G21370
AT4G01900
AT1G29310
AT1G03820
AT5G02550
AT2G25250
AT1G65820
AT1G75110
AT5G41900
AT2G14610
AT5G23280
AT1G03140
AT1G28230
AT5G44980
AT1G74930
AT5G45920
AT1G73630
AT3G53100
AT3G07790
AT4G29010
AT5G59130
AT3G22200
AT3G44260
AT1G24145
AT4G22214
AT2G18340
AT4G13180
AT1G30380
AT5G54370
AT5G58680
AT5G18570
AT3G02640
AT5G04370
AT3G15030
AT4G17940
AT1G53887
AT3G59210
AT5G58700
AT3G61280
AT5G35090
AT5G51570
AT5G64900
AT2G20230
AT2G03780
AT5G27380
AT2G39260
AT4G15480
AT3G08780
AT1G66700
AT3G14050
AT1G56045
AT5G44730
AT5G55135
AT1G19910
AT2G03600
AT3G06380
AT5G39850
AT3G63520
AT1G27045
AT1G20440
AT3G46620
AT5G38430
AT2G47400
AT5G38170
AT2G33730
AT5G62740
AT5G57490
AT3G19180
AT1G66350
AT3G62810
AT2G43520
AT5G36800
AT5G41940
AT2G31110
AT1G23205
AT4G04920
AT3G50120
AT5G13690
AT2G16780
AT2G21950
AT3G05650
AT5G22130
AT1G75180
AT1G69360
AT5G66490
AT1G36310
AT5G64870
AT3G03140
AT2G24330
AT2G29400
AT1G20360
AT1G67290
AT4G13920
AT1G65450
AT5G02790
AT1G17744
AT1G52590
AT4G28775
AT5G53880
AT1G77680
AT3G59845
AT1G74420
AT1G06500
AT2G01890
AT1G76260
AT3G29400
AT2G28720
AT1G65180
AT5G54585
AT3G13674
AT2G33380
AT4G15053
AT1G75260
AT3G57785
AT4G25430
AT4G15260
AT2G28840
AT5G37830
AT5G49610
AT4G16350
AT5G51545
AT1G34760
AT3G28300
AT3G12550
AT3G21380
AT5G36710
AT5G47250
AT1G73200
AT3G24068
AT2G06530
AT5G57260
AT2G22570
AT5G43180
AT4G33050
AT1G74550
AT1G06250
AT5G30490
AT1G76200
AT1G10500
AT3G22640
AT1G74590
AT5G06960
AT2G22640
AT2G23590
AT5G64030
AT3G22960
AT5G61550
AT3G48780
AT1G13300
AT1G05620
AT4G14500
AT5G02420
AT4G33030
AT5G24760
AT1G52270
AT2G44560
AT3G03341
AT5G26749
AT1G06110
AT3G20770
AT5G57290
AT5G41670
AT1G09350
AT3G01570
AT5G37480
AT5G24200
AT1G53625
AT1G59990
AT1G35910
AT3G09210
AT5G16240
AT1G18140
AT1G53280
AT5G57840
AT1G32460
AT5G57920
AT5G13660
AT5G19460
AT2G40270
AT4G04620
AT5G11920
AT3G51440
AT1G72870
AT5G58782
AT5G38030
AT2G15080
AT1G44910
AT3G22060
AT1G11800
AT2G43550
AT5G24316
AT5G14030
AT5G57610
AT4G35620
AT1G14810
AT1G09320
AT1G13110
AT4G01970
AT1G57540
AT1G49140
AT1G20020
AT4G02730
AT5G39970
AT3G04280
AT3G20810
AT3G53670
AT3G28270
AT3G18720
AT5G07930
AT3G62990
AT4G10610
AT5G40330
AT3G61600
AT1G72170
AT3G30775
AT1G48500
AT4G17720
AT5G16130
AT4G33250
AT5G64905
AT3G09480
AT5G55270
AT4G29680
AT5G44610
AT1G17970
AT1G61980
AT2G44360
AT3G03270
AT1G71370
AT2G35500
AT5G42880
AT4G24080
AT2G45110
AT2G04170
AT2G17780
AT3G04830
AT1G47640
AT1G49300
AT5G03160
AT5G60140
AT1G06270
AT2G02860
AT3G56920
AT3G05250
AT1G62940
AT3G23640
AT1G12470
AT5G55132
AT5G18680
AT3G52640
AT1G44160
AT3G05360
AT1G15500
AT5G23510
AT1G50830
AT4G33270
AT1G23147
AT3G25882
AT4G35783
AT2G30933
AT3G01730
AT2G45700
AT3G53700
AT5G59090
AT4G20230
AT3G23160
AT3G24070
AT1G54095
AT1G23710
AT3G15670
AT5G66390
AT1G22100
AT5G59613
AT4G30170
AT4G39880
AT3G53390
AT4G31750
AT4G35900
AT1G03240
AT4G35570
AT3G19200
AT5G50600
AT4G05050
AT3G30210
AT4G37630
AT4G39330
AT2G26060
AT5G09220
AT2G03730
AT2G39290
AT2G44240
AT3G63480
AT3G62640
AT5G66630
AT4G33590
AT1G48325
AT3G26742
AT3G23840
AT5G03495
AT1G26820
AT5G67030
AT5G62290
AT3G63440
AT5G03760
AT1G45190
AT1G08160
AT1G19900
AT5G37750
AT1G64520
AT3G28290
AT5G50160
AT1G15170
AT5G16950
AT2G23180
AT1G65230
AT3G49790
AT4G36090
AT2G31380
AT4G18380
AT1G15630
AT4G27540
AT4G02110
AT5G05570
AT5G64630
AT1G67700
AT3G23400
AT1G19397
AT5G18540
AT3G61640
AT1G70310
AT2G28390
AT3G51780
AT1G27740
AT1G49800
AT1G06870
AT5G08760
AT1G74730
AT4G23140
AT2G24020
AT5G02640
AT1G22360
AT3G05727
AT5G43380
AT4G15160
AT5G59720
AT5G09970
AT3G10850
AT2G40080
AT1G60987
AT1G14210
AT1G28700
AT5G57700
AT3G53730
AT1G78915
AT5G65687
AT4G10300
AT5G12030
AT1G55110
AT2G01540
AT3G20130
AT3G08530
AT5G62080
AT1G73470
AT1G74055
AT3G61460
AT5G37370
AT5G39590
AT3G23760
AT1G73860
AT2G20130
AT3G01670
AT1G49860
AT3G55000
AT1G44000
AT1G12140
AT5G43650
AT5G64670
AT1G71090
AT1G29910
AT3G19220
AT5G18030
AT3G03272
AT2G42760
AT1G18010
AT2G03890
AT4G39270
AT1G05720
AT1G71160
AT1G56560
AT4G28390
AT5G16320
AT1G51915
AT5G39920
AT5G53240
AT2G46300
AT5G45170
AT3G05580
AT3G03340
AT5G01040
AT2G40420
AT5G15725
AT1G75060
AT2G28625
AT1G32740
AT2G20760
AT5G45550
AT5G35100
AT1G78820
AT5G15980
AT3G02790
AT4G22217
AT4G10210
AT4G22212
AT5G03830
AT1G54850
AT1G47600
AT4G34120
AT3G26830
AT2G44590
AT3G06500
AT1G70560
AT3G59340
AT1G12090
AT1G02530
AT5G11960
AT2G27460
AT1G28695
AT1G34210
AT5G10930
AT4G35725
AT5G06190
AT2G40620
AT1G10140
AT5G41740
AT1G14185
AT4G17640
AT4G37410
AT3G08920
AT1G24520
AT1G07610
AT3G24770
AT5G20590
AT5G12280
AT1G26530
AT5G04610
AT4G28430
AT1G74740
AT2G47440
AT5G47550
AT5G53530
AT3G46130
AT4G14780
AT2G42360
AT1G60000
AT1G18360
AT1G19240
AT5G24350
AT5G07190
AT3G24830
AT2G30985
AT4G16360
AT5G02200
AT4G33000
AT5G66000
AT1G60995
AT2G29830
AT4G39753
AT5G01160
AT1G27370
AT3G28950
AT1G55870
AT3G51630
AT5G47060
AT2G33845
AT3G25717
AT3G08910
AT2G04830
AT1G36980
AT5G03120
AT1G55560
AT5G28442
AT1G32860
AT2G16280
AT5G20940
AT4G33580
AT4G20420
AT4G03340
AT4G30130
AT2G21440
AT4G10590
AT1G72930
AT2G15220
AT1G66210
AT4G34419
AT1G15060
AT1G08590
AT5G54830
AT4G33860
AT3G60410
AT4G09010
AT3G28830
AT4G18425
AT1G47900
AT5G63590
AT3G62750
AT1G15130
AT1G18350
AT1G75030
AT2G19560
AT2G01818
AT1G68690
AT1G15860
AT5G12190
AT4G23590
AT2G06005
AT2G39380
AT1G66240
AT3G28740
AT4G02800
```
