## Supplementary material for "A comprehensive map of preferentially located motifs reveals distinct proximal *cis*-regulatory elements in plants": ATCAAAAC_containing_gene_set.txt

```
#Occurences of ATCAAAAC between 336 and 442 (positions relative to the transcription start site)
#505 sequences with ATCAAAAC in this interval
#2.56% of the sequences in promoter set with ATCAAAAC (set with 19736 sequences)
AT3G02830
AT4G22130
AT3G20330
AT1G69523
AT2G06850
AT5G40570
AT4G28510
AT5G66250
AT1G19120
AT2G45650
AT5G10980
AT1G12030
AT3G49010
AT5G09740
AT5G05987
AT5G07790
AT3G56590
AT1G63380
AT3G18940
AT4G27960
AT1G31050
AT5G22210
AT2G43130
AT3G62360
AT3G13460
AT1G76520
AT1G71780
AT1G23360
AT5G46110
AT5G67270
AT2G36305
AT2G26100
AT1G32230
AT1G71750
AT4G26980
AT3G02800
AT5G55520
AT2G25830
AT3G62110
AT2G27360
AT5G64410
AT5G14020
AT5G27210
AT3G06370
AT1G28350
AT1G72030
AT5G18730
AT1G32260
AT5G01890
AT3G15770
AT1G24190
AT5G15120
AT1G51745
AT5G42130
AT1G48740
AT1G44542
AT5G22140
AT4G03410
AT4G02580
AT3G12550
AT1G73607
AT5G57625
AT2G29190
AT5G60810
AT5G44800
AT1G53260
AT3G09470
AT5G58470
AT4G35300
AT5G19400
AT5G27950
AT2G02370
AT4G08691
AT1G26780
AT5G57180
AT5G36170
AT5G61780
AT1G24735
AT2G27580
AT2G44590
AT1G29200
AT5G01950
AT4G18030
AT3G60200
AT2G26410
AT2G33470
AT1G54110
AT1G16916
AT3G14770
AT5G13160
AT4G04950
AT3G11397
AT1G68060
AT1G26550
AT5G63880
AT1G09700
AT3G26230
AT5G50380
AT3G09260
AT3G45750
AT5G41580
AT5G02740
AT4G35780
AT3G57650
AT2G28940
AT1G19430
AT3G22180
AT3G29180
AT3G18990
AT4G29950
AT3G43230
AT5G56610
AT5G63650
AT1G07795
AT3G60590
AT5G63090
AT3G20350
AT5G15310
AT5G48470
AT1G74700
AT2G43060
AT5G03970
AT3G04880
AT1G09400
AT2G15970
AT5G58640
AT3G05250
AT2G24945
AT5G38380
AT4G40040
AT2G01275
AT2G41475
AT5G25360
AT3G18860
AT5G21930
AT1G24270
AT5G51830
AT5G64130
AT2G14620
AT4G26455
AT4G11740
AT3G02510
AT2G18230
AT5G20620
AT1G65980
AT5G08520
AT1G30640
AT3G13065
AT1G54210
AT3G48180
AT1G47490
AT5G58380
AT2G38960
AT1G21500
AT2G16750
AT1G49032
AT3G09760
AT5G06600
AT5G20710
AT4G03610
AT2G17620
AT1G29465
AT5G17000
AT5G24313
AT5G59960
AT2G43000
AT1G65820
AT5G05060
AT1G26740
AT4G23880
AT2G40840
AT1G32750
AT4G33080
AT5G65120
AT3G58720
AT2G03060
AT4G21960
AT5G17100
AT5G66510
AT5G26850
AT2G24765
AT3G53490
AT2G30695
AT3G57220
AT1G06390
AT4G15030
AT5G04850
AT5G49220
AT1G23740
AT2G27710
AT2G22590
AT5G11790
AT4G29300
AT3G20220
AT3G56230
AT2G31480
AT1G30610
AT2G45530
AT3G25840
AT1G34360
AT4G36470
AT2G02100
AT5G22370
AT1G26610
AT4G11410
AT1G54830
AT3G25600
AT4G01995
AT1G32730
AT5G24240
AT2G22850
AT1G63800
AT5G45280
AT2G02820
AT3G56320
AT2G18520
AT3G09860
AT4G01900
AT1G42430
AT1G60600
AT4G18060
AT3G27000
AT1G63970
AT4G13550
AT2G42770
AT1G08040
AT1G30870
AT4G18520
AT1G28520
AT1G68740
AT2G41940
AT1G22200
AT5G43630
AT5G65040
AT2G02720
AT3G28950
AT5G55190
AT1G70300
AT5G65090
AT1G56450
AT4G37250
AT2G27090
AT5G50900
AT1G27590
AT1G19450
AT1G50510
AT5G18000
AT3G59300
AT3G55460
AT2G19870
AT5G54260
AT3G13430
AT4G38230
AT3G20740
AT2G24430
AT5G45370
AT2G29400
AT1G06050
AT4G32450
AT3G54380
AT5G24630
AT3G56580
AT5G46710
AT5G22770
AT1G06110
AT5G05930
AT1G62800
AT4G32250
AT3G28210
AT5G18190
AT3G23410
AT5G27720
AT1G16180
AT1G62420
AT2G41830
AT3G13920
AT4G03250
AT1G32490
AT1G20130
AT5G22320
AT2G36130
AT5G03050
AT1G35580
AT1G25480
AT2G19470
AT4G17640
AT2G42520
AT1G06910
AT5G39720
AT2G24690
AT5G05020
AT1G75220
AT4G04330
AT1G64980
AT3G27820
AT2G35060
AT5G58030
AT5G35210
AT3G28715
AT4G02440
AT5G06910
AT1G79310
AT5G35460
AT5G39865
AT4G34180
AT5G42890
AT3G22850
AT5G26210
AT5G25130
AT1G79970
AT5G07740
AT1G23230
AT4G37890
AT1G76860
AT5G15640
AT5G09230
AT1G61095
AT5G61430
AT3G05630
AT1G09530
AT4G09850
AT1G59580
AT5G45340
AT5G57170
AT5G57210
AT1G20930
AT4G09462
AT3G02480
AT4G11290
AT4G16520
AT3G50960
AT3G27340
AT2G48020
AT1G48440
AT1G68370
AT5G06000
AT5G23590
AT2G25710
AT5G48350
AT4G25315
AT4G37820
AT3G14830
AT1G70230
AT5G10150
AT5G09995
AT2G21240
AT4G01510
AT5G43518
AT1G24060
AT5G04220
AT5G43300
AT1G31840
AT3G02770
AT1G19730
AT3G49990
AT1G10590
AT2G45050
AT4G09830
AT5G07572
AT1G73720
AT4G29180
AT5G03110
AT1G55520
AT2G42870
AT1G60610
AT5G27820
AT5G22950
AT1G26650
AT1G02750
AT2G04045
AT3G15000
AT3G23560
AT2G41490
AT5G47590
AT2G19160
AT3G15390
AT1G65390
AT2G40060
AT3G56810
AT1G03150
AT4G02660
AT5G62930
AT3G15090
AT5G48780
AT4G02020
AT2G36350
AT2G36310
AT2G31200
AT4G11990
AT5G03460
AT3G27740
AT5G23300
AT2G30160
AT1G06170
AT5G20090
AT3G28940
AT3G06410
AT2G13960
AT2G46340
AT4G31290
AT5G35430
AT5G56520
AT1G61093
AT1G23149
AT5G18930
AT5G10270
AT1G44170
AT1G22050
AT4G31340
AT2G24220
AT1G71800
AT4G10265
AT1G11362
AT2G27160
AT5G48380
AT3G16010
AT3G06435
AT5G55200
AT3G06930
AT3G23150
AT1G15270
AT1G50910
AT4G01080
AT4G11570
AT5G40870
AT1G52220
AT4G25225
AT3G27430
AT3G19150
AT2G34840
AT5G56160
AT4G29350
AT2G44820
AT1G76390
AT1G53025
AT4G11970
AT1G36060
AT2G01590
AT1G65420
AT3G21810
AT1G69380
AT2G39518
AT4G33030
AT3G23370
AT5G36100
AT5G63620
AT3G14030
AT5G30490
AT1G20610
AT2G13290
AT2G18390
AT1G45160
AT3G21190
AT3G14700
AT2G28810
AT4G15093
AT1G18660
AT2G01490
AT1G44780
AT2G35140
AT1G61097
AT5G01530
AT5G55950
AT2G17720
AT5G07370
AT5G26310
AT5G22360
AT1G48610
AT5G40040
AT4G19380
AT5G48657
AT5G51580
AT5G58575
AT5G24840
AT5G20960
AT5G62090
AT5G67500
AT3G20310
AT3G15300
AT3G57860
AT1G03090
AT3G50650
AT5G59120
AT5G57580
AT4G29820
AT1G10310
AT3G56170
AT3G29360
AT5G07820
AT1G13860
AT4G35180
AT5G62640
AT5G13560
AT3G20500
AT4G21860
AT3G22170
AT2G25280
AT1G15960
AT5G13810
AT1G23150
AT3G03720
AT4G32551
AT3G26730
AT1G52760
AT3G02870
```
