## Supplementary material for "A comprehensive map of preferentially located motifs reveals distinct proximal *cis*-regulatory elements in plants": ATCAAATG_containing_gene_set.txt

```
#Occurences of ATCAAATG between -368 and -350 (positions relative to the transcription start site)
#51 sequences with ATCAAATG in this interval
#0.26% of the sequences in promoter set with ATCAAATG (set with 19736 sequences)
AT3G10530
AT2G14910
AT1G30600
AT1G27510
AT2G31141
AT3G50760
AT1G32700
AT1G64550
AT4G03190
AT5G61110
AT3G19310
AT1G29440
AT1G53000
AT2G43945
AT2G20875
AT5G44110
AT2G16740
AT4G02733
AT5G16510
AT5G42320
AT4G15020
AT3G04480
AT4G34660
AT4G12330
AT2G17280
AT2G18390
AT5G10240
AT1G68390
AT1G68160
AT1G65730
AT5G36722
AT1G69818
AT4G31160
AT1G46264
AT2G46870
AT2G43080
AT4G27595
AT4G15393
AT3G50470
AT5G65165
AT3G47680
AT3G19200
AT3G19000
AT4G13310
AT5G50665
AT5G02550
AT5G36810
AT2G34350
AT1G02730
AT1G58440
AT4G26070
```
