## Supplementary material for "A comprehensive map of preferentially located motifs reveals distinct proximal *cis*-regulatory elements in plants": ATCAATGG_containing_gene_set.txt

```
#Occurences of ATCAATGG between 7 and 150 (positions relative to the transcription start site)
#394 sequences with ATCAATGG in this interval
#2.00% of the sequences in promoter set with ATCAATGG (set with 19736 sequences)
AT1G64350
AT3G25780
AT3G48090
AT4G20930
AT5G46790
AT1G04070
AT2G30290
AT5G05610
AT2G33710
AT1G48530
AT4G27330
AT5G45660
AT1G54770
AT5G23200
AT3G11200
AT2G45120
AT5G16870
AT4G10110
AT1G26740
AT2G32730
AT5G07770
AT2G34520
AT1G54220
AT5G05820
AT1G78440
AT3G42180
AT1G45015
AT4G23770
AT3G14790
AT4G33666
AT5G18850
AT1G75770
AT5G46550
AT1G64000
AT1G66400
AT2G02020
AT1G11120
AT4G04960
AT5G39130
AT2G28880
AT4G13050
AT4G26310
AT1G43700
AT5G45460
AT1G15240
AT5G46890
AT4G11260
AT2G30340
AT1G17030
AT5G59760
AT4G02520
AT2G35190
AT5G63200
AT5G64342
AT2G32235
AT4G38170
AT3G61830
AT1G65420
AT2G45110
AT3G14380
AT1G64650
AT1G08540
AT1G33230
AT4G11310
AT3G53130
AT5G12470
AT5G62920
AT2G36340
AT3G07630
AT5G64340
AT2G15960
AT2G41080
AT3G62750
AT2G32520
AT4G07390
AT3G28223
AT3G30460
AT1G48605
AT2G21230
AT3G55400
AT4G31720
AT5G64343
AT1G33240
AT4G39955
AT1G31360
AT1G05780
AT1G68220
AT2G33040
AT3G25600
AT5G16720
AT1G05690
AT4G38825
AT3G18295
AT4G17540
AT3G02780
AT5G03230
AT1G71015
AT3G52960
AT4G27490
AT3G49870
AT5G42060
AT3G44100
AT1G34270
AT2G01880
AT1G33030
AT3G02490
AT1G79010
AT2G45080
AT5G59070
AT2G36724
AT4G25450
AT5G02250
AT4G12790
AT2G33320
AT5G20140
AT2G36190
AT1G75800
AT2G16592
AT3G45060
AT1G76460
AT5G39190
AT1G35170
AT3G13290
AT3G53740
AT1G79670
AT5G64341
AT5G49550
AT3G14770
AT4G02020
AT4G16144
AT5G53486
AT3G59400
AT1G34640
AT4G00525
AT1G55320
AT1G08980
AT1G08530
AT3G58350
AT5G59910
AT5G41685
AT5G52547
AT2G18630
AT1G68120
AT1G12480
AT2G02300
AT1G49660
AT3G62330
AT2G24790
AT5G10690
AT1G05575
AT3G52450
AT3G58570
AT3G51050
AT2G02610
AT5G24300
AT2G43650
AT5G66540
AT1G29760
AT3G25830
AT5G13070
AT2G27540
AT5G19230
AT4G22010
AT5G24314
AT3G60550
AT1G07040
AT2G02630
AT4G08900
AT2G27228
AT5G47230
AT1G11880
AT1G07810
AT5G44780
AT1G21070
AT2G14247
AT2G04845
AT3G09150
AT5G15800
AT1G53770
AT1G32990
AT3G25110
AT1G35180
AT1G03495
AT3G05190
AT5G03840
AT3G15520
AT5G02940
AT5G19740
AT5G47870
AT2G40800
AT3G15300
AT2G33780
AT3G61140
AT3G52570
AT5G65160
AT4G01500
AT5G24020
AT2G41620
AT4G24920
AT2G21440
AT4G29850
AT1G59730
AT4G13430
AT4G06634
AT2G28670
AT3G25770
AT1G73620
AT5G52190
AT5G50460
AT5G12110
AT4G16444
AT1G27595
AT2G44890
AT2G36970
AT5G23880
AT3G57785
AT5G10540
AT1G16110
AT3G01570
AT3G59880
AT3G47833
AT2G28625
AT1G05190
AT1G55675
AT1G14960
AT5G56452
AT5G27210
AT1G64490
AT4G38330
AT1G75380
AT2G13610
AT1G76670
AT2G28490
AT1G45063
AT1G79530
AT2G40370
AT1G45976
AT3G12470
AT2G47240
AT3G44600
AT3G28230
AT2G24645
AT4G02800
AT1G17270
AT1G80710
AT3G54090
AT4G20350
AT5G49610
AT1G71850
AT3G22090
AT4G12760
AT5G09820
AT2G43850
AT2G16630
AT4G28720
AT1G75120
AT5G58340
AT5G08590
AT2G16880
AT2G36985
AT3G61390
AT4G34090
AT2G24850
AT1G30200
AT4G08810
AT1G46768
AT1G54960
AT2G19720
AT4G10430
AT5G41990
AT5G61460
AT5G59480
AT2G02850
AT5G39160
AT2G34380
AT1G18250
AT5G39150
AT3G19330
AT2G35500
AT2G12550
AT1G11380
AT1G15610
AT1G68590
AT3G16100
AT3G01370
AT3G61360
AT4G40050
AT5G23120
AT1G24405
AT5G38700
AT2G17265
AT2G01150
AT5G40930
AT5G66550
AT5G48000
AT2G46170
AT5G54400
AT1G49670
AT5G19240
AT3G03380
AT3G15470
AT1G14770
AT2G27230
AT4G17190
AT5G03630
AT5G45470
AT3G25820
AT2G26170
AT5G49620
AT2G22360
AT3G47780
AT4G21940
AT1G04130
AT2G03220
AT2G45750
AT1G17860
AT5G25890
AT1G51100
AT5G56860
AT4G21440
AT5G07100
AT5G04280
AT1G20830
AT3G48570
AT5G41992
AT3G55500
AT1G01090
AT5G13520
AT1G18290
AT3G15620
AT3G60830
AT4G00730
AT4G37270
AT5G12200
AT3G46830
AT5G62550
AT5G48160
AT1G06570
AT1G68890
AT5G35690
AT5G04820
AT4G04745
AT4G02980
AT5G02180
AT4G27620
AT1G62980
AT2G38620
AT5G54840
AT1G09195
AT5G26600
AT4G21780
AT3G62640
AT1G15290
AT5G06610
AT2G45290
AT5G67300
AT4G18501
AT1G20810
AT3G01130
AT1G68240
AT1G31720
AT4G29300
AT1G20350
AT3G13970
AT1G78680
AT2G44525
AT1G10210
AT3G42725
AT2G02930
AT1G54210
AT4G21280
AT1G03550
AT5G42780
AT5G58870
AT3G51400
AT5G06730
AT1G34340
AT1G03030
AT3G23990
AT4G04870
AT3G24515
AT5G37770
AT4G02170
AT3G07310
AT1G47410
AT1G07680
AT2G28020
AT5G64940
AT5G19250
AT1G54240
AT4G26900
AT1G06420
AT3G11945
AT2G18960
```
