## Supplementary material for "A comprehensive map of preferentially located motifs reveals distinct proximal *cis*-regulatory elements in plants": ATCACA_containing_gene_set.txt

```
#Occurences of ATCACA between -7 and 2 (positions relative to the transcription start site)
#200 sequences with ATCACA in this interval
#1.01% of the sequences in promoter set with ATCACA (set with 19736 sequences)
AT1G08060
AT4G28030
AT5G05500
AT2G23610
AT1G60987
AT3G12550
AT2G36000
AT5G42540
AT1G55560
AT4G33790
AT5G23280
AT5G16453
AT1G44050
AT4G21130
AT2G39650
AT1G58602
AT3G07600
AT2G43930
AT1G62620
AT4G37400
AT3G03300
AT1G74450
AT5G54062
AT5G38170
AT3G13674
AT2G30400
AT5G58700
AT5G08050
AT2G05540
AT1G76750
AT2G35480
AT1G30550
AT2G22480
AT2G31800
AT1G23150
AT3G30775
AT3G05600
AT1G18020
AT2G02580
AT1G35250
AT4G11570
AT1G60989
AT1G23149
AT3G04160
AT4G35190
AT5G55100
AT5G09370
AT4G22217
AT5G05270
AT3G11450
AT3G05650
AT3G15670
AT4G37150
AT4G30430
AT5G06320
AT5G09550
AT5G54830
AT2G25700
AT1G18010
AT5G40550
AT3G53970
AT1G30380
AT5G43650
AT5G50290
AT4G32470
AT5G38160
AT5G49360
AT1G25570
AT4G39660
AT1G29090
AT1G66410
AT4G35725
AT4G14630
AT5G35390
AT1G43860
AT4G37050
AT5G50560
AT4G28680
AT5G49690
AT1G19900
AT1G48325
AT1G19020
AT2G01818
AT1G35910
AT1G05260
AT4G02990
AT5G60140
AT5G52880
AT1G20440
AT1G33170
AT3G19200
AT5G48170
AT3G20865
AT2G15325
AT5G18590
AT1G75110
AT3G62020
AT5G15980
AT5G26751
AT5G53820
AT1G72020
AT5G55210
AT3G04930
AT3G46540
AT1G55110
AT1G65450
AT5G28650
AT4G21120
AT1G06320
AT4G19230
AT5G55410
AT2G16530
AT3G02640
AT2G40960
AT2G32830
AT5G51570
AT3G14170
AT5G02200
AT3G19910
AT3G16660
AT5G18720
AT4G00620
AT5G52250
AT5G60530
AT5G57700
AT3G23400
AT4G31550
AT2G15080
AT4G22212
AT3G24430
AT3G48670
AT4G27080
AT3G47730
AT1G14080
AT1G21310
AT3G44860
AT4G18372
AT2G28305
AT1G14140
AT5G08560
AT5G10930
AT4G00750
AT2G39980
AT4G14780
AT1G26450
AT1G11610
AT1G06270
AT2G03730
AT5G09530
AT4G11650
AT5G25450
AT1G51770
AT4G10170
AT2G02800
AT5G57920
AT4G39330
AT1G13470
AT1G24520
AT4G35335
AT4G10960
AT1G32860
AT5G48150
AT2G02498
AT1G73630
AT5G52450
AT1G71880
AT3G44870
AT4G34120
AT2G36190
AT4G16620
AT3G53950
AT5G45190
AT4G15480
AT5G22791
AT3G04540
AT3G22620
AT3G21360
AT4G37410
AT5G19940
AT5G16170
AT4G02810
AT3G53960
AT1G03820
AT1G19770
AT2G44360
AT4G26010
AT4G18730
AT5G24200
AT1G56450
AT5G01040
AT1G30890
AT2G30750
AT1G60985
AT3G16670
AT1G07610
AT4G14965
AT1G19270
AT3G51450
AT5G15970
AT3G11410
```
