## Supplementary material for "A comprehensive map of preferentially located motifs reveals distinct proximal *cis*-regulatory elements in plants": ATCACAA_containing_gene_set.txt

```
#Occurences of ATCACAA between -3 and 0 (positions relative to the transcription start site)
#61 sequences with ATCACAA in this interval
#0.31% of the sequences in promoter set with ATCACAA (set with 19736 sequences)
AT1G55560
AT5G24200
AT1G60985
AT1G65450
AT5G26751
AT2G15325
AT2G28305
AT1G29090
AT1G76750
AT4G15480
AT1G19020
AT5G06320
AT1G48325
AT1G23150
AT4G19230
AT3G04540
AT2G23610
AT4G22217
AT2G03730
AT1G71880
AT1G18010
AT4G10960
AT5G38160
AT5G57700
AT3G19200
AT4G16620
AT5G18720
AT5G09370
AT3G20865
AT1G60987
AT3G12550
AT5G25450
AT5G45190
AT2G02580
AT1G20440
AT4G31550
AT5G01040
AT1G08060
AT5G15980
AT5G10930
AT4G35190
AT5G15970
AT5G42540
AT4G37400
AT1G74450
AT1G23149
AT4G10170
AT1G24520
AT2G30400
AT4G27080
AT2G30750
AT5G23280
AT1G11610
AT2G15080
AT2G16530
AT1G32860
AT3G02640
AT4G22212
AT5G09530
AT1G73630
AT2G36000
```
