## Supplementary material for "A comprehensive map of preferentially located motifs reveals distinct proximal *cis*-regulatory elements in plants": ATCACAAA_containing_gene_set.txt

```
#Occurences of ATCACAAA between -5 and 4 (positions relative to the transcription start site)
#52 sequences with ATCACAAA in this interval
#0.26% of the sequences in promoter set with ATCACAAA (set with 19736 sequences)
AT1G51770
AT1G73630
AT2G16530
AT4G10960
AT4G10170
AT4G03150
AT3G15050
AT4G16620
AT2G02580
AT4G18372
AT4G22217
AT2G30400
AT1G73540
AT4G35190
AT4G19230
AT4G22212
AT5G26751
AT1G71880
AT1G23149
AT2G02498
AT1G55560
AT2G30750
AT1G11610
AT1G74450
AT5G38160
AT2G23610
AT1G07590
AT5G09530
AT3G07600
AT5G04730
AT4G26010
AT5G10930
AT1G18010
AT3G13700
AT1G13470
AT5G27680
AT5G59870
AT5G15948
AT1G21310
AT4G00620
AT1G76750
AT4G28680
AT2G03730
AT1G20440
AT1G23150
AT5G10210
AT5G57700
AT4G15480
AT5G15970
AT1G19020
AT1G65450
AT5G06320
```
