## Supplementary material for "A comprehensive map of preferentially located motifs reveals distinct proximal *cis*-regulatory elements in plants": ATCACACA_containing_gene_set.txt

```
#Occurences of ATCACACA between -11 and 2 (positions relative to the transcription start site)
#38 sequences with ATCACACA in this interval
#0.19% of the sequences in promoter set with ATCACACA (set with 19736 sequences)
AT2G36770
AT1G26450
AT4G02990
AT1G05260
AT4G30430
AT3G53960
AT5G52450
AT3G62020
AT2G39650
AT2G22640
AT5G43650
AT3G05650
AT1G44050
AT5G66052
AT1G62620
AT5G08050
AT4G39330
AT5G50290
AT4G14780
AT4G21130
AT3G48670
AT3G05600
AT5G25620
AT5G52880
AT3G30775
AT4G20760
AT2G25700
AT3G04160
AT1G60950
AT4G11650
AT5G53820
AT1G55110
AT5G22791
AT4G02810
AT5G05500
AT3G21360
AT4G18730
AT2G43930
```
