## Supplementary material for "A comprehensive map of preferentially located motifs reveals distinct proximal *cis*-regulatory elements in plants": ATCACCGC_containing_gene_set.txt

```
#Occurences of ATCACCGC between 75 and 176 (positions relative to the transcription start site)
#67 sequences with ATCACCGC in this interval
#0.34% of the sequences in promoter set with ATCACCGC (set with 19736 sequences)
AT3G21360
AT1G06460
AT2G37340
AT1G31350
AT5G18570
AT1G75810
AT4G01080
AT1G67000
AT2G30490
AT3G51160
AT3G05625
AT4G39980
AT2G40970
AT1G18890
AT5G24650
AT1G62570
AT3G04930
AT5G45730
AT3G01400
AT2G43930
AT4G02690
AT5G48760
AT3G27416
AT5G55240
AT1G19835
AT1G32370
AT3G57610
AT5G58060
AT2G17972
AT3G57010
AT5G43770
AT4G27540
AT1G03310
AT5G65860
AT1G75760
AT5G51110
AT3G62950
AT1G70540
AT2G05632
AT5G62990
AT2G37990
AT1G18180
AT5G51330
AT3G62130
AT3G02540
AT3G54250
AT3G11945
AT2G28180
AT2G37330
AT2G39280
AT3G01100
AT3G60880
AT3G04570
AT4G11900
AT5G24570
AT2G20362
AT2G44940
AT5G16230
AT3G62710
AT2G32220
AT2G28560
AT4G39660
AT1G74910
AT5G67290
AT3G22230
AT1G28480
AT5G07250
```
