## Supplementary material for "A comprehensive map of preferentially located motifs reveals distinct proximal *cis*-regulatory elements in plants": ATCACGT_containing_gene_set.txt

```
#Occurences of ATCACGT between -171 and -74 (positions relative to the transcription start site)
#220 sequences with ATCACGT in this interval
#1.11% of the sequences in promoter set with ATCACGT (set with 19736 sequences)
AT3G05430
AT2G39460
AT4G19112
AT5G16870
AT3G56080
AT5G26800
AT4G02360
AT3G02570
AT1G72990
AT5G35530
AT5G13770
AT3G01970
AT5G03350
AT5G45360
AT1G13480
AT3G66654
AT4G39990
AT1G23550
AT4G11980
AT5G14730
AT3G09480
AT1G26762
AT3G17770
AT1G04010
AT1G05890
AT3G45680
AT3G15270
AT5G39550
AT3G58730
AT3G25410
AT4G33565
AT5G09650
AT2G22300
AT5G50920
AT5G63590
AT5G38470
AT1G75960
AT1G11890
AT4G34138
AT1G13950
AT4G32160
AT1G69010
AT3G25770
AT1G79350
AT2G45820
AT4G00680
AT3G02930
AT1G76180
AT3G61630
AT3G45610
AT2G24150
AT5G01260
AT5G64560
AT3G01360
AT4G14620
AT2G21640
AT5G07300
AT2G47600
AT5G47110
AT5G20700
AT2G10950
AT4G28880
AT3G04380
AT3G54410
AT3G46790
AT3G42150
AT5G23820
AT3G23800
AT1G04630
AT3G50820
AT5G43350
AT3G19180
AT5G05660
AT3G56310
AT5G17360
AT5G11450
AT3G50310
AT3G53750
AT5G21130
AT1G09510
AT3G01730
AT1G10585
AT4G21326
AT5G51840
AT1G14780
AT1G22550
AT1G14520
AT2G43500
AT4G26690
AT5G57410
AT4G02425
AT4G01330
AT1G05785
AT4G36740
AT2G35950
AT2G29525
AT4G36790
AT4G24310
AT4G36950
AT5G66350
AT3G09490
AT5G56210
AT2G23460
AT2G44578
AT1G31835
AT1G62280
AT2G25780
AT2G30490
AT4G26980
AT3G19780
AT3G57910
AT5G64130
AT5G15970
AT1G01860
AT1G62730
AT3G62630
AT5G48870
AT1G35260
AT1G27760
AT2G23370
AT5G43570
AT5G37940
AT2G43180
AT2G31260
AT1G69760
AT1G52400
AT1G61720
AT2G20760
AT3G54770
AT1G04680
AT5G22020
AT1G15200
AT1G66870
AT3G26690
AT1G17285
AT2G26860
AT2G17700
AT2G38905
AT5G50360
AT4G19110
AT5G19520
AT1G15010
AT3G25110
AT2G03780
AT2G24255
AT1G06820
AT2G33040
AT5G05930
AT2G29440
AT1G16410
AT1G75940
AT1G62740
AT2G43550
AT1G31840
AT1G71400
AT5G52160
AT4G31100
AT1G70030
AT4G31500
AT1G55240
AT5G10740
AT2G46230
AT3G49030
AT5G11440
AT2G38560
AT2G21660
AT5G44370
AT5G05780
AT2G23600
AT1G29240
AT2G18876
AT2G19640
AT2G41150
AT3G48490
AT1G06148
AT4G13430
AT4G32272
AT3G07020
AT3G53740
AT5G58440
AT4G19010
AT4G18360
AT3G13800
AT2G20830
AT5G57655
AT2G20515
AT4G13880
AT1G78650
AT5G37350
AT2G20900
AT5G07730
AT2G34280
AT4G27230
AT3G20940
AT5G67200
AT1G20270
AT3G26750
AT3G11210
AT5G54060
AT5G38420
AT4G39730
AT4G29270
AT2G33793
AT1G17680
AT3G55640
AT1G23860
AT5G59290
AT3G03210
AT2G27860
AT2G20610
AT4G13870
AT4G14622
AT1G58200
AT3G23490
AT5G19030
AT1G14770
AT3G53110
AT3G52105
AT1G05805
AT1G72260
```
