## Supplementary material for "A comprehensive map of preferentially located motifs reveals distinct proximal *cis*-regulatory elements in plants": ATCACGTG_containing_gene_set.txt

```
#Occurences of ATCACGTG between -191 and -65 (positions relative to the transcription start site)
#117 sequences with ATCACGTG in this interval
#0.59% of the sequences in promoter set with ATCACGTG (set with 19736 sequences)
AT2G45820
AT4G02360
AT5G10745
AT1G74930
AT4G18360
AT2G07050
AT2G38905
AT1G68620
AT2G48020
AT5G50300
AT3G25110
AT1G61720
AT1G07090
AT2G24150
AT5G20700
AT5G23820
AT5G61930
AT3G53110
AT5G38420
AT3G49030
AT2G35950
AT1G05890
AT2G46240
AT5G15970
AT2G47600
AT2G42620
AT2G21660
AT5G47640
AT5G67200
AT1G58200
AT2G18876
AT3G50310
AT5G05965
AT5G19520
AT5G37940
AT3G11210
AT4G32160
AT1G10360
AT3G53390
AT2G25780
AT1G04630
AT5G01260
AT3G19180
AT1G72990
AT1G52400
AT3G09480
AT2G23460
AT3G52105
AT1G04635
AT1G13950
AT2G20610
AT4G39990
AT4G13430
AT4G19110
AT5G57410
AT3G19420
AT5G58440
AT1G55240
AT5G37350
AT1G05805
AT2G46230
AT1G17285
AT5G64130
AT4G19112
AT1G11890
AT2G21640
AT1G15200
AT3G17770
AT2G38560
AT3G26750
AT2G39450
AT2G43550
AT2G39460
AT3G03210
AT1G05785
AT1G62280
AT2G43180
AT2G41150
AT5G50920
AT5G10740
AT3G01360
AT3G46790
AT1G79350
AT3G02570
AT3G55640
AT5G66350
AT1G69010
AT2G44578
AT1G75940
AT4G19010
AT4G02425
AT5G04590
AT1G78150
AT5G13770
AT5G54060
AT2G27860
AT5G07300
AT2G22300
AT3G09490
AT3G45680
AT4G31100
AT1G26762
AT4G34138
AT1G06148
AT5G05660
AT4G39730
AT3G19780
AT1G78650
AT3G01970
AT4G29270
AT4G04830
AT3G54410
AT4G36950
AT2G34280
AT5G07730
AT5G38470
AT5G23830
```
