## Supplementary material for "A comprehensive map of preferentially located motifs reveals distinct proximal *cis*-regulatory elements in plants": ATCAGAGG_containing_gene_set.txt

```
#Occurences of ATCAGAGG between 74 and 208 (positions relative to the transcription start site)
#124 sequences with ATCAGAGG in this interval
#0.63% of the sequences in promoter set with ATCAGAGG (set with 19736 sequences)
AT5G01500
AT1G09800
AT1G09920
AT5G44740
AT4G15020
AT3G53668
AT5G03370
AT3G49190
AT4G39150
AT1G77680
AT1G14350
AT3G25170
AT3G14020
AT4G34840
AT5G45530
AT5G25610
AT4G04620
AT3G10920
AT5G26740
AT2G26280
AT5G22840
AT4G11260
AT3G07880
AT2G38000
AT3G16560
AT5G52990
AT1G33790
AT1G55880
AT3G52180
AT4G00755
AT3G16110
AT2G02620
AT2G26890
AT4G01410
AT3G15356
AT2G18260
AT2G30470
AT5G67630
AT3G53670
AT1G47830
AT5G56790
AT5G60030
AT3G01300
AT1G20020
AT1G60600
AT3G29200
AT5G44565
AT3G19615
AT1G27910
AT5G60190
AT1G65900
AT5G13570
AT5G65000
AT3G11160
AT3G48290
AT3G07525
AT1G03590
AT3G18420
AT4G21150
AT2G16405
AT1G30300
AT3G27020
AT1G23560
AT5G16210
AT4G29100
AT1G32460
AT1G35220
AT5G27940
AT1G27630
AT3G20155
AT2G31380
AT4G16566
AT5G04850
AT3G10000
AT2G17530
AT5G40900
AT5G16010
AT5G18230
AT5G19880
AT1G52340
AT2G46090
AT2G34190
AT2G22660
AT5G05690
AT3G53540
AT4G30010
AT2G42395
AT1G15420
AT1G80570
AT3G10640
AT2G22570
AT3G62720
AT3G16530
AT5G22608
AT5G47450
AT4G17100
AT3G27120
AT2G44680
AT3G13275
AT2G02990
AT2G14690
AT1G53025
AT1G05630
AT5G20250
AT3G09820
AT2G44260
AT1G14130
AT4G34110
AT2G20190
AT1G02410
AT2G05185
AT5G01100
AT5G19150
AT3G11520
AT2G31660
AT1G06620
AT3G23200
AT5G06560
AT1G47271
AT5G67370
AT3G06760
AT4G31350
AT1G30610
AT5G63410
```
