## Supplementary material for "A comprehensive map of preferentially located motifs reveals distinct proximal *cis*-regulatory elements in plants": ATCAGGCC_containing_gene_set.txt

```
#Occurences of ATCAGGCC between -176 and -48 (positions relative to the transcription start site)
#57 sequences with ATCAGGCC in this interval
#0.29% of the sequences in promoter set with ATCAGGCC (set with 19736 sequences)
AT3G44160
AT3G59280
AT1G68300
AT4G29910
AT5G60620
AT2G02510
AT3G10530
AT2G27170
AT1G67430
AT2G40600
AT5G24980
AT2G23780
AT3G62400
AT1G08035
AT4G10180
AT2G19740
AT3G58840
AT2G17410
AT5G24970
AT1G52650
AT1G78690
AT4G10140
AT1G72600
AT1G15772
AT5G63460
AT2G02500
AT2G46470
AT5G65950
AT2G34380
AT1G54340
AT3G27570
AT4G23710
AT2G43930
AT3G25230
AT1G11430
AT1G54210
AT2G17870
AT5G35995
AT5G53490
AT5G67170
AT5G11070
AT5G05780
AT4G26780
AT2G37660
AT3G49000
AT1G68310
AT5G14220
AT1G67500
AT2G23093
AT1G61410
AT4G20300
AT1G70680
AT1G57660
AT1G61415
AT1G07745
AT2G20610
AT1G52640
```
