## Supplementary material for "A comprehensive map of preferentially located motifs reveals distinct proximal *cis*-regulatory elements in plants": ATCAT_containing_gene_set.txt

```
#Occurences of ATCAT between -3 and -3 (positions relative to the transcription start site)
#168 sequences with ATCAT in this interval
#0.85% of the sequences in promoter set with ATCAT (set with 19736 sequences)
AT3G06380
AT3G28780
AT3G53390
AT5G62080
AT2G14610
AT5G55270
AT1G19910
AT5G64630
AT5G22130
AT3G23760
AT4G31750
AT4G14500
AT5G40650
AT4G33860
AT4G35783
AT1G74730
AT3G03341
AT1G67700
AT2G01540
AT1G12140
AT1G75030
AT4G34419
AT1G74590
AT4G10300
AT3G28300
AT2G20760
AT2G28720
AT1G05720
AT1G61980
AT5G67030
AT2G46300
AT5G18030
AT2G15220
AT1G28230
AT3G28270
AT5G11920
AT1G70560
AT5G37480
AT3G62640
AT1G65230
AT1G78820
AT1G12090
AT3G01670
AT4G29680
AT1G51915
AT2G06530
AT5G05570
AT4G28390
AT5G16130
AT1G17970
AT3G49590
AT5G11960
AT1G19240
AT2G24020
AT1G67290
AT2G31110
AT5G03495
AT3G01730
AT1G65820
AT5G49610
AT4G18425
AT5G38430
AT5G35100
AT1G66240
AT3G62990
AT5G59090
AT5G54370
AT3G08920
AT5G09970
AT3G28290
AT4G09010
AT4G39753
AT3G08910
AT5G57260
AT1G32460
AT1G48500
AT2G44590
AT5G58782
AT2G42760
AT1G26820
AT1G49800
AT5G13660
AT5G62290
AT4G37410
AT3G24070
AT5G64905
AT3G22200
AT1G15170
AT3G10850
AT3G03140
AT3G07790
AT1G76260
AT5G30490
AT5G57290
AT4G10210
AT4G17940
AT1G15060
AT1G32740
AT4G02730
AT5G55132
AT5G20590
AT4G31940
AT2G25250
AT2G30933
AT3G59845
AT3G06500
AT2G22640
AT4G18380
AT2G21440
AT3G50120
AT4G33050
AT5G07930
AT1G27740
AT2G39260
AT3G53700
AT5G41740
AT3G05360
AT3G61640
AT1G66210
AT1G05620
AT1G70310
AT4G33030
AT3G44260
AT1G23205
AT1G78960
AT5G06190
AT5G04370
AT5G57610
AT5G50600
AT1G15860
AT4G20420
AT5G64670
AT1G18140
AT4G20230
AT1G24520
AT1G60995
AT3G09480
AT1G66350
AT1G24145
AT3G59340
AT4G35900
AT3G03340
AT5G45170
AT5G02790
AT1G22100
AT3G57785
AT1G56045
AT3G53100
AT4G34120
AT5G47250
AT2G33845
AT3G55000
AT1G47600
AT3G20810
AT1G75060
AT3G49790
AT3G28830
AT4G33580
AT1G55870
AT1G20360
AT1G45190
AT2G30985
AT2G26060
AT1G71160
AT5G66000
AT5G64870
AT3G24830
AT1G22360
```
