## Supplementary material for "A comprehensive map of preferentially located motifs reveals distinct proximal *cis*-regulatory elements in plants": ATCATATT_containing_gene_set.txt

```
#Occurences of ATCATATT between -346 and -326 (positions relative to the transcription start site)
#83 sequences with ATCATATT in this interval
#0.42% of the sequences in promoter set with ATCATATT (set with 19736 sequences)
AT5G24990
AT5G53860
AT4G02710
AT3G14520
AT1G44810
AT5G08190
AT3G18800
AT5G12180
AT4G29130
AT3G07660
AT1G78080
AT1G74730
AT1G53635
AT1G19900
AT3G26270
AT4G31360
AT2G31220
AT1G09690
AT3G23050
AT4G27110
AT1G68540
AT4G01960
AT4G01140
AT4G26310
AT3G27325
AT5G16830
AT5G27238
AT2G17300
AT1G33520
AT2G27285
AT1G55265
AT1G25275
AT4G21320
AT1G17010
AT5G10350
AT5G15820
AT5G46420
AT2G40460
AT2G30000
AT5G24590
AT4G17300
AT1G08610
AT5G11710
AT1G07400
AT2G14080
AT3G17780
AT1G76710
AT3G01513
AT2G04410
AT5G47350
AT4G37760
AT3G15450
AT2G45210
AT2G06095
AT4G01370
AT5G61720
AT1G64770
AT3G19180
AT5G42560
AT5G19600
AT1G14630
AT1G08600
AT3G01326
AT1G76160
AT5G66450
AT2G04360
AT2G05350
AT3G24250
AT3G61220
AT3G24140
AT5G54940
AT1G56320
AT1G76065
AT5G02370
AT1G72220
AT2G34300
AT4G10810
AT1G58170
AT2G03340
AT1G06560
AT1G36180
AT1G01750
AT4G02930
```
