## Supplementary material for "A comprehensive map of preferentially located motifs reveals distinct proximal *cis*-regulatory elements in plants": ATCATGG_containing_gene_set.txt

```
#Occurences of ATCATGG between 46 and 102 (positions relative to the transcription start site)
#171 sequences with ATCATGG in this interval
#0.87% of the sequences in promoter set with ATCATGG (set with 19736 sequences)
AT3G01230
AT3G57030
AT5G02200
AT3G05930
AT3G60620
AT3G30340
AT1G72870
AT5G56670
AT3G21690
AT1G68750
AT1G15770
AT1G70890
AT2G28430
AT3G24690
AT4G22640
AT1G69770
AT4G13266
AT1G68570
AT1G70340
AT4G31160
AT1G67620
AT2G45470
AT1G76230
AT1G27330
AT2G03020
AT1G12500
AT4G29390
AT5G02410
AT4G33865
AT3G59840
AT4G11370
AT4G38710
AT5G47930
AT1G03790
AT1G45170
AT5G59240
AT1G63880
AT1G49800
AT2G07560
AT5G58730
AT2G26950
AT1G08450
AT5G39865
AT3G48080
AT1G12800
AT4G02720
AT5G05890
AT3G19160
AT5G23690
AT3G49780
AT1G74210
AT1G28200
AT4G29040
AT2G26010
AT1G04620
AT1G27710
AT5G25900
AT5G56920
AT5G38840
AT5G46300
AT5G41990
AT3G53410
AT1G70690
AT4G10080
AT2G40670
AT3G17465
AT3G17580
AT3G48830
AT2G34080
AT1G74840
AT4G35410
AT1G15810
AT4G36150
AT1G74020
AT3G07550
AT1G69500
AT4G24230
AT3G52730
AT3G19180
AT3G59390
AT1G24600
AT5G41900
AT5G06420
AT1G16480
AT4G25225
AT5G35530
AT2G31370
AT5G56910
AT3G52550
AT1G48450
AT5G03795
AT5G13390
AT4G31530
AT1G28400
AT3G50970
AT1G01900
AT5G63350
AT1G68450
AT2G16950
AT1G63550
AT1G69490
AT1G74010
AT3G21710
AT4G09770
AT2G21655
AT3G23550
AT4G22513
AT5G48330
AT3G48890
AT5G47435
AT3G59830
AT2G42690
AT3G59760
AT5G06150
AT3G53560
AT4G36110
AT3G08610
AT5G52820
AT5G66700
AT3G53040
AT5G62750
AT3G54940
AT5G22970
AT4G38590
AT3G07990
AT2G38180
AT3G50150
AT3G49760
AT1G65850
AT5G59250
AT5G12880
AT1G04270
AT4G15750
AT5G39560
AT4G37120
AT2G31800
AT1G68935
AT1G31812
AT4G26460
AT4G22517
AT1G20340
AT2G44200
AT5G17340
AT2G47880
AT2G47115
AT4G29540
AT3G10370
AT1G72020
AT5G12330
AT3G02230
AT3G24020
AT4G39403
AT2G28080
AT5G60800
AT3G10360
AT5G41992
AT4G31550
AT3G08940
AT2G17220
AT1G76980
AT4G24650
AT4G01595
AT3G22460
AT1G02335
AT3G22560
AT3G43790
AT2G03430
AT4G01900
AT4G26490
AT3G52790
AT1G56415
```
