## Supplementary material for "A comprehensive map of preferentially located motifs reveals distinct proximal *cis*-regulatory elements in plants": ATCATTTA_containing_gene_set.txt

```
#Occurences of ATCATTTA between -290 and -268 (positions relative to the transcription start site)
#77 sequences with ATCATTTA in this interval
#0.39% of the sequences in promoter set with ATCATTTA (set with 19736 sequences)
AT1G54250
AT4G31920
AT2G14540
AT3G07320
AT1G05310
AT2G45410
AT2G17530
AT1G73965
AT2G23270
AT3G50310
AT4G11860
AT2G39480
AT5G26910
AT5G02550
AT4G33140
AT1G10060
AT5G39090
AT5G38120
AT5G35080
AT3G07570
AT3G25820
AT1G07260
AT1G15950
AT3G13040
AT1G70790
AT1G78560
AT5G17210
AT2G05220
AT3G11440
AT5G27930
AT1G48980
AT1G49840
AT4G35190
AT5G40450
AT3G61840
AT5G55550
AT3G27000
AT4G26590
AT2G02810
AT1G19450
AT5G60710
AT4G21680
AT3G15490
AT3G61590
AT4G23810
AT5G64690
AT1G55675
AT1G05880
AT2G44060
AT5G34850
AT3G50130
AT1G66120
AT1G56670
AT5G17540
AT5G02910
AT1G71900
AT5G11800
AT2G02300
AT3G53940
AT1G53670
AT5G26330
AT1G06770
AT1G30250
AT1G03495
AT4G21745
AT3G47040
AT3G50260
AT2G19870
AT5G54750
AT5G66540
AT3G01220
AT5G58300
AT2G46550
AT2G23834
AT1G32440
AT1G03040
AT5G03780
```
