## Supplementary material for "A comprehensive map of preferentially located motifs reveals distinct proximal *cis*-regulatory elements in plants": ATCCAACG_containing_gene_set.txt

```
#Occurences of ATCCAACG between -168 and -66 (positions relative to the transcription start site)
#173 sequences with ATCCAACG in this interval
#0.88% of the sequences in promoter set with ATCCAACG (set with 19736 sequences)
AT2G32930
AT4G12040
AT3G26740
AT5G54440
AT1G04650
AT4G35310
AT3G53260
AT2G35260
AT2G41680
AT5G65440
AT1G63130
AT3G08580
AT5G54430
AT4G26970
AT5G27560
AT1G21920
AT2G38960
AT2G37585
AT1G73010
AT1G77800
AT4G20420
AT3G47060
AT3G57470
AT2G42790
AT4G33890
AT2G17620
AT2G22122
AT2G46700
AT5G20020
AT5G16870
AT3G51230
AT3G51650
AT2G44890
AT5G25510
AT1G18710
AT2G17265
AT1G11210
AT1G45145
AT3G26100
AT4G31550
AT5G51560
AT1G43890
AT5G07290
AT2G37560
AT3G51640
AT2G02860
AT5G56500
AT5G17560
AT3G03490
AT1G74430
AT5G63370
AT2G24240
AT2G43540
AT3G60690
AT1G56600
AT3G59820
AT4G35620
AT2G27470
AT3G55530
AT5G10390
AT2G42000
AT3G24495
AT1G48920
AT3G04960
AT5G35490
AT5G03330
AT4G33090
AT1G19310
AT1G47490
AT1G80400
AT4G28230
AT4G13270
AT4G28260
AT3G27540
AT3G26742
AT2G04570
AT5G02960
AT1G06760
AT2G37340
AT1G11910
AT2G19770
AT5G63650
AT5G53730
AT2G41150
AT3G53350
AT5G24710
AT5G65670
AT5G24165
AT1G74470
AT1G12500
AT5G66870
AT1G77660
AT4G34110
AT4G24330
AT5G59870
AT5G12860
AT1G74690
AT3G05650
AT3G59440
AT5G27550
AT5G57950
AT1G48110
AT3G53320
AT1G68910
AT4G26840
AT5G54070
AT5G25520
AT2G45210
AT2G39660
AT1G34760
AT1G17880
AT5G55120
AT5G04590
AT5G47390
AT1G12440
AT4G37450
AT3G53730
AT4G04620
AT3G26020
AT3G56460
AT3G46330
AT3G12580
AT1G06070
AT4G19410
AT4G29000
AT2G17850
AT5G58870
AT4G17940
AT5G15500
AT5G47230
AT4G15660
AT1G05805
AT1G49760
AT5G23400
AT5G10946
AT1G47500
AT5G17010
AT2G46600
AT5G20790
AT1G19110
AT5G20010
AT3G02360
AT5G02490
AT4G29340
AT2G35840
AT5G65270
AT5G62620
AT1G77590
AT2G27480
AT1G14900
AT2G36530
AT3G13470
AT4G38060
AT1G11230
AT1G30960
AT2G38160
AT2G46490
AT1G12820
AT4G02800
AT3G08980
AT1G19500
AT5G35480
AT3G20670
AT1G20610
AT5G16880
AT1G15730
AT5G58570
AT4G38510
AT1G07570
AT4G22580
AT3G53000
AT3G63180
AT1G23190
```
