## Supplementary material for "A comprehensive map of preferentially located motifs reveals distinct proximal *cis*-regulatory elements in plants": ATCCACCC_containing_gene_set.txt

```
#Occurences of ATCCACCC between -83 and -28 (positions relative to the transcription start site)
#31 sequences with ATCCACCC in this interval
#0.16% of the sequences in promoter set with ATCCACCC (set with 19736 sequences)
AT1G59124
AT5G11330
AT5G47420
AT4G17300
AT3G51990
AT4G23330
AT4G20760
AT5G63570
AT2G22800
AT2G36200
AT5G39920
AT1G58848
AT2G42430
AT2G41590
AT3G52340
AT1G58807
AT5G47740
AT3G52070
AT5G06265
AT5G58370
AT2G16580
AT5G36700
AT1G45000
AT5G13570
AT1G58602
AT1G59218
AT5G36790
AT5G64940
AT3G05030
AT5G13590
AT2G30520
```
