## Supplementary material for "A comprehensive map of preferentially located motifs reveals distinct proximal *cis*-regulatory elements in plants": ATCCACGT_containing_gene_set.txt

```
#Occurences of ATCCACGT between -155 and -49 (positions relative to the transcription start site)
#150 sequences with ATCCACGT in this interval
#0.76% of the sequences in promoter set with ATCCACGT (set with 19736 sequences)
AT2G22740
AT1G02930
AT1G56340
AT4G00490
AT1G25520
AT3G04740
AT3G12510
AT1G52410
AT1G04250
AT5G15910
AT5G57785
AT2G17840
AT4G02880
AT2G42490
AT4G11570
AT3G21890
AT1G75760
AT5G07330
AT1G55150
AT3G14330
AT1G22600
AT4G25470
AT1G06890
AT1G62560
AT5G45800
AT5G03190
AT3G54760
AT5G56190
AT2G04350
AT1G79440
AT1G66130
AT5G57345
AT4G00695
AT2G21330
AT2G01490
AT5G61450
AT4G25570
AT3G44160
AT2G40490
AT4G01925
AT5G49650
AT3G05890
AT3G02480
AT2G04845
AT1G12370
AT3G52110
AT1G74080
AT1G72320
AT3G62600
AT2G16980
AT3G53880
AT4G15480
AT5G04090
AT1G03905
AT4G02110
AT3G15500
AT4G00780
AT5G23730
AT5G15330
AT4G11600
AT5G15190
AT3G19180
AT1G55140
AT5G52210
AT4G02810
AT2G29380
AT1G72110
AT3G54960
AT5G64220
AT1G50575
AT5G52200
AT2G35170
AT4G15120
AT5G19730
AT1G21750
AT5G19520
AT5G15970
AT5G54940
AT3G02580
AT4G14900
AT3G29320
AT1G71080
AT5G09440
AT3G01060
AT3G15357
AT1G31812
AT5G57610
AT5G63500
AT4G17245
AT2G24150
AT5G49100
AT5G10190
AT1G76940
AT4G16370
AT2G42790
AT3G27210
AT5G23330
AT5G56100
AT4G26700
AT5G63620
AT4G13160
AT2G39450
AT4G08685
AT1G68580
AT3G19610
AT3G55890
AT4G11990
AT1G02950
AT5G42810
AT1G69800
AT1G07820
AT2G33380
AT1G50260
AT5G45690
AT5G12850
AT4G08330
AT1G11480
AT1G52230
AT5G05370
AT5G35180
AT5G60170
AT5G10290
AT4G24480
AT4G13270
AT4G16670
AT1G61780
AT5G40860
AT3G29639
AT4G17730
AT3G14340
AT2G43500
AT1G66540
AT4G19490
AT3G61260
AT5G11420
AT4G35780
AT3G56090
AT1G21670
AT5G05380
AT3G22090
AT1G71940
AT1G14360
AT3G52270
AT5G63060
AT4G08230
AT1G32640
AT5G58160
AT5G45660
AT4G22890
AT2G03820
```
