## Supplementary material for "A comprehensive map of preferentially located motifs reveals distinct proximal *cis*-regulatory elements in plants": ATCCATC_containing_gene_set.txt

```
#Occurences of ATCCATC between 124 and 166 (positions relative to the transcription start site)
#213 sequences with ATCCATC in this interval
#1.08% of the sequences in promoter set with ATCCATC (set with 19736 sequences)
AT5G09410
AT1G43670
AT4G39240
AT2G28290
AT2G37260
AT1G27520
AT5G52330
AT2G42210
AT5G05657
AT5G66410
AT1G52620
AT4G38800
AT1G48560
AT5G46115
AT5G58440
AT5G45190
AT5G27520
AT5G58470
AT2G47450
AT1G05990
AT2G33840
AT1G51913
AT4G39080
AT1G77210
AT1G15180
AT5G38130
AT5G56680
AT3G45680
AT1G27920
AT1G15750
AT4G08300
AT1G55480
AT5G62520
AT3G46220
AT1G09890
AT2G46910
AT3G20350
AT4G39570
AT4G08700
AT4G17490
AT4G29490
AT1G18810
AT4G14713
AT2G24030
AT3G55310
AT4G28720
AT2G17590
AT4G01290
AT2G19180
AT4G33890
AT5G67150
AT3G60960
AT3G24030
AT5G53480
AT1G54060
AT4G18395
AT2G20950
AT2G28710
AT5G67220
AT2G33800
AT2G32030
AT3G12380
AT5G63750
AT4G39690
AT3G06310
AT5G43780
AT1G49380
AT3G24860
AT1G55960
AT3G51370
AT5G16810
AT2G17520
AT2G28130
AT3G50300
AT4G22670
AT1G72140
AT5G17860
AT1G48020
AT5G38590
AT4G09720
AT3G23400
AT5G10220
AT5G13090
AT3G02360
AT5G18130
AT4G26580
AT3G52710
AT5G10660
AT5G39760
AT2G45040
AT3G56000
AT1G36990
AT5G26710
AT1G22190
AT3G26744
AT3G48860
AT2G39810
AT1G71150
AT1G70660
AT5G23550
AT4G29120
AT5G59750
AT4G00090
AT4G34950
AT2G31450
AT3G07690
AT2G39000
AT1G09640
AT4G12760
AT4G02410
AT5G11530
AT2G28605
AT1G59870
AT5G51510
AT3G04060
AT1G24060
AT2G29580
AT4G01280
AT2G25580
AT1G04830
AT1G10710
AT5G45730
AT4G27760
AT3G57530
AT4G11670
AT1G62850
AT5G45690
AT1G28470
AT5G62300
AT2G44690
AT4G26620
AT3G04510
AT2G30880
AT4G30870
AT3G22240
AT3G10550
AT2G17660
AT2G35680
AT3G20720
AT2G42400
AT5G08710
AT1G16170
AT3G55000
AT5G20885
AT5G64552
AT1G21140
AT3G43430
AT3G05625
AT3G08580
AT4G35650
AT5G50840
AT5G35490
AT5G26930
AT4G33640
AT5G05580
AT3G20810
AT5G25790
AT3G18230
AT5G64550
AT3G27010
AT4G15850
AT3G50920
AT3G14172
AT1G80230
AT1G26530
AT3G51180
AT3G12710
AT5G58290
AT1G71080
AT1G16900
AT3G13870
AT3G11397
AT5G42610
AT5G21130
AT1G03445
AT5G64930
AT4G00170
AT1G78270
AT1G76240
AT4G27950
AT5G13740
AT3G62790
AT3G59020
AT1G14920
AT4G11980
AT5G20400
AT2G46600
AT3G02770
AT1G27970
AT3G09085
AT1G80780
AT5G51545
AT2G21410
AT3G15160
AT1G70470
AT2G28510
AT5G22830
AT1G08380
AT3G51760
AT3G62780
AT2G37710
AT1G07640
AT3G25770
AT5G49525
AT2G26870
AT2G28520
AT3G58610
AT4G14330
AT3G61410
AT5G38344
AT5G47090
AT1G16320
AT1G68250
```
