## Supplementary material for "A comprehensive map of preferentially located motifs reveals distinct proximal *cis*-regulatory elements in plants": ATCCATG_containing_gene_set.txt

```
#Occurences of ATCCATG between 55 and 156 (positions relative to the transcription start site)
#393 sequences with ATCCATG in this interval
#1.99% of the sequences in promoter set with ATCCATG (set with 19736 sequences)
AT3G16990
AT2G31830
AT1G15400
AT1G71520
AT3G27730
AT1G63690
AT1G71970
AT3G51090
AT4G10810
AT5G17310
AT5G61770
AT1G11890
AT5G59613
AT4G38100
AT4G14200
AT3G48320
AT4G09466
AT4G26701
AT4G27435
AT5G05450
AT3G05250
AT1G07970
AT4G15093
AT5G05282
AT2G38220
AT5G55600
AT3G23240
AT5G63220
AT1G49170
AT1G28380
AT2G03440
AT3G03550
AT1G01240
AT5G18800
AT3G41762
AT2G24440
AT5G47110
AT4G28780
AT4G25180
AT3G29630
AT4G18240
AT1G03790
AT3G28660
AT4G13195
AT4G18930
AT4G01290
AT4G04180
AT4G09467
AT3G07990
AT1G18265
AT2G16005
AT2G21210
AT3G09820
AT5G59600
AT5G56310
AT5G64500
AT5G12320
AT5G06230
AT4G15450
AT1G68160
AT1G71370
AT2G31990
AT3G02740
AT3G62240
AT4G24290
AT1G34130
AT5G42440
AT3G60410
AT3G52370
AT5G23820
AT1G69500
AT5G64940
AT4G19950
AT1G27980
AT3G52610
AT5G65400
AT3G09970
AT1G16570
AT1G57590
AT4G09465
AT3G61820
AT5G41190
AT5G50810
AT5G49710
AT4G27660
AT4G13680
AT4G10720
AT1G12640
AT5G28490
AT1G53285
AT3G53990
AT1G10810
AT3G44610
AT3G49850
AT5G15130
AT4G01060
AT2G41290
AT3G20870
AT3G62690
AT3G12220
AT1G42480
AT4G17520
AT1G07420
AT2G14690
AT4G01915
AT2G22480
AT5G39730
AT1G68290
AT2G36010
AT5G48460
AT3G61320
AT1G02305
AT1G09740
AT1G07080
AT3G18860
AT4G25720
AT2G22560
AT1G65820
AT2G24860
AT2G38185
AT4G16940
AT1G36380
AT1G60680
AT3G19710
AT4G26140
AT1G76550
AT1G30630
AT5G19590
AT5G43100
AT4G12690
AT4G26555
AT3G58290
AT3G43430
AT2G22780
AT5G50380
AT3G29320
AT4G37050
AT4G28500
AT2G37240
AT3G27080
AT2G28510
AT3G22845
AT3G02600
AT2G30720
AT1G20620
AT3G25805
AT4G13730
AT5G07580
AT5G42090
AT1G28400
AT2G29790
AT1G76390
AT5G09445
AT4G36180
AT1G53390
AT1G75560
AT1G50910
AT4G11680
AT2G23450
AT2G17975
AT2G19130
AT3G02420
AT1G01950
AT1G20780
AT3G12480
AT4G31430
AT3G26570
AT2G45330
AT4G17620
AT4G38980
AT3G58560
AT3G04160
AT5G48910
AT3G16565
AT4G26580
AT5G28500
AT5G43630
AT5G49740
AT5G12260
AT5G64860
AT5G20790
AT1G77420
AT3G12203
AT2G48020
AT2G20990
AT5G15500
AT2G45840
AT2G29390
AT5G52800
AT5G02560
AT5G02200
AT1G79080
AT3G25810
AT4G14110
AT3G12030
AT5G06390
AT2G39930
AT5G05280
AT2G39830
AT5G02600
AT1G44010
AT5G42970
AT1G15620
AT3G01990
AT3G25730
AT3G27070
AT2G38230
AT2G14660
AT4G17810
AT5G59030
AT2G04410
AT3G04550
AT2G26880
AT2G13810
AT3G52580
AT1G21950
AT5G07090
AT1G17720
AT3G16175
AT1G49320
AT1G53000
AT4G11350
AT4G27570
AT3G25230
AT3G46600
AT3G09960
AT5G50260
AT1G05870
AT2G14095
AT3G07550
AT4G08810
AT5G52240
AT5G38700
AT1G51520
AT2G33460
AT1G23580
AT5G26060
AT2G47450
AT1G70310
AT2G40480
AT3G48080
AT1G42960
AT3G46430
AT5G65040
AT5G55507
AT1G63550
AT5G24520
AT1G04020
AT2G35860
AT4G00525
AT4G10370
AT5G56660
AT2G01170
AT3G19800
AT1G14320
AT1G70540
AT5G48000
AT4G34740
AT2G28105
AT3G18040
AT3G11570
AT3G56200
AT4G02440
AT2G37380
AT5G16950
AT3G15010
AT3G52970
AT3G48690
AT5G49230
AT2G31370
AT1G17070
AT1G49870
AT1G50420
AT3G61880
AT5G38000
AT1G07615
AT3G21780
AT1G10800
AT4G27560
AT2G28890
AT1G18400
AT1G27480
AT4G29310
AT4G09464
AT5G60160
AT3G61150
AT1G48620
AT2G27370
AT5G49720
AT2G14050
AT5G48385
AT1G18720
AT1G30070
AT3G03130
AT3G22590
AT2G40815
AT3G46940
AT3G01400
AT5G06080
AT3G44330
AT5G40490
AT3G03990
AT1G18200
AT4G10080
AT1G69960
AT2G40420
AT3G25170
AT4G16830
AT3G48610
AT2G44750
AT1G65850
AT5G44040
AT5G46170
AT3G48990
AT1G80840
AT5G10940
AT5G01540
AT4G21200
AT5G43670
AT4G10090
AT1G53730
AT4G35090
AT1G22110
AT3G49190
AT5G24930
AT4G39780
AT3G57860
AT1G51560
AT4G24380
AT1G56350
AT2G36720
AT5G61640
AT3G46980
AT3G28970
AT5G67140
AT4G13110
AT2G16800
AT4G01920
AT2G24780
AT3G11710
AT4G26600
AT1G30600
AT5G08139
AT3G29185
AT2G04230
AT1G21580
AT1G09932
AT1G62330
AT1G58070
AT1G12930
AT5G58190
AT3G28455
AT1G11600
AT1G20950
AT3G50900
AT5G56040
AT5G41600
AT3G14740
AT5G37940
AT3G09160
AT1G28320
AT5G61250
AT2G45040
AT1G42990
AT2G31040
AT3G06040
AT4G38840
AT1G52750
AT5G13730
AT3G57300
AT5G54855
AT1G12700
AT2G17033
AT4G15850
AT1G19770
AT1G73630
AT1G48605
AT2G38000
AT4G35830
AT5G13180
AT2G03510
AT5G19570
AT1G73000
AT1G09130
AT3G61280
AT1G48560
AT2G42260
AT1G32583
AT2G15020
AT3G28450
AT2G27540
AT5G62480
AT2G37330
```
