## Supplementary material for "A comprehensive map of preferentially located motifs reveals distinct proximal *cis*-regulatory elements in plants": ATCCCAAA_containing_gene_set.txt

```
#Occurences of ATCCCAAA between -9 and 13 (positions relative to the transcription start site)
#64 sequences with ATCCCAAA in this interval
#0.32% of the sequences in promoter set with ATCCCAAA (set with 19736 sequences)
AT1G02090
AT1G03103
AT3G43590
AT5G52530
AT2G21490
AT1G23950
AT4G14570
AT3G13445
AT5G56040
AT3G44620
AT2G20875
AT2G40340
AT2G20710
AT3G57510
AT3G57710
AT4G18130
AT5G46795
AT4G12610
AT1G71910
AT2G15280
AT3G46666
AT4G38890
AT5G01770
AT3G20370
AT3G47030
AT2G26030
AT1G51720
AT3G23770
AT1G64561
AT1G62020
AT1G09320
AT4G19460
AT4G26750
AT2G21790
AT2G24330
AT1G02813
AT5G17510
AT5G38530
AT1G75780
AT3G08650
AT5G04000
AT5G16010
AT1G75210
AT4G32000
AT5G02690
AT3G57230
AT2G13100
AT5G60920
AT4G39490
AT4G28025
AT1G55475
AT4G33070
AT2G33150
AT2G15695
AT5G57110
AT3G28830
AT2G02620
AT5G41040
AT1G32310
AT3G25940
AT1G63660
AT2G47210
AT1G16950
AT4G15955
```
