## Supplementary material for "A comprehensive map of preferentially located motifs reveals distinct proximal *cis*-regulatory elements in plants": ATCCCCGT_containing_gene_set.txt

```
#Occurences of ATCCCCGT between 47 and 176 (positions relative to the transcription start site)
#23 sequences with ATCCCCGT in this interval
#0.12% of the sequences in promoter set with ATCCCCGT (set with 19736 sequences)
AT2G03420
AT1G20780
AT2G21630
AT3G14310
AT5G63590
AT2G18245
AT1G79340
AT5G63230
AT1G54120
AT5G10160
AT1G13990
AT1G79330
AT5G25415
AT3G20580
AT1G06800
AT5G52840
AT5G23230
AT4G04080
AT1G33680
AT4G30720
AT5G17380
AT5G12920
AT1G11900
```
