## Supplementary material for "A comprehensive map of preferentially located motifs reveals distinct proximal *cis*-regulatory elements in plants": ATCCCGAG_containing_gene_set.txt

```
#Occurences of ATCCCGAG between 158 and 199 (positions relative to the transcription start site)
#21 sequences with ATCCCGAG in this interval
#0.11% of the sequences in promoter set with ATCCCGAG (set with 19736 sequences)
AT1G19690
AT4G31080
AT5G57900
AT5G11590
AT4G31430
AT1G44170
AT1G12260
AT5G41190
AT1G75110
AT5G43170
AT1G10970
AT2G40316
AT4G26860
AT3G10440
AT4G05190
AT5G41480
AT4G24530
AT1G19860
AT1G64580
AT5G66860
AT2G15360
```
