## Supplementary material for "A comprehensive map of preferentially located motifs reveals distinct proximal *cis*-regulatory elements in plants": ATCCCGT_containing_gene_set.txt

```
#Occurences of ATCCCGT between 145 and 171 (positions relative to the transcription start site)
#27 sequences with ATCCCGT in this interval
#0.14% of the sequences in promoter set with ATCCCGT (set with 19736 sequences)
AT4G38100
AT5G52060
AT3G51350
AT4G16740
AT5G19310
AT5G22890
AT4G39753
AT4G17010
AT1G19540
AT4G00530
AT5G40150
AT1G71360
AT3G51000
AT5G12890
AT3G03090
AT5G19940
AT5G04680
AT3G27290
AT1G53000
AT2G29560
AT1G09995
AT1G45000
AT5G64070
AT4G37240
AT1G71950
AT5G46800
AT2G35736
```
