## Supplementary material for "A comprehensive map of preferentially located motifs reveals distinct proximal *cis*-regulatory elements in plants": ATCCGAAA_containing_gene_set.txt

```
#Occurences of ATCCGAAA between 217 and 243 (positions relative to the transcription start site)
#37 sequences with ATCCGAAA in this interval
#0.19% of the sequences in promoter set with ATCCGAAA (set with 19736 sequences)
AT3G19710
AT3G21300
AT4G18650
AT4G10130
AT1G32460
AT1G59610
AT3G54010
AT3G56820
AT3G12020
AT2G23890
AT1G19340
AT2G29300
AT5G67540
AT2G42030
AT3G09840
AT5G61230
AT1G73810
AT5G04200
AT5G25520
AT4G27730
AT5G18800
AT4G04800
AT1G62780
AT5G54260
AT1G73920
AT5G66180
AT2G21590
AT1G27700
AT5G61228
AT1G07870
AT3G13445
AT5G41870
AT3G17210
AT1G50040
AT2G46270
AT3G54460
AT1G61030
```
