## Supplementary material for "A comprehensive map of preferentially located motifs reveals distinct proximal *cis*-regulatory elements in plants": ATCCGCGT_containing_gene_set.txt

```
#Occurences of ATCCGCGT between -206 and -65 (positions relative to the transcription start site)
#34 sequences with ATCCGCGT in this interval
#0.17% of the sequences in promoter set with ATCCGCGT (set with 19736 sequences)
AT1G78230
AT3G03280
AT5G59870
AT5G02230
AT2G41110
AT1G33970
AT1G09200
AT1G51060
AT5G54640
AT5G15690
AT5G03430
AT5G59690
AT1G06760
AT3G53730
AT1G14370
AT1G54690
AT2G14890
AT5G22880
AT5G59910
AT3G63110
AT5G02200
AT5G11070
AT5G10400
AT5G17350
AT3G05936
AT5G65360
AT1G59820
AT1G07660
AT3G18780
AT3G20670
AT4G04775
AT5G64850
AT2G45400
AT3G17690
```
