## Supplementary material for "A comprehensive map of preferentially located motifs reveals distinct proximal *cis*-regulatory elements in plants": ATCCGGCA_containing_gene_set.txt

```
#Occurences of ATCCGGCA between 122 and 269 (positions relative to the transcription start site)
#45 sequences with ATCCGGCA in this interval
#0.23% of the sequences in promoter set with ATCCGGCA (set with 19736 sequences)
AT4G33120
AT3G06560
AT3G12345
AT3G02730
AT5G37730
AT3G26560
AT5G44780
AT3G58580
AT1G34640
AT4G39920
AT4G33510
AT4G21910
AT1G48240
AT3G10300
AT5G08100
AT5G52020
AT3G56090
AT2G42110
AT2G40490
AT1G56600
AT5G56760
AT5G08480
AT5G25754
AT2G33290
AT5G50350
AT3G12400
AT5G04047
AT1G50610
AT3G12740
AT5G67250
AT5G44190
AT5G16400
AT5G05290
AT1G63230
AT5G38890
AT1G19240
AT5G22350
AT1G21790
AT3G05340
AT2G34430
AT5G19050
AT5G05760
AT5G64810
AT3G25810
AT1G03090
```
