## Supplementary material for "A comprehensive map of preferentially located motifs reveals distinct proximal *cis*-regulatory elements in plants": ATCCGGT_containing_gene_set.txt

```
#Occurences of ATCCGGT between -144 and -47 (positions relative to the transcription start site)
#289 sequences with ATCCGGT in this interval
#1.46% of the sequences in promoter set with ATCCGGT (set with 19736 sequences)
AT4G20960
AT1G15690
AT3G03610
AT3G56150
AT5G59600
AT2G42130
AT1G05350
AT1G19396
AT5G03970
AT3G22660
AT1G31730
AT1G61150
AT1G73380
AT1G59620
AT2G03520
AT1G14530
AT4G33140
AT2G36190
AT2G30390
AT5G17240
AT4G34050
AT2G31945
AT5G50330
AT4G05000
AT3G06430
AT4G33460
AT5G56130
AT1G16740
AT1G09150
AT2G25310
AT4G33540
AT1G08220
AT2G36360
AT4G05450
AT1G25375
AT2G36830
AT5G03520
AT5G10200
AT1G32550
AT2G19670
AT5G14590
AT3G47340
AT1G21390
AT4G13950
AT3G08740
AT4G24880
AT5G12040
AT4G19990
AT5G60410
AT5G57015
AT5G20540
AT5G64813
AT1G65030
AT2G19680
AT5G35910
AT4G32710
AT2G21090
AT5G61330
AT1G08250
AT3G12490
AT1G10410
AT3G16840
AT1G13810
AT5G62200
AT5G61770
AT1G70160
AT2G36370
AT2G34350
AT3G05400
AT2G41740
AT5G60720
AT5G61370
AT4G30800
AT5G07420
AT2G33840
AT3G05020
AT5G16510
AT4G38670
AT3G25860
AT2G24090
AT1G62850
AT1G68110
AT5G06830
AT2G41530
AT4G10470
AT4G33690
AT1G31920
AT1G48310
AT5G05920
AT3G12400
AT4G14270
AT5G43430
AT1G27840
AT1G18190
AT5G22600
AT2G25870
AT3G03600
AT1G49960
AT5G16640
AT3G25400
AT3G12010
AT3G58820
AT1G62120
AT2G24280
AT3G09210
AT4G09720
AT1G11320
AT2G34160
AT1G14620
AT3G09300
AT1G50000
AT5G52547
AT1G65020
AT1G14060
AT2G22425
AT4G22756
AT3G29185
AT5G15610
AT1G13350
AT5G02710
AT4G07825
AT2G26460
AT1G77420
AT2G28680
AT5G18100
AT5G63060
AT3G07910
AT1G22750
AT2G34500
AT3G19190
AT3G55400
AT1G25380
AT1G26700
AT4G36690
AT3G25040
AT2G18850
AT1G79660
AT5G58790
AT5G63920
AT1G70900
AT5G27990
AT1G78900
AT5G61220
AT4G30720
AT1G08580
AT2G05120
AT4G19100
AT3G11470
AT3G21520
AT5G19690
AT1G15810
AT2G45260
AT5G08720
AT5G64200
AT3G55480
AT1G32520
AT3G51830
AT3G10860
AT5G49540
AT1G08470
AT4G19985
AT2G27540
AT4G14147
AT5G25760
AT3G17880
AT4G24940
AT5G54310
AT5G49640
AT3G17980
AT5G25800
AT3G44570
AT2G42450
AT5G25757
AT1G62570
AT3G10850
AT1G51710
AT5G12200
AT5G39900
AT2G35420
AT1G51630
AT2G42310
AT5G14600
AT5G61760
AT1G65700
AT3G17860
AT1G73060
AT4G19070
AT2G42120
AT4G15955
AT1G09750
AT3G56510
AT3G17670
AT5G02830
AT1G13940
AT1G65950
AT1G64550
AT4G17310
AT3G05000
AT3G12012
AT1G42960
AT2G06990
AT2G33220
AT3G26640
AT5G39590
AT4G21470
AT2G33250
AT1G30240
AT5G13820
AT1G11760
AT5G12280
AT1G06515
AT3G20230
AT3G48730
AT2G34050
AT1G59590
AT5G53620
AT4G21520
AT5G24360
AT1G53460
AT1G17730
AT4G35030
AT2G30260
AT2G46420
AT5G01110
AT2G16570
AT1G51390
AT4G01850
AT4G22890
AT3G43700
AT5G45760
AT3G46220
AT5G64160
AT1G08390
AT1G09620
AT1G05750
AT4G33680
AT3G49725
AT3G47080
AT3G44340
AT1G09794
AT5G17270
AT2G38550
AT4G36440
AT4G13780
AT3G12080
AT5G24650
AT2G45710
AT2G23755
AT4G02400
AT5G44900
AT3G55390
AT3G04550
AT2G32080
AT4G21090
AT1G50380
AT1G26180
AT1G73770
AT1G16340
AT2G46330
AT3G46210
AT1G43700
AT1G12620
AT5G52545
AT1G80380
AT5G28500
AT1G29760
AT3G16785
AT4G38320
AT3G29310
AT3G28760
AT1G80700
AT5G51140
AT1G79010
AT1G26170
AT5G44070
AT3G44120
AT1G80300
AT3G26922
AT5G61540
AT2G14860
AT5G22370
AT1G09140
AT2G43410
AT1G06270
AT3G23480
AT5G26180
AT5G43720
AT5G02100
AT1G05270
```
