## Supplementary material for "A comprehensive map of preferentially located motifs reveals distinct proximal *cis*-regulatory elements in plants": ATCCGGTT_containing_gene_set.txt

```
#Occurences of ATCCGGTT between -148 and -36 (positions relative to the transcription start site)
#240 sequences with ATCCGGTT in this interval
#1.22% of the sequences in promoter set with ATCCGGTT (set with 19736 sequences)
AT3G26640
AT4G30310
AT1G13350
AT5G61370
AT2G18850
AT4G19070
AT5G64160
AT3G22660
AT2G28680
AT2G36370
AT4G30800
AT4G21520
AT2G35420
AT1G42960
AT1G65700
AT5G61760
AT5G02710
AT3G49725
AT3G43700
AT3G29185
AT2G33840
AT5G17240
AT2G32080
AT2G21090
AT5G59600
AT2G25310
AT5G64813
AT5G02040
AT3G08740
AT5G15610
AT3G44340
AT1G62850
AT5G26180
AT3G05400
AT1G80380
AT4G38670
AT3G26922
AT4G33460
AT3G11470
AT4G07825
AT2G34590
AT2G19680
AT3G16840
AT3G48730
AT5G14600
AT5G61540
AT1G64550
AT5G01110
AT5G57015
AT5G12040
AT3G03600
AT2G05120
AT1G53460
AT4G24880
AT5G27990
AT1G09140
AT1G10410
AT1G15810
AT5G42540
AT4G38320
AT3G12012
AT5G18100
AT1G51710
AT2G38550
AT3G55480
AT3G12400
AT4G15955
AT1G08220
AT1G05270
AT5G58790
AT3G17880
AT2G23755
AT2G42130
AT5G02100
AT5G61770
AT5G12200
AT5G61330
AT5G61220
AT3G12080
AT1G80700
AT3G09300
AT4G19985
AT2G34350
AT4G10470
AT3G56150
AT2G41530
AT5G51140
AT4G13780
AT3G09800
AT1G06515
AT4G02400
AT2G34160
AT5G25800
AT5G49540
AT5G16640
AT1G48310
AT2G34500
AT4G19100
AT2G22425
AT5G60720
AT4G22890
AT4G19990
AT2G26460
AT1G09150
AT1G65020
AT1G08580
AT5G03660
AT5G52547
AT4G33540
AT1G61150
AT5G18475
AT3G05000
AT1G62120
AT5G12280
AT5G14590
AT1G30240
AT4G33680
AT1G18190
AT1G09794
AT5G39900
AT1G29760
AT3G20230
AT5G19690
AT2G34050
AT3G21160
AT4G17310
AT2G43410
AT3G58820
AT1G14530
AT1G04900
AT2G24090
AT4G05450
AT2G03520
AT3G10860
AT5G10200
AT1G31920
AT1G11760
AT3G10850
AT4G21530
AT1G32520
AT1G13810
AT2G01735
AT1G65030
AT1G06270
AT5G39590
AT4G13950
AT3G51830
AT1G70160
AT3G03610
AT3G46210
AT1G73060
AT1G51390
AT3G44120
AT3G29310
AT1G17730
AT3G46220
AT5G43430
AT5G52545
AT5G60410
AT2G36000
AT5G53620
AT3G17670
AT2G45260
AT5G62200
AT5G03900
AT3G47340
AT5G06830
AT1G79660
AT1G14060
AT1G31730
AT4G36440
AT1G26170
AT1G43700
AT1G16340
AT5G24360
AT1G11320
AT5G25760
AT3G12010
AT1G68110
AT5G22370
AT4G20960
AT2G24280
AT1G22750
AT3G06430
AT5G45760
AT5G63920
AT3G19190
AT3G05020
AT3G04550
AT5G54310
AT5G28500
AT1G79010
AT5G56130
AT1G62570
AT2G36360
AT4G21090
AT3G55390
AT2G36190
AT1G77420
AT2G42120
AT1G14620
AT5G63060
AT1G09620
AT1G70900
AT2G25870
AT1G49960
AT3G25860
AT2G16570
AT3G44570
AT1G51630
AT2G19670
AT1G50380
AT4G12850
AT4G14270
AT1G65950
AT1G05750
AT3G56510
AT5G64200
AT3G25040
AT4G33690
AT4G08350
AT5G25757
AT5G03520
AT5G17270
AT5G50330
AT1G08250
AT4G22756
AT1G08470
AT4G33140
AT5G44070
AT1G27650
AT1G50000
AT1G26180
AT2G30390
AT2G33220
AT5G03970
AT5G43720
AT1G27840
AT4G30720
AT3G28760
```
