## Supplementary material for "A comprehensive map of preferentially located motifs reveals distinct proximal *cis*-regulatory elements in plants": ATCCGTTT_containing_gene_set.txt

```
#Occurences of ATCCGTTT between 108 and 255 (positions relative to the transcription start site)
#136 sequences with ATCCGTTT in this interval
#0.69% of the sequences in promoter set with ATCCGTTT (set with 19736 sequences)
AT1G23760
AT1G21460
AT2G47520
AT1G04410
AT2G16405
AT1G69190
AT1G75580
AT4G25692
AT2G40730
AT3G56730
AT1G08490
AT5G44020
AT3G19290
AT5G67420
AT5G26780
AT4G17310
AT1G66500
AT5G22875
AT1G18190
AT1G02810
AT1G24450
AT5G19480
AT2G46370
AT1G07280
AT3G07790
AT3G27300
AT3G51171
AT5G66250
AT5G48880
AT3G08630
AT1G23200
AT3G24190
AT1G19110
AT1G69890
AT4G10570
AT5G18740
AT5G13640
AT1G55680
AT1G01100
AT2G17630
AT3G32920
AT3G07470
AT4G17880
AT5G65870
AT1G70720
AT5G20040
AT2G13370
AT5G50290
AT5G09530
AT4G10590
AT5G35603
AT5G19380
AT1G74100
AT1G79660
AT1G55890
AT5G47890
AT3G43700
AT3G58560
AT5G27650
AT1G79510
AT4G22150
AT4G15520
AT5G56360
AT4G13195
AT4G20010
AT5G57990
AT5G54260
AT4G34370
AT3G02320
AT3G13870
AT4G08590
AT4G25690
AT3G03740
AT4G02020
AT3G13320
AT1G13420
AT5G25110
AT3G20170
AT5G19320
AT4G27960
AT1G66810
AT5G09220
AT3G06455
AT2G39180
AT2G21160
AT5G65180
AT1G64770
AT3G61898
AT4G31115
AT5G11630
AT1G06820
AT4G01870
AT5G58730
AT5G20490
AT4G01650
AT1G79260
AT3G23980
AT5G25280
AT5G02470
AT5G60390
AT2G14720
AT5G20910
AT1G66890
AT3G10195
AT5G43670
AT3G53610
AT1G65480
AT1G32080
AT4G32520
AT3G05500
AT2G44130
AT1G77855
AT5G43620
AT3G23300
AT1G67140
AT3G02800
AT1G22460
AT2G01670
AT1G62110
AT1G15700
AT3G46510
AT4G21895
AT3G22550
AT1G18960
AT5G63680
AT4G24480
AT5G03150
AT3G22530
AT5G47430
AT3G63240
AT2G37620
AT5G25540
AT1G61960
AT4G33260
AT5G58100
AT2G20142
```
