## Supplementary material for "A comprehensive map of preferentially located motifs reveals distinct proximal *cis*-regulatory elements in plants": ATCGAACC_containing_gene_set.txt

```
#Occurences of ATCGAACC between -178 and -29 (positions relative to the transcription start site)
#182 sequences with ATCGAACC in this interval
#0.92% of the sequences in promoter set with ATCGAACC (set with 19736 sequences)
AT1G65410
AT2G19940
AT5G15802
AT2G22230
AT1G03940
AT3G55960
AT3G55040
AT5G15820
AT3G47836
AT3G10860
AT4G33140
AT1G72160
AT1G31240
AT2G32930
AT2G47110
AT3G18880
AT3G09440
AT5G16310
AT5G53120
AT1G52620
AT3G51270
AT4G24550
AT3G07480
AT5G52820
AT1G03687
AT2G31340
AT2G30260
AT5G26030
AT4G33910
AT3G44510
AT1G50260
AT1G09100
AT3G51390
AT2G04450
AT5G03440
AT2G22370
AT1G26370
AT4G23020
AT5G64200
AT1G51630
AT5G13850
AT3G50590
AT1G72820
AT5G21430
AT2G41190
AT3G45630
AT5G48470
AT3G54630
AT5G64380
AT2G27260
AT5G01110
AT5G09900
AT5G49540
AT2G25870
AT3G10850
AT4G32440
AT3G50430
AT3G12380
AT5G06410
AT3G44310
AT2G25850
AT3G06110
AT2G39795
AT3G20650
AT5G11880
AT5G15390
AT2G42130
AT1G63160
AT1G04890
AT3G05020
AT3G27925
AT3G07170
AT1G03680
AT2G21960
AT4G11160
AT5G20040
AT1G19150
AT4G36880
AT1G25480
AT3G18870
AT4G26555
AT1G51520
AT4G26400
AT1G65220
AT5G07720
AT4G39870
AT4G12850
AT5G03370
AT3G07180
AT4G38600
AT3G61710
AT1G63610
AT5G57345
AT2G30170
AT5G07140
AT3G52390
AT2G18876
AT1G72270
AT2G32390
AT1G45248
AT5G46430
AT5G16320
AT1G61000
AT2G21050
AT5G62230
AT3G03120
AT5G18900
AT1G80350
AT1G24450
AT5G16400
AT5G24450
AT1G79020
AT2G23070
AT4G10810
AT5G23300
AT4G09012
AT1G27695
AT5G22450
AT5G63880
AT5G05950
AT4G24026
AT2G43510
AT1G51540
AT3G42950
AT4G39160
AT3G62240
AT1G19140
AT1G19910
AT4G30990
AT2G42120
AT3G53970
AT4G02730
AT3G46630
AT3G61930
AT1G19170
AT4G29735
AT3G10640
AT5G21070
AT4G08310
AT3G44340
AT2G06520
AT1G29310
AT5G58040
AT1G79280
AT3G62250
AT5G27720
AT5G23310
AT2G21950
AT3G09050
AT1G79310
AT1G32340
AT5G40190
AT5G03630
AT5G55990
AT4G09300
AT1G17490
AT4G33760
AT4G04640
AT2G03510
AT2G47090
AT3G56120
AT4G22970
AT4G26370
AT2G23080
AT1G80700
AT4G25130
AT3G22680
AT1G09155
AT5G42540
AT1G18440
AT1G16210
AT4G16210
AT3G15140
AT5G37850
AT5G39600
AT3G02340
AT5G10780
AT1G05120
AT1G20200
AT2G24670
AT3G46890
AT1G09794
```
