## Supplementary material for "A comprehensive map of preferentially located motifs reveals distinct proximal *cis*-regulatory elements in plants": ATCGAAGT_containing_gene_set.txt

```
#Occurences of ATCGAAGT between 44 and 157 (positions relative to the transcription start site)
#117 sequences with ATCGAAGT in this interval
#0.59% of the sequences in promoter set with ATCGAAGT (set with 19736 sequences)
AT1G52600
AT1G07130
AT3G01630
AT4G05170
AT1G31790
AT2G18915
AT5G50530
AT4G30840
AT1G33120
AT2G34170
AT2G21850
AT5G49320
AT3G59670
AT5G52545
AT5G52552
AT3G23090
AT1G66080
AT3G15356
AT1G49580
AT4G32670
AT4G31730
AT3G27000
AT2G28160
AT3G59930
AT3G62260
AT3G48210
AT3G18510
AT1G70430
AT4G39795
AT1G66120
AT5G62490
AT3G27230
AT2G42510
AT1G69870
AT1G17600
AT1G21370
AT4G09560
AT4G21270
AT5G63510
AT2G16990
AT4G27670
AT5G63290
AT5G53190
AT5G40190
AT3G10310
AT5G47450
AT1G50380
AT1G65890
AT4G05180
AT2G27505
AT3G62010
AT3G46940
AT3G28970
AT3G16700
AT1G21790
AT3G26618
AT1G20950
AT5G01390
AT2G30980
AT1G19330
AT1G26761
AT5G40710
AT4G09990
AT4G39420
AT2G24050
AT4G24590
AT5G49540
AT1G01830
AT1G04100
AT2G44600
AT4G32730
AT3G52680
AT3G17330
AT5G52550
AT3G22960
AT5G16730
AT2G36310
AT3G07600
AT1G48175
AT4G18800
AT5G23460
AT2G28430
AT5G46110
AT5G38470
AT1G44770
AT4G10730
AT3G20200
AT5G03200
AT4G27410
AT3G16530
AT1G14860
AT1G15870
AT4G18380
AT5G12010
AT5G50640
AT5G14590
AT3G51820
AT2G02570
AT3G18480
AT2G01913
AT5G05640
AT1G48530
AT5G40690
AT1G53165
AT2G45990
AT2G42860
AT1G48210
AT5G47890
AT1G32490
AT5G53310
AT5G12120
AT5G39080
AT1G33140
AT5G55160
AT3G61010
AT3G20155
AT4G36850
```
