## Supplementary material for "A comprehensive map of preferentially located motifs reveals distinct proximal *cis*-regulatory elements in plants": ATCGACC_containing_gene_set.txt

```
#Occurences of ATCGACC between 187 and 289 (positions relative to the transcription start site)
#173 sequences with ATCGACC in this interval
#0.88% of the sequences in promoter set with ATCGACC (set with 19736 sequences)
AT1G47480
AT2G32560
AT3G60240
AT5G12210
AT2G33800
AT5G52552
AT1G04010
AT1G79270
AT3G10870
AT1G28380
AT4G00080
AT3G26760
AT1G22065
AT1G23040
AT4G36660
AT3G55510
AT3G59600
AT4G36840
AT1G04020
AT3G25600
AT3G01020
AT3G19190
AT1G18070
AT2G23590
AT3G57340
AT5G63120
AT3G19000
AT3G51300
AT2G27790
AT1G56460
AT4G22840
AT1G66680
AT5G46170
AT1G56145
AT4G16490
AT5G52550
AT5G08420
AT1G71360
AT4G03960
AT1G49890
AT5G49650
AT3G20330
AT1G24360
AT2G32350
AT4G16440
AT3G57890
AT1G49990
AT3G52230
AT5G18440
AT2G25460
AT5G55860
AT2G39705
AT3G16760
AT3G47030
AT2G41810
AT5G05460
AT5G60760
AT1G53000
AT3G04650
AT5G58870
AT4G24650
AT1G72820
AT1G06340
AT3G21460
AT5G43450
AT5G56980
AT4G17720
AT5G25540
AT3G27520
AT5G65850
AT5G61865
AT5G57625
AT1G77470
AT5G40645
AT2G42580
AT4G15750
AT3G07800
AT4G21500
AT3G24360
AT4G29550
AT1G56010
AT4G29700
AT2G35520
AT5G06110
AT4G37295
AT5G15710
AT2G45620
AT5G61990
AT4G24930
AT2G30330
AT1G24040
AT3G47960
AT2G30040
AT2G01570
AT1G74055
AT5G58040
AT1G23890
AT3G18060
AT4G26470
AT3G23430
AT3G08530
AT4G16210
AT4G25420
AT1G17950
AT1G47410
AT3G15620
AT5G62030
AT1G10530
AT5G02190
AT1G06630
AT1G74870
AT4G00230
AT1G71030
AT5G07830
AT1G52710
AT2G35240
AT2G15240
AT3G15270
AT3G26950
AT5G51400
AT3G33520
AT1G70030
AT1G29530
AT3G19510
AT3G50130
AT3G52970
AT2G18196
AT4G18030
AT1G20130
AT1G80340
AT1G69690
AT1G52870
AT4G38800
AT2G37890
AT2G29470
AT3G57050
AT4G14342
AT5G11770
AT5G20280
AT3G20310
AT2G13690
AT1G51140
AT3G07000
AT1G76140
AT5G48485
AT3G50440
AT1G62850
AT3G44280
AT1G13990
AT1G05000
AT4G38090
AT5G46440
AT3G26230
AT4G23880
AT4G27030
AT2G23620
AT4G39955
AT4G30310
AT1G21695
AT4G10760
AT3G12010
AT3G12012
AT3G01920
AT3G27200
AT5G10300
AT2G19350
AT1G07000
AT1G74830
AT2G14620
AT1G15550
AT2G43420
AT3G01150
AT5G56680
```
