## Supplementary material for "A comprehensive map of preferentially located motifs reveals distinct proximal *cis*-regulatory elements in plants": ATCGCAGG_containing_gene_set.txt

```
#Occurences of ATCGCAGG between 125 and 255 (positions relative to the transcription start site)
#51 sequences with ATCGCAGG in this interval
#0.26% of the sequences in promoter set with ATCGCAGG (set with 19736 sequences)
AT1G30250
AT4G25835
AT5G27850
AT3G53730
AT5G56710
AT2G46910
AT5G62430
AT1G29470
AT1G60490
AT5G50230
AT2G18200
AT1G06050
AT4G19640
AT4G38650
AT2G21930
AT4G27700
AT2G47020
AT2G44420
AT1G08710
AT2G42360
AT1G32230
AT1G80280
AT2G42880
AT5G59690
AT1G01690
AT2G39260
AT5G54440
AT3G11800
AT5G50850
AT4G14840
AT4G34180
AT3G48680
AT1G28960
AT1G53480
AT3G02050
AT5G52180
AT4G35760
AT5G63190
AT2G44190
AT5G07460
AT5G67220
AT4G32190
AT4G03260
AT5G57450
AT4G28330
AT1G75360
AT4G29690
AT5G62310
AT1G21500
AT3G56310
AT1G13350
```
