## Supplementary material for "A comprehensive map of preferentially located motifs reveals distinct proximal *cis*-regulatory elements in plants": ATCGCATG_containing_gene_set.txt

```
#Occurences of ATCGCATG between 146 and 270 (positions relative to the transcription start site)
#39 sequences with ATCGCATG in this interval
#0.20% of the sequences in promoter set with ATCGCATG (set with 19736 sequences)
AT1G54240
AT1G60140
AT5G32619
AT2G43020
AT2G43018
AT5G15700
AT1G12310
AT1G80410
AT4G24310
AT5G01660
AT5G21222
AT3G04650
AT4G14910
AT5G16980
AT1G52360
AT2G16030
AT3G46200
AT3G18930
AT1G12230
AT1G58037
AT5G59960
AT1G09932
AT3G10820
AT5G16970
AT4G00160
AT1G56415
AT3G52790
AT4G05150
AT5G04730
AT5G17000
AT4G24810
AT1G55910
AT2G44830
AT1G14755
AT5G42810
AT1G18690
AT2G11623
AT3G27470
AT1G80150
```
