## Supplementary material for "A comprehensive map of preferentially located motifs reveals distinct proximal *cis*-regulatory elements in plants": ATCGGCAG_containing_gene_set.txt

```
#Occurences of ATCGGCAG between 184 and 277 (positions relative to the transcription start site)
#23 sequences with ATCGGCAG in this interval
#0.12% of the sequences in promoter set with ATCGGCAG (set with 19736 sequences)
AT1G72100
AT1G06135
AT3G13570
AT2G04190
AT4G27700
AT1G11630
AT5G05970
AT2G36090
AT2G05540
AT2G18370
AT4G34060
AT5G16370
AT5G23120
AT4G35180
AT3G04810
AT3G54610
AT5G46240
AT5G48010
AT2G25605
AT3G60320
AT2G32850
AT5G18680
AT1G15020
```
