## Supplementary material for "A comprehensive map of preferentially located motifs reveals distinct proximal *cis*-regulatory elements in plants": ATCGGCCC_containing_gene_set.txt

```
#Occurences of ATCGGCCC between -155 and -51 (positions relative to the transcription start site)
#67 sequences with ATCGGCCC in this interval
#0.34% of the sequences in promoter set with ATCGGCCC (set with 19736 sequences)
AT3G11120
AT1G09815
AT1G74260
AT3G53410
AT5G55920
AT3G11200
AT5G48640
AT3G63250
AT3G06610
AT3G07080
AT5G62760
AT2G47580
AT2G23780
AT2G14660
AT2G39190
AT5G41520
AT5G03690
AT1G07070
AT4G40000
AT2G07340
AT1G07140
AT1G04930
AT4G34700
AT1G56460
AT1G12810
AT4G39710
AT3G08640
AT1G21190
AT1G23205
AT1G61450
AT2G21150
AT3G46950
AT4G31790
AT3G46200
AT1G06220
AT1G25260
AT3G06540
AT4G20300
AT2G38770
AT5G65400
AT5G11170
AT1G15720
AT3G26560
AT4G12640
AT2G34520
AT2G27480
AT4G33280
AT2G34250
AT3G52090
AT5G13010
AT5G42060
AT3G06600
AT2G17670
AT4G01940
AT5G25610
AT5G47320
AT5G47600
AT1G09140
AT1G76300
AT3G27520
AT5G46280
AT1G03760
AT4G28540
AT5G47580
AT4G24380
AT1G23360
AT1G80555
```
