## Supplementary material for "A comprehensive map of preferentially located motifs reveals distinct proximal *cis*-regulatory elements in plants": ATCGGCGT_containing_gene_set.txt

```
#Occurences of ATCGGCGT between 116 and 256 (positions relative to the transcription start site)
#91 sequences with ATCGGCGT in this interval
#0.46% of the sequences in promoter set with ATCGGCGT (set with 19736 sequences)
AT5G11630
AT1G02690
AT5G54860
AT3G51420
AT5G54370
AT4G15130
AT3G17626
AT4G39570
AT5G52580
AT4G02940
AT1G77740
AT2G23350
AT1G16060
AT5G11340
AT4G11160
AT3G02030
AT2G26070
AT1G72740
AT3G17205
AT1G63970
AT3G07010
AT1G08460
AT5G54960
AT2G21330
AT1G69850
AT1G09660
AT4G02195
AT1G19940
AT3G16860
AT2G42975
AT5G04990
AT2G01770
AT4G13520
AT5G15820
AT5G59550
AT4G30980
AT2G31680
AT3G04080
AT3G18130
AT4G04980
AT5G67290
AT3G03490
AT1G14450
AT3G60260
AT3G16200
AT1G11905
AT4G35050
AT1G73410
AT3G01660
AT3G52030
AT1G52620
AT4G14870
AT1G63050
AT1G68380
AT5G42100
AT5G43940
AT5G66680
AT4G36180
AT3G03270
AT4G32650
AT2G44600
AT3G57010
AT5G11150
AT2G32860
AT1G71440
AT1G24095
AT1G01500
AT3G48820
AT2G32260
AT4G24730
AT5G05710
AT1G55740
AT4G23060
AT3G48760
AT4G09140
AT1G26840
AT4G31300
AT2G43130
AT1G08700
AT5G18340
AT1G76430
AT1G17270
AT4G28240
AT2G25610
AT3G12410
AT5G01490
AT1G22410
AT5G65270
AT4G27780
AT1G01250
AT4G02120
```
