## Supplementary material for "A comprehensive map of preferentially located motifs reveals distinct proximal *cis*-regulatory elements in plants": ATCGGCT_containing_gene_set.txt

```
#Occurences of ATCGGCT between 123 and 256 (positions relative to the transcription start site)
#229 sequences with ATCGGCT in this interval
#1.16% of the sequences in promoter set with ATCGGCT (set with 19736 sequences)
AT1G71090
AT1G56080
AT3G18280
AT5G24970
AT1G61415
AT1G29090
AT3G62410
AT4G39970
AT1G49110
AT3G26640
AT5G47000
AT1G77470
AT2G38560
AT3G60310
AT3G62620
AT4G04745
AT1G26190
AT1G53130
AT1G11380
AT2G15690
AT4G00430
AT1G14510
AT5G16470
AT4G32410
AT1G73190
AT3G06530
AT1G44960
AT1G10580
AT4G27630
AT1G02560
AT2G03690
AT1G58230
AT5G02910
AT3G48680
AT1G55300
AT2G40570
AT1G09620
AT5G55620
AT5G60270
AT2G25800
AT3G26370
AT3G52990
AT3G22810
AT1G09140
AT1G16240
AT2G24260
AT5G59840
AT5G11630
AT3G16940
AT4G23560
AT4G34430
AT3G44600
AT1G78410
AT5G27000
AT2G13360
AT1G28050
AT2G30820
AT2G21250
AT1G14840
AT1G59900
AT4G03520
AT4G28640
AT1G20540
AT5G21130
AT4G16070
AT3G52260
AT5G08240
AT5G56090
AT5G64630
AT4G18440
AT2G39720
AT3G20960
AT1G11090
AT3G03570
AT3G23290
AT5G20330
AT2G46080
AT1G28140
AT2G20340
AT5G05480
AT3G01370
AT1G75130
AT2G32980
AT1G11020
AT3G60590
AT4G33420
AT1G67490
AT4G13950
AT1G31460
AT5G66510
AT3G29360
AT5G66860
AT5G48175
AT1G06470
AT2G48090
AT5G62550
AT3G54230
AT1G44760
AT1G53510
AT1G04985
AT2G37150
AT5G44572
AT2G40890
AT5G49270
AT5G53760
AT4G00490
AT5G19380
AT2G15830
AT2G21100
AT1G08200
AT1G64550
AT1G32570
AT2G47180
AT1G22440
AT1G49000
AT5G66200
AT5G39860
AT4G12570
AT3G15356
AT1G56240
AT5G27700
AT3G07470
AT3G01516
AT4G14210
AT1G44800
AT4G23100
AT4G16150
AT4G13000
AT1G01620
AT3G04350
AT3G52120
AT3G62370
AT1G34000
AT2G35630
AT5G12180
AT2G33210
AT4G04770
AT5G51840
AT3G22250
AT1G07010
AT3G14280
AT4G01200
AT1G54340
AT1G19250
AT1G76410
AT2G47110
AT5G05230
AT2G20650
AT3G28950
AT3G42150
AT5G27860
AT5G54920
AT4G15750
AT3G03520
AT5G48950
AT2G05170
AT2G47850
AT3G46060
AT2G34940
AT5G47880
AT1G30040
AT3G54530
AT5G67560
AT1G50240
AT4G35770
AT3G24070
AT1G77450
AT5G20820
AT1G73870
AT1G15720
AT1G11390
AT5G05570
AT2G31440
AT1G55250
AT1G26700
AT2G43210
AT4G00800
AT1G66950
AT1G22540
AT5G60660
AT3G19250
AT5G10190
AT1G02700
AT4G16500
AT2G47650
AT1G30300
AT3G16530
AT5G63450
AT5G35530
AT5G52210
AT1G55915
AT5G50175
AT4G21660
AT2G13810
AT1G06510
AT1G11480
AT1G62970
AT2G43040
AT5G55200
AT2G40960
AT1G27630
AT1G79000
AT1G08040
AT4G17500
AT1G01260
AT3G20230
AT5G10350
AT1G05500
AT5G66052
AT4G14980
AT2G44810
AT5G45630
AT1G67340
AT3G61180
AT4G33880
AT1G75110
AT5G19980
AT3G21210
AT3G57280
AT5G17020
AT3G59280
AT4G13940
AT3G08960
AT5G25820
AT3G58740
AT3G43432
AT1G11050
AT4G19440
AT2G26080
```
