## Supplementary material for "A comprehensive map of preferentially located motifs reveals distinct proximal *cis*-regulatory elements in plants": ATCGGGTC_containing_gene_set.txt

```
#Occurences of ATCGGGTC between -118 and -73 (positions relative to the transcription start site)
#24 sequences with ATCGGGTC in this interval
#0.12% of the sequences in promoter set with ATCGGGTC (set with 19736 sequences)
AT3G27180
AT3G54085
AT1G25472
AT5G08650
AT1G50170
AT5G48680
AT3G06270
AT1G10510
AT3G03060
AT2G37975
AT5G46030
AT4G31420
AT1G71920
AT2G02970
AT4G07825
AT4G30920
AT3G42050
AT3G61060
AT1G25470
AT5G55120
AT4G05000
AT1G72090
AT4G33495
AT3G09360
```
