## Supplementary material for "A comprehensive map of preferentially located motifs reveals distinct proximal *cis*-regulatory elements in plants": ATCGGTGT_containing_gene_set.txt

```
#Occurences of ATCGGTGT between 133 and 250 (positions relative to the transcription start site)
#84 sequences with ATCGGTGT in this interval
#0.43% of the sequences in promoter set with ATCGGTGT (set with 19736 sequences)
AT5G28470
AT5G63230
AT5G64260
AT4G38520
AT3G51450
AT4G24230
AT4G14145
AT1G11020
AT1G69940
AT3G07130
AT1G07430
AT3G12470
AT4G32530
AT1G78850
AT5G63225
AT1G63390
AT5G47960
AT4G04930
AT4G23730
AT2G29680
AT5G56280
AT4G38040
AT1G04910
AT1G60930
AT3G45080
AT3G51620
AT2G28830
AT1G04985
AT2G31090
AT1G32150
AT3G16810
AT1G07280
AT3G03490
AT3G51120
AT3G15060
AT3G49800
AT2G46260
AT3G04360
AT1G75500
AT1G79340
AT3G30300
AT4G38740
AT1G62600
AT5G61190
AT3G11730
AT4G26990
AT1G11930
AT3G10290
AT1G16130
AT4G13520
AT1G27920
AT4G23060
AT2G26060
AT5G47520
AT3G58070
AT3G47720
AT3G62400
AT1G15520
AT1G10930
AT1G74550
AT1G62620
AT2G30620
AT4G30550
AT2G21960
AT3G11550
AT5G02270
AT1G44350
AT3G09890
AT4G18430
AT3G51660
AT4G28030
AT3G55550
AT5G47780
AT2G20310
AT1G12310
AT1G59820
AT1G22710
AT3G47960
AT4G01710
AT5G04160
AT1G74540
AT1G31190
AT4G28150
AT2G02510
```
