## Supplementary material for "A comprehensive map of preferentially located motifs reveals distinct proximal *cis*-regulatory elements in plants": ATCGTCCC_containing_gene_set.txt

```
#Occurences of ATCGTCCC between 145 and 234 (positions relative to the transcription start site)
#46 sequences with ATCGTCCC in this interval
#0.23% of the sequences in promoter set with ATCGTCCC (set with 19736 sequences)
AT3G51320
AT4G03820
AT1G69870
AT1G72990
AT5G39050
AT3G16420
AT3G19690
AT1G12640
AT3G08505
AT1G79770
AT5G19530
AT4G34640
AT5G20150
AT5G20130
AT1G73440
AT2G19340
AT1G13950
AT1G80900
AT1G05990
AT1G02870
AT2G34390
AT1G09490
AT2G40000
AT4G01935
AT2G35490
AT3G26720
AT3G48020
AT4G27620
AT3G17365
AT3G07930
AT2G05120
AT1G17620
AT1G21400
AT5G39090
AT5G57840
AT5G61560
AT5G47570
AT5G39080
AT3G11890
AT1G80180
AT1G18950
AT5G14960
AT2G16760
AT1G67830
AT3G16430
AT1G26796
```
