## Supplementary material for "A comprehensive map of preferentially located motifs reveals distinct proximal *cis*-regulatory elements in plants": ATCGTTTC_containing_gene_set.txt

```
#Occurences of ATCGTTTC between 105 and 126 (positions relative to the transcription start site)
#48 sequences with ATCGTTTC in this interval
#0.24% of the sequences in promoter set with ATCGTTTC (set with 19736 sequences)
AT2G13560
AT5G13450
AT3G46230
AT1G22620
AT5G43010
AT2G47230
AT1G77180
AT2G43795
AT1G76430
AT4G35040
AT3G14290
AT3G25520
AT1G24240
AT1G51070
AT5G44660
AT1G19950
AT1G08035
AT1G64660
AT5G23200
AT4G13040
AT5G43170
AT1G77655
AT5G64440
AT1G80010
AT2G44520
AT2G02060
AT1G80230
AT5G64090
AT5G54190
AT1G16030
AT1G63450
AT1G58250
AT1G33120
AT4G09980
AT1G67850
AT5G51120
AT1G54570
AT5G27860
AT3G56240
AT5G15910
AT2G42510
AT5G06730
AT1G29395
AT4G17140
AT5G46420
AT1G17330
AT1G33140
AT4G30840
```
