## Supplementary material for "A comprehensive map of preferentially located motifs reveals distinct proximal *cis*-regulatory elements in plants": ATCTAT_containing_gene_set.txt

```
#Occurences of ATCTAT between -465 and -339 (positions relative to the transcription start site)
#2322 sequences with ATCTAT in this interval
#11.77% of the sequences in promoter set with ATCTAT (set with 19736 sequences)
AT4G30170
AT5G56320
AT1G65040
AT3G63090
AT3G20360
AT3G52600
AT2G24230
AT3G52390
AT2G46520
AT3G24300
AT3G45970
AT1G02310
AT2G46580
AT2G30650
AT1G70280
AT1G31050
AT3G03170
AT1G79330
AT1G04440
AT3G57940
AT1G72790
AT4G02340
AT2G38550
AT5G51960
AT1G04210
AT3G53930
AT1G12390
AT1G08470
AT1G51060
AT1G17090
AT5G61250
AT3G16850
AT5G12330
AT3G44670
AT1G13830
AT5G36810
AT2G21780
AT3G13940
AT5G53270
AT1G18810
AT5G61210
AT1G51630
AT3G12012
AT2G43740
AT2G20142
AT4G00310
AT3G23870
AT5G09810
AT5G62900
AT1G68890
AT3G62210
AT1G70750
AT3G61820
AT3G23290
AT1G25280
AT4G08455
AT1G04080
AT4G19560
AT1G79050
AT5G32619
AT3G27260
AT1G71480
AT5G42480
AT5G49810
AT1G15610
AT1G78010
AT1G27100
AT1G17080
AT2G01450
AT2G29690
AT1G13610
AT5G16240
AT1G18860
AT4G02070
AT5G47210
AT3G02120
AT4G19950
AT3G14050
AT3G15518
AT5G23890
AT3G14172
AT1G20470
AT5G13030
AT5G42980
AT1G61095
AT3G09830
AT4G37180
AT3G50010
AT1G15400
AT2G28330
AT5G22850
AT2G39440
AT4G14540
AT2G37060
AT1G59740
AT5G44080
AT3G05630
AT4G39690
AT5G54170
AT1G10920
AT5G53860
AT4G03205
AT2G35840
AT2G46493
AT2G35260
AT5G25790
AT3G25980
AT2G04925
AT5G20590
AT3G13780
AT5G15700
AT1G32370
AT2G36580
AT5G53588
AT3G06380
AT2G25220
AT5G54500
AT2G36985
AT2G37440
AT3G43833
AT5G06720
AT1G04770
AT2G40520
AT4G12050
AT4G09140
AT2G42620
AT5G46050
AT4G11360
AT2G35900
AT5G44210
AT4G12830
AT3G06850
AT1G04380
AT4G33890
AT1G69790
AT2G33720
AT1G60985
AT1G57600
AT5G52810
AT1G30515
AT2G46400
AT2G23270
AT1G37130
AT3G20865
AT5G59590
AT5G64900
AT3G06430
AT3G47980
AT1G18250
AT1G71900
AT2G40190
AT5G08320
AT4G32890
AT1G78340
AT2G48130
AT2G30000
AT3G25040
AT1G21651
AT3G45530
AT1G56260
AT1G68290
AT3G04480
AT1G31300
AT3G11220
AT1G15240
AT1G70660
AT5G64610
AT2G35150
AT1G68238
AT1G45160
AT3G19515
AT1G59710
AT5G25240
AT2G26580
AT2G27060
AT3G51860
AT1G29940
AT3G26110
AT1G47250
AT1G01950
AT1G75040
AT1G76110
AT1G64590
AT2G20240
AT3G06300
AT1G47970
AT5G66350
AT4G26790
AT5G06580
AT1G59590
AT5G20100
AT4G28640
AT5G59290
AT4G17620
AT5G66270
AT3G12030
AT3G26470
AT5G16640
AT5G02870
AT5G62470
AT1G32930
AT5G57390
AT5G50380
AT2G07787
AT5G08670
AT5G51560
AT1G63130
AT2G37220
AT5G67280
AT3G11530
AT1G69280
AT2G24180
AT4G25090
AT5G07690
AT1G72770
AT4G01560
AT5G25610
AT4G14240
AT3G12490
AT2G28670
AT2G30860
AT3G52730
AT2G28370
AT5G05810
AT3G11210
AT2G19990
AT4G29735
AT4G03635
AT1G04900
AT3G63050
AT5G44420
AT4G13260
AT1G64720
AT1G07670
AT2G44310
AT2G30420
AT1G15020
AT1G76440
AT1G10810
AT3G48040
AT1G79130
AT1G68050
AT5G38590
AT2G45820
AT5G03770
AT5G16560
AT1G69410
AT1G07430
AT1G55240
AT2G17870
AT5G43830
AT3G50410
AT4G07390
AT3G16630
AT4G21930
AT2G21150
AT2G33180
AT2G41080
AT1G70850
AT4G18060
AT2G25950
AT3G61630
AT5G48320
AT1G55207
AT1G70890
AT1G14020
AT5G20130
AT1G75030
AT5G41180
AT5G52920
AT5G04950
AT4G35090
AT1G34830
AT5G11200
AT1G03475
AT5G03260
AT3G29330
AT1G49210
AT2G35790
AT5G65470
AT4G27240
AT3G60780
AT1G12310
AT4G14520
AT5G39960
AT1G24267
AT2G16030
AT2G47400
AT3G54060
AT4G01000
AT5G06700
AT1G47330
AT5G07980
AT1G61770
AT5G44973
AT5G13980
AT1G15810
AT5G49360
AT1G14130
AT3G47390
AT3G03470
AT1G13700
AT3G20290
AT1G72990
AT3G07980
AT2G24050
AT5G26670
AT1G15390
AT4G35165
AT4G37710
AT2G46860
AT1G27020
AT2G27035
AT2G35480
AT4G11100
AT1G34825
AT5G04410
AT1G06420
AT1G04330
AT1G22180
AT4G01880
AT1G12805
AT3G17100
AT1G35230
AT3G13235
AT4G30680
AT4G33120
AT1G05180
AT5G59730
AT5G52050
AT3G12830
AT5G23290
AT5G49120
AT1G47710
AT3G09630
AT2G47700
AT1G52200
AT5G02100
AT5G07220
AT2G32900
AT5G56520
AT2G32530
AT1G72560
AT3G20960
AT3G58820
AT4G11845
AT4G15802
AT1G20260
AT4G35335
AT3G16560
AT1G65930
AT1G07810
AT1G54730
AT5G60750
AT2G15490
AT2G36355
AT5G49660
AT2G43260
AT1G09530
AT3G20880
AT5G43570
AT1G22160
AT1G31280
AT4G30520
AT2G05510
AT4G29840
AT2G43210
AT5G14660
AT5G44930
AT2G37700
AT3G50560
AT2G18940
AT1G29430
AT5G06660
AT1G31040
AT3G16730
AT1G07400
AT1G75590
AT2G40890
AT5G15160
AT1G34360
AT4G22370
AT1G29290
AT4G30450
AT3G26850
AT1G49380
AT4G00670
AT3G13460
AT5G18290
AT2G44230
AT2G02790
AT5G53750
AT1G69190
AT3G54230
AT5G06530
AT3G14590
AT3G04080
AT4G13390
AT4G39955
AT1G54100
AT1G78130
AT4G15380
AT1G77855
AT4G38430
AT5G02120
AT5G55760
AT4G14040
AT3G01323
AT2G03510
AT3G09550
AT4G37050
AT3G23955
AT3G61240
AT2G44020
AT5G20290
AT5G66310
AT3G02200
AT2G42880
AT1G49310
AT4G12500
AT1G05030
AT2G31945
AT5G25260
AT2G20530
AT3G18890
AT4G22910
AT3G61180
AT5G66480
AT1G22015
AT5G37840
AT2G29710
AT5G13080
AT4G17680
AT5G20700
AT1G31020
AT4G08230
AT2G43950
AT4G31820
AT1G09290
AT4G02760
AT5G54230
AT3G21890
AT2G36410
AT5G02250
AT2G19780
AT4G08900
AT4G00440
AT1G52695
AT2G20570
AT5G13260
AT3G59210
AT4G21445
AT4G19120
AT1G11608
AT2G29200
AT5G62350
AT1G50300
AT5G20580
AT2G02130
AT1G63500
AT2G33460
AT5G01700
AT1G05860
AT2G14050
AT4G26140
AT1G63270
AT1G14820
AT1G03850
AT3G29410
AT5G45890
AT1G69588
AT4G33520
AT1G58037
AT1G53510
AT4G36440
AT4G29140
AT1G15440
AT1G04420
AT2G31230
AT5G35375
AT4G02930
AT5G12280
AT5G26820
AT1G54240
AT1G03870
AT5G10660
AT1G22440
AT3G45280
AT3G51120
AT4G12640
AT5G56150
AT2G17680
AT3G10080
AT1G36980
AT2G05630
AT4G00620
AT4G31330
AT1G21120
AT4G28750
AT1G50950
AT4G17695
AT5G59060
AT5G07470
AT4G27750
AT1G57660
AT1G22590
AT3G16620
AT3G26770
AT4G38840
AT1G14790
AT1G69620
AT3G26460
AT3G53370
AT4G26220
AT5G37480
AT3G31910
AT1G30200
AT2G39510
AT5G10230
AT1G22700
AT3G18560
AT5G19580
AT3G53740
AT4G35733
AT3G56360
AT5G65940
AT5G59440
AT5G19210
AT5G06630
AT1G76010
AT5G08130
AT1G16840
AT5G43430
AT5G02480
AT5G61720
AT3G10020
AT1G75580
AT1G64970
AT5G42680
AT5G51120
AT1G49470
AT4G32551
AT3G03800
AT2G44920
AT1G10750
AT3G04090
AT1G71050
AT5G13170
AT5G18500
AT1G20300
AT1G31660
AT3G16460
AT5G14480
AT5G51300
AT3G52430
AT3G61950
AT3G44880
AT3G22890
AT1G76920
AT1G62200
AT2G01755
AT1G14430
AT5G56370
AT2G41400
AT1G19170
AT1G06450
AT3G25680
AT1G49640
AT3G25717
AT5G27940
AT1G13410
AT4G11560
AT5G14850
AT1G08660
AT5G35160
AT4G23850
AT1G02580
AT3G11280
AT1G14410
AT3G13340
AT3G47120
AT5G48520
AT1G55810
AT1G76200
AT5G48270
AT5G06300
AT5G01040
AT4G03298
AT1G28300
AT2G26280
AT2G27500
AT2G42080
AT3G16440
AT3G03670
AT5G11350
AT4G29980
AT4G24810
AT1G63380
AT1G20140
AT3G48190
AT3G22968
AT1G08930
AT3G13960
AT4G30330
AT5G52210
AT4G06634
AT3G20060
AT3G19240
AT3G59690
AT1G60890
AT4G11521
AT2G38000
AT3G28980
AT4G09580
AT3G47580
AT1G76750
AT1G04810
AT3G06490
AT4G34000
AT1G67570
AT4G28250
AT2G15590
AT3G62060
AT3G20170
AT3G28120
AT2G03140
AT1G32200
AT4G37060
AT1G72980
AT1G80300
AT1G21950
AT2G37510
AT1G36060
AT3G06740
AT5G53590
AT3G55970
AT3G54860
AT1G03160
AT2G05230
AT2G02320
AT2G04170
AT1G55040
AT4G04320
AT5G56710
AT4G00160
AT3G30460
AT2G29190
AT1G18450
AT3G49230
AT3G59400
AT3G02350
AT1G71910
AT3G16810
AT5G19250
AT5G15802
AT4G23170
AT1G63740
AT5G37850
AT3G49305
AT3G19200
AT3G58670
AT5G05800
AT2G18100
AT3G13390
AT3G57400
AT3G54350
AT1G22100
AT3G11820
AT2G40030
AT5G22791
AT3G43120
AT3G60390
AT3G06868
AT1G73440
AT5G19000
AT5G01670
AT2G28410
AT1G30840
AT1G65840
AT3G29270
AT1G11480
AT1G01090
AT1G07680
AT2G37340
AT3G50500
AT5G16990
AT2G27770
AT4G29340
AT5G24200
AT3G25260
AT2G06000
AT1G03930
AT5G62190
AT4G08500
AT5G42880
AT3G10980
AT4G11211
AT1G08390
AT2G42210
AT5G50720
AT4G26260
AT3G11950
AT1G59520
AT5G17050
AT1G31500
AT5G44350
AT4G14560
AT1G61560
AT5G42780
AT5G41800
AT5G35840
AT5G46290
AT3G50760
AT1G01830
AT1G68560
AT5G12900
AT5G61412
AT5G45650
AT3G20470
AT5G44720
AT1G09950
AT4G15130
AT3G55110
AT3G62750
AT1G55510
AT4G30860
AT4G33280
AT1G17830
AT3G46500
AT1G04190
AT1G75380
AT4G04910
AT5G62430
AT2G36970
AT5G24090
AT1G01560
AT1G05400
AT5G41570
AT3G46620
AT3G17650
AT5G38700
AT3G13920
AT5G55430
AT1G24360
AT2G14620
AT4G09760
AT5G63000
AT2G25409
AT3G48590
AT4G24650
AT3G42960
AT4G05180
AT5G15550
AT2G45400
AT2G42650
AT3G08040
AT5G53160
AT1G03860
AT2G36830
AT2G44070
AT2G37840
AT5G60450
AT3G11620
AT2G32960
AT2G40745
AT3G14760
AT4G25160
AT1G12160
AT5G38510
AT5G18110
AT1G24270
AT1G27500
AT3G21740
AT1G54680
AT4G24940
AT3G58690
AT5G18550
AT1G50370
AT3G16110
AT3G28580
AT1G36340
AT2G03590
AT2G37130
AT1G24880
AT3G21140
AT1G35560
AT2G27810
AT4G02220
AT2G19320
AT3G44600
AT1G12260
AT5G35900
AT4G21215
AT5G45100
AT1G07450
AT4G35890
AT1G53708
AT5G45800
AT1G71250
AT3G61300
AT1G70400
AT3G43700
AT5G03555
AT3G05250
AT3G25070
AT1G23140
AT2G35010
AT5G40780
AT5G44040
AT3G28140
AT1G27130
AT5G40330
AT5G20450
AT1G15660
AT4G23870
AT4G02630
AT3G02420
AT4G23390
AT5G26060
AT2G03850
AT2G27050
AT5G42020
AT3G25710
AT2G11851
AT2G22290
AT3G57920
AT4G02715
AT4G35430
AT1G21200
AT3G07880
AT4G38950
AT4G16690
AT4G04570
AT3G58570
AT1G54690
AT4G11010
AT5G21940
AT3G46900
AT1G16670
AT4G19410
AT5G67090
AT5G18610
AT4G02770
AT4G13330
AT5G50570
AT1G44050
AT4G32940
AT5G48870
AT4G25740
AT1G48740
AT4G17030
AT3G56830
AT1G09500
AT5G49460
AT5G53130
AT5G01180
AT1G60590
AT2G02380
AT4G22960
AT4G13790
AT1G16610
AT4G18920
AT1G12180
AT3G59000
AT1G67730
AT1G72940
AT5G24420
AT3G50670
AT3G47180
AT1G63140
AT3G54460
AT3G01650
AT2G44925
AT2G35210
AT3G52610
AT1G20650
AT3G15870
AT1G14930
AT2G43810
AT1G48090
AT1G07795
AT1G60230
AT2G31840
AT4G17895
AT2G39970
AT1G66530
AT1G73760
AT5G13960
AT3G27906
AT3G11690
AT1G70790
AT1G01453
AT3G22180
AT5G30510
AT1G10560
AT2G31670
AT4G21910
AT3G52580
AT4G39210
AT4G13100
AT1G69390
AT2G36090
AT1G14950
AT4G32460
AT4G38050
AT4G30010
AT5G28500
AT1G04890
AT5G44110
AT1G27350
AT2G45970
AT3G12510
AT4G18320
AT3G50900
AT5G56090
AT3G19990
AT3G27250
AT2G41190
AT1G01990
AT2G43560
AT1G34795
AT1G11362
AT1G47510
AT5G44370
AT2G38920
AT1G60000
AT5G61390
AT1G62262
AT2G26870
AT1G31460
AT5G43300
AT1G14540
AT2G30750
AT3G44100
AT3G62950
AT4G01460
AT4G17500
AT1G32350
AT5G03120
AT1G70190
AT3G22090
AT3G58730
AT5G28030
AT1G19250
AT1G73970
AT5G39190
AT2G34740
AT4G15730
AT4G25600
AT3G58290
AT1G31330
AT1G72230
AT4G24540
AT5G55610
AT2G20650
AT4G37090
AT5G40580
AT5G25560
AT2G02955
AT5G22555
AT4G37020
AT3G20070
AT5G02810
AT1G45145
AT1G56060
AT3G13540
AT1G34470
AT1G56190
AT2G37180
AT1G62975
AT4G27160
AT5G07260
AT3G61960
AT1G27620
AT3G07480
AT2G02360
AT1G78650
AT5G56840
AT3G06760
AT3G45140
AT1G55620
AT5G65320
AT5G35320
AT3G02710
AT1G53390
AT1G26815
AT1G80470
AT4G28140
AT1G01670
AT5G24240
AT3G04870
AT1G32210
AT5G13860
AT3G01850
AT5G02650
AT3G22480
AT3G12750
AT3G17930
AT4G18190
AT1G38131
AT5G19485
AT5G57580
AT3G24550
AT3G02170
AT1G05590
AT3G48580
AT5G24980
AT5G04680
AT5G35200
AT1G04480
AT5G01710
AT1G73940
AT2G03070
AT5G61150
AT1G49500
AT1G09350
AT2G32160
AT3G09540
AT5G25490
AT4G10955
AT3G13970
AT3G61440
AT4G33960
AT3G02560
AT3G51840
AT4G11960
AT3G12770
AT1G07050
AT2G25790
AT5G01810
AT5G49160
AT1G17340
AT2G41050
AT1G48100
AT1G01600
AT1G15260
AT5G03440
AT2G22750
AT1G32580
AT1G77300
AT2G04230
AT1G20310
AT3G12620
AT4G17070
AT3G02570
AT5G14570
AT4G31140
AT5G57625
AT3G49300
AT2G26650
AT2G24990
AT5G63650
AT2G41840
AT5G19150
AT5G17030
AT5G01370
AT1G52680
AT5G44750
AT4G31170
AT2G28780
AT5G04430
AT1G29890
AT2G22870
AT1G63720
AT3G02660
AT3G55490
AT5G07240
AT4G24400
AT5G65840
AT1G64040
AT5G19620
AT5G65920
AT2G18850
AT1G62180
AT4G17420
AT5G20000
AT5G04120
AT3G15430
AT1G01650
AT5G02090
AT2G28840
AT5G42230
AT3G01320
AT1G14750
AT2G42360
AT1G50890
AT5G20730
AT2G25355
AT5G17700
AT1G55960
AT1G20440
AT4G36930
AT3G63130
AT1G27920
AT1G58380
AT1G50360
AT1G73250
AT1G23070
AT2G45440
AT5G27730
AT1G09995
AT1G25290
AT2G03340
AT4G24140
AT3G19960
AT3G22200
AT1G69485
AT5G08530
AT2G18960
AT3G16360
AT1G10850
AT4G17770
AT5G09970
AT5G48430
AT2G03730
AT4G11060
AT3G33520
AT3G54290
AT5G47910
AT2G28900
AT3G07270
AT3G28500
AT1G06440
AT5G14720
AT5G25930
AT1G61100
AT1G51805
AT3G08510
AT2G31980
AT5G03150
AT3G51320
AT4G24440
AT5G51980
AT2G01910
AT3G28710
AT4G21570
AT3G29185
AT5G60910
AT3G15450
AT1G51380
AT2G23780
AT1G16700
AT1G24147
AT3G01410
AT2G31750
AT2G16200
AT3G26910
AT2G21195
AT4G12230
AT3G12730
AT3G62040
AT5G47950
AT3G02840
AT3G28130
AT5G60130
AT4G34150
AT2G34330
AT1G28560
AT1G28490
AT5G35970
AT1G60070
AT3G13437
AT1G72920
AT5G24310
AT2G15325
AT2G40360
AT5G42600
AT4G00450
AT5G64905
AT1G34650
AT5G17800
AT1G05410
AT5G24230
AT1G08630
AT2G29890
AT3G06420
AT5G44790
AT5G54750
AT3G12920
AT4G23560
AT2G18910
AT1G11950
AT1G56510
AT2G46225
AT2G14110
AT2G28860
AT5G01220
AT2G47470
AT1G34380
AT5G01750
AT3G45730
AT3G54020
AT1G31220
AT4G24340
AT4G22190
AT3G55280
AT5G09225
AT2G04030
AT2G42040
AT5G50800
AT5G03840
AT5G36770
AT4G10620
AT2G30260
AT4G36250
AT4G36920
AT4G03820
AT3G24080
AT2G30490
AT3G24690
AT4G29490
AT5G49510
AT2G36070
AT4G17810
AT2G41590
AT1G16000
AT4G30720
AT3G04970
AT2G35765
AT5G58900
AT3G52060
AT4G12600
AT5G28237
AT1G73020
AT5G13520
AT4G37150
AT5G24120
AT3G14780
AT3G30841
AT5G48800
AT5G24460
AT3G52340
AT5G15830
AT3G25050
AT2G21840
AT4G02230
AT2G30530
AT3G28857
AT2G18150
AT4G17520
AT3G24430
AT1G50920
AT1G74700
AT5G02640
AT1G29240
AT4G08320
AT5G02550
AT2G18200
AT5G47930
AT2G05100
AT2G39795
AT5G43190
AT4G23500
AT4G12360
AT5G44300
AT4G13965
AT5G49620
AT4G29690
AT1G66090
AT2G41180
AT5G04850
AT2G03410
AT5G04860
AT1G68170
AT1G03280
AT1G12770
AT2G21520
AT2G40540
AT5G42860
AT3G10970
AT5G65900
AT4G11230
AT1G45190
AT3G45610
AT4G29100
AT1G76600
AT2G47120
AT1G29510
AT5G43010
AT4G21500
AT3G10974
AT2G15860
AT2G05540
AT5G23690
AT5G39550
AT1G17147
AT4G02940
AT5G58310
AT3G55520
AT3G10880
AT5G14270
AT5G19180
AT1G61210
AT2G24190
AT1G68430
AT3G10230
AT1G71697
AT2G05520
AT4G24270
AT1G51250
AT4G24920
AT2G27430
AT3G27690
AT1G48860
AT1G10980
AT5G62290
AT2G06040
AT5G19090
AT4G08460
AT5G54740
AT5G22950
AT1G20010
AT3G19660
AT3G49000
AT3G15080
AT2G24220
AT3G12010
AT3G01690
AT4G13840
AT4G25225
AT2G31010
AT1G26230
AT5G52250
AT1G63640
AT1G55740
AT4G38370
AT5G24360
AT1G71790
AT5G62580
AT5G03995
AT2G19520
AT5G27850
AT5G18525
AT1G62330
AT1G76590
AT5G41130
AT2G46220
AT1G53785
AT1G21770
AT3G20310
AT4G36270
AT1G06010
AT1G14660
AT1G32460
AT1G01070
AT5G58170
AT4G14950
AT2G24280
AT4G03070
AT1G58602
AT2G31880
AT1G29830
AT5G40240
AT2G31085
AT3G03550
AT3G54960
AT1G64700
AT3G33528
AT1G67630
AT1G32380
AT2G23430
AT1G49260
AT3G59330
AT4G22505
AT3G24640
AT1G78690
AT2G18220
AT4G16700
AT3G51250
AT3G50640
AT5G16070
AT2G20580
AT3G54950
AT3G22250
AT3G19130
AT3G06830
AT4G22490
AT2G37400
AT3G26700
AT5G04140
AT3G48390
AT2G32820
AT2G26370
AT3G22260
AT1G53540
AT5G55630
AT3G28990
AT4G39840
AT5G05630
AT4G05530
AT1G22400
AT3G57670
AT5G53730
AT5G01900
AT1G27000
AT2G01570
AT1G19830
AT4G30260
AT5G50580
AT5G22520
AT2G34140
AT1G13245
AT4G27180
AT1G16080
AT2G07040
AT4G17530
AT5G28640
AT2G17972
AT1G50270
AT4G27150
AT3G45160
AT3G17240
AT3G26100
AT3G06620
AT2G33780
AT1G77240
AT1G67680
AT3G48510
AT4G36740
AT2G17525
AT1G49320
AT3G27560
AT1G33090
AT4G00660
AT3G13470
AT4G27030
AT2G41945
AT1G08720
AT5G47240
AT3G63160
AT2G29680
AT1G11760
AT3G01130
AT1G12855
AT4G29770
AT4G34500
AT2G43100
AT3G62010
AT2G40130
AT1G29640
AT4G00250
AT3G11430
AT2G20430
AT4G00040
AT4G02060
AT5G07780
AT5G23300
AT4G29460
AT2G02930
AT2G28560
AT2G25490
AT5G45290
AT2G45180
AT5G59450
AT5G65520
AT5G59070
AT1G59860
AT5G60520
AT1G49450
AT4G01550
AT5G24060
AT5G23880
AT1G80120
AT5G12210
AT1G74680
AT1G55480
AT2G45480
AT5G41040
AT1G12800
AT3G45620
AT5G49530
AT1G67840
AT2G37160
AT5G46950
AT3G12915
AT3G24100
AT1G30500
AT3G57730
AT3G61840
AT5G42910
AT2G39920
AT2G19970
AT4G04190
AT5G54900
AT1G02450
AT3G28970
AT5G26110
AT3G13930
AT3G28690
AT3G45300
AT4G02280
AT2G45360
AT4G33450
AT4G03080
AT2G45850
AT3G21352
AT2G40380
AT1G55670
AT1G68870
AT1G03687
AT5G27360
AT4G02350
AT3G10930
AT3G48140
AT1G56250
AT1G27730
AT3G27730
AT1G29260
AT4G04740
AT1G17520
AT1G17680
AT1G71450
AT3G01720
AT1G21060
AT1G21630
AT3G07070
AT1G06230
AT2G48160
AT1G70880
AT4G21680
AT1G79810
AT2G01150
AT1G15420
AT5G66540
AT5G52975
AT1G29500
AT2G34050
AT3G56230
AT1G73930
AT3G19650
AT5G22560
AT5G58400
AT1G22290
AT3G11590
AT1G80420
AT1G51350
AT4G11570
AT1G21650
AT3G02280
AT1G12120
AT1G73120
AT1G08680
AT2G33290
AT5G14320
AT1G73750
AT2G05920
AT5G24690
AT3G01670
AT4G34120
AT4G34390
AT5G17450
AT4G01050
AT4G20280
AT2G46340
AT2G24860
AT3G09730
AT3G58850
AT1G77960
AT1G07260
AT1G51440
AT1G80980
AT1G69780
AT4G33580
AT4G09340
AT4G37930
AT2G04550
AT3G11270
AT4G00210
AT1G23100
AT1G49990
AT1G02640
AT2G40670
AT1G21550
AT4G34412
AT1G15550
AT1G25370
AT1G11820
AT1G49030
AT1G17380
AT1G22020
AT3G01050
AT2G29480
AT4G17570
AT3G43590
AT5G47320
AT2G17850
AT1G08125
AT1G27600
AT4G19185
AT1G51913
AT2G42350
AT1G28480
AT4G37445
AT1G54210
AT5G05660
AT3G17300
AT1G06850
AT1G05910
AT1G52880
AT1G32920
AT2G27840
AT2G03430
AT5G07350
AT1G50110
AT4G21650
AT1G21690
AT2G25980
AT3G22970
AT2G32550
AT3G23390
AT4G12820
AT5G63160
AT5G15860
AT1G10120
AT4G23100
AT5G63450
AT3G61680
AT3G47250
AT1G77290
AT5G03130
AT3G12270
AT4G39130
AT2G37880
AT3G28210
AT2G33620
AT1G04200
AT3G19910
AT5G01030
AT1G05470
AT4G00720
AT1G29330
AT1G43700
AT3G57080
AT1G55310
AT5G62530
AT5G67590
AT5G59880
AT2G14247
AT2G17975
AT5G11860
AT2G23755
AT5G09990
AT2G46510
AT4G02010
AT4G33800
AT4G18070
AT1G50030
AT3G27190
AT4G01060
AT4G17940
AT4G28840
AT1G24190
AT1G22690
AT3G03980
AT2G28200
AT4G28040
AT2G36690
AT4G21970
AT3G53800
AT2G41290
AT2G36360
AT3G01930
AT3G44480
AT5G20640
AT3G18420
AT3G14560
AT5G48790
AT2G45670
AT1G47980
AT4G29360
AT5G17620
AT1G55475
AT1G03470
AT3G05520
AT5G63940
AT1G13870
AT1G30620
AT1G77765
AT2G36680
AT3G19400
AT3G53190
AT5G57840
AT4G23493
AT2G23740
AT4G16490
AT1G20132
AT5G59950
AT2G36200
AT3G11020
AT2G43390
AT4G32070
AT4G30660
AT3G55660
AT1G74310
AT3G27415
AT2G41350
AT2G30432
AT2G37230
AT5G21150
AT2G20360
AT3G26150
AT4G10960
AT1G35250
AT1G14840
AT1G05170
AT5G57990
AT4G29150
AT3G10350
AT1G74510
AT3G15570
AT3G28340
AT1G27930
AT2G04795
AT5G59100
AT5G05600
AT5G06839
AT1G07950
AT1G43580
AT1G12470
AT4G26630
AT5G08580
AT1G26360
AT1G26710
AT2G35800
AT3G28700
AT2G26960
AT3G48000
AT2G35670
AT5G41720
AT3G29090
AT1G02360
AT1G03982
AT3G10670
AT2G33670
AT2G34540
AT1G64380
AT2G22980
AT3G50890
AT2G43580
AT2G12400
AT5G53940
AT3G13360
AT3G56820
AT2G30990
AT1G67270
AT2G27229
AT5G15750
AT3G57320
AT3G12977
AT4G27680
AT4G22200
AT4G13890
AT1G24490
AT1G08890
AT3G19010
AT5G19140
AT1G68795
AT5G01660
AT3G17410
AT3G20550
AT2G24395
AT3G59910
AT3G12690
AT1G21750
AT1G27710
AT4G37682
AT2G43745
AT1G76240
AT3G13110
AT5G48657
AT4G31660
AT2G15530
AT5G56300
AT2G16405
AT2G14890
AT3G51820
AT3G01520
AT5G18200
AT2G31790
AT2G20740
AT1G75280
AT1G63295
AT5G03070
AT3G28320
AT2G24060
AT5G50670
AT5G40410
AT5G24170
AT1G31870
AT5G43930
AT1G75710
AT4G03260
AT1G68820
AT1G69120
AT1G77510
AT5G11980
AT3G10720
AT5G53070
AT1G64910
AT3G50660
AT1G03980
AT1G20630
AT2G34500
AT5G08180
AT3G62930
AT5G39130
AT2G41600
AT2G41920
AT1G25500
AT4G21600
AT3G46280
AT2G36920
AT1G28310
AT2G32230
AT1G64880
AT1G10290
AT3G47780
AT3G44430
AT5G64910
AT5G20390
AT5G35390
AT3G01640
AT3G62770
AT3G43610
AT5G51920
AT4G10920
AT2G19610
AT5G63860
AT1G05120
AT2G44490
AT3G13060
AT1G29900
AT4G21745
AT5G07990
AT4G33945
AT5G45110
AT5G19050
AT1G78110
AT1G02575
AT1G49820
AT2G27190
AT5G50950
AT1G19700
AT3G17750
AT2G01480
AT4G09990
AT3G08020
AT5G47180
AT1G43800
AT3G28920
AT2G27330
AT4G02730
AT1G28670
AT3G13990
AT1G17620
AT5G24500
AT4G00550
AT3G11320
AT3G05350
AT2G32880
AT3G56190
AT1G52270
AT5G04110
AT1G68790
AT5G55520
AT2G45760
AT1G13150
AT5G65300
AT1G62210
AT4G16630
AT3G27770
AT1G62620
AT5G24040
AT3G60770
AT2G24240
AT1G05710
AT2G31580
AT5G34930
AT5G08680
AT1G68490
AT2G24570
AT5G58520
AT4G30110
AT5G22875
AT5G26220
AT3G56110
AT5G57040
AT1G53500
AT2G47960
AT2G07560
AT5G48560
AT5G47330
AT2G48070
AT4G12432
AT4G17470
AT5G19450
AT3G63380
AT1G69900
AT2G19470
AT3G28560
AT4G25140
AT1G76090
AT4G14365
AT3G06370
AT1G75820
AT3G17510
AT3G59980
AT1G53170
AT1G06590
AT1G62020
AT1G03370
AT4G17670
AT1G23060
AT2G33880
AT2G17990
AT1G52470
AT3G17000
AT4G10080
AT5G40450
AT1G14440
AT3G23080
AT1G22110
AT1G71760
AT1G75660
AT1G71680
AT1G02570
AT5G10720
AT1G10580
AT1G68460
AT1G70920
AT2G35990
AT5G63250
AT1G22710
AT1G67880
AT4G30780
AT3G14850
AT4G12430
AT1G06460
AT5G55910
AT2G28490
AT4G02480
AT3G50940
AT2G29330
AT4G07868
AT4G26900
AT2G22770
AT1G73350
AT3G29020
AT1G06700
AT1G43650
AT5G20950
AT5G17460
AT3G52890
AT5G18260
AT3G10985
AT3G14840
AT3G22540
AT1G80210
AT1G47840
AT2G02710
AT5G23870
AT3G60660
AT4G08555
AT2G41620
AT1G20360
AT4G11120
AT3G02340
AT1G51450
AT5G25140
AT5G45690
AT2G20920
AT3G59620
AT1G67740
AT1G64660
AT2G27680
AT5G06310
AT2G28290
AT1G06160
AT5G58005
AT2G25700
AT3G56240
AT5G02230
AT5G64570
AT1G63220
AT3G14680
AT2G32440
AT3G51700
AT4G14430
AT5G59430
AT1G77540
AT2G41260
AT3G18000
AT2G46800
AT3G25080
AT3G53030
AT2G24850
AT4G39160
AT4G14800
AT1G24000
AT1G77690
AT4G03000
AT2G34280
AT1G53520
AT5G04980
AT5G46440
AT5G66330
AT3G53310
AT5G67560
AT2G44790
AT3G52450
AT1G29960
AT5G01712
AT2G39855
AT3G06660
AT5G21990
AT1G52080
AT1G16970
AT5G25470
AT4G39040
AT5G27990
AT2G22590
AT1G74370
AT1G78815
AT2G47430
AT3G21870
AT1G77680
AT1G01780
AT5G09490
AT2G41420
AT4G10290
AT5G44380
AT1G52590
AT5G03500
AT5G22880
AT4G26460
AT5G56640
AT1G73260
AT5G40740
AT5G45760
AT5G46870
AT1G04310
AT4G32610
AT3G04880
AT3G59840
AT1G78060
AT4G31410
AT1G52720
AT5G11680
AT3G26290
AT4G08540
AT3G12140
AT3G24225
AT5G57410
AT2G43480
AT4G22780
AT5G17840
AT4G29040
AT4G11880
AT5G56850
AT2G30505
AT5G62690
AT1G69240
AT1G25530
AT5G24830
AT2G06520
AT3G55450
AT5G52320
AT1G31310
AT3G61898
AT2G39990
AT2G30930
AT1G14330
AT2G32460
AT3G03750
AT5G13850
AT1G29980
AT3G21260
AT2G21790
AT1G22140
AT5G28442
AT3G23480
AT5G40210
AT4G09320
AT1G50480
AT3G03520
AT3G06670
AT1G24050
AT5G45790
AT5G54810
AT3G44540
AT3G04490
AT1G12840
AT2G02230
AT5G56050
AT5G18940
AT3G27160
AT1G20970
AT1G13390
AT3G17998
AT4G25790
AT1G08880
AT5G06790
AT2G10940
AT4G03230
AT2G02990
AT3G53350
AT2G29930
AT4G36590
AT3G22960
AT5G55300
AT5G14060
AT1G13080
AT1G23580
AT3G20300
AT4G21130
AT4G02075
AT1G74940
AT3G53420
AT3G04320
AT1G71340
AT5G12420
AT5G57350
AT4G37300
AT2G44810
AT2G17570
AT1G06148
AT1G17455
AT1G01220
AT3G63370
AT5G45460
AT4G29410
AT1G68180
AT2G06420
AT4G18510
AT4G32840
AT4G35470
AT4G23920
AT2G44840
AT2G37970
AT4G01750
AT1G61520
AT4G00290
AT5G61410
AT3G43860
AT5G53400
AT1G11580
AT1G32190
AT1G58270
AT3G50440
AT3G03828
AT5G43600
AT4G18870
AT4G30670
AT1G51070
AT3G28790
AT1G48760
AT4G33110
AT3G27010
AT3G47965
AT3G59600
AT2G27740
AT3G26590
AT3G63200
AT2G34100
AT1G06200
AT3G02800
AT1G25560
AT5G40270
AT3G52620
AT4G11110
AT2G30390
AT4G13560
AT3G26210
AT4G26850
AT1G34046
AT4G26320
AT3G48710
AT2G27730
AT4G14160
AT4G00180
AT3G20750
AT5G10380
AT3G57240
AT5G51460
AT3G13433
AT2G36240
AT4G01250
AT4G31600
AT1G33810
AT5G47740
AT2G46140
AT3G26330
AT3G09035
AT2G45990
AT5G36722
AT5G60820
AT5G42080
AT1G54130
AT3G05740
AT4G12910
AT1G12450
AT2G01950
AT2G27690
AT3G09390
AT5G16350
AT1G77110
AT5G05520
AT4G17486
AT1G64510
AT4G34200
AT1G02920
AT3G28660
AT1G18580
AT5G24590
AT2G22190
AT1G32860
AT4G35490
AT4G28790
AT3G14270
AT1G73875
AT2G41970
AT1G19025
AT2G17700
AT2G02880
AT2G47760
AT2G16500
AT3G18550
AT5G24130
AT2G20825
AT2G30880
AT5G03530
AT4G25960
AT5G44460
AT1G03820
AT4G24750
AT2G23420
AT3G59990
AT5G26940
AT4G37510
AT2G23630
AT1G11940
AT3G16350
AT5G03345
AT1G30880
AT1G15790
AT3G06483
AT2G35430
AT5G28650
AT2G18020
AT4G11820
AT5G63550
AT5G03680
AT4G02425
AT2G27775
AT1G67325
AT2G31990
AT2G21870
AT4G18170
AT5G03330
AT2G27830
AT1G24400
AT4G12520
AT5G60970
AT2G29770
AT2G43780
AT5G15110
AT1G08220
AT1G44446
AT3G47160
AT2G03980
AT1G13755
AT5G61460
AT1G76970
AT5G17630
AT1G22520
AT1G73360
AT3G07810
AT2G42570
AT1G13360
AT4G24840
AT5G22080
AT5G26740
AT1G20370
AT2G12940
AT4G11910
AT4G33210
AT3G22550
AT3G63110
AT1G74100
AT4G37580
AT4G37080
AT1G76450
AT5G41760
AT4G12580
AT5G58300
AT3G24929
AT1G74230
AT2G46660
AT2G28380
AT5G22300
AT2G45470
AT5G49665
AT5G53580
AT1G05870
AT4G37560
AT3G03240
AT5G58370
AT2G33830
AT5G02560
AT4G28430
AT5G37600
AT5G58390
AT3G03620
AT1G03445
AT1G17700
AT3G62140
AT4G01360
AT1G17010
AT5G02280
AT2G17500
AT3G48185
AT3G48520
```
