## Supplementary material for "A comprehensive map of preferentially located motifs reveals distinct proximal *cis*-regulatory elements in plants": ATCTATA_containing_gene_set.txt

```
#Occurences of ATCTATA between -39 and -33 (positions relative to the transcription start site)
#132 sequences with ATCTATA in this interval
#0.67% of the sequences in promoter set with ATCTATA (set with 19736 sequences)
AT5G61720
AT5G59910
AT1G16500
AT2G43570
AT1G75720
AT5G20670
AT3G03830
AT4G13940
AT1G55840
AT5G13210
AT4G35060
AT4G17785
AT3G32930
AT5G37730
AT2G25930
AT3G28830
AT1G14210
AT5G38170
AT1G16400
AT1G75040
AT1G05250
AT1G22690
AT5G49450
AT3G23310
AT3G27590
AT4G33060
AT1G26390
AT5G50130
AT4G27530
AT2G27285
AT1G28305
AT5G45280
AT2G26400
AT1G05240
AT5G59105
AT3G11940
AT4G26140
AT1G74650
AT2G34080
AT1G74300
AT5G60660
AT3G22210
AT2G05850
AT1G25330
AT5G49448
AT2G29410
AT4G29285
AT3G28790
AT3G14230
AT3G46810
AT1G06440
AT3G60770
AT1G07890
AT3G20800
AT5G20320
AT3G28007
AT5G30490
AT1G17450
AT1G22065
AT3G06390
AT2G25700
AT3G29370
AT1G48000
AT1G66570
AT1G13870
AT4G19430
AT4G02270
AT5G56150
AT3G49540
AT5G15070
AT4G19720
AT3G28780
AT4G14630
AT4G30960
AT3G52840
AT2G43670
AT4G12890
AT5G57785
AT4G37250
AT3G54925
AT3G19200
AT5G54300
AT1G26795
AT3G21370
AT1G71015
AT1G64360
AT4G26950
AT3G25770
AT4G27900
AT1G22882
AT2G31085
AT2G24580
AT4G31000
AT3G60890
AT2G42530
AT3G63300
AT3G01870
AT5G59820
AT1G43130
AT3G11340
AT1G18870
AT3G05155
AT5G54810
AT5G49620
AT4G12960
AT5G22270
AT1G15040
AT4G15735
AT1G28000
AT2G04515
AT5G24610
AT2G05910
AT2G46660
AT3G52770
AT1G21670
AT4G00400
AT5G42380
AT2G46750
AT3G22620
AT2G45220
AT1G74000
AT1G67148
AT5G62070
AT3G14360
AT1G69550
AT3G47440
AT3G26460
AT3G07330
AT5G49170
AT3G55252
AT4G12330
AT3G55254
```
