## Supplementary material for "A comprehensive map of preferentially located motifs reveals distinct proximal *cis*-regulatory elements in plants": ATCTATAA_containing_gene_set.txt

```
#Occurences of ATCTATAA between -40 and -33 (positions relative to the transcription start site)
#59 sequences with ATCTATAA in this interval
#0.30% of the sequences in promoter set with ATCTATAA (set with 19736 sequences)
AT5G54810
AT2G31085
AT3G11340
AT1G74000
AT1G56415
AT5G57785
AT3G54925
AT4G31000
AT2G29410
AT5G24610
AT4G26950
AT5G41570
AT5G42020
AT5G49620
AT2G43570
AT2G34080
AT5G17460
AT4G33060
AT3G25770
AT3G60890
AT2G04515
AT4G02270
AT4G27900
AT1G05250
AT1G16400
AT4G29285
AT5G49450
AT1G64360
AT3G47440
AT1G15040
AT4G14630
AT1G05240
AT1G13870
AT2G42530
AT1G21670
AT1G75040
AT5G37730
AT3G21370
AT3G07330
AT5G49448
AT1G71015
AT1G26795
AT3G22620
AT1G06440
AT2G25700
AT3G46810
AT1G74300
AT4G26140
AT3G01870
AT3G55252
AT4G12960
AT2G05850
AT3G20800
AT1G28305
AT4G12890
AT2G25930
AT1G48000
AT3G19200
AT3G55254
```
