## Supplementary material for "A comprehensive map of preferentially located motifs reveals distinct proximal *cis*-regulatory elements in plants": ATCTATAT_containing_gene_set.txt

```
#Occurences of ATCTATAT between -39 and -34 (positions relative to the transcription start site)
#59 sequences with ATCTATAT in this interval
#0.30% of the sequences in promoter set with ATCTATAT (set with 19736 sequences)
AT5G20670
AT3G29370
AT5G42380
AT1G16500
AT5G45280
AT1G18870
AT3G60770
AT2G05910
AT5G54300
AT3G23310
AT1G69550
AT3G14230
AT5G59910
AT1G14210
AT3G05155
AT3G06390
AT3G28830
AT5G38170
AT1G25330
AT1G07890
AT1G28000
AT3G11940
AT4G15735
AT3G63300
AT1G26390
AT2G26400
AT1G55840
AT3G52840
AT3G28790
AT5G59105
AT4G12330
AT3G28780
AT5G61720
AT3G22210
AT3G26460
AT3G52770
AT3G49540
AT2G43670
AT5G56150
AT5G50130
AT5G13210
AT1G75720
AT2G45220
AT5G60660
AT1G67148
AT1G17450
AT3G03830
AT5G62070
AT2G46660
AT5G49170
AT3G28007
AT3G27590
AT1G22065
AT4G00400
AT5G20320
AT2G24580
AT5G22270
AT4G13940
AT2G46750
```
