## Supplementary material for "A comprehensive map of preferentially located motifs reveals distinct proximal *cis*-regulatory elements in plants": ATCTATTA_containing_gene_set.txt

```
#Occurences of ATCTATTA between -435 and -292 (positions relative to the transcription start site)
#263 sequences with ATCTATTA in this interval
#1.33% of the sequences in promoter set with ATCTATTA (set with 19736 sequences)
AT5G13330
AT1G51350
AT3G10880
AT4G18170
AT2G31980
AT4G14200
AT3G12920
AT5G19090
AT2G19520
AT5G50330
AT4G37710
AT5G34930
AT2G20570
AT2G14760
AT3G10720
AT1G05170
AT3G53030
AT1G58270
AT3G59210
AT3G10985
AT4G35090
AT3G23200
AT3G62060
AT4G16070
AT1G29330
AT1G62020
AT1G70190
AT1G70400
AT1G55920
AT2G44925
AT4G11960
AT2G02710
AT4G22200
AT5G42880
AT4G12520
AT5G08530
AT5G06300
AT5G12900
AT1G32370
AT3G11010
AT1G73760
AT3G19480
AT4G32070
AT1G62262
AT1G77680
AT2G29770
AT5G44350
AT1G35490
AT1G56260
AT3G06420
AT4G38530
AT5G04110
AT1G53035
AT5G61412
AT3G25260
AT3G44880
AT2G32350
AT5G22875
AT5G63860
AT3G17350
AT5G59290
AT2G01755
AT4G37790
AT4G33890
AT2G25780
AT1G30200
AT1G30840
AT2G35670
AT2G24190
AT1G47840
AT5G05070
AT4G05180
AT2G39855
AT1G79050
AT5G11350
AT3G24640
AT5G47020
AT5G60750
AT5G16070
AT1G68050
AT5G24420
AT2G40360
AT2G34640
AT5G26820
AT4G02230
AT1G12855
AT3G49307
AT2G28940
AT2G46493
AT4G27030
AT3G23130
AT5G15110
AT1G71030
AT3G17310
AT2G30810
AT5G16240
AT1G06450
AT4G02715
AT4G24540
AT2G23340
AT2G22190
AT2G41050
AT2G12400
AT5G56370
AT5G01370
AT5G44150
AT4G31600
AT1G06440
AT5G20700
AT1G23660
AT4G33945
AT1G59840
AT3G02050
AT5G40330
AT1G65930
AT4G05060
AT5G04850
AT5G63320
AT3G28120
AT1G02575
AT3G22970
AT5G54740
AT2G24990
AT1G51450
AT1G24190
AT5G64910
AT1G80600
AT5G19620
AT1G26360
AT1G68170
AT4G13350
AT3G13437
AT1G74100
AT1G70490
AT1G43650
AT2G27430
AT1G26250
AT2G33290
AT3G05630
AT5G40350
AT2G35090
AT2G23980
AT5G61990
AT4G25530
AT3G03520
AT2G27680
AT5G13850
AT1G03430
AT3G09390
AT1G13080
AT5G39960
AT1G15165
AT2G35010
AT1G75380
AT3G31910
AT3G22968
AT1G53163
AT5G42340
AT2G15480
AT3G49230
AT4G21130
AT1G65080
AT5G26740
AT2G18150
AT1G15390
AT1G02080
AT4G13890
AT4G00720
AT3G55550
AT3G08770
AT5G19580
AT1G65040
AT1G47980
AT1G57540
AT4G30520
AT4G27540
AT5G52760
AT5G49120
AT5G03680
AT3G63110
AT2G28430
AT4G13720
AT5G24360
AT1G35620
AT2G35800
AT1G05710
AT3G03550
AT5G25930
AT5G59950
AT1G49380
AT3G58670
AT1G07480
AT1G20440
AT4G13965
AT1G35190
AT2G27229
AT5G25790
AT1G29430
AT3G21890
AT2G18020
AT1G29510
AT5G15090
AT2G45360
AT1G60989
AT2G16700
AT1G09530
AT4G10920
AT5G41560
AT2G36200
AT1G15380
AT1G08220
AT4G37320
AT2G30010
AT3G18550
AT5G24390
AT4G13420
AT5G37850
AT4G01060
AT2G05380
AT5G24060
AT2G28670
AT3G50940
AT5G13080
AT1G33810
AT4G30110
AT2G46140
AT1G32930
AT5G36770
AT1G69050
AT3G12830
AT5G25610
AT5G55520
AT5G35900
AT4G17420
AT5G62350
AT5G44790
AT5G60150
AT5G01700
AT3G05155
AT1G32070
AT1G47485
AT4G37080
AT2G26580
AT4G11521
AT3G29970
AT5G45850
AT1G14930
AT5G17440
AT5G23140
AT1G76600
AT1G11050
AT3G54770
AT5G01500
AT4G27680
AT3G51600
AT5G32619
AT1G48950
AT1G62200
AT3G09560
AT1G21280
AT1G71910
AT4G04320
AT2G19780
```
