## Supplementary material for "A comprehensive map of preferentially located motifs reveals distinct proximal *cis*-regulatory elements in plants": ATCTCA_containing_gene_set.txt

```
#Occurences of ATCTCA between -5 and -5 (positions relative to the transcription start site)
#57 sequences with ATCTCA in this interval
#0.29% of the sequences in promoter set with ATCTCA (set with 19736 sequences)
AT1G74970
AT1G73740
AT4G28310
AT5G14990
AT4G11300
AT2G30530
AT2G45590
AT1G67030
AT4G34710
AT3G08500
AT5G19860
AT5G19250
AT4G37990
AT5G51105
AT5G18407
AT4G23410
AT1G64160
AT5G61370
AT4G16695
AT1G06730
AT1G04400
AT3G52730
AT1G52530
AT3G55590
AT5G53710
AT1G79310
AT4G02210
AT5G39050
AT3G13120
AT2G36120
AT3G15110
AT5G16080
AT2G48100
AT5G38610
AT2G21200
AT3G27730
AT5G66330
AT4G02400
AT3G60340
AT1G53240
AT1G54790
AT5G09530
AT2G22370
AT3G56940
AT3G20570
AT3G26760
AT5G45360
AT5G48670
AT5G07140
AT2G01175
AT3G11720
AT5G67400
AT2G34060
AT5G60530
AT4G33770
AT2G45220
AT5G02590
```
