## Supplementary material for "A comprehensive map of preferentially located motifs reveals distinct proximal *cis*-regulatory elements in plants": ATCTCGGC_containing_gene_set.txt

```
#Occurences of ATCTCGGC between 188 and 239 (positions relative to the transcription start site)
#33 sequences with ATCTCGGC in this interval
#0.17% of the sequences in promoter set with ATCTCGGC (set with 19736 sequences)
AT1G05280
AT4G36180
AT3G05710
AT1G51390
AT5G08790
AT3G22250
AT5G13720
AT2G28085
AT1G28370
AT5G61500
AT3G60770
AT2G37435
AT1G48230
AT3G53140
AT2G07360
AT1G71780
AT2G28520
AT5G38450
AT4G39820
AT5G27520
AT3G01630
AT1G65800
AT1G19540
AT2G21660
AT1G33760
AT1G75280
AT1G78900
AT1G02790
AT5G52930
AT1G76760
AT4G11845
AT5G19890
AT2G21410
```
