## Supplementary material for "A comprehensive map of preferentially located motifs reveals distinct proximal *cis*-regulatory elements in plants": ATCTGGGC_containing_gene_set.txt

```
#Occurences of ATCTGGGC between -173 and -48 (positions relative to the transcription start site)
#53 sequences with ATCTGGGC in this interval
#0.27% of the sequences in promoter set with ATCTGGGC (set with 19736 sequences)
AT2G45870
AT5G05000
AT5G50810
AT2G32520
AT1G25260
AT1G77500
AT4G02140
AT5G07900
AT3G46780
AT2G25880
AT5G03330
AT4G36480
AT4G23885
AT2G37110
AT5G17510
AT1G49140
AT5G23080
AT4G00810
AT1G09620
AT3G02890
AT4G15420
AT1G09995
AT1G16820
AT1G04930
AT4G33280
AT5G63520
AT5G15948
AT5G46720
AT3G56820
AT1G23205
AT5G55140
AT3G11900
AT1G50450
AT2G45860
AT3G01980
AT2G46390
AT5G03250
AT4G07390
AT5G23090
AT5G41760
AT4G27690
AT2G47620
AT5G51430
AT1G03457
AT5G07840
AT1G78800
AT1G76280
AT5G53530
AT5G51620
AT2G35820
AT1G04270
AT5G07842
AT3G62870
```
