## Supplementary material for "A comprehensive map of preferentially located motifs reveals distinct proximal *cis*-regulatory elements in plants": ATCTTTCT_containing_gene_set.txt

```
#Occurences of ATCTTTCT between -8 and 112 (positions relative to the transcription start site)
#630 sequences with ATCTTTCT in this interval
#3.19% of the sequences in promoter set with ATCTTTCT (set with 19736 sequences)
AT5G42030
AT1G02660
AT1G71400
AT1G52300
AT5G12130
AT2G21730
AT1G27660
AT2G22690
AT1G08500
AT5G04910
AT1G76390
AT1G51610
AT3G45230
AT1G03905
AT2G02250
AT1G62510
AT5G12330
AT3G25560
AT3G19540
AT1G48000
AT1G74950
AT3G17670
AT1G63295
AT5G65160
AT2G25450
AT3G09110
AT4G03340
AT3G57760
AT4G37760
AT1G09370
AT3G48620
AT1G17145
AT3G61840
AT4G30360
AT5G18190
AT5G45430
AT1G68150
AT1G11950
AT2G19860
AT3G17680
AT4G34590
AT2G36570
AT1G62300
AT2G37120
AT1G48850
AT5G53588
AT1G19310
AT1G69720
AT2G02750
AT2G23440
AT5G17650
AT5G45428
AT1G58250
AT2G24850
AT1G32930
AT1G01490
AT3G62890
AT5G46430
AT5G61710
AT4G16770
AT5G66910
AT1G32920
AT2G35310
AT5G42990
AT2G28520
AT1G03970
AT1G49870
AT3G02290
AT3G03490
AT4G07670
AT5G02940
AT2G20440
AT3G52770
AT2G40410
AT2G34470
AT1G30580
AT3G20898
AT3G02700
AT1G04610
AT1G01110
AT3G18165
AT3G57170
AT5G16110
AT2G44310
AT5G03960
AT1G53025
AT5G48070
AT1G07030
AT1G03130
AT3G61415
AT1G18860
AT3G20310
AT1G16840
AT1G02050
AT5G16770
AT5G16680
AT4G01560
AT1G54217
AT4G13580
AT5G56900
AT5G53590
AT1G73607
AT5G41460
AT5G60070
AT1G15772
AT5G42870
AT1G18360
AT2G34350
AT1G74380
AT5G26210
AT5G23660
AT3G47560
AT4G39610
AT5G42610
AT4G13040
AT5G56360
AT1G09510
AT4G13640
AT5G12120
AT5G24120
AT2G43760
AT5G57790
AT1G34640
AT5G07800
AT1G59740
AT5G19473
AT1G55110
AT5G06420
AT4G10270
AT1G62850
AT5G46115
AT1G15100
AT1G47395
AT1G29395
AT2G14110
AT1G20580
AT1G71697
AT5G57015
AT1G13420
AT5G20270
AT5G17460
AT5G51590
AT3G17365
AT5G54830
AT5G40645
AT4G11360
AT2G36840
AT3G59690
AT1G76110
AT4G25470
AT3G13677
AT4G14980
AT2G39000
AT1G75270
AT2G19802
AT5G25390
AT5G13980
AT1G48860
AT3G55230
AT2G46520
AT5G64560
AT5G17220
AT3G51620
AT4G36060
AT5G56790
AT5G45900
AT3G11450
AT5G18550
AT4G36160
AT1G17870
AT5G17800
AT5G15060
AT5G47080
AT4G39070
AT1G22090
AT1G22980
AT5G66440
AT2G28305
AT5G62950
AT2G28460
AT3G06435
AT1G69530
AT5G45510
AT5G17690
AT3G28780
AT3G15630
AT4G15160
AT1G01630
AT3G23480
AT1G12845
AT1G56070
AT2G29210
AT4G26990
AT5G20930
AT1G52880
AT2G27170
AT1G05340
AT1G69588
AT1G05205
AT5G01620
AT1G65220
AT2G24630
AT3G10260
AT3G23900
AT5G40630
AT3G04670
AT5G63420
AT4G16146
AT1G54570
AT5G47670
AT5G61000
AT1G10090
AT1G69430
AT2G36835
AT1G22490
AT5G46620
AT4G20860
AT5G35090
AT5G04810
AT1G72220
AT1G06950
AT1G31140
AT5G64570
AT2G43070
AT3G61180
AT3G62710
AT1G33790
AT1G08810
AT3G46030
AT2G40085
AT4G13680
AT5G25090
AT2G18640
AT5G09810
AT5G39830
AT1G80650
AT4G10010
AT2G24420
AT1G22780
AT5G35580
AT1G05894
AT1G73250
AT5G01530
AT3G16110
AT2G28110
AT4G33800
AT2G44450
AT3G13175
AT2G21240
AT5G14060
AT3G26070
AT1G70920
AT5G47780
AT5G17860
AT1G74300
AT5G63050
AT3G22760
AT2G32910
AT1G20020
AT2G18730
AT3G61930
AT4G03200
AT2G27360
AT1G68600
AT3G25900
AT5G46190
AT1G73850
AT4G30400
AT4G37870
AT3G26190
AT3G25545
AT1G73603
AT1G27700
AT1G19520
AT1G54510
AT1G72630
AT1G11820
AT4G00660
AT3G60630
AT3G27960
AT5G45890
AT4G11370
AT3G20810
AT5G49470
AT2G04240
AT2G28040
AT3G46666
AT3G57580
AT1G05385
AT4G34390
AT4G22360
AT1G49130
AT4G25680
AT1G09350
AT5G42850
AT2G21210
AT4G32020
AT1G13080
AT4G21680
AT3G26932
AT3G48560
AT3G44990
AT1G35420
AT5G49610
AT2G46030
AT2G37430
AT2G23820
AT5G44574
AT5G03670
AT3G07050
AT1G60950
AT3G17205
AT2G01710
AT1G72660
AT5G03230
AT3G07270
AT2G21185
AT1G19370
AT4G12000
AT1G56590
AT5G06390
AT5G07710
AT1G19396
AT4G23650
AT2G19060
AT1G30475
AT2G39430
AT1G63060
AT1G72180
AT1G78890
AT1G27100
AT3G26520
AT1G10770
AT1G27170
AT2G44090
AT2G44800
AT1G08480
AT1G60960
AT5G59690
AT3G09440
AT3G09550
AT1G04360
AT4G09620
AT2G17700
AT1G53590
AT2G06520
AT5G65590
AT1G72150
AT2G04495
AT3G12270
AT1G68630
AT1G70460
AT1G07660
AT5G23490
AT5G60800
AT1G31920
AT5G23920
AT2G30440
AT1G60550
AT2G33700
AT1G13750
AT1G79910
AT5G22310
AT4G30996
AT2G46270
AT3G55880
AT5G43650
AT1G49180
AT1G08530
AT4G33520
AT2G23430
AT5G02960
AT4G14342
AT5G57610
AT3G55290
AT3G61770
AT5G18980
AT1G55330
AT5G47790
AT5G65390
AT1G24170
AT4G20420
AT5G63850
AT1G62770
AT1G52050
AT4G17890
AT5G63710
AT3G55490
AT1G06130
AT1G11125
AT2G28625
AT5G66300
AT4G27000
AT5G07680
AT1G54730
AT2G36650
AT3G03310
AT5G24910
AT1G16240
AT3G06130
AT2G46610
AT3G27150
AT4G01500
AT2G45660
AT4G34990
AT1G54180
AT2G38080
AT4G34588
AT3G51420
AT1G18960
AT2G44500
AT3G02410
AT5G62530
AT3G16400
AT4G01710
AT2G03830
AT5G36230
AT5G04060
AT1G30480
AT5G02460
AT5G38220
AT5G17350
AT5G67600
AT5G63810
AT3G26290
AT1G60660
AT3G47220
AT5G59350
AT4G25600
AT4G14960
AT5G67385
AT5G26720
AT4G35725
AT3G08550
AT5G63220
AT3G59770
AT3G15920
AT1G06890
AT1G22990
AT3G56680
AT5G23340
AT2G31160
AT4G08540
AT1G31790
AT1G47250
AT4G19380
AT5G40390
AT1G18750
AT5G06265
AT4G01290
AT2G05840
AT1G56240
AT5G40410
AT2G30860
AT1G52910
AT3G57140
AT5G53950
AT2G34040
AT5G51830
AT1G15320
AT3G25655
AT5G21940
AT3G63430
AT4G40090
AT4G04745
AT5G48180
AT3G50620
AT1G05910
AT5G59510
AT3G53280
AT5G12470
AT1G15570
AT1G11670
AT5G44300
AT5G65940
AT3G05380
AT5G52975
AT3G14680
AT3G49780
AT5G38380
AT1G07320
AT1G11765
AT5G59613
AT5G54145
AT1G59710
AT2G43110
AT5G65530
AT1G76580
AT1G36070
AT3G27610
AT1G22610
AT2G14247
AT5G37670
AT4G38910
AT4G33180
AT4G17500
AT5G64680
AT3G52290
AT4G28530
AT2G43018
AT4G29460
AT3G12720
AT4G34090
AT1G28600
AT1G61095
AT3G48180
AT2G47920
AT1G12950
AT1G48410
AT5G18200
AT2G05790
AT3G60910
AT4G26070
AT3G27250
AT4G17085
AT3G06510
AT1G18680
AT5G58140
AT3G14100
AT2G44850
AT3G55560
AT2G03480
AT5G52882
AT1G15260
AT4G29850
AT3G20410
AT2G24140
AT3G50685
AT1G12200
AT3G11340
AT5G45800
AT2G01755
AT5G62920
AT1G73330
AT4G34600
AT5G50380
AT4G38560
AT2G22470
AT1G18400
AT4G12530
AT1G31480
AT4G11970
AT4G10250
AT3G04480
AT3G23790
AT1G13150
AT1G28250
AT1G67900
AT4G20300
AT1G69740
AT5G47540
AT5G48930
AT5G03905
AT4G36500
AT1G69760
AT1G11600
AT2G47510
AT2G03090
AT1G67060
AT1G18020
AT1G57700
AT1G08940
AT4G18690
AT2G32070
AT4G36210
AT5G67020
AT1G68060
AT1G23520
AT3G11120
AT1G10570
AT1G61093
AT1G76890
AT1G20300
AT4G11920
AT4G00950
AT4G00720
AT1G74650
AT4G09970
AT5G24316
AT5G67620
AT4G39270
AT3G06110
AT1G14740
AT1G65380
AT2G14120
AT3G54460
AT4G16110
AT5G63350
AT4G29940
AT1G17850
AT1G66060
AT3G50800
AT3G27810
AT4G22710
AT1G13430
AT2G41540
AT4G10020
AT4G38220
AT4G00710
AT2G27180
AT2G45650
AT4G22305
AT3G03550
AT1G33040
AT2G27490
AT4G36550
AT5G40690
AT5G01015
AT3G05970
AT5G63460
AT1G04130
AT5G04340
AT2G43020
AT2G01930
AT5G09480
AT3G22810
AT4G16143
AT1G52530
AT3G06360
AT1G74100
AT5G53240
AT1G50640
AT4G01680
AT4G22780
AT4G38520
AT1G01610
AT1G22985
AT5G43370
AT2G20720
AT5G17310
```
