## Supplementary material for "A comprehensive map of preferentially located motifs reveals distinct proximal *cis*-regulatory elements in plants": ATCTTTTA_containing_gene_set.txt

```
#Occurences of ATCTTTTA between -512 and -365 (positions relative to the transcription start site)
#485 sequences with ATCTTTTA in this interval
#2.46% of the sequences in promoter set with ATCTTTTA (set with 19736 sequences)
AT2G03310
AT3G66652
AT5G43460
AT1G63940
AT1G67460
AT1G77630
AT1G34120
AT5G04980
AT1G50950
AT5G05965
AT1G77870
AT3G57030
AT4G37790
AT3G58660
AT3G08840
AT3G17700
AT5G42980
AT2G28360
AT3G44735
AT5G49940
AT2G43261
AT2G24100
AT5G43300
AT3G11470
AT5G10280
AT1G63550
AT2G36780
AT3G24350
AT2G34920
AT3G19660
AT2G22500
AT1G71040
AT2G43050
AT2G23540
AT1G30630
AT5G57440
AT1G76440
AT2G27820
AT3G50320
AT2G47800
AT3G53850
AT1G66360
AT3G10570
AT3G11630
AT5G40360
AT4G33660
AT2G35510
AT4G26430
AT4G13230
AT2G36695
AT4G17640
AT5G47230
AT4G34790
AT2G13810
AT5G46700
AT5G34869
AT3G01700
AT2G15590
AT4G31805
AT5G22540
AT5G25270
AT2G46770
AT1G64710
AT1G10480
AT4G23210
AT2G33500
AT5G43570
AT5G49270
AT4G28230
AT5G54880
AT1G71480
AT5G08190
AT3G04600
AT1G55530
AT5G44500
AT5G64030
AT4G25760
AT2G05630
AT1G14750
AT3G03630
AT3G23130
AT2G42160
AT2G20900
AT1G07000
AT4G14400
AT1G67800
AT1G62305
AT1G80720
AT1G22880
AT2G47430
AT1G62150
AT5G50330
AT5G52120
AT5G04600
AT5G14480
AT2G43745
AT2G38470
AT3G23200
AT3G03440
AT2G34357
AT5G42540
AT5G56150
AT5G12030
AT3G49307
AT1G30480
AT1G70490
AT1G12780
AT5G03160
AT1G68220
AT1G55740
AT5G13640
AT1G69523
AT5G40160
AT3G10480
AT5G58560
AT5G03240
AT4G00810
AT5G35620
AT1G57620
AT5G07980
AT5G05500
AT5G24580
AT1G67970
AT1G07390
AT5G17700
AT1G28370
AT1G01670
AT4G19120
AT2G28110
AT5G20010
AT1G27850
AT1G02290
AT4G24960
AT1G13195
AT5G64250
AT1G11765
AT4G21190
AT4G32890
AT2G20750
AT5G54630
AT1G04800
AT4G24110
AT3G46620
AT2G19480
AT3G13672
AT2G35900
AT5G48950
AT2G07681
AT1G12860
AT3G57390
AT4G00560
AT3G60390
AT5G40650
AT3G25180
AT2G46540
AT5G59830
AT1G01690
AT4G13510
AT3G25585
AT4G09300
AT3G16310
AT1G49110
AT4G28140
AT5G40860
AT2G34900
AT5G48320
AT5G11860
AT5G15270
AT5G20650
AT3G01420
AT3G01740
AT1G73290
AT1G32060
AT3G52105
AT3G17998
AT3G28680
AT4G02780
AT5G09445
AT3G25760
AT3G19100
AT4G02600
AT4G34120
AT5G36210
AT4G35040
AT4G20830
AT1G10250
AT5G08350
AT2G43010
AT2G37100
AT5G08100
AT5G26692
AT1G05910
AT2G35340
AT5G62340
AT3G46590
AT3G16240
AT5G23870
AT5G47030
AT5G11450
AT5G17790
AT5G20600
AT5G41990
AT3G29639
AT1G48700
AT5G15440
AT5G16810
AT4G01600
AT1G18010
AT1G54080
AT5G12190
AT5G53460
AT3G23590
AT4G10570
AT2G21620
AT1G32470
AT1G70620
AT3G62010
AT2G19740
AT1G12990
AT2G06510
AT2G40360
AT1G68800
AT3G18000
AT4G37220
AT1G34300
AT5G51920
AT5G27600
AT1G73960
AT1G26440
AT1G03550
AT5G25540
AT5G27680
AT3G10572
AT4G34200
AT1G10588
AT2G16380
AT4G11240
AT3G60910
AT4G14360
AT5G63940
AT4G33160
AT4G17030
AT3G02920
AT1G08430
AT3G07370
AT1G26796
AT1G34270
AT3G56630
AT1G04810
AT5G58510
AT5G24060
AT4G09640
AT2G33610
AT1G35420
AT1G08250
AT2G04360
AT4G18330
AT2G45890
AT4G12520
AT3G19420
AT4G15450
AT3G22240
AT5G44000
AT5G57280
AT5G60660
AT4G18910
AT5G67260
AT4G11970
AT1G28210
AT1G20960
AT1G76450
AT4G33890
AT2G39740
AT3G12300
AT3G58380
AT4G32810
AT2G40530
AT5G55570
AT1G26410
AT2G38630
AT4G37990
AT5G15650
AT3G51830
AT1G66720
AT1G01780
AT1G24265
AT3G48580
AT2G30395
AT5G38320
AT4G15390
AT5G01300
AT1G48980
AT1G62810
AT2G34310
AT4G33040
AT3G15490
AT5G37540
AT1G05260
AT5G25410
AT5G58420
AT5G60870
AT5G62740
AT5G21430
AT3G05250
AT5G15200
AT4G15080
AT5G13630
AT5G60360
AT5G46280
AT3G49920
AT3G15180
AT5G03730
AT3G59650
AT5G57685
AT2G19130
AT1G80970
AT5G10160
AT4G14350
AT3G45310
AT2G22760
AT3G45300
AT3G42473
AT4G09680
AT3G13800
AT2G13350
AT5G52250
AT2G02160
AT5G48590
AT5G53140
AT5G53490
AT1G78450
AT5G50000
AT2G47600
AT1G65930
AT3G52430
AT5G24105
AT5G51105
AT2G37700
AT2G45880
AT5G48040
AT5G44210
AT5G40600
AT1G57980
AT2G44660
AT5G54280
AT1G20330
AT3G01720
AT3G45190
AT2G47790
AT1G64510
AT5G20250
AT5G37690
AT1G56270
AT5G40490
AT1G36732
AT1G74300
AT5G18750
AT3G05120
AT1G44542
AT1G75780
AT4G28040
AT5G16770
AT1G23147
AT3G07950
AT2G19120
AT2G26800
AT4G37190
AT3G20150
AT1G26210
AT2G22780
AT5G11950
AT4G29930
AT1G52310
AT1G36730
AT1G73500
AT4G39010
AT5G04347
AT5G53730
AT4G29010
AT5G65158
AT1G14330
AT5G41992
AT3G25740
AT2G37510
AT4G36950
AT4G40045
AT1G35180
AT4G38390
AT2G47280
AT4G26590
AT1G19396
AT1G06890
AT5G45650
AT1G09540
AT1G11925
AT5G17300
AT1G15040
AT5G59720
AT3G52150
AT1G58250
AT4G14096
AT5G53990
AT4G11410
AT3G16460
AT5G53750
AT1G06148
AT1G76270
AT2G28080
AT1G32690
AT3G59800
AT5G14790
AT3G55260
AT5G52230
AT4G15090
AT2G38390
AT5G04090
AT5G52310
AT1G32260
AT5G07300
AT1G05570
AT1G68790
AT3G25920
AT3G62910
AT5G43470
AT2G30330
AT5G18290
AT5G61030
AT4G38040
AT4G36940
AT5G11530
AT4G32285
AT1G06475
AT5G09980
AT1G73660
AT1G49300
AT2G41220
AT5G23520
AT1G01680
AT5G39865
AT5G50200
AT2G38250
AT4G31100
AT5G50450
AT3G55430
AT3G11510
AT1G51520
AT1G06440
AT4G26050
AT2G32380
AT5G54290
AT5G62390
AT5G43600
AT5G53588
AT3G15350
AT1G63690
AT2G39720
AT5G07010
AT1G06170
AT1G10070
AT5G53590
AT5G64400
AT2G40280
AT3G48760
AT4G27560
AT3G03220
AT4G00840
AT2G02800
AT5G49480
AT1G14590
AT5G17870
AT4G36650
AT1G22430
AT3G13226
AT4G13780
AT3G55665
AT1G22190
AT1G48490
AT1G06690
AT4G18430
AT1G20360
AT2G03020
AT5G15300
AT5G50260
AT3G46520
AT3G47836
```
