## Supplementary material for "A comprehensive map of preferentially located motifs reveals distinct proximal *cis*-regulatory elements in plants": ATGA_containing_gene_set.txt

```
#Occurences of ATGA between 1 and 1 (positions relative to the transcription start site)
#719 sequences with ATGA in this interval
#3.64% of the sequences in promoter set with ATGA (set with 19736 sequences)
AT4G15880
AT5G62240
AT5G49610
AT4G21410
AT5G11970
AT4G17380
AT1G09415
AT2G36590
AT3G19440
AT1G29460
AT2G21180
AT5G33355
AT1G52780
AT4G38710
AT5G03060
AT1G76590
AT1G23205
AT5G37260
AT5G03495
AT1G02310
AT1G78960
AT4G01335
AT3G51790
AT1G65230
AT3G25580
AT3G10560
AT3G49240
AT1G49820
AT3G54780
AT2G31450
AT1G35430
AT5G43175
AT4G28770
AT1G70090
AT5G36910
AT1G49320
AT3G08710
AT5G15780
AT5G12050
AT5G26930
AT1G72910
AT5G22340
AT1G11655
AT3G51895
AT1G69930
AT1G15860
AT2G14610
AT1G72940
AT3G62640
AT1G77855
AT5G09740
AT5G22440
AT3G04230
AT3G19170
AT2G25830
AT1G42550
AT4G32285
AT1G73000
AT1G22360
AT4G29270
AT3G57785
AT4G24970
AT3G60280
AT3G02060
AT1G27290
AT2G20840
AT1G66210
AT5G42690
AT5G57850
AT5G55270
AT5G17160
AT5G22130
AT1G21910
AT3G20080
AT3G52730
AT4G33860
AT2G46030
AT1G52060
AT3G58290
AT1G26440
AT1G29090
AT4G22730
AT1G80160
AT3G55970
AT1G20310
AT1G62800
AT5G57290
AT5G64430
AT4G27550
AT4G10100
AT4G28395
AT4G34120
AT5G39050
AT4G37050
AT2G17570
AT2G20940
AT1G51915
AT3G08920
AT2G42760
AT2G34810
AT1G73740
AT3G03341
AT2G06530
AT1G47600
AT5G60620
AT5G38610
AT3G62110
AT4G35050
AT5G59910
AT3G55910
AT1G11170
AT5G57260
AT1G24520
AT2G35520
AT3G58070
AT3G11720
AT2G19950
AT4G31330
AT4G18425
AT1G65820
AT5G04390
AT1G68550
AT4G14060
AT4G10300
AT4G08555
AT3G06500
AT1G27461
AT5G53820
AT3G05460
AT4G12490
AT3G52970
AT2G17033
AT4G35780
AT4G34419
AT4G28390
AT4G10210
AT3G47870
AT2G24590
AT1G48500
AT5G16870
AT3G46000
AT1G66820
AT2G47820
AT2G39980
AT4G01440
AT3G15351
AT1G67030
AT5G25130
AT3G58570
AT1G09070
AT5G14500
AT1G79310
AT2G40520
AT3G27230
AT3G05500
AT3G63470
AT5G48210
AT1G26820
AT2G42530
AT1G55870
AT1G15170
AT3G47590
AT1G59860
AT5G17090
AT3G24140
AT1G24145
AT3G02065
AT1G27040
AT2G03050
AT1G05240
AT5G09920
AT4G25260
AT4G17940
AT1G07645
AT3G06330
AT3G59845
AT5G51105
AT1G02335
AT4G30280
AT1G70560
AT3G62630
AT4G24130
AT3G03360
AT5G02380
AT3G55820
AT2G18500
AT3G60540
AT1G29280
AT3G44990
AT1G23170
AT5G49360
AT1G06750
AT1G74510
AT4G36090
AT1G24764
AT5G38020
AT5G24105
AT3G07790
AT5G65630
AT5G07390
AT1G75040
AT3G49790
AT5G46730
AT3G23030
AT1G13190
AT1G56090
AT1G14650
AT1G14120
AT1G13650
AT1G67490
AT5G02600
AT5G58790
AT1G17744
AT5G38430
AT3G13120
AT1G70670
AT3G13672
AT3G44735
AT1G67750
AT1G07420
AT4G18380
AT5G37730
AT1G15520
AT4G07670
AT2G22750
AT5G66720
AT4G31805
AT3G48830
AT1G49800
AT2G20860
AT3G62360
AT5G66000
AT3G52720
AT4G20480
AT1G28200
AT2G39040
AT3G47120
AT2G14365
AT5G62710
AT2G29490
AT2G22410
AT3G17920
AT5G57580
AT2G05850
AT2G03310
AT5G45340
AT5G62080
AT5G18030
AT1G14150
AT1G68290
AT1G06090
AT1G75240
AT2G37580
AT4G02810
AT5G40650
AT2G17972
AT2G32520
AT1G20360
AT1G68552
AT5G05570
AT4G39753
AT4G17500
AT5G25450
AT1G55600
AT5G62470
AT1G74970
AT5G16130
AT1G79790
AT5G39250
AT2G33845
AT5G07930
AT2G18193
AT5G04370
AT3G25190
AT3G13230
AT5G43500
AT5G47250
AT5G10150
AT5G44390
AT1G77380
AT1G27740
AT1G16790
AT4G29680
AT3G49260
AT1G61720
AT1G52100
AT1G12620
AT4G21990
AT1G75840
AT5G65205
AT4G21865
AT1G61980
AT4G14850
AT1G47510
AT1G20760
AT5G54230
AT1G45688
AT5G56900
AT4G37000
AT1G32460
AT4G10490
AT2G31110
AT1G68530
AT5G25490
AT3G28270
AT4G38410
AT3G56830
AT1G48200
AT1G07210
AT3G14330
AT1G22100
AT4G32430
AT3G61560
AT1G06360
AT1G61000
AT1G16320
AT3G23590
AT3G53040
AT1G76750
AT4G20230
AT1G67190
AT1G75060
AT1G06290
AT1G02230
AT1G32210
AT1G17970
AT1G05720
AT4G36210
AT4G37540
AT2G43820
AT1G07820
AT2G04550
AT5G35100
AT3G20310
AT4G21930
AT4G29720
AT2G25650
AT3G53860
AT3G22470
AT2G15220
AT3G27050
AT1G69580
AT2G44510
AT4G30845
AT1G33700
AT5G39040
AT5G17670
AT2G39710
AT3G01700
AT4G27780
AT5G25950
AT1G69680
AT1G49110
AT5G23920
AT1G74500
AT2G39560
AT2G36620
AT3G20810
AT1G15060
AT1G66240
AT3G01190
AT1G58190
AT2G20790
AT3G44860
AT1G16420
AT1G61160
AT3G49110
AT4G20390
AT1G29965
AT1G20430
AT5G08710
AT4G10265
AT5G10930
AT3G54300
AT2G32460
AT2G45220
AT2G28610
AT3G21530
AT5G39670
AT2G20760
AT2G35680
AT1G10710
AT2G24020
AT3G63010
AT1G48360
AT1G55810
AT5G02502
AT3G03140
AT5G23550
AT4G33580
AT5G65380
AT5G26990
AT1G31140
AT5G06300
AT5G56270
AT4G34555
AT2G27030
AT2G44350
AT1G06800
AT5G55910
AT5G23340
AT5G54740
AT5G09440
AT1G70840
AT3G12830
AT3G02030
AT5G66400
AT4G18870
AT4G15760
AT4G08690
AT1G26180
AT3G25597
AT2G03200
AT3G28300
AT5G60530
AT2G37035
AT1G79820
AT5G48880
AT3G54250
AT5G65530
AT4G02700
AT4G05530
AT4G35860
AT5G51890
AT2G16190
AT5G19210
AT4G31270
AT5G24640
AT4G30660
AT3G22900
AT1G68500
AT2G35620
AT2G01260
AT5G46610
AT4G32915
AT3G17880
AT5G09530
AT3G03030
AT1G45190
AT1G55205
AT1G76260
AT5G65158
AT4G10170
AT1G55310
AT5G53486
AT3G20570
AT5G64905
AT4G17540
AT3G05360
AT2G42810
AT4G14276
AT1G60390
AT3G24070
AT2G27960
AT5G50800
AT3G02840
AT2G47380
AT1G67140
AT3G57500
AT5G65790
AT5G44568
AT1G60995
AT4G18590
AT5G27640
AT4G30230
AT3G49780
AT3G22620
AT2G41800
AT2G28740
AT1G50410
AT5G50180
AT5G41740
AT1G20110
AT2G25250
AT1G02920
AT1G76360
AT1G05250
AT4G21900
AT1G69818
AT3G14600
AT1G22040
AT3G14310
AT5G42540
AT1G19240
AT4G25110
AT4G36000
AT1G48420
AT4G00752
AT3G01670
AT1G05620
AT5G62290
AT1G18140
AT3G11773
AT3G19610
AT1G32740
AT3G47640
AT3G28680
AT3G28290
AT5G55132
AT4G02730
AT2G46300
AT1G29430
AT2G30933
AT2G10970
AT3G58610
AT4G13790
AT3G15356
AT2G28720
AT2G01540
AT1G13080
AT1G74590
AT3G14790
AT5G05680
AT2G39260
AT3G49960
AT5G05250
AT3G55000
AT3G47810
AT1G78080
AT4G23050
AT3G09480
AT2G27600
AT5G56050
AT5G25840
AT2G46270
AT4G31940
AT3G54120
AT1G63980
AT3G62990
AT4G11790
AT3G23760
AT3G20540
AT3G60340
AT3G22200
AT4G01680
AT1G11590
AT5G52750
AT4G01870
AT1G03650
AT5G30490
AT5G59090
AT3G49590
AT1G22550
AT2G46770
AT1G31550
AT2G34080
AT1G06730
AT1G23980
AT2G21440
AT4G33070
AT3G16050
AT4G19030
AT4G35900
AT3G54490
AT2G13820
AT1G12040
AT3G10980
AT5G56150
AT1G52140
AT2G05120
AT5G47880
AT5G56170
AT3G53390
AT3G59950
AT3G06380
AT1G29500
AT3G59370
AT5G06720
AT5G02190
AT3G44460
AT4G35783
AT4G12040
AT1G78820
AT1G56045
AT4G26490
AT5G19250
AT3G48570
AT5G53430
AT3G61690
AT5G45440
AT1G70310
AT1G19910
AT1G07720
AT1G67700
AT2G37600
AT5G09970
AT3G44260
AT5G09250
AT5G17100
AT2G20720
AT5G61370
AT2G29320
AT3G28980
AT1G18260
AT2G44590
AT2G23690
AT1G29440
AT4G35620
AT5G06190
AT4G33770
AT5G58575
AT1G71160
AT4G05150
AT3G44870
AT3G44280
AT3G24830
AT3G17790
AT1G12140
AT4G27040
AT5G67245
AT5G61412
AT1G66100
AT4G20420
AT5G57610
AT1G29510
AT1G28230
AT1G12240
AT3G55470
AT4G33050
AT4G38860
AT5G60630
AT2G40290
AT2G31240
AT5G01170
AT1G74130
AT1G80700
AT1G35140
AT2G30210
AT3G63050
AT1G54890
AT3G03720
AT3G24500
AT1G52670
AT3G53700
AT5G58250
AT1G31190
AT1G60900
AT1G05805
AT1G23960
AT1G11240
AT4G12480
AT5G11960
AT5G11920
AT3G15180
AT5G54370
AT1G80360
AT3G23730
AT5G58260
AT5G59730
AT3G59340
AT1G53240
AT3G03340
AT2G26060
AT3G24929
AT5G02590
AT4G31750
AT4G37550
AT1G33240
AT3G50120
AT5G14040
AT3G51920
AT2G22640
AT1G13550
AT2G22080
AT3G33530
AT1G66350
AT2G03667
AT5G38700
AT2G06520
AT1G67290
AT3G28780
AT1G29490
AT5G49180
AT5G17290
AT1G74800
AT3G16530
AT4G20050
AT1G05310
AT3G21320
AT4G17140
AT1G12090
AT5G24150
AT1G30280
AT1G55460
AT5G67030
AT3G57450
AT1G63170
AT3G20640
AT3G46690
AT5G66270
AT5G43420
AT3G60600
AT4G13570
AT3G03100
AT5G45170
AT3G22840
AT5G12020
AT4G22130
AT1G16570
AT4G20070
AT5G33300
AT2G31085
AT1G78690
AT3G11240
AT2G15760
AT5G21090
AT3G03740
AT1G75030
AT4G14130
AT3G59480
AT3G28820
AT1G43580
AT5G35910
AT3G49160
AT2G29550
AT1G03982
AT3G28830
AT5G67360
AT2G15050
```
