## Supplementary material for "A comprehensive map of preferentially located motifs reveals distinct proximal *cis*-regulatory elements in plants": ATGAA_containing_gene_set.txt

```
#Occurences of ATGAA between 1 and 1 (positions relative to the transcription start site)
#284 sequences with ATGAA in this interval
#1.44% of the sequences in promoter set with ATGAA (set with 19736 sequences)
AT3G27050
AT5G42690
AT5G66400
AT5G02380
AT4G11790
AT3G63010
AT1G27290
AT4G12480
AT3G47590
AT5G12050
AT5G04390
AT5G56150
AT5G38020
AT1G56090
AT5G54740
AT3G47810
AT3G44870
AT2G14365
AT3G06330
AT1G06360
AT1G18260
AT1G77380
AT4G36090
AT3G17790
AT3G54250
AT3G05460
AT5G64430
AT4G24970
AT1G16320
AT5G22340
AT5G06300
AT3G20640
AT1G05250
AT2G10970
AT1G52060
AT1G63170
AT1G50410
AT3G20080
AT1G13550
AT2G34080
AT1G75040
AT1G74130
AT3G28980
AT1G55810
AT3G14310
AT3G56830
AT5G50800
AT3G03740
AT4G21865
AT1G52100
AT4G17500
AT5G39040
AT5G38700
AT4G36210
AT1G68530
AT3G46000
AT2G24590
AT1G20310
AT4G30280
AT5G10930
AT1G16420
AT5G46730
AT1G77855
AT3G24500
AT4G21900
AT2G34810
AT4G13570
AT1G31140
AT4G20050
AT4G10170
AT4G30230
AT4G26490
AT2G03667
AT3G63050
AT2G43820
AT2G22750
AT1G15520
AT1G11590
AT1G29965
AT5G16870
AT1G05310
AT1G68552
AT3G59370
AT5G22440
AT2G46030
AT5G14500
AT1G07820
AT3G44735
AT5G05680
AT3G03360
AT3G01700
AT5G23550
AT4G28395
AT1G49320
AT2G22080
AT1G26180
AT5G49360
AT4G37050
AT5G25450
AT1G61160
AT5G03060
AT5G24640
AT1G02310
AT2G05120
AT5G09250
AT1G06290
AT5G44568
AT1G33700
AT1G76590
AT3G58570
AT4G35620
AT4G01870
AT2G04550
AT1G55460
AT3G28820
AT5G11970
AT1G60390
AT4G32915
AT2G37580
AT3G13230
AT5G65158
AT2G36590
AT4G27780
AT3G10560
AT1G74500
AT3G10980
AT1G62800
AT2G31450
AT2G20840
AT1G14650
AT5G01170
AT2G31240
AT1G29460
AT1G26440
AT5G46610
AT1G12040
AT1G23980
AT2G37600
AT3G19170
AT3G02065
AT4G17380
AT1G43580
AT1G07420
AT4G27040
AT4G15880
AT3G60280
AT3G60600
AT3G16530
AT1G68500
AT5G39250
AT5G37260
AT5G56050
AT4G22730
AT1G59860
AT3G55910
AT1G28200
AT2G06520
AT5G33300
AT4G17540
AT1G14150
AT4G14850
AT2G01260
AT1G10710
AT2G47820
AT3G21530
AT3G25597
AT3G63470
AT3G01190
AT2G36620
AT3G61560
AT1G03650
AT1G58190
AT1G42550
AT4G15760
AT1G66100
AT5G49180
AT1G20110
AT3G55820
AT5G06720
AT4G30660
AT5G45340
AT3G62630
AT4G24130
AT1G33240
AT2G39560
AT1G29490
AT5G60620
AT5G43420
AT1G55310
AT2G27600
AT1G69818
AT1G67490
AT5G61412
AT1G78080
AT3G02060
AT2G37035
AT1G74510
AT3G44860
AT5G07390
AT3G22470
AT4G02810
AT2G15760
AT4G38710
AT3G62110
AT5G53820
AT4G29720
AT1G29500
AT4G05150
AT3G20310
AT1G67140
AT4G07670
AT1G29440
AT4G14060
AT5G36910
AT3G55470
AT3G15356
AT1G23960
AT3G48570
AT2G29490
AT5G25490
AT3G13672
AT5G43500
AT5G65205
AT5G45440
AT1G29090
AT1G13190
AT3G61690
AT5G37730
AT1G07645
AT5G48210
AT1G30280
AT1G05240
AT4G20390
AT3G58290
AT1G07720
AT3G51790
AT4G32430
AT4G10265
AT1G29510
AT4G12490
AT5G19210
AT3G49160
AT1G11240
AT3G60540
AT3G44460
AT1G76360
AT3G44990
AT3G48830
AT2G05850
AT2G20720
AT3G57500
AT1G29280
AT1G68550
AT1G79820
AT4G05530
AT1G70090
AT5G02600
AT4G23050
AT4G35050
AT2G15050
AT2G29320
AT2G17972
AT5G55910
AT3G02840
AT1G78690
AT1G20430
AT5G54230
AT3G49780
AT3G24929
AT4G22130
AT1G74800
AT2G47380
AT1G54890
AT4G29270
AT4G25110
AT5G47880
AT3G53040
AT1G22550
AT3G19610
AT1G11170
AT1G02920
AT4G01440
AT4G32285
AT1G60900
```
