## Supplementary material for "A comprehensive map of preferentially located motifs reveals distinct proximal *cis*-regulatory elements in plants": ATGAAA_containing_gene_set.txt

```
#Occurences of ATGAAA between 1 and 1 (positions relative to the transcription start site)
#101 sequences with ATGAAA in this interval
#0.51% of the sequences in promoter set with ATGAAA (set with 19736 sequences)
AT3G57500
AT2G37580
AT4G05530
AT1G07720
AT2G31240
AT5G46610
AT5G43500
AT4G10170
AT3G58290
AT1G14650
AT5G37730
AT5G39250
AT5G53820
AT1G11170
AT2G03667
AT5G55910
AT1G29965
AT1G28200
AT1G42550
AT4G20050
AT1G74800
AT3G27050
AT1G07645
AT4G13570
AT5G33300
AT4G05150
AT5G25450
AT5G65158
AT3G03740
AT1G10710
AT4G26490
AT2G22080
AT1G20310
AT5G65205
AT1G74130
AT3G22470
AT4G07670
AT1G50410
AT4G24130
AT5G61412
AT4G30280
AT1G66100
AT1G33240
AT1G07420
AT5G23550
AT2G36590
AT1G18260
AT1G68550
AT3G47810
AT2G39560
AT5G43420
AT1G77855
AT1G13190
AT2G46030
AT4G22730
AT2G14365
AT1G68552
AT5G37260
AT5G02600
AT3G55820
AT1G67140
AT3G54250
AT1G59860
AT1G14150
AT4G21900
AT5G02380
AT5G49360
AT5G06720
AT3G51790
AT4G17540
AT4G21865
AT3G17790
AT1G02310
AT3G49160
AT3G03360
AT3G15356
AT3G20640
AT3G16530
AT1G02920
AT5G56150
AT3G10980
AT1G30280
AT2G24590
AT4G20390
AT3G19170
AT1G26180
AT4G23050
AT1G79820
AT2G10970
AT2G05850
AT1G11590
AT2G37600
AT4G36090
AT1G31140
AT4G17500
AT4G29270
AT3G48570
AT5G56050
AT2G34810
AT1G76590
AT5G45340
```
