## Supplementary material for "A comprehensive map of preferentially located motifs reveals distinct proximal *cis*-regulatory elements in plants": ATGAAAG_containing_gene_set.txt

```
#Occurences of ATGAAAG between 0 and 1 (positions relative to the transcription start site)
#36 sequences with ATGAAAG in this interval
#0.18% of the sequences in promoter set with ATGAAAG (set with 19736 sequences)
AT2G22080
AT1G11170
AT4G20050
AT5G46610
AT2G46030
AT1G13190
AT1G18260
AT1G33240
AT2G03667
AT4G05530
AT4G17540
AT4G29270
AT4G34440
AT5G23550
AT2G46040
AT1G67140
AT3G57500
AT5G24630
AT3G17790
AT2G39560
AT1G04360
AT2G24590
AT5G43420
AT2G05850
AT3G58290
AT5G53820
AT5G06720
AT5G37260
AT5G07590
AT1G11590
AT4G26490
AT4G36090
AT1G59860
AT2G36590
AT3G54250
AT5G56050
```
