## Supplementary material for "A comprehensive map of preferentially located motifs reveals distinct proximal *cis*-regulatory elements in plants": ATGAAAGA_containing_gene_set.txt

```
#Occurences of ATGAAAGA between -14 and -2 (positions relative to the transcription start site)
#51 sequences with ATGAAAGA in this interval
#0.26% of the sequences in promoter set with ATGAAAGA (set with 19736 sequences)
AT4G12730
AT1G64050
AT2G33550
AT5G48580
AT3G44120
AT2G41160
AT1G20110
AT5G01810
AT3G56020
AT2G20440
AT4G30400
AT4G18730
AT2G20010
AT5G05740
AT5G51260
AT3G01130
AT1G03790
AT3G27830
AT2G34750
AT5G41270
AT3G13065
AT2G20370
AT1G21770
AT4G25900
AT5G05020
AT4G15550
AT2G39470
AT1G12780
AT5G19880
AT3G24650
AT4G17950
AT1G75090
AT5G04347
AT1G13780
AT1G72360
AT3G61680
AT3G62940
AT5G12480
AT5G53420
AT3G18190
AT5G26360
AT3G24010
AT4G16590
AT4G37110
AT5G38220
AT1G06010
AT3G59900
AT1G80300
AT4G37590
AT5G47250
AT4G03820
```
