## Supplementary material for "A comprehensive map of preferentially located motifs reveals distinct proximal *cis*-regulatory elements in plants": ATGAACCG_containing_gene_set.txt

```
#Occurences of ATGAACCG between -150 and -50 (positions relative to the transcription start site)
#74 sequences with ATGAACCG in this interval
#0.37% of the sequences in promoter set with ATGAACCG (set with 19736 sequences)
AT2G30880
AT1G12790
AT4G37870
AT3G03810
AT5G46140
AT5G38520
AT1G20110
AT4G21460
AT1G50500
AT3G11280
AT5G24340
AT2G24280
AT3G26810
AT1G32700
AT3G17160
AT1G74030
AT2G40970
AT2G07795
AT1G50510
AT5G57300
AT5G54260
AT1G78170
AT4G19100
AT2G31340
AT5G58870
AT5G61330
AT3G09800
AT3G56750
AT1G49960
AT1G05860
AT5G37930
AT1G54650
AT5G26860
AT1G62850
AT1G51310
AT5G47640
AT4G15520
AT3G24030
AT1G79620
AT2G41370
AT1G33265
AT1G69010
AT2G40120
AT3G12080
AT5G01350
AT5G24330
AT1G50000
AT4G26840
AT5G60142
AT5G11160
AT5G26110
AT2G39090
AT4G01026
AT3G60400
AT1G17100
AT2G02320
AT1G09180
AT4G30020
AT1G02270
AT1G74040
AT5G65670
AT5G61770
AT1G14960
AT3G47450
AT5G22310
AT3G10140
AT3G23150
AT4G15850
AT2G34500
AT2G41500
AT2G27775
AT2G25600
AT5G59690
AT5G61760
```
