## Supplementary material for "A comprehensive map of preferentially located motifs reveals distinct proximal *cis*-regulatory elements in plants": ATGAAGA_containing_gene_set.txt

```
#Occurences of ATGAAGA between 1 and 1 (positions relative to the transcription start site)
#62 sequences with ATGAAGA in this interval
#0.31% of the sequences in promoter set with ATGAAGA (set with 19736 sequences)
AT1G61160
AT1G29500
AT3G55910
AT3G02060
AT1G29510
AT1G77380
AT4G02810
AT3G44990
AT4G12490
AT2G15050
AT4G30660
AT5G47880
AT5G01170
AT1G68530
AT3G58570
AT3G24500
AT1G27290
AT1G05250
AT3G60280
AT1G20110
AT4G22130
AT4G30230
AT4G11790
AT3G02840
AT1G60900
AT4G27040
AT3G06330
AT2G37035
AT4G14850
AT2G04550
AT1G29090
AT5G66400
AT3G44460
AT5G14500
AT4G12480
AT1G29440
AT1G06290
AT1G52060
AT2G47380
AT1G55460
AT2G27600
AT5G64430
AT3G63470
AT1G60390
AT1G29460
AT3G59370
AT5G49180
AT2G05120
AT3G63010
AT1G29490
AT3G61690
AT1G58190
AT5G12050
AT5G22340
AT1G23980
AT1G23960
AT5G60620
AT1G11240
AT2G01260
AT1G05240
AT1G68500
AT3G21530
```
