## Supplementary material for "A comprehensive map of preferentially located motifs reveals distinct proximal *cis*-regulatory elements in plants": ATGAATTA_containing_gene_set.txt

```
#Occurences of ATGAATTA between -477 and -411 (positions relative to the transcription start site)
#212 sequences with ATGAATTA in this interval
#1.07% of the sequences in promoter set with ATGAATTA (set with 19736 sequences)
AT3G12570
AT1G31830
AT2G28671
AT1G60740
AT1G52540
AT1G09200
AT1G73040
AT1G73590
AT5G12180
AT5G55380
AT4G03298
AT3G58800
AT5G09530
AT1G14440
AT3G06620
AT4G09730
AT5G47900
AT2G45130
AT5G25250
AT5G18840
AT4G15130
AT2G37690
AT4G18980
AT2G20390
AT2G23630
AT4G29100
AT1G79360
AT1G16890
AT1G49730
AT5G66820
AT5G25190
AT5G05570
AT4G24770
AT1G56580
AT1G62045
AT2G17110
AT5G57520
AT3G15050
AT2G34770
AT3G45600
AT1G07490
AT1G75510
AT5G56940
AT4G16420
AT4G39380
AT1G54010
AT5G22220
AT5G54530
AT3G27560
AT5G44440
AT2G39650
AT5G57900
AT5G16470
AT5G19780
AT4G03550
AT5G54640
AT2G39900
AT5G22140
AT3G27850
AT5G38140
AT3G18773
AT5G20140
AT3G11773
AT5G53930
AT1G27290
AT3G55720
AT3G61880
AT5G47435
AT4G17340
AT1G78690
AT3G47210
AT2G31085
AT4G02110
AT5G47630
AT5G38460
AT1G76750
AT3G52160
AT3G25570
AT1G29790
AT5G04770
AT5G03040
AT5G23820
AT2G33700
AT3G26470
AT3G58820
AT1G51250
AT1G80460
AT2G47120
AT1G49960
AT5G43680
AT1G16390
AT1G53910
AT5G23160
AT3G14560
AT3G04950
AT2G18740
AT2G03680
AT2G04795
AT5G48830
AT1G68600
AT2G23660
AT2G46390
AT1G36070
AT1G17440
AT2G44150
AT1G17050
AT4G13430
AT1G56385
AT5G58190
AT5G63050
AT1G74088
AT1G59124
AT3G60590
AT5G20730
AT4G02660
AT3G25572
AT5G54690
AT1G17760
AT4G20280
AT1G60730
AT2G38730
AT4G34750
AT1G21840
AT1G11240
AT1G20910
AT3G50260
AT1G25275
AT3G20640
AT4G20830
AT1G55350
AT1G09415
AT5G59510
AT5G40710
AT4G20400
AT5G25260
AT1G75640
AT4G10360
AT3G19840
AT5G26330
AT2G36880
AT2G37570
AT3G16850
AT3G16740
AT5G16540
AT2G21210
AT4G36980
AT3G02020
AT4G32410
AT5G47910
AT5G44410
AT3G03970
AT3G07220
AT1G65980
AT3G09780
AT5G07220
AT5G38520
AT5G49610
AT5G17700
AT3G59850
AT5G56640
AT5G47380
AT2G32480
AT5G45700
AT1G34020
AT5G55070
AT2G36470
AT3G54660
AT1G44810
AT3G04810
AT5G55160
AT2G19470
AT5G10720
AT2G16900
AT5G54500
AT4G01700
AT1G59218
AT3G10780
AT1G22040
AT5G03010
AT2G19730
AT2G24070
AT2G36770
AT3G14350
AT4G33430
AT5G47700
AT1G58848
AT2G42140
AT3G17880
AT5G35620
AT1G14000
AT5G47920
AT2G01950
AT5G58530
AT5G35090
AT1G58807
AT5G20330
AT1G80040
AT2G21370
AT3G15970
AT1G72450
AT1G12460
AT2G29170
AT5G44310
AT1G76920
AT1G29920
AT5G64750
AT1G76850
AT1G21528
AT5G06960
AT4G26240
AT3G12620
AT4G27960
```
