## Supplementary material for "A comprehensive map of preferentially located motifs reveals distinct proximal *cis*-regulatory elements in plants": ATGACAC_containing_gene_set.txt

```
#Occurences of ATGACAC between -208 and -86 (positions relative to the transcription start site)
#322 sequences with ATGACAC in this interval
#1.63% of the sequences in promoter set with ATGACAC (set with 19736 sequences)
AT4G38825
AT1G69010
AT1G08200
AT1G54990
AT2G42430
AT1G72550
AT5G50460
AT5G24980
AT1G64620
AT5G63140
AT3G54960
AT2G47460
AT5G14620
AT3G03300
AT2G41490
AT1G52560
AT3G14330
AT5G13120
AT1G32380
AT2G30880
AT1G27990
AT1G68875
AT2G42160
AT4G17785
AT1G55720
AT3G03890
AT4G28250
AT5G15910
AT5G16480
AT5G62480
AT2G31130
AT1G68430
AT3G11840
AT2G41530
AT1G54250
AT4G35170
AT5G44030
AT1G75660
AT4G11175
AT4G25540
AT3G52480
AT5G22510
AT5G13880
AT1G14130
AT4G32170
AT3G26000
AT5G05530
AT2G36640
AT4G09170
AT2G26280
AT1G33400
AT1G26780
AT2G23610
AT4G31400
AT3G61640
AT3G16360
AT5G38630
AT3G15460
AT1G60680
AT2G29350
AT1G48530
AT3G55010
AT5G56750
AT3G13435
AT1G75770
AT2G22510
AT5G45030
AT5G62200
AT2G37050
AT4G27690
AT5G61810
AT3G51890
AT1G05500
AT1G21410
AT4G24974
AT1G34120
AT3G55870
AT1G09470
AT3G50930
AT5G02020
AT1G64180
AT2G43350
AT2G17680
AT3G03790
AT4G29420
AT4G12030
AT2G24790
AT4G21280
AT2G44610
AT1G02205
AT5G15470
AT4G15110
AT5G65165
AT2G36940
AT1G66210
AT3G54660
AT4G14905
AT3G47833
AT1G74780
AT5G64710
AT3G05858
AT2G16676
AT2G45910
AT5G21930
AT3G01540
AT1G76390
AT5G26930
AT1G10870
AT3G09950
AT3G15500
AT1G31660
AT3G07140
AT2G40860
AT1G77765
AT2G38480
AT3G48180
AT3G25190
AT2G17695
AT5G28500
AT5G53570
AT1G09780
AT4G34720
AT5G59480
AT5G26920
AT4G29720
AT5G48340
AT1G02910
AT2G31840
AT2G25355
AT2G46970
AT5G10720
AT1G58190
AT3G54110
AT3G01510
AT5G45690
AT1G63990
AT1G05360
AT1G16010
AT5G38610
AT5G64650
AT1G10600
AT1G27620
AT4G39990
AT1G08000
AT1G47395
AT3G21060
AT4G27150
AT3G19390
AT4G36610
AT5G24690
AT5G07920
AT3G52800
AT1G04920
AT3G54620
AT1G31250
AT1G47400
AT5G19450
AT3G23050
AT2G46340
AT3G51050
AT3G03773
AT4G01770
AT1G56340
AT2G34650
AT5G53830
AT3G24500
AT3G54680
AT4G18920
AT4G16060
AT1G13540
AT2G45210
AT5G37260
AT2G43120
AT2G46950
AT5G13200
AT4G01120
AT4G15140
AT1G74840
AT2G21490
AT1G62740
AT4G18593
AT3G62260
AT1G78490
AT1G79760
AT1G52080
AT3G02950
AT1G09510
AT5G09820
AT1G78510
AT1G43640
AT4G01880
AT2G18110
AT5G61190
AT5G39150
AT4G05320
AT3G20550
AT5G13820
AT2G30570
AT1G05894
AT5G05870
AT1G62620
AT2G21280
AT5G53895
AT5G60940
AT5G24290
AT5G56180
AT3G59530
AT3G09640
AT5G21170
AT1G01800
AT2G14045
AT1G59940
AT5G16040
AT4G30510
AT2G39960
AT3G60630
AT4G11890
AT3G58640
AT5G38210
AT4G16695
AT5G47860
AT3G62100
AT1G71690
AT1G78080
AT3G14150
AT3G58450
AT4G21270
AT2G39480
AT4G13430
AT1G03220
AT3G29370
AT1G24430
AT4G27840
AT3G03240
AT5G24990
AT1G48840
AT1G11110
AT5G05790
AT1G79350
AT3G51810
AT3G08630
AT4G25490
AT5G15440
AT2G44680
AT3G63020
AT4G12580
AT4G27050
AT5G46850
AT1G13510
AT2G42170
AT1G43160
AT3G06150
AT5G22020
AT1G30640
AT3G23130
AT5G62670
AT4G13250
AT5G49730
AT4G28780
AT5G26120
AT4G17560
AT4G33666
AT4G28770
AT5G18140
AT5G65690
AT3G24280
AT2G03890
AT5G15160
AT3G62980
AT2G03340
AT1G18460
AT4G25360
AT5G60470
AT2G26680
AT5G40240
AT1G03600
AT4G31830
AT1G72140
AT2G20390
AT1G42990
AT1G51100
AT1G76450
AT3G47580
AT5G02910
AT5G19090
AT1G25425
AT5G61865
AT1G31750
AT3G02900
AT3G53000
AT3G63460
AT1G61590
AT4G29440
AT3G14340
AT4G28460
AT5G11640
AT3G62140
AT3G05630
AT1G07470
AT4G13575
AT1G15820
AT1G80190
AT3G44460
AT3G07210
AT2G20950
AT2G20250
AT3G09310
AT5G55230
AT4G35210
AT2G40900
AT1G52540
AT3G07220
AT2G31450
AT2G32020
AT3G22370
AT3G61130
AT4G00040
AT5G62020
AT5G08790
AT1G78915
AT3G18035
AT2G47810
```
