## Supplementary material for "A comprehensive map of preferentially located motifs reveals distinct proximal *cis*-regulatory elements in plants": ATGACACG_containing_gene_set.txt

```
#Occurences of ATGACACG between -163 and -40 (positions relative to the transcription start site)
#157 sequences with ATGACACG in this interval
#0.80% of the sequences in promoter set with ATGACACG (set with 19736 sequences)
AT4G25580
AT1G44446
AT5G57660
AT2G03890
AT5G16390
AT2G20260
AT1G77370
AT5G05530
AT5G08790
AT3G03300
AT1G62740
AT4G25490
AT4G19640
AT3G21840
AT5G50460
AT3G63460
AT1G43160
AT4G13250
AT5G47420
AT4G18920
AT2G24790
AT2G47810
AT5G51150
AT2G45300
AT3G18950
AT5G59480
AT3G24500
AT3G21055
AT5G37260
AT4G39130
AT4G15140
AT3G11840
AT1G62730
AT3G18035
AT3G15500
AT4G31115
AT1G43670
AT5G42570
AT3G54660
AT1G74840
AT3G22370
AT4G01880
AT3G60640
AT3G01510
AT1G55480
AT3G53000
AT5G45690
AT4G27840
AT5G03120
AT4G21280
AT4G05320
AT1G08200
AT1G05500
AT3G19390
AT3G22200
AT3G14330
AT5G05790
AT5G38210
AT2G44610
AT4G31340
AT1G79350
AT1G70760
AT2G41490
AT1G31830
AT2G20390
AT1G77765
AT1G24430
AT3G57520
AT1G27990
AT5G24970
AT1G30640
AT2G18240
AT1G56340
AT2G39270
AT1G55080
AT1G21410
AT3G05630
AT5G14620
AT3G62980
AT1G18460
AT1G54860
AT3G15460
AT5G04590
AT1G15740
AT2G35380
AT5G10190
AT1G18773
AT4G01120
AT1G21440
AT3G53400
AT1G69010
AT4G33980
AT2G40880
AT3G58640
AT3G51810
AT2G20250
AT2G25110
AT5G65165
AT3G53402
AT1G48830
AT3G23050
AT5G21930
AT2G03820
AT5G16480
AT4G18140
AT3G51890
AT3G11770
AT2G47460
AT1G15820
AT2G45910
AT3G02550
AT4G15110
AT5G06760
AT1G10522
AT2G45210
AT2G31840
AT5G56180
AT1G19000
AT5G15910
AT1G78510
AT1G75770
AT5G48610
AT3G54050
AT1G22770
AT1G25275
AT3G20550
AT5G15440
AT5G18340
AT1G05360
AT4G33666
AT5G60940
AT2G41460
AT3G01640
AT1G42990
AT1G79040
AT4G29420
AT5G67250
AT3G49140
AT4G39990
AT1G74780
AT4G21270
AT5G58090
AT1G02816
AT1G32380
AT2G36640
AT4G01883
AT3G01570
AT1G10590
AT1G48840
AT3G08630
AT3G09310
AT3G29320
AT4G14900
AT4G34490
AT3G54680
AT5G05870
AT2G30570
```
