## Supplementary material for "A comprehensive map of preferentially located motifs reveals distinct proximal *cis*-regulatory elements in plants": ATGACGAA_containing_gene_set.txt

```
#Occurences of ATGACGAA between 28 and 85 (positions relative to the transcription start site)
#72 sequences with ATGACGAA in this interval
#0.36% of the sequences in promoter set with ATGACGAA (set with 19736 sequences)
AT4G32030
AT1G04470
AT5G51630
AT1G31540
AT3G11130
AT2G18500
AT1G21730
AT1G77540
AT1G67140
AT3G46666
AT5G02100
AT2G44670
AT3G60450
AT1G78995
AT5G64520
AT3G02730
AT1G62790
AT4G08790
AT5G33300
AT1G04020
AT3G10195
AT2G40810
AT3G55150
AT4G24740
AT1G33960
AT3G13432
AT1G22260
AT5G02740
AT4G22260
AT4G36820
AT2G20210
AT2G38770
AT3G04130
AT5G13860
AT2G40360
AT4G21105
AT1G33590
AT1G66850
AT1G10980
AT2G32770
AT3G49810
AT3G02370
AT3G17350
AT2G37880
AT1G22275
AT5G03320
AT2G39470
AT5G15030
AT4G14145
AT4G24500
AT3G04290
AT3G54960
AT1G04710
AT1G72100
AT4G01900
AT2G34450
AT3G59820
AT4G23260
AT1G79340
AT2G32240
AT2G39180
AT3G43610
AT1G80530
AT4G26070
AT5G16480
AT5G48870
AT4G31750
AT3G24210
AT1G50440
AT5G09770
AT5G56280
AT1G55190
```
