## Supplementary material for "A comprehensive map of preferentially located motifs reveals distinct proximal *cis*-regulatory elements in plants": ATGACGTC_containing_gene_set.txt

```
#Occurences of ATGACGTC between -122 and -51 (positions relative to the transcription start site)
#62 sequences with ATGACGTC in this interval
#0.31% of the sequences in promoter set with ATGACGTC (set with 19736 sequences)
AT5G39960
AT3G15940
AT5G56000
AT2G39400
AT2G43710
AT4G30810
AT4G23880
AT1G29590
AT2G01590
AT1G03150
AT1G34750
AT5G51830
AT2G29260
AT3G61670
AT4G00370
AT5G54080
AT3G06890
AT4G33780
AT1G16870
AT5G52220
AT3G07910
AT3G55840
AT4G10500
AT1G32220
AT1G14130
AT1G24170
AT3G14380
AT3G17940
AT2G20450
AT3G53090
AT4G03150
AT3G53020
AT1G14330
AT4G16990
AT3G44680
AT3G50850
AT3G07960
AT5G03350
AT4G37030
AT3G62860
AT1G21680
AT5G66910
AT3G01170
AT4G18950
AT5G22450
AT4G09040
AT5G60230
AT1G80530
AT5G16980
AT2G20440
AT5G38000
AT3G01160
AT3G22780
AT3G48240
AT5G17000
AT1G75270
AT5G55310
AT3G02090
AT3G03080
AT4G37820
AT1G48605
AT2G39800
```
