## Supplementary material for "A comprehensive map of preferentially located motifs reveals distinct proximal *cis*-regulatory elements in plants": ATGACGTG_containing_gene_set.txt

```
#Occurences of ATGACGTG between -133 and -45 (positions relative to the transcription start site)
#175 sequences with ATGACGTG in this interval
#0.89% of the sequences in promoter set with ATGACGTG (set with 19736 sequences)
AT3G05260
AT4G09750
AT5G14640
AT2G22170
AT1G14530
AT2G47710
AT4G38400
AT3G46030
AT4G14620
AT5G42900
AT3G28430
AT1G55740
AT4G11845
AT3G30460
AT2G39170
AT4G39660
AT3G09100
AT1G53280
AT5G60100
AT5G09370
AT5G52960
AT2G28720
AT5G45690
AT5G64970
AT3G50820
AT5G61790
AT3G46780
AT5G24060
AT1G05570
AT2G28580
AT1G63290
AT2G46130
AT3G49140
AT1G68190
AT2G32990
AT1G51200
AT5G64510
AT5G62480
AT2G23670
AT3G56140
AT1G52590
AT1G78020
AT2G37210
AT4G08685
AT5G28540
AT3G11050
AT1G77810
AT5G19850
AT5G03905
AT1G22160
AT1G08930
AT5G64120
AT3G56490
AT5G65110
AT1G16780
AT2G40490
AT3G02040
AT2G19790
AT3G21150
AT1G02700
AT4G18920
AT2G15695
AT1G66390
AT3G11397
AT5G05780
AT3G01990
AT5G06220
AT1G54050
AT5G38030
AT2G29530
AT5G11620
AT4G33430
AT5G47550
AT3G02340
AT5G53490
AT5G42570
AT1G19660
AT2G05430
AT4G29905
AT1G27150
AT1G52600
AT1G76460
AT5G51150
AT5G11700
AT4G21570
AT1G79440
AT5G54860
AT5G05220
AT2G40340
AT2G03890
AT1G20696
AT1G43130
AT3G15360
AT4G14622
AT2G41790
AT2G36145
AT4G12500
AT5G64980
AT4G11960
AT1G75450
AT5G65270
AT3G48390
AT2G17700
AT1G18773
AT3G51250
AT3G08590
AT1G71220
AT5G50540
AT5G59570
AT1G62180
AT4G35780
AT5G50645
AT1G32130
AT4G21320
AT4G31340
AT4G21540
AT3G53040
AT5G18340
AT4G34720
AT1G21670
AT5G58970
AT4G08910
AT2G18240
AT3G45970
AT1G79790
AT4G30060
AT4G01800
AT3G51980
AT3G01850
AT2G24440
AT5G18850
AT5G45800
AT1G03905
AT5G47180
AT2G28940
AT1G28140
AT2G20260
AT2G30870
AT3G30720
AT1G71210
AT3G25160
AT2G44930
AT5G49650
AT1G71960
AT5G58575
AT5G07550
AT2G31840
AT5G59960
AT2G25430
AT1G15970
AT4G32330
AT3G04460
AT2G37750
AT2G04845
AT4G20070
AT2G29540
AT2G29490
AT2G37470
AT4G03510
AT3G07360
AT4G14500
AT1G12200
AT2G47470
AT2G20250
AT4G19490
AT1G44750
AT1G11080
AT5G40950
AT3G55830
AT1G07820
AT5G39660
AT1G50732
AT4G33980
AT3G18860
AT5G63190
```
