## Supplementary material for "A comprehensive map of preferentially located motifs reveals distinct proximal *cis*-regulatory elements in plants": ATGAG_containing_gene_set.txt

```
#Occurences of ATGAG between 1 and 1 (positions relative to the transcription start site)
#194 sequences with ATGAG in this interval
#0.98% of the sequences in promoter set with ATGAG (set with 19736 sequences)
AT1G63980
AT5G26990
AT5G17160
AT1G48420
AT3G23590
AT1G16570
AT5G59730
AT3G15351
AT1G72940
AT5G24150
AT5G39050
AT3G15180
AT3G11240
AT4G38410
AT1G67030
AT3G22620
AT1G70670
AT2G39980
AT4G21410
AT1G02335
AT2G17570
AT1G11655
AT3G11720
AT2G32460
AT1G13080
AT1G07210
AT3G17920
AT3G22840
AT5G61370
AT5G19250
AT2G18193
AT4G12040
AT2G25830
AT3G20570
AT5G24105
AT5G66720
AT2G39040
AT3G47870
AT1G47510
AT5G23920
AT3G49110
AT4G10490
AT5G62710
AT4G30845
AT4G13790
AT5G51890
AT1G29430
AT4G25260
AT1G16790
AT2G20860
AT1G79310
AT5G33355
AT3G23730
AT3G55970
AT2G45220
AT2G29550
AT5G65790
AT5G02590
AT2G16190
AT5G05250
AT3G23030
AT1G53240
AT5G09530
AT1G27040
AT5G51105
AT3G59480
AT3G52730
AT5G43175
AT1G69680
AT3G60340
AT1G06730
AT1G45688
AT4G14130
AT5G14040
AT4G35780
AT2G19950
AT4G31805
AT1G70840
AT3G54780
AT5G53486
AT2G27960
AT2G20940
AT3G47120
AT1G69930
AT3G25190
AT5G09740
AT3G13120
AT4G31270
AT4G27550
AT4G18870
AT3G52970
AT1G35140
AT1G72910
AT3G14600
AT5G02190
AT2G35680
AT5G62470
AT2G42530
AT2G40290
AT4G20070
AT3G57450
AT1G52670
AT3G58070
AT4G00752
AT1G75840
AT1G06090
AT5G53430
AT5G10150
AT2G41800
AT5G62240
AT4G18590
AT5G09920
AT5G26930
AT1G66820
AT5G57580
AT3G33530
AT1G03982
AT4G10100
AT2G42810
AT4G36000
AT1G55600
AT5G38610
AT2G40520
AT3G12830
AT4G33070
AT4G37540
AT5G35910
AT2G21180
AT5G65630
AT3G04230
AT1G80360
AT3G54490
AT4G33770
AT1G12620
AT2G23690
AT1G69580
AT3G11773
AT2G28740
AT5G17670
AT2G30210
AT3G49240
AT2G27030
AT3G03030
AT2G28610
AT1G80700
AT1G21910
AT1G24764
AT5G12020
AT2G46770
AT2G18500
AT1G31190
AT4G01680
AT1G09070
AT1G52140
AT4G14276
AT5G65530
AT3G51920
AT5G50180
AT3G58610
AT1G67750
AT1G05805
AT3G51895
AT2G03200
AT4G02700
AT3G05500
AT5G48880
AT2G44510
AT5G65380
AT1G74970
AT1G13650
AT2G13820
AT1G73740
AT5G23340
AT1G22040
AT4G20480
AT1G61720
AT1G68290
AT1G80160
AT4G19030
AT4G08555
AT1G76750
AT3G24140
AT5G09440
AT5G44390
AT4G21930
AT4G38860
AT1G49820
AT3G14790
AT2G17033
AT5G15780
AT3G25580
AT5G60530
AT5G39670
AT4G01335
```
