## Supplementary material for "A comprehensive map of preferentially located motifs reveals distinct proximal *cis*-regulatory elements in plants": ATGAGA_containing_gene_set.txt

```
#Occurences of ATGAGA between 1 and 1 (positions relative to the transcription start site)
#99 sequences with ATGAGA in this interval
#0.50% of the sequences in promoter set with ATGAGA (set with 19736 sequences)
AT4G25260
AT3G59480
AT3G47120
AT5G51890
AT3G60340
AT3G23590
AT5G24105
AT3G11720
AT2G21180
AT5G19250
AT3G15351
AT3G20570
AT1G73740
AT1G27040
AT5G35910
AT3G33530
AT2G18500
AT1G52670
AT4G14276
AT3G14600
AT2G29550
AT2G35680
AT5G09530
AT5G09920
AT3G04230
AT3G11240
AT5G43175
AT3G52730
AT5G53486
AT2G39980
AT1G80160
AT4G12040
AT5G38610
AT5G02590
AT5G23920
AT1G48420
AT1G74970
AT5G62240
AT5G39050
AT1G07210
AT3G12830
AT4G01335
AT2G23690
AT1G49820
AT4G10490
AT1G47510
AT1G13650
AT1G66820
AT2G40520
AT1G06730
AT5G10150
AT5G05250
AT5G60530
AT3G05500
AT4G36000
AT3G22620
AT2G45220
AT4G38860
AT2G42530
AT1G12620
AT1G53240
AT4G18590
AT2G03200
AT3G15180
AT1G05805
AT5G61370
AT4G33770
AT4G21410
AT1G31190
AT1G76750
AT5G53430
AT3G11773
AT4G20070
AT5G02190
AT4G27550
AT1G79310
AT5G62470
AT3G25580
AT2G46770
AT4G01680
AT2G17570
AT5G51105
AT5G09740
AT1G67750
AT1G02335
AT5G33355
AT2G27030
AT3G17920
AT3G13120
AT4G30845
AT3G58610
AT4G37540
AT4G31805
AT1G69680
AT2G42810
AT1G16790
AT1G06090
AT1G67030
AT4G19030
```
