## Supplementary material for "A comprehensive map of preferentially located motifs reveals distinct proximal *cis*-regulatory elements in plants": ATGAGAA_containing_gene_set.txt

```
#Occurences of ATGAGAA between 0 and 1 (positions relative to the transcription start site)
#50 sequences with ATGAGAA in this interval
#0.25% of the sequences in promoter set with ATGAGAA (set with 19736 sequences)
AT5G01810
AT1G13650
AT5G53430
AT5G09740
AT5G05250
AT3G14600
AT3G11240
AT1G21590
AT5G10150
AT4G01680
AT3G12830
AT2G42530
AT2G40520
AT4G21410
AT3G18140
AT4G19030
AT1G66820
AT4G36000
AT2G05510
AT1G47510
AT5G51890
AT5G01270
AT3G22620
AT5G52100
AT3G17920
AT1G80910
AT1G69680
AT4G01335
AT2G42810
AT5G53486
AT2G18500
AT1G12620
AT4G14276
AT5G23420
AT3G05500
AT3G58610
AT5G24105
AT3G04230
AT5G62470
AT3G23590
AT2G23690
AT5G35910
AT2G24820
AT1G27040
AT4G27550
AT1G80160
AT1G76750
AT1G53708
AT3G25580
AT4G31805
```
