## Supplementary material for "A comprehensive map of preferentially located motifs reveals distinct proximal *cis*-regulatory elements in plants": ATGAGAGT_containing_gene_set.txt

```
#Occurences of ATGAGAGT between -51 and 84 (positions relative to the transcription start site)
#173 sequences with ATGAGAGT in this interval
#0.88% of the sequences in promoter set with ATGAGAGT (set with 19736 sequences)
AT4G26230
AT1G52670
AT3G53700
AT3G44716
AT5G13970
AT1G23130
AT5G66750
AT5G52330
AT5G22660
AT1G60030
AT4G08500
AT5G53450
AT5G23050
AT1G04670
AT1G52040
AT3G51610
AT4G18780
AT1G74560
AT1G66700
AT3G59540
AT5G17350
AT2G47350
AT3G24530
AT3G10440
AT1G73680
AT1G27480
AT5G23740
AT1G72580
AT3G03760
AT5G13020
AT1G06550
AT4G27630
AT1G22660
AT1G80130
AT1G44800
AT5G14990
AT3G05430
AT3G23830
AT4G34290
AT4G20930
AT1G76240
AT1G23400
AT1G06120
AT5G63520
AT3G22930
AT1G02860
AT2G47540
AT5G13280
AT4G23600
AT4G01915
AT4G23820
AT2G16740
AT1G17810
AT1G15580
AT2G21560
AT1G54200
AT3G52130
AT5G17220
AT5G27860
AT1G67590
AT5G01870
AT1G62340
AT5G57490
AT5G13710
AT2G26580
AT1G16370
AT1G06090
AT3G08980
AT4G28703
AT5G58930
AT1G01620
AT1G66690
AT5G14010
AT1G18850
AT5G09370
AT3G47490
AT5G64060
AT1G25422
AT3G47590
AT1G19170
AT5G57780
AT3G24130
AT1G44920
AT1G80760
AT2G26690
AT3G21150
AT3G13030
AT1G73980
AT5G25190
AT2G03520
AT2G22170
AT2G35310
AT2G01913
AT5G48960
AT3G25640
AT5G49900
AT2G26550
AT2G30395
AT5G10050
AT1G45248
AT5G22860
AT2G06000
AT1G26945
AT2G28810
AT4G26660
AT2G16225
AT2G22360
AT1G11608
AT2G39130
AT2G36110
AT5G17890
AT3G02920
AT4G25260
AT1G76610
AT2G05350
AT4G39570
AT5G53200
AT4G20890
AT1G71866
AT4G10760
AT3G25400
AT1G70950
AT2G29065
AT5G56360
AT1G72710
AT4G24660
AT3G12890
AT1G06530
AT1G20070
AT3G51850
AT5G03530
AT1G32530
AT4G18650
AT2G47270
AT1G63940
AT4G17486
AT5G47610
AT5G13960
AT3G23490
AT4G23810
AT2G29470
AT2G38430
AT3G16940
AT2G34090
AT5G51710
AT2G26250
AT3G63410
AT3G11160
AT2G28680
AT2G30950
AT2G44840
AT2G19580
AT1G50490
AT1G08510
AT3G04510
AT2G22190
AT2G19802
AT3G07890
AT1G03220
AT5G10930
AT5G01540
AT1G06670
AT1G14460
AT4G09820
AT4G08950
AT5G10030
AT1G03230
AT2G25830
AT3G28860
AT5G18260
AT1G45130
AT1G71880
AT4G32490
```
