## Supplementary material for "A comprehensive map of preferentially located motifs reveals distinct proximal *cis*-regulatory elements in plants": ATGAGCCC_containing_gene_set.txt

```
#Occurences of ATGAGCCC between -126 and -61 (positions relative to the transcription start site)
#32 sequences with ATGAGCCC in this interval
#0.16% of the sequences in promoter set with ATGAGCCC (set with 19736 sequences)
AT1G80150
AT1G06149
AT3G57430
AT1G01990
AT5G40580
AT5G44800
AT5G66410
AT4G16450
AT2G46390
AT2G01640
AT4G28030
AT5G66658
AT1G50120
AT3G57440
AT5G40040
AT3G15840
AT2G39020
AT1G54390
AT5G56900
AT2G30120
AT3G47220
AT4G20360
AT5G58800
AT3G09490
AT2G20580
AT1G22840
AT3G63410
AT1G06150
AT1G33720
AT1G74780
AT1G71850
AT3G63420
```
