## Supplementary material for "A comprehensive map of preferentially located motifs reveals distinct proximal *cis*-regulatory elements in plants": ATGAGGAT_containing_gene_set.txt

```
#Occurences of ATGAGGAT between 384 and 441 (positions relative to the transcription start site)
#65 sequences with ATGAGGAT in this interval
#0.33% of the sequences in promoter set with ATGAGGAT (set with 19736 sequences)
AT5G51545
AT2G16030
AT5G02610
AT1G17070
AT1G18950
AT1G68440
AT5G63850
AT3G14240
AT3G57790
AT1G12810
AT5G20410
AT1G30960
AT2G37035
AT5G45790
AT5G59790
AT3G50790
AT4G21926
AT5G09620
AT2G23910
AT4G12640
AT4G08810
AT5G51130
AT1G17345
AT3G14830
AT1G15280
AT1G18810
AT3G02380
AT1G64400
AT3G15395
AT5G60710
AT5G35180
AT5G11740
AT4G32120
AT5G07390
AT5G14910
AT5G10240
AT1G18350
AT1G61566
AT4G37560
AT3G19130
AT1G31220
AT3G17710
AT3G22660
AT5G11330
AT3G49560
AT5G05230
AT3G53630
AT5G13070
AT2G15640
AT5G43690
AT3G48530
AT3G06070
AT1G22100
AT3G04460
AT5G19855
AT2G36724
AT3G09820
AT2G25890
AT4G27710
AT2G45700
AT5G13850
AT5G52160
AT3G18060
AT1G47970
AT5G21910
```
