## Supplementary material for "A comprehensive map of preferentially located motifs reveals distinct proximal *cis*-regulatory elements in plants": ATGAGGCC_containing_gene_set.txt

```
#Occurences of ATGAGGCC between -181 and -63 (positions relative to the transcription start site)
#54 sequences with ATGAGGCC in this interval
#0.27% of the sequences in promoter set with ATGAGGCC (set with 19736 sequences)
AT4G12490
AT2G46580
AT3G02460
AT2G02880
AT2G35240
AT1G02680
AT3G18870
AT3G19510
AT3G18880
AT4G21860
AT2G47960
AT4G38130
AT4G39470
AT2G46320
AT5G24650
AT3G57050
AT1G23280
AT2G32170
AT4G39550
AT5G26680
AT5G66005
AT2G01400
AT1G07020
AT2G36000
AT4G14905
AT2G35736
AT2G43780
AT2G27110
AT5G56280
AT5G03130
AT1G02510
AT4G16970
AT1G23960
AT4G21865
AT4G26210
AT5G23850
AT1G64600
AT1G51450
AT5G06910
AT2G03390
AT1G66590
AT1G73965
AT3G61723
AT1G08110
AT5G66010
AT2G44200
AT3G54860
AT3G02450
AT1G34570
AT4G28070
AT2G31740
AT1G23290
AT1G65000
AT5G48140
```
