## Supplementary material for "A comprehensive map of preferentially located motifs reveals distinct proximal *cis*-regulatory elements in plants": ATGAGT_containing_gene_set.txt

```
#Occurences of ATGAGT between 1 and 1 (positions relative to the transcription start site)
#50 sequences with ATGAGT in this interval
#0.25% of the sequences in promoter set with ATGAGT (set with 19736 sequences)
AT1G13080
AT4G35780
AT5G15780
AT1G70840
AT1G35140
AT3G22840
AT5G65380
AT1G69580
AT4G33070
AT1G61720
AT1G45688
AT3G23030
AT5G26990
AT1G70670
AT2G20860
AT5G26930
AT3G55970
AT2G32460
AT1G72910
AT2G16190
AT2G13820
AT5G62710
AT5G09440
AT2G17033
AT3G51920
AT5G50180
AT1G24764
AT2G18193
AT3G24140
AT1G68290
AT3G54490
AT5G17160
AT5G66720
AT3G23730
AT3G03030
AT3G49110
AT4G14130
AT2G40290
AT1G72940
AT1G63980
AT4G38410
AT5G12020
AT5G44390
AT2G28740
AT5G57580
AT1G55600
AT3G52970
AT5G39670
AT2G30210
AT4G00752
```
