## Supplementary material for "A comprehensive map of preferentially located motifs reveals distinct proximal *cis*-regulatory elements in plants": ATGAGTC_containing_gene_set.txt

```
#Occurences of ATGAGTC between -518 and -474 (positions relative to the transcription start site)
#112 sequences with ATGAGTC in this interval
#0.57% of the sequences in promoter set with ATGAGTC (set with 19736 sequences)
AT1G63880
AT1G34380
AT2G35035
AT3G53220
AT1G03330
AT3G62150
AT5G22630
AT1G61140
AT1G18910
AT5G57700
AT1G14570
AT1G22830
AT1G04985
AT1G19520
AT1G02360
AT1G25540
AT4G33650
AT1G65295
AT1G29830
AT1G23010
AT3G27050
AT4G16280
AT2G47130
AT5G23330
AT1G62070
AT1G80610
AT1G78440
AT1G22550
AT5G10150
AT4G34390
AT1G54840
AT5G27380
AT1G75335
AT4G38150
AT5G62540
AT4G29940
AT1G49130
AT5G53750
AT5G42230
AT5G45160
AT3G54040
AT5G05970
AT2G34620
AT3G53020
AT2G26760
AT1G10630
AT1G14310
AT2G20670
AT1G08880
AT1G24735
AT4G13010
AT1G43130
AT5G04850
AT2G25737
AT5G07940
AT4G16430
AT3G56140
AT4G29080
AT5G23340
AT2G39170
AT1G60740
AT2G23090
AT5G13630
AT5G10300
AT1G35580
AT3G47190
AT3G49840
AT2G39900
AT4G30820
AT5G11590
AT4G37300
AT4G32340
AT5G12110
AT3G04490
AT3G27160
AT4G39070
AT2G42870
AT1G32130
AT1G27650
AT4G09990
AT2G36250
AT1G68650
AT5G39680
AT2G18770
AT5G20550
AT4G25490
AT2G37230
AT1G05380
AT4G02485
AT2G27330
AT1G79090
AT4G37920
AT1G19010
AT5G22880
AT4G23490
AT5G22070
AT1G10540
AT1G71015
AT2G46493
AT3G24100
AT5G33340
AT2G24600
AT3G55830
AT1G72990
AT5G40020
AT5G58430
AT3G59190
AT1G68765
AT2G43945
AT4G02110
AT1G18000
AT4G21380
```
