## Supplementary material for "A comprehensive map of preferentially located motifs reveals distinct proximal *cis*-regulatory elements in plants": ATGATG_containing_gene_set.txt

```
#Occurences of ATGATG between 4 and 4 (positions relative to the transcription start site)
#70 sequences with ATGATG in this interval
#0.35% of the sequences in promoter set with ATGATG (set with 19736 sequences)
AT1G59860
AT1G75040
AT2G22510
AT5G35100
AT3G03100
AT3G17090
AT4G37710
AT1G09070
AT5G55270
AT3G17790
AT5G16870
AT1G66180
AT3G49960
AT1G49800
AT5G17670
AT1G55460
AT1G30135
AT1G01380
AT1G12140
AT3G55130
AT5G06300
AT1G72940
AT1G29460
AT3G61690
AT3G22200
AT2G05070
AT5G10946
AT1G67490
AT5G15290
AT1G48930
AT2G31083
AT1G75030
AT5G56270
AT5G63650
AT2G01570
AT2G13820
AT1G68670
AT3G02065
AT1G31550
AT4G17940
AT2G21180
AT4G03566
AT5G23340
AT3G49240
AT1G80440
AT4G10265
AT5G65630
AT5G01420
AT5G52750
AT3G13120
AT5G59820
AT1G62225
AT5G41800
AT5G59090
AT5G47370
AT2G31085
AT3G15356
AT1G19715
AT5G57610
AT4G18425
AT3G23700
AT1G72670
AT2G46300
AT4G29680
AT1G67700
AT3G16530
AT3G53860
AT3G14310
AT2G15320
AT1G19240
```
