## Supplementary material for "A comprehensive map of preferentially located motifs reveals distinct proximal *cis*-regulatory elements in plants": ATGATGAA_containing_gene_set.txt

```
#Occurences of ATGATGAA between 60 and 116 (positions relative to the transcription start site)
#252 sequences with ATGATGAA in this interval
#1.28% of the sequences in promoter set with ATGATGAA (set with 19736 sequences)
AT1G51780
AT5G22100
AT3G53010
AT3G62860
AT5G03310
AT3G26810
AT1G14280
AT4G31160
AT5G27660
AT5G43770
AT1G65960
AT1G65800
AT5G47635
AT4G05450
AT4G09090
AT4G00730
AT2G11810
AT5G51480
AT4G09466
AT3G26570
AT3G48830
AT5G60800
AT5G45890
AT1G08450
AT4G19990
AT2G04675
AT5G17820
AT3G63110
AT1G11000
AT1G52905
AT5G57500
AT2G27690
AT1G29450
AT1G64990
AT4G22756
AT3G11450
AT1G09440
AT2G36000
AT5G60630
AT4G02485
AT2G29995
AT4G02410
AT1G68020
AT2G37160
AT2G07680
AT1G66090
AT3G45190
AT5G67390
AT3G61850
AT5G20330
AT4G12970
AT1G22460
AT5G60142
AT4G09467
AT4G26050
AT2G36460
AT2G34910
AT5G60270
AT2G40270
AT4G09462
AT3G08650
AT1G33590
AT2G01940
AT1G14980
AT3G52740
AT5G03330
AT3G20350
AT4G00026
AT4G02660
AT1G36990
AT1G63430
AT5G51950
AT4G25692
AT2G21530
AT5G13090
AT5G05830
AT1G29500
AT1G63880
AT2G33510
AT1G01050
AT3G16720
AT1G19350
AT5G67340
AT4G21670
AT3G13930
AT5G40260
AT2G39500
AT5G09640
AT2G37860
AT2G43660
AT2G04500
AT2G34090
AT1G50830
AT2G30120
AT2G23590
AT3G26290
AT4G37890
AT1G48020
AT5G08040
AT1G23400
AT4G09464
AT1G02813
AT5G27130
AT2G28355
AT3G44710
AT4G13260
AT1G30515
AT5G40670
AT1G56350
AT3G08000
AT2G27180
AT1G69935
AT2G07560
AT1G29490
AT1G60550
AT1G72020
AT1G20540
AT1G75150
AT1G60240
AT4G34600
AT1G61740
AT1G32230
AT4G36820
AT2G23270
AT1G45170
AT5G21100
AT3G01770
AT2G37020
AT2G30480
AT5G11670
AT2G38970
AT4G30074
AT3G21210
AT1G55590
AT5G10150
AT4G01430
AT1G74450
AT1G18060
AT3G05500
AT5G18690
AT1G33055
AT3G01170
AT1G31812
AT3G55980
AT1G02010
AT5G41210
AT1G06650
AT5G13110
AT5G51100
AT1G33520
AT3G05840
AT1G10900
AT5G20630
AT3G02660
AT4G15330
AT5G66300
AT4G09890
AT3G07540
AT1G74660
AT5G20710
AT2G43745
AT4G30980
AT3G15357
AT5G26280
AT2G45790
AT5G53730
AT4G21540
AT5G47380
AT4G34610
AT2G26695
AT4G37290
AT3G20220
AT1G20340
AT2G15535
AT2G15345
AT1G73100
AT4G24970
AT3G25545
AT5G58550
AT1G19320
AT4G00238
AT1G05490
AT2G03420
AT5G61530
AT1G52330
AT1G50610
AT5G18560
AT5G62100
AT3G06510
AT2G21160
AT1G11110
AT2G15080
AT1G15260
AT2G32850
AT2G31300
AT4G25690
AT3G62310
AT3G54520
AT2G24530
AT1G64750
AT1G27565
AT2G42350
AT2G20680
AT2G20465
AT5G23690
AT1G16400
AT2G40670
AT4G39420
AT4G32000
AT3G09770
AT1G11660
AT1G02900
AT3G52550
AT4G35725
AT5G08415
AT5G22890
AT5G11550
AT3G62820
AT1G04945
AT3G49780
AT1G67530
AT1G77450
AT3G13670
AT4G30060
AT3G22410
AT4G31180
AT4G25225
AT4G09465
AT1G72060
AT3G21920
AT2G22230
AT3G55020
AT5G38344
AT4G19410
AT4G24230
AT2G31345
AT4G18010
AT1G30650
AT1G55900
AT5G26610
AT4G14240
AT3G28150
AT5G44610
AT1G52565
AT1G73620
AT3G50890
AT3G02150
AT4G24340
AT4G12290
AT3G28450
AT1G24320
AT5G06730
```
