## Supplementary material for "A comprehensive map of preferentially located motifs reveals distinct proximal *cis*-regulatory elements in plants": ATGATGGG_containing_gene_set.txt

```
#Occurences of ATGATGGG between -123 and -52 (positions relative to the transcription start site)
#55 sequences with ATGATGGG in this interval
#0.28% of the sequences in promoter set with ATGATGGG (set with 19736 sequences)
AT4G23430
AT1G73930
AT4G10550
AT2G01470
AT1G80555
AT5G65685
AT1G23880
AT5G03210
AT1G72170
AT5G48030
AT5G58350
AT3G01480
AT5G48760
AT1G30160
AT2G32400
AT3G22560
AT2G43120
AT2G19130
AT3G10730
AT1G04100
AT5G25470
AT1G70850
AT5G54680
AT2G36485
AT4G38920
AT1G46480
AT3G56400
AT5G22280
AT5G50170
AT3G55520
AT5G05780
AT3G18890
AT1G01120
AT2G03690
AT4G00440
AT3G48080
AT3G16360
AT4G16460
AT1G16170
AT1G71790
AT5G16140
AT2G03550
AT3G48090
AT2G31083
AT4G36515
AT3G15010
AT1G22140
AT1G68590
AT1G71780
AT2G42700
AT4G37830
AT3G09162
AT2G31085
AT5G06060
AT5G40880
```
