## Supplementary material for "A comprehensive map of preferentially located motifs reveals distinct proximal *cis*-regulatory elements in plants": ATGCCAC_containing_gene_set.txt

```
#Occurences of ATGCCAC between -156 and -51 (positions relative to the transcription start site)
#240 sequences with ATGCCAC in this interval
#1.22% of the sequences in promoter set with ATGCCAC (set with 19736 sequences)
AT5G14130
AT1G52230
AT3G05741
AT5G13500
AT1G49570
AT5G37770
AT3G13430
AT3G16570
AT3G55830
AT5G53490
AT5G11690
AT1G34350
AT5G39510
AT2G30720
AT4G33250
AT1G80240
AT1G78040
AT3G47520
AT5G38140
AT4G14010
AT5G09440
AT5G19910
AT2G28080
AT1G77810
AT1G18660
AT5G39570
AT4G22666
AT5G11560
AT4G01880
AT2G45480
AT5G50100
AT5G24155
AT2G07795
AT3G20170
AT3G03680
AT4G05020
AT5G47550
AT2G32320
AT1G30755
AT5G66815
AT3G57940
AT1G80610
AT1G51310
AT1G15800
AT2G37240
AT1G76100
AT1G29050
AT2G17190
AT1G78790
AT1G56000
AT1G12080
AT5G45790
AT5G21930
AT1G10090
AT1G15330
AT1G52600
AT5G06700
AT3G29010
AT1G01860
AT4G37240
AT2G04940
AT4G16563
AT1G28640
AT3G01850
AT3G53040
AT3G20340
AT1G52220
AT4G09060
AT3G23700
AT4G37340
AT3G19030
AT5G63160
AT4G03210
AT1G78020
AT1G74880
AT1G50250
AT4G10955
AT4G25470
AT4G25710
AT1G50930
AT2G43260
AT5G57110
AT2G35610
AT1G10350
AT1G27480
AT1G18090
AT5G27420
AT2G34040
AT2G01070
AT3G27809
AT4G27720
AT5G60680
AT3G06670
AT5G25100
AT5G53310
AT3G56050
AT4G10960
AT5G57290
AT5G25120
AT2G36630
AT3G01090
AT1G07485
AT2G39030
AT4G28250
AT1G09310
AT1G52590
AT1G79340
AT5G41685
AT1G14560
AT3G54440
AT3G22930
AT1G30757
AT5G50012
AT3G51470
AT1G03090
AT1G01225
AT1G47710
AT2G43570
AT1G26460
AT4G25480
AT2G46280
AT1G18360
AT4G17480
AT4G32080
AT1G79040
AT4G04320
AT5G43175
AT5G05200
AT3G22970
AT2G20770
AT1G73560
AT5G17300
AT2G20400
AT1G08720
AT1G07590
AT5G55240
AT3G46790
AT5G23060
AT4G15800
AT3G02630
AT5G49220
AT5G57920
AT3G13130
AT1G19000
AT3G01290
AT3G22880
AT2G39980
AT3G48990
AT1G55670
AT1G28530
AT5G41120
AT3G14930
AT4G34830
AT5G41080
AT3G47790
AT3G11050
AT1G22880
AT3G06930
AT3G06850
AT2G29550
AT3G14650
AT5G50010
AT4G34500
AT1G15320
AT5G22290
AT1G27170
AT5G18340
AT2G29300
AT5G13440
AT2G16200
AT1G23070
AT5G50011
AT2G27160
AT5G10730
AT5G04760
AT5G41850
AT3G47040
AT5G55470
AT5G52990
AT2G13680
AT5G52980
AT5G14890
AT4G14622
AT1G62710
AT4G22680
AT5G58070
AT1G23440
AT2G43480
AT3G07200
AT3G28910
AT1G73170
AT2G27590
AT3G14067
AT3G12710
AT4G14620
AT1G64900
AT1G77350
AT1G01140
AT4G08230
AT2G41250
AT3G18570
AT3G45530
AT5G06220
AT2G14540
AT1G23935
AT4G17230
AT3G22968
AT5G55135
AT3G60320
AT3G06455
AT1G07050
AT2G40420
AT3G02150
AT2G43090
AT3G29320
AT3G50920
AT1G04000
AT3G18850
AT4G25580
AT4G00170
AT2G40170
AT2G03020
AT1G28540
AT2G47780
AT4G16190
AT1G72290
AT3G46780
AT1G67090
AT5G24430
AT1G53670
AT1G29660
AT2G46290
AT3G54130
AT5G66480
AT5G64940
AT3G16140
AT4G28980
AT1G27470
AT5G13580
AT1G26770
```
