## Supplementary material for "A comprehensive map of preferentially located motifs reveals distinct proximal *cis*-regulatory elements in plants": ATGCCACG_containing_gene_set.txt

```
#Occurences of ATGCCACG between -157 and -41 (positions relative to the transcription start site)
#133 sequences with ATGCCACG in this interval
#0.67% of the sequences in promoter set with ATGCCACG (set with 19736 sequences)
AT4G03210
AT5G24155
AT4G01880
AT3G22880
AT3G23700
AT1G28640
AT1G28540
AT3G29320
AT3G13670
AT1G30755
AT4G00170
AT2G43570
AT4G10955
AT1G52230
AT1G27480
AT3G56050
AT5G64940
AT3G01090
AT1G52590
AT1G67090
AT1G52600
AT5G54080
AT2G37250
AT3G22968
AT3G50920
AT4G16190
AT1G77810
AT2G43480
AT1G15330
AT4G10960
AT3G54130
AT5G41080
AT2G36630
AT4G29730
AT2G29300
AT5G21930
AT1G78020
AT4G27720
AT4G37240
AT1G28530
AT3G14067
AT5G60680
AT5G47550
AT1G30757
AT1G03090
AT5G41850
AT4G25470
AT2G37240
AT1G79040
AT5G52990
AT3G03680
AT1G52220
AT3G54440
AT4G09060
AT1G61780
AT1G74880
AT3G27809
AT2G27590
AT3G47040
AT2G47780
AT5G23060
AT5G53490
AT5G13440
AT5G27420
AT5G05200
AT5G58070
AT5G06220
AT4G14620
AT5G45790
AT2G20770
AT1G07590
AT3G53040
AT1G15800
AT4G14622
AT2G13680
AT1G75440
AT1G78790
AT4G34830
AT3G06670
AT5G41120
AT2G29550
AT1G27470
AT3G01850
AT1G10090
AT5G17300
AT1G78040
AT2G40170
AT3G28910
AT3G16140
AT3G46780
AT3G20170
AT5G22290
AT2G32320
AT5G09440
AT1G10350
AT3G55830
AT5G11560
AT5G52980
AT1G76100
AT4G22756
AT1G80610
AT5G50100
AT3G22970
AT2G40420
AT1G79340
AT2G48030
AT3G02540
AT5G63160
AT3G12150
AT4G05020
AT5G55470
AT5G39570
AT3G47520
AT3G02150
AT3G13130
AT5G66480
AT5G55135
AT3G48990
AT1G19000
AT4G08230
AT4G26630
AT1G29050
AT2G03020
AT4G25580
AT1G53670
AT1G01140
AT1G15320
AT3G13430
AT3G20340
AT3G51470
AT1G18360
AT3G14930
AT4G25480
```
