## Supplementary material for "A comprehensive map of preferentially located motifs reveals distinct proximal *cis*-regulatory elements in plants": ATGCCC_containing_gene_set.txt

```
#Occurences of ATGCCC between -113 and -53 (positions relative to the transcription start site)
#187 sequences with ATGCCC in this interval
#0.95% of the sequences in promoter set with ATGCCC (set with 19736 sequences)
AT1G69740
AT3G11120
AT1G77940
AT2G38110
AT4G35905
AT3G24140
AT5G22940
AT2G22060
AT1G01250
AT3G29970
AT3G62590
AT2G38760
AT4G16265
AT1G70985
AT4G00880
AT1G43850
AT3G12200
AT4G22745
AT2G42430
AT5G55960
AT1G56500
AT3G57810
AT1G66390
AT5G62770
AT1G29040
AT1G01170
AT4G27050
AT2G48100
AT1G06980
AT2G35380
AT1G45063
AT2G23740
AT1G68850
AT5G12420
AT3G20290
AT4G30340
AT5G47700
AT4G23895
AT5G14800
AT1G07920
AT3G62400
AT1G14370
AT4G07950
AT5G16770
AT1G67400
AT1G17560
AT5G01620
AT1G27850
AT5G59370
AT3G48560
AT1G04030
AT3G02450
AT3G45100
AT3G61680
AT1G36922
AT4G28980
AT1G74280
AT3G12340
AT5G61370
AT5G48480
AT4G15030
AT2G22660
AT5G20660
AT2G26060
AT1G64630
AT5G05460
AT1G29680
AT4G33260
AT1G64628
AT1G53480
AT5G19770
AT3G30775
AT2G36230
AT5G20640
AT1G05320
AT4G02570
AT1G14440
AT5G50770
AT5G39950
AT2G22620
AT3G23630
AT2G47350
AT3G24830
AT1G31860
AT4G35320
AT1G03445
AT1G49520
AT2G34190
AT4G30935
AT5G66200
AT3G02830
AT2G27970
AT5G63130
AT3G45630
AT1G43171
AT5G63800
AT3G15000
AT1G23149
AT1G27385
AT5G28060
AT3G45210
AT4G28500
AT4G17330
AT2G47650
AT4G22360
AT3G51350
AT1G16170
AT3G59040
AT3G24820
AT1G74270
AT3G55970
AT5G05450
AT5G65900
AT4G17230
AT2G27740
AT3G25740
AT1G79060
AT3G59840
AT4G29180
AT4G08310
AT3G57790
AT3G25160
AT5G41570
AT1G18835
AT4G36270
AT5G13780
AT1G06360
AT3G03220
AT4G31540
AT5G44572
AT1G23150
AT2G32860
AT1G67430
AT3G62970
AT1G02080
AT2G36720
AT2G07692
AT1G71720
AT3G27530
AT5G06300
AT1G64910
AT1G10700
AT3G03690
AT3G43833
AT3G11760
AT5G24314
AT1G24267
AT3G60245
AT4G01920
AT5G08450
AT1G71830
AT3G55910
AT5G10990
AT1G02400
AT2G36330
AT1G51550
AT4G17460
AT1G15440
AT2G15400
AT1G61110
AT3G12610
AT1G09090
AT4G00040
AT4G08460
AT5G15640
AT3G55310
AT4G16460
AT5G04770
AT2G34350
AT3G08780
AT5G33370
AT1G07300
AT4G37050
AT2G40550
AT1G12430
AT5G17810
AT1G60660
AT3G13130
AT1G53400
AT3G01700
AT2G39040
AT3G09120
AT1G55190
AT1G32450
AT2G01220
AT3G02720
AT2G42080
```
