## Supplementary material for "A comprehensive map of preferentially located motifs reveals distinct proximal *cis*-regulatory elements in plants": ATGCCCCT_containing_gene_set.txt

```
#Occurences of ATGCCCCT between -115 and -63 (positions relative to the transcription start site)
#23 sequences with ATGCCCCT in this interval
#0.12% of the sequences in promoter set with ATGCCCCT (set with 19736 sequences)
AT4G02570
AT3G51350
AT1G18835
AT2G34190
AT1G10700
AT2G27970
AT1G05320
AT5G20660
AT5G48480
AT4G30935
AT5G66200
AT1G45063
AT2G47350
AT1G31860
AT1G14440
AT3G02830
AT5G15640
AT3G57790
AT5G63800
AT2G47650
AT5G13780
AT3G59040
AT2G22660
```
