## Supplementary material for "A comprehensive map of preferentially located motifs reveals distinct proximal *cis*-regulatory elements in plants": ATGCCGCC_containing_gene_set.txt

```
#Occurences of ATGCCGCC between 78 and 225 (positions relative to the transcription start site)
#39 sequences with ATGCCGCC in this interval
#0.20% of the sequences in promoter set with ATGCCGCC (set with 19736 sequences)
AT4G29100
AT4G16980
AT2G29560
AT4G35190
AT5G58990
AT5G20140
AT1G26300
AT1G26740
AT5G62840
AT4G35540
AT3G53140
AT5G22110
AT3G50130
AT1G69960
AT3G15210
AT4G15955
AT3G19840
AT2G06420
AT4G15410
AT1G02330
AT2G45930
AT2G44290
AT2G46090
AT5G23290
AT5G59520
AT5G40970
AT1G66820
AT2G34310
AT5G19370
AT5G66650
AT5G13260
AT1G71790
AT5G08565
AT3G57150
AT2G28180
AT4G31360
AT3G23890
AT5G07140
AT5G14180
```
