## Supplementary material for "A comprehensive map of preferentially located motifs reveals distinct proximal *cis*-regulatory elements in plants": ATGCCGTT_containing_gene_set.txt

```
#Occurences of ATGCCGTT between -124 and -51 (positions relative to the transcription start site)
#50 sequences with ATGCCGTT in this interval
#0.25% of the sequences in promoter set with ATGCCGTT (set with 19736 sequences)
AT2G45950
AT4G09680
AT1G30130
AT1G76050
AT1G67530
AT5G53220
AT5G42130
AT3G15040
AT5G11630
AT2G03820
AT5G58510
AT2G20150
AT1G67840
AT5G07770
AT4G29170
AT3G09800
AT2G32000
AT3G48830
AT1G10180
AT5G44600
AT1G59650
AT4G35530
AT4G38360
AT1G73650
AT5G66130
AT5G10810
AT5G30510
AT1G20960
AT5G66030
AT1G21640
AT5G08620
AT3G52130
AT4G35540
AT5G08610
AT5G51540
AT5G40670
AT5G05750
AT3G12290
AT1G01725
AT4G38980
AT5G25920
AT1G16080
AT5G03560
AT3G09810
AT4G38350
AT1G44910
AT5G42080
AT1G01730
AT5G62580
AT5G13300
```
