## Supplementary material for "A comprehensive map of preferentially located motifs reveals distinct proximal *cis*-regulatory elements in plants": ATGCGAAC_containing_gene_set.txt

```
#Occurences of ATGCGAAC between 142 and 221 (positions relative to the transcription start site)
#24 sequences with ATGCGAAC in this interval
#0.12% of the sequences in promoter set with ATGCGAAC (set with 19736 sequences)
AT3G63030
AT5G47900
AT2G22475
AT5G21170
AT2G34520
AT2G28270
AT1G10950
AT2G24790
AT2G23620
AT4G36820
AT3G27025
AT4G31720
AT5G65250
AT2G29570
AT1G65910
AT3G43520
AT1G48690
AT5G58520
AT2G13770
AT4G28050
AT2G37820
AT5G16150
AT2G31830
AT1G49040
```
