## Supplementary material for "A comprehensive map of preferentially located motifs reveals distinct proximal *cis*-regulatory elements in plants": ATGCGCG_containing_gene_set.txt

```
#Occurences of ATGCGCG between -119 and -83 (positions relative to the transcription start site)
#24 sequences with ATGCGCG in this interval
#0.12% of the sequences in promoter set with ATGCGCG (set with 19736 sequences)
AT1G04940
AT3G22170
AT1G79080
AT2G20320
AT5G54800
AT5G57567
AT3G29010
AT5G67260
AT1G04945
AT3G57600
AT3G07400
AT1G62870
AT3G27850
AT1G48540
AT1G73150
AT1G79340
AT4G24120
AT2G17410
AT2G25610
AT4G34200
AT2G27730
AT1G68910
AT5G21960
AT5G10900
```
