## Supplementary material for "A comprehensive map of preferentially located motifs reveals distinct proximal *cis*-regulatory elements in plants": ATGCGCGT_containing_gene_set.txt

```
#Occurences of ATGCGCGT between -129 and -56 (positions relative to the transcription start site)
#25 sequences with ATGCGCGT in this interval
#0.13% of the sequences in promoter set with ATGCGCGT (set with 19736 sequences)
AT1G79340
AT5G07240
AT1G12380
AT1G62870
AT4G24120
AT5G10900
AT5G54800
AT1G73150
AT3G52470
AT2G17410
AT5G21960
AT3G22170
AT5G44080
AT1G01490
AT5G47030
AT5G67260
AT1G79080
AT3G01210
AT3G07400
AT4G34200
AT3G02550
AT3G27850
AT2G27730
AT1G27752
AT2G25610
```
