## Supplementary material for "A comprehensive map of preferentially located motifs reveals distinct proximal *cis*-regulatory elements in plants": ATGCTAGT_containing_gene_set.txt

```
#Occurences of ATGCTAGT between -473 and -366 (positions relative to the transcription start site)
#43 sequences with ATGCTAGT in this interval
#0.22% of the sequences in promoter set with ATGCTAGT (set with 19736 sequences)
AT5G67440
AT3G56970
AT1G61110
AT1G28510
AT1G70900
AT5G48240
AT3G13540
AT5G15150
AT2G38780
AT5G01130
AT3G04210
AT1G59970
AT4G27470
AT2G46850
AT1G27500
AT4G33710
AT4G34400
AT4G29980
AT3G05480
AT5G06680
AT1G07485
AT5G06560
AT1G72880
AT5G44440
AT3G05360
AT4G16590
AT5G60400
AT2G41830
AT2G25070
AT1G79180
AT1G07450
AT3G47960
AT3G51250
AT1G23830
AT4G04750
AT5G52940
AT4G32430
AT1G79740
AT3G07760
AT2G16530
AT1G27630
AT5G54170
AT4G22640
```
