## Supplementary material for "A comprehensive map of preferentially located motifs reveals distinct proximal *cis*-regulatory elements in plants": ATGCTCAA_containing_gene_set.txt

```
#Occurences of ATGCTCAA between 401 and 452 (positions relative to the transcription start site)
#54 sequences with ATGCTCAA in this interval
#0.27% of the sequences in promoter set with ATGCTCAA (set with 19736 sequences)
AT2G30800
AT1G24310
AT5G26731
AT2G20820
AT2G34770
AT1G31360
AT5G61540
AT1G75130
AT1G72430
AT5G42560
AT3G44630
AT1G24793
AT5G66170
AT2G16630
AT1G16850
AT5G51860
AT4G35190
AT5G66910
AT2G25000
AT1G32380
AT4G08230
AT1G29970
AT5G25490
AT3G25660
AT1G80270
AT3G52280
AT3G14660
AT1G54590
AT4G09980
AT1G61870
AT5G67110
AT3G19990
AT1G74310
AT1G50840
AT4G40045
AT2G36650
AT5G61060
AT1G28060
AT3G44480
AT3G53110
AT2G38823
AT3G04610
AT5G40500
AT2G45950
AT1G65140
AT4G29800
AT2G47500
AT2G42000
AT1G17345
AT5G17540
AT1G66510
AT5G20820
AT3G20830
AT2G22330
```
