## Supplementary material for "A comprehensive map of preferentially located motifs reveals distinct proximal *cis*-regulatory elements in plants": ATGG_containing_gene_set.txt

```
#Occurences of ATGG between 1 and 1 (positions relative to the transcription start site)
#304 sequences with ATGG in this interval
#1.54% of the sequences in promoter set with ATGG (set with 19736 sequences)
AT1G15550
AT3G23700
AT3G63190
AT3G54850
AT3G15530
AT5G65420
AT1G58170
AT2G31083
AT1G07795
AT5G24110
AT1G44810
AT4G26440
AT2G32230
AT2G39510
AT3G06680
AT4G25820
AT1G71930
AT1G76080
AT3G51960
AT1G26690
AT5G23460
AT2G35585
AT4G37710
AT1G16060
AT1G53450
AT1G66080
AT2G25700
AT1G53830
AT3G58510
AT1G11020
AT1G20830
AT5G01420
AT3G57600
AT4G21600
AT1G12080
AT5G16820
AT5G64930
AT3G63390
AT2G05590
AT5G55230
AT4G27730
AT1G16500
AT1G27310
AT5G06770
AT4G36540
AT5G07790
AT1G48040
AT5G65940
AT1G11360
AT5G21970
AT5G10400
AT5G07070
AT4G01840
AT3G04850
AT3G23640
AT1G25350
AT5G59700
AT4G19150
AT4G19450
AT4G30610
AT5G03660
AT5G54170
AT5G36250
AT5G15170
AT1G73500
AT4G19200
AT2G22260
AT3G10520
AT2G26960
AT5G56000
AT5G16590
AT1G29840
AT4G28060
AT5G42100
AT2G30500
AT5G18000
AT3G55250
AT3G13670
AT1G01340
AT2G21950
AT3G02290
AT3G48700
AT1G47490
AT3G58830
AT1G28320
AT1G74310
AT3G14890
AT5G03340
AT1G23510
AT1G34570
AT5G15120
AT2G42110
AT3G01500
AT3G52000
AT3G19790
AT1G19610
AT3G54170
AT3G44770
AT1G16560
AT5G56990
AT3G28580
AT1G63540
AT2G29420
AT4G22010
AT5G24520
AT5G32440
AT2G28630
AT5G15290
AT3G13882
AT2G37590
AT2G19160
AT1G21695
AT2G21260
AT4G29540
AT1G17550
AT2G37510
AT1G55260
AT5G50011
AT5G58782
AT3G21670
AT1G18290
AT1G64680
AT4G38280
AT4G15120
AT1G66160
AT2G45260
AT5G64816
AT5G24210
AT5G63135
AT3G09950
AT1G12820
AT2G44578
AT5G47920
AT1G75780
AT5G61380
AT2G48075
AT1G09190
AT5G50010
AT4G01925
AT1G51650
AT4G36960
AT2G46915
AT2G30520
AT5G54490
AT5G08480
AT4G30290
AT5G62260
AT4G27810
AT4G25010
AT4G33530
AT1G56100
AT5G47910
AT2G01300
AT5G15970
AT1G77350
AT3G05280
AT1G80930
AT5G38300
AT5G66690
AT1G78110
AT1G08040
AT5G15830
AT2G30160
AT3G55500
AT1G10890
AT3G02970
AT5G41680
AT2G40730
AT1G66180
AT5G50012
AT3G55130
AT1G80440
AT3G54080
AT1G04880
AT1G64380
AT3G47690
AT5G51710
AT5G63650
AT5G35180
AT4G30800
AT4G35090
AT5G14010
AT1G68380
AT4G37240
AT1G80050
AT2G03480
AT3G44150
AT1G76390
AT1G02575
AT3G45010
AT1G64600
AT5G63770
AT3G45530
AT1G35260
AT1G03910
AT5G26310
AT4G14080
AT4G24670
AT4G16850
AT2G34670
AT3G24150
AT5G65310
AT1G68150
AT5G41800
AT2G40060
AT5G66680
AT2G38110
AT1G61850
AT3G01870
AT4G01350
AT2G37150
AT2G40300
AT1G19715
AT1G07630
AT1G48610
AT3G12670
AT2G25910
AT1G31410
AT1G25054
AT4G20980
AT5G42560
AT1G79640
AT2G05070
AT5G53750
AT4G31550
AT2G32850
AT3G51740
AT5G13170
AT3G52220
AT4G16165
AT1G80460
AT1G73965
AT3G58730
AT5G39580
AT5G23000
AT3G57790
AT2G15360
AT3G18890
AT4G34870
AT1G27440
AT1G01030
AT4G21895
AT5G51190
AT1G01380
AT3G05830
AT1G53260
AT1G28290
AT4G31680
AT1G37140
AT1G64060
AT1G15040
AT1G23800
AT4G13100
AT1G71360
AT5G09840
AT2G21210
AT3G44400
AT5G53250
AT5G23370
AT3G50890
AT2G27530
AT5G39865
AT3G60480
AT4G00300
AT5G51160
AT3G12410
AT1G33170
AT5G19370
AT4G14640
AT4G36860
AT4G11440
AT3G03780
AT5G20010
AT4G33000
AT1G76240
AT2G30460
AT2G22510
AT4G33680
AT1G62280
AT3G54730
AT5G64740
AT3G54060
AT4G14740
AT1G08770
AT2G16225
AT1G56520
AT1G46768
AT1G68670
AT1G25420
AT5G45950
AT1G14930
AT1G06980
AT1G02570
AT3G56260
AT5G42570
AT5G10946
AT2G37025
AT4G29150
AT2G19060
AT2G31180
AT1G69520
AT3G03580
AT4G12570
AT5G66220
```
