## Supplementary material for "A comprehensive map of preferentially located motifs reveals distinct proximal *cis*-regulatory elements in plants": ATGGAATA_containing_gene_set.txt

```
#Occurences of ATGGAATA between -287 and -192 (positions relative to the transcription start site)
#126 sequences with ATGGAATA in this interval
#0.64% of the sequences in promoter set with ATGGAATA (set with 19736 sequences)
AT1G60590
AT4G28600
AT4G33470
AT1G14720
AT2G15310
AT2G20050
AT4G19160
AT4G04720
AT5G03610
AT5G22780
AT5G61605
AT3G17850
AT5G67600
AT1G52380
AT5G05330
AT5G48380
AT3G56400
AT2G36530
AT5G35460
AT2G19650
AT5G66050
AT2G23350
AT1G34770
AT3G07010
AT3G62120
AT1G14130
AT2G33990
AT2G32470
AT5G50760
AT1G34650
AT2G39050
AT2G36710
AT5G08150
AT1G17540
AT3G58590
AT3G03910
AT1G29980
AT5G57180
AT1G70280
AT3G16040
AT3G52660
AT5G07530
AT5G64970
AT4G39780
AT5G13960
AT3G25940
AT4G10550
AT2G43795
AT1G08315
AT2G01420
AT1G26795
AT5G10110
AT3G07540
AT5G12210
AT5G24240
AT3G62420
AT1G20810
AT1G60010
AT5G64680
AT3G28710
AT5G59430
AT1G79050
AT4G13320
AT5G59880
AT3G48680
AT1G75940
AT3G47010
AT2G01890
AT5G06160
AT2G27035
AT4G24540
AT4G05190
AT5G06080
AT5G20350
AT1G55205
AT1G44160
AT4G22340
AT2G28900
AT4G21445
AT3G27080
AT1G61930
AT1G05780
AT4G16760
AT1G59740
AT5G65830
AT3G06440
AT5G18610
AT4G24590
AT4G27410
AT3G17590
AT3G12470
AT5G07380
AT5G22120
AT3G62422
AT5G57123
AT3G08730
AT1G10530
AT5G34885
AT5G35790
AT2G18670
AT3G20520
AT1G17380
AT4G23390
AT1G52410
AT5G13900
AT1G49170
AT5G06300
AT3G63170
AT4G32460
AT3G20600
AT4G30190
AT3G54220
AT5G25800
AT5G20330
AT5G52310
AT1G11710
AT5G61340
AT3G44300
AT3G52260
AT5G03280
AT5G46840
AT2G16430
AT5G07020
AT5G63135
AT5G62530
AT1G11050
```
