## Supplementary material for "A comprehensive map of preferentially located motifs reveals distinct proximal *cis*-regulatory elements in plants": ATGGACCA_containing_gene_set.txt

```
#Occurences of ATGGACCA between -255 and -113 (positions relative to the transcription start site)
#117 sequences with ATGGACCA in this interval
#0.59% of the sequences in promoter set with ATGGACCA (set with 19736 sequences)
AT2G29900
AT2G03760
AT5G03470
AT3G14650
AT2G40410
AT4G14030
AT1G52750
AT3G08810
AT4G11680
AT4G32660
AT3G23400
AT3G14080
AT2G41960
AT2G42860
AT1G10130
AT3G56810
AT4G29040
AT5G53490
AT1G01100
AT5G10350
AT4G03000
AT5G26910
AT4G23590
AT3G26720
AT1G66230
AT5G45730
AT1G24265
AT1G07430
AT5G48930
AT2G42830
AT5G64940
AT2G24395
AT1G05620
AT3G24280
AT2G20870
AT3G58610
AT5G07300
AT5G57090
AT3G47250
AT5G41050
AT4G28405
AT1G05540
AT3G28040
AT4G18370
AT5G57780
AT3G50890
AT5G14070
AT5G22630
AT1G15165
AT3G16400
AT1G53635
AT1G13370
AT1G50570
AT3G19850
AT4G16610
AT1G68862
AT5G60250
AT2G36430
AT2G20980
AT2G41210
AT5G62290
AT4G39800
AT3G01310
AT5G67510
AT1G78870
AT1G02570
AT1G32990
AT4G18360
AT2G07680
AT4G08950
AT3G53400
AT5G61330
AT3G05750
AT2G45710
AT2G34510
AT2G33380
AT2G39855
AT2G20100
AT3G53402
AT1G14770
AT1G61065
AT3G58600
AT4G17470
AT1G57870
AT4G35750
AT1G04810
AT4G00335
AT2G38730
AT5G61960
AT1G49380
AT1G47400
AT3G19530
AT4G00810
AT1G70990
AT2G37770
AT5G64110
AT3G20880
AT3G26450
AT5G49015
AT5G23810
AT1G26370
AT4G14905
AT1G72230
AT5G40810
AT1G01160
AT5G15600
AT4G15233
AT4G38770
AT5G63500
AT3G26190
AT1G68790
AT3G26460
AT2G46505
AT5G06830
AT1G35910
AT3G46670
AT3G44716
```
