## Supplementary material for "A comprehensive map of preferentially located motifs reveals distinct proximal *cis*-regulatory elements in plants": ATGGACCC_containing_gene_set.txt

```
#Occurences of ATGGACCC between -176 and -53 (positions relative to the transcription start site)
#61 sequences with ATGGACCC in this interval
#0.31% of the sequences in promoter set with ATGGACCC (set with 19736 sequences)
AT4G28530
AT3G51860
AT5G46420
AT5G63600
AT5G47520
AT1G23480
AT4G20010
AT1G69120
AT5G24840
AT3G16530
AT1G22065
AT4G39950
AT1G59710
AT1G10840
AT3G15356
AT1G01240
AT3G25500
AT5G58140
AT1G09415
AT2G38500
AT4G02660
AT1G26090
AT3G05910
AT4G15950
AT2G37050
AT4G28390
AT1G62380
AT5G48460
AT3G21420
AT3G47470
AT5G48655
AT5G63980
AT5G54690
AT3G06780
AT5G54130
AT1G80080
AT3G01890
AT4G39510
AT3G32980
AT5G53830
AT1G05410
AT3G53220
AT5G11590
AT3G19050
AT3G63520
AT1G19400
AT3G57880
AT1G05260
AT3G19470
AT4G35780
AT3G12150
AT2G44940
AT5G37550
AT3G25560
AT3G27416
AT1G55580
AT5G56260
AT4G35320
AT1G05000
AT3G11780
AT4G29150
```
