## Supplementary material for "A comprehensive map of preferentially located motifs reveals distinct proximal *cis*-regulatory elements in plants": ATGGACGC_containing_gene_set.txt

```
#Occurences of ATGGACGC between 5 and 152 (positions relative to the transcription start site)
#48 sequences with ATGGACGC in this interval
#0.24% of the sequences in promoter set with ATGGACGC (set with 19736 sequences)
AT1G49980
AT3G14520
AT5G24150
AT1G53887
AT5G17440
AT2G42770
AT3G08840
AT5G24155
AT5G59450
AT3G50260
AT5G54520
AT4G39320
AT1G63090
AT4G12990
AT5G12390
AT4G19120
AT4G24920
AT5G63010
AT4G16370
AT3G23220
AT1G17430
AT2G20250
AT3G29350
AT1G48450
AT4G36980
AT4G36910
AT3G14960
AT1G29880
AT2G04190
AT2G46590
AT5G11970
AT1G70460
AT1G78100
AT1G70620
AT1G03710
AT3G26790
AT1G18890
AT5G50460
AT1G56280
AT1G23820
AT5G25160
AT3G18660
AT5G24140
AT3G03340
AT3G46560
AT3G51010
AT1G04130
AT4G21720
```
