## Supplementary material for "A comprehensive map of preferentially located motifs reveals distinct proximal *cis*-regulatory elements in plants": ATGGAGCT_containing_gene_set.txt

```
#Occurences of ATGGAGCT between 40 and 95 (positions relative to the transcription start site)
#74 sequences with ATGGAGCT in this interval
#0.37% of the sequences in promoter set with ATGGAGCT (set with 19736 sequences)
AT5G55220
AT5G43380
AT3G50660
AT3G06070
AT5G13650
AT5G06550
AT3G03370
AT4G37510
AT3G27700
AT2G15960
AT5G13330
AT5G01010
AT1G55720
AT5G36170
AT3G11945
AT1G05190
AT1G49975
AT3G56920
AT4G13810
AT5G04530
AT4G34530
AT4G34540
AT3G44740
AT5G24260
AT5G06610
AT3G05727
AT1G01310
AT5G04560
AT5G25070
AT3G04590
AT3G21560
AT3G45050
AT4G23630
AT1G66510
AT2G44690
AT3G44380
AT4G16730
AT4G11120
AT2G27860
AT1G34030
AT1G30600
AT2G10608
AT1G08840
AT5G46800
AT3G49860
AT2G34310
AT5G45820
AT1G73630
AT1G36280
AT5G39410
AT1G08530
AT3G18295
AT5G06390
AT4G02010
AT3G20630
AT1G59980
AT3G50100
AT5G47060
AT2G30105
AT1G74440
AT1G53860
AT4G13920
AT5G61550
AT4G18440
AT3G45730
AT2G38025
AT1G62770
AT4G10100
AT3G22425
AT4G13820
AT1G70230
AT1G21090
AT1G50730
AT4G11670
```
