## Supplementary material for "A comprehensive map of preferentially located motifs reveals distinct proximal *cis*-regulatory elements in plants": ATGGCA_containing_gene_set.txt

```
#Occurences of ATGGCA between 51 and 94 (positions relative to the transcription start site)
#384 sequences with ATGGCA in this interval
#1.95% of the sequences in promoter set with ATGGCA (set with 19736 sequences)
AT5G60870
AT2G43840
AT2G33840
AT2G18480
AT1G30600
AT1G62710
AT2G30105
AT5G54770
AT5G67400
AT3G49800
AT2G47115
AT3G05190
AT5G04410
AT2G16600
AT1G07790
AT5G42130
AT5G56090
AT1G26762
AT1G54010
AT3G01230
AT5G13310
AT1G23130
AT5G51890
AT1G35490
AT2G42150
AT1G12200
AT5G14640
AT3G51410
AT1G23800
AT2G24395
AT2G28720
AT5G15070
AT3G53950
AT4G13500
AT5G13490
AT1G17700
AT3G05730
AT3G24100
AT3G63290
AT2G31390
AT1G08380
AT5G16730
AT3G09480
AT5G28610
AT1G71410
AT5G16950
AT1G42980
AT1G75840
AT1G29420
AT1G17180
AT2G36695
AT4G32050
AT2G05310
AT4G39300
AT5G27120
AT4G04610
AT1G12600
AT2G21630
AT3G12370
AT3G55240
AT4G33820
AT1G24430
AT3G28980
AT1G32160
AT1G03530
AT2G45590
AT3G45700
AT5G66570
AT5G09530
AT2G34470
AT2G22860
AT1G70950
AT2G27110
AT4G24250
AT5G28040
AT1G70850
AT4G25900
AT1G35550
AT2G37770
AT2G30780
AT1G62560
AT2G16770
AT5G56260
AT3G61220
AT4G09610
AT2G36550
AT1G79860
AT2G32160
AT2G21650
AT2G20595
AT3G14210
AT5G16540
AT3G07720
AT4G26530
AT4G29530
AT1G51402
AT1G28370
AT2G05100
AT1G52830
AT5G41380
AT3G24250
AT3G15160
AT3G26590
AT4G19150
AT1G14940
AT3G62330
AT1G44160
AT2G32300
AT5G26692
AT1G06550
AT5G07230
AT3G01190
AT5G40950
AT1G30630
AT4G21445
AT5G67340
AT1G03130
AT5G62340
AT2G18560
AT2G35360
AT1G11190
AT5G67150
AT5G61150
AT1G79700
AT1G44030
AT3G28210
AT3G58970
AT4G01925
AT1G34047
AT3G12930
AT1G10370
AT5G39880
AT1G13710
AT4G34220
AT5G59850
AT5G17165
AT4G09970
AT4G15290
AT1G08960
AT3G27880
AT3G10405
AT5G48240
AT3G51050
AT4G28730
AT1G77110
AT2G34080
AT1G65860
AT4G25200
AT5G39190
AT2G31081
AT3G27740
AT1G07590
AT2G32040
AT5G43860
AT5G52100
AT2G25700
AT2G16780
AT1G30080
AT1G70890
AT1G72960
AT2G36895
AT1G62540
AT4G02770
AT4G29180
AT1G13100
AT2G20208
AT5G54490
AT5G22770
AT3G17580
AT1G01800
AT5G37660
AT1G60000
AT5G03290
AT2G39518
AT3G13620
AT1G02920
AT4G34265
AT3G21260
AT5G16080
AT4G25690
AT1G06990
AT3G33530
AT3G28840
AT5G04340
AT3G28750
AT3G16690
AT4G15920
AT5G47890
AT4G00400
AT5G12170
AT3G15670
AT5G40630
AT1G78120
AT4G25692
AT3G61470
AT3G14362
AT2G37790
AT5G02280
AT5G19420
AT3G11990
AT2G27030
AT1G33230
AT4G25190
AT3G16660
AT1G47200
AT4G20760
AT1G09020
AT1G09750
AT3G05600
AT1G78820
AT4G21870
AT1G78830
AT2G32530
AT1G21864
AT1G68590
AT3G20790
AT1G09350
AT5G66280
AT5G40645
AT3G46030
AT3G50070
AT1G70760
AT1G51650
AT3G02070
AT1G20140
AT4G10500
AT3G06350
AT3G20150
AT1G62570
AT5G56170
AT4G24640
AT1G49800
AT5G08450
AT4G27150
AT5G39130
AT3G51590
AT2G45110
AT5G47770
AT3G05727
AT1G25330
AT1G69760
AT2G43530
AT1G66850
AT5G50915
AT1G56600
AT3G51790
AT2G41800
AT5G50100
AT3G05260
AT1G78980
AT5G25190
AT4G31460
AT4G29770
AT3G54210
AT3G57070
AT4G08390
AT4G05170
AT5G24490
AT5G65940
AT1G19150
AT5G03630
AT1G05270
AT2G41490
AT5G12350
AT5G19440
AT2G04040
AT2G30680
AT2G39020
AT2G26010
AT4G37740
AT5G50370
AT3G03740
AT1G07610
AT1G11530
AT4G14690
AT3G02110
AT5G55125
AT4G34600
AT4G11680
AT2G37450
AT5G61890
AT3G20570
AT5G39160
AT5G33355
AT3G49660
AT3G26070
AT3G55070
AT5G17340
AT2G35190
AT2G38680
AT1G66230
AT1G51355
AT4G30800
AT5G54750
AT5G15300
AT3G54050
AT5G19470
AT3G28830
AT4G26500
AT3G13060
AT1G66530
AT5G15265
AT4G21940
AT2G47810
AT1G50560
AT1G49880
AT2G46140
AT4G14880
AT5G62350
AT2G44790
AT1G49960
AT5G64260
AT5G52240
AT1G08640
AT2G04410
AT1G52050
AT4G14040
AT5G09440
AT2G36985
AT5G27940
AT5G26717
AT2G33560
AT5G24890
AT4G02725
AT2G45060
AT4G21840
AT1G47380
AT1G76450
AT3G54410
AT5G61600
AT2G03020
AT3G55500
AT3G53980
AT4G27740
AT3G03300
AT1G75040
AT2G30650
AT4G30610
AT2G21100
AT2G18150
AT1G24147
AT5G24410
AT5G09390
AT1G54000
AT5G43750
AT2G44620
AT1G78670
AT1G18400
AT3G28820
AT1G36280
AT1G80860
AT5G17380
AT1G09100
AT4G26860
AT5G14290
AT2G40480
AT2G24540
AT1G19900
AT2G17800
AT2G26840
AT5G05710
AT5G28910
AT1G79310
AT1G45190
AT2G38900
AT3G16670
AT1G78915
AT2G22490
AT1G67930
AT3G62410
AT5G62080
AT3G07195
AT3G56070
AT5G44630
AT1G62520
AT3G50050
AT5G54600
AT4G28860
AT4G37830
AT5G26330
AT2G46030
AT4G17615
AT3G53040
AT5G62630
```
