## Supplementary material for "A comprehensive map of preferentially located motifs reveals distinct proximal *cis*-regulatory elements in plants": ATGGCAAC_containing_gene_set.txt

```
#Occurences of ATGGCAAC between -10 and 118 (positions relative to the transcription start site)
#104 sequences with ATGGCAAC in this interval
#0.53% of the sequences in promoter set with ATGGCAAC (set with 19736 sequences)
AT5G24490
AT2G38900
AT4G19030
AT5G13420
AT1G28630
AT3G03080
AT2G32160
AT3G50140
AT4G37740
AT4G14690
AT1G64185
AT5G07990
AT3G25820
AT1G63560
AT2G26930
AT4G14040
AT5G17340
AT5G65620
AT1G03130
AT5G04680
AT1G62040
AT3G50770
AT3G50820
AT5G16080
AT2G17540
AT2G19060
AT3G62330
AT2G34460
AT3G22840
AT1G49960
AT4G35350
AT1G09100
AT1G56210
AT1G63600
AT5G52975
AT5G18590
AT5G17380
AT5G46240
AT4G34600
AT3G03060
AT3G29090
AT1G80860
AT5G45710
AT4G05590
AT5G50370
AT2G36695
AT4G26530
AT1G29420
AT5G22580
AT1G66530
AT5G61600
AT1G01750
AT3G62410
AT1G29500
AT3G13060
AT2G30520
AT4G23600
AT2G05100
AT2G26840
AT5G12170
AT1G12600
AT4G10500
AT3G02080
AT5G64080
AT4G29770
AT4G29980
AT5G50100
AT2G45770
AT2G43110
AT1G10110
AT5G43750
AT5G54600
AT4G37830
AT4G23260
AT2G47910
AT5G47800
AT4G23470
AT5G48540
AT5G06990
AT4G24640
AT1G78620
AT4G02770
AT5G43490
AT3G25830
AT4G29550
AT3G27740
AT5G50915
AT3G48450
AT3G05930
AT3G20930
AT2G20920
AT3G59010
AT5G07230
AT5G58560
AT5G10660
AT2G16600
AT1G12200
AT3G52620
AT4G25190
AT3G55630
AT1G47540
AT5G40950
AT4G38700
AT2G42990
```
