## Supplementary material for "A comprehensive map of preferentially located motifs reveals distinct proximal *cis*-regulatory elements in plants": ATGGCATC_containing_gene_set.txt

```
#Occurences of ATGGCATC between 46 and 97 (positions relative to the transcription start site)
#41 sequences with ATGGCATC in this interval
#0.21% of the sequences in promoter set with ATGGCATC (set with 19736 sequences)
AT1G51355
AT3G61470
AT1G30630
AT3G12930
AT4G25200
AT3G15670
AT3G25730
AT1G44030
AT2G30780
AT2G34470
AT5G54490
AT1G51650
AT5G24410
AT5G40645
AT5G28040
AT5G19470
AT2G32300
AT4G39300
AT3G51590
AT2G45110
AT3G53040
AT1G24147
AT1G26762
AT1G35550
AT5G10270
AT1G23800
AT4G21870
AT2G34080
AT2G21650
AT2G30650
AT5G13310
AT5G05740
AT5G66090
AT3G17580
AT5G62080
AT5G61890
AT1G11190
AT2G46140
AT2G24395
AT5G61150
AT2G31390
```
