## Supplementary material for "A comprehensive map of preferentially located motifs reveals distinct proximal *cis*-regulatory elements in plants": ATGGCCC_containing_gene_set.txt

```
#Occurences of ATGGCCC between -180 and -44 (positions relative to the transcription start site)
#300 sequences with ATGGCCC in this interval
#1.52% of the sequences in promoter set with ATGGCCC (set with 19736 sequences)
AT1G54260
AT3G05930
AT1G05860
AT2G28000
AT4G23885
AT5G66090
AT2G47200
AT1G27470
AT1G27540
AT5G46750
AT5G03770
AT4G25020
AT3G11900
AT4G26970
AT4G31270
AT1G59860
AT4G10180
AT1G15280
AT5G64670
AT1G63390
AT2G46240
AT5G25330
AT3G13860
AT5G62540
AT4G16695
AT3G57440
AT4G19112
AT3G12280
AT2G19560
AT5G02050
AT3G55330
AT1G01080
AT4G34710
AT5G56360
AT3G17880
AT1G54230
AT3G06840
AT3G49240
AT3G53800
AT2G33560
AT5G16630
AT1G05970
AT3G60245
AT1G07010
AT4G34960
AT1G03140
AT4G34620
AT4G22850
AT3G26340
AT1G76260
AT5G52560
AT3G10540
AT4G25840
AT3G12012
AT1G09130
AT1G76030
AT5G63750
AT3G53710
AT5G28770
AT5G56370
AT2G48160
AT3G46590
AT3G01390
AT1G74280
AT5G21100
AT5G53330
AT4G33350
AT3G62920
AT4G17840
AT5G19940
AT3G22415
AT2G47640
AT1G62200
AT4G24540
AT5G58250
AT1G07140
AT4G01335
AT1G70330
AT3G02530
AT2G31200
AT5G48040
AT2G32415
AT2G20790
AT1G76020
AT1G06250
AT4G22840
AT1G17400
AT2G20410
AT2G31190
AT1G10090
AT5G45360
AT3G02630
AT4G23820
AT4G39230
AT4G31700
AT5G57560
AT2G31560
AT3G63270
AT4G22756
AT3G01400
AT1G61770
AT3G46030
AT3G16700
AT3G26890
AT5G01020
AT1G19350
AT5G24830
AT5G15520
AT5G39890
AT1G80790
AT1G53090
AT5G67380
AT5G58240
AT5G42860
AT5G25470
AT1G67170
AT3G10630
AT3G61420
AT5G43970
AT1G44900
AT4G36960
AT3G04840
AT5G02060
AT3G60730
AT2G30350
AT5G57000
AT4G00860
AT2G45470
AT1G16000
AT1G30845
AT5G08270
AT4G33030
AT1G30825
AT3G13510
AT5G48030
AT1G68520
AT3G06540
AT5G40520
AT3G02065
AT1G03260
AT5G05620
AT2G43260
AT3G56820
AT5G63120
AT2G36060
AT1G24050
AT3G12010
AT5G54530
AT5G44040
AT4G28470
AT4G31720
AT4G16765
AT5G09300
AT3G01340
AT1G01970
AT1G33120
AT1G54220
AT4G02860
AT5G66040
AT1G19570
AT2G30050
AT1G06560
AT4G39870
AT1G66590
AT5G47090
AT3G18500
AT5G64680
AT4G36690
AT3G44190
AT2G32520
AT1G16870
AT4G19110
AT5G15120
AT1G02330
AT4G16280
AT1G15270
AT5G05610
AT2G32060
AT3G27640
AT3G52110
AT4G36660
AT4G30410
AT5G19930
AT1G61680
AT1G20620
AT1G80670
AT3G16080
AT5G48900
AT1G66230
AT2G43340
AT3G30841
AT4G27500
AT5G02240
AT3G10730
AT5G38420
AT3G51110
AT4G27000
AT3G12690
AT2G43120
AT4G11120
AT1G57660
AT5G58575
AT4G13010
AT1G25490
AT1G26370
AT1G80630
AT5G54900
AT5G05310
AT3G45590
AT3G12600
AT4G39235
AT2G42700
AT4G10050
AT2G20210
AT2G47390
AT1G16180
AT3G44010
AT1G19580
AT2G45530
AT3G57430
AT1G29960
AT5G19950
AT3G11745
AT5G53250
AT2G45520
AT5G40530
AT2G44520
AT2G37660
AT5G04710
AT1G50170
AT1G47265
AT3G62910
AT2G46230
AT1G76050
AT4G31300
AT4G33355
AT3G14810
AT2G22140
AT5G09900
AT3G52420
AT1G05900
AT5G52960
AT4G11060
AT5G44150
AT1G24040
AT3G61790
AT5G01110
AT1G79260
AT3G54190
AT4G26230
AT2G03690
AT5G25500
AT1G77670
AT1G74270
AT1G03760
AT4G23840
AT3G07230
AT3G10780
AT3G25905
AT2G25720
AT4G27010
AT5G03740
AT3G23930
AT3G62250
AT1G67760
AT5G56030
AT3G10572
AT5G22970
AT4G24550
AT3G52940
AT3G44020
AT4G02070
AT3G18940
AT5G35480
AT4G01510
AT5G50460
AT5G61460
AT1G48860
AT3G12290
AT1G27480
AT2G01330
AT2G19270
AT5G59840
AT1G55540
AT1G80680
AT2G46390
AT4G27740
AT5G35490
AT2G36070
AT1G69400
AT4G17390
AT3G01345
AT1G33140
AT2G37600
AT5G41520
AT4G16845
AT1G12320
AT1G31780
AT3G28130
AT1G01690
```
