## Supplementary material for "A comprehensive map of preferentially located motifs reveals distinct proximal *cis*-regulatory elements in plants": ATGGCCCC_containing_gene_set.txt

```
#Occurences of ATGGCCCC between -144 and -39 (positions relative to the transcription start site)
#16 sequences with ATGGCCCC in this interval
#0.08% of the sequences in promoter set with ATGGCCCC (set with 19736 sequences)
AT5G16630
AT5G54530
AT5G39890
AT1G16500
AT3G05930
AT1G19350
AT5G15120
AT5G35480
AT5G21100
AT5G28770
AT5G53250
AT1G61680
AT3G25220
AT3G13510
AT2G31560
AT5G38420
```
