## Supplementary material for "A comprehensive map of preferentially located motifs reveals distinct proximal *cis*-regulatory elements in plants": ATGGCGC_containing_gene_set.txt

```
#Occurences of ATGGCGC between 3 and 100 (positions relative to the transcription start site)
#124 sequences with ATGGCGC in this interval
#0.63% of the sequences in promoter set with ATGGCGC (set with 19736 sequences)
AT3G55080
AT5G12420
AT1G47230
AT1G03220
AT4G15970
AT3G50040
AT1G04070
AT4G15160
AT2G32800
AT1G30230
AT4G34265
AT1G76410
AT1G21690
AT3G59410
AT4G00030
AT5G47760
AT1G02170
AT5G50520
AT4G24175
AT1G57820
AT5G11310
AT2G26440
AT1G71240
AT1G62600
AT1G24310
AT4G16144
AT3G26990
AT4G11300
AT3G26110
AT1G73720
AT1G63390
AT4G34630
AT1G04130
AT5G17560
AT5G67400
AT4G26900
AT1G03550
AT2G29580
AT5G39680
AT5G50260
AT3G01130
AT1G77470
AT1G27730
AT5G63300
AT3G12550
AT2G39030
AT1G15810
AT5G50630
AT4G27640
AT1G61770
AT2G35100
AT1G54330
AT3G27750
AT2G22720
AT1G73110
AT1G05560
AT3G09250
AT5G67590
AT1G73600
AT2G46140
AT2G23620
AT2G41450
AT3G50000
AT3G12950
AT3G62980
AT1G07745
AT5G38860
AT2G41440
AT3G54860
AT1G74130
AT3G10880
AT2G35980
AT5G13250
AT1G04230
AT1G22410
AT4G27800
AT3G47450
AT3G59650
AT2G24060
AT3G06820
AT5G51545
AT2G42750
AT3G60440
AT1G75460
AT5G04610
AT2G34580
AT5G43170
AT1G09794
AT1G70710
AT3G09970
AT2G18450
AT3G57440
AT3G13180
AT5G47500
AT4G04180
AT5G20045
AT1G31330
AT5G04130
AT4G38700
AT5G41150
AT2G37470
AT1G80620
AT1G10020
AT5G24060
AT4G01570
AT1G51680
AT3G13470
AT4G18370
AT4G24880
AT1G55880
AT5G07560
AT4G27750
AT4G34250
AT5G65400
AT3G45980
AT1G19740
AT5G14850
AT5G59910
AT4G33470
AT3G24560
AT4G25070
AT1G69770
AT2G32970
AT5G43500
```
