## Supplementary material for "A comprehensive map of preferentially located motifs reveals distinct proximal *cis*-regulatory elements in plants": ATGGCGGG_containing_gene_set.txt

```
#Occurences of ATGGCGGG between -15 and 113 (positions relative to the transcription start site)
#73 sequences with ATGGCGGG in this interval
#0.37% of the sequences in promoter set with ATGGCGGG (set with 19736 sequences)
AT1G04920
AT3G63050
AT4G22290
AT1G51060
AT3G50990
AT1G60930
AT4G14510
AT1G14030
AT4G19450
AT5G06910
AT1G44900
AT5G50750
AT1G80180
AT5G10480
AT4G29540
AT4G01110
AT3G08740
AT3G49500
AT4G13670
AT3G13230
AT3G20780
AT2G17580
AT3G48210
AT1G03130
AT1G75110
AT3G56810
AT1G80555
AT4G16566
AT3G59190
AT1G76160
AT2G42120
AT3G04890
AT1G66680
AT3G12580
AT3G01370
AT1G10930
AT5G02840
AT1G10710
AT4G04910
AT5G03880
AT3G19480
AT1G10770
AT4G28850
AT2G42220
AT2G47760
AT4G37040
AT4G15520
AT1G04590
AT5G16500
AT1G29790
AT1G72640
AT2G37195
AT1G67190
AT1G31760
AT2G44110
AT4G31010
AT4G27230
AT2G20770
AT1G29520
AT3G51610
AT5G48650
AT5G59400
AT5G10910
AT4G40050
AT2G38170
AT3G20670
AT2G34410
AT1G73840
AT2G47420
AT5G22750
AT5G02820
AT5G14690
AT4G34150
```
