## Supplementary material for "A comprehensive map of preferentially located motifs reveals distinct proximal *cis*-regulatory elements in plants": ATGGCTAC_containing_gene_set.txt

```
#Occurences of ATGGCTAC between -2 and 89 (positions relative to the transcription start site)
#101 sequences with ATGGCTAC in this interval
#0.51% of the sequences in promoter set with ATGGCTAC (set with 19736 sequences)
AT4G31530
AT3G15630
AT3G05180
AT2G35490
AT3G51350
AT3G50430
AT3G19390
AT2G21970
AT5G04900
AT2G22230
AT5G45760
AT1G47750
AT2G16210
AT3G59700
AT1G19250
AT3G14550
AT1G09390
AT2G02580
AT1G08140
AT2G32860
AT5G07010
AT5G50950
AT4G26740
AT1G68430
AT5G51040
AT3G56610
AT2G37710
AT3G29430
AT4G01350
AT1G63970
AT2G22890
AT2G05760
AT1G76120
AT4G34280
AT2G46660
AT3G13940
AT2G27740
AT2G36530
AT1G56670
AT5G55920
AT4G03240
AT1G62780
AT1G76750
AT5G41315
AT3G20540
AT5G03170
AT5G44568
AT1G22885
AT1G22900
AT4G28020
AT2G14530
AT4G14060
AT2G20880
AT5G65320
AT5G65250
AT1G79820
AT2G27535
AT5G40060
AT1G68830
AT3G25810
AT3G54260
AT2G36780
AT5G44570
AT1G18970
AT2G36290
AT5G47670
AT4G24460
AT4G19430
AT2G37160
AT1G28570
AT3G26330
AT5G12870
AT2G05755
AT2G06200
AT3G01140
AT2G41720
AT1G32080
AT3G60450
AT3G25920
AT3G51340
AT1G27160
AT4G21060
AT1G49630
AT1G09780
AT5G14140
AT5G20140
AT1G67350
AT4G17490
AT2G42690
AT5G43470
AT1G51340
AT3G07220
AT3G12350
AT2G17020
AT1G45063
AT1G09960
AT1G31410
AT2G38240
AT5G49690
AT4G19680
AT4G10370
```
