## Supplementary material for "A comprehensive map of preferentially located motifs reveals distinct proximal *cis*-regulatory elements in plants": ATGGCTCT_containing_gene_set.txt

```
#Occurences of ATGGCTCT between 1 and 115 (positions relative to the transcription start site)
#127 sequences with ATGGCTCT in this interval
#0.64% of the sequences in promoter set with ATGGCTCT (set with 19736 sequences)
AT1G74660
AT1G20850
AT1G72970
AT1G06360
AT5G22560
AT4G02410
AT5G42610
AT5G39340
AT1G59900
AT5G22550
AT5G17190
AT3G21500
AT3G16520
AT5G43850
AT5G09300
AT4G22517
AT1G07170
AT3G02610
AT3G56910
AT4G34290
AT5G12200
AT1G19650
AT2G47800
AT5G11450
AT1G29910
AT5G55440
AT2G27540
AT3G61850
AT2G04080
AT2G24030
AT1G23120
AT4G40090
AT1G22950
AT3G24750
AT4G00300
AT1G48850
AT2G20890
AT3G06730
AT1G29930
AT2G23180
AT2G15340
AT2G17310
AT1G19570
AT5G19030
AT5G02780
AT2G42300
AT1G03630
AT4G10100
AT2G34430
AT1G18350
AT5G44170
AT4G31930
AT1G20350
AT1G65260
AT1G10800
AT5G07860
AT1G72300
AT3G06790
AT5G16680
AT1G75800
AT4G22513
AT5G24000
AT3G14380
AT1G52560
AT2G26330
AT5G60490
AT5G56660
AT2G29440
AT2G36260
AT1G60940
AT3G19020
AT5G66050
AT5G03840
AT1G44224
AT3G53430
AT5G52980
AT1G47580
AT1G75270
AT3G51690
AT4G34480
AT4G33585
AT5G41080
AT1G45976
AT4G16141
AT2G38500
AT1G32550
AT2G41800
AT3G10270
AT2G40170
AT5G13550
AT1G09155
AT2G43580
AT2G23834
AT3G50850
AT5G11270
AT5G57950
AT3G63370
AT5G45170
AT3G52210
AT5G09270
AT4G18370
AT5G18050
AT2G36990
AT5G09890
AT5G50410
AT5G51670
AT3G54900
AT5G58005
AT1G02800
AT1G55260
AT4G09040
AT1G79880
AT5G07720
AT2G33550
AT4G38900
AT5G42530
AT2G38750
AT5G67450
AT5G48000
AT4G39980
AT1G33050
AT1G29920
AT2G21650
AT2G21300
AT3G19690
AT5G22690
AT3G49780
```
