## Supplementary material for "A comprehensive map of preferentially located motifs reveals distinct proximal *cis*-regulatory elements in plants": ATGGCTTT_containing_gene_set.txt

```
#Occurences of ATGGCTTT between -3 and 93 (positions relative to the transcription start site)
#182 sequences with ATGGCTTT in this interval
#0.92% of the sequences in promoter set with ATGGCTTT (set with 19736 sequences)
AT5G53930
AT1G56500
AT1G63060
AT3G61182
AT1G22290
AT5G22430
AT4G36210
AT1G28400
AT1G04900
AT1G29680
AT4G27540
AT4G02740
AT3G18410
AT5G63960
AT3G50660
AT5G41040
AT1G66020
AT4G08520
AT3G03850
AT5G62280
AT3G24590
AT1G49975
AT1G17650
AT3G47180
AT4G34970
AT3G58720
AT3G44990
AT5G28490
AT5G59250
AT5G15160
AT5G59520
AT3G10810
AT5G18690
AT4G15110
AT1G02270
AT1G53170
AT4G02780
AT3G21550
AT5G07110
AT2G35765
AT1G56180
AT3G12910
AT5G16230
AT5G11270
AT5G11610
AT3G01175
AT5G45890
AT5G48175
AT5G16030
AT1G54820
AT1G25275
AT4G15390
AT5G66590
AT4G37640
AT3G13080
AT1G07260
AT1G70880
AT3G13235
AT3G05950
AT3G53190
AT1G12250
AT5G24750
AT3G03910
AT5G56370
AT5G59320
AT5G09630
AT1G70340
AT1G78310
AT1G24270
AT1G56423
AT1G74880
AT1G22070
AT2G01960
AT1G56418
AT5G15110
AT2G34090
AT1G17410
AT1G55370
AT2G35380
AT5G20030
AT1G33360
AT5G18060
AT2G39510
AT3G23810
AT3G11150
AT1G66870
AT3G03100
AT2G02720
AT2G24500
AT3G18390
AT4G14100
AT2G46440
AT3G03830
AT2G39795
AT1G02290
AT2G03370
AT3G15780
AT5G52240
AT5G12040
AT2G45220
AT4G02270
AT2G34420
AT1G19150
AT3G63080
AT4G18350
AT3G10585
AT2G31540
AT4G31580
AT5G47870
AT3G12340
AT1G13830
AT3G57710
AT1G49032
AT2G43590
AT1G79110
AT5G05940
AT1G16040
AT5G46770
AT4G38850
AT2G36790
AT2G37230
AT2G16730
AT4G15130
AT1G74030
AT1G13480
AT3G03720
AT5G10750
AT5G53580
AT1G52880
AT4G30350
AT3G29310
AT1G59820
AT4G21210
AT2G14690
AT5G24160
AT4G36740
AT3G18160
AT5G35630
AT2G28870
AT1G03610
AT3G12880
AT3G23840
AT3G53700
AT4G35350
AT2G31083
AT5G52390
AT4G22540
AT4G05070
AT3G55252
AT5G06580
AT5G57625
AT1G26795
AT3G58260
AT2G33850
AT1G53250
AT3G18490
AT5G49480
AT3G28760
AT5G07530
AT2G36145
AT2G23834
AT5G64310
AT3G03630
AT1G71691
AT1G60060
AT3G24929
AT1G50730
AT2G33430
AT5G59310
AT1G05894
AT5G18030
AT5G62390
AT2G36760
AT5G10960
AT5G66160
AT3G62160
AT2G31550
AT5G57840
AT3G24070
AT1G16300
AT1G31250
AT4G38170
```
