## Supplementary material for "A comprehensive map of preferentially located motifs reveals distinct proximal *cis*-regulatory elements in plants": ATGGGCCA_containing_gene_set.txt

```
#Occurences of ATGGGCCA between -137 and -44 (positions relative to the transcription start site)
#242 sequences with ATGGGCCA in this interval
#1.23% of the sequences in promoter set with ATGGGCCA (set with 19736 sequences)
AT5G02960
AT3G24490
AT1G65950
AT1G32580
AT1G03160
AT3G21110
AT3G53860
AT5G39990
AT1G11240
AT3G58660
AT3G15180
AT4G32470
AT2G46390
AT3G45590
AT3G55460
AT1G77720
AT2G47960
AT1G76280
AT5G45360
AT4G30820
AT1G24040
AT2G46200
AT1G67500
AT4G13010
AT5G61865
AT5G20290
AT3G18940
AT3G02580
AT1G24050
AT1G30050
AT1G55630
AT4G09730
AT5G26800
AT1G17890
AT4G39480
AT1G30825
AT1G03360
AT5G56660
AT2G15860
AT1G31910
AT3G17770
AT1G12310
AT3G62810
AT3G52870
AT5G59750
AT3G01345
AT4G30760
AT5G63630
AT5G49610
AT2G31680
AT3G08880
AT2G17240
AT5G14540
AT2G18710
AT5G61460
AT4G25020
AT5G05620
AT2G30050
AT1G54100
AT1G01930
AT5G41880
AT4G00860
AT5G14050
AT2G33560
AT4G29735
AT1G56260
AT3G10630
AT4G02070
AT5G39850
AT4G17390
AT4G28180
AT2G32520
AT5G45775
AT5G16610
AT4G29530
AT5G43330
AT5G09900
AT3G12010
AT4G25840
AT3G22160
AT3G60810
AT5G39450
AT4G14110
AT5G48030
AT4G01883
AT3G26340
AT4G24540
AT2G20790
AT1G56110
AT3G25940
AT5G48040
AT4G36800
AT1G16000
AT3G52220
AT2G44970
AT4G17190
AT3G30841
AT1G59860
AT5G47860
AT5G25470
AT3G44020
AT1G31600
AT1G06560
AT3G16700
AT2G37660
AT3G57430
AT1G33330
AT2G27360
AT1G15280
AT3G58100
AT4G30750
AT2G39390
AT4G35440
AT4G30480
AT3G12860
AT2G36620
AT2G43350
AT5G14040
AT3G06540
AT1G23740
AT1G79870
AT5G65120
AT4G15030
AT3G52230
AT4G28230
AT5G25475
AT5G61660
AT1G68100
AT3G16990
AT4G34960
AT3G62800
AT1G12750
AT1G73230
AT3G63370
AT1G09230
AT5G10870
AT5G18710
AT1G03350
AT3G15095
AT5G04710
AT3G01340
AT2G11890
AT3G14390
AT4G22560
AT5G56260
AT5G67060
AT1G69220
AT3G58590
AT3G52940
AT4G13520
AT5G23290
AT1G05860
AT3G62120
AT4G39590
AT1G44900
AT3G18500
AT4G36960
AT1G68590
AT1G17880
AT4G16845
AT4G38680
AT4G14120
AT1G44750
AT4G11120
AT4G28010
AT3G07630
AT5G13970
AT3G53870
AT5G25500
AT4G37040
AT1G17400
AT2G46240
AT1G64760
AT1G17760
AT1G76030
AT3G20020
AT5G51300
AT2G29180
AT5G66860
AT4G15260
AT1G79790
AT3G02630
AT3G44010
AT4G14660
AT1G01080
AT2G42700
AT1G56070
AT5G63120
AT1G30845
AT5G05310
AT5G57570
AT4G25890
AT3G27640
AT2G18330
AT1G04590
AT2G46230
AT3G06040
AT1G28560
AT4G38280
AT5G47600
AT5G06000
AT2G30600
AT3G59380
AT4G34620
AT1G31780
AT3G10572
AT5G66930
AT1G15270
AT5G26760
AT2G41705
AT3G60245
AT1G01970
AT5G24830
AT5G67170
AT1G47340
AT1G12760
AT4G31420
AT5G39210
AT3G61070
AT2G36060
AT2G03690
AT2G27020
AT4G27740
AT1G20620
AT2G38680
AT2G47390
AT4G17840
AT1G66590
AT3G07568
AT2G02050
AT1G77670
AT4G35450
AT5G05610
AT5G35360
AT5G61920
AT4G19710
AT1G07140
AT5G02050
AT3G12012
AT3G21560
AT5G15520
AT1G01940
```
