## Supplementary material for "A comprehensive map of preferentially located motifs reveals distinct proximal *cis*-regulatory elements in plants": ATGGGCT_containing_gene_set.txt

```
#Occurences of ATGGGCT between -164 and -37 (positions relative to the transcription start site)
#1123 sequences with ATGGGCT in this interval
#5.69% of the sequences in promoter set with ATGGGCT (set with 19736 sequences)
AT2G18520
AT5G20170
AT3G57490
AT1G70200
AT2G31440
AT1G54320
AT1G29250
AT2G01470
AT4G09980
AT4G21270
AT5G15010
AT1G04590
AT5G66530
AT1G33490
AT2G22410
AT1G01990
AT4G26770
AT5G10110
AT1G07910
AT1G64850
AT3G25220
AT2G42340
AT1G22980
AT5G06360
AT3G18380
AT1G03830
AT1G79560
AT4G01880
AT5G60820
AT1G07210
AT4G02590
AT1G07950
AT4G11380
AT5G54600
AT3G24650
AT3G02220
AT1G61415
AT2G30480
AT3G02520
AT5G17840
AT3G07860
AT1G15215
AT1G26460
AT3G02750
AT5G64330
AT4G08280
AT5G61450
AT5G24910
AT1G80770
AT2G28430
AT2G25710
AT1G29070
AT2G37340
AT5G41520
AT3G03300
AT4G09000
AT3G27325
AT4G20150
AT3G26115
AT4G10010
AT5G08190
AT1G63460
AT2G35690
AT2G27530
AT3G03130
AT4G30750
AT5G47455
AT1G71090
AT1G16900
AT3G22590
AT5G25520
AT3G49960
AT5G45420
AT3G18480
AT5G66550
AT4G17650
AT5G10710
AT2G41620
AT5G46840
AT3G25080
AT5G61220
AT1G05400
AT5G41370
AT2G31490
AT5G09445
AT2G37320
AT1G53580
AT2G15000
AT5G35732
AT4G38380
AT1G04635
AT5G08335
AT3G54190
AT1G75420
AT4G00760
AT3G51440
AT2G19270
AT5G38650
AT4G34360
AT2G40240
AT1G30630
AT1G20920
AT1G51380
AT5G02060
AT2G01620
AT3G14180
AT4G34900
AT2G35750
AT3G55480
AT2G27470
AT4G16450
AT5G62290
AT4G01150
AT5G63190
AT3G59280
AT1G54060
AT1G61580
AT1G10840
AT5G52180
AT5G41360
AT3G19950
AT4G01400
AT4G21570
AT1G26640
AT1G14270
AT1G65280
AT5G58590
AT5G62810
AT1G08710
AT3G55340
AT5G10160
AT2G37035
AT1G17130
AT5G56940
AT4G34910
AT3G25520
AT1G15440
AT1G70060
AT5G52920
AT1G31660
AT1G71440
AT5G03770
AT1G71530
AT3G56860
AT1G18570
AT1G33500
AT5G17560
AT4G00893
AT1G65660
AT4G35450
AT3G56190
AT5G65560
AT3G49560
AT5G47930
AT2G42210
AT2G37478
AT4G25340
AT3G19184
AT5G43330
AT2G47350
AT3G48380
AT3G08590
AT4G26000
AT2G37310
AT5G39450
AT1G53200
AT2G31610
AT1G53030
AT5G05800
AT5G44790
AT3G20330
AT1G06430
AT5G37890
AT4G34760
AT1G67680
AT1G01690
AT1G74970
AT3G52730
AT4G10320
AT1G64880
AT5G44150
AT3G15352
AT4G34660
AT3G11820
AT4G28510
AT5G52900
AT4G26310
AT1G60770
AT5G65860
AT1G49400
AT3G20350
AT5G26680
AT2G34050
AT1G44900
AT5G63135
AT2G31200
AT1G20760
AT1G12900
AT2G47580
AT1G69680
AT5G47210
AT2G36170
AT4G16265
AT1G22090
AT3G02555
AT4G31810
AT3G15840
AT1G18540
AT5G67380
AT5G62140
AT5G65940
AT5G16710
AT5G64520
AT2G37190
AT5G47690
AT5G18810
AT3G12260
AT2G20850
AT3G09250
AT1G03150
AT5G50460
AT1G16180
AT4G39470
AT5G53420
AT1G59980
AT4G34450
AT4G32590
AT5G11680
AT5G55530
AT5G40580
AT1G69550
AT5G08670
AT5G55000
AT3G52050
AT3G06530
AT1G58684
AT3G58220
AT4G39590
AT3G27430
AT3G06300
AT3G15690
AT1G26300
AT4G37090
AT5G17790
AT5G47680
AT4G25530
AT1G22850
AT2G26140
AT2G15290
AT3G50920
AT3G12270
AT2G42650
AT5G25100
AT3G22320
AT4G32390
AT1G33030
AT2G20680
AT1G05140
AT5G39990
AT5G19620
AT5G38860
AT5G61820
AT1G59359
AT3G60960
AT1G74070
AT1G02330
AT1G03687
AT5G08690
AT3G18390
AT4G14300
AT4G02070
AT5G20520
AT2G32700
AT5G48655
AT1G79150
AT2G33180
AT3G10940
AT5G61230
AT1G33290
AT4G22285
AT1G65000
AT3G60510
AT2G39390
AT2G01410
AT2G41500
AT5G45940
AT1G50560
AT4G18040
AT3G63160
AT1G69960
AT3G49500
AT1G13030
AT3G62860
AT4G30620
AT5G02740
AT1G56020
AT4G28450
AT4G00550
AT1G44750
AT1G33040
AT4G32272
AT3G46950
AT2G37550
AT5G60150
AT2G40925
AT3G13850
AT3G62370
AT2G39725
AT5G44170
AT2G33500
AT1G60170
AT2G31010
AT1G18080
AT5G05670
AT1G68990
AT4G18100
AT2G33370
AT3G52760
AT1G12830
AT2G47010
AT2G46220
AT3G02820
AT1G67250
AT5G14030
AT2G27720
AT5G57815
AT1G51980
AT5G41880
AT1G54770
AT1G23960
AT5G58800
AT1G54490
AT4G31120
AT4G20480
AT5G28460
AT2G43460
AT5G66190
AT5G60360
AT3G14160
AT1G06560
AT1G68830
AT3G13180
AT3G49800
AT2G36000
AT1G03630
AT4G36010
AT1G69400
AT3G09570
AT3G49640
AT2G32600
AT2G25590
AT3G04380
AT1G71850
AT3G18910
AT4G24280
AT1G30050
AT4G02460
AT4G20440
AT3G63130
AT4G26600
AT3G44600
AT1G79550
AT1G34130
AT2G34640
AT3G13970
AT1G53670
AT2G46520
AT2G20060
AT1G71310
AT3G23620
AT1G33720
AT3G13230
AT3G06320
AT2G25570
AT4G15950
AT1G51260
AT3G49000
AT4G17300
AT2G01350
AT1G03680
AT1G68540
AT5G61840
AT4G13010
AT4G14905
AT2G46610
AT5G05320
AT5G02790
AT5G05110
AT2G20490
AT5G02610
AT5G19930
AT1G20065
AT5G66450
AT1G19480
AT4G00335
AT1G36380
AT1G63970
AT1G09230
AT5G17550
AT5G43680
AT1G63855
AT5G14050
AT2G01540
AT2G42230
AT3G06680
AT1G32500
AT4G26840
AT2G26030
AT5G15020
AT3G07080
AT5G39250
AT5G51960
AT5G61228
AT4G17760
AT1G32225
AT2G03270
AT5G45930
AT5G65840
AT5G45775
AT5G02050
AT4G31560
AT3G57030
AT3G26410
AT2G20020
AT2G03140
AT5G19130
AT5G58420
AT4G30760
AT5G20290
AT5G03740
AT3G26420
AT3G14410
AT3G27110
AT1G02140
AT5G03070
AT3G54540
AT1G06190
AT2G31600
AT2G47250
AT5G16380
AT2G34250
AT1G56180
AT5G58270
AT1G14320
AT4G39080
AT2G38330
AT2G40660
AT4G25730
AT5G59613
AT1G32530
AT4G26410
AT2G25650
AT1G48430
AT3G02065
AT2G37480
AT5G64710
AT1G33680
AT3G59190
AT1G53850
AT5G65430
AT1G76120
AT5G40040
AT1G29965
AT3G05740
AT5G39650
AT3G60250
AT3G61360
AT5G24520
AT3G62530
AT2G17705
AT3G57440
AT4G22550
AT1G14450
AT5G58710
AT1G09815
AT2G47640
AT2G21580
AT1G07980
AT3G02050
AT3G46040
AT5G37510
AT5G35360
AT4G23770
AT1G12920
AT5G26360
AT5G22210
AT2G17280
AT3G02630
AT3G06710
AT1G01350
AT5G04710
AT4G34960
AT1G02145
AT1G80745
AT4G38930
AT5G02960
AT1G02060
AT1G15280
AT1G67910
AT3G20490
AT2G02350
AT3G27280
AT4G31420
AT1G13290
AT3G18870
AT1G04010
AT1G07650
AT1G75210
AT2G07681
AT5G56370
AT4G36090
AT3G05810
AT2G02790
AT3G56070
AT5G27850
AT2G32060
AT5G48610
AT3G62910
AT3G16950
AT2G45860
AT3G19590
AT1G76060
AT4G28030
AT1G47278
AT1G55170
AT3G13190
AT3G47610
AT3G06700
AT1G72320
AT4G32240
AT5G59850
AT2G17390
AT5G52520
AT2G19740
AT2G42240
AT1G07400
AT1G79610
AT5G11900
AT1G78930
AT1G68670
AT3G17626
AT5G18770
AT3G45020
AT4G37830
AT3G53030
AT5G61020
AT4G02230
AT1G05580
AT2G35480
AT1G32990
AT1G49710
AT5G33300
AT2G02090
AT4G01883
AT5G62950
AT5G64140
AT2G16780
AT3G50210
AT1G75660
AT2G02510
AT4G37040
AT1G30070
AT4G04780
AT3G02180
AT2G03150
AT1G15270
AT3G56870
AT1G30680
AT3G12930
AT3G05730
AT2G25580
AT5G16140
AT2G40650
AT1G23970
AT3G61140
AT1G52980
AT1G75560
AT1G78740
AT5G60700
AT5G09900
AT4G34270
AT2G15130
AT2G40060
AT4G14660
AT2G29690
AT1G19980
AT5G07200
AT4G01220
AT1G31360
AT3G12150
AT3G08610
AT5G25780
AT2G06025
AT1G33120
AT5G57700
AT3G56170
AT4G17240
AT1G26550
AT1G02680
AT5G63890
AT1G58470
AT3G09500
AT1G14340
AT1G74270
AT5G55160
AT5G26800
AT2G01270
AT2G43120
AT2G02050
AT4G33865
AT5G01960
AT1G75030
AT3G57910
AT5G14040
AT1G31840
AT4G39420
AT1G59860
AT4G26760
AT4G00990
AT5G01650
AT1G26540
AT3G16260
AT5G54750
AT5G05680
AT2G41950
AT1G24610
AT5G53800
AT2G45730
AT3G63520
AT3G17890
AT5G59500
AT2G43350
AT3G15260
AT4G17840
AT3G01410
AT5G56150
AT3G18790
AT5G60790
AT4G00100
AT5G60940
AT5G26180
AT2G23890
AT5G45360
AT4G17190
AT1G57770
AT1G62900
AT3G42725
AT2G01250
AT3G26990
AT1G73875
AT1G01920
AT1G34220
AT5G67220
AT3G03140
AT1G19380
AT1G80270
AT1G52530
AT1G30520
AT5G64270
AT1G24095
AT3G59650
AT3G55600
AT5G46030
AT3G46100
AT1G56070
AT5G14520
AT4G02220
AT2G21270
AT5G50960
AT4G06634
AT5G06260
AT3G53430
AT1G07960
AT5G52380
AT1G58983
AT1G06550
AT5G06060
AT5G19750
AT2G01330
AT1G15250
AT2G31370
AT1G55460
AT4G26240
AT3G18210
AT4G15030
AT3G05020
AT2G20560
AT5G44320
AT1G09710
AT1G20350
AT1G80290
AT5G02150
AT5G15350
AT3G03160
AT3G07100
AT1G16030
AT2G46200
AT1G23710
AT5G15750
AT5G40370
AT1G29970
AT2G25409
AT3G15490
AT2G30000
AT4G25580
AT1G63980
AT1G26650
AT4G35440
AT3G27620
AT2G20890
AT4G10050
AT3G30841
AT4G39630
AT3G05490
AT1G09490
AT1G33780
AT4G28660
AT2G27730
AT1G31835
AT1G34380
AT2G42390
AT3G49410
AT5G11200
AT1G34030
AT3G13350
AT1G24510
AT5G39890
AT5G46750
AT1G62820
AT2G33570
AT4G35490
AT2G31680
AT1G80750
AT1G03140
AT1G55928
AT1G74660
AT1G48450
AT2G32980
AT3G63190
AT5G56710
AT1G02780
AT1G21350
AT4G27585
AT4G36270
AT2G40810
AT3G63000
AT1G53750
AT3G53520
AT4G37880
AT1G07170
AT1G47250
AT1G74280
AT5G18820
AT3G19508
AT1G68590
AT4G15165
AT2G20410
AT5G40550
AT5G57290
AT4G00585
AT1G27630
AT3G01390
AT4G14320
AT3G11940
AT4G05440
AT1G21790
AT3G57710
AT5G05780
AT5G17530
AT2G06095
AT3G46430
AT5G63120
AT2G16950
AT2G24500
AT5G65650
AT2G42450
AT4G00231
AT3G27160
AT2G30700
AT4G15720
AT3G15351
AT5G03560
AT5G02590
AT3G53020
AT3G08730
AT5G10350
AT5G56900
AT3G58200
AT3G10720
AT1G30825
AT4G22280
AT2G34480
AT1G75200
AT4G25225
AT1G69620
AT5G16750
AT3G63420
AT3G49910
AT3G27220
AT3G27230
AT1G74088
AT4G31930
AT4G30820
AT5G02250
AT5G47520
AT1G07770
AT3G05590
AT2G23370
AT2G35620
AT1G27440
AT4G36960
AT2G34310
AT1G31600
AT4G21800
AT3G25040
AT4G03430
AT5G24840
AT1G31220
AT1G60900
AT5G66680
AT2G41945
AT4G40042
AT3G48680
AT1G33140
AT3G59430
AT4G26670
AT1G55340
AT5G45320
AT1G62880
AT3G62360
AT3G01660
AT5G65540
AT5G39950
AT5G40930
AT5G53700
AT1G64650
AT5G03100
AT3G01400
AT2G19280
AT1G02170
AT1G02770
AT2G40100
AT5G02160
AT3G17740
AT4G05410
AT2G20360
AT1G17070
AT2G18330
AT1G19430
AT5G11380
AT1G04510
AT2G26780
AT4G18140
AT1G09320
AT1G76400
AT1G51360
AT4G00026
AT1G31910
AT5G15120
AT5G28370
AT4G12710
AT3G25800
AT3G08720
AT5G54900
AT4G27230
AT3G14740
AT2G45500
AT2G24060
AT1G33330
AT1G19710
AT2G36710
AT3G59870
AT2G43650
AT2G01400
AT1G11840
AT3G11710
AT5G15800
AT2G42170
AT5G46190
AT1G72270
AT5G55730
AT2G37110
AT3G62840
AT3G06790
AT1G10030
AT3G20050
AT1G30845
AT1G26960
AT1G78790
AT4G34240
AT4G09150
AT3G56490
AT4G16460
AT2G01090
AT5G51080
AT3G26430
AT3G62460
AT4G17960
AT4G14490
AT1G77180
AT4G31530
AT5G06265
AT3G11120
AT5G39740
AT2G37790
AT4G01450
AT3G13000
AT4G00090
AT3G54860
AT1G54390
AT3G52040
AT5G14105
AT5G58100
AT5G58260
AT3G49601
AT2G37195
AT3G06600
AT5G03430
AT1G54310
AT4G37660
AT1G07510
AT1G12180
AT4G28470
AT4G02210
AT5G40810
AT5G46250
AT5G66040
AT1G09580
AT4G08940
AT2G02500
AT1G30450
AT3G12100
AT5G43060
AT2G17970
AT3G55460
AT1G67430
AT1G72050
AT3G50080
AT4G03280
AT2G26530
AT4G17600
AT3G10730
AT4G01860
AT1G76185
AT3G17880
AT2G24630
AT1G05670
AT2G21830
AT5G09390
AT3G02560
AT3G61570
AT5G13960
AT5G52890
AT2G21260
AT3G16480
AT3G05210
AT4G10550
AT3G57430
AT1G07780
AT2G44200
AT4G22970
AT1G48440
AT5G17610
AT1G33250
AT5G16130
AT2G46290
AT1G07680
AT1G17220
AT4G10070
AT1G51160
AT3G10572
AT4G33060
AT1G07020
AT5G01950
AT2G44150
AT5G65850
AT1G13330
AT1G65950
AT3G63410
AT2G34580
AT2G41670
AT5G56660
AT5G59140
AT5G67150
AT5G64250
AT1G54210
AT5G18710
AT5G53490
AT1G71130
AT3G51810
AT1G02816
AT1G02410
AT4G25910
AT1G51020
AT3G06310
AT3G60770
AT2G18390
AT2G20580
AT3G62920
AT5G51280
AT5G67510
AT5G57790
AT5G65910
AT1G28090
AT1G56190
AT2G18510
AT4G04670
AT3G50880
AT3G58560
AT5G03860
AT3G22330
AT2G39930
AT2G33430
AT1G13270
AT3G61370
AT1G63780
AT2G21090
AT1G01880
AT4G29060
AT4G24060
AT4G34620
AT5G62640
AT1G29260
AT3G04190
AT5G41960
AT2G30505
AT5G50240
AT1G26330
AT5G41480
AT4G32050
AT3G45030
AT2G39280
AT3G47850
AT2G01960
AT5G67270
AT4G34670
AT1G58350
AT2G20860
AT1G69690
AT4G02930
AT3G26950
AT5G55520
AT5G47380
AT5G61150
AT4G02080
AT5G01390
AT2G30580
AT1G11608
AT1G19670
AT3G07310
AT4G35140
AT1G52670
AT1G21480
AT3G12915
AT4G24750
AT1G73940
AT3G55520
AT3G05480
AT2G04230
AT4G00030
AT4G10480
AT2G20480
AT1G29060
AT2G17972
AT5G51110
AT4G12060
AT5G53450
AT3G08880
AT1G08700
AT4G11970
AT1G77230
AT3G18520
AT1G76510
AT1G23110
AT2G28480
AT3G53500
AT3G14415
AT2G22400
AT2G16510
AT5G04750
AT5G58130
AT5G47030
AT3G55850
AT5G66410
AT3G26190
AT4G23620
AT2G41980
AT1G16040
AT2G29400
AT1G73960
AT1G73770
AT5G56910
AT5G08320
AT2G40590
AT3G22630
AT3G04770
AT4G14950
AT1G05350
AT1G04630
AT3G27750
AT1G74780
AT3G60660
AT3G59380
AT2G31190
AT1G61410
AT5G24165
AT5G03350
AT1G76405
AT2G44680
AT4G28180
AT2G02000
AT3G49510
AT5G50580
AT4G39240
AT4G32680
AT1G13950
AT5G09450
AT3G60500
AT3G15010
AT2G16365
AT1G54250
AT3G20270
AT5G66930
```
