## Supplementary material for "A comprehensive map of preferentially located motifs reveals distinct proximal *cis*-regulatory elements in plants": ATGGGCTA_containing_gene_set.txt

```
#Occurences of ATGGGCTA between -157 and -45 (positions relative to the transcription start site)
#173 sequences with ATGGGCTA in this interval
#0.88% of the sequences in promoter set with ATGGGCTA (set with 19736 sequences)
AT1G57770
AT3G04380
AT4G26240
AT5G09445
AT3G06310
AT2G21260
AT2G42210
AT1G74660
AT4G04670
AT2G21270
AT2G30480
AT5G59500
AT3G18210
AT5G04710
AT1G73940
AT2G41620
AT1G54310
AT2G18520
AT3G53020
AT4G03280
AT1G07400
AT5G61820
AT4G27585
AT5G04750
AT3G59190
AT3G02560
AT1G22980
AT3G09500
AT1G29250
AT5G03070
AT1G65280
AT1G14340
AT4G10480
AT2G28430
AT3G17880
AT5G61220
AT3G16950
AT5G43060
AT5G24910
AT4G34660
AT2G46520
AT2G23890
AT5G39450
AT4G08940
AT2G42340
AT4G37830
AT1G33680
AT1G69680
AT3G11820
AT5G57790
AT4G34450
AT3G63190
AT2G47350
AT4G26000
AT3G02555
AT3G62920
AT5G06360
AT3G18480
AT1G17070
AT5G63135
AT3G55520
AT1G58350
AT3G49800
AT5G18770
AT3G52730
AT2G35690
AT5G61450
AT5G39250
AT3G46430
AT1G04635
AT1G65950
AT3G53030
AT2G33370
AT1G80290
AT5G61230
AT4G26310
AT5G54600
AT3G16260
AT4G21270
AT5G41520
AT4G00893
AT4G35490
AT1G04590
AT4G35140
AT3G55600
AT1G69960
AT5G65560
AT1G30050
AT1G77230
AT1G73875
AT3G05810
AT4G31420
AT1G75030
AT5G65910
AT5G66040
AT5G46190
AT5G66410
AT2G27730
AT4G28510
AT3G30841
AT3G26115
AT1G31600
AT2G16510
AT1G04630
AT2G47580
AT1G79150
AT2G18330
AT4G39420
AT2G01960
AT1G71440
AT3G27620
AT3G13000
AT5G39950
AT5G03560
AT4G10070
AT4G11380
AT2G40810
AT2G33500
AT3G10940
AT1G07170
AT3G18790
AT2G26530
AT1G74088
AT1G23960
AT4G34670
AT5G61228
AT5G63120
AT1G05350
AT5G45940
AT1G02330
AT1G19380
AT1G01880
AT2G02000
AT5G59613
AT5G53490
AT4G39470
AT4G31810
AT5G56150
AT3G15490
AT5G47380
AT2G29400
AT1G79550
AT5G56710
AT3G08880
AT3G56170
AT3G15690
AT1G12180
AT2G24630
AT4G00335
AT3G27160
AT2G47010
AT5G11900
AT3G49000
AT2G01330
AT3G48680
AT4G11970
AT3G58560
AT4G34760
AT2G25409
AT1G12830
AT5G57815
AT4G31120
AT5G58710
AT1G09320
AT4G39590
AT3G06790
AT1G02816
AT3G62910
AT5G40040
AT4G33865
AT1G54060
AT1G79560
AT3G15351
```
