## Supplementary material for "A comprehensive map of preferentially located motifs reveals distinct proximal *cis*-regulatory elements in plants": ATGGGCTC_containing_gene_set.txt

```
#Occurences of ATGGGCTC between -141 and -43 (positions relative to the transcription start site)
#90 sequences with ATGGGCTC in this interval
#0.46% of the sequences in promoter set with ATGGGCTC (set with 19736 sequences)
AT3G24650
AT1G21480
AT1G59860
AT1G01990
AT2G21830
AT1G33720
AT1G55928
AT2G23370
AT3G15840
AT3G02050
AT1G02060
AT3G17740
AT4G28030
AT3G61370
AT3G10720
AT3G15352
AT4G40042
AT1G19430
AT1G09490
AT5G41370
AT1G09710
AT2G07681
AT1G01350
AT2G01540
AT3G57440
AT4G39630
AT4G16450
AT2G46290
AT5G47520
AT1G76510
AT5G10350
AT3G27430
AT1G71850
AT4G37090
AT1G67250
AT1G24095
AT5G58800
AT1G69550
AT5G40580
AT1G15270
AT3G55480
AT3G07310
AT1G06430
AT4G01450
AT5G14105
AT4G17600
AT1G74780
AT3G63420
AT3G52050
AT1G48430
AT4G15950
AT1G32530
AT1G49710
AT5G40040
AT1G75420
AT2G34310
AT3G17890
AT2G27720
AT4G01880
AT5G66190
AT4G12710
AT3G61360
AT4G36010
AT1G64850
AT5G02250
AT4G31810
AT3G57430
AT1G78930
AT5G55160
AT1G07400
AT2G02090
AT1G34130
AT4G18100
AT2G39280
AT3G63410
AT1G74970
AT1G19980
AT4G01883
AT1G77180
AT1G34220
AT5G50460
AT4G28180
AT4G05410
AT1G05140
AT5G56150
AT5G17840
AT5G41360
AT1G48440
AT2G45730
AT1G34380
```
