## Supplementary material for "A comprehensive map of preferentially located motifs reveals distinct proximal *cis*-regulatory elements in plants": ATGGGCTG_containing_gene_set.txt

```
#Occurences of ATGGGCTG between -186 and -41 (positions relative to the transcription start site)
#119 sequences with ATGGGCTG in this interval
#0.60% of the sequences in promoter set with ATGGGCTG (set with 19736 sequences)
AT3G54190
AT1G19670
AT2G06025
AT5G63190
AT3G45030
AT2G34480
AT5G46840
AT5G55160
AT5G58710
AT2G40650
AT3G63310
AT1G51020
AT4G33060
AT1G08710
AT4G31560
AT3G52760
AT1G07210
AT4G21570
AT4G02590
AT4G37660
AT3G49800
AT1G31660
AT2G21590
AT1G08700
AT5G61020
AT5G51960
AT1G73770
AT3G60510
AT2G40660
AT5G61840
AT3G26618
AT5G39890
AT5G47930
AT3G05020
AT4G15030
AT1G70570
AT4G17990
AT2G31010
AT3G07100
AT3G52040
AT1G78790
AT5G66530
AT5G19940
AT4G14660
AT1G47250
AT1G27440
AT3G14160
AT5G24840
AT5G07200
AT2G17280
AT1G29070
AT1G07680
AT5G15120
AT5G11680
AT3G50210
AT2G41780
AT4G28470
AT1G21790
AT1G72270
AT4G10010
AT1G33330
AT4G24570
AT4G37090
AT3G63170
AT2G26780
AT1G31220
AT2G45860
AT5G61450
AT5G24165
AT1G26460
AT5G54900
AT1G02680
AT3G03160
AT3G49910
AT1G18080
AT1G11840
AT5G01390
AT1G65660
AT2G39390
AT5G53490
AT2G37478
AT5G60940
AT3G23620
AT5G09450
AT1G07650
AT1G68670
AT4G26240
AT5G09390
AT3G59870
AT5G16380
AT5G02590
AT3G58200
AT2G31680
AT1G10840
AT3G44400
AT2G34050
AT5G52890
AT5G16710
AT1G23710
AT5G19930
AT2G35480
AT4G26600
AT2G20580
AT1G74780
AT4G30760
AT5G60360
AT4G21800
AT3G03300
AT5G64250
AT3G52050
AT5G15010
AT2G37480
AT1G62900
AT2G32600
AT1G75560
AT4G30750
AT3G63160
AT3G46100
AT3G27325
```
