## Supplementary material for "A comprehensive map of preferentially located motifs reveals distinct proximal *cis*-regulatory elements in plants": ATGGGCTT_containing_gene_set.txt

```
#Occurences of ATGGGCTT between -150 and -37 (positions relative to the transcription start site)
#754 sequences with ATGGGCTT in this interval
#3.82% of the sequences in promoter set with ATGGGCTT (set with 19736 sequences)
AT1G33040
AT3G20490
AT1G80750
AT1G76405
AT5G35360
AT2G24060
AT4G32680
AT1G64880
AT3G42725
AT5G46750
AT1G71850
AT5G45360
AT1G51980
AT5G40550
AT1G69690
AT4G34910
AT4G29060
AT2G20410
AT2G20480
AT5G40580
AT1G21350
AT4G17960
AT2G43460
AT1G19480
AT3G62370
AT3G08730
AT3G02630
AT5G24165
AT5G54750
AT1G53750
AT2G39725
AT4G26600
AT3G50080
AT5G57290
AT1G54320
AT2G17390
AT4G17760
AT5G10110
AT3G05490
AT3G19950
AT1G60900
AT3G60770
AT1G74270
AT1G02330
AT4G14905
AT1G31840
AT2G27730
AT2G03150
AT5G64270
AT4G22970
AT5G13960
AT2G20020
AT5G65840
AT2G30000
AT4G24060
AT5G25780
AT3G59380
AT4G00090
AT1G13030
AT5G05670
AT4G06634
AT5G43680
AT4G22280
AT1G27630
AT5G16140
AT2G02790
AT3G60500
AT1G49400
AT1G54770
AT4G23620
AT2G02500
AT5G14050
AT4G25910
AT5G47030
AT4G14300
AT3G05210
AT5G67150
AT1G51160
AT3G06300
AT4G28510
AT1G75210
AT3G57910
AT4G16460
AT5G50240
AT1G55340
AT5G25100
AT5G58130
AT3G18520
AT3G61570
AT3G49640
AT2G33180
AT5G62290
AT1G52670
AT1G02145
AT1G20920
AT1G17220
AT1G06560
AT2G20850
AT1G69400
AT3G03160
AT5G05110
AT1G52980
AT1G55170
AT2G28480
AT5G16750
AT3G56490
AT5G65430
AT1G02170
AT3G27280
AT1G53030
AT1G18540
AT1G69620
AT4G32240
AT1G30070
AT3G04770
AT3G55480
AT3G05590
AT1G61410
AT3G19590
AT2G36000
AT1G60170
AT3G05480
AT2G20360
AT5G11200
AT2G45500
AT4G22285
AT4G34360
AT1G54490
AT4G02070
AT1G51260
AT1G74070
AT2G41980
AT3G13230
AT2G46200
AT5G60700
AT2G03270
AT2G32060
AT4G02230
AT1G76185
AT3G58220
AT1G32990
AT3G50880
AT4G28450
AT3G11120
AT1G31910
AT3G12930
AT3G59190
AT5G53700
AT3G15010
AT3G01660
AT3G62840
AT5G33300
AT2G06095
AT3G10572
AT3G48380
AT5G03350
AT2G18510
AT1G71090
AT3G22330
AT1G26650
AT3G52730
AT5G67380
AT2G19280
AT5G02740
AT3G07860
AT4G01400
AT3G27230
AT2G40060
AT5G51960
AT4G37040
AT4G32272
AT5G03430
AT4G36270
AT2G33570
AT1G75660
AT3G62530
AT5G62640
AT2G25570
AT4G38930
AT1G04510
AT1G07020
AT3G01390
AT5G39740
AT4G03430
AT3G26190
AT1G06550
AT2G18390
AT3G18910
AT4G15165
AT3G17626
AT4G01860
AT5G41370
AT3G15260
AT3G25220
AT5G10710
AT1G07170
AT5G64520
AT5G58260
AT5G40810
AT3G62860
AT1G51380
AT2G42230
AT2G06025
AT3G14410
AT5G52380
AT4G26840
AT5G02790
AT2G43650
AT4G05440
AT2G15290
AT2G17705
AT3G63130
AT5G58270
AT2G47640
AT4G36090
AT3G62460
AT5G01650
AT1G75560
AT2G37110
AT5G46840
AT1G26330
AT1G20350
AT2G40590
AT1G56190
AT4G09150
AT4G17600
AT3G53430
AT1G59359
AT1G52530
AT1G63780
AT4G00026
AT3G54540
AT1G36380
AT1G53670
AT3G25080
AT2G20060
AT1G17130
AT1G50560
AT4G08280
AT1G62820
AT5G06060
AT3G12260
AT1G80745
AT3G51440
AT1G09230
AT1G32500
AT5G14520
AT1G07960
AT4G12060
AT2G40240
AT4G00030
AT5G66930
AT5G05320
AT1G14450
AT1G68990
AT5G53450
AT1G10030
AT3G02050
AT5G47690
AT5G50580
AT3G22590
AT5G14040
AT1G30680
AT3G27750
AT1G06190
AT5G45320
AT1G04630
AT4G09980
AT5G14030
AT1G15215
AT3G47850
AT5G06265
AT5G39990
AT1G67680
AT1G74280
AT5G20170
AT1G70060
AT4G00585
AT3G15840
AT1G71130
AT4G34270
AT5G19750
AT4G00990
AT4G28660
AT5G09445
AT1G53200
AT1G24510
AT5G25520
AT1G58983
AT1G12920
AT3G05020
AT5G56940
AT5G03100
AT1G19710
AT1G01690
AT5G67270
AT3G51810
AT1G07770
AT1G26540
AT1G20760
AT2G44150
AT2G01270
AT4G17650
AT3G25520
AT3G55340
AT2G38330
AT5G45775
AT3G20330
AT4G02220
AT1G30630
AT2G36170
AT5G17550
AT1G71310
AT3G09250
AT5G55000
AT3G46430
AT5G60150
AT3G26950
AT5G05680
AT5G06360
AT1G29965
AT5G64140
AT1G16900
AT1G80770
AT5G03770
AT5G51280
AT5G67220
AT5G26360
AT1G33490
AT5G20290
AT5G44320
AT1G61580
AT2G21090
AT5G58590
AT5G41480
AT2G47580
AT1G02140
AT2G34640
AT4G34960
AT2G44680
AT1G23970
AT4G09000
AT1G18080
AT4G39080
AT5G47455
AT2G31490
AT1G13950
AT1G61415
AT4G17840
AT1G14320
AT1G33120
AT1G11840
AT3G57710
AT5G51110
AT1G13330
AT5G05780
AT4G39240
AT1G03140
AT1G76510
AT2G35620
AT2G16950
AT3G59280
AT1G62880
AT3G54860
AT1G20065
AT1G04010
AT1G54250
AT4G25730
AT2G01410
AT5G43330
AT3G09570
AT2G25710
AT1G71530
AT3G08720
AT3G59430
AT2G37790
AT1G13270
AT2G37550
AT1G60770
AT5G28370
AT3G56070
AT1G63855
AT3G49500
AT2G02510
AT2G30580
AT3G56190
AT2G37310
AT1G51360
AT3G63000
AT2G22410
AT5G61150
AT2G26140
AT3G49510
AT3G61140
AT4G17240
AT4G02930
AT1G02410
AT3G02180
AT5G41880
AT5G53420
AT4G01220
AT1G33500
AT2G20560
AT1G67430
AT5G65850
AT1G09580
AT3G55850
AT5G02610
AT1G02816
AT4G38380
AT5G38650
AT2G41670
AT1G71440
AT3G16950
AT2G17972
AT5G02960
AT2G22400
AT4G37880
AT3G07080
AT4G34620
AT4G34900
AT1G01920
AT3G16480
AT5G08190
AT4G14490
AT1G11608
AT3G49601
AT2G32980
AT2G25650
AT4G25225
AT4G26410
AT1G33250
AT1G54210
AT1G58684
AT3G11940
AT1G56180
AT5G59500
AT5G56910
AT2G01090
AT5G55530
AT4G02080
AT2G42450
AT5G27850
AT3G56860
AT2G42240
AT5G50960
AT3G63520
AT4G13010
AT1G80270
AT1G76400
AT3G12150
AT2G31370
AT4G35450
AT1G78740
AT5G55730
AT5G16130
AT3G08880
AT2G34250
AT2G37195
AT2G44200
AT2G37190
AT5G08690
AT1G33140
AT4G14320
AT4G31120
AT3G55460
AT1G55460
AT3G56870
AT4G10050
AT4G24750
AT2G20890
AT2G40660
AT5G64330
AT3G12100
AT2G31200
AT3G15690
AT3G18390
AT2G40100
AT2G47250
AT3G60250
AT3G13970
AT5G11380
AT5G58420
AT3G53500
AT5G52920
AT4G26760
AT1G44900
AT3G26420
AT3G06530
AT5G65940
AT5G65650
AT2G16780
AT1G22850
AT5G52180
AT1G75200
AT4G36960
AT2G26030
AT1G26960
AT4G04780
AT1G31360
AT2G27530
AT1G53850
AT5G37510
AT5G63890
AT1G16040
AT5G38860
AT1G34130
AT1G13290
AT5G26180
AT1G05670
AT5G64710
AT4G31530
AT1G16030
AT5G53800
AT5G44790
AT3G50920
AT1G07510
AT4G18040
AT1G65000
AT1G07780
AT1G07980
AT5G57700
AT2G02050
AT1G07910
AT4G20150
AT1G68540
AT1G14270
AT1G53580
AT5G66530
AT3G59650
AT3G11710
AT5G40370
AT2G30700
AT5G44170
AT2G40925
AT1G26550
AT2G20680
AT2G19740
AT1G32530
AT1G30845
AT1G03680
AT1G63460
AT2G40650
AT3G22320
AT3G57490
AT2G43350
AT3G45020
AT1G47250
AT1G07950
AT2G16510
AT5G24520
AT1G72050
AT5G56370
AT5G24840
AT5G37890
AT4G35440
AT3G06680
AT3G02065
AT1G02780
AT5G17790
AT1G68590
AT2G43120
AT2G31190
AT2G16365
AT5G15020
AT5G65860
AT4G02460
AT4G31930
AT2G39930
AT4G20440
AT5G17560
AT4G23770
AT5G55520
AT3G60660
AT1G04635
AT1G59980
AT2G37035
AT2G45860
AT3G60960
AT5G02160
AT3G05740
AT5G66550
AT1G15250
AT3G10730
AT5G15750
AT3G22630
AT4G03280
AT1G09815
AT3G20350
AT5G65540
AT5G02050
AT1G03630
AT4G10550
AT5G17610
AT5G62950
AT3G26430
AT3G02220
AT1G33780
AT1G03150
AT5G47210
AT2G41945
AT5G40930
AT4G17190
AT3G18380
AT3G01410
AT1G22090
AT2G15130
AT5G47680
AT5G59850
AT3G49560
AT2G24500
AT5G17530
AT1G72320
AT5G45930
AT2G04230
AT3G14180
AT5G06260
AT5G18820
AT3G08610
AT2G41950
AT2G29690
AT1G02770
AT2G32700
AT1G26300
AT3G02520
AT5G19130
AT1G05400
AT5G35732
AT2G46220
AT2G20490
AT3G20050
AT4G32050
AT1G63970
AT2G31600
AT2G27720
AT1G76120
AT1G31835
AT1G15440
AT1G12900
AT5G08320
AT1G76060
AT1G26640
AT5G26800
AT5G46030
AT5G44150
AT5G08670
AT4G00550
AT5G01960
AT1G28090
AT2G42650
AT2G01400
AT4G30620
AT5G51080
AT5G02150
AT2G17970
AT1G58470
AT1G03830
AT1G05580
AT5G41360
AT5G48610
AT5G18810
AT4G15720
AT2G41500
AT4G02210
AT4G14950
AT2G42170
AT5G41960
AT3G25040
AT2G30505
AT2G37340
AT3G10940
AT1G63980
AT3G03130
AT1G30450
AT1G33030
AT2G42390
AT2G25590
AT3G08590
AT4G20480
AT2G21580
AT4G25340
AT3G46950
AT4G26770
AT5G15010
AT4G32590
AT4G00231
AT2G36710
AT5G56660
AT5G60820
AT3G26410
AT4G16265
AT5G28460
AT1G29970
AT1G33290
AT2G31610
AT1G70200
AT5G66680
AT5G45420
AT4G30820
AT1G34030
AT3G03140
AT5G20520
AT5G22210
AT3G44600
AT5G03740
AT1G47278
AT1G16180
AT3G02820
AT3G13350
AT4G00100
AT5G67510
AT2G25580
AT5G01950
AT1G67910
AT2G15000
AT2G27470
AT2G01620
AT2G20860
AT3G06600
AT2G34580
AT2G30480
AT5G52520
AT5G19620
AT4G24280
AT5G56900
AT4G32390
AT4G01150
AT3G46040
AT3G13190
AT5G04710
AT3G06700
AT2G19270
AT5G66450
AT4G25530
AT1G69550
AT3G49960
AT4G17300
AT3G13180
AT1G01990
AT3G62360
AT3G19184
AT2G46610
AT4G05410
AT2G33430
AT3G25800
AT2G02350
AT5G46250
AT2G01350
AT2G01250
AT5G58100
AT1G24610
AT3G06710
AT2G37320
AT4G10320
```
