## Supplementary material for "A comprehensive map of preferentially located motifs reveals distinct proximal *cis*-regulatory elements in plants": ATGGGGCC_containing_gene_set.txt

```
#Occurences of ATGGGGCC between -162 and -52 (positions relative to the transcription start site)
#18 sequences with ATGGGGCC in this interval
#0.09% of the sequences in promoter set with ATGGGGCC (set with 19736 sequences)
AT5G63540
AT4G36640
AT2G29770
AT1G07840
AT1G15580
AT5G54530
AT4G34710
AT1G11350
AT4G20070
AT2G24640
AT5G03905
AT2G29590
AT5G60850
AT3G13430
AT5G28630
AT3G55240
AT2G41720
AT2G27430
```
