## Supplementary material for "A comprehensive map of preferentially located motifs reveals distinct proximal *cis*-regulatory elements in plants": ATGGGGGC_containing_gene_set.txt

```
#Occurences of ATGGGGGC between -120 and -21 (positions relative to the transcription start site)
#14 sequences with ATGGGGGC in this interval
#0.07% of the sequences in promoter set with ATGGGGGC (set with 19736 sequences)
AT5G33370
AT5G22280
AT3G12570
AT4G35160
AT4G32280
AT2G41660
AT4G17230
AT4G38730
AT1G10240
AT3G03960
AT1G31580
AT3G52860
AT3G49190
AT1G72990
```
