## Supplementary material for "A comprehensive map of preferentially located motifs reveals distinct proximal *cis*-regulatory elements in plants": ATGGGTCA_containing_gene_set.txt

```
#Occurences of ATGGGTCA between -184 and -66 (positions relative to the transcription start site)
#103 sequences with ATGGGTCA in this interval
#0.52% of the sequences in promoter set with ATGGGTCA (set with 19736 sequences)
AT1G67060
AT5G02760
AT2G28105
AT4G01150
AT1G23490
AT4G02380
AT4G34240
AT5G11610
AT3G63460
AT2G10940
AT4G18205
AT3G12860
AT5G39680
AT2G37678
AT1G04070
AT5G27238
AT3G12950
AT4G23885
AT4G33940
AT2G42320
AT5G22520
AT4G38580
AT2G41760
AT1G56260
AT2G29900
AT5G53620
AT2G42240
AT5G42360
AT1G53700
AT1G14080
AT4G23680
AT1G25570
AT3G09162
AT2G22122
AT5G12410
AT2G39660
AT2G18020
AT1G68590
AT2G36680
AT5G57120
AT3G26850
AT5G43430
AT4G27760
AT1G31660
AT1G16260
AT1G80930
AT1G01390
AT5G23370
AT5G23360
AT3G53668
AT3G07820
AT3G07900
AT1G09932
AT2G41750
AT2G35670
AT3G26210
AT1G80230
AT1G19050
AT4G27730
AT2G43610
AT5G62550
AT1G22680
AT3G58700
AT1G15310
AT1G13260
AT3G03980
AT1G78910
AT2G40300
AT2G42230
AT5G38880
AT1G68840
AT1G61097
AT1G01640
AT1G05835
AT5G62090
AT3G56010
AT5G47740
AT5G14040
AT3G50330
AT3G15605
AT3G25760
AT1G04530
AT5G38890
AT2G40240
AT5G04840
AT2G35030
AT1G63000
AT1G80980
AT2G32390
AT3G18710
AT1G62880
AT3G61240
AT3G53670
AT2G42300
AT5G19600
AT1G27045
AT2G28290
AT1G56550
AT1G07810
AT4G32460
AT5G08350
AT1G22810
AT4G40080
```
