## Supplementary material for "A comprehensive map of preferentially located motifs reveals distinct proximal *cis*-regulatory elements in plants": ATGGTCCC_containing_gene_set.txt

```
#Occurences of ATGGTCCC between -183 and -81 (positions relative to the transcription start site)
#35 sequences with ATGGTCCC in this interval
#0.18% of the sequences in promoter set with ATGGTCCC (set with 19736 sequences)
AT5G04220
AT1G56000
AT4G36630
AT5G24230
AT4G39800
AT5G38320
AT1G19640
AT5G39800
AT4G24930
AT4G36850
AT1G37130
AT5G24860
AT5G11810
AT3G46970
AT4G23740
AT1G70880
AT4G29250
AT3G53100
AT5G66005
AT3G13340
AT1G19920
AT1G23130
AT5G61270
AT5G11550
AT4G26490
AT2G20840
AT4G35290
AT1G42550
AT3G07190
AT3G10000
AT1G22060
AT1G29430
AT5G03680
AT5G47680
AT3G07400
```
