## Supplementary material for "A comprehensive map of preferentially located motifs reveals distinct proximal *cis*-regulatory elements in plants": ATGGTCGT_containing_gene_set.txt

```
#Occurences of ATGGTCGT between 285 and 308 (positions relative to the transcription start site)
#21 sequences with ATGGTCGT in this interval
#0.11% of the sequences in promoter set with ATGGTCGT (set with 19736 sequences)
AT1G77145
AT5G63225
AT5G48170
AT5G24670
AT5G66690
AT5G65660
AT1G53645
AT1G13330
AT2G36170
AT1G20970
AT5G25757
AT5G48930
AT2G04430
AT2G23834
AT2G05540
AT3G58650
AT5G37750
AT4G09090
AT1G31470
AT5G07080
AT5G04590
```
