## Supplementary material for "A comprehensive map of preferentially located motifs reveals distinct proximal *cis*-regulatory elements in plants": ATGGTGA_containing_gene_set.txt

```
#Occurences of ATGGTGA between -4 and 141 (positions relative to the transcription start site)
#739 sequences with ATGGTGA in this interval
#3.74% of the sequences in promoter set with ATGGTGA (set with 19736 sequences)
AT4G11960
AT2G04845
AT1G02790
AT1G53590
AT2G31340
AT5G27630
AT1G53870
AT4G08690
AT4G00880
AT3G52790
AT1G53890
AT5G65160
AT3G24068
AT3G22170
AT2G25890
AT5G08040
AT1G19240
AT1G27950
AT5G64600
AT3G61310
AT3G04550
AT3G60370
AT2G41010
AT2G01360
AT4G38280
AT1G76240
AT1G69910
AT1G27170
AT4G19630
AT4G39795
AT5G43380
AT1G29790
AT4G18170
AT4G22980
AT4G35905
AT5G40890
AT1G07790
AT2G45590
AT3G28760
AT4G34630
AT3G49080
AT2G05070
AT1G73490
AT5G51920
AT3G24830
AT2G02070
AT3G45530
AT2G42840
AT1G12672
AT1G77410
AT3G20790
AT1G20300
AT1G53645
AT3G16080
AT2G16500
AT3G28820
AT1G51520
AT3G54820
AT1G79560
AT2G30130
AT5G24130
AT3G51430
AT5G67385
AT2G32765
AT5G46110
AT5G08390
AT1G16825
AT1G58420
AT3G52160
AT1G77640
AT1G17180
AT3G61550
AT3G43110
AT2G38380
AT5G36260
AT5G04480
AT1G76460
AT1G23040
AT4G28630
AT3G06250
AT1G20880
AT3G29034
AT4G19003
AT1G10450
AT4G24540
AT2G42990
AT2G15325
AT3G44326
AT5G65380
AT1G25420
AT1G31710
AT3G02280
AT4G33540
AT5G38200
AT2G28380
AT2G20450
AT5G59890
AT5G09920
AT5G36940
AT5G35580
AT1G74370
AT3G01670
AT2G18620
AT4G17730
AT5G34869
AT1G03360
AT4G16140
AT5G01370
AT1G56415
AT3G10610
AT5G60600
AT3G05600
AT1G75717
AT5G41280
AT5G06070
AT2G42440
AT1G56060
AT4G01560
AT3G14172
AT1G70560
AT4G36820
AT3G61390
AT2G32920
AT3G57030
AT4G27660
AT4G15000
AT3G27070
AT4G32410
AT1G48370
AT4G00500
AT1G13755
AT5G43190
AT1G48530
AT4G13850
AT4G07825
AT1G47980
AT1G07050
AT4G24310
AT5G40690
AT1G15570
AT5G11630
AT5G15700
AT3G62800
AT4G11720
AT3G23990
AT4G03298
AT5G58530
AT1G43800
AT3G59440
AT5G59030
AT1G07250
AT5G60700
AT3G22420
AT2G28360
AT5G62050
AT5G43880
AT5G51870
AT5G47870
AT4G30430
AT5G47050
AT1G16520
AT3G09630
AT3G06300
AT1G31410
AT3G26660
AT4G32930
AT5G58830
AT2G26360
AT2G20080
AT1G74930
AT1G12665
AT3G59110
AT4G34560
AT2G33550
AT4G16447
AT2G36590
AT2G01710
AT5G59350
AT4G11370
AT1G11850
AT5G14620
AT4G22300
AT5G48390
AT1G62200
AT5G17165
AT5G26060
AT2G27690
AT2G43720
AT1G49500
AT5G23070
AT2G23430
AT1G53790
AT5G48385
AT1G51940
AT1G68520
AT4G13580
AT5G19310
AT2G31810
AT1G49170
AT5G58300
AT4G31370
AT1G74360
AT1G27440
AT3G11120
AT3G55950
AT5G49180
AT1G76100
AT1G04280
AT3G20250
AT2G20595
AT2G28880
AT4G33925
AT1G47278
AT5G37840
AT3G28980
AT2G33850
AT2G44760
AT4G24760
AT1G32225
AT1G18960
AT2G28940
AT4G14320
AT4G28940
AT4G00955
AT1G22440
AT5G49930
AT2G17390
AT5G16010
AT5G28290
AT5G15430
AT3G51440
AT2G02490
AT4G16490
AT1G11840
AT2G32230
AT2G30070
AT3G15240
AT3G48420
AT5G46910
AT5G57460
AT3G08550
AT4G00755
AT1G05290
AT1G45474
AT4G39960
AT1G52750
AT1G05750
AT4G01925
AT4G27520
AT4G24175
AT2G45200
AT1G43560
AT3G13740
AT1G04270
AT3G02940
AT3G54940
AT4G29990
AT2G15830
AT1G77330
AT5G43780
AT1G52120
AT5G43430
AT1G74140
AT1G70630
AT3G27470
AT4G13100
AT2G37380
AT3G06035
AT5G61000
AT1G52300
AT1G63030
AT3G44400
AT1G26120
AT3G59220
AT1G53635
AT1G77920
AT1G07150
AT5G11740
AT1G05630
AT1G04880
AT4G17340
AT5G44580
AT1G24575
AT5G41760
AT3G03140
AT1G74030
AT1G12010
AT1G67830
AT5G57790
AT1G53770
AT4G04745
AT5G07270
AT4G25020
AT2G40860
AT3G48080
AT1G48750
AT2G19880
AT5G09830
AT4G39220
AT5G48490
AT3G29160
AT1G09760
AT4G20430
AT3G23550
AT4G36590
AT1G66100
AT5G53592
AT2G36460
AT4G02840
AT1G21830
AT5G11090
AT1G79900
AT2G38270
AT5G27210
AT5G11150
AT5G39650
AT5G13930
AT5G47930
AT2G27530
AT5G11350
AT3G16565
AT2G24150
AT5G56580
AT3G48090
AT1G64840
AT2G06850
AT3G25500
AT5G43490
AT2G33360
AT4G09020
AT4G24470
AT3G55840
AT1G05920
AT1G13480
AT5G39920
AT3G45620
AT1G80240
AT1G14300
AT4G33960
AT3G12080
AT5G03120
AT1G63055
AT1G19860
AT2G31930
AT2G45400
AT5G07840
AT2G38950
AT2G15970
AT1G69935
AT1G17220
AT1G28150
AT5G42785
AT5G22100
AT5G12200
AT4G13980
AT4G17300
AT5G61230
AT2G14170
AT4G15400
AT5G20520
AT5G39340
AT5G52380
AT3G04830
AT1G77460
AT1G06790
AT2G43290
AT1G29850
AT1G05450
AT5G25570
AT3G51420
AT1G29800
AT4G00270
AT4G19038
AT5G27710
AT1G79420
AT1G18180
AT3G24100
AT3G18050
AT5G66680
AT1G05990
AT1G54310
AT2G39090
AT3G27160
AT1G74040
AT4G01310
AT5G56270
AT1G63530
AT3G59910
AT4G01040
AT4G29690
AT1G54020
AT1G20010
AT5G20600
AT2G30440
AT5G12880
AT1G33790
AT2G16380
AT5G54510
AT3G19190
AT3G62910
AT1G47720
AT3G25180
AT1G70680
AT2G35800
AT5G05020
AT4G35210
AT5G50420
AT4G33510
AT3G16857
AT1G52980
AT3G09090
AT1G74910
AT1G54610
AT1G07070
AT2G27940
AT1G27740
AT5G47610
AT5G09590
AT3G04300
AT2G40630
AT3G51450
AT4G27090
AT1G34010
AT2G42430
AT1G15770
AT2G02950
AT3G02710
AT5G39320
AT2G39795
AT1G13350
AT4G17870
AT2G41600
AT5G09450
AT5G58430
AT3G62420
AT3G22230
AT4G18390
AT5G40970
AT3G08600
AT1G10490
AT4G29980
AT1G75780
AT2G05100
AT3G09100
AT4G08530
AT2G07696
AT3G59330
AT1G59590
AT5G44790
AT3G05220
AT4G15130
AT2G23030
AT1G18800
AT5G43390
AT5G18480
AT4G14010
AT3G23290
AT1G78420
AT4G24265
AT2G31310
AT1G68380
AT3G56310
AT2G28550
AT2G27260
AT3G12270
AT1G19130
AT4G00752
AT1G52360
AT2G39180
AT5G47450
AT3G62810
AT5G50900
AT4G26770
AT5G21274
AT2G44370
AT3G28050
AT5G08380
AT5G43400
AT2G01140
AT2G19650
AT1G68238
AT1G18350
AT2G25250
AT3G44150
AT4G02020
AT2G32220
AT4G00330
AT5G60370
AT2G35658
AT2G04515
AT3G14260
AT3G49410
AT5G38970
AT2G32550
AT4G17230
AT3G19020
AT3G07800
AT2G34530
AT3G23630
AT3G46900
AT2G46910
AT2G26760
AT1G78010
AT1G29820
AT5G10540
AT4G32660
AT1G70270
AT1G48260
AT4G34480
AT5G59040
AT4G21830
AT5G25540
AT1G07940
AT3G11773
AT3G60245
AT2G21580
AT1G16080
AT3G45190
AT1G11450
AT4G22470
AT5G47540
AT5G49350
AT5G06480
AT1G32560
AT1G19350
AT1G03630
AT4G28210
AT1G35430
AT1G34060
AT3G01820
AT5G14520
AT1G68862
AT5G01410
AT4G15140
AT2G29790
AT1G66190
AT5G64480
AT1G75250
AT5G42020
AT1G20620
AT4G14080
AT5G41110
AT5G54180
AT5G18580
AT1G52400
AT5G18670
AT3G26280
AT3G18280
AT2G35770
AT3G56040
AT3G04960
AT5G39050
AT3G07050
AT5G57760
AT5G22700
AT4G21745
AT5G05200
AT2G41670
AT1G22970
AT4G14560
AT5G57740
AT4G31430
AT2G33255
AT1G53580
AT1G14280
AT5G39150
AT5G06620
AT3G18165
AT4G36610
AT5G65590
AT4G16650
AT1G01150
AT3G23430
AT3G57070
AT3G51630
AT3G62422
AT3G49790
AT3G63460
AT5G28470
AT3G44370
AT3G08970
AT2G24270
AT2G26960
AT1G71150
AT1G67930
AT3G51930
AT3G17790
AT5G22940
AT1G06510
AT3G54250
AT5G24490
AT3G47480
AT1G52060
AT5G02830
AT3G48830
AT2G38810
AT3G21280
AT3G24590
AT3G48560
AT5G24400
AT1G68185
AT4G35160
AT1G27980
AT3G51632
AT5G43330
AT1G01070
AT1G12300
AT4G30880
AT2G19790
AT1G29760
AT4G32860
AT5G45790
AT2G37330
AT3G06380
AT1G63057
AT3G13130
AT2G41900
AT4G32430
AT5G09445
AT5G28220
AT3G09200
AT3G10300
AT4G09760
AT3G60420
AT2G05920
AT4G34555
AT2G28355
AT3G51510
AT5G61710
AT4G28070
AT3G56430
AT3G55910
AT4G32000
AT1G60730
AT3G43610
AT1G01940
AT5G19875
AT1G14770
AT2G16385
AT5G48170
AT3G23900
AT2G36724
AT5G20020
AT1G49040
AT5G47780
AT4G21450
AT1G49800
AT1G33500
AT2G15760
AT4G19030
AT1G22640
AT1G64470
AT5G24850
AT1G61990
AT1G67370
AT1G24580
AT5G67400
AT5G61228
AT1G05385
AT1G68120
AT1G54360
AT2G43465
AT4G13420
AT1G32210
AT3G57720
AT3G18080
AT4G25550
AT3G54780
AT2G16790
AT1G12570
AT5G63630
AT5G12100
AT3G15850
AT2G31100
AT2G30985
AT1G73360
AT4G37050
AT2G35520
AT2G21600
AT2G23530
AT3G10500
AT3G19580
AT5G54770
AT3G03450
AT2G22860
AT5G03670
AT5G48370
AT1G24140
AT1G06240
AT1G55480
AT3G15430
AT1G32380
AT1G03700
AT3G11250
AT4G05100
AT3G04920
AT4G25220
AT1G10750
AT3G18440
AT3G49920
AT2G15320
AT5G60440
AT1G70990
AT2G26520
AT1G22430
AT5G45800
AT5G38590
AT1G77940
AT1G67710
AT4G09460
AT1G35340
AT4G22505
AT4G39010
AT1G54240
AT2G37960
AT4G39050
AT3G04670
AT4G14510
AT3G26610
AT4G01600
AT4G28365
AT1G21910
AT5G65880
AT5G59450
AT5G44530
AT4G39790
AT1G08940
AT5G23940
AT3G05500
AT2G38195
AT3G06868
AT3G57670
AT2G02910
AT3G10270
AT3G54090
AT3G24020
AT5G05010
AT5G60250
AT1G62600
```
