## Supplementary material for "A comprehensive map of preferentially located motifs reveals distinct proximal *cis*-regulatory elements in plants": ATGTCACG_containing_gene_set.txt

```
#Occurences of ATGTCACG between -131 and -52 (positions relative to the transcription start site)
#52 sequences with ATGTCACG in this interval
#0.26% of the sequences in promoter set with ATGTCACG (set with 19736 sequences)
AT5G15830
AT2G39460
AT3G17750
AT1G20340
AT3G30540
AT2G41610
AT1G49240
AT4G03400
AT1G73000
AT4G14104
AT1G59980
AT5G51210
AT2G45400
AT3G03680
AT2G21170
AT4G39955
AT1G67960
AT5G46940
AT3G17070
AT1G48380
AT1G20090
AT1G06190
AT5G48900
AT5G15720
AT5G09400
AT3G12600
AT5G16270
AT1G77370
AT3G02550
AT5G62230
AT3G29320
AT1G26780
AT3G58640
AT3G02020
AT2G46140
AT3G04730
AT2G35950
AT2G33847
AT4G34131
AT2G43190
AT4G09630
AT2G43180
AT1G59970
AT5G17450
AT5G39860
AT1G78780
AT5G46870
AT5G40590
AT5G46330
AT5G12980
AT3G45100
AT3G61600
```
