## Supplementary material for "A comprehensive map of preferentially located motifs reveals distinct proximal *cis*-regulatory elements in plants": ATGTCCAA_containing_gene_set.txt

```
#Occurences of ATGTCCAA between -533 and -464 (positions relative to the transcription start site)
#81 sequences with ATGTCCAA in this interval
#0.41% of the sequences in promoter set with ATGTCCAA (set with 19736 sequences)
AT1G61850
AT5G61530
AT4G02350
AT3G10200
AT4G23420
AT1G33960
AT5G16280
AT2G28190
AT3G11700
AT2G29480
AT2G42700
AT2G28270
AT3G47650
AT2G20370
AT1G32410
AT2G17220
AT3G07420
AT5G23450
AT5G14480
AT4G18195
AT2G35950
AT1G43171
AT3G04160
AT1G06790
AT5G44100
AT3G03990
AT5G15130
AT1G72090
AT5G56640
AT2G45920
AT3G22840
AT1G31710
AT1G78000
AT5G01130
AT5G42955
AT5G42420
AT3G44590
AT1G22850
AT4G39420
AT4G03415
AT2G02750
AT4G36740
AT1G58037
AT1G72180
AT1G29960
AT5G60620
AT3G20330
AT1G72640
AT4G29700
AT2G29500
AT3G43300
AT5G09960
AT2G07750
AT5G50230
AT4G25620
AT1G66580
AT4G21120
AT1G64105
AT5G46050
AT5G51640
AT1G71710
AT3G13030
AT1G01690
AT1G33480
AT2G35960
AT5G27520
AT2G02930
AT4G11220
AT1G30450
AT4G18870
AT1G09140
AT5G67620
AT2G38070
AT1G19490
AT1G26130
AT1G31880
AT4G09570
AT3G05000
AT5G17550
AT1G30800
AT5G27680
```
