## Supplementary material for "A comprehensive map of preferentially located motifs reveals distinct proximal *cis*-regulatory elements in plants": ATGTCGA_containing_gene_set.txt

```
#Occurences of ATGTCGA between 30 and 162 (positions relative to the transcription start site)
#313 sequences with ATGTCGA in this interval
#1.59% of the sequences in promoter set with ATGTCGA (set with 19736 sequences)
AT5G04950
AT1G04660
AT2G47160
AT5G11850
AT3G44860
AT4G20440
AT5G55125
AT1G73490
AT1G43860
AT1G11270
AT5G57930
AT1G10020
AT2G13790
AT3G51730
AT5G62990
AT5G16230
AT1G75660
AT3G44870
AT3G23570
AT5G25820
AT2G23080
AT1G48600
AT2G32770
AT2G35605
AT4G04972
AT2G35630
AT5G37055
AT5G63060
AT5G46680
AT2G46880
AT4G18650
AT5G48350
AT2G33810
AT5G36800
AT5G13220
AT1G72140
AT3G26200
AT1G54360
AT5G04990
AT4G30845
AT4G36990
AT2G04650
AT1G69340
AT5G36710
AT1G66400
AT4G21215
AT5G22080
AT2G45340
AT1G16690
AT5G41900
AT1G50630
AT4G03960
AT2G18720
AT1G22220
AT2G17420
AT1G79520
AT3G52120
AT1G48598
AT2G12170
AT3G20470
AT3G05630
AT1G44110
AT3G03190
AT1G32520
AT1G11362
AT3G62730
AT3G06540
AT5G11630
AT2G41020
AT3G07200
AT4G32720
AT4G01430
AT1G46480
AT2G15570
AT1G56418
AT1G22540
AT1G11400
AT1G21440
AT4G13950
AT5G57440
AT1G15590
AT2G28460
AT1G03090
AT2G43260
AT1G07340
AT1G68760
AT5G47000
AT5G01300
AT2G21140
AT3G16190
AT5G23660
AT2G45500
AT1G43710
AT1G22650
AT3G27660
AT4G13970
AT3G21840
AT3G62000
AT2G19760
AT2G41560
AT1G02160
AT5G06070
AT1G22130
AT4G36988
AT5G59240
AT5G60660
AT1G30910
AT1G71810
AT5G50290
AT1G47485
AT5G42290
AT4G38260
AT1G31760
AT1G73330
AT5G23230
AT1G66850
AT1G33810
AT4G35690
AT2G15860
AT3G20050
AT5G50360
AT2G35090
AT1G21670
AT5G40100
AT4G13890
AT1G60783
AT1G09240
AT4G18470
AT2G03850
AT3G22620
AT5G52020
AT4G08580
AT4G16100
AT5G08380
AT4G08460
AT2G12280
AT4G21840
AT5G38120
AT1G79010
AT1G02230
AT3G01150
AT4G03560
AT3G25440
AT1G52650
AT3G62920
AT3G57150
AT2G16600
AT1G35630
AT5G24170
AT2G33370
AT2G21190
AT2G45730
AT5G45775
AT1G16190
AT1G60230
AT5G59100
AT5G63220
AT3G21550
AT4G24110
AT1G64670
AT4G33790
AT1G16850
AT3G23170
AT3G46900
AT3G08970
AT4G35290
AT1G10865
AT4G18372
AT5G18100
AT4G34870
AT4G00020
AT3G53160
AT4G32560
AT3G04350
AT4G26965
AT1G79570
AT1G45170
AT2G37890
AT1G05150
AT1G67100
AT5G54050
AT5G19740
AT3G62200
AT5G44500
AT1G56430
AT2G40745
AT1G51270
AT2G20310
AT5G15110
AT1G16310
AT1G19025
AT1G02020
AT1G79680
AT2G44740
AT5G51105
AT1G79080
AT1G16020
AT1G74490
AT3G06300
AT5G49320
AT1G72580
AT5G49570
AT1G77750
AT4G25840
AT5G09620
AT2G25820
AT5G41570
AT2G24350
AT4G15750
AT1G20690
AT1G58070
AT2G25010
AT3G58170
AT3G62890
AT2G21130
AT5G14130
AT1G09010
AT5G46030
AT2G12200
AT1G05830
AT1G10760
AT1G22170
AT4G38740
AT3G23600
AT4G08900
AT5G17600
AT1G02050
AT4G01575
AT4G27050
AT3G26782
AT1G26630
AT4G01400
AT3G46580
AT1G77060
AT5G18037
AT1G61040
AT1G62220
AT2G39210
AT3G17712
AT4G34050
AT2G32980
AT2G40830
AT5G53860
AT1G10970
AT5G05510
AT1G24147
AT1G75770
AT5G20590
AT4G35100
AT4G26750
AT1G06148
AT1G22740
AT1G03710
AT5G52480
AT5G06280
AT5G64860
AT3G49240
AT5G10100
AT5G10050
AT4G07950
AT5G07170
AT2G03740
AT1G01160
AT3G01500
AT1G47550
AT2G31420
AT3G26230
AT3G52500
AT2G29500
AT4G17500
AT4G30190
AT3G06620
AT1G04470
AT3G19650
AT2G19620
AT1G15730
AT5G44740
AT5G03900
AT3G04400
AT1G78100
AT3G25250
AT1G76850
AT4G30840
AT5G57015
AT5G52800
AT5G14260
AT5G51940
AT1G04030
AT1G66750
AT4G34150
AT2G40590
AT5G07020
AT5G42330
AT4G07390
AT5G42190
AT5G06480
AT3G20300
AT5G02030
AT4G33090
AT2G31930
AT2G39380
AT1G30000
AT4G31800
AT3G24080
AT4G33060
AT4G29560
AT3G28200
AT5G23220
AT1G30240
AT5G20070
AT4G14815
AT3G13235
AT3G29130
```
