## Supplementary material for "A comprehensive map of preferentially located motifs reveals distinct proximal *cis*-regulatory elements in plants": ATGTCGTC_containing_gene_set.txt

```
#Occurences of ATGTCGTC between 23 and 144 (positions relative to the transcription start site)
#106 sequences with ATGTCGTC in this interval
#0.54% of the sequences in promoter set with ATGTCGTC (set with 19736 sequences)
AT1G17380
AT5G55460
AT4G16090
AT1G06830
AT3G04480
AT3G12800
AT5G18960
AT5G66650
AT1G80240
AT5G01590
AT1G29800
AT1G48760
AT5G64667
AT3G12960
AT3G13227
AT5G27030
AT2G38690
AT5G04160
AT5G13100
AT2G33793
AT4G35440
AT3G25230
AT4G36190
AT4G35790
AT4G39675
AT5G15880
AT1G33410
AT1G79610
AT5G10990
AT2G17230
AT3G53080
AT3G14780
AT1G27540
AT1G19130
AT1G09830
AT5G20045
AT2G31680
AT4G13820
AT5G04750
AT5G19980
AT4G33680
AT5G15820
AT2G26340
AT1G52680
AT2G15270
AT2G20725
AT5G27000
AT1G17410
AT2G33855
AT5G60370
AT2G36090
AT4G39550
AT4G29490
AT4G25780
AT5G12100
AT3G10290
AT1G04330
AT3G46750
AT3G07860
AT5G56140
AT1G06990
AT2G21170
AT4G15720
AT4G32860
AT2G38440
AT3G51890
AT3G13160
AT5G37770
AT4G36880
AT1G58235
AT5G19630
AT2G43070
AT3G19920
AT1G07030
AT1G04778
AT2G46450
AT1G11800
AT1G24280
AT5G20020
AT2G47890
AT4G22560
AT2G38230
AT2G01410
AT5G54720
AT1G07160
AT2G29680
AT2G44330
AT4G26160
AT5G48990
AT1G49032
AT5G48170
AT5G41650
AT5G19660
AT5G49510
AT5G20230
AT2G39250
AT1G02370
AT5G06160
AT3G11240
AT2G22330
AT5G28237
AT3G13790
AT3G21070
AT5G65280
AT1G30240
AT1G07980
```
