## Supplementary material for "A comprehensive map of preferentially located motifs reveals distinct proximal *cis*-regulatory elements in plants": ATGTCTCT_containing_gene_set.txt

```
#Occurences of ATGTCTCT between 45 and 61 (positions relative to the transcription start site)
#50 sequences with ATGTCTCT in this interval
#0.25% of the sequences in promoter set with ATGTCTCT (set with 19736 sequences)
AT2G17043
AT2G39690
AT1G72050
AT5G12350
AT1G66890
AT1G10430
AT1G59510
AT3G27220
AT1G18490
AT5G01015
AT3G44870
AT3G56950
AT2G28605
AT1G62225
AT4G35300
AT4G30720
AT3G15590
AT4G02780
AT5G63250
AT2G29720
AT4G18280
AT4G27654
AT3G44860
AT1G24735
AT5G55270
AT5G47840
AT5G50050
AT5G12900
AT1G05790
AT4G16590
AT2G31710
AT2G35530
AT2G33850
AT5G59720
AT5G19420
AT3G54360
AT5G11960
AT2G25270
AT3G56030
AT3G04650
AT1G29040
AT3G51530
AT2G37330
AT1G53540
AT2G41810
AT1G68585
AT4G36670
AT2G04900
AT1G35630
AT4G12735
```
