## Supplementary material for "A comprehensive map of preferentially located motifs reveals distinct proximal *cis*-regulatory elements in plants": ATGTG_containing_gene_set.txt

```
#Occurences of ATGTG between 3 and 3 (positions relative to the transcription start site)
#101 sequences with ATGTG in this interval
#0.51% of the sequences in promoter set with ATGTG (set with 19736 sequences)
AT3G10500
AT1G15580
AT1G65295
AT1G26250
AT1G30120
AT3G10080
AT5G60870
AT3G23400
AT5G52420
AT2G02000
AT4G36500
AT4G32890
AT3G10260
AT1G07705
AT3G21690
AT4G03510
AT1G32350
AT5G20270
AT1G19900
AT1G13280
AT5G57720
AT2G39030
AT3G12350
AT2G32070
AT5G60140
AT1G18880
AT4G35725
AT1G80850
AT1G14540
AT2G26030
AT4G31610
AT1G15310
AT5G05500
AT2G18450
AT2G43120
AT1G78510
AT4G10340
AT1G56330
AT4G29340
AT5G58700
AT1G07610
AT1G68430
AT3G23510
AT1G70740
AT2G02990
AT1G02190
AT4G27900
AT5G56880
AT5G40690
AT5G65340
AT5G54830
AT4G02280
AT1G03170
AT1G80450
AT1G03820
AT3G49530
AT4G16060
AT5G25760
AT1G04645
AT5G14910
AT1G13140
AT3G13674
AT5G25140
AT5G03670
AT1G26310
AT2G30070
AT5G65800
AT5G64130
AT5G49720
AT4G37150
AT1G49710
AT1G35910
AT5G62920
AT5G49800
AT1G53050
AT2G43510
AT5G17490
AT5G51210
AT3G21550
AT5G23680
AT5G51570
AT1G63800
AT3G10070
AT4G23690
AT4G33560
AT5G59330
AT1G70590
AT2G01913
AT1G04780
AT2G42950
AT5G10940
AT3G14550
AT2G24692
AT5G18840
AT5G04200
AT2G32800
AT1G17230
AT2G05310
AT5G65410
AT2G22190
AT5G02260
```
