## Supplementary material for "A comprehensive map of preferentially located motifs reveals distinct proximal *cis*-regulatory elements in plants": ATGTGA_containing_gene_set.txt

```
#Occurences of ATGTGA between 3 and 3 (positions relative to the transcription start site)
#45 sequences with ATGTGA in this interval
#0.23% of the sequences in promoter set with ATGTGA (set with 19736 sequences)
AT3G10080
AT5G62920
AT1G26310
AT5G60870
AT4G02280
AT2G39030
AT5G02260
AT4G16060
AT2G02990
AT2G01913
AT3G21550
AT5G49720
AT1G56330
AT3G13674
AT1G07610
AT3G49530
AT5G59330
AT1G35910
AT5G51570
AT1G03170
AT5G18840
AT1G02190
AT4G32890
AT1G03820
AT5G54830
AT5G14910
AT1G19900
AT1G14540
AT5G25140
AT1G49710
AT5G58700
AT5G60140
AT5G20270
AT1G04780
AT1G13140
AT2G32800
AT2G26030
AT1G63800
AT5G57720
AT5G40690
AT4G35725
AT2G02000
AT5G25760
AT3G23400
AT2G30070
```
