## Supplementary material for "A comprehensive map of preferentially located motifs reveals distinct proximal *cis*-regulatory elements in plants": ATGTGAAG_containing_gene_set.txt

```
#Occurences of ATGTGAAG between -38 and -9 (positions relative to the transcription start site)
#36 sequences with ATGTGAAG in this interval
#0.18% of the sequences in promoter set with ATGTGAAG (set with 19736 sequences)
AT2G41342
AT4G19230
AT5G59500
AT5G42800
AT5G37830
AT2G41830
AT1G29640
AT1G73140
AT3G49220
AT1G78040
AT3G11400
AT3G02555
AT3G56180
AT1G31335
AT5G48175
AT3G53720
AT3G62040
AT1G19500
AT2G02540
AT5G43870
AT1G02575
AT1G07570
AT1G80510
AT3G08980
AT5G46570
AT5G15110
AT5G58490
AT1G66360
AT1G59650
AT3G15720
AT1G43860
AT4G04840
AT5G50340
AT2G36880
AT2G44940
AT2G35860
```
