## Supplementary material for "A comprehensive map of preferentially located motifs reveals distinct proximal *cis*-regulatory elements in plants": ATGTGAG_containing_gene_set.txt

```
#Occurences of ATGTGAG between -22 and 12 (positions relative to the transcription start site)
#129 sequences with ATGTGAG in this interval
#0.65% of the sequences in promoter set with ATGTGAG (set with 19736 sequences)
AT1G50325
AT3G28956
AT1G79430
AT4G36970
AT4G15630
AT4G36420
AT5G64900
AT5G08139
AT3G46970
AT4G25590
AT4G28100
AT4G39190
AT4G10180
AT5G28740
AT4G38040
AT5G67320
AT1G31770
AT5G14910
AT2G46400
AT3G16280
AT3G57600
AT2G30990
AT2G25640
AT1G32540
AT4G15480
AT5G03740
AT4G13395
AT4G13210
AT2G01913
AT1G48930
AT1G64810
AT4G15210
AT3G51610
AT1G05880
AT4G02040
AT2G37050
AT4G29250
AT1G47400
AT2G45420
AT2G33570
AT3G23430
AT2G36780
AT5G15700
AT3G62640
AT1G65845
AT5G44005
AT5G59330
AT2G06520
AT1G77810
AT3G03910
AT1G14540
AT1G04560
AT1G76200
AT3G49900
AT4G01130
AT5G15310
AT1G63020
AT1G77750
AT5G60870
AT4G39980
AT1G22400
AT1G17650
AT1G52140
AT2G18193
AT3G01472
AT2G02790
AT3G12110
AT2G45010
AT5G54145
AT1G67270
AT5G16940
AT3G01680
AT5G04230
AT5G50830
AT5G19290
AT3G11700
AT5G64890
AT5G20650
AT1G53070
AT1G76950
AT3G02530
AT1G80290
AT5G12020
AT4G19370
AT3G23730
AT5G24770
AT1G02065
AT2G15960
AT1G15430
AT4G37220
AT5G59310
AT5G08790
AT3G12910
AT2G47000
AT5G38560
AT1G63800
AT1G52470
AT1G01030
AT1G04520
AT3G57020
AT3G01470
AT1G62030
AT1G08810
AT1G71840
AT5G02260
AT1G62830
AT5G57720
AT3G28500
AT3G49780
AT1G51780
AT4G15620
AT1G33810
AT2G20310
AT2G27505
AT3G49530
AT3G49750
AT3G26570
AT4G21790
AT2G41090
AT5G24980
AT5G12950
AT4G13810
AT3G28740
AT2G44790
AT5G64410
AT3G26932
AT4G32890
AT4G18260
AT4G09090
```
