## Supplementary material for "A comprehensive map of preferentially located motifs reveals distinct proximal *cis*-regulatory elements in plants": ATGTGAGA_containing_gene_set.txt

```
#Occurences of ATGTGAGA between -46 and 18 (positions relative to the transcription start site)
#93 sequences with ATGTGAGA in this interval
#0.47% of the sequences in promoter set with ATGTGAGA (set with 19736 sequences)
AT1G08810
AT4G13810
AT2G20310
AT5G02260
AT1G65845
AT5G13220
AT1G04520
AT2G33570
AT3G01950
AT5G64410
AT2G45420
AT3G28500
AT2G41140
AT3G44260
AT1G67270
AT1G75540
AT3G28956
AT1G79410
AT4G36740
AT5G12950
AT3G26932
AT5G50830
AT1G50325
AT4G35320
AT5G39960
AT4G09820
AT1G04560
AT3G26630
AT2G28380
AT4G37220
AT4G13395
AT5G08139
AT5G57720
AT4G13210
AT4G14200
AT1G17650
AT1G28630
AT3G22231
AT3G51610
AT1G63020
AT1G77810
AT4G15480
AT1G79430
AT2G18193
AT1G76950
AT2G01913
AT1G63800
AT1G05880
AT1G33810
AT3G15890
AT4G15620
AT4G36420
AT4G32890
AT4G25590
AT5G59310
AT2G45010
AT5G12020
AT1G15430
AT2G31800
AT5G59330
AT2G25640
AT5G10720
AT1G67430
AT2G44200
AT2G02790
AT5G15700
AT2G25090
AT5G24980
AT4G02040
AT3G62640
AT4G18260
AT3G23730
AT5G33320
AT4G32000
AT1G68130
AT5G35450
AT5G54145
AT2G37050
AT4G39190
AT3G61898
AT5G38560
AT5G14910
AT3G63270
AT4G01130
AT1G65880
AT3G16280
AT2G06520
AT1G76930
AT5G03740
AT3G03800
AT2G44790
AT1G62305
AT5G67320
```
