## Supplementary material for "A comprehensive map of preferentially located motifs reveals distinct proximal *cis*-regulatory elements in plants": ATGTGGG_containing_gene_set.txt

```
#Occurences of ATGTGGG between -101 and -86 (positions relative to the transcription start site)
#49 sequences with ATGTGGG in this interval
#0.25% of the sequences in promoter set with ATGTGGG (set with 19736 sequences)
AT5G04260
AT2G47030
AT5G66080
AT3G01820
AT2G20580
AT3G46970
AT5G14790
AT2G10930
AT2G24300
AT1G27050
AT2G43810
AT5G12250
AT5G44040
AT4G39160
AT5G19190
AT5G65120
AT3G23800
AT2G21080
AT2G36485
AT1G70090
AT3G60810
AT1G19850
AT4G14290
AT3G21060
AT4G36740
AT5G55520
AT3G02950
AT5G20900
AT5G64740
AT4G39260
AT4G18210
AT5G14420
AT1G51450
AT3G02720
AT5G23830
AT1G16650
AT2G04630
AT2G06925
AT4G23895
AT5G58060
AT3G23210
AT1G04440
AT2G27385
AT2G26140
AT5G39650
AT2G25050
AT5G25210
AT1G15410
AT5G51940
```
