## Supplementary material for "A comprehensive map of preferentially located motifs reveals distinct proximal *cis*-regulatory elements in plants": ATGTGGGC_containing_gene_set.txt

```
#Occurences of ATGTGGGC between -117 and -68 (positions relative to the transcription start site)
#36 sequences with ATGTGGGC in this interval
#0.18% of the sequences in promoter set with ATGTGGGC (set with 19736 sequences)
AT2G04630
AT2G40730
AT1G16650
AT5G41370
AT5G14170
AT4G36740
AT2G40090
AT4G32272
AT4G25130
AT1G71500
AT5G57410
AT3G23800
AT1G17560
AT1G53180
AT5G22440
AT5G44040
AT2G37025
AT1G22910
AT3G09085
AT4G26520
AT1G27050
AT2G26140
AT2G20580
AT3G09150
AT3G01820
AT5G58060
AT3G57062
AT1G60986
AT5G51940
AT4G39260
AT1G76760
AT4G36840
AT2G43810
AT1G51450
AT5G65120
AT3G02720
```
