## Supplementary material for "A comprehensive map of preferentially located motifs reveals distinct proximal *cis*-regulatory elements in plants": ATGTGTAT_containing_gene_set.txt

```
#Occurences of ATGTGTAT between -45 and -26 (positions relative to the transcription start site)
#54 sequences with ATGTGTAT in this interval
#0.27% of the sequences in promoter set with ATGTGTAT (set with 19736 sequences)
AT4G22810
AT1G19020
AT3G56220
AT1G30410
AT4G01140
AT3G13433
AT3G16860
AT5G24316
AT2G02580
AT1G56710
AT1G71360
AT1G30050
AT3G06460
AT1G21695
AT3G19270
AT3G04290
AT1G06760
AT5G10180
AT1G48500
AT5G32450
AT3G16510
AT2G41660
AT3G62800
AT3G05350
AT2G25080
AT5G07860
AT5G15600
AT1G52700
AT1G79110
AT5G42650
AT2G47600
AT2G48020
AT3G21460
AT4G16162
AT4G31180
AT3G29375
AT5G58660
AT5G52320
AT3G24770
AT5G65890
AT3G61910
AT5G52900
AT5G54060
AT2G44925
AT1G62225
AT5G18060
AT4G02170
AT4G10210
AT2G32020
AT2G39020
AT4G35420
AT1G04880
AT5G52250
AT3G09600
```
