## Supplementary material for "A comprehensive map of preferentially located motifs reveals distinct proximal *cis*-regulatory elements in plants": ATGTGTG_containing_gene_set.txt

```
#Occurences of ATGTGTG between -73 and -7 (positions relative to the transcription start site)
#302 sequences with ATGTGTG in this interval
#1.53% of the sequences in promoter set with ATGTGTG (set with 19736 sequences)
AT4G23870
AT5G14000
AT4G32880
AT1G76380
AT1G01453
AT3G21260
AT2G14560
AT5G19730
AT1G31860
AT5G18030
AT1G11280
AT1G19485
AT1G19800
AT4G21930
AT5G56550
AT2G34790
AT3G13660
AT1G76680
AT4G34230
AT2G29350
AT1G17170
AT3G12930
AT1G25380
AT3G11370
AT5G66330
AT5G06070
AT3G49760
AT2G32300
AT4G02090
AT5G16560
AT1G73965
AT5G18760
AT5G03380
AT3G06145
AT4G08850
AT4G16270
AT5G49160
AT2G14095
AT3G25597
AT3G46280
AT3G23530
AT2G41480
AT1G63055
AT5G37530
AT5G01770
AT1G22520
AT1G80970
AT5G49710
AT2G15130
AT3G21150
AT5G57240
AT3G18550
AT3G56220
AT5G59510
AT1G17100
AT4G08867
AT2G43795
AT3G48970
AT1G58250
AT5G22290
AT2G18790
AT5G50130
AT2G44830
AT5G59250
AT2G18250
AT2G23130
AT3G49305
AT2G12462
AT5G41520
AT5G50450
AT5G52250
AT1G30610
AT4G00830
AT1G17285
AT3G25730
AT4G38530
AT1G51110
AT4G01840
AT5G54300
AT1G10510
AT1G16850
AT1G01360
AT4G25960
AT2G32370
AT4G28040
AT1G04290
AT5G38710
AT5G60350
AT4G24190
AT3G24760
AT1G20132
AT4G15630
AT4G34490
AT5G25620
AT2G36950
AT5G40260
AT5G62030
AT1G79250
AT3G47430
AT2G22560
AT1G17360
AT5G17420
AT4G19985
AT3G63170
AT5G22580
AT2G38290
AT2G18328
AT1G04100
AT4G33440
AT4G22900
AT3G54400
AT1G78230
AT5G10380
AT3G26100
AT4G10895
AT4G18630
AT1G61097
AT3G52080
AT5G47110
AT2G21060
AT1G06240
AT3G08940
AT4G00670
AT5G13140
AT4G34050
AT5G18050
AT4G37770
AT4G13890
AT4G36540
AT4G27440
AT3G02030
AT4G04330
AT3G16250
AT2G28190
AT5G65300
AT3G20360
AT1G18880
AT5G56860
AT1G29270
AT5G37790
AT4G10730
AT4G19430
AT5G65790
AT1G74140
AT5G09760
AT1G05450
AT2G47140
AT1G54575
AT2G39390
AT2G36710
AT5G22410
AT5G07220
AT1G08500
AT3G61060
AT5G26330
AT5G24110
AT2G33385
AT1G06800
AT3G03760
AT3G44880
AT1G49580
AT1G05010
AT2G20870
AT4G25845
AT2G35730
AT2G26900
AT5G10750
AT1G07680
AT3G03480
AT5G24090
AT3G23510
AT4G35480
AT3G44260
AT1G53920
AT2G24400
AT5G15230
AT5G38700
AT1G12900
AT3G48670
AT4G19690
AT1G11790
AT1G63057
AT1G10660
AT4G09467
AT4G04210
AT5G24890
AT4G37850
AT1G05675
AT3G20070
AT1G47580
AT3G01670
AT5G19500
AT1G15800
AT2G29390
AT2G39350
AT1G49650
AT3G51780
AT1G29950
AT5G22355
AT2G36750
AT4G01660
AT5G66900
AT3G63300
AT1G79410
AT5G15600
AT3G27180
AT1G70330
AT1G75800
AT5G66080
AT2G30370
AT4G23670
AT4G14465
AT3G25130
AT2G47260
AT1G79420
AT2G01275
AT1G80160
AT4G07670
AT1G31870
AT1G54120
AT5G12960
AT4G09465
AT1G17400
AT3G57690
AT2G29320
AT5G01380
AT2G44925
AT2G37440
AT4G13050
AT4G11920
AT5G18980
AT1G10990
AT1G35910
AT1G10690
AT5G62810
AT4G25260
AT4G12700
AT5G50100
AT5G09550
AT1G63720
AT2G02250
AT4G39880
AT1G75990
AT2G14760
AT1G11850
AT1G10960
AT2G39660
AT4G09466
AT3G55630
AT1G58330
AT2G42810
AT4G26140
AT5G42230
AT3G07195
AT3G16330
AT1G15190
AT1G74360
AT1G10490
AT1G23420
AT1G20670
AT4G04745
AT5G07530
AT5G04390
AT2G27090
AT1G68238
AT4G16980
AT3G61890
AT4G27360
AT1G48970
AT2G38050
AT1G29195
AT1G10280
AT4G28260
AT5G48170
AT5G19875
AT2G37090
AT3G47870
AT5G16490
AT5G17020
AT3G26930
AT4G30610
AT3G05900
AT5G04740
AT4G39260
AT1G52540
AT1G02340
AT1G28335
AT1G76210
AT1G72450
AT4G22540
AT1G79720
AT2G30820
AT5G02880
AT1G68765
AT1G07650
AT4G09464
AT2G13900
AT3G50130
AT1G01540
AT3G14030
AT1G31750
AT2G35380
```
