## Supplementary material for "A comprehensive map of preferentially located motifs reveals distinct proximal *cis*-regulatory elements in plants": ATGTTATT_containing_gene_set.txt

```
#Occurences of ATGTTATT between -421 and -284 (positions relative to the transcription start site)
#445 sequences with ATGTTATT in this interval
#2.25% of the sequences in promoter set with ATGTTATT (set with 19736 sequences)
AT2G20020
AT5G51340
AT5G61170
AT1G49640
AT4G36780
AT1G64060
AT3G24170
AT2G44440
AT2G23340
AT5G47090
AT5G24830
AT3G46990
AT5G07000
AT4G15396
AT1G47640
AT5G38380
AT1G66690
AT1G17700
AT5G14700
AT5G64510
AT5G44860
AT5G48520
AT5G63130
AT4G10955
AT1G64140
AT1G19120
AT5G23450
AT5G06870
AT4G30850
AT1G14140
AT1G15385
AT3G30340
AT5G13970
AT1G59510
AT1G61730
AT5G42220
AT1G73430
AT2G15010
AT5G65040
AT3G26020
AT1G15390
AT1G76580
AT2G03890
AT5G62440
AT2G17720
AT3G59520
AT4G37640
AT4G10960
AT1G49240
AT5G17060
AT2G33810
AT5G20920
AT2G44800
AT2G36490
AT1G34430
AT1G48240
AT3G49350
AT2G24430
AT3G22942
AT4G27840
AT3G51820
AT5G57110
AT1G80400
AT1G53090
AT2G42460
AT1G62970
AT3G44260
AT2G05230
AT1G04900
AT1G62305
AT1G67490
AT1G25470
AT4G32820
AT3G21620
AT1G36310
AT2G30420
AT3G49580
AT1G31130
AT2G18280
AT5G20950
AT1G26540
AT2G13800
AT5G47080
AT1G66570
AT3G29410
AT2G01890
AT1G70650
AT4G29800
AT5G19420
AT1G43020
AT1G04950
AT5G19990
AT3G45300
AT3G61240
AT3G43190
AT3G53720
AT5G42150
AT5G07170
AT4G38210
AT2G35300
AT4G24020
AT5G50640
AT3G13550
AT3G12915
AT5G59050
AT5G66870
AT3G04520
AT2G27740
AT2G41475
AT5G04850
AT5G60550
AT2G26800
AT1G54090
AT3G04810
AT4G10730
AT5G58700
AT1G05380
AT5G41270
AT1G52670
AT3G52730
AT3G26100
AT1G65320
AT3G22240
AT5G19160
AT1G66890
AT1G09794
AT2G28490
AT3G47390
AT5G65690
AT1G51840
AT4G29160
AT5G04440
AT1G27695
AT2G28390
AT5G40610
AT1G50380
AT3G27110
AT3G63000
AT1G64810
AT4G05060
AT1G55790
AT3G03250
AT3G14180
AT2G27920
AT3G14000
AT5G45760
AT1G56430
AT3G11030
AT3G06550
AT4G22745
AT3G02110
AT4G13000
AT5G10430
AT3G29090
AT2G03750
AT3G24490
AT3G23030
AT5G02230
AT3G07370
AT1G45190
AT1G57700
AT3G18560
AT1G60140
AT2G13840
AT5G60160
AT4G20910
AT1G25472
AT3G44570
AT5G13010
AT1G29900
AT1G62520
AT2G32000
AT2G21185
AT3G19200
AT1G10140
AT2G25160
AT5G27280
AT1G58060
AT1G69170
AT4G11110
AT5G53580
AT2G30575
AT4G17970
AT2G29720
AT2G01590
AT1G13400
AT5G38480
AT2G47260
AT2G16385
AT4G11240
AT1G26450
AT2G19430
AT5G22280
AT3G04690
AT2G41342
AT5G58940
AT5G18010
AT1G70170
AT2G16850
AT2G10940
AT1G33470
AT3G51120
AT5G45910
AT3G16800
AT1G07260
AT2G28480
AT1G02660
AT2G25270
AT1G68910
AT1G05470
AT3G03520
AT1G20690
AT5G23340
AT3G10090
AT5G48930
AT1G50630
AT5G43750
AT3G05675
AT4G36988
AT5G46720
AT2G12940
AT3G22570
AT5G57400
AT5G63050
AT5G22010
AT1G03260
AT5G01750
AT1G79270
AT5G54500
AT5G37070
AT2G20150
AT5G52975
AT1G45233
AT1G10850
AT5G62700
AT1G56280
AT4G37080
AT5G38170
AT5G23400
AT4G23920
AT4G33420
AT5G47240
AT3G21690
AT2G01580
AT4G29700
AT5G44578
AT5G21970
AT1G05250
AT1G03180
AT3G48550
AT2G40085
AT3G56210
AT1G16250
AT2G47620
AT4G34190
AT1G48230
AT3G24506
AT3G06840
AT2G03730
AT5G19140
AT5G06990
AT5G01710
AT5G47350
AT1G18100
AT1G30170
AT1G08230
AT3G43420
AT1G54580
AT1G22460
AT3G09690
AT1G14250
AT3G16950
AT1G05720
AT1G68825
AT4G33550
AT4G35870
AT1G09180
AT1G29910
AT5G12050
AT5G25390
AT1G02380
AT5G27700
AT1G28600
AT3G53970
AT5G22555
AT4G01430
AT1G12460
AT1G70840
AT1G19650
AT4G34960
AT3G45930
AT5G55290
AT3G18035
AT4G02715
AT3G15530
AT2G40930
AT5G66540
AT1G21780
AT1G73380
AT1G21930
AT5G15350
AT1G17370
AT1G63057
AT3G01700
AT3G57410
AT2G18193
AT5G19460
AT5G51120
AT5G51830
AT1G77590
AT5G04870
AT5G45300
AT5G65880
AT5G38510
AT3G25150
AT5G23670
AT3G07568
AT3G50980
AT2G46970
AT4G16940
AT2G16490
AT3G27809
AT2G03340
AT5G39785
AT4G37410
AT2G28790
AT3G29035
AT2G34620
AT2G46505
AT4G17940
AT5G22620
AT4G34360
AT3G55280
AT1G16750
AT1G63055
AT2G27360
AT2G31790
AT2G24220
AT4G12450
AT5G47730
AT5G62690
AT1G47340
AT3G07270
AT4G00620
AT4G29130
AT4G32272
AT3G14220
AT1G31540
AT1G52060
AT5G60548
AT5G52230
AT5G44820
AT4G10810
AT1G31730
AT3G46320
AT1G31300
AT1G78260
AT5G60980
AT5G58090
AT1G13820
AT1G80410
AT1G64142
AT3G27810
AT2G36530
AT1G71770
AT1G69940
AT2G47220
AT1G02410
AT3G27190
AT3G41762
AT5G28150
AT2G23440
AT1G14840
AT5G02130
AT2G19400
AT5G03510
AT5G14850
AT2G02590
AT1G06340
AT5G01445
AT3G14590
AT5G15725
AT4G00050
AT1G18170
AT5G38460
AT5G01712
AT3G04940
AT3G18410
AT4G21200
AT5G57140
AT5G08190
AT2G01680
AT4G20930
AT1G62900
AT1G09245
AT5G08370
AT4G36990
AT4G26310
AT5G49940
AT2G28930
AT1G29540
AT1G11755
AT3G11000
AT1G24160
AT3G52280
AT3G52200
AT5G01640
AT5G50530
AT4G01330
AT1G48850
AT4G13290
AT4G01940
AT4G28706
AT1G11680
AT1G06280
AT3G53130
AT2G39930
AT5G38000
AT2G34630
AT3G44160
AT5G19130
AT5G15790
AT3G63110
AT2G05830
AT3G25660
AT1G68260
AT5G09978
AT2G22060
AT3G15890
AT1G65985
AT5G57070
AT1G53310
AT1G62290
AT5G19080
AT1G10190
AT1G26470
AT1G27595
AT5G63120
AT5G45920
AT2G28180
AT2G38630
AT1G05880
AT2G37370
AT2G37460
AT5G19040
```
