## Supplementary material for "A comprehensive map of preferentially located motifs reveals distinct proximal *cis*-regulatory elements in plants": ATGTTCGC_containing_gene_set.txt

```
#Occurences of ATGTTCGC between 167 and 200 (positions relative to the transcription start site)
#13 sequences with ATGTTCGC in this interval
#0.07% of the sequences in promoter set with ATGTTCGC (set with 19736 sequences)
AT3G01550
AT4G16860
AT3G18190
AT4G20010
AT2G24945
AT5G05130
AT5G45070
AT5G63420
AT1G53710
AT4G16950
AT1G22270
AT2G24940
AT1G70830
```
