## Supplementary material for "A comprehensive map of preferentially located motifs reveals distinct proximal *cis*-regulatory elements in plants": ATGTTGGG_containing_gene_set.txt

```
#Occurences of ATGTTGGG between -165 and -78 (positions relative to the transcription start site)
#84 sequences with ATGTTGGG in this interval
#0.43% of the sequences in promoter set with ATGTTGGG (set with 19736 sequences)
AT4G33220
AT1G66070
AT3G08680
AT3G22320
AT5G41960
AT4G39380
AT1G72120
AT1G25490
AT2G43360
AT4G12432
AT2G34655
AT1G69980
AT1G11020
AT2G42170
AT4G30110
AT5G46160
AT5G51620
AT4G03290
AT5G19680
AT4G04670
AT3G29320
AT1G02610
AT1G50120
AT5G18600
AT4G15450
AT5G02410
AT3G44280
AT4G27090
AT1G44835
AT1G73320
AT3G57490
AT4G20280
AT2G33400
AT4G12430
AT5G07990
AT1G21350
AT5G57035
AT3G06540
AT4G35160
AT2G44520
AT5G20350
AT1G48630
AT3G52580
AT5G54890
AT2G01290
AT5G48130
AT1G68720
AT3G26340
AT1G02180
AT4G08520
AT4G13790
AT5G49910
AT5G03545
AT5G23740
AT3G57480
AT1G15460
AT3G49680
AT1G71100
AT3G43980
AT4G20050
AT5G14600
AT5G35320
AT5G02100
AT2G32980
AT3G52970
AT3G10970
AT1G12360
AT3G06300
AT5G16130
AT3G59430
AT3G03040
AT2G36990
AT2G01670
AT2G36230
AT3G23130
AT2G42160
AT4G35390
AT2G28410
AT4G02760
AT3G58020
AT2G29720
AT1G03240
AT2G18240
AT2G20930
```
