## Supplementary material for "A comprehensive map of preferentially located motifs reveals distinct proximal *cis*-regulatory elements in plants": ATTAACAG_containing_gene_set.txt

```
#Occurences of ATTAACAG between -277 and -223 (positions relative to the transcription start site)
#62 sequences with ATTAACAG in this interval
#0.31% of the sequences in promoter set with ATTAACAG (set with 19736 sequences)
AT2G06050
AT4G13010
AT5G26000
AT1G17330
AT5G05460
AT1G79360
AT1G52400
AT1G54960
AT3G27190
AT3G58740
AT2G36580
AT5G60810
AT3G51580
AT1G69940
AT3G17350
AT3G05290
AT1G05340
AT2G33880
AT5G63610
AT5G15270
AT5G62280
AT1G16860
AT5G08610
AT1G60410
AT4G00850
AT3G43660
AT1G49450
AT4G32850
AT2G33720
AT1G31120
AT5G28919
AT2G40925
AT5G54190
AT2G19530
AT1G77520
AT2G30820
AT5G03780
AT5G08670
AT1G17110
AT4G26550
AT5G06930
AT4G02010
AT5G64790
AT4G37930
AT3G18370
AT5G44630
AT2G11890
AT4G24090
AT1G30510
AT3G11830
AT2G16200
AT1G74010
AT4G02450
AT1G10270
AT3G19500
AT1G16858
AT1G68350
AT4G20095
AT3G57890
AT5G52510
AT2G35630
AT5G38590
```
