## Supplementary material for "A comprehensive map of preferentially located motifs reveals distinct proximal *cis*-regulatory elements in plants": ATTAACCC_containing_gene_set.txt

```
#Occurences of ATTAACCC between -187 and -75 (positions relative to the transcription start site)
#95 sequences with ATTAACCC in this interval
#0.48% of the sequences in promoter set with ATTAACCC (set with 19736 sequences)
AT5G25280
AT2G20362
AT3G56490
AT2G42990
AT5G44550
AT1G05910
AT4G32720
AT1G62730
AT2G45200
AT5G44020
AT5G25790
AT3G01430
AT1G05785
AT5G07920
AT3G61120
AT2G16600
AT3G66658
AT2G26240
AT1G31870
AT5G56190
AT1G62740
AT5G45300
AT4G37682
AT5G08680
AT3G23810
AT4G25434
AT1G32150
AT1G01610
AT5G04810
AT1G55580
AT2G29130
AT1G07370
AT5G57990
AT4G12570
AT4G35290
AT5G15690
AT3G29390
AT1G67050
AT3G20630
AT2G31270
AT1G63240
AT5G45620
AT5G13510
AT4G17300
AT1G07720
AT4G12640
AT3G23910
AT3G59870
AT1G29800
AT1G67030
AT3G10585
AT1G73810
AT2G35210
AT5G36120
AT5G57830
AT4G14455
AT1G73830
AT3G16750
AT2G20680
AT5G15210
AT3G02670
AT3G26115
AT5G20890
AT1G07360
AT5G41190
AT2G44150
AT1G62720
AT1G11120
AT4G32110
AT2G47980
AT1G52760
AT5G18260
AT1G69400
AT4G00860
AT5G13340
AT5G55530
AT1G32580
AT5G51740
AT1G53887
AT3G26520
AT2G35130
AT1G73320
AT1G10630
AT1G79470
AT2G25740
AT5G20300
AT4G14800
AT4G11090
AT3G05810
AT5G42910
AT4G00340
AT5G13100
AT5G38320
AT2G29070
AT2G04400
```
