## Supplementary material for "A comprehensive map of preferentially located motifs reveals distinct proximal *cis*-regulatory elements in plants": ATTAACCG_containing_gene_set.txt

```
#Occurences of ATTAACCG between -116 and -68 (positions relative to the transcription start site)
#58 sequences with ATTAACCG in this interval
#0.29% of the sequences in promoter set with ATTAACCG (set with 19736 sequences)
AT1G43560
AT4G02610
AT5G65270
AT1G10865
AT3G23370
AT3G16840
AT4G04614
AT2G02560
AT5G45900
AT3G13410
AT1G32460
AT5G23390
AT3G54930
AT1G49470
AT1G34580
AT5G48840
AT1G75600
AT1G58225
AT1G53140
AT4G38670
AT1G13640
AT1G21930
AT1G17270
AT1G12520
AT4G25660
AT5G05590
AT1G31814
AT5G23740
AT1G13670
AT2G04530
AT1G09350
AT2G24255
AT5G24450
AT1G03250
AT5G23590
AT2G39090
AT2G36325
AT1G70700
AT1G75090
AT2G39100
AT3G56510
AT5G26610
AT4G05040
AT4G28260
AT4G04870
AT3G32930
AT1G18150
AT3G09680
AT4G09150
AT2G27800
AT1G65220
AT4G09300
AT5G42570
AT5G50330
AT2G42070
AT3G24660
AT2G19580
AT5G18440
```
