## Supplementary material for "A comprehensive map of preferentially located motifs reveals distinct proximal *cis*-regulatory elements in plants": ATTAACGA_containing_gene_set.txt

```
#Occurences of ATTAACGA between -202 and -160 (positions relative to the transcription start site)
#55 sequences with ATTAACGA in this interval
#0.28% of the sequences in promoter set with ATTAACGA (set with 19736 sequences)
AT2G41160
AT4G10270
AT4G30210
AT1G23205
AT1G72930
AT5G47620
AT4G00755
AT3G23990
AT1G50460
AT2G17580
AT1G04590
AT5G59440
AT1G61260
AT1G01320
AT1G24510
AT3G60670
AT4G25835
AT2G28670
AT3G23770
AT5G13970
AT1G44770
AT1G48500
AT2G39280
AT4G37010
AT1G16170
AT4G30810
AT4G05060
AT3G28840
AT3G04600
AT5G42765
AT5G07830
AT2G39290
AT1G56500
AT2G33410
AT5G64610
AT5G11780
AT2G47230
AT2G33430
AT5G32450
AT3G44370
AT5G48657
AT1G08810
AT3G61898
AT4G29950
AT1G57540
AT1G72470
AT5G28060
AT2G02740
AT2G33210
AT5G58700
AT2G42480
AT5G35753
AT3G51810
AT5G14040
AT1G52570
```
