## Supplementary material for "A comprehensive map of preferentially located motifs reveals distinct proximal *cis*-regulatory elements in plants": ATTAACGC_containing_gene_set.txt

```
#Occurences of ATTAACGC between -206 and -84 (positions relative to the transcription start site)
#43 sequences with ATTAACGC in this interval
#0.22% of the sequences in promoter set with ATTAACGC (set with 19736 sequences)
AT1G52320
AT5G49215
AT5G65690
AT5G22650
AT4G28397
AT1G13250
AT3G19440
AT3G26600
AT5G65070
AT3G56800
AT5G55200
AT4G01850
AT1G50700
AT4G32440
AT3G12290
AT5G60160
AT3G48740
AT5G22770
AT1G50830
AT5G34930
AT1G80230
AT1G70570
AT3G43930
AT3G21530
AT5G65080
AT2G40900
AT1G24330
AT4G28290
AT3G09740
AT3G12280
AT2G32320
AT1G20880
AT1G75030
AT3G03000
AT5G64020
AT5G11160
AT5G56020
AT3G29770
AT1G15130
AT2G45770
AT3G18720
AT5G13010
AT3G20898
```
