## Supplementary material for "A comprehensive map of preferentially located motifs reveals distinct proximal *cis*-regulatory elements in plants": ATTAACTA_containing_gene_set.txt

```
#Occurences of ATTAACTA between -473 and -361 (positions relative to the transcription start site)
#268 sequences with ATTAACTA in this interval
#1.36% of the sequences in promoter set with ATTAACTA (set with 19736 sequences)
AT3G26610
AT4G20420
AT3G13110
AT5G44340
AT2G28450
AT1G76380
AT5G57390
AT5G57520
AT3G47530
AT2G16790
AT4G12230
AT1G51710
AT5G60360
AT1G68800
AT1G32870
AT4G17220
AT4G01335
AT2G15080
AT4G39070
AT1G35490
AT2G24060
AT3G27330
AT3G03970
AT4G05420
AT1G04440
AT5G22430
AT5G64110
AT5G07560
AT4G15330
AT3G30300
AT1G67265
AT1G75810
AT1G18140
AT5G04540
AT3G13180
AT3G54600
AT1G70840
AT1G60670
AT1G78150
AT3G53780
AT3G16140
AT1G03475
AT2G40120
AT3G04670
AT4G26420
AT3G58730
AT2G23834
AT1G07040
AT1G78980
AT5G48570
AT2G36670
AT1G68260
AT4G26780
AT4G13520
AT1G07485
AT1G77885
AT5G01560
AT1G22700
AT3G45850
AT4G39830
AT1G17145
AT5G33390
AT2G30330
AT1G14830
AT5G38130
AT5G54470
AT4G33110
AT1G10820
AT3G23200
AT1G02000
AT1G10280
AT2G38870
AT5G40160
AT3G63020
AT2G32210
AT1G54520
AT3G62990
AT5G59410
AT2G19310
AT5G12420
AT4G27480
AT1G33270
AT4G22220
AT4G32820
AT2G26000
AT3G48210
AT1G02700
AT2G41400
AT1G02390
AT5G38200
AT1G33810
AT2G27229
AT1G34110
AT1G12030
AT3G09220
AT3G01330
AT5G62130
AT5G18400
AT4G04210
AT4G09730
AT2G36485
AT3G53210
AT1G23950
AT3G45010
AT2G41390
AT5G47390
AT3G12550
AT1G64710
AT3G19100
AT3G49620
AT5G10946
AT4G16360
AT1G24000
AT3G13730
AT2G24440
AT1G01550
AT2G03667
AT4G15730
AT2G15530
AT1G11450
AT4G37520
AT4G01450
AT4G18130
AT4G36740
AT3G53510
AT4G35300
AT4G33666
AT3G20640
AT3G27850
AT1G62750
AT4G32440
AT1G02900
AT3G22850
AT5G04410
AT2G05840
AT4G27490
AT4G27800
AT2G05120
AT3G09940
AT2G21150
AT4G30996
AT5G46680
AT5G10650
AT2G40910
AT3G20880
AT3G30247
AT1G17440
AT5G63050
AT2G47330
AT4G12005
AT5G67370
AT3G54410
AT1G29520
AT4G21060
AT5G25940
AT1G28120
AT5G45095
AT1G63160
AT5G67280
AT1G19640
AT3G13440
AT2G05230
AT4G19430
AT3G09710
AT2G07667
AT4G37440
AT1G63550
AT3G44330
AT3G07540
AT5G35715
AT3G11440
AT5G03020
AT2G34490
AT1G50630
AT4G34180
AT1G60890
AT2G47115
AT4G16695
AT1G11110
AT2G40095
AT3G61160
AT1G56240
AT3G47490
AT3G25770
AT2G02170
AT1G32170
AT1G59520
AT5G62230
AT5G22800
AT4G01500
AT4G31940
AT2G19480
AT3G52200
AT4G08025
AT4G12060
AT3G27290
AT1G64625
AT2G40270
AT5G45530
AT5G10400
AT1G04310
AT2G34655
AT2G32960
AT2G46800
AT1G55250
AT1G19270
AT5G17100
AT1G17920
AT3G43430
AT1G29470
AT3G28340
AT3G23730
AT3G23880
AT1G25420
AT3G28180
AT5G63670
AT2G37750
AT2G35290
AT5G11600
AT3G24420
AT1G07476
AT1G51350
AT5G06230
AT3G24430
AT1G51720
AT5G55950
AT3G10520
AT1G08160
AT1G31350
AT4G26490
AT4G29310
AT5G06780
AT5G61780
AT1G58330
AT5G23550
AT5G01300
AT2G22260
AT1G67820
AT4G26400
AT1G03700
AT5G17860
AT4G19530
AT1G01240
AT4G27540
AT5G46370
AT3G04860
AT2G43790
AT5G50850
AT4G34265
AT2G19800
AT1G54510
AT5G62620
AT3G57550
AT5G45670
AT2G35860
AT1G20980
AT5G06680
AT5G52480
AT4G10020
AT2G05850
AT3G61200
AT5G55620
AT4G28330
AT1G14510
AT5G27650
AT3G06330
AT5G01040
AT4G12310
```
