## Supplementary material for "A comprehensive map of preferentially located motifs reveals distinct proximal *cis*-regulatory elements in plants": ATTAAGCC_containing_gene_set.txt

```
#Occurences of ATTAAGCC between -180 and -43 (positions relative to the transcription start site)
#115 sequences with ATTAAGCC in this interval
#0.58% of the sequences in promoter set with ATTAAGCC (set with 19736 sequences)
AT4G00290
AT4G01570
AT3G61320
AT3G54050
AT2G30280
AT1G30300
AT4G36700
AT5G46390
AT2G46790
AT3G46040
AT4G32910
AT1G53850
AT1G53580
AT4G17245
AT5G03050
AT1G27200
AT5G35320
AT3G03280
AT2G38320
AT4G22550
AT1G07210
AT1G56140
AT3G62370
AT5G54160
AT5G26820
AT5G13070
AT2G39960
AT2G31200
AT4G39150
AT1G62880
AT5G12880
AT5G08710
AT1G20920
AT3G46580
AT2G21580
AT4G32900
AT5G03250
AT5G14610
AT3G19010
AT3G60310
AT2G43660
AT1G33800
AT5G65650
AT2G35750
AT1G31220
AT2G03760
AT2G31680
AT4G20270
AT3G08950
AT4G35850
AT5G17510
AT4G10955
AT4G39160
AT4G32610
AT3G17680
AT3G54560
AT4G01860
AT2G30120
AT4G01560
AT3G26890
AT4G00250
AT4G27940
AT5G15020
AT4G26990
AT5G02790
AT1G70060
AT1G19430
AT2G01650
AT5G48950
AT4G03510
AT1G64950
AT4G34190
AT5G03630
AT1G48520
AT1G14360
AT4G10960
AT5G53540
AT3G62360
AT3G22600
AT5G17090
AT4G21705
AT5G55520
AT2G42650
AT5G38280
AT1G32990
AT5G09445
AT1G21280
AT5G10210
AT4G34620
AT4G34900
AT5G43330
AT1G59580
AT4G26000
AT4G30662
AT1G32150
AT3G49470
AT3G16530
AT1G69380
AT5G15730
AT1G19660
AT5G13310
AT2G25880
AT3G20320
AT1G54070
AT5G67220
AT5G42930
AT2G32250
AT5G39740
AT2G31190
AT2G32410
AT5G40490
AT1G26761
AT1G32225
AT3G11700
AT4G34910
```
