## Supplementary material for "A comprehensive map of preferentially located motifs reveals distinct proximal *cis*-regulatory elements in plants": ATTAAGGC_containing_gene_set.txt

```
#Occurences of ATTAAGGC between -136 and -42 (positions relative to the transcription start site)
#88 sequences with ATTAAGGC in this interval
#0.45% of the sequences in promoter set with ATTAAGGC (set with 19736 sequences)
AT1G67750
AT1G48630
AT3G27240
AT4G39880
AT2G43160
AT2G31200
AT1G06923
AT4G32080
AT3G63190
AT2G39930
AT5G14800
AT1G70060
AT2G21290
AT1G02305
AT1G51360
AT2G30350
AT3G16810
AT5G58590
AT1G32500
AT2G21280
AT4G27320
AT4G08580
AT2G43745
AT1G66410
AT1G79330
AT1G66580
AT1G69750
AT3G54620
AT1G48760
AT4G29735
AT3G53300
AT2G19750
AT3G10920
AT2G31190
AT3G05210
AT1G52360
AT3G54210
AT2G33835
AT1G65000
AT2G45730
AT4G16720
AT5G61910
AT3G15460
AT1G11390
AT4G01130
AT1G69450
AT3G52150
AT5G08270
AT3G61410
AT5G15700
AT4G23740
AT1G52300
AT3G22510
AT1G70200
AT5G67530
AT1G15640
AT2G18030
AT1G24170
AT5G15200
AT5G42850
AT1G52420
AT3G50880
AT3G10960
AT1G56070
AT1G49110
AT2G04410
AT5G23250
AT3G43610
AT3G62840
AT5G43240
AT5G13870
AT1G77030
AT2G16005
AT5G63890
AT2G30505
AT5G61920
AT4G10250
AT1G14010
AT1G33980
AT1G20350
AT1G69510
AT1G73875
AT1G64850
AT2G22425
AT3G62590
AT2G38270
AT5G56610
AT5G37890
```
