## Supplementary material for "A comprehensive map of preferentially located motifs reveals distinct proximal *cis*-regulatory elements in plants": ATTAATGG_containing_gene_set.txt

```
#Occurences of ATTAATGG between -121 and -73 (positions relative to the transcription start site)
#130 sequences with ATTAATGG in this interval
#0.66% of the sequences in promoter set with ATTAATGG (set with 19736 sequences)
AT4G03190
AT4G37030
AT1G52920
AT5G11580
AT1G77810
AT1G52930
AT1G80770
AT3G55230
AT5G06360
AT2G30600
AT5G19980
AT5G58270
AT2G44860
AT1G30680
AT2G27790
AT3G47295
AT4G31410
AT3G44010
AT1G13780
AT5G10840
AT5G07720
AT4G31930
AT5G01230
AT5G67340
AT4G15393
AT4G11850
AT1G04590
AT2G28780
AT1G72490
AT2G27840
AT1G05840
AT1G67250
AT5G46240
AT5G58260
AT2G17975
AT2G37110
AT2G17972
AT5G59240
AT2G42910
AT5G23750
AT5G45380
AT4G22350
AT2G36930
AT1G28560
AT2G17970
AT4G40042
AT2G26550
AT5G65490
AT5G40900
AT2G42160
AT2G37160
AT2G01340
AT3G05070
AT3G62080
AT5G03905
AT3G44020
AT1G75240
AT3G50920
AT5G41770
AT1G23050
AT3G63130
AT4G26180
AT2G24395
AT1G66800
AT3G46540
AT3G05060
AT2G17033
AT1G74088
AT4G30160
AT2G40660
AT2G01650
AT1G61520
AT1G80470
AT5G52360
AT3G61570
AT4G02070
AT3G52850
AT3G47700
AT5G67150
AT3G25520
AT2G21580
AT1G13710
AT4G17960
AT5G47450
AT1G72730
AT5G54930
AT1G03680
AT1G34190
AT4G29810
AT2G31290
AT3G56710
AT4G12230
AT2G46493
AT1G72340
AT4G23710
AT3G46200
AT1G61570
AT2G47940
AT3G06780
AT1G03360
AT2G31890
AT3G62800
AT5G47600
AT4G00090
AT5G03770
AT1G79630
AT2G47300
AT5G60140
AT5G06310
AT1G77030
AT1G04260
AT2G31060
AT5G05310
AT4G29530
AT2G34640
AT2G41540
AT1G05960
AT5G07450
AT2G01300
AT2G28430
AT3G27280
AT2G43930
AT5G04990
AT5G61830
AT3G18524
AT3G43980
AT5G54690
AT3G12570
AT3G17740
AT1G48470
```
