## Supplementary material for "A comprehensive map of preferentially located motifs reveals distinct proximal *cis*-regulatory elements in plants": ATTAATTT_containing_gene_set.txt

```
#Occurences of ATTAATTT between -334 and -231 (positions relative to the transcription start site)
#815 sequences with ATTAATTT in this interval
#4.13% of the sequences in promoter set with ATTAATTT (set with 19736 sequences)
AT4G33700
AT1G28640
AT5G37300
AT5G09225
AT1G64470
AT2G17220
AT1G72800
AT5G03850
AT5G28442
AT3G24810
AT5G64340
AT2G37370
AT5G61790
AT5G39660
AT5G37730
AT5G40390
AT5G15160
AT5G27210
AT2G33360
AT4G21926
AT2G29540
AT1G47330
AT2G26810
AT2G43550
AT5G06680
AT1G18560
AT5G20930
AT1G07470
AT1G75090
AT1G19700
AT5G01260
AT3G19850
AT2G23420
AT1G29950
AT4G13050
AT2G42810
AT1G63650
AT4G19950
AT4G27540
AT4G24350
AT5G28060
AT4G37410
AT2G45670
AT1G80690
AT1G64990
AT4G25310
AT2G31300
AT2G43720
AT5G35790
AT3G25440
AT5G44750
AT5G58660
AT5G05657
AT1G63720
AT2G05310
AT1G65860
AT5G57670
AT5G51140
AT1G75400
AT2G22970
AT3G28290
AT5G09462
AT5G65890
AT4G24890
AT5G38300
AT4G35870
AT1G51470
AT2G14910
AT1G16630
AT5G59010
AT3G02820
AT4G29800
AT3G02810
AT2G39290
AT3G25905
AT1G17380
AT5G66300
AT1G14780
AT1G06850
AT1G06620
AT1G07473
AT1G06040
AT5G27720
AT5G03920
AT2G44940
AT1G75388
AT1G65190
AT4G00270
AT4G36220
AT1G20100
AT2G37130
AT1G78670
AT2G24360
AT1G70940
AT5G09980
AT5G13570
AT4G11650
AT2G44100
AT5G48150
AT1G22760
AT3G03830
AT3G19420
AT5G20330
AT1G26150
AT1G69870
AT1G52190
AT3G61130
AT5G51130
AT2G37840
AT1G15440
AT4G00860
AT3G50530
AT2G26750
AT1G34120
AT3G57220
AT2G42540
AT2G28670
AT5G03540
AT5G13670
AT3G07568
AT5G09460
AT5G51950
AT3G50070
AT1G56230
AT5G02580
AT3G52990
AT1G64780
AT5G38020
AT1G03950
AT4G08180
AT1G44900
AT1G05540
AT2G40095
AT5G28900
AT2G30950
AT3G58270
AT1G22050
AT1G16890
AT1G08180
AT1G58190
AT1G74070
AT5G60980
AT5G09463
AT4G36620
AT4G24010
AT1G65484
AT1G09510
AT1G22490
AT4G30860
AT5G59570
AT2G19870
AT4G01550
AT5G65430
AT1G53345
AT2G46510
AT1G26940
AT4G21930
AT5G64890
AT4G31920
AT1G74950
AT4G33950
AT2G26730
AT5G08391
AT5G46190
AT5G19300
AT1G48490
AT4G04840
AT3G54300
AT5G49850
AT4G31350
AT3G09120
AT5G49220
AT1G07990
AT5G06240
AT5G24240
AT4G13350
AT4G38740
AT4G18630
AT1G68380
AT2G47470
AT3G15520
AT1G17340
AT3G58800
AT1G79130
AT1G63160
AT1G68180
AT1G58290
AT3G19610
AT1G10670
AT5G10350
AT2G46140
AT5G43822
AT4G29890
AT5G50860
AT5G15740
AT5G38980
AT2G36930
AT5G06970
AT3G12700
AT3G56170
AT3G57160
AT5G28470
AT3G01310
AT1G22170
AT1G25260
AT1G09794
AT1G04200
AT5G06070
AT5G19880
AT2G43050
AT4G04350
AT2G31380
AT1G53110
AT5G54520
AT5G23420
AT2G03410
AT1G55510
AT5G42235
AT2G47380
AT2G45560
AT5G13240
AT4G36900
AT5G27660
AT5G27360
AT1G43770
AT1G04350
AT3G21330
AT1G78230
AT5G48330
AT1G45150
AT4G30960
AT5G22430
AT4G35890
AT5G04680
AT2G28430
AT5G41260
AT1G49430
AT5G57990
AT3G10340
AT5G62280
AT1G71110
AT3G22220
AT1G13300
AT2G04740
AT4G37060
AT2G30410
AT2G14365
AT1G15710
AT4G02260
AT3G42473
AT2G02380
AT1G61620
AT3G16810
AT3G02660
AT3G23255
AT1G74870
AT5G63230
AT4G16165
AT1G34360
AT2G02690
AT3G44870
AT5G25490
AT3G04060
AT2G41475
AT3G03840
AT1G58420
AT3G49580
AT4G36160
AT1G63430
AT3G28300
AT4G11450
AT3G23590
AT2G40580
AT2G19700
AT4G29540
AT5G39900
AT2G28540
AT2G20680
AT1G22020
AT3G13230
AT2G42080
AT1G72230
AT1G55460
AT5G61228
AT5G12320
AT1G18970
AT5G49900
AT4G18170
AT3G50520
AT1G56415
AT4G02590
AT5G03730
AT5G48180
AT3G03620
AT3G02290
AT5G07350
AT1G54030
AT1G01110
AT1G63220
AT5G01750
AT5G02780
AT5G65340
AT5G13870
AT4G10290
AT4G28730
AT5G43170
AT1G30135
AT5G35690
AT5G39600
AT2G38780
AT5G64790
AT5G45880
AT1G10380
AT3G51240
AT5G09461
AT4G15640
AT1G76955
AT5G15500
AT1G67530
AT3G16460
AT5G67150
AT4G39230
AT2G41540
AT4G14500
AT4G37445
AT3G49880
AT1G01820
AT3G61200
AT2G02740
AT1G23550
AT3G16990
AT1G76850
AT5G05290
AT2G17370
AT3G24890
AT5G03905
AT1G17410
AT1G17360
AT5G50020
AT1G61250
AT1G16410
AT5G21950
AT5G56270
AT3G04520
AT1G18710
AT4G08900
AT3G12510
AT1G66050
AT5G67390
AT1G79590
AT5G65880
AT2G46000
AT1G04430
AT4G16150
AT3G48760
AT4G23190
AT5G43460
AT5G25110
AT2G47460
AT2G18780
AT2G24070
AT3G07540
AT2G13900
AT5G02190
AT4G16566
AT1G10190
AT3G59360
AT3G13660
AT2G30810
AT1G71350
AT5G41370
AT4G40060
AT4G38680
AT5G03860
AT2G37940
AT5G10750
AT4G39270
AT3G59950
AT2G19500
AT4G09890
AT5G04930
AT1G27310
AT5G15880
AT3G56860
AT5G40900
AT3G50110
AT1G27850
AT1G73950
AT3G50240
AT2G19830
AT4G00750
AT5G50645
AT1G35630
AT2G22200
AT1G53570
AT3G53350
AT2G16770
AT5G47590
AT1G30473
AT5G27750
AT4G03510
AT1G65440
AT1G02960
AT2G03820
AT3G51580
AT5G44350
AT1G21460
AT1G14590
AT5G43400
AT1G74710
AT4G30760
AT3G06390
AT2G46080
AT2G04515
AT5G05690
AT1G03890
AT1G29990
AT5G47450
AT4G19720
AT1G47270
AT3G19270
AT3G17000
AT5G64560
AT3G49050
AT1G75390
AT1G76065
AT4G04960
AT5G40270
AT4G30880
AT5G59340
AT5G03830
AT1G30650
AT3G06483
AT5G47550
AT1G45130
AT1G65970
AT1G80050
AT1G04670
AT1G52980
AT2G23780
AT1G79920
AT3G06840
AT3G07670
AT4G01920
AT5G61230
AT2G31160
AT5G20450
AT2G45840
AT3G17830
AT4G39480
AT1G54630
AT5G39100
AT1G54830
AT1G11230
AT3G61470
AT4G17900
AT4G20880
AT5G27495
AT5G03040
AT5G06140
AT2G17705
AT3G50080
AT3G57470
AT1G14910
AT5G45930
AT5G23260
AT4G28310
AT5G58540
AT4G28330
AT2G45070
AT2G29340
AT4G18770
AT1G22882
AT5G26920
AT2G02870
AT4G39795
AT4G13950
AT1G78850
AT4G19600
AT2G38890
AT4G39970
AT1G49520
AT5G36770
AT4G24020
AT2G36900
AT1G18950
AT5G64342
AT1G52070
AT1G20460
AT4G02920
AT1G11940
AT3G14750
AT3G27460
AT4G33800
AT2G35630
AT1G51130
AT1G20110
AT2G01900
AT2G39050
AT2G19780
AT5G05470
AT2G41050
AT1G17010
AT1G09230
AT3G14040
AT1G77110
AT1G62940
AT2G02710
AT5G64343
AT2G27270
AT1G03920
AT5G23860
AT4G32730
AT5G45840
AT4G09620
AT1G53035
AT1G77630
AT5G50540
AT4G14960
AT5G25270
AT4G25740
AT1G66330
AT3G62250
AT5G18500
AT5G17700
AT3G07510
AT2G40760
AT3G09830
AT5G04710
AT2G28355
AT5G04440
AT5G07290
AT3G18790
AT1G47500
AT1G08220
AT1G09700
AT5G66570
AT1G19520
AT5G54500
AT5G20890
AT1G10810
AT2G47400
AT5G38830
AT4G23880
AT2G36580
AT1G52780
AT1G47830
AT5G53710
AT5G42030
AT4G33666
AT3G46270
AT2G29130
AT1G09440
AT1G20693
AT2G26210
AT2G17480
AT1G72450
AT4G26780
AT2G32820
AT3G48150
AT4G21890
AT5G56760
AT4G30870
AT1G11785
AT1G58180
AT3G23780
AT2G32040
AT3G18750
AT5G17170
AT2G20495
AT3G60800
AT1G55450
AT5G20390
AT4G39403
AT1G14710
AT2G37520
AT5G11650
AT4G18970
AT2G41330
AT4G33050
AT1G80700
AT2G16385
AT5G62150
AT3G56040
AT3G10360
AT2G23410
AT1G70740
AT3G01520
AT1G68460
AT3G44320
AT1G64760
AT1G55190
AT2G36100
AT5G19050
AT5G09790
AT3G29810
AT5G19740
AT1G13610
AT5G56590
AT5G46950
AT3G20680
AT1G72730
AT4G32330
AT2G41740
AT1G02813
AT2G23530
AT5G24110
AT5G51720
AT1G60200
AT1G53130
AT2G20390
AT3G51770
AT2G28320
AT3G23470
AT4G25040
AT3G54440
AT3G15490
AT5G05280
AT5G05440
AT4G36290
AT4G18910
AT1G09500
AT2G35680
AT1G18250
AT1G60170
AT5G14960
AT3G17450
AT1G23970
AT1G52200
AT3G12120
AT4G11680
AT5G42790
AT5G18740
AT1G74320
AT2G02980
AT5G60620
AT3G17250
AT1G79530
AT1G24210
AT5G49880
AT1G21890
AT4G09580
AT3G62660
AT1G23040
AT1G67060
AT2G37580
AT3G19900
AT3G57070
AT1G66250
AT2G22795
AT5G05340
AT3G54840
AT3G26780
AT1G07900
AT5G38840
AT5G44650
AT5G58400
AT3G11000
AT5G49540
AT4G10010
AT5G40780
AT1G71050
AT1G02970
AT2G34710
AT2G21850
AT3G19990
AT5G07250
AT4G29100
AT2G25640
AT3G05040
AT4G02380
AT2G03690
AT3G20475
AT1G05450
AT1G75730
AT1G22230
AT3G45640
AT5G26805
AT4G10170
AT3G61420
AT1G36050
AT5G46720
AT2G04520
AT1G70790
AT2G46040
AT5G39560
AT5G05830
AT3G25050
AT5G14120
AT5G01770
AT5G22940
AT5G15650
AT4G15470
AT4G39160
AT5G55560
AT3G12860
AT5G65870
AT2G43000
AT4G30580
AT1G54320
AT3G25590
AT2G27990
AT4G19920
AT5G38290
AT2G41060
AT2G23600
AT1G11540
AT4G11240
AT3G07420
AT3G01325
AT3G15540
AT1G73480
AT1G73603
AT5G40830
AT5G11970
AT3G10080
AT4G10265
AT3G01510
AT3G48040
AT1G16430
AT5G35460
AT5G08160
AT1G20823
AT5G66850
AT5G03650
AT5G65990
AT5G25360
AT5G57800
AT1G04650
AT1G64390
AT5G17650
AT5G28850
AT2G03480
AT5G12100
AT4G30210
AT5G64341
AT3G56230
AT5G02200
AT2G46300
AT5G05282
AT2G19560
AT5G25560
AT5G44260
AT4G14200
AT3G28680
AT4G16050
AT3G25840
AT4G21100
AT4G01400
AT5G22355
AT2G25940
AT2G28160
AT5G65205
AT5G23870
AT2G05830
AT3G04610
AT4G08540
AT5G27640
AT2G27320
AT4G02350
AT1G55350
AT2G16400
AT2G20430
AT1G11050
AT3G19950
AT1G12030
AT4G12560
AT1G66180
AT3G53220
AT1G26798
AT4G14660
AT5G22500
AT1G80540
AT1G67150
AT3G45870
AT5G41315
AT1G35530
AT1G76500
AT5G54060
AT4G32300
AT1G03530
AT5G03370
AT5G58570
AT2G47350
AT5G43630
AT1G55610
AT5G15470
AT5G20910
AT4G29560
AT5G04460
AT4G08580
AT1G42540
AT1G53310
AT3G57200
AT5G12120
AT5G59320
AT4G13720
AT3G28450
AT1G64580
AT2G22430
AT5G66320
AT5G15050
AT4G19210
AT5G37600
AT1G75160
AT2G37050
AT4G30260
AT3G55250
AT4G36430
AT5G20500
AT4G15053
AT4G18395
AT1G18290
AT4G30400
AT2G45050
```
