## Supplementary material for "A comprehensive map of preferentially located motifs reveals distinct proximal *cis*-regulatory elements in plants": ATTACA_containing_gene_set.txt

```
#Occurences of ATTACA between -350 and -214 (positions relative to the transcription start site)
#3134 sequences with ATTACA in this interval
#15.88% of the sequences in promoter set with ATTACA (set with 19736 sequences)
AT3G19010
AT3G46900
AT4G25090
AT1G10290
AT3G63150
AT2G34150
AT4G35930
AT4G27090
AT2G46950
AT4G02080
AT2G38300
AT3G04740
AT1G54385
AT1G35210
AT2G14110
AT5G58600
AT2G19870
AT3G07630
AT3G17712
AT1G51760
AT1G67140
AT4G17800
AT4G24350
AT4G30220
AT2G01360
AT4G18700
AT5G62130
AT3G55750
AT2G40090
AT1G07370
AT4G26620
AT1G14060
AT1G80340
AT3G58710
AT3G18960
AT2G35090
AT1G71160
AT1G04750
AT2G33270
AT5G47700
AT1G30380
AT5G20730
AT3G13920
AT2G22720
AT1G02370
AT3G14310
AT1G05710
AT4G14465
AT2G03200
AT5G07540
AT3G58620
AT1G71050
AT3G54750
AT3G21570
AT4G26470
AT4G21970
AT3G07370
AT1G57990
AT2G28720
AT2G41490
AT3G47370
AT1G32583
AT3G27060
AT5G35740
AT2G40116
AT1G14250
AT3G16720
AT1G01305
AT4G04830
AT1G69420
AT1G18265
AT3G62260
AT5G53130
AT1G67040
AT2G01570
AT3G60780
AT5G55310
AT2G47190
AT1G71866
AT5G64620
AT2G44310
AT4G24000
AT3G06740
AT2G29180
AT4G37660
AT3G49850
AT1G51110
AT1G69240
AT4G21060
AT1G60995
AT2G46640
AT2G28910
AT4G09464
AT1G56070
AT5G62500
AT3G42150
AT5G26210
AT1G58440
AT3G26115
AT4G37950
AT2G19260
AT3G09960
AT2G31260
AT5G42220
AT2G28870
AT1G64590
AT5G56740
AT5G17880
AT3G50110
AT1G17540
AT1G10522
AT5G16080
AT5G24910
AT5G10910
AT2G39400
AT1G12140
AT5G44740
AT3G29250
AT5G10450
AT1G53650
AT5G07670
AT3G44770
AT4G29210
AT4G06598
AT5G60920
AT5G12220
AT5G25240
AT4G24760
AT5G07410
AT1G25560
AT2G33550
AT1G63110
AT5G16030
AT4G13370
AT5G16830
AT2G21195
AT2G28510
AT5G60600
AT1G21190
AT3G61950
AT5G40155
AT2G35610
AT1G78530
AT5G38120
AT5G60340
AT3G12490
AT2G40390
AT5G23510
AT4G31875
AT2G10930
AT4G16730
AT5G07440
AT1G55915
AT3G59010
AT4G32050
AT1G04250
AT1G65295
AT3G07420
AT4G17616
AT4G35890
AT2G25010
AT1G17880
AT1G48490
AT3G61920
AT1G12200
AT2G04700
AT5G09790
AT5G46700
AT3G57940
AT5G18980
AT5G13240
AT1G10910
AT5G19580
AT4G39460
AT1G06390
AT2G03220
AT3G07170
AT1G04990
AT1G11160
AT1G01490
AT1G45015
AT1G09570
AT1G48280
AT3G29170
AT2G45440
AT5G62880
AT1G73630
AT1G31930
AT5G62650
AT1G12320
AT1G02800
AT3G62750
AT5G27660
AT4G22250
AT5G47830
AT4G28025
AT5G41360
AT3G09070
AT5G49330
AT4G27600
AT5G50240
AT2G17590
AT4G01140
AT2G11623
AT3G44430
AT5G60550
AT4G02150
AT3G25930
AT3G55270
AT2G01420
AT2G40815
AT5G04710
AT1G08200
AT2G01180
AT4G02410
AT2G04240
AT5G27238
AT4G30996
AT5G05965
AT2G38540
AT5G26160
AT5G43940
AT4G17100
AT5G11060
AT1G07420
AT1G73210
AT4G04080
AT1G01990
AT4G00250
AT5G58980
AT3G62570
AT1G19240
AT1G75390
AT4G01610
AT4G29170
AT4G26180
AT2G32660
AT5G25610
AT4G30560
AT4G25630
AT1G07720
AT4G39190
AT2G27810
AT1G75820
AT4G25692
AT5G53470
AT3G59080
AT1G41830
AT5G63240
AT1G25550
AT5G65170
AT5G22920
AT2G44065
AT1G09510
AT1G55670
AT2G40330
AT1G67230
AT3G52540
AT3G25700
AT5G47090
AT4G22745
AT5G22560
AT2G25210
AT2G39110
AT3G50650
AT4G12130
AT4G17950
AT1G52520
AT3G07140
AT1G07480
AT4G18710
AT2G35345
AT5G49950
AT5G04140
AT3G62060
AT5G53150
AT3G03920
AT5G42420
AT4G00110
AT5G55130
AT1G10480
AT1G62850
AT3G22570
AT1G58100
AT2G33450
AT2G17033
AT1G11450
AT5G59490
AT2G25355
AT3G10360
AT3G13400
AT5G22260
AT1G04590
AT4G24480
AT4G39970
AT4G24670
AT5G63085
AT1G76660
AT1G76380
AT4G25690
AT3G62930
AT2G25940
AT1G68250
AT1G01690
AT1G12672
AT1G44030
AT2G20208
AT3G19170
AT2G21185
AT3G63380
AT1G61450
AT5G61130
AT3G25770
AT5G65950
AT3G55060
AT1G72650
AT5G11880
AT4G13160
AT1G22940
AT1G20070
AT3G15640
AT5G32619
AT2G19580
AT2G21390
AT1G73350
AT3G48360
AT5G62640
AT4G08950
AT5G12170
AT5G63350
AT4G39070
AT3G54420
AT1G17180
AT2G01540
AT2G34940
AT3G20770
AT2G21050
AT5G24870
AT2G31810
AT3G53410
AT5G66190
AT2G37580
AT1G27040
AT5G22320
AT5G66010
AT1G15390
AT1G53170
AT5G43320
AT5G23900
AT1G68910
AT1G09770
AT3G06270
AT2G34750
AT1G01380
AT5G01530
AT5G44630
AT4G30820
AT3G63450
AT5G13080
AT5G09690
AT5G23850
AT1G64510
AT5G01130
AT5G39150
AT4G10090
AT3G47440
AT5G18037
AT1G30974
AT4G22200
AT1G05490
AT5G62050
AT1G49310
AT1G63900
AT1G53580
AT1G11130
AT3G26330
AT1G68238
AT3G11560
AT5G27330
AT1G76720
AT3G26000
AT1G64630
AT1G68120
AT1G55050
AT3G61120
AT1G76010
AT1G72560
AT3G05190
AT3G13350
AT5G59010
AT5G44785
AT2G29650
AT5G20970
AT5G62080
AT3G22300
AT3G03060
AT1G71690
AT2G40800
AT1G09130
AT3G08690
AT1G10540
AT3G13640
AT2G33740
AT5G26110
AT5G63030
AT1G62430
AT1G04645
AT1G25220
AT1G41880
AT5G11800
AT5G04060
AT3G49890
AT2G35820
AT3G28920
AT1G21050
AT4G16830
AT2G04190
AT4G39940
AT5G61360
AT5G39570
AT3G20200
AT1G27120
AT3G62550
AT4G15000
AT1G62020
AT2G22300
AT4G13200
AT2G01918
AT1G16860
AT3G18750
AT2G35960
AT1G07030
AT3G02970
AT1G02220
AT4G12550
AT4G12450
AT3G06140
AT5G23610
AT4G25070
AT3G18410
AT5G05620
AT3G09870
AT3G06340
AT3G58770
AT4G19645
AT2G36985
AT1G79450
AT2G22060
AT4G28280
AT3G44820
AT5G42230
AT5G07420
AT5G62540
AT5G54370
AT1G36730
AT1G30825
AT1G73480
AT4G25370
AT3G10060
AT2G38040
AT4G27230
AT4G37510
AT1G22015
AT5G02750
AT4G10800
AT1G55090
AT2G34080
AT3G49305
AT5G38980
AT5G44190
AT4G18350
AT2G28360
AT2G17660
AT2G18620
AT3G52470
AT3G06200
AT4G30750
AT3G28750
AT2G37478
AT5G38880
AT5G03200
AT4G01870
AT1G18520
AT5G52360
AT5G04280
AT1G04860
AT2G28270
AT3G18270
AT1G65800
AT1G32350
AT5G38140
AT3G60320
AT1G02990
AT2G40004
AT2G01670
AT1G08560
AT2G38790
AT2G01913
AT1G23170
AT1G48330
AT1G51913
AT5G44120
AT5G59290
AT5G18840
AT1G09420
AT1G52980
AT3G14980
AT4G03520
AT5G42000
AT4G36470
AT5G17230
AT1G61000
AT5G56010
AT5G51660
AT5G60500
AT2G25930
AT1G74960
AT3G47960
AT2G01480
AT5G14440
AT4G36670
AT2G45450
AT2G16380
AT1G62530
AT4G00270
AT3G20260
AT2G03350
AT3G13800
AT3G28270
AT5G08580
AT4G35910
AT3G52570
AT1G26780
AT4G16563
AT5G52410
AT4G35725
AT1G18260
AT5G60680
AT5G33370
AT2G31100
AT3G21430
AT1G07175
AT2G25590
AT4G12820
AT5G47390
AT3G04680
AT5G66180
AT3G61710
AT3G24770
AT3G18520
AT1G30270
AT1G13450
AT4G25620
AT4G37710
AT5G60548
AT1G19520
AT3G51950
AT4G39420
AT5G56520
AT1G60140
AT1G02930
AT4G31940
AT2G39210
AT4G21326
AT1G43560
AT1G09280
AT3G14330
AT5G18930
AT3G09580
AT4G22900
AT1G17810
AT1G73030
AT5G61030
AT3G43420
AT1G27110
AT5G48385
AT5G64760
AT1G04210
AT1G17430
AT1G54520
AT5G49280
AT1G07250
AT4G15560
AT4G20110
AT5G16160
AT2G20190
AT2G44360
AT1G78080
AT5G55260
AT1G18160
AT1G47410
AT4G02000
AT3G09320
AT1G79590
AT5G60580
AT2G34530
AT3G17350
AT1G49590
AT1G03000
AT3G09910
AT1G27000
AT5G45500
AT1G73230
AT1G66470
AT4G18330
AT1G48110
AT2G45040
AT1G53620
AT5G54100
AT5G50335
AT1G14480
AT1G54770
AT4G37820
AT1G29050
AT3G23210
AT1G61850
AT1G80230
AT1G11870
AT3G52030
AT2G37180
AT2G15400
AT5G02160
AT2G32000
AT4G10895
AT5G36230
AT3G13650
AT3G01610
AT3G27260
AT5G22040
AT1G04650
AT3G25840
AT2G19560
AT1G18640
AT5G67530
AT5G45600
AT1G65860
AT1G21580
AT2G45770
AT1G80410
AT4G17720
AT4G39510
AT1G18800
AT3G17430
AT4G33770
AT4G00590
AT4G18740
AT2G37270
AT2G23340
AT1G79150
AT3G10840
AT1G32940
AT4G27700
AT5G28220
AT5G54160
AT1G04970
AT1G28700
AT5G52840
AT2G44090
AT5G59420
AT1G08620
AT1G59960
AT4G33090
AT3G54770
AT4G39370
AT4G21670
AT3G46990
AT3G47450
AT5G03540
AT5G57123
AT2G17730
AT1G14280
AT5G43670
AT3G04520
AT1G07510
AT1G03080
AT2G31530
AT3G17410
AT3G52740
AT2G14635
AT3G05010
AT4G24630
AT5G43460
AT3G48080
AT3G03250
AT4G25180
AT5G40600
AT1G42550
AT5G25480
AT1G75030
AT3G24050
AT4G16570
AT1G21900
AT3G29680
AT4G22160
AT2G13840
AT1G26760
AT3G25600
AT5G51260
AT3G07890
AT5G55210
AT5G01230
AT2G28040
AT4G02650
AT1G65700
AT4G20420
AT5G06180
AT1G28305
AT5G35450
AT5G62260
AT3G43860
AT2G30820
AT2G42885
AT1G77770
AT4G36970
AT5G16520
AT3G08980
AT1G25570
AT4G34950
AT1G12580
AT4G26490
AT3G09010
AT2G33480
AT1G67100
AT2G29070
AT5G15060
AT3G43190
AT2G01440
AT2G19710
AT3G44100
AT3G49350
AT1G68640
AT5G24080
AT2G02130
AT1G52510
AT4G28556
AT3G10080
AT2G23110
AT5G51560
AT2G20590
AT3G15890
AT5G60490
AT1G13080
AT5G04940
AT3G44310
AT5G56490
AT5G26180
AT2G36680
AT4G32760
AT1G63830
AT4G37790
AT4G39030
AT5G48470
AT5G67060
AT1G34750
AT5G37055
AT1G34200
AT5G49440
AT5G66420
AT1G19500
AT3G57160
AT2G37290
AT1G52830
AT4G24750
AT1G16890
AT4G38380
AT1G22780
AT3G56220
AT2G16200
AT2G47000
AT3G20270
AT1G19180
AT2G06520
AT5G39680
AT5G39040
AT5G40740
AT3G48230
AT1G64628
AT3G17950
AT1G76160
AT3G07070
AT4G24026
AT2G17540
AT3G24320
AT4G04780
AT1G67350
AT2G43740
AT3G62860
AT5G53490
AT3G26570
AT2G13370
AT1G04680
AT5G11040
AT1G28395
AT3G25250
AT3G61440
AT3G18970
AT1G18020
AT1G43160
AT3G26220
AT5G23970
AT1G24170
AT5G63140
AT2G45010
AT2G45600
AT2G40070
AT5G19510
AT2G28470
AT1G30720
AT5G27540
AT2G05310
AT3G06960
AT3G22220
AT2G30580
AT3G24650
AT3G22900
AT5G61390
AT5G57655
AT5G23770
AT5G24640
AT2G02050
AT5G64350
AT3G15090
AT1G02305
AT5G35210
AT2G22500
AT5G55270
AT5G17160
AT3G60550
AT4G29735
AT1G53490
AT1G79790
AT1G72450
AT1G18070
AT1G23490
AT1G58280
AT2G25310
AT1G79660
AT5G03060
AT2G47810
AT5G42310
AT3G05280
AT3G10410
AT2G03190
AT1G45180
AT4G28775
AT1G72410
AT5G01220
AT1G10650
AT1G29350
AT2G18480
AT1G27700
AT1G67025
AT5G49690
AT3G44330
AT3G11500
AT5G08030
AT2G21060
AT4G37250
AT5G05860
AT1G21890
AT2G47520
AT1G17010
AT3G13200
AT4G20150
AT5G20885
AT1G79620
AT4G22000
AT1G26960
AT4G15802
AT2G19280
AT1G19300
AT5G66950
AT3G28790
AT3G47720
AT1G28640
AT1G25422
AT3G05650
AT1G43890
AT4G17230
AT1G05550
AT3G63000
AT1G23060
AT2G16592
AT1G04440
AT5G15070
AT1G11608
AT1G37150
AT5G62170
AT1G73177
AT4G09180
AT5G53250
AT5G48900
AT2G27730
AT5G06560
AT5G53370
AT3G25560
AT5G45590
AT3G11160
AT1G76810
AT2G31800
AT1G73590
AT1G63470
AT1G19440
AT3G22210
AT5G23030
AT1G79310
AT5G11910
AT4G38270
AT2G17260
AT5G43390
AT5G53990
AT2G42140
AT2G23290
AT5G19210
AT3G27320
AT4G17650
AT4G28420
AT1G73190
AT1G01510
AT5G02030
AT2G04340
AT5G64230
AT1G54710
AT2G18240
AT4G01130
AT4G26860
AT4G26455
AT2G41620
AT1G30460
AT3G17580
AT2G14850
AT5G46770
AT3G62150
AT3G17840
AT1G80030
AT4G13780
AT5G48990
AT1G49400
AT3G20220
AT2G30990
AT5G44450
AT1G69320
AT2G24680
AT3G63020
AT4G27120
AT3G22520
AT1G14630
AT1G71820
AT3G22430
AT1G30450
AT1G29060
AT5G51590
AT3G48090
AT2G17760
AT3G14760
AT5G46360
AT4G35000
AT3G09250
AT1G74170
AT5G24530
AT2G36300
AT4G35170
AT1G12680
AT3G51150
AT3G04710
AT5G39590
AT3G42950
AT1G27540
AT3G06778
AT2G40765
AT5G21070
AT3G52210
AT3G26770
AT1G52340
AT3G23805
AT3G44300
AT4G35850
AT5G20570
AT1G71530
AT5G66440
AT1G26800
AT4G27830
AT5G02470
AT3G11150
AT2G04160
AT3G63520
AT2G46150
AT5G04010
AT5G57040
AT1G75200
AT3G11280
AT2G28320
AT3G16175
AT1G18270
AT3G56050
AT5G56030
AT5G20720
AT1G30330
AT4G19670
AT3G24170
AT2G18196
AT3G52230
AT5G16453
AT3G14680
AT2G32280
AT5G07120
AT3G51180
AT1G11960
AT5G19570
AT5G11970
AT2G47700
AT5G08670
AT2G19600
AT3G25717
AT1G08810
AT3G22120
AT4G10290
AT3G04650
AT1G74260
AT5G04770
AT4G28990
AT5G60750
AT3G50140
AT2G28760
AT3G57120
AT1G30170
AT3G16730
AT1G13980
AT5G57580
AT5G05290
AT2G43900
AT1G12090
AT3G08943
AT1G19350
AT4G29100
AT4G08500
AT1G72680
AT5G58530
AT2G19750
AT1G50640
AT4G25910
AT2G41480
AT4G28240
AT5G42210
AT1G19650
AT2G44300
AT5G15410
AT2G43340
AT5G27990
AT3G11910
AT1G68490
AT2G03340
AT4G01550
AT1G58122
AT5G16840
AT3G47510
AT3G29290
AT2G31865
AT2G01650
AT5G03660
AT1G70510
AT1G67620
AT1G14130
AT2G29525
AT5G07500
AT5G56040
AT5G10510
AT4G31060
AT2G31400
AT3G21090
AT2G42180
AT1G23580
AT1G25275
AT2G46900
AT5G16040
AT1G68060
AT1G15590
AT1G48310
AT4G34340
AT1G17370
AT2G30360
AT1G24706
AT3G51500
AT1G55350
AT2G23700
AT1G15140
AT1G72820
AT2G35050
AT3G05725
AT1G06590
AT5G09550
AT1G80500
AT4G12590
AT4G08870
AT5G13110
AT1G11820
AT2G31840
AT5G61240
AT3G14720
AT1G13245
AT4G32420
AT5G04390
AT4G05160
AT2G33990
AT4G12960
AT1G18450
AT5G24314
AT1G19570
AT5G39260
AT1G58170
AT4G01915
AT2G37980
AT4G28550
AT3G25540
AT1G20910
AT1G13970
AT2G21160
AT5G43770
AT2G30330
AT2G46770
AT4G30120
AT4G25360
AT2G32560
AT4G35870
AT5G08770
AT2G33120
AT1G55270
AT1G05830
AT3G15470
AT3G26610
AT3G45300
AT3G16980
AT5G66560
AT5G22940
AT4G13690
AT4G32260
AT5G59305
AT5G01350
AT3G18500
AT1G72430
AT5G20600
AT5G06700
AT5G01420
AT4G17910
AT3G53530
AT1G01780
AT4G02070
AT1G18490
AT3G08650
AT2G37925
AT4G29770
AT5G58310
AT3G56200
AT1G52570
AT1G24764
AT1G45160
AT2G03510
AT1G26620
AT3G57600
AT4G01290
AT3G20490
AT2G26180
AT1G01620
AT2G46430
AT1G51790
AT3G04190
AT1G29280
AT3G49430
AT1G36580
AT5G43060
AT1G56260
AT4G39820
AT5G25090
AT3G05990
AT2G44510
AT3G10190
AT3G60080
AT4G11740
AT3G20155
AT1G76690
AT5G17690
AT1G54380
AT1G78560
AT4G09750
AT3G53370
AT2G32980
AT1G79360
AT1G43690
AT5G41270
AT3G62830
AT4G27640
AT2G23310
AT4G36550
AT1G28670
AT3G43270
AT1G78820
AT2G26260
AT1G61688
AT3G61970
AT2G47330
AT5G07140
AT2G19490
AT2G18960
AT1G32580
AT5G04730
AT2G21330
AT2G38465
AT4G32105
AT4G35490
AT2G04780
AT1G27460
AT4G36040
AT1G71691
AT5G05980
AT2G39030
AT3G06010
AT5G12260
AT1G27660
AT4G35970
AT2G39430
AT5G58140
AT5G35080
AT1G73260
AT2G46535
AT3G03640
AT2G43320
AT5G15130
AT5G65240
AT1G54580
AT3G10020
AT5G40210
AT5G67450
AT1G32080
AT5G50420
AT2G24420
AT4G20320
AT3G02360
AT1G70210
AT4G33780
AT2G40130
AT3G54250
AT2G37020
AT1G19320
AT4G27060
AT1G69890
AT4G09760
AT5G65470
AT4G40090
AT4G13110
AT3G57210
AT5G18640
AT3G03190
AT5G09672
AT1G26360
AT5G27395
AT2G21320
AT2G39170
AT2G22310
AT5G15700
AT4G14620
AT1G10190
AT3G56740
AT1G56460
AT1G02890
AT2G15170
AT1G51310
AT5G47590
AT3G46890
AT3G04770
AT2G28670
AT2G47115
AT3G51940
AT1G15430
AT1G16540
AT3G02220
AT4G15545
AT5G59810
AT4G08580
AT4G13420
AT2G28880
AT3G54030
AT2G45970
AT3G12145
AT4G38950
AT2G16530
AT2G42720
AT1G78260
AT5G66310
AT2G15390
AT5G62720
AT4G11880
AT4G37180
AT5G01010
AT3G52820
AT1G68630
AT5G65640
AT3G48240
AT3G08000
AT3G13990
AT3G51990
AT1G15820
AT1G60240
AT2G41610
AT5G59470
AT5G53750
AT4G38920
AT4G37690
AT3G49550
AT1G69700
AT4G39130
AT1G35460
AT4G36820
AT2G31730
AT3G19920
AT5G41970
AT1G12240
AT1G09850
AT4G33400
AT4G19560
AT1G47510
AT3G54400
AT2G44110
AT1G08510
AT1G19680
AT4G29520
AT1G18835
AT5G16690
AT5G40480
AT4G23930
AT2G15760
AT4G15250
AT5G52070
AT3G13030
AT1G27600
AT4G40080
AT5G22270
AT5G10110
AT1G18460
AT1G54510
AT5G18900
AT3G19960
AT2G47440
AT1G07940
AT2G03690
AT2G25560
AT5G42370
AT4G04890
AT3G21740
AT1G64750
AT3G20350
AT2G41840
AT1G50000
AT4G32680
AT5G36890
AT4G39210
AT1G30650
AT3G53340
AT2G27860
AT1G65930
AT1G50300
AT2G20840
AT5G59430
AT1G13620
AT1G20200
AT1G50490
AT1G71920
AT3G18480
AT1G21370
AT3G13674
AT5G14640
AT1G63010
AT2G40820
AT4G04925
AT3G30390
AT3G60070
AT2G17787
AT4G25670
AT1G55520
AT4G33470
AT1G62880
AT3G52190
AT1G31280
AT1G32540
AT5G02120
AT1G70490
AT5G07100
AT2G23530
AT5G65720
AT5G09500
AT2G18020
AT2G42810
AT2G17800
AT2G27940
AT1G74080
AT2G35000
AT3G43590
AT3G50400
AT5G66540
AT4G35630
AT3G24315
AT2G45000
AT3G07050
AT4G03566
AT1G25425
AT5G38970
AT5G07680
AT5G62165
AT4G13930
AT1G10770
AT1G49160
AT3G57480
AT1G03475
AT2G45500
AT2G39250
AT3G25890
AT2G42040
AT3G05150
AT1G01050
AT5G67630
AT1G50290
AT1G69520
AT2G31350
AT3G13340
AT5G04460
AT1G07610
AT3G05230
AT5G42560
AT3G45890
AT2G40490
AT5G61720
AT2G32410
AT5G06760
AT1G18390
AT3G01050
AT3G09880
AT1G51470
AT2G21990
AT5G58780
AT5G07980
AT4G35510
AT1G10740
AT1G23190
AT3G18680
AT4G03340
AT3G59190
AT1G27620
AT3G54440
AT1G22275
AT4G25830
AT1G65720
AT2G38890
AT1G63290
AT5G15470
AT2G18970
AT1G66870
AT2G36850
AT2G32460
AT1G74070
AT5G43830
AT2G22640
AT5G38020
AT4G32790
AT5G06600
AT4G10140
AT2G26540
AT4G15630
AT1G66240
AT1G62710
AT2G34660
AT2G34050
AT4G25672
AT1G80640
AT3G22070
AT4G26060
AT4G19510
AT1G75670
AT1G57820
AT4G21880
AT5G14040
AT2G36000
AT5G25265
AT5G41700
AT3G25580
AT1G28960
AT2G20700
AT3G27820
AT3G54020
AT3G45770
AT1G76240
AT1G22900
AT5G47435
AT3G55605
AT5G57490
AT4G19003
AT1G28150
AT2G02720
AT5G14070
AT1G50610
AT1G79010
AT3G57930
AT3G45640
AT5G23140
AT3G23510
AT2G04530
AT4G38700
AT2G47400
AT4G28490
AT1G77682
AT1G12845
AT5G57740
AT3G14660
AT3G08890
AT4G39200
AT1G69390
AT1G10130
AT1G05120
AT5G11850
AT5G08350
AT3G44460
AT2G27020
AT1G17440
AT1G05860
AT4G02110
AT1G05260
AT2G45470
AT1G74920
AT3G57510
AT5G28020
AT1G78600
AT3G20660
AT5G01040
AT2G45070
AT1G61420
AT1G07470
AT1G01070
AT4G00020
AT4G33480
AT5G35900
AT5G44790
AT2G47420
AT1G78940
AT1G48050
AT5G42990
AT1G77140
AT1G78140
AT2G01500
AT4G23790
AT4G12980
AT5G26660
AT2G38630
AT5G54750
AT2G31040
AT5G24460
AT2G34330
AT3G13720
AT3G28007
AT1G03650
AT3G24250
AT1G80970
AT5G17800
AT2G38020
AT2G19990
AT1G75388
AT2G47390
AT2G30140
AT1G27340
AT3G27785
AT5G44560
AT2G42640
AT3G55254
AT4G15093
AT3G20540
AT4G00160
AT3G48110
AT5G13420
AT2G36940
AT1G31335
AT2G41990
AT1G79690
AT1G21640
AT4G25250
AT3G55520
AT1G78430
AT2G39851
AT4G37150
AT3G25430
AT5G16660
AT1G51160
AT3G54940
AT1G72900
AT5G61550
AT4G29220
AT4G29700
AT1G06420
AT1G52360
AT2G42280
AT1G22190
AT3G21175
AT1G13640
AT5G09370
AT1G78910
AT3G07120
AT1G02150
AT1G60890
AT1G13000
AT1G04430
AT5G39670
AT1G63840
AT1G18090
AT4G01790
AT2G29060
AT4G34610
AT3G48720
AT1G55510
AT3G19553
AT4G28880
AT3G29100
AT3G25905
AT5G66130
AT5G45170
AT5G26610
AT5G18490
AT3G09030
AT3G14160
AT1G18970
AT5G16450
AT4G37370
AT1G10865
AT1G16830
AT4G18060
AT4G02330
AT1G67635
AT1G43900
AT3G48680
AT3G62000
AT1G18150
AT2G28390
AT3G53490
AT3G25910
AT5G46420
AT3G58790
AT1G34650
AT3G22400
AT3G48350
AT5G05130
AT1G71140
AT1G23600
AT4G00390
AT5G03120
AT1G44170
AT3G53232
AT1G26810
AT5G40490
AT1G03770
AT5G60590
AT3G19850
AT3G49670
AT2G44670
AT1G49990
AT1G48760
AT1G58120
AT5G42810
AT4G16650
AT2G34060
AT3G16450
AT5G07770
AT2G02620
AT5G63470
AT5G17820
AT4G08180
AT5G38895
AT2G39410
AT3G03780
AT2G45210
AT2G46720
AT2G29830
AT2G40711
AT1G30280
AT4G30190
AT3G25800
AT1G75790
AT1G53800
AT1G14185
AT1G80010
AT2G35300
AT4G15165
AT3G07210
AT1G47530
AT1G71800
AT1G69770
AT2G32160
AT1G02500
AT4G31960
AT3G11990
AT3G18035
AT5G02850
AT3G48490
AT3G14430
AT1G01060
AT5G15460
AT1G63260
AT4G17640
AT4G21590
AT3G60770
AT3G03100
AT1G61120
AT3G49910
AT1G12500
AT1G16500
AT5G08305
AT1G74040
AT2G46540
AT1G27900
AT4G18830
AT1G23090
AT5G23980
AT1G14170
AT3G44120
AT1G78070
AT4G33960
AT3G19760
AT4G38495
AT2G27710
AT3G60390
AT5G39740
AT5G05350
AT3G61220
AT4G14300
AT3G12915
AT1G77130
AT4G16566
AT2G37440
AT5G26780
AT2G30870
AT3G21370
AT1G03090
AT5G26980
AT5G63040
AT5G01120
AT3G52720
AT2G37110
AT4G13965
AT5G62480
AT2G05230
AT2G21210
AT5G63050
AT4G24120
AT1G33430
AT5G17510
AT5G55480
AT4G00450
AT1G50200
AT3G26450
AT4G34260
AT3G13672
AT1G69180
AT1G10340
AT1G78650
AT1G01790
AT5G49550
AT2G34930
AT1G71980
AT3G11773
AT1G09245
AT5G38210
AT3G04230
AT2G29380
AT1G52030
AT5G25250
AT4G30550
AT5G05960
AT3G10980
AT5G05730
AT2G45360
AT3G24630
AT2G16980
AT3G25920
AT1G67720
AT2G13660
AT2G46470
AT1G08845
AT4G21270
AT1G76530
AT5G18610
AT4G17620
AT1G12805
AT3G45490
AT4G27310
AT3G05858
AT1G32370
AT1G69430
AT1G55920
AT1G63050
AT1G49470
AT5G41960
AT5G17860
AT3G55080
AT5G54860
AT1G79480
AT3G09760
AT5G42980
AT3G07850
AT5G49540
AT5G10210
AT1G48480
AT5G41180
AT5G25820
AT2G31160
AT3G42630
AT2G27490
AT3G18290
AT3G26090
AT5G54740
AT1G49880
AT3G01085
AT5G03760
AT4G26540
AT2G36250
AT4G12790
AT1G05270
AT5G45650
AT3G01520
AT5G41220
AT4G10500
AT4G18170
AT1G04290
AT1G53730
AT2G32450
AT3G14280
AT2G17850
AT3G55740
AT1G25320
AT4G03260
AT1G04280
AT1G05291
AT4G32040
AT4G21940
AT4G13720
AT4G14750
AT2G21730
AT1G06150
AT5G59690
AT5G64920
AT3G62380
AT1G60660
AT5G16990
AT5G60300
AT3G05170
AT1G53670
AT1G18000
AT3G13440
AT2G25735
AT5G14030
AT5G11630
AT1G71950
AT4G11420
AT1G74990
AT3G16950
AT2G41410
AT3G24300
AT3G60340
AT1G34180
AT5G11760
AT5G54148
AT1G49000
AT5G55760
AT1G33811
AT1G29850
AT2G34100
AT5G55470
AT4G10620
AT3G25740
AT5G02450
AT1G74490
AT5G20030
AT1G02530
AT2G38940
AT4G14720
AT5G22540
AT4G23000
AT1G35680
AT4G10470
AT4G23493
AT5G67240
AT1G72790
AT3G03630
AT4G31270
AT5G48590
AT1G54890
AT4G17410
AT1G62940
AT5G39580
AT3G11430
AT3G48450
AT4G12490
AT2G46790
AT2G26500
AT2G25810
AT5G40830
AT5G03160
AT4G26640
AT4G37890
AT5G03850
AT2G18990
AT5G12080
AT1G18880
AT4G08520
AT4G18880
AT5G56180
AT1G33230
AT1G72260
AT4G18260
AT1G06220
AT2G30630
AT3G60420
AT4G34400
AT1G17345
AT1G12050
AT1G03850
AT1G68150
AT4G37270
AT3G59280
AT4G37830
AT5G39870
AT1G06270
AT5G13220
AT4G32270
AT5G35753
AT5G52320
AT1G42970
AT5G38310
AT3G04160
AT1G61260
AT4G12410
AT1G03430
AT1G15490
AT2G24285
AT2G35040
AT1G04500
AT1G17480
AT1G77090
AT4G14145
AT4G39050
AT5G08160
AT2G25780
AT1G05990
AT2G16730
AT3G44735
AT1G35670
AT5G05550
AT4G38620
AT1G45170
AT5G65020
AT5G40640
AT1G08650
AT1G73860
AT1G73390
AT1G14610
AT2G15970
AT5G18520
AT5G60860
AT3G44370
AT4G33360
AT5G64360
AT2G43255
AT1G02813
AT4G10640
AT3G15540
AT3G02020
AT2G04360
AT2G15290
AT2G34610
AT5G10760
AT3G27570
AT3G50940
AT5G45360
AT2G43420
AT2G15860
AT2G26970
AT1G53390
AT1G72210
AT5G54690
AT2G33780
AT2G45420
AT5G27640
AT1G21410
AT1G50260
AT4G01660
AT1G24560
AT3G51590
AT4G01600
AT5G63650
AT5G67330
AT5G45710
AT4G31810
AT3G52630
AT4G35335
AT4G02530
AT1G14590
AT4G18650
AT5G04160
AT1G53180
AT5G66000
AT2G19610
AT5G17440
AT1G18810
AT5G46230
AT5G62620
AT5G42880
AT1G15400
AT2G35900
AT1G80300
AT5G60520
AT3G23530
AT3G10730
AT1G06475
AT3G60370
AT2G34650
AT3G52090
AT2G24300
AT1G44790
AT4G20980
AT5G06960
AT3G19380
AT1G20696
AT1G63800
AT3G13630
AT2G14560
AT5G65810
AT1G17050
AT4G09970
AT4G18950
AT3G17920
AT4G12970
AT3G01513
AT4G15053
AT1G16880
AT3G09210
AT5G18090
AT2G01818
AT2G26560
AT2G25140
AT1G17950
AT3G17060
AT3G60890
AT1G77810
AT3G29310
AT1G29370
AT5G11600
AT5G62820
AT5G41240
AT1G22600
AT1G13150
AT2G45310
AT5G01820
AT2G05170
AT1G52420
AT1G05170
AT4G03330
AT4G16150
AT1G52120
AT2G43230
AT2G42430
AT1G08100
AT5G49800
AT5G09260
AT1G79910
AT3G12203
AT5G64410
AT2G31360
AT5G08330
AT1G12900
AT2G15830
AT1G13990
AT5G44460
AT1G32160
AT3G59680
AT2G20362
AT3G22150
AT5G63180
AT3G16250
AT2G41830
AT2G37390
AT4G30490
AT5G42100
AT1G10110
AT1G66210
AT1G58360
AT1G13290
AT3G27750
AT3G04240
AT3G50440
AT3G23730
AT4G20720
AT3G16780
AT5G66480
AT4G12240
AT5G11070
AT5G44150
AT3G01480
AT3G25500
AT3G47910
AT3G10640
AT4G20370
AT5G62030
AT2G43500
AT5G64900
AT5G27920
AT4G34020
AT3G13065
AT5G66815
AT3G50070
AT2G21100
AT1G76110
AT2G15535
AT2G33430
AT3G18950
AT3G53750
AT1G61590
AT5G35320
AT1G14880
AT2G38995
AT1G79650
AT3G23050
AT1G49640
AT4G09560
AT4G25440
AT1G16905
AT1G53500
AT1G03380
AT3G49530
AT1G70350
AT1G59870
AT1G56550
AT4G01950
AT1G28400
AT3G23150
AT2G31300
AT1G53770
AT4G31920
AT4G39520
AT2G38760
AT4G13250
AT5G23810
AT2G04520
AT1G63990
AT5G64870
AT1G80610
AT3G17770
AT1G19660
AT2G03890
AT2G21600
AT1G64390
AT5G43780
AT5G05110
AT5G65930
AT2G16920
AT5G09670
AT1G49180
AT1G33090
AT1G55910
AT2G20370
AT5G04470
AT1G15890
AT3G22790
AT4G10920
AT1G02680
AT1G29070
AT1G02960
AT2G30010
AT3G26810
AT1G06510
AT1G09815
AT1G20340
AT5G64050
AT5G10220
AT1G06149
AT3G16860
AT2G28120
AT1G10020
AT5G47530
AT2G26200
AT2G30650
AT5G63590
AT5G49720
AT3G52840
AT5G66690
AT3G53940
AT1G26930
AT1G62975
AT2G46100
AT2G21270
AT1G68790
AT2G39010
AT4G35580
AT3G22250
AT1G05300
AT4G29890
AT2G24762
AT1G76070
AT5G14780
AT1G70780
AT1G29195
AT5G63370
AT1G17730
AT3G05490
AT5G16790
AT1G27100
AT1G78150
AT3G49260
AT5G13580
AT5G07110
AT1G07280
AT1G20560
AT3G58040
AT1G04140
AT5G61890
AT3G05560
AT5G51890
AT5G01880
AT1G64500
AT5G11890
AT1G08470
AT1G64980
AT2G34780
AT5G16000
AT3G17910
AT2G39130
AT2G47640
AT3G15970
AT1G30760
AT1G17100
AT1G15110
AT4G00710
AT5G13200
AT3G56820
AT5G02680
AT5G65200
AT3G09090
AT4G30520
AT3G55600
AT5G57770
AT1G45050
AT3G50870
AT3G26500
AT5G01610
AT3G09100
AT5G13880
AT2G35635
AT3G05900
AT2G24150
AT1G73950
AT3G23560
AT3G23830
AT3G18830
AT5G15330
AT3G05510
AT1G20410
AT2G28305
AT2G47710
AT1G60670
AT5G39930
AT1G70300
AT4G10970
AT4G16030
AT3G19080
AT5G59850
AT5G40810
AT2G24400
AT4G31110
AT1G02080
AT3G47940
AT4G16850
AT4G09060
AT3G16910
AT2G36340
AT2G41230
AT5G40930
AT5G28442
AT1G70800
AT1G78690
AT3G12380
AT2G42030
AT2G38390
AT4G19050
AT5G59910
AT3G27520
AT4G22750
AT4G33240
AT3G22880
AT1G16190
AT5G21326
AT4G25950
AT3G06510
AT2G46400
AT5G64070
AT3G03620
AT5G12010
AT1G72010
AT2G02010
AT5G47180
AT2G24690
AT1G64040
AT5G10430
AT4G34760
AT3G52490
AT1G72880
AT5G56270
AT3G20740
AT1G21390
AT3G19990
AT3G47620
AT1G10920
AT1G27710
AT2G32400
AT3G14060
AT5G67590
AT2G14846
AT4G38580
AT5G44340
AT5G38450
AT5G61660
AT4G26890
AT2G34200
AT1G64840
AT5G24410
AT3G01630
AT5G01380
AT4G19400
AT1G20960
AT1G23750
AT5G45280
AT2G45130
AT5G22770
AT2G45260
AT1G29790
AT5G49170
AT4G28840
AT3G21990
AT2G06530
AT5G16590
AT5G49390
AT1G05820
AT4G12610
AT5G20980
AT4G38900
AT1G69450
AT2G24030
AT2G18245
AT3G05970
AT3G11890
AT2G32320
AT5G49880
AT1G10657
AT1G70782
AT2G20100
AT3G14750
AT4G28640
AT5G06780
AT3G21780
AT2G16460
AT1G64650
AT4G15330
AT5G48440
AT1G80600
AT5G04050
AT5G09480
AT2G42890
AT3G54600
AT1G31360
AT5G55040
AT5G03130
AT2G40640
AT3G27590
AT1G10720
AT5G55440
AT3G13510
AT1G28260
AT4G38690
AT5G04170
AT3G58610
AT2G19740
AT4G27800
AT1G18280
AT5G67180
AT1G12990
AT5G40780
AT2G10940
AT1G20330
AT4G25880
AT5G03780
AT1G71310
AT5G05230
AT5G11930
AT3G09730
AT5G05820
AT4G28330
AT1G55580
AT4G21660
AT2G19620
AT1G61560
AT1G64440
AT2G13100
AT3G51320
AT4G13195
AT1G28050
AT1G66390
AT1G72990
AT3G22170
AT2G19350
AT5G53588
AT1G69900
AT4G20870
AT5G43920
AT4G37280
AT1G29418
AT4G37210
AT3G58800
AT5G03030
AT4G01800
AT3G02110
AT3G53270
AT4G38520
AT3G07200
AT5G47150
AT1G50030
AT3G18490
AT2G32220
AT4G13230
AT4G09630
AT4G39900
AT1G44890
AT2G28020
AT5G45930
AT5G07990
AT5G22070
AT4G22990
AT1G10960
AT1G74970
AT5G55120
AT1G33170
AT3G24590
AT1G22590
AT3G19610
AT3G17240
AT2G25770
AT1G19830
AT2G41640
AT2G34500
AT1G21920
AT3G47220
AT1G03290
AT3G28780
AT3G60800
AT3G15390
AT4G16800
AT2G31380
AT3G14395
AT5G50580
AT3G13610
AT1G69060
AT1G74520
AT5G04070
AT2G26240
AT1G24793
AT4G17330
AT5G55700
AT4G39100
AT1G16920
AT1G24460
AT5G43370
AT1G65430
AT2G42130
AT4G27870
AT1G66820
AT3G18800
AT1G28090
AT3G23240
AT5G22600
AT1G23230
AT1G26300
AT3G52105
AT4G14710
AT4G25430
AT2G42730
AT4G35650
AT2G03730
AT5G14610
AT5G37790
AT5G01600
AT4G00840
AT5G41690
AT5G13520
AT1G77520
AT1G20190
AT3G16060
AT3G63300
AT4G24250
AT4G04720
AT1G08580
AT5G35590
AT4G37090
AT1G17110
AT3G56180
AT2G22170
AT5G13510
AT1G60900
AT3G03910
AT3G10310
AT5G62070
AT2G37960
AT5G17040
AT5G06300
AT1G12570
AT4G30990
AT5G40580
AT5G45900
AT1G68110
AT2G40600
AT2G06255
AT1G31130
AT1G78590
AT3G29035
AT2G43590
AT3G20557
AT2G26190
AT1G17090
AT3G09920
AT3G61182
AT3G12700
AT1G79860
AT2G03450
AT5G22290
AT3G05210
AT2G22910
AT1G27960
AT5G51480
AT2G33640
AT3G10815
AT3G24255
AT3G27580
AT5G08620
AT3G26520
AT2G32300
AT2G28740
AT3G24570
AT4G14990
AT3G15170
AT3G29350
AT5G20100
AT5G58590
AT5G58003
AT1G54570
AT5G16500
AT5G27320
AT5G38110
AT5G19010
AT5G02910
AT1G53785
AT2G01350
AT1G78740
AT1G26560
AT3G21190
AT2G35310
AT2G03505
AT3G13110
AT4G37920
AT5G03630
AT1G54470
AT3G20760
AT3G56070
AT3G51130
AT1G52190
AT2G46590
AT5G25060
AT3G24130
AT5G14090
AT4G33670
AT1G28110
AT5G02560
AT3G10470
AT5G47030
AT3G07500
AT1G65310
AT3G50980
AT1G48598
AT3G53620
AT4G04745
AT2G18770
AT5G27420
AT4G39890
AT1G54240
AT1G19860
AT2G01140
AT3G05740
AT3G14990
AT2G03680
AT4G21850
AT4G16610
AT3G51340
AT1G53750
AT2G25910
AT3G61160
AT5G03180
AT4G21250
AT2G29930
AT1G73530
AT5G61370
AT1G02160
AT4G27320
AT5G42530
AT4G23570
AT1G15200
AT1G67740
AT3G01870
AT1G70895
AT1G14205
AT4G03500
AT1G72700
AT2G45160
AT5G54290
AT2G18170
AT1G20610
AT5G20150
AT1G08030
AT2G39960
AT2G32440
AT2G05410
AT1G71410
AT4G16980
AT2G43130
AT4G15400
AT3G51740
AT3G11100
AT4G37560
AT3G02190
AT5G41210
AT3G58530
AT3G51090
AT2G27290
AT1G43770
AT4G10480
AT4G17420
AT5G40610
AT5G23880
AT1G27980
AT4G01370
AT3G61370
AT2G31370
AT3G11510
AT2G17250
AT1G05900
AT2G35750
AT5G41150
AT1G54000
AT4G28910
AT3G16150
AT1G49710
AT3G21250
AT4G32650
AT5G07790
AT4G17790
AT1G52530
AT3G13062
AT1G79460
AT5G40390
AT5G48950
AT2G39780
AT4G33720
AT5G10520
AT3G06370
AT2G25000
AT3G11820
AT4G02260
AT5G20010
AT5G02810
AT2G05540
AT3G63510
AT5G12940
AT3G21380
AT2G43080
AT5G08240
AT1G52315
AT5G11980
AT4G38670
AT4G37910
AT1G72420
AT4G35320
AT5G47870
AT5G04320
AT3G03350
AT2G41420
AT1G80730
AT3G47600
AT2G01060
AT1G08160
AT3G54670
AT3G25290
AT3G46810
AT4G15417
AT2G34110
AT3G62470
AT5G46900
AT3G63390
AT3G48480
AT4G31590
AT1G68580
AT5G43730
AT1G06630
AT4G16790
AT2G46160
AT5G01160
AT5G22390
AT1G06850
AT3G07540
AT1G64680
AT2G22795
AT3G49170
AT3G04700
AT5G60650
AT2G44950
AT3G18190
AT1G74410
AT1G09440
AT1G19025
AT4G33790
AT5G38830
AT2G01410
AT2G35150
AT2G47880
AT5G63950
AT5G06240
AT1G14720
AT5G42750
AT1G23480
AT1G51700
AT4G34138
AT2G30720
AT3G52950
AT1G78110
AT1G73000
AT5G13430
AT1G62050
AT4G34940
AT1G24350
AT4G30170
AT5G07590
AT5G64370
AT1G25390
AT3G04400
AT2G46920
AT4G11810
AT3G13660
AT1G79870
AT4G24270
AT5G16510
AT2G13720
AT5G53590
AT4G12382
AT1G08820
AT2G18640
AT1G17170
AT1G67265
AT1G14560
AT4G21900
AT5G42870
AT2G16740
AT5G28646
AT5G17650
AT1G62180
AT1G22180
AT1G47210
AT1G05320
AT1G64185
AT2G27510
AT4G04920
AT2G25190
AT1G26320
AT1G31170
AT5G41580
AT2G38500
AT5G18470
AT4G19985
AT1G55250
AT3G48195
AT1G55040
AT5G54930
AT3G12587
AT4G33490
AT3G23060
AT2G14890
AT4G35783
AT1G56200
AT2G18360
AT1G15980
AT1G61180
AT1G24210
AT4G24400
AT2G13790
AT4G16162
AT1G09860
AT5G42146
AT5G07910
AT2G25730
AT5G17890
AT5G02640
AT4G14450
AT5G05940
AT5G47550
AT2G20210
AT5G46150
AT4G20300
AT2G37480
AT3G53320
AT1G45190
AT3G60680
AT5G24790
AT1G67180
AT1G66980
AT3G01300
AT2G32240
AT1G68380
AT4G31700
AT5G18740
AT1G13520
AT4G34870
AT1G69410
AT2G42850
AT4G32890
AT1G74730
AT4G35470
AT5G50450
AT4G23640
AT4G12432
AT4G25530
AT4G23620
AT5G53820
AT3G03800
AT1G28335
AT1G07930
AT2G45800
AT1G03960
AT2G20560
AT1G66850
AT5G04970
AT4G22670
AT4G11180
AT1G77690
AT1G59860
AT1G36732
AT1G65560
AT5G29000
AT1G11790
AT1G63670
AT2G39180
AT1G77510
AT4G25960
AT1G28140
AT4G28360
AT5G64240
AT2G35380
AT1G25450
AT1G38131
AT4G19490
AT5G65530
AT1G51170
AT1G79940
AT5G19730
AT2G37930
AT2G19820
AT2G33010
AT1G65220
AT2G32550
AT4G26870
AT2G34310
AT3G47950
AT5G66730
AT3G56150
AT3G60580
AT5G42520
AT1G35340
AT3G53920
AT1G55120
AT3G46200
AT5G46180
AT5G09600
AT1G54280
AT5G22890
AT1G06645
AT2G32120
AT1G78310
AT5G36160
AT3G28917
AT1G21840
AT2G44660
AT1G05540
AT5G06390
AT3G21150
AT5G01770
AT4G36390
AT5G55530
AT3G03305
AT3G43980
AT4G20020
AT2G16400
AT5G62490
AT3G50170
AT1G20630
AT3G08720
AT4G13210
AT3G20320
AT5G25330
AT4G35830
AT4G14622
AT5G66985
AT1G14740
AT1G09230
AT1G73320
AT2G01620
AT1G55760
AT5G03280
AT3G18200
AT1G32060
AT3G28700
AT5G45980
AT1G32090
AT5G26700
AT1G70170
AT1G53240
AT1G04200
AT5G41870
AT4G00200
AT1G30860
AT3G03310
AT4G38250
AT4G14713
AT4G28100
AT3G25140
AT3G11745
AT4G34200
AT1G01430
AT3G01140
AT2G34450
AT1G06690
AT5G50150
AT2G47040
AT5G20390
AT1G50410
AT2G24540
AT2G30520
AT3G62190
AT1G70650
AT1G54360
AT5G35580
AT1G05970
AT5G66240
AT1G54990
AT1G30080
AT2G03870
AT1G02380
AT1G08130
AT1G17400
AT3G54040
AT1G10120
AT3G18450
AT4G22490
AT5G06440
AT5G14960
AT5G14450
AT5G36100
AT1G70820
AT1G80810
AT2G20120
AT4G22530
AT1G02770
AT1G71900
AT3G27380
AT4G32700
AT1G09910
AT3G61415
AT2G25409
AT4G27680
AT5G56250
AT4G35500
AT5G57910
AT1G29400
AT4G12360
AT1G05600
AT1G76710
AT1G15550
AT5G61990
AT1G02410
AT3G47400
AT1G14230
AT5G51550
AT1G02690
AT5G43880
AT5G44860
AT3G12280
AT1G49190
AT4G05520
AT4G35210
AT5G05240
AT4G39840
AT2G03360
AT4G31820
AT2G31070
AT2G35210
AT2G20495
AT3G22190
AT5G54590
AT5G46115
AT1G79600
AT2G48160
AT3G60966
AT3G06070
AT4G29870
AT4G36630
AT1G73110
AT5G63320
AT2G23390
AT5G38290
AT1G72970
AT1G67210
AT1G09010
AT3G05980
AT1G54130
AT3G22480
AT2G31083
AT4G19920
AT5G27860
AT3G47050
AT1G61350
AT1G29960
AT5G23940
AT4G31570
AT2G01270
AT2G07725
AT5G40370
AT4G22758
AT5G47080
AT2G38210
AT1G31810
AT5G38130
AT3G05160
AT1G01540
AT3G55770
AT2G44600
AT2G01110
AT1G16858
AT5G62690
AT5G52280
AT3G47520
AT4G33220
AT3G25190
AT5G56550
AT1G70830
AT4G26430
AT5G50920
AT5G24840
AT5G66490
AT1G13060
AT4G27660
AT1G24625
AT5G11810
AT1G64910
AT2G44420
AT2G46060
AT1G65590
AT5G47350
AT3G10770
AT3G23670
AT3G15940
AT1G19900
AT5G59520
AT4G10340
AT4G32180
AT4G36520
AT2G17270
AT3G06550
AT5G61020
AT1G12080
AT1G03760
AT2G19170
AT1G30400
AT5G40410
AT2G45660
AT4G15570
AT1G68760
AT2G39690
AT4G26110
AT1G73600
AT4G16140
AT4G32530
AT1G29240
AT5G06970
AT1G06340
AT1G52240
AT4G11090
AT4G20095
AT3G13430
AT5G15570
AT1G11630
AT4G17895
AT5G12000
AT1G79130
AT1G32780
AT2G32930
AT3G57010
AT2G43465
AT4G12430
AT4G12570
AT1G22830
AT1G68140
AT1G09370
AT2G40300
AT5G02820
AT4G35310
AT1G22310
AT4G28320
AT1G09160
AT5G03340
AT3G54220
AT5G52640
AT3G03341
AT2G30780
AT5G49320
AT3G13670
AT1G48600
AT2G35765
AT3G25130
AT3G21180
AT1G69980
AT3G44290
```
