## Supplementary material for "A comprehensive map of preferentially located motifs reveals distinct proximal *cis*-regulatory elements in plants": ATTACAAA_containing_gene_set.txt

```
#Occurences of ATTACAAA between -340 and -238 (positions relative to the transcription start site)
#470 sequences with ATTACAAA in this interval
#2.38% of the sequences in promoter set with ATTACAAA (set with 19736 sequences)
AT4G16610
AT5G16520
AT1G03380
AT2G24420
AT3G08890
AT3G09880
AT5G08305
AT3G13674
AT3G11910
AT4G25690
AT1G18150
AT2G17590
AT5G18470
AT1G63830
AT5G56180
AT1G02770
AT4G33780
AT3G13430
AT3G19610
AT3G25910
AT1G07610
AT5G63180
AT3G01050
AT4G14990
AT5G50240
AT4G20980
AT4G14720
AT1G48330
AT4G00160
AT5G18037
AT3G17920
AT1G31360
AT1G50640
AT1G65560
AT3G19080
AT1G78560
AT1G60890
AT5G42420
AT4G12970
AT3G27750
AT2G25810
AT1G65700
AT2G44950
AT1G25550
AT1G71160
AT1G48310
AT4G13420
AT1G60140
AT5G39570
AT4G35650
AT5G39150
AT3G46890
AT3G59680
AT4G25960
AT5G44120
AT1G12500
AT1G29070
AT5G13510
AT3G48480
AT1G02930
AT1G10910
AT4G09630
AT3G14310
AT3G62830
AT1G80810
AT1G19350
AT4G33670
AT3G57940
AT2G25409
AT5G23610
AT2G37440
AT1G16905
AT2G28320
AT1G73390
AT3G57010
AT3G52840
AT2G20210
AT4G32050
AT1G53580
AT1G02220
AT5G46180
AT5G16840
AT2G21060
AT1G80730
AT1G43690
AT3G10360
AT2G38540
AT3G25430
AT1G12990
AT5G16790
AT2G07725
AT3G13110
AT1G10522
AT1G72430
AT5G06300
AT5G51560
AT4G00110
AT4G12382
AT2G06520
AT1G12900
AT5G65240
AT1G68120
AT2G34610
AT3G60390
AT4G29890
AT1G54240
AT1G45180
AT5G59520
AT3G25540
AT1G65800
AT1G17180
AT3G03341
AT4G35320
AT4G15053
AT4G27640
AT2G22795
AT5G06180
AT1G19660
AT2G38630
AT2G41840
AT4G26180
AT3G13030
AT5G08030
AT3G42630
AT5G62690
AT4G12570
AT5G61030
AT2G13790
AT2G23340
AT1G20630
AT1G29370
AT2G35040
AT3G07170
AT1G04590
AT4G24480
AT2G17760
AT5G36160
AT2G36985
AT4G24026
AT2G15390
AT1G09860
AT1G50300
AT5G02560
AT5G40370
AT5G60300
AT5G59010
AT3G25890
AT2G39180
AT3G53620
AT4G09560
AT1G04290
AT3G26115
AT5G41210
AT1G75670
AT1G27340
AT3G26570
AT3G25840
AT4G26455
AT3G09320
AT3G17712
AT5G46420
AT1G05300
AT5G61890
AT3G20200
AT2G33990
AT5G66540
AT2G19490
AT3G53370
AT5G25250
AT3G11745
AT4G14713
AT3G28917
AT1G16890
AT1G62050
AT1G73210
AT1G71310
AT3G22170
AT3G51590
AT5G09790
AT1G11160
AT4G08520
AT3G49350
AT4G10290
AT1G63900
AT4G25250
AT4G04745
AT2G19750
AT5G41220
AT5G48470
AT1G04650
AT3G20760
AT5G64900
AT3G02220
AT3G10190
AT3G54040
AT3G21180
AT4G10970
AT1G27620
AT1G09850
AT2G02720
AT2G01918
AT5G49390
AT1G13520
AT1G03290
AT1G53750
AT4G25692
AT1G47530
AT3G47600
AT3G11990
AT3G08650
AT1G66870
AT1G08510
AT5G51550
AT4G13930
AT1G05170
AT2G28390
AT3G18480
AT3G61920
AT1G18070
AT1G80500
AT1G70782
AT4G02260
AT5G44150
AT1G24764
AT2G16200
AT3G19170
AT1G54570
AT1G09230
AT2G37390
AT1G47410
AT1G22940
AT5G40780
AT1G06420
AT2G47000
AT2G17033
AT2G37270
AT5G19210
AT4G01790
AT2G38300
AT1G29350
AT1G72450
AT2G35090
AT1G26300
AT3G10020
AT4G28240
AT3G57930
AT2G34500
AT3G15390
AT5G58530
AT5G48440
AT2G15535
AT3G29100
AT1G02800
AT2G18170
AT5G62170
AT1G29240
AT3G14680
AT5G40210
AT3G54220
AT1G17100
AT1G67180
AT5G25330
AT1G73630
AT5G55130
AT1G69700
AT1G56550
AT1G75790
AT1G21640
AT1G06510
AT3G17910
AT1G17880
AT3G48195
AT1G64440
AT1G72650
AT5G41700
AT1G55760
AT3G10060
AT3G53410
AT3G06200
AT1G02160
AT3G04190
AT1G73110
AT5G62260
AT1G51170
AT5G45590
AT1G31130
AT3G09090
AT1G22590
AT1G26360
AT3G58710
AT1G04645
AT5G46770
AT2G31070
AT1G53500
AT2G46590
AT1G30974
AT1G32350
AT5G66690
AT1G09420
AT2G27490
AT4G31960
AT5G06560
AT2G20208
AT5G10450
AT5G55040
AT5G55270
AT5G56550
AT1G32370
AT4G26470
AT3G04650
AT2G22500
AT4G32530
AT4G09464
AT2G24030
AT5G22070
AT5G56010
AT1G18390
AT4G24400
AT4G19510
AT4G18880
AT3G04700
AT3G55750
AT3G10640
AT1G80010
AT2G39780
AT1G27660
AT1G61350
AT1G28640
AT1G20330
AT1G70780
AT4G27600
AT1G33170
AT4G37210
AT3G21370
AT1G76110
AT5G63140
AT5G66240
AT2G14635
AT2G14850
AT4G35335
AT1G05291
AT1G20190
AT1G70820
AT1G79130
AT3G15970
AT2G34100
AT2G15830
AT4G31590
AT1G63840
AT3G21380
AT5G54370
AT5G22940
AT5G07100
AT1G69240
AT5G08620
AT2G26200
AT5G22270
AT5G05240
AT3G07500
AT2G22720
AT1G67265
AT4G30490
AT5G55120
AT3G51950
AT4G16566
AT3G17840
AT3G04710
AT5G20600
AT5G27660
AT3G27320
AT3G03920
AT5G01040
AT5G43780
AT3G11430
AT5G02160
AT3G21430
AT1G72990
AT1G66210
AT5G35080
AT5G57123
AT3G25740
AT5G43670
AT3G54940
AT5G63470
AT1G10657
AT4G36390
AT1G13990
AT1G64390
AT2G42730
AT3G24300
AT3G61415
AT4G27870
AT5G01220
AT2G44110
AT4G12590
AT1G20340
AT5G02850
AT1G54510
AT1G54520
AT1G69180
AT1G76720
AT5G10510
AT1G78910
AT3G08000
AT2G03890
AT1G79480
AT5G45600
AT1G55520
AT1G72410
AT3G61160
AT2G16920
AT5G16830
AT3G62000
AT5G40490
AT3G60580
AT5G12260
AT3G24320
AT3G28007
AT2G15290
AT5G41870
AT2G04530
AT3G20540
AT1G54380
AT1G09510
AT3G26450
AT3G48110
AT5G23810
AT2G20560
AT3G53320
AT2G45010
AT3G54670
AT3G48680
AT5G08240
AT3G26810
AT2G45260
AT1G35680
AT1G06590
AT1G25422
AT4G00840
AT1G73000
AT2G20840
AT4G25950
AT1G45170
AT3G07200
AT5G40480
AT1G25450
AT4G33240
AT1G02370
AT1G03080
AT5G60650
AT5G18490
AT2G17787
AT3G19850
AT1G31280
AT1G05260
AT1G62530
AT2G43340
AT3G09100
AT1G69980
AT3G19990
AT2G46400
AT3G23050
AT5G09260
AT5G66560
AT1G27040
AT5G40810
AT3G29035
AT4G10140
AT2G33270
AT5G61020
```
