## Supplementary material for "A comprehensive map of preferentially located motifs reveals distinct proximal *cis*-regulatory elements in plants": ATTACACG_containing_gene_set.txt

```
#Occurences of ATTACACG between -123 and -71 (positions relative to the transcription start site)
#60 sequences with ATTACACG in this interval
#0.30% of the sequences in promoter set with ATTACACG (set with 19736 sequences)
AT2G46550
AT4G25570
AT2G41990
AT1G34000
AT1G34180
AT5G07240
AT1G77390
AT2G25920
AT4G01130
AT5G39040
AT5G06380
AT1G72240
AT3G51980
AT5G61530
AT3G27020
AT1G09575
AT2G37250
AT5G47070
AT2G45810
AT5G57030
AT2G19160
AT1G15420
AT2G29540
AT2G19710
AT3G23900
AT3G54130
AT3G51180
AT4G14900
AT1G50575
AT4G30060
AT4G11220
AT2G35345
AT3G53900
AT5G52030
AT1G70680
AT2G47670
AT5G02010
AT4G39730
AT4G21570
AT5G53470
AT5G09620
AT2G01730
AT2G37678
AT3G30540
AT5G15970
AT5G54740
AT3G57990
AT4G19960
AT4G37910
AT1G52040
AT1G10522
AT5G54760
AT1G29630
AT2G03470
AT4G12130
AT3G53320
AT2G35300
AT2G30720
AT5G18670
AT2G27990
```
