## Supplementary material for "A comprehensive map of preferentially located motifs reveals distinct proximal *cis*-regulatory elements in plants": ATTACAGC_containing_gene_set.txt

```
#Occurences of ATTACAGC between -158 and -62 (positions relative to the transcription start site)
#47 sequences with ATTACAGC in this interval
#0.24% of the sequences in promoter set with ATTACAGC (set with 19736 sequences)
AT4G26630
AT5G63370
AT2G38770
AT4G28290
AT4G21170
AT2G44970
AT3G09760
AT3G62360
AT2G26410
AT1G02610
AT1G75220
AT4G24275
AT3G60830
AT5G03440
AT5G21930
AT4G03110
AT3G26700
AT2G47480
AT1G68120
AT5G05320
AT1G20880
AT3G62370
AT2G33670
AT2G22590
AT5G07780
AT2G43360
AT2G33990
AT3G08990
AT1G04985
AT1G54770
AT3G54540
AT5G53370
AT5G16480
AT3G02160
AT5G09630
AT1G51805
AT4G32330
AT4G23020
AT3G48020
AT2G23790
AT3G48110
AT3G06060
AT2G27550
AT4G19540
AT5G24030
AT1G49850
AT5G37690
```
