## Supplementary material for "A comprehensive map of preferentially located motifs reveals distinct proximal *cis*-regulatory elements in plants": ATTACAGT_containing_gene_set.txt

```
#Occurences of ATTACAGT between -264 and -223 (positions relative to the transcription start site)
#58 sequences with ATTACAGT in this interval
#0.29% of the sequences in promoter set with ATTACAGT (set with 19736 sequences)
AT1G29960
AT5G06960
AT2G45040
AT5G13200
AT2G26500
AT5G26610
AT4G17640
AT5G04320
AT1G54130
AT5G66010
AT1G68910
AT5G25820
AT1G24625
AT3G49890
AT3G19010
AT4G33720
AT4G31060
AT5G16840
AT1G10770
AT4G22160
AT1G27700
AT5G22600
AT5G33370
AT1G24350
AT3G13650
AT4G19003
AT1G19570
AT2G19990
AT1G67025
AT2G48160
AT4G32420
AT4G14622
AT5G07120
AT2G47440
AT4G37690
AT3G53940
AT4G14620
AT1G53730
AT2G30820
AT1G68790
AT3G18200
AT2G44310
AT4G16563
AT1G15980
AT3G48230
AT5G17160
AT4G05520
AT2G45500
AT1G52340
AT1G49400
AT1G15890
AT4G38520
AT1G05550
AT5G35753
AT1G02990
AT4G32760
AT2G45420
AT3G19960
```
