## Supplementary material for "A comprehensive map of preferentially located motifs reveals distinct proximal *cis*-regulatory elements in plants": ATTACCC_containing_gene_set.txt

```
#Occurences of ATTACCC between -126 and -50 (positions relative to the transcription start site)
#197 sequences with ATTACCC in this interval
#1.00% of the sequences in promoter set with ATTACCC (set with 19736 sequences)
AT1G11380
AT4G12530
AT3G15190
AT1G27930
AT4G34131
AT2G23180
AT2G30950
AT1G53170
AT4G36470
AT1G15370
AT3G06400
AT5G67420
AT2G28320
AT2G29980
AT2G13660
AT4G04790
AT5G46700
AT5G54840
AT4G27595
AT1G30810
AT1G17110
AT5G60570
AT5G21070
AT3G12250
AT3G25660
AT5G20740
AT5G19172
AT5G33320
AT2G46920
AT4G14730
AT1G12665
AT1G23550
AT3G04600
AT5G66760
AT3G06390
AT3G51632
AT1G79350
AT4G37910
AT2G35120
AT4G20890
AT1G60990
AT1G24360
AT3G03690
AT5G63080
AT2G01690
AT3G54690
AT4G37900
AT3G49890
AT2G19390
AT1G73030
AT1G54130
AT4G01950
AT5G56610
AT4G30190
AT3G03300
AT5G48330
AT5G64552
AT3G60350
AT5G63220
AT1G15215
AT5G52980
AT5G16160
AT4G29790
AT5G44060
AT2G47110
AT4G39690
AT3G16150
AT4G39680
AT5G64080
AT1G70540
AT2G19540
AT4G39730
AT2G24640
AT3G14790
AT1G70490
AT1G16790
AT1G28815
AT1G05310
AT5G53050
AT5G02770
AT1G75340
AT4G30840
AT4G23860
AT5G64550
AT1G18680
AT4G16370
AT4G03080
AT2G32930
AT2G18780
AT1G09180
AT1G68820
AT5G61930
AT2G06095
AT3G48080
AT5G45775
AT1G29070
AT4G19540
AT4G09460
AT5G28770
AT3G15990
AT3G25930
AT1G70782
AT5G03860
AT4G11060
AT5G23980
AT3G26410
AT4G04800
AT2G35210
AT1G48420
AT4G32210
AT2G47730
AT3G10610
AT4G23560
AT2G27470
AT5G60170
AT5G19310
AT1G70780
AT3G52150
AT1G69010
AT2G24200
AT4G35890
AT1G76320
AT1G19025
AT4G02620
AT5G01350
AT1G15380
AT4G18890
AT1G24260
AT3G51630
AT5G35160
AT1G55520
AT3G07770
AT3G05280
AT1G62520
AT1G63290
AT5G59500
AT5G43470
AT1G79860
AT1G11240
AT3G18090
AT4G18370
AT3G04860
AT1G79110
AT3G01100
AT1G75350
AT1G73320
AT5G47220
AT5G16540
AT1G05291
AT3G06740
AT1G73940
AT3G07740
AT4G23920
AT1G21410
AT5G25820
AT1G25560
AT5G53340
AT3G01850
AT2G27720
AT4G31210
AT3G11510
AT5G05220
AT1G04970
AT5G10070
AT4G12450
AT2G38750
AT1G09090
AT5G60720
AT3G01090
AT1G48000
AT1G66340
AT5G01510
AT3G52930
AT1G50460
AT4G14440
AT3G26420
AT3G07750
AT5G18760
AT2G21300
AT2G40230
AT3G26430
AT3G05670
AT1G70770
AT3G57180
AT1G53320
AT5G09690
AT3G13445
AT1G01230
AT3G57870
AT3G50310
AT3G63460
AT4G26100
AT5G49160
AT5G03310
AT5G01870
AT1G04990
AT3G47200
```
