## Supplementary material for "A comprehensive map of preferentially located motifs reveals distinct proximal *cis*-regulatory elements in plants": ATTACCCT_containing_gene_set.txt

```
#Occurences of ATTACCCT between -136 and -48 (positions relative to the transcription start site)
#84 sequences with ATTACCCT in this interval
#0.43% of the sequences in promoter set with ATTACCCT (set with 19736 sequences)
AT3G05280
AT1G20120
AT3G05670
AT1G09090
AT4G23560
AT1G79860
AT5G01510
AT5G28770
AT5G20740
AT4G35890
AT5G52980
AT5G10070
AT1G62520
AT4G03080
AT5G33320
AT5G35160
AT4G14730
AT3G51630
AT1G05310
AT5G67420
AT4G19540
AT4G32210
AT3G60600
AT1G54130
AT4G36470
AT4G30190
AT1G75340
AT1G70770
AT3G07770
AT1G70490
AT4G30410
AT4G17100
AT1G66340
AT1G53170
AT5G56610
AT5G16160
AT1G30810
AT5G44060
AT3G07750
AT5G46700
AT4G23860
AT3G07740
AT3G15190
AT3G03790
AT1G27930
AT4G23920
AT4G39690
AT5G60170
AT2G21240
AT1G68820
AT1G75350
AT1G19025
AT4G30840
AT2G24200
AT1G09690
AT4G20890
AT5G25820
AT5G52990
AT5G19310
AT4G18890
AT5G43470
AT1G15370
AT1G55520
AT3G63460
AT2G28320
AT1G11240
AT1G50460
AT2G13660
AT5G45980
AT2G38750
AT1G24260
AT5G09690
AT4G11060
AT3G57870
AT5G02770
AT3G18090
AT4G39680
AT4G12530
AT2G40230
AT3G51632
AT3G01850
AT3G13445
AT2G46920
AT5G01870
```
