## Supplementary material for "A comprehensive map of preferentially located motifs reveals distinct proximal *cis*-regulatory elements in plants": ATTACG_containing_gene_set.txt

```
#Occurences of ATTACG between -103 and -59 (positions relative to the transcription start site)
#453 sequences with ATTACG in this interval
#2.30% of the sequences in promoter set with ATTACG (set with 19736 sequences)
AT4G29790
AT3G46270
AT1G01140
AT2G42760
AT3G60830
AT2G29210
AT1G12200
AT3G09560
AT1G55920
AT4G01790
AT4G14622
AT3G16050
AT4G12790
AT4G39955
AT3G62790
AT3G19360
AT5G46750
AT5G66670
AT4G07390
AT2G30700
AT1G27200
AT5G01330
AT5G40650
AT3G51580
AT1G18080
AT2G25737
AT3G12260
AT4G11570
AT2G27060
AT1G49670
AT1G06080
AT4G01026
AT2G40420
AT1G01860
AT3G03790
AT5G54585
AT2G42580
AT1G24010
AT4G22560
AT5G57180
AT5G17710
AT4G22214
AT4G18610
AT1G71780
AT2G17640
AT5G40440
AT4G01810
AT3G16080
AT4G22270
AT3G01435
AT2G36290
AT3G58350
AT4G37120
AT3G21270
AT4G34150
AT5G45300
AT1G09000
AT4G22290
AT5G05330
AT5G52410
AT3G45630
AT5G09960
AT3G11780
AT5G19830
AT2G33290
AT3G57190
AT3G19840
AT5G57570
AT1G17280
AT1G03900
AT1G01820
AT2G29530
AT1G62330
AT4G34500
AT3G47730
AT5G07460
AT5G44060
AT1G69930
AT3G26050
AT5G48180
AT1G16500
AT3G48890
AT5G48560
AT1G57680
AT4G37670
AT1G76560
AT5G47450
AT3G14172
AT4G36770
AT3G13060
AT4G38970
AT1G79460
AT3G14240
AT2G45880
AT1G76600
AT5G53650
AT3G05390
AT5G53180
AT5G14680
AT2G40230
AT1G34060
AT1G74640
AT5G51180
AT3G14720
AT3G18850
AT2G34460
AT1G61780
AT1G15010
AT3G43120
AT3G48930
AT3G11230
AT1G24530
AT3G07500
AT3G07940
AT1G36640
AT5G10960
AT4G33390
AT5G65260
AT5G58660
AT3G54440
AT2G32350
AT2G26520
AT3G02630
AT5G64130
AT5G35690
AT4G35785
AT5G20850
AT3G63190
AT3G62860
AT1G69880
AT5G52800
AT1G19010
AT4G38770
AT2G36835
AT2G22260
AT4G17890
AT4G15700
AT1G20480
AT2G41710
AT4G01040
AT3G11510
AT3G54260
AT3G04040
AT5G22550
AT5G02810
AT5G06860
AT1G13740
AT3G50940
AT5G37990
AT1G01500
AT1G10586
AT4G34750
AT2G31420
AT5G10070
AT3G60940
AT5G61420
AT4G27410
AT2G33480
AT2G47650
AT1G18850
AT2G29540
AT5G19320
AT3G62870
AT1G09310
AT1G56580
AT5G19420
AT2G22900
AT3G10300
AT5G09640
AT3G09570
AT3G07410
AT5G65900
AT3G19510
AT3G06930
AT3G14060
AT4G17660
AT5G39410
AT5G66985
AT1G04640
AT4G02000
AT1G12920
AT1G17760
AT1G68890
AT1G61093
AT2G45070
AT5G11700
AT2G05520
AT2G34585
AT3G16340
AT5G63140
AT4G23560
AT1G05900
AT2G03120
AT3G47010
AT1G48450
AT5G22690
AT2G18170
AT1G08230
AT1G48700
AT3G51750
AT2G23120
AT5G17380
AT3G01570
AT1G61580
AT3G55120
AT3G01440
AT5G15948
AT2G19340
AT1G20200
AT1G76960
AT1G27000
AT5G44610
AT3G46740
AT3G51520
AT3G25597
AT3G29310
AT5G05080
AT3G58450
AT5G05640
AT5G59890
AT3G50480
AT3G46030
AT1G61090
AT1G23380
AT2G43700
AT3G56930
AT1G29560
AT3G10120
AT1G71691
AT3G11220
AT3G15270
AT5G37930
AT4G29120
AT5G35080
AT2G03640
AT4G22960
AT4G28405
AT5G18640
AT1G19770
AT4G38800
AT1G51140
AT4G12720
AT3G27290
AT1G68920
AT2G39710
AT1G62520
AT4G24510
AT2G43000
AT2G39400
AT5G67230
AT5G57290
AT1G27480
AT3G10920
AT5G03610
AT5G54062
AT4G39630
AT3G61580
AT3G48560
AT1G55360
AT5G48760
AT3G05170
AT1G75040
AT1G80270
AT5G53450
AT5G04750
AT1G19000
AT2G36630
AT3G16170
AT2G22620
AT4G14620
AT1G13150
AT3G51390
AT5G59305
AT4G33467
AT3G46690
AT5G64850
AT1G28370
AT3G44890
AT1G28360
AT3G02468
AT5G56100
AT4G33420
AT5G61430
AT4G15690
AT5G60670
AT5G15970
AT4G31750
AT5G38830
AT5G61412
AT3G01040
AT5G53486
AT4G02640
AT5G67320
AT5G39590
AT5G26120
AT5G06000
AT3G11410
AT2G43260
AT5G20820
AT1G11850
AT3G11530
AT5G43900
AT4G37410
AT1G67870
AT3G20440
AT1G32690
AT5G65850
AT4G30340
AT2G25150
AT3G45050
AT3G02290
AT2G47610
AT4G02600
AT3G47580
AT5G64180
AT1G63030
AT2G18220
AT5G14200
AT3G50980
AT1G75730
AT2G44050
AT1G07795
AT5G15950
AT4G13030
AT4G35170
AT1G07615
AT2G38310
AT5G09370
AT4G18710
AT3G49770
AT1G32330
AT5G54540
AT5G39940
AT2G24290
AT1G11785
AT1G62000
AT5G27100
AT3G09950
AT2G25640
AT3G58990
AT2G23630
AT2G44040
AT1G73500
AT4G23730
AT3G60440
AT2G02360
AT2G16650
AT2G30620
AT1G23400
AT5G48655
AT5G49020
AT1G26750
AT5G04460
AT3G04760
AT2G36750
AT2G01220
AT5G21990
AT1G24290
AT2G02990
AT3G20120
AT5G14040
AT1G52730
AT3G29180
AT3G48670
AT1G54390
AT5G67330
AT4G10955
AT4G20260
AT1G15000
AT4G26750
AT3G60240
AT3G25740
AT5G48300
AT1G16670
AT5G19820
AT1G56090
AT1G76750
AT1G09210
AT2G02800
AT3G58600
AT5G04050
AT3G14230
AT3G29370
AT3G59470
AT1G60230
AT3G24100
AT1G61097
AT3G52580
AT2G34450
AT2G03750
AT1G29810
AT1G70310
AT4G03298
AT1G11925
AT2G24550
AT5G18170
AT1G32460
AT3G27300
AT2G32090
AT3G16570
AT1G50670
AT5G67600
AT3G01410
AT1G66090
AT5G61160
AT1G56010
AT2G36770
AT2G16400
AT5G19860
AT5G46740
AT4G33260
AT4G37900
AT5G01270
AT3G05500
AT5G47120
AT5G24316
AT3G49920
AT5G58710
AT5G65440
AT4G25900
AT2G05250
AT1G32640
AT1G55840
AT4G36480
AT4G13720
AT1G21750
AT1G19650
AT5G02790
AT5G11910
AT1G71790
AT1G22050
AT3G01400
AT5G35680
AT5G26760
AT5G61090
AT4G10140
AT1G73990
AT2G01420
AT1G55680
AT1G19110
AT2G02730
AT4G26690
AT1G11480
AT4G14040
AT5G42030
AT5G65220
AT2G29950
AT1G22160
AT1G31410
AT1G03445
AT3G12740
AT1G65650
AT3G10360
```
