## Supplementary material for "A comprehensive map of preferentially located motifs reveals distinct proximal *cis*-regulatory elements in plants": ATTACGAA_containing_gene_set.txt

```
#Occurences of ATTACGAA between -163 and -70 (positions relative to the transcription start site)
#127 sequences with ATTACGAA in this interval
#0.64% of the sequences in promoter set with ATTACGAA (set with 19736 sequences)
AT5G21160
AT1G16825
AT1G76960
AT4G36988
AT4G17890
AT1G23380
AT3G44610
AT1G02800
AT3G43120
AT1G67870
AT5G64420
AT3G16570
AT5G61580
AT3G52561
AT1G08230
AT2G16990
AT3G06930
AT5G54585
AT3G24140
AT3G15250
AT4G30340
AT1G55265
AT3G60360
AT4G14880
AT1G17744
AT5G18000
AT3G14720
AT4G31560
AT5G65840
AT5G28740
AT2G43000
AT1G48700
AT5G61440
AT5G44060
AT1G26110
AT5G54580
AT3G11230
AT1G02405
AT1G20770
AT5G19820
AT1G15120
AT2G03390
AT1G62050
AT1G79040
AT1G54550
AT3G11780
AT1G68370
AT5G01330
AT4G01610
AT1G54500
AT1G80270
AT3G53960
AT1G24290
AT1G15370
AT4G36480
AT2G19340
AT5G27100
AT2G43700
AT1G68120
AT1G52730
AT1G33430
AT4G26750
AT5G40340
AT1G27100
AT5G65850
AT4G33420
AT5G46750
AT5G40190
AT1G29810
AT1G68050
AT1G03445
AT2G36750
AT1G68890
AT2G18465
AT4G17660
AT3G01440
AT1G56090
AT1G26270
AT1G18290
AT4G03298
AT3G47350
AT4G22820
AT1G18080
AT5G14050
AT2G33290
AT1G25440
AT4G13350
AT3G16340
AT3G14172
AT1G31340
AT1G13340
AT4G27970
AT2G18170
AT5G37630
AT3G27700
AT1G19940
AT5G26622
AT5G39940
AT2G39710
AT1G48450
AT1G66090
AT2G16400
AT3G50470
AT3G53140
AT5G51850
AT5G11060
AT3G59940
AT1G22050
AT3G29370
AT1G01050
AT4G36990
AT1G65650
AT4G14890
AT1G55840
AT5G14040
AT5G40260
AT1G15670
AT1G29560
AT4G30200
AT2G19350
AT3G52800
AT3G47730
AT1G20300
AT3G11260
AT1G30000
AT3G07940
AT3G01185
```
