## Supplementary material for "A comprehensive map of preferentially located motifs reveals distinct proximal *cis*-regulatory elements in plants": ATTACGG_containing_gene_set.txt

```
#Occurences of ATTACGG between -209 and -73 (positions relative to the transcription start site)
#228 sequences with ATTACGG in this interval
#1.16% of the sequences in promoter set with ATTACGG (set with 19736 sequences)
AT2G27970
AT1G67400
AT3G54680
AT2G05520
AT3G12270
AT4G19210
AT5G65900
AT3G07840
AT2G23630
AT5G63850
AT4G24510
AT1G71691
AT1G11800
AT1G05460
AT1G23510
AT3G09570
AT3G11160
AT3G09850
AT5G04620
AT1G47200
AT5G47710
AT4G02130
AT5G51510
AT2G18520
AT4G10465
AT4G23710
AT2G44040
AT3G55690
AT1G01500
AT1G11680
AT1G17760
AT4G37670
AT5G19790
AT3G11000
AT1G20670
AT1G16515
AT2G46540
AT4G02000
AT1G67680
AT4G10280
AT4G11860
AT1G69880
AT5G60020
AT3G15090
AT1G54820
AT1G26750
AT4G11040
AT1G32330
AT2G45150
AT5G54170
AT4G38970
AT2G30700
AT4G13680
AT4G33467
AT2G29510
AT3G10920
AT1G76600
AT5G10070
AT1G05900
AT4G36740
AT3G15710
AT3G03690
AT1G79730
AT3G24503
AT1G36640
AT5G52410
AT5G24316
AT3G60940
AT1G18810
AT3G61700
AT3G22520
AT1G27565
AT2G01220
AT4G34150
AT3G50940
AT2G33710
AT1G03200
AT1G06080
AT5G27430
AT4G23560
AT3G24200
AT1G19940
AT2G29200
AT4G33260
AT2G22260
AT3G54260
AT2G35210
AT1G06170
AT1G51805
AT2G38310
AT5G56290
AT3G43590
AT4G28490
AT5G41770
AT1G26960
AT5G58090
AT2G03070
AT3G07880
AT4G19440
AT1G55910
AT1G12200
AT2G33550
AT2G25370
AT1G14620
AT1G31420
AT4G19710
AT5G03070
AT4G33050
AT2G17525
AT5G58710
AT3G62930
AT5G16350
AT2G42580
AT1G16370
AT1G24620
AT1G17700
AT4G34870
AT4G25720
AT5G06050
AT3G56340
AT2G38740
AT3G05670
AT4G10800
AT3G17668
AT3G52190
AT4G15690
AT3G06778
AT4G11090
AT2G44430
AT1G19430
AT1G30500
AT1G80600
AT1G17745
AT5G61090
AT5G18170
AT1G34630
AT2G32980
AT2G39670
AT1G18850
AT2G34460
AT5G43900
AT1G20630
AT4G32330
AT5G59480
AT1G74380
AT3G53930
AT3G45630
AT4G04840
AT4G10790
AT2G32990
AT4G23730
AT2G25640
AT3G52110
AT2G22250
AT3G14680
AT3G01410
AT1G15590
AT2G30980
AT5G38200
AT4G18510
AT4G23180
AT5G23160
AT3G52580
AT5G11700
AT5G38830
AT1G26740
AT5G21140
AT2G37090
AT1G23410
AT1G55890
AT5G52760
AT1G56580
AT3G51580
AT3G12260
AT3G51520
AT5G06860
AT1G05910
AT5G02970
AT2G26520
AT5G58100
AT2G18220
AT1G74370
AT4G13710
AT3G59220
AT1G48450
AT5G39680
AT2G46800
AT5G53450
AT4G39480
AT1G13420
AT3G20120
AT2G05250
AT4G22960
AT2G21840
AT5G48760
AT5G51640
AT1G64670
AT3G60830
AT5G19420
AT1G69930
AT2G44860
AT1G56000
AT4G00710
AT3G18850
AT2G30620
AT1G28360
AT5G06550
AT1G33060
AT1G17880
AT3G02730
AT2G19710
AT3G11945
AT4G27640
AT5G55520
AT5G18660
AT4G29080
AT5G03080
AT2G41390
AT2G04080
AT2G28400
AT3G21310
AT1G33590
AT1G66570
AT2G07170
AT1G53590
AT5G05940
AT1G32690
AT5G05250
```
