## Supplementary material for "A comprehensive map of preferentially located motifs reveals distinct proximal *cis*-regulatory elements in plants": ATTAGCC_containing_gene_set.txt

```
#Occurences of ATTAGCC between -190 and -102 (positions relative to the transcription start site)
#202 sequences with ATTAGCC in this interval
#1.02% of the sequences in promoter set with ATTAGCC (set with 19736 sequences)
AT1G09210
AT2G36920
AT4G39100
AT1G06320
AT2G17680
AT4G38600
AT5G15210
AT5G39130
AT5G58710
AT1G52342
AT4G05050
AT3G25597
AT4G02100
AT5G05510
AT1G14520
AT4G36610
AT3G01590
AT1G51340
AT3G15810
AT4G30780
AT2G27200
AT3G12270
AT5G10740
AT3G06720
AT5G13440
AT5G62230
AT1G26410
AT2G26530
AT4G25810
AT2G42720
AT5G01540
AT1G69980
AT3G29185
AT1G63090
AT4G00440
AT3G01660
AT1G18840
AT4G03566
AT5G13470
AT5G05520
AT1G52680
AT3G06200
AT4G24090
AT3G47590
AT1G71440
AT3G18790
AT5G03740
AT4G18020
AT2G03410
AT2G31170
AT2G35690
AT3G19610
AT5G03860
AT4G23260
AT3G49270
AT3G53030
AT3G56950
AT4G15530
AT5G04070
AT5G12170
AT4G22360
AT4G05460
AT2G28470
AT5G46600
AT5G15610
AT1G67760
AT5G39190
AT1G30720
AT3G59820
AT3G61028
AT3G18890
AT3G15190
AT3G43810
AT1G53790
AT1G20670
AT1G79060
AT1G74050
AT3G45930
AT3G19590
AT1G51310
AT3G13630
AT2G29340
AT2G45890
AT1G12450
AT5G10745
AT5G19990
AT2G32880
AT5G24640
AT2G17780
AT3G16370
AT5G26330
AT3G10250
AT3G10050
AT4G01660
AT4G23850
AT1G74320
AT5G12970
AT3G02200
AT4G10750
AT2G30840
AT4G00740
AT1G18900
AT3G06680
AT3G11820
AT4G33650
AT1G02160
AT2G47770
AT2G34160
AT5G51860
AT1G12730
AT4G15910
AT3G26440
AT2G24790
AT1G14750
AT4G22320
AT1G80300
AT3G60910
AT5G09810
AT5G25240
AT5G61450
AT1G02816
AT1G53800
AT4G02020
AT5G47620
AT5G16790
AT4G12420
AT3G46580
AT1G55920
AT5G65690
AT1G14687
AT3G10610
AT1G18990
AT1G22410
AT2G45810
AT5G10010
AT1G72510
AT3G62460
AT1G11910
AT3G17410
AT1G18520
AT5G53000
AT5G46420
AT5G54100
AT3G30841
AT4G02820
AT5G19630
AT3G50620
AT5G64740
AT3G45310
AT2G46470
AT1G78550
AT5G05360
AT3G46320
AT1G52760
AT1G75700
AT3G04210
AT3G58200
AT5G46250
AT4G05320
AT1G64890
AT1G28150
AT5G21920
AT1G27960
AT3G44620
AT1G61250
AT3G16850
AT1G65650
AT4G21980
AT1G06210
AT5G02470
AT1G08720
AT5G54290
AT1G29179
AT1G12855
AT3G55430
AT4G39550
AT1G21380
AT2G19390
AT4G13310
AT5G37500
AT5G61412
AT1G25350
AT3G51650
AT2G30140
AT5G42300
AT2G04305
AT1G06340
AT1G28305
AT3G62530
AT4G02890
AT5G35200
AT5G39160
AT2G44800
AT5G53140
AT3G52920
AT5G22470
AT2G06645
AT4G38730
AT4G10480
AT4G17560
AT1G05720
AT1G77720
```
