## Supplementary material for "A comprehensive map of preferentially located motifs reveals distinct proximal *cis*-regulatory elements in plants": ATTAGCCC_containing_gene_set.txt

```
#Occurences of ATTAGCCC between -195 and -73 (positions relative to the transcription start site)
#79 sequences with ATTAGCCC in this interval
#0.40% of the sequences in promoter set with ATTAGCCC (set with 19736 sequences)
AT5G28460
AT2G47790
AT2G30480
AT5G10740
AT4G14290
AT1G22980
AT3G53030
AT3G53020
AT5G12110
AT2G47770
AT2G14660
AT2G44800
AT4G02100
AT4G12420
AT5G16610
AT1G53790
AT3G59820
AT5G28370
AT3G01590
AT3G11820
AT2G40810
AT5G16790
AT2G24790
AT4G00335
AT3G16370
AT1G02816
AT4G21980
AT1G11910
AT3G58200
AT5G11200
AT5G12170
AT5G27770
AT5G58710
AT1G69980
AT5G13440
AT5G59140
AT5G51860
AT2G34160
AT3G45310
AT5G02470
AT2G35690
AT3G18790
AT5G39450
AT1G71440
AT3G51650
AT3G06680
AT4G10750
AT3G10050
AT5G10745
AT3G30841
AT5G03740
AT4G23450
AT4G10480
AT1G05380
AT2G42720
AT3G19590
AT5G45095
AT1G42440
AT5G53180
AT5G54290
AT5G46250
AT3G15190
AT1G32225
AT1G67760
AT5G09810
AT5G24640
AT1G77720
AT1G01880
AT5G61450
AT2G34940
AT5G03860
AT5G64270
AT1G65280
AT3G06720
AT1G53800
AT1G20670
AT4G39550
AT5G66410
AT5G16140
```
