## Supplementary material for "A comprehensive map of preferentially located motifs reveals distinct proximal *cis*-regulatory elements in plants": ATTAGGC_containing_gene_set.txt

```
#Occurences of ATTAGGC between -145 and -60 (positions relative to the transcription start site)
#255 sequences with ATTAGGC in this interval
#1.29% of the sequences in promoter set with ATTAGGC (set with 19736 sequences)
AT5G24520
AT4G36960
AT5G48760
AT3G51940
AT1G27695
AT1G48480
AT1G70100
AT4G03260
AT3G62080
AT5G15020
AT5G58003
AT2G26030
AT1G31420
AT1G19080
AT1G24095
AT1G72630
AT5G19030
AT3G14290
AT3G06200
AT4G02030
AT1G17455
AT2G18600
AT2G40150
AT1G33250
AT5G39740
AT4G25840
AT2G04660
AT3G05950
AT2G30700
AT1G09370
AT1G31660
AT2G33990
AT4G26600
AT2G32230
AT5G46790
AT2G46580
AT2G36720
AT5G22920
AT2G17787
AT1G71696
AT3G46790
AT1G64740
AT1G05160
AT4G38790
AT2G33150
AT4G16146
AT3G22590
AT2G29770
AT4G03635
AT3G51300
AT3G12640
AT5G63280
AT4G29040
AT4G39880
AT1G75380
AT3G54340
AT5G25150
AT3G51420
AT5G11860
AT5G13220
AT4G13100
AT4G00893
AT3G17740
AT1G80790
AT5G51920
AT1G53250
AT5G58270
AT1G21790
AT4G34555
AT4G32270
AT4G05440
AT5G37830
AT5G65430
AT1G31410
AT3G46040
AT3G20280
AT5G57460
AT2G01180
AT1G04510
AT1G54470
AT3G08930
AT1G04420
AT1G01840
AT4G38225
AT1G04480
AT5G52840
AT1G54890
AT3G16740
AT2G44770
AT3G23610
AT3G29180
AT2G17975
AT3G09570
AT1G08710
AT3G22110
AT1G53850
AT1G15520
AT2G26860
AT5G22440
AT2G21250
AT3G54730
AT5G54540
AT5G58510
AT3G57430
AT5G56260
AT1G29470
AT1G20580
AT1G63140
AT2G16720
AT1G08700
AT5G19600
AT4G23850
AT5G46720
AT1G13570
AT1G20575
AT1G04410
AT1G71730
AT1G06160
AT3G19280
AT2G05630
AT1G08510
AT4G29300
AT2G43350
AT2G37680
AT2G46240
AT3G49640
AT3G24420
AT2G20890
AT5G22360
AT2G29080
AT4G36020
AT3G13410
AT3G27620
AT3G07650
AT1G05380
AT4G14713
AT3G63270
AT3G50360
AT4G29480
AT4G19150
AT1G52050
AT1G07830
AT1G64600
AT3G14190
AT2G24500
AT5G06120
AT2G14260
AT5G04000
AT5G10780
AT1G03920
AT3G09200
AT3G04520
AT1G32550
AT3G57210
AT2G17980
AT2G36680
AT3G43520
AT5G49510
AT5G04220
AT1G15790
AT2G45750
AT4G00290
AT5G27390
AT4G04570
AT3G13120
AT4G14720
AT5G58730
AT2G26780
AT1G26540
AT3G13430
AT5G02270
AT5G11380
AT3G06350
AT3G57030
AT5G58260
AT4G33530
AT4G24130
AT2G33847
AT5G57930
AT3G62840
AT3G62220
AT5G40810
AT5G02280
AT3G14210
AT2G32520
AT5G01230
AT5G65260
AT2G44110
AT2G37690
AT4G31830
AT1G22680
AT4G23910
AT1G79610
AT3G59360
AT5G47580
AT1G03260
AT5G45330
AT5G48610
AT1G50450
AT5G15320
AT1G11430
AT3G12140
AT2G46230
AT3G18210
AT2G26590
AT5G48900
AT5G63600
AT5G64990
AT3G46560
AT1G05280
AT5G64480
AT3G11250
AT4G19185
AT4G30662
AT1G79850
AT1G20760
AT1G20480
AT3G57440
AT1G22660
AT4G19510
AT3G51310
AT2G28560
AT4G31430
AT3G16730
AT1G59820
AT4G24900
AT5G67270
AT5G67610
AT5G13190
AT4G17540
AT1G01310
AT3G02080
AT1G26550
AT4G09650
AT2G27430
AT1G12730
AT3G57270
AT1G15390
AT4G35335
AT2G45260
AT3G16400
AT3G03430
AT2G33385
AT5G57450
AT5G46940
AT1G71990
AT1G13150
AT3G61060
AT4G04180
AT3G10530
AT5G66950
AT1G80670
AT3G55520
AT4G25580
AT5G15850
```
