## Supplementary material for "A comprehensive map of preferentially located motifs reveals distinct proximal *cis*-regulatory elements in plants": ATTAGGCC_containing_gene_set.txt

```
#Occurences of ATTAGGCC between -178 and -43 (positions relative to the transcription start site)
#189 sequences with ATTAGGCC in this interval
#0.96% of the sequences in promoter set with ATTAGGCC (set with 19736 sequences)
AT4G34555
AT4G32270
AT1G04420
AT5G01600
AT3G16400
AT2G32520
AT2G43650
AT3G11240
AT1G08710
AT5G19030
AT1G70540
AT1G08700
AT1G15790
AT3G15730
AT1G76860
AT1G07830
AT2G47010
AT5G48760
AT1G15390
AT2G27030
AT4G00290
AT1G33250
AT3G57430
AT5G25150
AT5G11380
AT1G54770
AT5G13190
AT3G23820
AT1G71696
AT1G20480
AT5G48900
AT1G20575
AT3G17740
AT1G72630
AT3G23610
AT4G29480
AT3G13120
AT1G71990
AT4G28730
AT1G31660
AT1G08490
AT2G46580
AT3G63160
AT5G27390
AT2G29080
AT4G23850
AT5G26700
AT5G40810
AT5G57460
AT2G46240
AT5G57450
AT1G79610
AT5G11860
AT3G57440
AT4G19510
AT2G17975
AT4G23910
AT3G46790
AT4G39040
AT4G36960
AT5G01230
AT5G04220
AT5G60700
AT2G17787
AT5G25100
AT1G80680
AT4G03260
AT1G53850
AT1G64600
AT5G45330
AT2G18050
AT4G23710
AT5G54080
AT1G63800
AT2G26030
AT1G22680
AT1G21790
AT1G26540
AT4G38790
AT1G26550
AT3G61060
AT5G49510
AT3G14190
AT2G05630
AT2G44660
AT4G17530
AT2G29770
AT4G17540
AT2G47920
AT3G09200
AT4G26190
AT1G69770
AT5G58270
AT3G04160
AT5G19950
AT2G46230
AT1G71730
AT1G11430
AT3G46560
AT2G43640
AT5G57930
AT4G05440
AT5G24520
AT5G27120
AT2G26860
AT5G39740
AT5G58510
AT1G20760
AT5G46940
AT5G06120
AT2G21250
AT3G62220
AT4G01920
AT4G29040
AT5G01430
AT1G53645
AT5G64990
AT1G32550
AT3G51940
AT3G11600
AT1G50450
AT1G80670
AT1G79850
AT5G65260
AT1G80280
AT3G27620
AT2G28560
AT3G51420
AT1G53250
AT4G04180
AT2G36720
AT4G38225
AT5G46720
AT1G20580
AT3G16730
AT3G55520
AT5G16260
AT4G36530
AT3G22110
AT3G62080
AT3G02080
AT1G27695
AT1G59820
AT1G29470
AT2G32230
AT3G13430
AT1G80790
AT5G15020
AT3G43960
AT1G04410
AT5G63890
AT4G03635
AT4G13100
AT3G12640
AT3G63170
AT3G10530
AT4G00893
AT2G20890
AT3G11250
AT3G16740
AT5G22360
AT1G22660
AT4G20040
AT5G06110
AT2G01180
AT5G56260
AT3G13640
AT5G58260
AT2G17980
AT3G09570
AT3G50360
AT1G24095
AT3G57910
AT3G49640
AT1G21720
AT2G27430
AT5G47580
AT3G62840
AT1G01840
AT1G32560
AT4G35335
AT1G04480
AT3G46040
AT5G52840
AT5G67610
AT4G03320
AT4G04570
AT2G18600
AT5G37830
```
