## Supplementary material for "A comprehensive map of preferentially located motifs reveals distinct proximal *cis*-regulatory elements in plants": ATTAGTAA_containing_gene_set.txt

```
#Occurences of ATTAGTAA between -274 and -146 (positions relative to the transcription start site)
#396 sequences with ATTAGTAA in this interval
#2.01% of the sequences in promoter set with ATTAGTAA (set with 19736 sequences)
AT2G40935
AT5G61190
AT2G01180
AT5G47150
AT2G31110
AT3G61260
AT5G35410
AT1G21630
AT1G48900
AT2G43260
AT5G66040
AT3G20660
AT5G38900
AT3G19300
AT3G10230
AT2G34590
AT4G36800
AT5G35630
AT2G30505
AT3G12110
AT1G69920
AT5G19740
AT2G47730
AT4G39955
AT3G23100
AT3G61300
AT1G47278
AT2G30540
AT5G45680
AT1G70895
AT3G13180
AT5G04870
AT2G46160
AT5G28470
AT2G02870
AT1G70270
AT3G17100
AT1G75860
AT5G42680
AT1G74000
AT5G56340
AT4G18330
AT5G38450
AT5G47050
AT1G27680
AT3G07570
AT2G03680
AT4G15400
AT1G29890
AT1G78300
AT5G17690
AT3G13650
AT5G44670
AT3G53460
AT3G50890
AT3G42725
AT3G57800
AT3G11500
AT3G44710
AT4G25070
AT5G66440
AT5G41180
AT1G26760
AT3G57790
AT1G65620
AT3G01060
AT2G28250
AT2G31660
AT1G62990
AT3G22680
AT5G56210
AT2G34655
AT2G42300
AT4G15180
AT1G53920
AT5G64740
AT2G25420
AT1G45130
AT5G49610
AT4G15120
AT1G19510
AT5G64440
AT1G30520
AT5G54010
AT1G28190
AT3G08670
AT5G18650
AT1G12530
AT1G10880
AT3G53440
AT2G05940
AT3G18773
AT2G06210
AT1G26762
AT5G59420
AT4G26440
AT2G35050
AT3G44370
AT4G17880
AT1G71040
AT3G25585
AT4G34860
AT1G60890
AT5G17620
AT5G40330
AT2G40930
AT3G15020
AT3G57220
AT3G15610
AT3G24255
AT2G37090
AT5G47090
AT3G53400
AT1G03890
AT3G18690
AT4G28160
AT2G26140
AT5G42690
AT5G44580
AT1G68920
AT5G67470
AT3G51940
AT3G02080
AT4G04850
AT3G02890
AT2G18210
AT3G46010
AT1G53140
AT1G26450
AT2G37210
AT5G06360
AT3G55252
AT1G59650
AT5G61790
AT5G67400
AT1G54610
AT1G29820
AT5G53980
AT5G64030
AT5G67240
AT5G40860
AT5G46160
AT5G50010
AT3G58630
AT3G13480
AT5G49850
AT3G05230
AT1G36340
AT5G63800
AT4G24010
AT2G04675
AT2G18350
AT5G18610
AT1G71070
AT4G27710
AT1G53650
AT1G24100
AT3G15660
AT1G06040
AT3G02885
AT2G26150
AT2G25980
AT5G11090
AT1G32100
AT2G24030
AT2G35840
AT5G48300
AT5G43670
AT2G32700
AT3G47870
AT4G29510
AT2G40116
AT2G35040
AT2G31560
AT4G27330
AT1G24260
AT4G14290
AT4G29560
AT2G37435
AT4G12360
AT2G36910
AT5G46790
AT1G53430
AT1G20970
AT3G46510
AT1G55330
AT5G20635
AT5G42360
AT1G68800
AT2G41660
AT2G36550
AT4G07950
AT4G23400
AT2G40090
AT5G50012
AT4G37080
AT3G49300
AT3G19790
AT3G03550
AT1G59580
AT2G33620
AT4G37295
AT5G03545
AT2G28940
AT3G08030
AT2G38490
AT2G22990
AT1G25480
AT1G29320
AT5G25580
AT3G24010
AT5G13160
AT3G06860
AT1G49760
AT1G35625
AT1G29400
AT3G23805
AT2G21050
AT3G17070
AT4G38510
AT2G45620
AT3G13235
AT3G12470
AT1G22950
AT3G49010
AT1G23570
AT3G24250
AT4G28360
AT5G07010
AT1G34650
AT4G11175
AT4G22470
AT1G65380
AT3G53402
AT1G11480
AT1G02690
AT4G39740
AT5G04120
AT3G27325
AT2G23910
AT4G27654
AT4G10640
AT1G07970
AT1G13270
AT4G24440
AT1G04750
AT3G23000
AT5G17570
AT5G40570
AT1G06270
AT3G45850
AT3G13850
AT1G61570
AT4G25320
AT3G24650
AT5G06700
AT4G30200
AT2G27710
AT2G02580
AT1G18580
AT4G01400
AT4G30074
AT1G74590
AT1G48990
AT3G60850
AT4G25433
AT1G11960
AT1G14687
AT2G26890
AT5G48720
AT5G46210
AT3G47610
AT3G03800
AT2G25510
AT2G37640
AT3G02630
AT3G09400
AT2G14110
AT1G02810
AT5G58530
AT1G68640
AT5G46340
AT2G01570
AT1G71310
AT2G44450
AT5G64240
AT3G23450
AT3G17675
AT3G52250
AT4G23050
AT2G17450
AT2G26060
AT4G13050
AT1G52290
AT2G41475
AT1G48320
AT2G31960
AT3G48000
AT4G28556
AT2G12480
AT1G09380
AT4G28100
AT5G12080
AT3G27000
AT3G23410
AT3G12620
AT3G16060
AT3G53950
AT3G01220
AT5G18100
AT2G40190
AT3G24800
AT3G17670
AT5G20720
AT1G43580
AT3G01130
AT1G69960
AT3G03970
AT5G44610
AT2G32080
AT1G54680
AT3G11900
AT4G01450
AT2G40810
AT5G01090
AT1G79060
AT3G48850
AT4G03290
AT5G06290
AT3G26370
AT1G35910
AT4G24520
AT2G17520
AT2G04360
AT1G50300
AT5G12350
AT1G55840
AT5G14780
AT4G23990
AT3G15500
AT1G52510
AT1G80110
AT5G45840
AT3G55770
AT2G39410
AT5G24870
AT5G26860
AT1G61688
AT1G51540
AT3G53090
AT3G54760
AT4G18593
AT5G67620
AT1G12855
AT3G62110
AT5G58170
AT4G08455
AT4G34110
AT5G61360
AT3G53080
AT4G19670
AT4G28340
AT5G13550
AT3G10450
AT1G28440
AT5G05530
AT5G66750
AT5G65440
AT1G56720
AT4G34131
AT4G39790
AT4G25790
AT3G53420
AT4G35740
AT1G65470
AT5G08000
AT5G38170
AT3G28040
AT4G14660
AT2G01930
AT1G55040
AT1G05260
AT1G22050
AT5G50011
AT1G01510
AT1G57620
AT1G52410
AT1G54770
AT3G62700
AT4G02120
AT3G02820
AT4G39900
AT2G20720
AT3G07810
AT1G06930
AT3G16850
```
