## Supplementary material for "A comprehensive map of preferentially located motifs reveals distinct proximal *cis*-regulatory elements in plants": ATTATA_containing_gene_set.txt

```
#Occurences of ATTATA between -39 and -26 (positions relative to the transcription start site)
#797 sequences with ATTATA in this interval
#4.04% of the sequences in promoter set with ATTATA (set with 19736 sequences)
AT2G39920
AT3G19440
AT1G53520
AT4G38210
AT4G12320
AT2G39705
AT4G12290
AT3G20000
AT5G38700
AT5G17165
AT2G28870
AT1G54330
AT3G57180
AT1G29930
AT5G37940
AT3G14700
AT2G44430
AT3G51590
AT4G13200
AT1G29340
AT4G37610
AT3G55270
AT1G80210
AT4G16080
AT5G27720
AT2G17660
AT1G06890
AT2G24940
AT1G14890
AT1G59740
AT3G48490
AT1G65450
AT5G53340
AT1G17160
AT2G40780
AT1G53120
AT4G39270
AT4G01430
AT5G60610
AT4G02170
AT5G49170
AT2G02820
AT2G37840
AT4G32290
AT2G25650
AT1G72130
AT3G01620
AT1G29800
AT1G18200
AT2G34740
AT3G07560
AT5G39920
AT5G49350
AT3G52040
AT1G15630
AT2G39435
AT4G32440
AT5G48910
AT5G45095
AT4G32880
AT2G02400
AT1G58007
AT1G32100
AT1G75170
AT3G54960
AT5G09990
AT3G10310
AT3G25030
AT1G64890
AT5G39510
AT5G02840
AT1G01180
AT5G45428
AT3G42630
AT2G46910
AT3G05180
AT4G38640
AT4G10925
AT4G35550
AT3G57750
AT4G28570
AT5G58940
AT1G20450
AT5G46115
AT5G15030
AT3G23310
AT5G19530
AT2G39380
AT2G44480
AT4G39040
AT4G24190
AT2G21860
AT3G09770
AT1G10230
AT2G22780
AT3G25940
AT3G56720
AT5G14930
AT4G25320
AT1G49670
AT2G41380
AT1G04340
AT5G42620
AT5G24260
AT5G03440
AT5G26340
AT5G07020
AT1G68670
AT1G21600
AT5G07100
AT1G73500
AT5G67560
AT2G18390
AT3G58140
AT3G56480
AT1G30820
AT1G52220
AT1G68110
AT3G43670
AT1G71015
AT1G77870
AT5G07010
AT3G05070
AT5G44820
AT5G44420
AT1G57570
AT2G35150
AT4G00390
AT5G36290
AT4G29740
AT4G39090
AT2G33630
AT5G13690
AT4G33260
AT3G15300
AT5G24090
AT1G73470
AT4G22540
AT4G33090
AT1G57750
AT1G14200
AT2G13770
AT5G20850
AT3G56730
AT1G24062
AT5G66070
AT2G16510
AT5G21130
AT2G20370
AT5G25620
AT1G28230
AT1G16460
AT3G20100
AT5G63300
AT5G53320
AT1G54150
AT4G18190
AT1G15960
AT1G73440
AT3G51480
AT2G22540
AT3G57540
AT2G17990
AT5G66730
AT4G01350
AT4G33820
AT5G62080
AT4G16060
AT3G58610
AT2G05380
AT2G35620
AT1G27540
AT1G75460
AT3G05940
AT5G35603
AT1G79160
AT3G03280
AT5G02090
AT1G29430
AT4G00430
AT3G05460
AT3G14310
AT4G30210
AT1G09000
AT1G78290
AT5G54630
AT4G11570
AT1G16560
AT3G45960
AT1G74910
AT2G20610
AT5G53700
AT4G30170
AT2G01400
AT3G17120
AT1G63270
AT2G03480
AT2G40320
AT1G34790
AT3G06410
AT2G35730
AT4G17900
AT5G64990
AT2G23260
AT3G12560
AT4G30830
AT5G60040
AT2G27920
AT5G48900
AT3G62070
AT1G14130
AT5G67310
AT2G07815
AT1G11360
AT4G30770
AT4G32320
AT2G27330
AT3G21352
AT5G42370
AT1G23610
AT2G18162
AT1G22890
AT2G33420
AT5G46060
AT2G18160
AT1G35780
AT4G38130
AT1G01600
AT5G43420
AT3G51490
AT1G80100
AT1G80080
AT4G24450
AT4G16720
AT5G62550
AT5G27238
AT2G03800
AT2G44080
AT5G17820
AT1G31070
AT5G28220
AT2G46990
AT1G17720
AT4G22720
AT5G51410
AT5G66230
AT2G33070
AT2G39970
AT5G11910
AT1G48920
AT5G17540
AT1G21630
AT3G03980
AT1G54990
AT1G55675
AT3G03270
AT4G16660
AT4G35560
AT5G12330
AT4G27090
AT2G28630
AT5G47040
AT5G05510
AT5G49450
AT5G60670
AT1G02730
AT1G75640
AT4G34881
AT3G05741
AT1G71692
AT4G18510
AT2G19680
AT2G36210
AT4G38620
AT1G28670
AT1G62420
AT1G14150
AT2G24260
AT1G05550
AT2G02040
AT2G29910
AT5G49820
AT5G66052
AT3G62460
AT4G29730
AT4G25840
AT1G65060
AT1G24210
AT5G15060
AT5G58840
AT5G38710
AT1G19960
AT2G44530
AT1G64950
AT1G33800
AT2G28550
AT1G79340
AT2G37360
AT5G07140
AT2G05590
AT4G31880
AT5G15270
AT1G79590
AT1G44970
AT1G71050
AT2G35795
AT5G16790
AT3G20940
AT5G56880
AT4G34860
AT5G10930
AT3G09800
AT5G38490
AT5G62460
AT1G32940
AT1G66200
AT5G25120
AT5G44620
AT5G65320
AT3G18100
AT4G16260
AT1G79870
AT1G77060
AT1G66855
AT1G31840
AT3G03570
AT3G52190
AT2G20250
AT2G29310
AT4G23880
AT5G55070
AT3G60330
AT1G33400
AT2G25420
AT2G04100
AT3G07350
AT1G54540
AT3G26830
AT2G35320
AT5G44670
AT1G53285
AT2G31310
AT3G49400
AT3G25980
AT1G79350
AT5G60190
AT4G33060
AT1G18590
AT1G61890
AT4G34560
AT5G64050
AT2G48130
AT3G20310
AT1G77682
AT3G49600
AT5G24930
AT1G53100
AT2G32830
AT2G44330
AT4G00660
AT1G16905
AT2G24360
AT3G16870
AT4G32850
AT3G02210
AT3G02090
AT4G27010
AT1G76980
AT1G24600
AT2G26950
AT5G08139
AT5G01470
AT1G71790
AT2G03420
AT5G28919
AT1G71840
AT1G13320
AT3G26610
AT1G49300
AT3G49960
AT3G06340
AT4G38770
AT5G54165
AT1G63310
AT3G05980
AT4G16760
AT4G23840
AT1G01530
AT1G62540
AT5G42930
AT2G46960
AT5G59730
AT4G27720
AT5G23440
AT1G67210
AT1G13650
AT5G06730
AT4G18970
AT1G26815
AT3G11580
AT5G52810
AT5G49810
AT3G22790
AT5G47920
AT1G49320
AT1G63220
AT4G17410
AT2G26150
AT1G47710
AT3G06650
AT1G62430
AT1G79730
AT4G18425
AT3G17000
AT5G40200
AT1G61240
AT1G78570
AT4G11300
AT2G38070
AT1G75370
AT4G13460
AT5G52970
AT4G27650
AT1G52100
AT4G28480
AT1G09190
AT3G23820
AT1G08100
AT1G77390
AT5G64480
AT4G36180
AT1G50325
AT5G13200
AT1G26799
AT1G19270
AT5G14730
AT4G34350
AT5G30490
AT1G63770
AT4G33650
AT3G44340
AT1G71770
AT1G35210
AT5G43470
AT3G54810
AT3G62100
AT1G17980
AT1G61030
AT5G10910
AT2G28110
AT2G24830
AT1G54740
AT1G68430
AT2G47960
AT2G04160
AT1G33811
AT3G22570
AT1G22640
AT4G33720
AT5G65880
AT3G51240
AT5G37300
AT5G46940
AT3G09860
AT1G63840
AT4G23590
AT1G08200
AT4G35220
AT4G38800
AT3G16460
AT1G52040
AT5G03070
AT5G52890
AT2G01970
AT5G57610
AT5G54960
AT4G35410
AT3G58450
AT4G22610
AT5G52030
AT4G08940
AT2G30910
AT4G17830
AT3G22235
AT2G25930
AT2G37290
AT2G42560
AT1G18360
AT2G30130
AT3G16090
AT5G41280
AT4G16380
AT4G36610
AT5G20620
AT4G26455
AT1G12950
AT5G53190
AT4G12120
AT5G14110
AT4G16141
AT3G26782
AT2G19880
AT3G27809
AT2G48090
AT2G33480
AT4G05190
AT3G06860
AT2G41620
AT2G45760
AT1G01470
AT3G28200
AT4G14750
AT5G55460
AT4G37530
AT5G66590
AT5G57887
AT3G23490
AT1G78915
AT1G09570
AT3G63050
AT4G39130
AT3G56610
AT1G63830
AT4G13195
AT4G25100
AT3G14330
AT1G01750
AT1G70540
AT5G36940
AT1G16250
AT4G25845
AT1G06230
AT2G32280
AT3G11340
AT2G29470
AT1G47960
AT3G48890
AT4G11560
AT2G47240
AT5G62500
AT1G01250
AT5G40660
AT2G43510
AT3G50920
AT2G43020
AT3G14280
AT4G09580
AT2G23740
AT4G06676
AT2G22980
AT4G39640
AT3G10960
AT5G20635
AT1G04910
AT5G28750
AT4G22130
AT3G49601
AT2G32650
AT3G57390
AT3G46040
AT1G55580
AT2G29330
AT1G68850
AT5G26660
AT3G57130
AT1G12420
AT1G24575
AT1G23147
AT5G53160
AT1G76670
AT1G65800
AT5G13410
AT1G62980
AT3G07390
AT1G80840
AT3G12400
AT3G43240
AT2G46410
AT1G68100
AT3G54280
AT5G39090
AT2G25490
AT3G09735
AT4G17500
AT1G61820
AT3G48160
AT1G16890
AT3G50780
AT2G28355
AT1G34180
AT2G43030
AT4G00400
AT3G08990
AT1G80280
AT1G52680
AT5G07370
AT4G17230
AT1G33440
AT5G57520
AT3G25250
AT3G14560
AT1G59730
AT5G42630
AT2G16385
AT1G80170
AT1G22650
AT1G56418
AT3G47930
AT3G50150
AT2G28330
AT1G02190
AT1G12880
AT5G14920
AT2G03220
AT1G13700
AT2G14720
AT4G02570
AT2G28910
AT5G49448
AT5G18660
AT3G28450
AT3G57000
AT1G13260
AT5G04080
AT5G57860
AT5G44460
AT4G28680
AT5G42800
AT4G06599
AT4G22190
AT5G47120
AT4G08290
AT3G04810
AT4G26110
AT3G56710
AT4G35070
AT3G26590
AT5G17860
AT1G66350
AT5G53530
AT1G35255
AT1G65890
AT3G27650
AT4G37910
AT1G32640
AT1G20090
AT3G56460
AT3G53220
AT3G45970
AT5G51950
AT5G02370
AT3G18880
AT1G63380
AT2G41225
AT3G10800
AT3G18860
AT4G39470
AT3G23480
AT3G02170
AT1G63060
AT4G28190
AT3G10560
AT1G18710
AT5G52370
AT5G18037
AT4G27760
AT5G64420
AT4G40030
AT5G24900
AT1G02390
AT1G15220
AT1G11545
AT3G24093
AT5G44250
AT2G47620
AT3G01950
AT3G60300
AT5G60340
AT3G59040
AT2G43018
AT2G45110
AT1G10370
AT2G46850
AT3G55380
AT3G03180
AT4G13770
AT5G06930
AT3G25882
AT3G20910
AT1G02530
AT4G04610
AT1G02630
AT2G26070
AT1G27090
AT5G65420
AT2G38185
AT3G02920
AT3G16560
AT1G09700
AT1G29910
AT2G16490
AT1G17070
AT5G05690
AT3G24740
AT5G49300
AT5G24860
AT5G52580
AT1G74920
AT5G40870
AT3G15500
AT4G25650
AT1G78670
AT1G05900
AT1G15640
AT5G56790
AT1G35290
AT4G38590
AT2G44970
AT5G38130
AT1G02750
AT2G42590
AT1G28130
AT1G31040
AT3G30247
AT1G43160
AT1G51070
AT5G23830
AT1G31280
AT3G22290
AT5G48740
AT2G38380
AT1G13210
AT1G58070
AT2G41880
AT4G35110
AT4G20430
AT4G01210
AT3G29152
AT5G05470
AT4G11290
AT1G03770
AT3G09720
AT3G19970
AT5G64760
AT1G08510
AT4G37150
AT5G14610
AT1G26945
AT5G02280
AT1G30972
AT2G13610
AT2G45380
AT1G49130
AT1G22460
AT1G44542
AT1G77550
AT1G70180
AT4G27470
AT3G53960
AT1G17560
AT4G17860
AT1G59890
AT2G45960
AT2G17220
AT3G42790
AT2G25640
AT1G06090
AT3G62260
AT1G20070
AT1G18810
AT4G34180
AT1G71780
AT4G23050
AT1G26110
AT5G24910
AT5G05780
AT5G03360
AT4G23870
AT5G07860
AT4G16165
AT3G28220
AT3G58830
AT1G79550
AT4G36190
AT1G30540
AT4G30470
AT5G26200
AT5G44720
AT3G51890
AT5G03345
AT2G14540
AT5G16830
AT3G47420
AT5G15470
AT3G27890
AT5G06100
AT5G62340
```
