## Supplementary material for "A comprehensive map of preferentially located motifs reveals distinct proximal *cis*-regulatory elements in plants": ATTATAA_containing_gene_set.txt

```
#Occurences of ATTATAA between -38 and -32 (positions relative to the transcription start site)
#188 sequences with ATTATAA in this interval
#0.95% of the sequences in promoter set with ATTATAA (set with 19736 sequences)
AT3G55380
AT4G33650
AT2G24830
AT2G40320
AT2G21860
AT4G30210
AT1G30820
AT3G26782
AT3G16870
AT1G48920
AT3G62070
AT2G04160
AT1G55580
AT3G01950
AT3G51890
AT5G42370
AT1G06230
AT4G38210
AT2G22540
AT1G75370
AT1G24600
AT5G04080
AT1G66200
AT5G37940
AT5G39920
AT1G52220
AT4G35560
AT4G34350
AT4G12120
AT5G46940
AT3G19440
AT3G49400
AT2G03480
AT5G52890
AT4G40030
AT3G50920
AT4G28190
AT2G42560
AT1G62420
AT2G05380
AT1G59740
AT3G07560
AT3G03280
AT4G09580
AT2G07815
AT4G13460
AT2G35795
AT4G08940
AT4G30770
AT5G27720
AT1G54740
AT5G19530
AT3G20940
AT5G65320
AT2G44330
AT2G43510
AT3G53220
AT5G60670
AT3G50780
AT3G26830
AT5G66230
AT3G47420
AT3G05070
AT3G57750
AT5G38710
AT2G30130
AT5G54165
AT1G49300
AT1G16560
AT4G28570
AT4G29730
AT5G24090
AT1G05900
AT3G03570
AT5G40200
AT1G77390
AT1G16250
AT2G28550
AT3G02090
AT2G43020
AT1G09570
AT4G00390
AT1G80210
AT5G62550
AT2G46990
AT1G71050
AT5G42930
AT2G28110
AT1G03770
AT4G38130
AT5G62340
AT5G09990
AT3G25940
AT3G06410
AT2G43018
AT3G16560
AT3G25250
AT3G06340
AT5G38700
AT5G26660
AT5G47120
AT5G23830
AT5G64420
AT4G00660
AT4G17410
AT1G13650
AT1G68110
AT4G37150
AT1G14890
AT2G47960
AT1G63770
AT4G16380
AT5G07100
AT5G52810
AT5G44820
AT5G08139
AT1G70180
AT5G44420
AT3G18880
AT2G02040
AT4G13200
AT4G38620
AT1G68100
AT3G10560
AT3G54960
AT1G52040
AT5G21130
AT4G06599
AT4G25650
AT2G24940
AT5G63300
AT2G28330
AT1G21630
AT1G13210
AT2G22780
AT1G19270
AT4G16141
AT5G53700
AT5G06100
AT5G03440
AT4G02570
AT2G39705
AT5G16830
AT1G15640
AT5G17165
AT3G56610
AT1G80280
AT1G49320
AT1G33440
AT1G70540
AT1G20070
AT2G33070
AT1G28670
AT3G09770
AT3G57540
AT4G33720
AT3G09800
AT2G17660
AT4G32880
AT1G24062
AT1G26945
AT5G60340
AT1G79350
AT3G17120
AT3G20310
AT3G58610
AT5G56880
AT3G50150
AT2G48090
AT1G22640
AT4G24450
AT4G05190
AT3G18100
AT5G06930
AT4G39470
AT2G45110
AT4G25100
AT3G57130
AT5G62500
AT2G39970
AT4G28480
AT3G05460
AT5G44670
AT5G47040
AT4G11560
AT2G37360
AT3G07390
AT1G30972
```
