## Supplementary material for "A comprehensive map of preferentially located motifs reveals distinct proximal *cis*-regulatory elements in plants": ATTATAAA_containing_gene_set.txt

```
#Occurences of ATTATAAA between -37 and -32 (positions relative to the transcription start site)
#111 sequences with ATTATAAA in this interval
#0.56% of the sequences in promoter set with ATTATAAA (set with 19736 sequences)
AT2G48090
AT5G16830
AT5G47120
AT3G51890
AT1G24062
AT5G37940
AT1G68110
AT4G17410
AT1G70540
AT3G06340
AT4G13460
AT1G59740
AT2G28550
AT4G09580
AT1G62420
AT4G33650
AT3G18880
AT1G30972
AT5G46940
AT1G26945
AT2G28330
AT1G06230
AT3G49400
AT3G54960
AT2G42560
AT1G63770
AT4G32880
AT1G28670
AT1G75370
AT4G38130
AT3G09800
AT5G38700
AT2G45110
AT3G16560
AT2G46990
AT4G24450
AT2G05380
AT4G16141
AT3G26830
AT5G64420
AT1G70180
AT5G04080
AT2G17660
AT2G35795
AT3G47420
AT4G28190
AT4G16380
AT1G09570
AT1G13210
AT5G40200
AT4G29730
AT5G23830
AT3G05070
AT3G25250
AT1G68100
AT4G13200
AT5G53700
AT1G71050
AT1G49320
AT1G20070
AT5G26660
AT4G25650
AT4G33720
AT5G17165
AT5G52810
AT5G44420
AT5G38710
AT1G52040
AT3G56610
AT5G09990
AT5G66230
AT3G57130
AT3G50920
AT4G11560
AT3G06410
AT1G22640
AT2G43510
AT4G00390
AT1G03770
AT2G28110
AT2G43020
AT4G02570
AT4G34350
AT5G54165
AT4G40030
AT1G30820
AT5G60670
AT5G27720
AT3G02090
AT4G28480
AT1G52220
AT2G04160
AT5G44670
AT2G30130
AT1G48920
AT3G03570
AT2G39705
AT3G10560
AT4G06599
AT2G22540
AT4G35560
AT3G20940
AT2G43018
AT5G39920
AT3G01950
AT4G30210
AT3G05460
AT5G07100
AT2G24830
AT5G42370
AT5G65320
```
