## Supplementary material for "A comprehensive map of preferentially located motifs reveals distinct proximal *cis*-regulatory elements in plants": ATTATAT_containing_gene_set.txt

```
#Occurences of ATTATAT between -39 and -24 (positions relative to the transcription start site)
#435 sequences with ATTATAT in this interval
#2.20% of the sequences in promoter set with ATTATAT (set with 19736 sequences)
AT2G28870
AT5G46060
AT5G57887
AT3G57390
AT2G40780
AT5G57520
AT1G64890
AT3G22235
AT5G48900
AT5G42380
AT4G23840
AT1G44542
AT4G23050
AT3G28200
AT3G52190
AT3G22790
AT5G26340
AT5G57610
AT5G44250
AT1G11360
AT2G39435
AT5G25120
AT1G01180
AT4G23590
AT3G27650
AT2G42590
AT5G28919
AT3G05741
AT5G14920
AT4G35070
AT4G16060
AT1G58007
AT4G23880
AT4G06676
AT2G46850
AT2G03420
AT4G33820
AT4G02280
AT1G33800
AT5G60610
AT1G16890
AT1G13570
AT4G22720
AT1G65450
AT5G62460
AT3G49960
AT2G34740
AT3G16150
AT1G12880
AT5G38130
AT5G01800
AT4G12730
AT4G31880
AT1G18200
AT2G26070
AT5G47920
AT1G12840
AT1G43160
AT1G66280
AT5G37300
AT1G73500
AT5G01470
AT1G52100
AT3G50310
AT3G52040
AT1G04340
AT2G44430
AT1G63840
AT3G48490
AT5G17860
AT4G39130
AT4G17860
AT4G08240
AT2G41380
AT4G34180
AT1G56418
AT3G24740
AT5G64990
AT3G60300
AT1G06470
AT1G35290
AT1G66200
AT2G32390
AT3G05980
AT3G14700
AT4G30830
AT5G13410
AT5G51950
AT3G08990
AT2G23740
AT5G07370
AT3G06860
AT2G46960
AT5G62230
AT1G12200
AT5G28750
AT1G02390
AT3G17000
AT5G43420
AT5G62080
AT1G76980
AT2G23350
AT1G78570
AT3G25030
AT5G02370
AT3G42790
AT1G57750
AT2G41225
AT4G16080
AT5G03070
AT1G59960
AT5G58840
AT1G75170
AT5G05510
AT3G45960
AT4G29740
AT5G66070
AT4G16165
AT3G53960
AT2G13610
AT4G16260
AT5G27238
AT2G45760
AT3G56710
AT5G49350
AT4G36190
AT2G32280
AT4G18425
AT1G63310
AT3G26610
AT1G09245
AT1G55675
AT5G18660
AT1G32640
AT3G26590
AT3G23450
AT3G23490
AT1G29440
AT1G77682
AT4G27470
AT1G63060
AT1G21600
AT2G26080
AT1G69550
AT5G12120
AT3G63050
AT3G54280
AT1G18080
AT3G14330
AT5G10930
AT1G80840
AT5G02280
AT3G22250
AT2G21195
AT4G38770
AT1G73470
AT1G53285
AT1G78670
AT1G23147
AT3G05940
AT3G05180
AT1G47710
AT2G37940
AT1G79160
AT3G43670
AT4G12290
AT3G01620
AT1G33811
AT3G23310
AT1G21910
AT1G61030
AT5G23440
AT4G38800
AT3G22290
AT1G51070
AT1G10230
AT1G78915
AT1G53100
AT1G29910
AT1G68850
AT3G14560
AT1G12950
AT5G53320
AT1G29490
AT5G40660
AT5G17540
AT1G06090
AT4G08290
AT1G02530
AT5G06730
AT5G36210
AT1G26530
AT3G22380
AT4G39270
AT1G09000
AT1G66350
AT5G49820
AT4G35190
AT2G01970
AT4G24190
AT1G27090
AT5G56790
AT1G79340
AT5G57860
AT1G24210
AT1G18360
AT2G29995
AT2G18162
AT5G64050
AT1G66855
AT3G09720
AT2G39380
AT3G14310
AT4G27720
AT1G04770
AT4G30170
AT5G44460
AT4G17900
AT3G19970
AT4G12120
AT5G60530
AT5G36290
AT1G73440
AT4G34881
AT3G45970
AT1G17560
AT1G31840
AT4G16660
AT3G17710
AT1G73600
AT1G29500
AT1G54540
AT3G56170
AT5G48740
AT3G49601
AT1G59890
AT4G20430
AT5G20620
AT1G18810
AT4G18197
AT1G35210
AT3G21352
AT1G79590
AT2G20610
AT1G29510
AT1G77870
AT5G14730
AT1G28130
AT3G57000
AT3G57320
AT3G48890
AT5G64480
AT3G04810
AT1G63830
AT5G48910
AT5G25620
AT1G29340
AT4G35420
AT2G44530
AT4G01210
AT4G13770
AT5G65420
AT3G62120
AT5G65880
AT1G65890
AT5G11910
AT1G62980
AT4G27760
AT5G13690
AT3G23480
AT3G20100
AT1G34790
AT1G34180
AT1G61820
AT3G62100
AT1G16460
AT1G32940
AT5G52780
AT1G66120
AT1G76670
AT5G62670
AT4G25845
AT1G06890
AT5G39090
AT1G53120
AT2G20250
AT4G01350
AT5G39510
AT3G06650
AT5G14110
AT1G31040
AT4G32290
AT4G02170
AT3G14280
AT2G25490
AT4G23870
AT3G56970
AT5G07010
AT4G31750
AT1G72130
AT1G71692
AT3G15500
AT4G11290
AT2G29910
AT2G38380
AT3G24093
AT1G47960
AT5G36940
AT1G01530
AT2G18390
AT1G29430
AT4G27650
AT4G29000
AT5G24930
AT5G45960
AT2G14540
AT4G32440
AT1G17160
AT5G41280
AT2G44080
AT5G58940
AT1G13700
AT4G22130
AT1G24340
AT5G24860
AT5G16790
AT3G51490
AT2G36740
AT2G31310
AT2G14530
AT2G36210
AT4G36610
AT1G49820
AT1G64950
AT2G01400
AT2G02400
AT1G22890
AT3G14230
AT5G44720
AT5G07140
AT5G63480
AT1G01750
AT1G16905
AT5G17820
AT3G57180
AT1G61890
AT1G52680
AT1G77550
AT2G46410
AT3G02170
AT1G65800
AT2G32830
AT1G10370
AT1G63220
AT2G27920
AT1G08510
AT1G57570
AT2G37290
AT2G13770
AT1G32100
AT1G62430
AT2G27330
AT2G23260
AT3G49600
AT1G29930
AT2G18160
AT5G24260
AT3G27890
AT2G03220
AT3G60330
AT3G27809
AT2G47240
AT1G49130
AT1G22650
AT2G29330
AT1G79730
AT1G01600
AT3G20910
AT1G26799
AT1G09700
AT3G10800
AT4G04610
AT1G24575
AT2G39920
AT1G17980
AT5G52970
AT1G78290
AT2G29310
AT1G61240
AT3G02920
AT3G23820
AT5G51545
AT1G15220
AT1G49670
AT1G08100
AT4G00430
AT2G47670
AT4G27090
AT3G22570
AT5G14610
AT5G53190
AT4G38590
AT2G44480
AT5G42630
AT1G20450
AT1G66960
AT2G28630
AT2G32650
AT2G30910
AT1G28230
AT1G59730
AT5G55970
AT5G49810
AT5G62900
AT1G77060
AT3G56730
AT4G22540
AT3G44340
AT1G14200
AT1G12420
AT1G02690
AT1G18710
AT3G62260
AT3G03270
AT4G17230
AT5G60190
AT1G54330
AT4G34560
AT1G02190
AT1G24577
AT1G23610
AT3G10930
AT1G62540
AT1G63380
AT1G75700
```
