## Supplementary material for "A comprehensive map of preferentially located motifs reveals distinct proximal *cis*-regulatory elements in plants": ATTATATA_containing_gene_set.txt

```
#Occurences of ATTATATA between -39 and -21 (positions relative to the transcription start site)
#343 sequences with ATTATATA in this interval
#1.74% of the sequences in promoter set with ATTATATA (set with 19736 sequences)
AT4G12290
AT1G80840
AT2G20610
AT5G16790
AT5G63480
AT1G23147
AT4G16660
AT5G65780
AT1G14200
AT2G34740
AT3G27809
AT5G65420
AT1G17980
AT1G29930
AT3G62100
AT4G22130
AT5G25250
AT5G11910
AT5G39090
AT1G49130
AT4G22540
AT3G03270
AT4G32290
AT4G17860
AT5G10930
AT2G39570
AT1G01600
AT5G25120
AT5G41280
AT2G31310
AT4G39270
AT3G45970
AT1G27090
AT4G29740
AT1G29430
AT3G22290
AT1G02190
AT2G17390
AT1G77870
AT1G57750
AT2G18162
AT3G60300
AT3G51171
AT1G18710
AT3G23450
AT5G24860
AT3G22250
AT2G46960
AT5G38344
AT4G35420
AT5G53190
AT1G16890
AT1G32100
AT3G16150
AT1G61890
AT4G32440
AT5G10300
AT2G26070
AT4G16060
AT3G14310
AT2G45760
AT3G49600
AT3G23310
AT1G12950
AT1G06090
AT3G05741
AT1G79160
AT2G40780
AT3G25030
AT1G71692
AT3G57390
AT4G23590
AT5G24260
AT5G49810
AT2G29310
AT1G76980
AT1G66200
AT1G01720
AT1G63060
AT1G54330
AT5G01470
AT2G41130
AT1G57570
AT2G29330
AT5G56010
AT3G56970
AT3G04810
AT2G47670
AT1G61820
AT2G37940
AT2G46850
AT3G22500
AT5G53320
AT1G28305
AT1G64950
AT1G63380
AT1G58007
AT3G26610
AT3G48890
AT1G29500
AT1G08510
AT1G09245
AT1G12880
AT5G46060
AT3G52040
AT4G27760
AT4G39320
AT3G22570
AT1G02950
AT3G12610
AT4G31880
AT5G15070
AT4G30170
AT3G21352
AT2G13610
AT2G32280
AT1G79590
AT5G62900
AT3G60330
AT3G56730
AT3G24250
AT4G17900
AT1G16905
AT3G14280
AT5G48900
AT2G21195
AT1G34790
AT2G47240
AT2G44480
AT4G04610
AT1G55675
AT4G13770
AT1G65450
AT1G68850
AT5G20620
AT3G19970
AT1G12200
AT1G62980
AT3G56170
AT1G66855
AT2G32830
AT2G18390
AT1G29340
AT5G48140
AT1G28130
AT3G54280
AT1G20450
AT1G59890
AT2G30910
AT3G23490
AT1G33800
AT4G02170
AT5G14730
AT2G28630
AT1G01180
AT2G36210
AT1G78915
AT5G65770
AT1G66350
AT1G21910
AT1G02530
AT1G24100
AT1G32940
AT2G26080
AT3G50310
AT5G07090
AT2G32390
AT4G33820
AT1G15220
AT3G05180
AT1G79730
AT2G14760
AT1G52100
AT3G02920
AT1G04270
AT1G29910
AT1G63090
AT1G18200
AT1G66960
AT1G13700
AT2G29910
AT3G05940
AT3G44320
AT3G45960
AT2G38380
AT3G17710
AT3G51490
AT4G35070
AT5G62230
AT3G49960
AT1G02390
AT1G24577
AT1G13570
AT2G13770
AT3G25150
AT4G35190
AT5G64480
AT4G16080
AT5G62460
AT1G73600
AT1G29440
AT2G39380
AT1G53100
AT2G03420
AT4G27720
AT4G32800
AT4G15735
AT1G53320
AT1G47710
AT4G34180
AT2G39435
AT1G47960
AT4G36610
AT3G14230
AT2G18160
AT3G25220
AT5G26340
AT1G21600
AT3G14560
AT1G56418
AT3G57650
AT1G33811
AT5G07010
AT3G57000
AT1G29490
AT5G42380
AT1G76420
AT4G18425
AT5G63450
AT1G78290
AT1G29510
AT2G20250
AT1G53285
AT4G38770
AT3G26590
AT5G60610
AT1G04340
AT5G45960
AT4G24190
AT1G73500
AT1G08100
AT3G10930
AT1G11360
AT5G44460
AT1G51070
AT3G05980
AT5G01330
AT1G76670
AT1G24210
AT1G31040
AT1G18080
AT5G48740
AT2G29340
AT2G37290
AT4G16165
AT3G53960
AT2G14540
AT1G78670
AT1G14120
AT3G02170
AT5G60530
AT3G62260
AT4G20430
AT2G28870
AT2G29995
AT3G52190
AT1G26530
AT2G35470
AT2G44430
AT1G59730
AT5G21040
AT3G06860
AT1G12840
AT1G63840
AT1G22890
AT1G35290
AT1G43160
AT2G27920
AT1G63310
AT2G23350
AT5G03280
AT1G17560
AT5G47920
AT4G08240
AT4G23870
AT1G12420
AT1G18810
AT4G34881
AT4G12120
AT1G24575
AT5G64990
AT3G22235
AT5G49350
AT1G26799
AT4G16260
AT3G04730
AT5G51950
AT1G15800
AT5G25620
AT5G44720
AT1G17970
AT1G66280
AT4G11290
AT5G01780
AT2G23260
AT2G17950
AT5G24930
AT1G31840
AT3G62120
AT4G27090
AT5G62080
AT3G07420
AT3G20670
AT4G34560
AT5G36940
AT3G23820
AT5G37300
AT5G36290
AT3G44340
AT1G35210
AT3G56710
AT1G44542
AT1G62540
AT1G78570
AT4G23880
AT1G52680
AT5G55970
AT4G02280
AT1G63830
AT5G06730
AT4G23840
AT2G46410
AT3G08990
AT4G06676
AT2G41225
AT2G27140
AT1G66120
AT5G56320
AT3G15500
AT1G73470
AT2G25490
AT2G14530
AT5G23160
```
