## Supplementary material for "A comprehensive map of preferentially located motifs reveals distinct proximal *cis*-regulatory elements in plants": ATTATGTA_containing_gene_set.txt

```
#Occurences of ATTATGTA between -350 and -268 (positions relative to the transcription start site)
#266 sequences with ATTATGTA in this interval
#1.35% of the sequences in promoter set with ATTATGTA (set with 19736 sequences)
AT2G42820
AT1G27740
AT2G44160
AT5G62070
AT3G19250
AT4G19370
AT1G53180
AT4G25580
AT3G48500
AT2G36910
AT5G59090
AT2G41350
AT5G44030
AT5G22840
AT4G01810
AT1G29440
AT1G52830
AT4G18060
AT1G01260
AT5G17650
AT5G40150
AT3G56230
AT1G45221
AT1G34190
AT5G45300
AT5G55300
AT1G45215
AT3G54420
AT5G40610
AT1G18540
AT2G16370
AT1G20300
AT5G06370
AT5G24870
AT1G61065
AT2G16200
AT5G53590
AT2G25510
AT1G07340
AT1G76240
AT5G55450
AT4G01540
AT1G68820
AT1G73670
AT4G08460
AT1G45190
AT5G06390
AT1G50480
AT1G69710
AT2G37590
AT3G49305
AT4G15730
AT1G11820
AT5G54900
AT2G23290
AT1G75460
AT3G26180
AT3G23240
AT1G45230
AT1G45223
AT3G16420
AT3G05840
AT1G73360
AT4G01840
AT5G17900
AT5G06050
AT3G16580
AT3G48510
AT1G10090
AT2G03110
AT5G51260
AT5G27860
AT2G18876
AT1G78260
AT5G24260
AT3G30390
AT3G16450
AT2G30420
AT4G12080
AT1G13610
AT1G48490
AT4G24020
AT3G08505
AT1G53100
AT5G50375
AT4G37770
AT2G18640
AT5G21120
AT1G15590
AT4G01410
AT5G17540
AT5G66540
AT5G20330
AT5G54148
AT3G20840
AT1G25500
AT3G19450
AT3G21820
AT1G28480
AT3G59090
AT3G58700
AT1G03530
AT2G28630
AT1G22200
AT1G76590
AT1G52470
AT2G31305
AT5G57140
AT3G27710
AT2G44940
AT1G71697
AT5G19500
AT3G22968
AT5G52110
AT3G10130
AT1G67030
AT4G29150
AT4G28990
AT3G22310
AT3G03780
AT5G16520
AT4G30260
AT3G44590
AT5G13950
AT3G22600
AT1G07570
AT2G05310
AT4G39860
AT5G24230
AT3G22970
AT5G32619
AT5G40420
AT2G03360
AT5G50310
AT3G14720
AT4G25640
AT4G02060
AT3G60850
AT1G53903
AT1G21528
AT5G39680
AT1G75890
AT3G05725
AT2G35900
AT4G30050
AT4G11190
AT1G31310
AT5G20935
AT4G21500
AT5G48520
AT1G30210
AT5G08400
AT2G04530
AT4G12735
AT5G22500
AT5G15960
AT2G35050
AT2G04675
AT5G57050
AT4G30440
AT2G40920
AT1G21590
AT5G05970
AT3G04190
AT5G35200
AT2G35100
AT2G34580
AT2G45340
AT5G07420
AT1G32940
AT1G60950
AT2G02010
AT1G21480
AT3G18100
AT4G33030
AT1G77145
AT4G35725
AT5G35370
AT5G45500
AT4G10910
AT1G80230
AT5G02270
AT5G58800
AT3G53620
AT1G53885
AT5G46730
AT5G09490
AT4G02170
AT1G79730
AT1G63000
AT5G08320
AT5G44580
AT4G24490
AT3G02610
AT3G30720
AT3G14860
AT2G27360
AT3G06370
AT4G10000
AT5G24490
AT4G39190
AT4G13200
AT5G22920
AT5G46130
AT2G39020
AT4G29480
AT5G20885
AT5G25580
AT5G65400
AT1G32960
AT4G33450
AT1G32100
AT5G09530
AT5G64350
AT3G50570
AT5G51550
AT3G60420
AT2G44770
AT5G22560
AT1G55580
AT1G61740
AT3G46030
AT3G03160
AT2G37170
AT1G11125
AT3G24070
AT5G10180
AT2G39450
AT3G49690
AT4G37330
AT1G80270
AT2G41490
AT5G60580
AT1G31830
AT1G61300
AT5G23980
AT2G30270
AT5G20810
AT4G24510
AT5G35603
AT5G15790
AT5G20280
AT1G57660
AT1G44050
AT3G15570
AT1G64350
AT1G23950
AT1G35430
AT5G54590
AT5G28442
AT3G59845
AT1G72040
AT5G53588
AT4G17900
AT4G36290
AT2G17043
AT1G35180
AT3G22275
AT1G72330
AT5G62320
AT4G09830
AT1G62430
AT5G64120
AT1G34350
AT2G34220
AT3G54200
```
