## Supplementary material for "A comprehensive map of preferentially located motifs reveals distinct proximal *cis*-regulatory elements in plants": ATTATTGG_containing_gene_set.txt

```
#Occurences of ATTATTGG between -163 and -55 (positions relative to the transcription start site)
#333 sequences with ATTATTGG in this interval
#1.69% of the sequences in promoter set with ATTATTGG (set with 19736 sequences)
AT5G23540
AT5G57570
AT5G66420
AT3G61820
AT1G73670
AT4G00370
AT3G13450
AT1G60080
AT5G23900
AT2G25270
AT4G32295
AT2G39570
AT5G27360
AT2G46230
AT3G51330
AT4G00460
AT1G76280
AT4G14660
AT3G28100
AT4G28260
AT5G43730
AT1G01940
AT4G34340
AT3G44560
AT2G31800
AT2G37420
AT1G78300
AT5G12890
AT1G30880
AT5G25470
AT5G53170
AT3G15290
AT5G60880
AT4G25250
AT3G27280
AT4G34910
AT1G10890
AT2G16760
AT1G04790
AT1G05205
AT5G46750
AT2G35040
AT3G56870
AT3G53280
AT1G13690
AT3G03270
AT1G07490
AT1G52920
AT3G56020
AT3G53402
AT4G03330
AT3G16700
AT3G09350
AT2G29470
AT5G06310
AT1G18990
AT3G53400
AT1G29900
AT1G28960
AT5G47450
AT1G62150
AT2G29710
AT1G05500
AT1G35510
AT4G28703
AT5G48010
AT5G28919
AT5G61130
AT4G01897
AT1G15550
AT2G23100
AT1G71690
AT4G36890
AT1G78680
AT1G65890
AT1G63260
AT5G01920
AT1G77590
AT2G39500
AT4G17960
AT5G55490
AT3G57910
AT2G17550
AT1G52830
AT5G45730
AT2G28000
AT5G03770
AT5G56380
AT2G46400
AT2G01720
AT1G78320
AT3G51171
AT5G05310
AT5G63120
AT1G18580
AT3G15690
AT4G39590
AT2G23200
AT5G48335
AT2G45770
AT4G29160
AT3G49250
AT2G38620
AT3G59210
AT4G00560
AT3G26660
AT5G35630
AT4G13170
AT5G18630
AT3G53030
AT5G37980
AT5G18140
AT2G03470
AT2G22470
AT5G44785
AT2G41000
AT5G16570
AT5G10920
AT3G13672
AT3G26340
AT5G57460
AT1G11780
AT5G21900
AT3G50950
AT5G42880
AT5G59480
AT5G49020
AT2G32400
AT5G36180
AT2G39330
AT1G10710
AT2G32140
AT3G60540
AT2G33400
AT2G17390
AT4G23700
AT2G26140
AT5G55140
AT5G07450
AT3G18680
AT5G40760
AT1G07830
AT3G25290
AT2G34050
AT1G15772
AT5G18520
AT5G16550
AT3G44190
AT1G09330
AT2G15560
AT2G18670
AT3G52480
AT5G64180
AT3G25990
AT1G77410
AT3G14980
AT2G21250
AT1G34130
AT4G37890
AT4G16070
AT1G55928
AT3G29630
AT3G11480
AT1G77420
AT4G02930
AT3G26450
AT1G26650
AT3G03000
AT4G37510
AT3G10730
AT3G46780
AT5G13070
AT2G36050
AT1G21460
AT1G49650
AT3G17626
AT3G01340
AT1G68790
AT3G54440
AT3G08943
AT4G26430
AT2G46240
AT5G23520
AT1G08750
AT1G17880
AT3G62840
AT4G30620
AT3G50960
AT5G09230
AT3G50670
AT5G60490
AT5G43680
AT3G20670
AT4G28640
AT2G22970
AT1G07980
AT5G11670
AT2G31220
AT3G10260
AT3G50685
AT3G56240
AT5G26990
AT5G17340
AT4G36830
AT1G60260
AT3G04400
AT1G03880
AT1G22410
AT5G26980
AT4G09500
AT5G10740
AT4G17310
AT3G59920
AT3G46830
AT5G18600
AT4G35750
AT4G38690
AT3G12140
AT4G38020
AT1G26300
AT4G04930
AT2G17420
AT1G05835
AT3G45060
AT5G63650
AT3G62690
AT2G42690
AT1G01930
AT4G11920
AT5G47630
AT1G55360
AT4G02700
AT4G15140
AT5G23120
AT5G41650
AT4G27585
AT1G29310
AT5G65650
AT5G58510
AT4G02880
AT1G07110
AT3G20290
AT2G45730
AT1G77750
AT5G15320
AT3G56260
AT1G55530
AT1G16510
AT3G13300
AT4G16830
AT1G51080
AT4G26650
AT2G30000
AT4G26860
AT3G53020
AT1G52930
AT4G30950
AT3G26840
AT3G17740
AT1G04985
AT5G37740
AT4G38970
AT2G32920
AT1G79260
AT1G06190
AT3G58510
AT5G35390
AT1G03982
AT5G40690
AT3G04170
AT2G35810
AT4G36420
AT1G28580
AT3G28080
AT5G39610
AT4G32250
AT3G47850
AT5G39970
AT5G24520
AT2G44310
AT1G67710
AT1G26640
AT5G19840
AT3G28070
AT3G57830
AT1G49500
AT1G20640
AT3G20220
AT5G43860
AT3G45140
AT1G79720
AT5G09225
AT5G64370
AT3G22930
AT5G49780
AT3G10610
AT3G24170
AT3G25740
AT2G01730
AT2G47220
AT1G51070
AT1G60200
AT2G23440
AT1G49850
AT5G37370
AT1G13580
AT1G68030
AT5G24650
AT5G50240
AT5G50250
AT1G48650
AT5G50800
AT2G02160
AT4G17060
AT2G35980
AT4G08960
AT3G22590
AT1G68910
AT5G35460
AT1G30890
AT5G22370
AT1G73090
AT5G10745
AT5G60980
AT4G28410
AT3G05360
AT3G52050
AT2G21150
AT2G23780
AT5G07020
AT1G52750
AT3G52040
AT1G65845
```
