## Supplementary material for "A comprehensive map of preferentially located motifs reveals distinct proximal *cis*-regulatory elements in plants": ATTC_containing_gene_set.txt

```
#Occurences of ATTC between -4 and -4 (positions relative to the transcription start site)
#342 sequences with ATTC in this interval
#1.73% of the sequences in promoter set with ATTC (set with 19736 sequences)
AT3G43120
AT2G15020
AT3G58800
AT5G23270
AT1G15520
AT5G15110
AT5G35550
AT5G02470
AT5G54860
AT3G14230
AT4G02340
AT1G18740
AT5G56540
AT3G27010
AT4G38390
AT5G37055
AT3G53980
AT3G04580
AT2G23940
AT1G71270
AT4G25170
AT1G71920
AT2G44260
AT4G35160
AT1G78870
AT1G15770
AT2G46980
AT5G07390
AT1G12770
AT3G05940
AT3G63050
AT1G16750
AT5G09310
AT3G16190
AT1G10820
AT2G15760
AT2G33610
AT3G21300
AT2G38380
AT3G28220
AT4G16060
AT3G28820
AT3G11850
AT1G75040
AT5G22290
AT1G57540
AT3G10060
AT4G34100
AT3G20300
AT1G69818
AT4G26020
AT1G26440
AT4G21270
AT1G32960
AT2G26540
AT4G33330
AT4G27000
AT1G56220
AT1G69170
AT4G34070
AT5G06420
AT3G19515
AT2G29320
AT2G31970
AT5G56940
AT1G78000
AT4G24190
AT2G36485
AT1G52040
AT5G61865
AT5G05210
AT3G19590
AT1G05310
AT1G52100
AT1G27400
AT1G19485
AT3G17210
AT5G42990
AT2G33793
AT5G50050
AT1G11850
AT1G03360
AT5G12290
AT4G20320
AT2G01913
AT3G46000
AT1G64360
AT2G06520
AT1G54340
AT5G20400
AT5G06680
AT4G36130
AT2G45570
AT1G71750
AT3G04520
AT2G31450
AT5G50800
AT5G06270
AT3G10560
AT2G25940
AT3G51440
AT3G44870
AT1G48410
AT2G36580
AT4G28910
AT3G06080
AT5G22460
AT2G18915
AT1G55910
AT5G63300
AT1G53230
AT4G24690
AT1G77885
AT1G11600
AT5G55510
AT5G51940
AT5G23530
AT4G03430
AT1G29680
AT2G36620
AT1G12900
AT5G57070
AT2G42320
AT2G07050
AT4G37390
AT2G32370
AT2G43820
AT3G21780
AT1G07230
AT5G26749
AT4G15480
AT5G36910
AT5G04390
AT2G29360
AT4G12050
AT3G23280
AT3G18220
AT3G51420
AT5G42240
AT1G44910
AT1G72740
AT1G68185
AT3G10960
AT4G33925
AT1G54890
AT4G03120
AT2G10940
AT1G22750
AT1G07940
AT4G15880
AT4G38000
AT5G38880
AT3G22425
AT3G56030
AT1G09245
AT3G49780
AT5G47850
AT4G27780
AT1G30814
AT4G32280
AT2G47820
AT1G32570
AT5G57440
AT2G36640
AT5G03210
AT3G22750
AT1G75450
AT4G37590
AT2G45460
AT5G05500
AT5G08120
AT1G71430
AT5G55060
AT1G49710
AT2G13790
AT2G20430
AT3G18870
AT1G13730
AT3G62710
AT3G25940
AT3G52090
AT2G45620
AT3G07270
AT3G50100
AT5G10930
AT1G67490
AT5G01650
AT3G28980
AT1G04280
AT5G51680
AT4G10265
AT4G16480
AT5G47210
AT1G78510
AT3G53670
AT4G18230
AT5G53710
AT2G39910
AT1G17870
AT2G39530
AT1G13550
AT2G39851
AT3G14560
AT4G23950
AT1G49030
AT2G29440
AT5G38610
AT4G24970
AT5G11970
AT2G46130
AT1G49990
AT2G03640
AT2G37020
AT5G02440
AT4G02110
AT4G14060
AT5G08380
AT4G01440
AT5G46730
AT5G04770
AT4G35620
AT2G20720
AT5G52830
AT3G10860
AT1G29195
AT2G28400
AT3G27810
AT1G56090
AT4G24900
AT4G14713
AT4G25040
AT4G16695
AT1G49032
AT4G29720
AT3G51270
AT1G21580
AT4G26080
AT4G00755
AT1G14205
AT1G45000
AT1G69870
AT1G74510
AT1G50830
AT1G75860
AT5G16300
AT3G62280
AT3G07568
AT3G15060
AT3G56370
AT5G19210
AT4G16470
AT3G14310
AT1G61450
AT4G28860
AT1G50630
AT1G01690
AT5G55270
AT2G47485
AT5G52430
AT1G63170
AT1G16420
AT3G13740
AT1G72630
AT3G08970
AT4G28395
AT5G24640
AT2G32800
AT4G17970
AT1G33400
AT2G29560
AT4G00520
AT1G53390
AT5G64670
AT3G21550
AT3G26110
AT1G58380
AT5G48210
AT5G09250
AT3G57540
AT1G62050
AT4G32915
AT1G24147
AT3G11810
AT5G54230
AT1G80865
AT2G37420
AT5G39040
AT4G01870
AT4G14305
AT5G58170
AT5G06300
AT2G44230
AT5G22600
AT1G02730
AT5G67610
AT5G27610
AT3G47250
AT2G39440
AT1G74100
AT5G14320
AT3G27930
AT5G37480
AT5G59890
AT4G03566
AT3G12290
AT3G49410
AT5G05657
AT1G29280
AT2G46490
AT3G54560
AT5G07260
AT4G38710
AT2G38090
AT1G13470
AT4G36210
AT3G02910
AT3G51940
AT1G29760
AT2G16720
AT5G27390
AT3G25430
AT5G54630
AT3G51650
AT2G39780
AT3G44860
AT4G34840
AT2G26030
AT1G12450
AT3G48490
AT2G27990
AT4G28706
AT1G49630
AT5G10070
AT4G32930
AT5G24040
AT2G31380
AT1G50020
AT3G60910
AT3G53930
AT3G60600
AT3G61980
AT3G01190
```
