## Supplementary material for "A comprehensive map of preferentially located motifs reveals distinct proximal *cis*-regulatory elements in plants": ATTCA_containing_gene_set.txt

```
#Occurences of ATTCA between -4 and -4 (positions relative to the transcription start site)
#193 sequences with ATTCA in this interval
#0.98% of the sequences in promoter set with ATTCA (set with 19736 sequences)
AT1G29280
AT2G20430
AT2G39910
AT1G56090
AT5G53710
AT3G28820
AT1G09245
AT4G33330
AT1G68185
AT5G54630
AT1G56220
AT5G22290
AT3G26110
AT1G12900
AT5G36910
AT3G44870
AT1G29680
AT4G02340
AT4G32915
AT3G53980
AT2G47820
AT3G46000
AT4G16060
AT3G22750
AT2G29560
AT4G35160
AT1G13730
AT4G01870
AT3G19590
AT5G07260
AT1G02730
AT1G19485
AT5G03210
AT4G35620
AT4G37590
AT3G02910
AT3G06080
AT5G39040
AT1G75040
AT5G04390
AT5G19210
AT4G20320
AT1G48410
AT1G74510
AT3G25940
AT1G53390
AT5G11970
AT5G27610
AT5G04770
AT1G69818
AT2G31450
AT1G16420
AT2G26540
AT2G39851
AT4G15880
AT1G52100
AT5G56940
AT2G01913
AT4G29720
AT5G06300
AT1G72630
AT4G24970
AT2G45620
AT4G33925
AT2G38380
AT3G28220
AT1G78870
AT1G50630
AT5G54860
AT1G16750
AT1G12770
AT4G10265
AT3G48490
AT4G02110
AT1G13470
AT1G13550
AT3G14560
AT5G51940
AT5G63300
AT2G06520
AT1G78000
AT1G53230
AT5G05210
AT3G54560
AT2G20720
AT1G63170
AT4G25040
AT3G28980
AT3G44860
AT2G45460
AT2G46980
AT1G64360
AT4G14060
AT4G00520
AT1G69870
AT1G67490
AT4G36210
AT2G29320
AT2G15760
AT1G80865
AT3G43120
AT5G47850
AT2G39440
AT5G64670
AT5G06420
AT5G56540
AT3G62280
AT4G28910
AT5G23530
AT1G74100
AT4G38000
AT3G16190
AT3G50100
AT3G27810
AT5G06270
AT1G05310
AT1G03360
AT1G24147
AT3G14310
AT5G24640
AT3G21300
AT3G51420
AT5G08120
AT1G07940
AT1G54890
AT3G63050
AT1G15520
AT3G53930
AT5G20400
AT2G32370
AT3G07568
AT4G38710
AT4G24190
AT3G56370
AT1G75860
AT1G26440
AT1G04280
AT5G07390
AT5G37055
AT4G01440
AT1G49990
AT1G61450
AT2G32800
AT5G02440
AT3G60600
AT2G43820
AT5G09250
AT3G61980
AT3G23280
AT2G45570
AT3G18220
AT1G71430
AT3G01190
AT2G46490
AT5G55510
AT1G54340
AT1G18740
AT3G04580
AT4G27780
AT4G28860
AT5G10930
AT4G32280
AT5G05657
AT3G10560
AT5G54230
AT5G14320
AT2G36620
AT3G49780
AT4G00755
AT1G11600
AT3G58800
AT3G21550
AT5G48210
AT1G11850
AT5G05500
AT4G28395
AT1G32960
AT5G52430
AT3G11850
AT5G50050
AT3G12290
AT3G51440
AT3G62710
AT3G51940
AT1G10820
AT2G26030
AT5G46730
AT5G50800
AT2G36485
AT2G29360
AT1G49710
AT3G51270
AT4G18230
```
