## Supplementary material for "A comprehensive map of preferentially located motifs reveals distinct proximal *cis*-regulatory elements in plants": ATTCAT_containing_gene_set.txt

```
#Occurences of ATTCAT between -4 and -4 (positions relative to the transcription start site)
#69 sequences with ATTCAT in this interval
#0.35% of the sequences in promoter set with ATTCAT (set with 19736 sequences)
AT2G47820
AT2G06520
AT2G15760
AT3G14310
AT3G60600
AT5G07390
AT5G09250
AT4G10265
AT3G01190
AT4G36210
AT3G28820
AT5G36910
AT3G44860
AT3G44870
AT1G13470
AT1G10820
AT5G04390
AT5G46730
AT5G24640
AT4G24970
AT5G53710
AT1G69818
AT1G54890
AT4G35620
AT1G13550
AT5G11970
AT4G32915
AT1G26440
AT5G06300
AT3G63050
AT1G15520
AT5G19210
AT1G29280
AT2G36620
AT1G05310
AT5G10930
AT3G28980
AT4G28395
AT3G10560
AT3G49780
AT4G29720
AT2G20720
AT4G38710
AT1G12770
AT5G55510
AT5G39040
AT2G29560
AT2G29320
AT1G74510
AT2G31450
AT5G48210
AT5G07260
AT5G50800
AT1G52100
AT4G15880
AT5G54230
AT3G46000
AT1G63170
AT1G56090
AT4G27780
AT4G01440
AT1G16420
AT1G75040
AT1G67490
AT4G01870
AT1G12900
AT2G43820
AT1G56220
AT4G14060
```
