## Supplementary material for "A comprehensive map of preferentially located motifs reveals distinct proximal *cis*-regulatory elements in plants": ATTCATCT_containing_gene_set.txt

```
#Occurences of ATTCATCT between 72 and 134 (positions relative to the transcription start site)
#120 sequences with ATTCATCT in this interval
#0.61% of the sequences in promoter set with ATTCATCT (set with 19736 sequences)
AT1G01690
AT2G42830
AT3G60540
AT5G45390
AT5G49150
AT2G31230
AT5G60500
AT2G20720
AT3G47670
AT1G33970
AT1G32225
AT5G48470
AT4G26080
AT1G35220
AT1G52730
AT1G34190
AT5G09830
AT1G04945
AT5G35753
AT4G23730
AT1G71960
AT1G16310
AT5G54590
AT3G47370
AT1G13230
AT5G24430
AT4G01595
AT5G33300
AT5G06970
AT3G12010
AT3G12012
AT5G03840
AT3G09922
AT5G65670
AT1G04940
AT5G04410
AT1G75130
AT3G51320
AT1G72175
AT5G13630
AT4G03260
AT2G29125
AT1G12830
AT2G31180
AT4G29300
AT1G70210
AT2G29950
AT4G16450
AT1G65070
AT4G27652
AT1G01380
AT4G38320
AT3G04140
AT5G64460
AT5G03345
AT5G10690
AT5G01350
AT3G47510
AT3G47680
AT3G11470
AT1G05400
AT4G13266
AT5G06390
AT5G17290
AT3G21990
AT3G61270
AT4G24440
AT3G63480
AT3G45780
AT3G19580
AT1G71840
AT3G22090
AT5G04280
AT4G22370
AT2G14710
AT1G48745
AT1G74510
AT2G45750
AT1G20770
AT2G37590
AT4G09640
AT3G56020
AT2G30160
AT4G27840
AT4G37040
AT4G02600
AT2G04830
AT3G11900
AT1G27565
AT5G67470
AT5G04610
AT3G62422
AT5G23540
AT2G17620
AT4G01610
AT4G35950
AT3G09085
AT5G64040
AT3G17660
AT3G15170
AT3G62420
AT3G24120
AT1G61810
AT1G49110
AT3G01100
AT5G51451
AT1G06923
AT1G52905
AT2G44070
AT2G18260
AT4G29285
AT3G22460
AT1G21780
AT1G07070
AT2G03120
AT1G21880
AT5G51220
AT2G39260
AT2G29890
AT4G26050
```
