## Supplementary material for "A comprehensive map of preferentially located motifs reveals distinct proximal *cis*-regulatory elements in plants": ATTCCACG_containing_gene_set.txt

```
#Occurences of ATTCCACG between -153 and -75 (positions relative to the transcription start site)
#58 sequences with ATTCCACG in this interval
#0.29% of the sequences in promoter set with ATTCCACG (set with 19736 sequences)
AT5G36120
AT4G33010
AT3G47080
AT5G03160
AT3G16140
AT3G29575
AT2G20400
AT5G15230
AT1G66800
AT3G56050
AT1G74310
AT5G08430
AT4G01050
AT5G45530
AT3G21220
AT5G03140
AT3G18210
AT1G30515
AT1G64530
AT1G79560
AT2G29070
AT4G25820
AT5G08280
AT4G13970
AT3G09150
AT2G42030
AT4G39990
AT3G18215
AT5G18380
AT5G19600
AT3G57320
AT5G39730
AT1G21680
AT5G47650
AT5G61840
AT5G25180
AT5G35200
AT5G35220
AT4G14730
AT5G09450
AT5G57345
AT2G37880
AT4G15530
AT1G32560
AT3G15950
AT4G16660
AT5G02502
AT1G69770
AT1G66130
AT5G06820
AT1G27670
AT3G06560
AT5G02950
AT3G46030
AT2G09990
AT5G04090
AT1G70590
AT3G58710
```
