## Supplementary material for "A comprehensive map of preferentially located motifs reveals distinct proximal *cis*-regulatory elements in plants": ATTCCCCC_containing_gene_set.txt

```
#Occurences of ATTCCCCC between -78 and -49 (positions relative to the transcription start site)
#9 sequences with ATTCCCCC in this interval
#0.05% of the sequences in promoter set with ATTCCCCC (set with 19736 sequences)
AT5G57570
AT4G35090
AT1G02400
AT2G35630
AT2G25300
AT1G61900
AT1G13750
AT5G05660
AT1G02030
```
