## Supplementary material for "A comprehensive map of preferentially located motifs reveals distinct proximal *cis*-regulatory elements in plants": ATTCCGCT_containing_gene_set.txt

```
#Occurences of ATTCCGCT between 138 and 171 (positions relative to the transcription start site)
#17 sequences with ATTCCGCT in this interval
#0.09% of the sequences in promoter set with ATTCCGCT (set with 19736 sequences)
AT3G53960
AT2G02050
AT3G54090
AT2G20270
AT5G65650
AT4G30260
AT4G24020
AT4G12360
AT3G52420
AT2G07692
AT2G03430
AT1G05190
AT5G18940
AT1G50270
AT3G16270
AT2G47650
AT5G22700
```
