## Supplementary material for "A comprehensive map of preferentially located motifs reveals distinct proximal *cis*-regulatory elements in plants": ATTCCGGG_containing_gene_set.txt

```
#Occurences of ATTCCGGG between 70 and 132 (positions relative to the transcription start site)
#25 sequences with ATTCCGGG in this interval
#0.13% of the sequences in promoter set with ATTCCGGG (set with 19736 sequences)
AT5G60590
AT1G12180
AT2G04270
AT3G14900
AT5G62820
AT3G43833
AT4G31040
AT1G05540
AT1G67660
AT1G06230
AT3G27325
AT1G71020
AT5G26310
AT5G05810
AT5G66690
AT5G60490
AT5G22220
AT1G12310
AT2G40480
AT3G55870
AT2G03050
AT3G50740
AT1G48560
AT1G17120
AT3G05170
```
