## Supplementary material for "A comprehensive map of preferentially located motifs reveals distinct proximal *cis*-regulatory elements in plants": ATTCCTGG_containing_gene_set.txt

```
#Occurences of ATTCCTGG between 261 and 404 (positions relative to the transcription start site)
#71 sequences with ATTCCTGG in this interval
#0.36% of the sequences in promoter set with ATTCCTGG (set with 19736 sequences)
AT2G36310
AT2G41720
AT4G00525
AT3G55605
AT5G38895
AT1G80810
AT3G03180
AT5G26880
AT5G08540
AT4G00570
AT5G52110
AT5G13820
AT4G27840
AT3G13740
AT3G57340
AT4G33530
AT2G47970
AT2G42880
AT1G09970
AT5G52990
AT3G05880
AT2G38550
AT1G08550
AT1G23820
AT5G05200
AT1G44224
AT5G15090
AT3G09230
AT1G78060
AT4G15250
AT1G18000
AT4G14910
AT4G35470
AT1G79310
AT1G72700
AT5G27550
AT1G27980
AT1G77840
AT5G53045
AT1G72020
AT2G07708
AT3G50240
AT3G01570
AT2G39100
AT4G13930
AT4G14905
AT3G18080
AT1G27540
AT5G50870
AT5G60540
AT4G02740
AT3G58720
AT3G07320
AT5G50240
AT4G35780
AT5G25060
AT5G13640
AT3G17850
AT4G19860
AT3G07190
AT5G52640
AT4G34215
AT3G58670
AT1G06820
AT5G40900
AT1G08250
AT5G52510
AT3G02670
AT1G24405
AT1G21528
AT1G05450
```
