## Supplementary material for "A comprehensive map of preferentially located motifs reveals distinct proximal *cis*-regulatory elements in plants": ATTCGAGC_containing_gene_set.txt

```
#Occurences of ATTCGAGC between 105 and 253 (positions relative to the transcription start site)
#98 sequences with ATTCGAGC in this interval
#0.50% of the sequences in promoter set with ATTCGAGC (set with 19736 sequences)
AT5G44240
AT5G52800
AT5G23400
AT5G05920
AT1G04900
AT5G37290
AT3G60450
AT5G11860
AT2G31083
AT4G12530
AT2G38230
AT4G24080
AT3G07350
AT3G60286
AT1G63390
AT2G16030
AT2G41451
AT4G32400
AT1G20090
AT5G17340
AT4G17486
AT3G07580
AT4G01995
AT4G24440
AT2G41060
AT3G44600
AT1G61970
AT1G47290
AT4G15545
AT2G31085
AT4G31380
AT4G33260
AT2G29570
AT2G38025
AT5G50480
AT3G54790
AT1G48690
AT3G07320
AT2G24765
AT5G53000
AT2G26780
AT5G10910
AT1G45000
AT1G27752
AT5G22540
AT3G17430
AT4G28830
AT4G00020
AT5G17690
AT1G51560
AT1G49245
AT4G32915
AT5G09260
AT5G07360
AT1G76030
AT4G33985
AT3G16060
AT5G08760
AT2G41120
AT2G20060
AT3G51830
AT5G24300
AT5G59460
AT5G19780
AT2G34970
AT5G02200
AT1G54040
AT1G05880
AT1G13750
AT5G51570
AT1G56460
AT4G21800
AT4G25434
AT5G02470
AT5G05340
AT3G12140
AT3G17750
AT1G56170
AT5G20990
AT3G18420
AT5G46800
AT5G20960
AT3G52710
AT3G48720
AT5G03690
AT5G27650
AT1G03900
AT3G55250
AT1G61110
AT3G11430
AT1G16720
AT1G15710
AT3G51420
AT5G49400
AT1G31410
AT1G28240
AT5G07380
AT1G15700
```
