## Supplementary material for "A comprehensive map of preferentially located motifs reveals distinct proximal *cis*-regulatory elements in plants": ATTCGGCC_containing_gene_set.txt

```
#Occurences of ATTCGGCC between -115 and -51 (positions relative to the transcription start site)
#48 sequences with ATTCGGCC in this interval
#0.24% of the sequences in promoter set with ATTCGGCC (set with 19736 sequences)
AT5G57850
AT5G05670
AT1G59359
AT3G60880
AT2G36160
AT4G21326
AT5G24650
AT1G70350
AT3G16190
AT5G28060
AT1G49540
AT2G18110
AT1G79650
AT1G48650
AT4G39880
AT1G21350
AT5G21482
AT5G61170
AT1G58983
AT5G18790
AT3G04160
AT1G21190
AT4G15165
AT4G21105
AT2G29580
AT2G04230
AT1G15640
AT1G07070
AT4G21270
AT3G60050
AT4G31270
AT2G43930
AT1G58684
AT5G25475
AT3G49640
AT1G69800
AT2G33040
AT1G73940
AT2G40730
AT1G08490
AT4G20330
AT1G44900
AT1G32580
AT1G32550
AT5G48760
AT4G10110
AT2G46540
AT5G18800
```
