## Supplementary material for "A comprehensive map of preferentially located motifs reveals distinct proximal *cis*-regulatory elements in plants": ATTCTCCA_containing_gene_set.txt

```
#Occurences of ATTCTCCA between 53 and 181 (positions relative to the transcription start site)
#251 sequences with ATTCTCCA in this interval
#1.27% of the sequences in promoter set with ATTCTCCA (set with 19736 sequences)
AT2G25770
AT4G05390
AT1G47271
AT1G50930
AT5G17640
AT5G06310
AT5G53970
AT3G09950
AT3G24020
AT1G55170
AT4G28570
AT1G68110
AT4G22070
AT5G64905
AT2G14880
AT1G35190
AT5G23370
AT1G75150
AT4G23790
AT5G19600
AT1G07350
AT2G22660
AT4G24090
AT3G54860
AT2G05120
AT5G62540
AT1G62770
AT1G35510
AT1G53430
AT4G19600
AT5G54840
AT5G64180
AT5G43175
AT1G55670
AT4G38900
AT4G26720
AT3G56030
AT1G01100
AT4G08170
AT1G61150
AT5G38660
AT5G16140
AT4G31270
AT2G15780
AT3G51120
AT5G19620
AT5G17900
AT3G22520
AT5G05520
AT5G60790
AT2G46320
AT4G12980
AT1G75130
AT3G26160
AT5G02130
AT1G05450
AT4G02860
AT2G35210
AT2G27050
AT3G17611
AT5G67450
AT5G35840
AT3G15270
AT5G24110
AT5G09995
AT2G21250
AT3G22960
AT3G13650
AT2G18900
AT1G12570
AT3G58110
AT4G33980
AT2G17140
AT1G16905
AT1G80500
AT2G16710
AT2G31870
AT5G05940
AT1G24560
AT1G15215
AT2G30420
AT5G50180
AT4G24780
AT1G28280
AT5G17070
AT5G56890
AT2G30432
AT2G20690
AT5G55490
AT1G66360
AT1G05100
AT5G64270
AT5G41760
AT1G19170
AT1G21150
AT5G13630
AT4G09630
AT4G24490
AT5G65740
AT1G02160
AT4G13220
AT1G61680
AT3G59520
AT5G63910
AT1G55590
AT5G62720
AT2G29790
AT3G54470
AT3G10630
AT2G37020
AT1G73040
AT5G24770
AT5G04070
AT2G23200
AT4G18692
AT2G28430
AT2G28540
AT2G25130
AT1G22300
AT1G72910
AT2G38970
AT1G20370
AT1G22290
AT5G56050
AT1G70990
AT5G55100
AT4G21750
AT5G40080
AT1G49380
AT2G46070
AT5G20610
AT1G06750
AT1G80050
AT1G47830
AT5G52110
AT4G37190
AT4G24015
AT2G33500
AT5G51880
AT3G14600
AT5G23670
AT1G66250
AT4G00680
AT1G75750
AT5G23200
AT4G02733
AT3G04420
AT2G19540
AT2G25830
AT5G02970
AT3G45080
AT5G44780
AT3G58930
AT2G24255
AT2G31190
AT5G12840
AT4G31140
AT1G74640
AT5G01920
AT2G21260
AT2G45470
AT1G60780
AT3G26170
AT1G33700
AT2G47485
AT1G72930
AT5G33320
AT1G18900
AT3G05090
AT1G72550
AT1G22250
AT5G56990
AT2G16030
AT5G22580
AT5G15170
AT3G46950
AT3G53342
AT1G79500
AT3G01400
AT4G34360
AT1G28060
AT4G15700
AT5G02910
AT4G30700
AT3G11720
AT1G80830
AT1G29590
AT2G39550
AT5G39800
AT3G19895
AT2G21655
AT3G13230
AT1G10630
AT2G19400
AT3G15353
AT5G09840
AT1G75090
AT5G62190
AT5G07790
AT1G02640
AT3G62070
AT4G12250
AT2G42790
AT4G16563
AT1G17380
AT1G64050
AT2G27505
AT2G47060
AT5G53200
AT5G65400
AT5G37740
AT5G24910
AT5G05960
AT3G16220
AT1G51380
AT1G79990
AT2G37130
AT5G02760
AT3G26960
AT1G50440
AT3G19770
AT5G49820
AT1G60640
AT3G53130
AT3G57280
AT5G57800
AT4G32910
AT5G60142
AT3G61320
AT5G24360
AT1G10800
AT4G28720
AT4G14660
AT1G47870
AT2G16390
AT4G03240
AT1G27120
AT1G62120
AT1G26120
AT2G05590
AT4G15570
AT2G45810
AT3G26150
AT1G56610
AT1G67890
AT5G21326
AT2G19560
AT5G39680
AT3G57070
AT5G44650
AT3G56040
```
