## Supplementary material for "A comprehensive map of preferentially located motifs reveals distinct proximal *cis*-regulatory elements in plants": ATTCTCT_containing_gene_set.txt

```
#Occurences of ATTCTCT between -6 and 121 (positions relative to the transcription start site)
#1644 sequences with ATTCTCT in this interval
#8.33% of the sequences in promoter set with ATTCTCT (set with 19736 sequences)
AT4G28720
AT1G67970
AT4G03500
AT4G29310
AT3G12990
AT1G79270
AT5G37260
AT4G38670
AT5G01270
AT4G29950
AT5G24040
AT2G15440
AT5G27520
AT5G14070
AT3G54750
AT2G46450
AT5G15610
AT2G34960
AT4G22758
AT5G17290
AT1G01620
AT1G75730
AT5G66350
AT3G46210
AT2G45710
AT5G46440
AT5G20410
AT3G59660
AT1G34300
AT2G20630
AT3G15390
AT5G63950
AT4G35410
AT5G44350
AT5G23100
AT5G63960
AT1G19480
AT3G51350
AT5G58780
AT5G22600
AT4G02210
AT3G58840
AT5G43760
AT5G22080
AT3G47610
AT1G17145
AT3G48970
AT5G65120
AT4G24060
AT4G39190
AT5G12210
AT1G14345
AT5G50990
AT3G58130
AT4G37370
AT2G29060
AT2G21385
AT4G00355
AT2G46440
AT3G52390
AT2G42870
AT5G51430
AT2G22970
AT2G33380
AT3G05155
AT2G34090
AT5G59960
AT3G21780
AT1G53830
AT2G39820
AT4G38320
AT5G44560
AT5G45410
AT5G41060
AT4G32210
AT3G51130
AT5G17523
AT3G14060
AT4G14819
AT5G25240
AT5G64740
AT5G60020
AT1G54860
AT4G25030
AT3G60410
AT1G09130
AT1G68030
AT3G15250
AT5G05570
AT5G61140
AT1G50450
AT4G08850
AT1G74310
AT1G05450
AT4G17410
AT1G32520
AT3G48410
AT1G63560
AT5G12240
AT5G41315
AT1G63690
AT3G51230
AT5G47540
AT5G05970
AT3G56710
AT1G50120
AT1G31580
AT1G72770
AT5G51370
AT1G66060
AT2G20585
AT4G09060
AT5G13730
AT3G20240
AT3G50620
AT3G20080
AT1G73000
AT5G11810
AT5G59080
AT3G15460
AT5G60100
AT1G15170
AT4G14070
AT1G04550
AT5G14390
AT1G61180
AT2G24430
AT3G10040
AT1G54990
AT4G13615
AT3G61490
AT1G36070
AT4G14276
AT1G34580
AT1G48960
AT3G12910
AT5G54290
AT1G75450
AT1G30410
AT1G20270
AT5G39720
AT2G27770
AT4G29110
AT1G57540
AT5G56170
AT3G43660
AT1G24735
AT3G20420
AT1G53885
AT3G14040
AT2G47050
AT5G35430
AT5G14230
AT5G43750
AT2G15240
AT5G01610
AT5G09960
AT3G06460
AT3G14770
AT1G71410
AT3G15940
AT1G68670
AT2G28840
AT3G22810
AT5G24280
AT5G50370
AT2G20560
AT5G44060
AT5G12980
AT3G27510
AT5G26667
AT3G45010
AT2G34355
AT5G57060
AT1G50040
AT3G13677
AT3G52560
AT2G46550
AT2G39900
AT2G45170
AT3G44710
AT1G28360
AT3G48090
AT1G47497
AT2G37270
AT4G02840
AT5G54610
AT3G11240
AT2G27490
AT3G07870
AT5G50600
AT1G16180
AT3G13050
AT5G02450
AT2G22425
AT5G15680
AT5G42130
AT5G04110
AT1G31050
AT2G27860
AT3G15020
AT2G34680
AT5G49230
AT3G23660
AT2G37000
AT1G75150
AT5G52430
AT3G06750
AT4G35300
AT3G21150
AT1G42990
AT1G74790
AT3G53240
AT4G10270
AT1G49870
AT1G13410
AT4G22900
AT4G08300
AT1G69850
AT3G59620
AT5G65840
AT2G29390
AT1G24040
AT3G21620
AT4G34320
AT2G01910
AT4G23880
AT3G17660
AT1G17120
AT1G75460
AT5G46410
AT3G52140
AT3G59370
AT1G16780
AT1G56090
AT1G32960
AT3G22060
AT5G57550
AT4G10570
AT2G18220
AT2G47370
AT3G07390
AT5G50450
AT4G02733
AT1G70680
AT1G45180
AT1G29060
AT2G34590
AT1G20640
AT3G08890
AT2G36200
AT5G35680
AT1G74560
AT1G51380
AT3G04520
AT2G17220
AT3G24450
AT3G12290
AT2G36190
AT1G48750
AT3G25830
AT3G49650
AT5G42720
AT1G17620
AT2G37035
AT2G39360
AT5G47240
AT5G06850
AT4G13050
AT1G70950
AT1G29970
AT1G66740
AT3G27240
AT2G19320
AT1G58290
AT5G57800
AT5G66490
AT5G06790
AT1G32330
AT3G05800
AT5G27390
AT1G57700
AT3G15140
AT1G48260
AT1G11480
AT3G53620
AT3G23740
AT5G20620
AT5G10540
AT3G49780
AT2G44690
AT5G60470
AT2G30820
AT4G27240
AT4G10760
AT4G30620
AT2G25290
AT3G25710
AT5G09300
AT2G30790
AT1G31190
AT5G22700
AT4G13830
AT1G20550
AT3G21710
AT1G78560
AT4G25800
AT5G24800
AT5G64813
AT4G03410
AT1G68960
AT3G13380
AT5G07780
AT5G28610
AT5G62340
AT1G79970
AT4G18380
AT3G24640
AT3G27025
AT1G06570
AT3G58620
AT4G18370
AT4G09630
AT4G20410
AT3G24530
AT3G54940
AT5G50700
AT2G25700
AT1G76820
AT1G23610
AT5G52860
AT1G51070
AT2G26990
AT4G02610
AT1G33080
AT1G11572
AT1G36340
AT3G62950
AT4G20340
AT1G60970
AT1G04000
AT3G19980
AT4G21270
AT3G18440
AT1G76680
AT2G27320
AT1G77600
AT5G53880
AT3G01820
AT3G12580
AT3G03380
AT3G19780
AT1G17590
AT2G23150
AT1G78300
AT1G72010
AT4G08980
AT5G24890
AT2G30330
AT1G09150
AT5G06970
AT3G26850
AT4G12970
AT3G18830
AT4G01770
AT5G50430
AT1G51390
AT5G04490
AT2G37130
AT1G30795
AT1G35780
AT3G20560
AT2G29770
AT3G03790
AT3G05970
AT2G46620
AT1G61110
AT3G54820
AT3G45880
AT5G56350
AT2G20440
AT1G14740
AT3G24929
AT5G66870
AT5G17450
AT5G58390
AT5G46330
AT1G54960
AT5G25080
AT5G43490
AT3G11760
AT5G25760
AT5G02640
AT5G55560
AT1G11960
AT4G03290
AT1G73470
AT3G10195
AT5G57580
AT2G33770
AT2G28120
AT1G07830
AT3G29810
AT3G17020
AT3G12130
AT4G35640
AT1G21050
AT2G35710
AT3G49870
AT3G43210
AT1G73170
AT5G62630
AT2G47390
AT1G18265
AT1G51260
AT2G34140
AT1G75690
AT2G37480
AT1G48480
AT4G36380
AT4G28270
AT4G30510
AT1G24764
AT3G52110
AT2G19500
AT3G20475
AT1G51730
AT2G19770
AT1G77230
AT2G42390
AT2G46380
AT4G17050
AT5G66070
AT5G08120
AT4G27700
AT2G11910
AT5G58920
AT3G61310
AT1G13970
AT5G18050
AT1G62110
AT3G56880
AT2G07680
AT3G05280
AT1G04680
AT1G61810
AT1G19400
AT1G28310
AT3G01300
AT5G54585
AT3G12740
AT4G36050
AT1G01250
AT1G14160
AT5G60550
AT3G15510
AT2G03350
AT3G53460
AT1G03310
AT3G28660
AT5G11380
AT3G10470
AT3G19100
AT3G20960
AT1G72510
AT1G68400
AT3G58180
AT1G03150
AT3G09640
AT3G02240
AT2G16365
AT3G49110
AT4G10590
AT1G34110
AT3G03830
AT2G40780
AT1G72330
AT2G38640
AT3G59700
AT3G50810
AT3G20557
AT5G03050
AT1G79520
AT3G54085
AT5G60548
AT3G01720
AT1G28130
AT5G18270
AT1G77890
AT5G42940
AT2G19950
AT3G02150
AT1G76230
AT4G30870
AT5G02020
AT5G25480
AT5G42840
AT2G22122
AT2G16510
AT1G03630
AT5G02620
AT4G32730
AT5G60200
AT5G39860
AT2G37478
AT4G07868
AT5G08290
AT5G26210
AT3G29770
AT1G71980
AT5G09370
AT3G55605
AT3G17920
AT4G35785
AT3G16980
AT2G47020
AT4G22570
AT1G55280
AT3G32930
AT4G22360
AT3G58710
AT4G37930
AT3G12530
AT1G21460
AT1G32090
AT1G29840
AT5G14790
AT2G37920
AT5G04850
AT1G48500
AT4G11300
AT2G33610
AT4G05420
AT5G08280
AT2G35210
AT1G32450
AT5G49970
AT3G09210
AT5G47670
AT3G15710
AT1G49050
AT2G24100
AT5G24600
AT4G28630
AT2G02410
AT3G23870
AT3G60050
AT4G10170
AT3G60770
AT1G26190
AT5G25180
AT3G11773
AT2G44870
AT1G04880
AT5G48720
AT1G09370
AT1G04100
AT1G21590
AT2G25300
AT5G61865
AT5G46790
AT1G13020
AT4G30080
AT4G14360
AT1G53903
AT4G33510
AT5G18090
AT1G65730
AT3G14170
AT5G49710
AT5G11900
AT3G08720
AT2G29310
AT5G02750
AT1G18710
AT1G33560
AT4G05320
AT5G05980
AT3G48390
AT1G75230
AT4G35350
AT3G13870
AT2G27590
AT3G03210
AT3G22550
AT5G32450
AT4G35700
AT2G03150
AT2G20825
AT1G59840
AT2G33060
AT3G18600
AT2G29830
AT5G47830
AT5G06270
AT5G60490
AT4G01880
AT3G56360
AT2G39795
AT4G21970
AT1G79430
AT4G13370
AT5G65165
AT2G35530
AT5G40150
AT4G02485
AT4G11521
AT5G10910
AT1G10070
AT4G00340
AT5G47210
AT5G45620
AT1G02640
AT2G39950
AT3G21500
AT1G62990
AT2G26520
AT3G48870
AT3G57300
AT1G70400
AT4G22745
AT5G04810
AT1G72940
AT5G33290
AT3G23060
AT3G46630
AT3G06200
AT5G02370
AT5G59180
AT5G17780
AT4G00550
AT1G09380
AT4G39980
AT2G30020
AT2G29080
AT5G07820
AT3G25640
AT5G47030
AT1G50510
AT1G66830
AT4G09010
AT4G18375
AT1G04750
AT2G33560
AT1G17550
AT4G32610
AT3G07680
AT5G11750
AT1G70170
AT3G04290
AT5G44090
AT5G20490
AT3G14650
AT5G01030
AT4G37530
AT5G65920
AT4G03205
AT5G09800
AT5G37750
AT5G61060
AT4G09990
AT4G13160
AT5G65800
AT1G47240
AT1G32700
AT2G30530
AT3G52750
AT2G34330
AT2G01770
AT2G21045
AT3G19860
AT4G21200
AT5G19420
AT5G57780
AT3G27280
AT3G12915
AT1G05510
AT3G62690
AT1G30825
AT3G14395
AT4G36180
AT3G20200
AT5G19240
AT3G07930
AT1G02270
AT4G21800
AT3G58120
AT1G50630
AT1G05577
AT5G57040
AT2G01410
AT2G36270
AT4G24690
AT1G02410
AT1G54050
AT2G27035
AT2G18860
AT5G47060
AT5G16810
AT5G47040
AT3G54800
AT1G21140
AT3G49810
AT3G55150
AT3G17090
AT2G24640
AT4G25250
AT2G44600
AT2G30860
AT5G56270
AT1G22130
AT1G59890
AT2G19430
AT3G28930
AT5G05070
AT3G52630
AT1G05380
AT4G17840
AT3G47930
AT1G13440
AT2G26850
AT5G60860
AT5G19150
AT5G58690
AT2G45920
AT1G10657
AT5G47110
AT1G69770
AT5G53350
AT4G09650
AT5G16300
AT1G02290
AT3G56950
AT4G17770
AT5G45110
AT3G45040
AT1G05970
AT3G02750
AT3G22942
AT2G20590
AT5G03190
AT5G14620
AT1G13100
AT2G19400
AT4G25260
AT5G64840
AT2G47970
AT1G61660
AT5G61650
AT5G60600
AT5G37490
AT5G35700
AT5G04260
AT5G43470
AT3G26240
AT4G22140
AT5G45950
AT1G09590
AT1G32990
AT3G26810
AT1G08190
AT2G45240
AT5G61020
AT4G22340
AT1G69960
AT2G35840
AT1G48350
AT1G16830
AT3G28860
AT1G05200
AT5G03995
AT1G28390
AT2G17760
AT1G27770
AT5G16870
AT1G03040
AT1G04330
AT4G21192
AT2G47540
AT1G07360
AT5G04120
AT2G34580
AT3G11440
AT1G48240
AT4G26720
AT5G66880
AT1G78960
AT3G48060
AT1G24180
AT5G55460
AT3G45577
AT1G52080
AT2G19480
AT1G19120
AT1G76670
AT5G19590
AT1G19600
AT3G12110
AT4G25630
AT1G05230
AT1G61980
AT4G18020
AT3G16150
AT3G49840
AT5G51680
AT2G26180
AT3G48100
AT5G04160
AT5G13630
AT4G21580
AT4G37900
AT2G35510
AT5G63680
AT3G01660
AT3G46100
AT1G34380
AT5G38780
AT2G33710
AT2G32280
AT1G20120
AT1G30450
AT5G45550
AT3G62290
AT1G22810
AT3G27810
AT5G59410
AT3G08600
AT5G33340
AT1G68450
AT4G25870
AT1G71500
AT3G01020
AT3G26950
AT3G59670
AT4G14240
AT3G03640
AT3G06140
AT2G28200
AT5G45790
AT2G25590
AT1G76610
AT3G55460
AT3G20000
AT2G03710
AT2G21380
AT2G02880
AT3G01120
AT1G68100
AT3G51220
AT3G25810
AT2G33210
AT3G08690
AT3G06780
AT4G10070
AT1G17230
AT2G19760
AT3G23210
AT3G10210
AT1G67050
AT5G55250
AT5G50790
AT2G30060
AT1G14060
AT5G52552
AT1G20030
AT4G37925
AT1G77855
AT1G13460
AT1G49510
AT2G07180
AT3G48280
AT2G43950
AT1G26640
AT2G44578
AT3G08040
AT5G53940
AT2G31370
AT2G47300
AT5G10690
AT5G46180
AT5G01350
AT3G10770
AT5G14650
AT5G58770
AT1G76380
AT4G05590
AT1G10040
AT1G69800
AT5G16830
AT5G25160
AT1G29380
AT1G75910
AT1G17940
AT1G70895
AT3G60190
AT1G21060
AT1G60850
AT4G36750
AT4G37682
AT1G62710
AT1G02770
AT4G35800
AT2G20420
AT2G18193
AT5G19200
AT5G19470
AT5G42780
AT5G17440
AT5G64510
AT3G50530
AT1G29500
AT4G30290
AT3G10260
AT5G08185
AT5G16030
AT5G58784
AT3G09600
AT2G42340
AT1G14530
AT5G16790
AT4G13210
AT3G62230
AT2G23060
AT5G42520
AT5G09250
AT3G12345
AT4G38330
AT5G67490
AT5G67390
AT5G06370
AT1G09660
AT1G66900
AT3G15260
AT2G37590
AT1G53165
AT5G52760
AT4G33200
AT1G26945
AT5G02040
AT5G13650
AT1G28610
AT3G50590
AT2G40316
AT1G22090
AT5G16730
AT3G02230
AT5G51600
AT4G17170
AT3G17410
AT2G17140
AT4G30110
AT5G42980
AT4G28150
AT1G55870
AT5G60410
AT5G23860
AT5G59590
AT2G33460
AT1G21880
AT5G61228
AT2G38180
AT2G36350
AT5G57785
AT5G14480
AT4G29840
AT4G26900
AT1G65430
AT1G45248
AT4G17350
AT5G64060
AT1G36060
AT2G30070
AT5G64030
AT5G17240
AT1G27100
AT3G01345
AT1G55110
AT1G73177
AT3G28360
AT3G54900
AT3G54960
AT2G24820
AT2G46410
AT5G01010
AT2G02480
AT4G12050
AT4G37560
AT3G07990
AT2G18740
AT5G14040
AT1G79740
AT1G50710
AT1G80730
AT5G12230
AT3G09490
AT2G30460
AT5G08610
AT3G07020
AT3G63130
AT1G67890
AT4G20095
AT2G46225
AT2G29730
AT4G33280
AT4G38170
AT5G62000
AT3G22190
AT4G36920
AT1G05630
AT5G07000
AT2G36060
AT4G02930
AT3G47490
AT3G05560
AT2G27990
AT5G43450
AT3G59990
AT2G21620
AT2G28480
AT3G47790
AT4G12610
AT1G25320
AT3G12860
AT1G23935
AT1G21410
AT3G19190
AT5G65720
AT4G22540
AT3G47370
AT4G34340
AT1G54460
AT5G26930
AT4G00080
AT3G56900
AT3G63470
AT3G42790
AT3G28920
AT3G23790
AT1G12200
AT4G23620
AT1G74450
AT3G09870
AT2G26810
AT2G21195
AT5G06610
AT1G13620
AT2G43261
AT4G39690
AT2G45000
AT1G50440
AT1G15240
AT5G61410
AT4G38900
AT2G33855
AT4G09020
AT1G44835
AT5G13490
AT2G03890
AT3G04690
AT5G11490
AT1G70280
AT4G27430
AT3G62050
AT5G58930
AT1G59760
AT4G38650
AT1G60490
AT5G16350
AT3G13432
AT5G08760
AT4G17960
AT4G30780
AT1G29820
AT3G55500
AT5G11970
AT1G71020
AT1G07000
AT5G25210
AT5G63180
AT1G74458
AT3G29575
AT1G01500
AT5G62570
AT4G02150
AT4G31330
AT1G22020
AT4G18120
AT3G12830
AT5G52280
AT5G40610
AT1G77630
AT1G03600
AT5G11170
AT5G55160
AT4G04800
AT4G15020
AT5G51060
AT4G21190
AT2G22230
AT1G72920
AT3G66658
AT2G41640
AT2G46520
AT4G34680
AT4G33666
AT5G42270
AT1G67370
AT1G55560
AT3G25820
AT3G44100
AT1G08760
AT1G15180
AT4G00530
AT5G40500
AT5G65790
AT5G44800
AT4G25140
AT2G39970
AT1G56300
AT3G16170
AT3G53850
AT4G04620
AT1G03820
AT5G19000
AT1G14730
AT5G45100
AT2G18230
AT5G64760
AT3G48290
AT1G79720
AT5G45160
AT4G28360
AT2G48070
AT5G53750
AT2G28360
AT5G47120
AT2G02540
AT5G44785
AT5G41350
AT2G40960
AT2G20820
AT5G14520
AT3G27670
AT5G12480
AT1G77710
AT1G13050
AT1G03610
AT4G18010
AT5G27950
AT3G54740
AT5G51550
AT2G37420
AT4G30935
AT1G61290
AT1G78260
AT4G13560
AT1G67480
AT1G45130
AT4G18210
AT4G37030
AT5G24400
AT1G36160
AT5G56310
AT5G48210
AT4G01120
AT4G19430
AT3G12370
AT5G49690
AT3G57180
AT2G35040
AT4G01883
AT1G72090
AT5G13690
AT3G54560
AT4G18520
AT2G28540
AT3G16440
AT1G64440
AT3G19300
AT3G17150
AT2G38690
AT3G21510
AT4G26870
AT1G74130
AT2G23130
AT2G38760
AT2G46060
AT1G48100
AT2G34260
AT5G16690
AT1G08430
AT5G52975
AT5G21940
AT1G17400
AT5G46080
AT5G15780
AT2G29580
AT4G32890
AT5G54870
AT5G18040
AT1G07135
AT1G27650
AT1G75580
AT5G13550
AT3G26580
AT4G26780
AT1G55590
AT1G05291
AT5G56130
AT5G54260
AT5G17520
AT4G31920
AT4G02725
AT5G35840
AT5G25930
AT5G17330
AT4G39840
AT4G17300
AT5G37690
AT3G23880
AT5G03080
AT3G55990
AT3G27010
AT1G79860
AT4G01690
AT2G28390
AT4G28940
AT2G41020
AT1G13390
AT4G39130
AT5G23890
AT1G68640
AT1G32690
AT2G31350
AT4G28190
AT5G65430
AT4G26020
AT3G59870
AT3G48200
AT3G46020
AT3G61250
AT2G28305
AT1G56720
AT2G38300
AT4G14695
AT1G67950
AT4G29980
AT3G61790
AT4G35510
AT3G10580
AT3G45530
AT5G03900
AT1G75360
AT3G26360
AT5G26050
AT3G56240
AT5G05660
AT2G19600
AT1G25425
AT3G03040
AT2G35585
AT5G61120
AT2G38550
AT5G16540
AT3G49601
AT1G73920
AT5G52980
AT1G45110
AT5G35360
AT5G39990
AT5G23160
AT4G12070
AT1G24140
AT2G21780
AT4G33400
AT5G39760
AT5G62230
AT2G40190
AT2G48060
AT4G15930
AT1G72810
AT5G37790
AT5G66760
AT5G18140
AT1G01380
AT5G03380
AT2G45770
AT3G03970
AT4G33390
AT2G16740
AT1G54230
AT1G68790
AT4G35140
AT3G51430
AT3G30380
AT5G58320
AT4G29170
AT2G40530
AT1G01230
AT1G75030
AT4G37770
AT5G64470
AT3G49120
AT5G09640
AT3G50000
AT1G25422
AT1G54170
AT5G64400
AT3G56910
AT5G60700
AT3G20320
AT5G42190
AT4G18230
AT2G43710
AT1G75040
AT5G09680
AT3G06380
AT4G21310
AT4G03140
AT3G07850
AT2G29500
AT2G01735
AT4G10710
AT1G67530
AT5G60300
AT3G05990
AT5G65140
AT1G76020
AT5G62150
AT5G24380
AT5G52640
AT5G61360
AT5G53140
AT4G21745
AT4G25820
AT4G39955
AT1G66680
AT1G58060
AT4G14680
AT3G27090
AT1G06070
AT2G12480
AT1G63680
AT1G48210
AT3G03570
AT3G07600
AT3G49570
AT4G09600
AT3G43700
AT1G05960
AT2G25430
AT2G27950
AT5G05860
AT1G53460
AT4G31100
AT3G49800
AT5G41580
AT2G31985
AT2G20550
AT1G74090
AT3G61120
AT5G44080
AT1G16900
AT3G48420
AT5G55210
AT1G49750
AT4G24250
AT1G56145
AT1G11050
AT5G08790
AT5G12350
AT3G49010
AT1G04900
AT1G11200
AT4G16580
AT5G62540
AT4G15030
AT1G09550
AT2G28330
AT2G33385
AT2G25570
AT5G55910
AT1G18950
AT3G23090
AT3G22845
AT4G32350
AT5G17160
AT5G09410
AT3G58750
AT5G42740
AT1G31070
AT5G10500
AT4G18950
AT5G16070
AT5G15460
AT5G03830
AT4G08230
AT5G56590
AT2G20562
AT1G08600
AT1G43190
AT1G34010
AT3G48990
AT3G51820
AT1G65960
AT5G64680
AT3G24495
AT5G38840
AT1G43850
AT4G01800
AT1G31820
AT5G10770
AT1G43020
AT2G22905
AT4G12340
AT1G11900
AT2G28590
AT1G68380
AT4G20050
AT2G17640
AT4G10250
AT5G52060
AT3G62499
AT1G77580
AT2G29020
AT1G23260
AT4G18880
AT2G43100
AT5G12940
AT4G21560
AT5G17550
AT5G24316
AT5G42420
AT5G26030
AT1G08315
AT2G01200
AT1G03910
AT5G50335
AT5G65090
AT1G49560
AT5G27230
AT1G07615
AT2G35230
AT3G54030
AT4G18590
AT5G63520
AT1G48830
AT2G44100
AT1G07140
AT3G61770
AT1G52530
AT3G50830
AT4G21060
AT5G57015
AT1G30800
AT2G06520
AT5G15580
AT5G40950
AT2G22990
AT4G32630
AT2G47485
AT1G20696
AT4G32960
AT1G66840
AT3G18560
AT1G18250
AT1G71140
AT1G76270
AT1G16840
AT5G03660
AT4G13220
AT2G06420
AT1G18180
AT3G15370
AT3G04860
AT3G12170
AT3G60520
AT3G23630
AT2G39440
AT5G58130
AT5G58350
AT3G14690
AT1G64040
AT5G11480
AT2G44745
AT3G28740
AT5G47430
AT4G08180
AT2G33120
AT3G53020
AT4G24570
AT1G05730
AT5G14960
AT3G60530
AT2G23800
AT2G03530
AT4G12830
AT4G29830
AT3G21840
AT2G31610
AT2G20960
AT1G25275
AT2G01275
AT4G17090
AT4G18800
AT1G02310
AT4G27580
AT2G28660
AT5G22940
AT1G24260
AT1G79640
AT1G80670
AT3G12710
AT1G07740
AT2G28150
AT5G07770
AT1G07180
AT1G09540
AT3G57400
AT3G22110
AT2G41760
AT1G18570
AT3G23190
AT5G61230
AT2G46940
AT1G80540
AT5G09260
AT4G16480
AT1G80810
AT1G06148
AT4G05170
AT3G48890
AT1G27970
AT4G11570
AT1G31720
AT3G23080
AT5G13610
AT1G76810
AT2G23148
AT5G12200
AT2G27510
AT1G22440
AT1G07110
AT5G52550
AT3G62380
AT4G36840
AT5G59305
AT3G24550
AT5G37890
AT5G23210
AT3G18530
AT4G18320
AT4G00870
AT5G02690
AT1G80050
AT1G78100
AT5G62720
AT3G45310
AT1G36622
AT3G17675
AT1G20830
AT2G31260
AT5G10860
AT5G43970
AT3G51500
AT4G30500
AT1G67270
AT5G53486
AT4G08770
AT4G14950
AT5G06580
AT1G52720
AT4G36760
AT4G17260
AT1G01160
AT5G58340
AT3G27325
AT5G17810
AT1G04670
AT2G43900
AT4G02500
AT5G20020
AT4G13150
AT1G61740
AT5G59970
AT5G35910
AT3G06250
AT1G28200
AT1G09280
AT2G47950
AT3G53110
AT5G23170
AT1G79230
AT1G30970
AT2G28520
AT1G54180
AT1G23110
AT1G75350
AT1G33240
AT5G01490
AT1G24267
AT1G70200
AT1G71530
AT2G26880
AT4G19170
AT3G05165
AT5G24120
AT3G56740
AT3G18160
AT1G08550
AT2G14720
AT3G51060
AT5G03555
AT2G37020
AT2G38770
AT5G03795
AT4G34710
AT3G17609
AT1G07485
AT4G35040
AT5G58160
AT4G15080
AT1G55250
AT3G03120
AT2G28870
AT5G18960
AT3G12203
AT1G44890
AT2G25900
AT4G39970
AT2G47940
AT2G16580
AT1G61210
AT5G22220
AT5G53300
AT2G03090
AT3G07310
AT1G13340
AT4G20040
AT3G15780
AT1G79180
AT4G17490
AT5G03415
AT1G21150
```
