## Supplementary material for "A comprehensive map of preferentially located motifs reveals distinct proximal *cis*-regulatory elements in plants": ATTCTCTG_containing_gene_set.txt

```
#Occurences of ATTCTCTG between 51 and 102 (positions relative to the transcription start site)
#138 sequences with ATTCTCTG in this interval
#0.70% of the sequences in promoter set with ATTCTCTG (set with 19736 sequences)
AT1G20270
AT2G20550
AT5G17440
AT2G23060
AT5G52060
AT3G11440
AT5G44080
AT2G28590
AT1G02290
AT1G16780
AT2G35710
AT5G44560
AT5G35910
AT5G42270
AT1G49510
AT5G46790
AT1G03310
AT5G35840
AT5G08185
AT4G32210
AT1G21060
AT1G75460
AT4G18010
AT4G25800
AT2G38640
AT1G29500
AT3G49800
AT5G19420
AT2G37478
AT1G55250
AT3G18600
AT5G16790
AT2G18230
AT2G28150
AT5G09370
AT3G59660
AT1G07830
AT5G49230
AT2G29310
AT4G02210
AT1G05577
AT3G05560
AT3G04290
AT2G37480
AT2G33855
AT2G37270
AT1G09280
AT1G10040
AT5G09680
AT2G24100
AT5G65120
AT2G20420
AT1G77600
AT3G21620
AT4G05170
AT3G23090
AT4G10270
AT1G52530
AT2G03350
AT4G14240
AT5G56130
AT2G31350
AT3G54960
AT5G40950
AT5G26930
AT3G54800
AT2G44870
AT1G75690
AT3G56240
AT2G39360
AT2G19400
AT5G50335
AT5G46180
AT1G54180
AT3G17660
AT5G25480
AT3G48200
AT1G19120
AT5G66070
AT5G12350
AT4G33200
AT1G74310
AT3G07930
AT3G08720
AT4G10250
AT1G19600
AT2G20590
AT1G22810
AT5G52280
AT4G08980
AT5G25210
AT1G29970
AT1G09130
AT1G74458
AT3G15140
AT1G66060
AT4G13615
AT5G14480
AT1G66840
AT2G46520
AT1G17230
AT1G45130
AT2G47050
AT1G56090
AT2G12480
AT1G44835
AT3G13380
AT1G66680
AT5G11970
AT1G54050
AT4G10590
AT1G04750
AT4G18375
AT5G43450
AT3G58750
AT5G43490
AT4G03410
AT4G28360
AT3G03790
AT3G52750
AT1G66830
AT5G58340
AT2G39820
AT2G41640
AT2G22990
AT3G51060
AT3G21510
AT5G15610
AT3G20080
AT5G66880
AT1G36340
AT3G50620
AT5G24280
AT5G03660
AT3G43210
AT4G22758
AT4G32350
AT3G20240
```
