## Supplementary material for "A comprehensive map of preferentially located motifs reveals distinct proximal *cis*-regulatory elements in plants": ATTCTCTT_containing_gene_set.txt

```
#Occurences of ATTCTCTT between -21 and 122 (positions relative to the transcription start site)
#574 sequences with ATTCTCTT in this interval
#2.91% of the sequences in promoter set with ATTCTCTT (set with 19736 sequences)
AT1G43020
AT3G46020
AT1G61110
AT4G37925
AT1G48100
AT3G14040
AT3G23810
AT3G13870
AT5G46080
AT2G01735
AT3G23190
AT5G16030
AT3G08690
AT5G03795
AT2G47020
AT3G57300
AT3G58180
AT3G06620
AT3G03000
AT3G50830
AT1G48830
AT2G38180
AT4G00530
AT1G28310
AT3G47490
AT5G55210
AT3G22110
AT1G03910
AT1G25425
AT1G73000
AT5G24400
AT2G40960
AT5G14650
AT1G28200
AT5G47060
AT3G22942
AT2G19500
AT5G50370
AT3G06840
AT3G49110
AT5G40150
AT5G22220
AT1G55110
AT3G12170
AT5G39720
AT1G49560
AT4G21060
AT2G43100
AT5G65620
AT3G56220
AT3G51350
AT1G33240
AT4G17350
AT4G39970
AT5G47040
AT2G17140
AT3G22810
AT2G29770
AT3G07870
AT4G03290
AT1G34110
AT1G24140
AT3G17090
AT2G30790
AT4G33280
AT2G30530
AT2G31610
AT1G74130
AT4G38330
AT5G54610
AT3G10195
AT5G59490
AT5G42780
AT3G12203
AT2G42340
AT3G48290
AT1G55560
AT1G68100
AT1G68670
AT2G47520
AT3G50000
AT4G32630
AT2G29730
AT1G80810
AT5G39990
AT1G51380
AT2G01410
AT1G65430
AT1G09560
AT1G05510
AT5G45110
AT1G30080
AT5G45160
AT1G23110
AT1G55630
AT1G67890
AT3G53850
AT5G42190
AT1G19400
AT3G06250
AT5G22080
AT3G59370
AT1G78100
AT1G58180
AT5G38780
AT2G18860
AT2G17620
AT5G08120
AT5G64560
AT3G45040
AT1G61180
AT1G08550
AT1G77890
AT3G29575
AT1G36060
AT1G09550
AT2G31350
AT3G48280
AT4G37682
AT5G60600
AT2G21385
AT5G08790
AT2G33060
AT1G68380
AT3G17609
AT5G13490
AT5G04850
AT1G11572
AT5G27520
AT3G55150
AT1G47240
AT1G17145
AT3G03210
AT3G12110
AT5G16870
AT4G37370
AT5G17240
AT1G74560
AT2G47950
AT1G72770
AT5G58770
AT1G03630
AT1G75350
AT3G50320
AT5G57040
AT4G35410
AT1G32700
AT2G22905
AT1G16840
AT2G43261
AT1G14530
AT2G31930
AT1G18265
AT4G31920
AT1G02770
AT3G56710
AT2G40780
AT4G36940
AT4G08770
AT5G49710
AT3G43660
AT2G25300
AT4G03140
AT5G43470
AT3G03640
AT5G17290
AT1G11050
AT2G03090
AT5G64740
AT4G09060
AT2G25900
AT1G80730
AT5G50335
AT5G16830
AT1G02310
AT2G03890
AT5G60700
AT4G31100
AT3G52630
AT3G60520
AT5G47240
AT1G55280
AT5G58920
AT1G23610
AT1G45110
AT5G21080
AT2G33610
AT1G11900
AT4G27240
AT1G32990
AT1G22440
AT5G03190
AT1G59890
AT3G50530
AT1G56720
AT3G23880
AT4G09560
AT3G12345
AT5G09410
AT5G65140
AT1G31940
AT1G51390
AT4G28150
AT5G09250
AT1G57540
AT3G14770
AT3G27025
AT3G42790
AT1G76270
AT4G36050
AT4G09020
AT1G17120
AT5G63180
AT5G28610
AT5G47120
AT3G25830
AT5G02450
AT3G55500
AT2G03710
AT3G07600
AT3G63470
AT5G50790
AT1G67950
AT4G02150
AT5G45100
AT5G65720
AT2G24640
AT2G43710
AT5G16300
AT5G18090
AT3G06780
AT3G12580
AT2G28305
AT2G35530
AT5G08610
AT5G67390
AT4G33390
AT5G05860
AT5G39860
AT3G19100
AT2G33770
AT1G74090
AT1G79270
AT3G24929
AT5G61865
AT4G26900
AT5G13650
AT1G75580
AT3G07850
AT2G29580
AT3G52390
AT1G54860
AT2G28870
AT4G32610
AT2G30460
AT3G09640
AT3G22550
AT5G42420
AT1G21050
AT3G20000
AT2G25430
AT5G56310
AT4G09990
AT1G07360
AT1G79230
AT1G28390
AT5G20020
AT3G10770
AT2G22122
AT3G18440
AT1G70895
AT3G02230
AT4G11570
AT1G02640
AT2G45920
AT2G44600
AT4G08180
AT2G31260
AT5G55250
AT1G79720
AT5G57785
AT4G10070
AT1G22030
AT4G28270
AT1G10657
AT5G15580
AT2G28200
AT3G59800
AT4G03205
AT1G14730
AT4G04800
AT1G66060
AT2G24820
AT3G21710
AT1G73170
AT1G05070
AT1G50120
AT1G68450
AT2G34260
AT3G18530
AT2G36350
AT3G61120
AT1G25275
AT5G02690
AT3G19300
AT4G24400
AT5G54540
AT1G79740
AT5G33340
AT2G26300
AT1G24735
AT3G58130
AT1G50440
AT3G56360
AT5G07770
AT1G13780
AT1G13440
AT2G26830
AT3G61490
AT4G21310
AT1G22130
AT2G47940
AT1G36622
AT1G32450
AT3G12370
AT3G51230
AT5G48600
AT5G11170
AT3G07990
AT1G56300
AT4G02930
AT4G18320
AT1G03600
AT1G08065
AT3G48060
AT3G54540
AT2G45710
AT3G25710
AT1G32520
AT5G51580
AT2G33730
AT1G72030
AT4G18210
AT4G21800
AT5G18960
AT4G35640
AT2G15440
AT1G24764
AT3G15260
AT2G02880
AT5G12200
AT2G23148
AT5G24800
AT1G30795
AT4G30510
AT3G12740
AT5G12480
AT5G57060
AT3G24550
AT1G34580
AT5G10540
AT3G01820
AT1G76230
AT3G52110
AT5G03415
AT5G64030
AT5G50430
AT5G65430
AT2G28120
AT4G33580
AT4G22900
AT5G58690
AT5G57780
AT1G67970
AT5G51430
AT3G58840
AT2G07560
AT1G70680
AT5G58390
AT4G35700
AT2G33120
AT5G35680
AT3G15710
AT5G52640
AT1G54960
AT1G71500
AT3G13677
AT5G05980
AT4G18800
AT5G45550
AT3G26950
AT1G36160
AT5G11070
AT5G23890
AT1G76610
AT2G44745
AT1G57700
AT4G28720
AT3G49840
AT5G25180
AT1G75030
AT4G39130
AT3G49570
AT3G25820
AT4G39955
AT3G62230
AT1G75230
AT1G67340
AT5G11810
AT3G50810
AT5G01750
AT5G05570
AT2G35230
AT3G15370
AT1G22020
AT4G29980
AT5G14390
AT4G25260
AT3G29970
AT5G35700
AT4G17170
AT1G61390
AT5G63960
AT1G32090
AT3G14395
AT5G65090
AT4G27430
AT3G49810
AT2G27770
AT5G60300
AT5G63950
AT4G30780
AT1G14060
AT3G24640
AT4G35510
AT1G75040
AT5G41580
AT5G19200
AT4G14695
AT1G30410
AT3G23870
AT5G51370
AT5G08290
AT1G69510
AT5G17450
AT2G16740
AT3G54030
AT5G11480
AT5G04490
AT2G25700
AT5G54585
AT4G08980
AT1G58060
AT5G03300
AT1G06148
AT4G00870
AT1G16830
AT1G51070
AT3G12910
AT4G15030
AT1G61660
AT5G65790
AT5G15680
AT2G25590
AT5G01350
AT3G26810
AT3G26850
AT1G36070
AT1G13620
AT4G13370
AT5G62230
AT3G27010
AT5G63520
AT2G01275
AT5G27230
AT4G30290
AT5G19590
AT3G23740
AT5G07780
AT1G16900
AT3G51430
AT2G40530
AT2G37020
AT4G29830
AT1G07140
AT5G18740
AT1G65960
AT2G01910
AT5G08760
AT2G01770
AT2G27950
AT1G45180
AT3G29810
AT5G59080
AT1G32960
AT4G16580
AT5G56420
AT1G29840
AT5G19470
AT5G60020
AT4G17770
AT1G02410
AT3G01660
AT5G03555
AT3G04860
AT3G04690
AT2G26850
AT2G06520
AT4G24060
AT3G56880
AT1G07740
AT4G17410
AT2G17760
AT4G30500
AT5G43760
AT3G23620
AT5G37790
AT1G61290
AT2G31985
AT1G13100
AT1G26610
AT2G29080
AT3G56950
AT3G59670
AT2G35210
AT1G61810
AT1G07135
AT2G46410
AT4G18880
AT4G08230
AT3G53620
AT4G32860
AT5G67490
AT3G51130
AT1G07180
AT5G50600
AT1G24260
AT3G48090
AT1G24180
AT1G42990
AT5G24120
AT4G18520
AT2G46890
AT5G57015
AT5G14070
AT1G77710
AT4G38320
AT1G20120
AT2G44430
AT3G48890
AT5G16070
AT1G77580
AT4G12050
AT5G65920
AT2G30820
AT3G45310
AT5G47430
AT5G21940
AT1G70400
AT1G70950
AT3G28930
AT4G01770
AT5G09960
AT3G10040
AT4G18020
AT5G18140
AT5G50700
AT1G04880
AT5G04260
AT4G34340
AT1G09590
AT1G08760
AT3G25810
AT5G43970
```
