## Supplementary material for "A comprehensive map of preferentially located motifs reveals distinct proximal *cis*-regulatory elements in plants": ATTG_containing_gene_set.txt

```
#Occurences of ATTG between 2 and 2 (positions relative to the transcription start site)
#411 sequences with ATTG in this interval
#2.08% of the sequences in promoter set with ATTG (set with 19736 sequences)
AT4G13730
AT3G07880
AT1G44000
AT1G71730
AT5G40200
AT4G02410
AT2G16440
AT5G15948
AT4G30780
AT5G60960
AT2G34540
AT3G62890
AT3G50310
AT5G59470
AT1G16520
AT2G43550
AT2G41600
AT5G58800
AT1G05960
AT4G23810
AT5G04050
AT3G14890
AT5G53880
AT5G24316
AT3G28050
AT2G40860
AT2G26590
AT4G39990
AT3G51450
AT3G55120
AT3G03270
AT4G09830
AT4G26440
AT3G55677
AT4G00760
AT2G35070
AT5G50990
AT1G23900
AT4G39680
AT4G31460
AT4G25940
AT3G01750
AT1G63310
AT2G14050
AT3G50880
AT3G10490
AT2G43520
AT2G31400
AT4G21990
AT3G53930
AT1G14200
AT1G19180
AT5G12030
AT1G66400
AT4G25070
AT4G32070
AT5G46840
AT5G22555
AT4G00755
AT1G12290
AT1G62180
AT3G42790
AT1G23670
AT3G07740
AT3G50990
AT4G21900
AT3G47400
AT1G06000
AT2G29200
AT3G05670
AT5G63590
AT1G21930
AT2G22500
AT1G64350
AT5G06839
AT1G79870
AT5G58570
AT5G38760
AT4G20325
AT1G17860
AT4G35950
AT5G44080
AT3G21210
AT4G20000
AT3G03550
AT1G76270
AT1G53400
AT3G24515
AT5G48590
AT4G00880
AT1G19520
AT5G23390
AT3G22290
AT3G48320
AT4G12770
AT2G40800
AT5G47370
AT2G46915
AT5G47550
AT2G27920
AT5G20900
AT5G09630
AT3G59570
AT3G12050
AT5G57370
AT5G51700
AT3G18690
AT3G23470
AT5G58740
AT1G73040
AT5G07830
AT1G55370
AT4G26860
AT1G47240
AT4G28310
AT1G74740
AT2G26150
AT1G60990
AT5G36260
AT4G34070
AT1G06830
AT1G18180
AT2G14247
AT3G03380
AT3G24550
AT2G20250
AT1G14990
AT5G65010
AT1G54340
AT3G12390
AT5G18680
AT1G74540
AT2G28840
AT5G53970
AT4G36500
AT4G02030
AT1G52640
AT1G43190
AT5G46130
AT5G51920
AT1G75340
AT4G23180
AT1G31500
AT3G07100
AT1G74100
AT5G49215
AT2G31370
AT5G38980
AT3G05280
AT5G64240
AT1G71780
AT3G15640
AT2G42170
AT5G20940
AT2G36430
AT5G42620
AT1G50040
AT1G33811
AT5G27940
AT5G53700
AT2G29400
AT2G32210
AT2G15780
AT3G04420
AT1G26761
AT4G25430
AT1G55750
AT5G11810
AT5G66330
AT2G32480
AT5G41940
AT3G03580
AT5G11330
AT3G09680
AT4G30170
AT4G32660
AT1G13670
AT2G16770
AT5G17550
AT5G53120
AT3G04930
AT3G04840
AT5G59060
AT5G18407
AT4G11970
AT4G11920
AT4G26180
AT3G28740
AT1G73010
AT3G05950
AT4G21280
AT5G19940
AT4G13395
AT5G63670
AT3G62400
AT1G48240
AT2G33350
AT1G22020
AT5G57580
AT5G07240
AT2G34420
AT1G09470
AT4G11360
AT1G76300
AT3G21215
AT1G29195
AT1G12064
AT2G38660
AT4G12570
AT5G41900
AT1G55805
AT4G11880
AT2G40070
AT1G80700
AT1G14160
AT3G09830
AT4G21600
AT5G13990
AT1G01370
AT4G28290
AT5G28830
AT1G13060
AT1G62900
AT5G58560
AT4G13580
AT2G43090
AT3G11120
AT2G30470
AT1G44835
AT2G26695
AT3G43220
AT1G19485
AT5G06270
AT5G60440
AT5G10600
AT3G16430
AT1G48420
AT4G13920
AT1G77770
AT3G56910
AT4G09040
AT1G44750
AT2G30620
AT5G12200
AT1G06470
AT2G37240
AT3G55150
AT1G65420
AT5G47740
AT2G17340
AT3G10960
AT3G03870
AT1G23200
AT4G18230
AT1G03630
AT5G55600
AT1G30845
AT1G35420
AT4G33560
AT2G28320
AT1G12845
AT2G32440
AT2G15490
AT5G23070
AT2G33380
AT1G65390
AT4G34740
AT1G06160
AT1G15890
AT4G10060
AT4G21860
AT3G19553
AT3G23640
AT1G80210
AT2G06200
AT5G47680
AT5G37750
AT4G25730
AT1G18900
AT1G13630
AT5G13520
AT1G42550
AT5G42880
AT1G27410
AT1G51360
AT5G02410
AT4G37270
AT5G61240
AT2G17480
AT3G57990
AT5G22330
AT1G34770
AT3G15355
AT1G50570
AT2G36770
AT4G02580
AT1G20180
AT5G30495
AT2G18040
AT2G04360
AT3G29075
AT4G37300
AT4G25250
AT1G08140
AT1G02475
AT2G40460
AT4G02400
AT1G02680
AT1G80130
AT1G47750
AT4G20860
AT2G06005
AT5G48740
AT1G65960
AT3G27925
AT5G28630
AT3G55520
AT1G14820
AT5G48360
AT5G43175
AT2G21950
AT5G28040
AT5G08740
AT1G28670
AT1G71970
AT5G14100
AT5G48657
AT2G35370
AT1G44010
AT1G78915
AT5G05780
AT2G40730
AT3G53520
AT5G62550
AT3G02660
AT1G67720
AT1G80230
AT1G02230
AT1G08340
AT5G05850
AT1G30090
AT1G59900
AT5G03230
AT5G42630
AT5G64490
AT4G38580
AT1G53645
AT3G19330
AT3G49540
AT3G08780
AT1G64330
AT2G39280
AT3G17380
AT1G26190
AT3G25905
AT3G16420
AT4G16144
AT4G20320
AT4G36090
AT5G43450
AT3G20490
AT1G25570
AT5G24340
AT3G48780
AT3G06490
AT4G25110
AT5G48220
AT1G17744
AT3G47700
AT5G53240
AT1G23580
AT4G16280
AT2G22970
AT5G59690
AT5G56680
AT5G59305
AT1G72870
AT3G59660
AT3G13130
AT1G73930
AT4G37550
AT3G43860
AT3G51160
AT1G33590
AT5G26660
AT4G21705
AT1G61620
AT1G54770
AT2G44590
AT4G21750
AT3G05640
AT2G45040
AT1G80920
AT1G26710
AT2G40420
AT2G01340
AT3G16100
AT5G02240
AT5G25800
AT1G07400
AT5G46200
AT5G18590
AT5G50950
AT1G52270
AT1G26450
AT2G48130
AT5G57000
AT4G19160
AT5G17440
AT1G55820
AT3G54085
```
