## Supplementary material for "A comprehensive map of preferentially located motifs reveals distinct proximal *cis*-regulatory elements in plants": ATTGA_containing_gene_set.txt

```
#Occurences of ATTGA between 2 and 2 (positions relative to the transcription start site)
#173 sequences with ATTGA in this interval
#0.88% of the sequences in promoter set with ATTGA (set with 19736 sequences)
AT1G21930
AT4G10060
AT1G17860
AT1G80230
AT5G17550
AT3G55150
AT3G21215
AT4G20860
AT3G47400
AT4G28290
AT1G73040
AT3G53930
AT3G22290
AT4G00760
AT5G47680
AT5G40200
AT5G46130
AT1G74100
AT4G21860
AT4G36090
AT1G52270
AT4G19160
AT5G53700
AT5G53970
AT1G73010
AT4G30170
AT5G56680
AT1G74740
AT5G47550
AT4G21705
AT2G43550
AT4G21600
AT3G48780
AT1G61620
AT2G20250
AT1G55750
AT1G78915
AT3G20490
AT5G42880
AT1G06830
AT3G25905
AT5G06270
AT1G31500
AT2G06200
AT1G19485
AT3G03270
AT5G27940
AT1G76270
AT5G38760
AT4G13580
AT5G50950
AT5G44080
AT1G77770
AT5G13990
AT1G65960
AT1G44000
AT5G36260
AT1G54340
AT3G04840
AT1G62900
AT1G72870
AT1G43190
AT1G53645
AT4G20320
AT2G30470
AT3G19330
AT5G37750
AT5G49215
AT5G42630
AT3G59570
AT2G43520
AT4G25070
AT5G12030
AT2G44590
AT5G18680
AT3G07740
AT4G39990
AT1G19520
AT5G53240
AT2G27920
AT3G47700
AT2G40070
AT2G34420
AT2G45040
AT3G09680
AT4G28310
AT5G46840
AT5G03230
AT1G71730
AT4G00755
AT1G20180
AT5G53880
AT4G36500
AT3G51450
AT2G29400
AT1G65420
AT2G01340
AT5G64240
AT2G06005
AT4G02030
AT4G13395
AT1G75340
AT3G05950
AT3G23640
AT2G46915
AT3G17380
AT5G43450
AT5G24340
AT2G21950
AT2G29200
AT3G54085
AT3G16420
AT1G64330
AT1G60990
AT2G41600
AT5G62550
AT5G66330
AT1G79870
AT5G57580
AT2G32210
AT5G24316
AT3G62890
AT4G34740
AT1G26761
AT1G03630
AT2G28840
AT5G48590
AT1G33811
AT5G18407
AT1G13630
AT1G30845
AT5G41900
AT2G33380
AT5G28830
AT2G22970
AT1G14200
AT3G16430
AT5G20940
AT3G28740
AT4G02410
AT5G47740
AT5G50990
AT2G40420
AT4G16280
AT2G43090
AT3G18690
AT1G55820
AT1G17744
AT1G09470
AT4G31460
AT2G16440
AT3G62400
AT4G11880
AT4G02580
AT1G25570
AT2G18040
AT4G25430
AT1G48240
AT4G13920
AT1G26190
AT5G41940
AT5G02410
AT4G18230
AT1G44835
AT2G35370
AT2G30620
AT5G63590
AT5G17440
AT5G22555
AT5G28630
AT3G49540
AT4G02400
AT2G26150
```
