## Supplementary material for "A comprehensive map of preferentially located motifs reveals distinct proximal *cis*-regulatory elements in plants": ATTGAACC_containing_gene_set.txt

```
#Occurences of ATTGAACC between -162 and -46 (positions relative to the transcription start site)
#186 sequences with ATTGAACC in this interval
#0.94% of the sequences in promoter set with ATTGAACC (set with 19736 sequences)
AT5G24350
AT5G02870
AT4G00800
AT3G10850
AT4G22745
AT2G32880
AT3G57940
AT1G65030
AT1G14830
AT5G25870
AT3G05000
AT3G51790
AT1G31410
AT2G24990
AT5G15690
AT5G42240
AT4G14147
AT4G13210
AT5G61310
AT5G52430
AT2G15320
AT5G08780
AT1G01510
AT2G20710
AT2G38695
AT1G06470
AT4G21530
AT1G13180
AT1G32700
AT1G53120
AT1G04340
AT2G40085
AT3G03920
AT5G23590
AT3G08740
AT5G15610
AT5G14720
AT3G29970
AT3G20440
AT4G02760
AT1G11880
AT3G55040
AT1G47420
AT2G46750
AT2G22260
AT4G17270
AT3G44590
AT1G06630
AT3G20550
AT2G34070
AT2G21440
AT1G09280
AT1G77240
AT3G44570
AT5G09830
AT1G70610
AT4G14605
AT3G14900
AT3G25430
AT2G04700
AT3G04450
AT2G24830
AT3G12250
AT3G12080
AT4G18460
AT3G02580
AT1G66330
AT1G14060
AT5G18200
AT5G03850
AT3G09670
AT1G29520
AT2G03730
AT5G58720
AT2G03870
AT3G24255
AT5G08770
AT3G22090
AT5G27990
AT1G57750
AT1G32310
AT2G40490
AT5G02110
AT4G14600
AT3G09390
AT2G20700
AT3G49580
AT3G62890
AT5G14850
AT1G01910
AT5G03970
AT3G25440
AT2G38690
AT4G26400
AT5G35090
AT1G31120
AT4G14430
AT5G58060
AT3G12070
AT1G78915
AT1G65020
AT4G11240
AT3G08980
AT4G04610
AT5G02420
AT5G63440
AT1G05210
AT5G13340
AT5G40570
AT5G64380
AT5G10660
AT1G73060
AT1G72870
AT2G43780
AT5G17400
AT3G10860
AT5G04870
AT4G17380
AT5G62440
AT5G43822
AT5G08400
AT3G03000
AT3G23910
AT3G26670
AT1G27650
AT5G06150
AT1G06460
AT2G33855
AT5G09840
AT4G21520
AT3G62880
AT1G65070
AT4G32640
AT1G55590
AT1G27670
AT3G48900
AT1G12820
AT4G32050
AT4G28370
AT2G19670
AT5G15930
AT4G00355
AT2G30260
AT1G13520
AT5G24340
AT5G24660
AT3G22470
AT5G17410
AT5G02850
AT3G48480
AT1G32730
AT2G27900
AT1G62720
AT1G50000
AT4G04775
AT3G30841
AT4G32610
AT3G49570
AT5G44200
AT1G12300
AT1G66520
AT4G11860
AT4G12250
AT1G31190
AT1G26570
AT2G40780
AT1G27840
AT3G13740
AT1G61870
AT1G14560
AT3G18510
AT5G37930
AT2G19680
AT2G20550
AT3G01670
AT1G31180
AT1G73030
AT1G28300
AT2G37050
AT5G37290
AT2G32840
AT2G27800
AT2G22250
AT1G31920
AT4G22920
AT4G19100
```
