## Supplementary material for "A comprehensive map of preferentially located motifs reveals distinct proximal *cis*-regulatory elements in plants": ATTGAC_containing_gene_set.txt

```
#Occurences of ATTGAC between -142 and -89 (positions relative to the transcription start site)
#729 sequences with ATTGAC in this interval
#3.69% of the sequences in promoter set with ATTGAC (set with 19736 sequences)
AT1G21660
AT5G65970
AT5G45750
AT1G73200
AT5G11810
AT2G17440
AT1G14185
AT5G08340
AT1G80060
AT5G37490
AT5G41110
AT1G74650
AT1G63230
AT2G23580
AT1G75170
AT3G12860
AT3G10300
AT4G34100
AT3G06350
AT3G62470
AT2G36890
AT5G63085
AT5G03406
AT1G33030
AT5G62490
AT5G55930
AT1G07240
AT2G46910
AT5G63030
AT1G17590
AT2G35550
AT1G76930
AT2G45920
AT2G21840
AT4G34930
AT1G27980
AT5G52550
AT3G18535
AT1G53110
AT5G01100
AT4G03566
AT1G31870
AT1G25450
AT5G18960
AT2G34780
AT4G39460
AT5G66350
AT3G12100
AT3G17750
AT5G45380
AT3G59280
AT2G20710
AT2G21220
AT1G22882
AT1G61095
AT4G26010
AT3G12150
AT2G34500
AT5G65050
AT5G64460
AT1G58030
AT5G03010
AT3G47470
AT1G04930
AT2G14910
AT3G16950
AT1G58380
AT1G07720
AT1G01260
AT2G31800
AT5G09462
AT5G57870
AT3G60540
AT1G80700
AT1G56270
AT3G63160
AT5G07560
AT1G58180
AT1G22090
AT5G46200
AT4G35260
AT2G25100
AT4G22860
AT1G01240
AT5G61010
AT3G46090
AT5G12890
AT3G48140
AT3G14270
AT5G03850
AT3G59040
AT5G12190
AT3G18450
AT4G35630
AT3G56370
AT2G32130
AT5G48657
AT1G32940
AT4G13050
AT2G29750
AT4G23610
AT3G22231
AT3G26220
AT1G71980
AT3G51160
AT1G64180
AT4G05190
AT4G10300
AT3G58500
AT1G11925
AT1G66070
AT1G26450
AT2G37100
AT3G59470
AT2G21270
AT3G06770
AT2G39360
AT4G28850
AT1G27310
AT5G22780
AT3G42725
AT1G04960
AT4G31900
AT5G01900
AT1G76680
AT5G53588
AT1G67060
AT4G37180
AT2G18620
AT4G15415
AT1G05000
AT3G01516
AT1G01510
AT5G19440
AT4G04972
AT1G07645
AT5G41070
AT2G46410
AT5G59790
AT4G37370
AT3G58450
AT3G60380
AT5G09490
AT5G22520
AT2G46000
AT2G24070
AT3G20720
AT5G20080
AT4G24240
AT4G30950
AT2G46090
AT5G09463
AT1G77990
AT1G56720
AT5G20590
AT1G28130
AT1G10580
AT2G44060
AT3G15115
AT3G54520
AT5G09590
AT2G46530
AT2G18230
AT3G07480
AT5G48175
AT5G16940
AT4G28440
AT5G49890
AT1G78790
AT3G51960
AT1G10600
AT3G54880
AT3G25830
AT3G26850
AT2G41720
AT4G16845
AT2G38530
AT5G38380
AT5G35220
AT3G12560
AT4G11360
AT5G64030
AT1G52680
AT3G10560
AT3G21650
AT4G22980
AT1G51913
AT1G23240
AT5G10360
AT3G28340
AT1G12330
AT1G04800
AT4G24805
AT5G07240
AT3G49550
AT2G27040
AT5G50430
AT5G23820
AT1G08110
AT5G19120
AT2G35190
AT5G59970
AT4G31460
AT1G69720
AT4G35230
AT1G18300
AT5G42470
AT3G20660
AT3G07740
AT1G08200
AT1G20575
AT4G10400
AT2G45600
AT3G26230
AT3G61640
AT4G39360
AT3G55120
AT2G33550
AT5G25470
AT5G25280
AT3G29310
AT3G11240
AT2G36470
AT3G13437
AT4G00550
AT2G02730
AT1G73655
AT3G07980
AT5G64360
AT1G12600
AT3G50480
AT4G04810
AT3G05360
AT1G77490
AT1G14240
AT5G24800
AT5G15440
AT1G72520
AT1G11860
AT3G26360
AT1G22740
AT4G03610
AT2G29720
AT1G34200
AT1G73530
AT5G09460
AT1G14610
AT2G20960
AT1G70170
AT5G01300
AT1G15890
AT1G06870
AT1G07175
AT2G33000
AT5G06990
AT2G11910
AT2G47330
AT5G39850
AT4G35733
AT1G03980
AT1G73540
AT5G62920
AT2G43490
AT3G59440
AT5G66800
AT5G03320
AT4G02360
AT1G74310
AT5G24230
AT1G72670
AT1G52200
AT2G33770
AT4G14120
AT4G28690
AT3G31910
AT1G48605
AT5G38510
AT1G15350
AT4G22200
AT2G43400
AT1G31050
AT3G55380
AT3G07130
AT1G14670
AT4G23300
AT4G37270
AT4G13530
AT1G03910
AT2G06520
AT3G23540
AT1G24148
AT4G34230
AT4G04740
AT5G25460
AT5G02790
AT5G53970
AT3G06590
AT5G38710
AT2G21620
AT2G13650
AT1G73820
AT2G41550
AT1G29760
AT2G44150
AT5G60190
AT5G20280
AT3G07565
AT3G28680
AT1G09810
AT1G45233
AT1G58230
AT3G26190
AT4G29140
AT5G58782
AT2G21120
AT3G49300
AT3G11402
AT4G18880
AT3G28750
AT5G52320
AT1G30110
AT2G47630
AT1G23780
AT1G69330
AT3G23180
AT5G02250
AT3G14362
AT1G57770
AT5G02130
AT5G45500
AT5G42360
AT2G46535
AT2G16390
AT3G50240
AT2G41060
AT4G38040
AT4G22517
AT3G15360
AT2G46170
AT4G36660
AT3G15570
AT5G67340
AT4G09770
AT1G51380
AT3G45000
AT5G54900
AT5G52670
AT3G48730
AT1G15620
AT4G19700
AT1G10990
AT1G51690
AT3G25600
AT1G08960
AT1G10150
AT5G59290
AT5G10605
AT1G78910
AT2G27720
AT5G43650
AT4G33140
AT4G31875
AT3G01230
AT2G02930
AT3G46810
AT3G03250
AT2G30390
AT3G49580
AT1G31160
AT5G55120
AT2G15960
AT5G24110
AT5G15980
AT1G43850
AT1G55210
AT5G66055
AT4G27340
AT4G35430
AT4G33500
AT5G45470
AT1G22650
AT2G17260
AT2G28930
AT5G61640
AT2G30840
AT2G23910
AT1G07590
AT1G78300
AT5G22140
AT2G31790
AT1G23100
AT3G06220
AT5G46430
AT4G02340
AT3G24500
AT4G32390
AT4G35560
AT1G50700
AT5G13250
AT1G19770
AT3G04830
AT5G24000
AT4G15248
AT2G33830
AT1G50630
AT1G32230
AT3G58380
AT2G17300
AT1G47710
AT3G45040
AT5G47390
AT3G43833
AT2G42790
AT5G44600
AT5G22070
AT5G50970
AT3G11170
AT5G11720
AT1G25682
AT4G24180
AT1G67600
AT1G06840
AT5G62890
AT4G29770
AT2G35980
AT4G25835
AT5G57240
AT4G01370
AT1G19600
AT1G25340
AT2G46470
AT2G37450
AT2G34430
AT2G31010
AT3G01513
AT1G22510
AT2G13550
AT4G32285
AT5G52552
AT4G01350
AT4G29000
AT3G11250
AT1G73690
AT2G31865
AT3G19910
AT2G26800
AT3G44860
AT1G60240
AT5G22770
AT3G07960
AT5G39260
AT4G34090
AT4G30760
AT1G25425
AT1G70490
AT5G63040
AT3G21352
AT3G52400
AT1G03360
AT3G25820
AT5G62410
AT4G08150
AT1G03982
AT1G63740
AT2G42330
AT3G14190
AT3G25440
AT1G58037
AT4G17100
AT5G27600
AT3G07195
AT4G33610
AT3G14170
AT5G44780
AT4G02195
AT1G77510
AT4G22640
AT2G45750
AT5G66120
AT4G34890
AT1G53130
AT3G57410
AT1G62330
AT5G02010
AT3G04940
AT1G61430
AT2G33340
AT5G07670
AT5G61040
AT1G31020
AT5G66610
AT4G29180
AT4G02380
AT3G04380
AT2G20835
AT4G00238
AT3G18170
AT5G49770
AT4G22513
AT2G27385
AT2G38840
AT2G39330
AT2G39690
AT1G64142
AT2G47380
AT1G51540
AT1G53380
AT2G24040
AT1G06220
AT2G22680
AT1G03550
AT3G53010
AT2G27050
AT4G23230
AT4G23190
AT5G55040
AT3G06145
AT5G57740
AT1G61560
AT1G59124
AT2G32700
AT3G20630
AT1G10190
AT5G45850
AT2G26350
AT4G33160
AT1G54470
AT5G06860
AT3G13870
AT5G38210
AT3G06150
AT1G10590
AT4G12560
AT3G20370
AT3G12203
AT1G32370
AT2G44810
AT1G72100
AT5G17880
AT5G23840
AT3G48850
AT5G44585
AT1G67325
AT4G00570
AT3G27000
AT3G52760
AT1G05510
AT1G20823
AT2G38160
AT2G44200
AT5G11050
AT1G23570
AT5G20710
AT1G77000
AT1G18640
AT4G24310
AT1G09195
AT2G44020
AT5G25170
AT3G48350
AT1G74560
AT2G26450
AT3G24190
AT5G52545
AT1G69340
AT3G25590
AT5G24770
AT1G22930
AT1G21410
AT1G77480
AT2G33845
AT5G45100
AT3G59000
AT3G19580
AT5G40520
AT2G23550
AT3G26740
AT3G52550
AT1G21550
AT1G03370
AT1G64140
AT5G20230
AT5G21900
AT1G72010
AT5G15470
AT5G65690
AT2G37080
AT3G55665
AT1G14830
AT1G28250
AT4G35550
AT5G48870
AT1G16650
AT2G42000
AT1G61010
AT1G15920
AT3G28480
AT2G04080
AT2G45360
AT1G74490
AT3G11620
AT5G53590
AT1G79750
AT4G36210
AT5G56150
AT2G45580
AT3G21520
AT4G17260
AT1G76360
AT5G40260
AT1G66180
AT1G32130
AT5G48320
AT5G05850
AT3G16090
AT3G20430
AT4G28140
AT1G56385
AT5G16160
AT4G36750
AT1G24400
AT3G02070
AT3G19990
AT3G23810
AT1G20100
AT1G53708
AT5G43450
AT2G40570
AT5G58440
AT1G48700
AT4G14147
AT4G21250
AT3G26670
AT3G50140
AT1G62200
AT5G43060
AT1G75350
AT5G65165
AT3G59220
AT1G47200
AT1G77090
AT2G27470
AT3G02700
AT2G41430
AT5G24170
AT5G44568
AT1G08320
AT4G11370
AT5G22400
AT2G29340
AT3G11070
AT1G60410
AT2G32790
AT2G30680
AT2G26840
AT5G50760
AT1G63940
AT5G54960
AT3G51610
AT3G07880
AT2G47830
AT2G27550
AT3G02350
AT2G19560
AT5G64260
AT3G17330
AT1G11240
AT5G18650
AT2G36010
AT5G15410
AT4G36000
AT4G23260
AT2G01070
AT4G30470
AT1G15100
AT5G23610
AT3G17152
AT5G36170
AT1G45010
AT2G35780
AT2G45410
AT5G60450
AT2G30360
AT2G16592
AT5G43780
AT5G45300
AT3G28320
AT5G52840
AT1G53260
AT1G58225
AT5G04047
AT1G06280
AT5G09461
AT5G01750
AT2G31335
AT3G03110
AT5G43745
AT1G32780
AT5G64840
AT5G28290
AT4G15417
AT2G30770
AT1G58807
AT4G14440
AT4G17230
AT1G77940
AT1G74170
AT4G30170
AT3G15990
AT1G66830
AT5G17380
AT5G22480
AT5G39610
AT1G14200
AT1G21580
AT2G33580
AT1G24764
AT1G59900
AT2G36680
AT2G47115
AT2G13690
AT3G45890
AT4G27654
AT1G77760
AT4G34350
AT2G36780
AT4G14110
AT1G19090
AT5G08100
```
