## Supplementary material for "A comprehensive map of preferentially located motifs reveals distinct proximal *cis*-regulatory elements in plants": ATTGACGG_containing_gene_set.txt

```
#Occurences of ATTGACGG between 87 and 208 (positions relative to the transcription start site)
#78 sequences with ATTGACGG in this interval
#0.40% of the sequences in promoter set with ATTGACGG (set with 19736 sequences)
AT4G27585
AT1G28270
AT5G41650
AT3G56970
AT5G14105
AT1G64185
AT1G51510
AT5G15500
AT3G46870
AT1G73655
AT1G10865
AT1G52280
AT5G37010
AT3G53370
AT3G60410
AT1G21160
AT4G37800
AT3G58150
AT1G07700
AT1G77122
AT2G03150
AT4G36900
AT2G19310
AT4G33410
AT3G11800
AT1G16320
AT3G60780
AT2G33855
AT3G52610
AT1G47210
AT4G02790
AT4G36750
AT1G29880
AT3G28130
AT5G18475
AT1G71860
AT3G52790
AT3G59090
AT2G39570
AT2G23420
AT5G23520
AT1G29040
AT5G19250
AT5G54930
AT1G24120
AT5G17570
AT1G09490
AT1G71440
AT3G43120
AT4G39800
AT5G54520
AT3G17840
AT3G19895
AT3G09750
AT4G39980
AT3G61320
AT2G33730
AT5G60960
AT1G08400
AT1G32440
AT3G62370
AT1G55560
AT1G14030
AT1G32260
AT4G26965
AT3G01510
AT2G32440
AT4G29850
AT3G01513
AT2G44040
AT5G04680
AT5G13260
AT4G25835
AT5G09310
AT1G16130
AT3G06860
AT4G00900
AT2G16090
```
