## Supplementary material for "A comprehensive map of preferentially located motifs reveals distinct proximal *cis*-regulatory elements in plants": ATTGACT_containing_gene_set.txt

```
#Occurences of ATTGACT between -152 and -100 (positions relative to the transcription start site)
#235 sequences with ATTGACT in this interval
#1.19% of the sequences in promoter set with ATTGACT (set with 19736 sequences)
AT3G12570
AT2G17300
AT1G03982
AT5G63085
AT5G07571
AT5G08100
AT5G61010
AT3G47820
AT3G07195
AT4G31460
AT2G36890
AT2G46470
AT3G23490
AT3G44860
AT2G29750
AT3G24190
AT4G24805
AT3G15115
AT5G49890
AT3G53010
AT3G26360
AT1G09195
AT2G31865
AT4G10400
AT5G45100
AT5G65158
AT3G21520
AT5G66055
AT3G11080
AT4G05190
AT2G21220
AT5G06860
AT1G62200
AT1G73200
AT3G05360
AT3G11070
AT1G50700
AT4G13050
AT5G52552
AT2G46535
AT1G18300
AT5G45850
AT2G26350
AT5G11050
AT4G00238
AT3G54360
AT3G05490
AT2G22680
AT1G11240
AT3G54520
AT5G50430
AT5G45500
AT1G19090
AT1G15620
AT4G17230
AT2G31800
AT1G08960
AT2G23148
AT3G20430
AT5G03010
AT5G67340
AT4G19700
AT5G56150
AT3G04940
AT1G64140
AT1G22510
AT1G77510
AT5G55120
AT5G64030
AT3G13437
AT5G65165
AT2G01070
AT2G45410
AT5G52550
AT1G54470
AT5G54840
AT1G08200
AT4G23260
AT3G02700
AT4G23610
AT1G73690
AT1G14670
AT2G27040
AT5G43745
AT4G11521
AT5G45380
AT4G15610
AT2G46090
AT4G38410
AT2G02930
AT1G27752
AT5G19680
AT3G07130
AT4G02820
AT1G52200
AT5G03415
AT5G15470
AT2G23580
AT1G77490
AT2G47380
AT4G22640
AT2G38160
AT1G56720
AT4G33140
AT3G20370
AT5G44600
AT2G47830
AT4G34140
AT1G59900
AT1G47200
AT5G38210
AT2G35550
AT3G17750
AT1G17590
AT1G08110
AT2G38840
AT4G24310
AT3G25250
AT1G53130
AT5G39260
AT3G15355
AT2G46410
AT2G35190
AT5G06990
AT3G50480
AT2G35780
AT3G50240
AT1G73540
AT3G28320
AT2G04080
AT1G64142
AT1G28250
AT5G58630
AT3G06145
AT2G41430
AT4G34890
AT4G33160
AT3G58380
AT5G09590
AT5G15440
AT5G25280
AT5G46200
AT3G11770
AT5G66800
AT5G52545
AT4G15790
AT2G20835
AT2G39690
AT5G24170
AT4G17480
AT1G24148
AT2G45010
AT1G77480
AT4G09770
AT5G12950
AT3G20660
AT1G24764
AT4G33710
AT5G04047
AT1G27310
AT2G30840
AT5G59790
AT3G51160
AT1G73680
AT2G19970
AT1G16310
AT5G07240
AT3G15570
AT5G50970
AT1G80940
AT5G20710
AT3G50760
AT3G04380
AT2G15620
AT1G73530
AT2G30680
AT5G17380
AT5G47390
AT5G45470
AT1G71980
AT3G28480
AT4G16845
AT1G53110
AT3G31910
AT1G31870
AT1G78910
AT1G48700
AT1G21550
AT4G32390
AT4G30950
AT2G47630
AT5G66610
AT3G26190
AT2G26740
AT1G21410
AT1G67060
AT4G25835
AT3G26230
AT1G43850
AT3G11480
AT2G27385
AT1G58225
AT5G19440
AT5G52670
AT5G01900
AT5G65690
AT5G48320
AT5G62410
AT2G45060
AT5G22780
AT5G44585
AT4G34930
AT4G36210
AT4G03610
AT1G77610
AT4G30470
AT3G06220
AT1G45233
AT1G76930
AT1G63740
AT1G17850
AT3G28340
AT2G29720
AT4G35560
AT1G29760
AT3G23810
AT3G52760
AT1G61430
AT4G21250
AT1G05510
AT2G31010
AT5G41070
AT4G04972
AT3G45040
AT1G11860
```
