## Supplementary material for "A comprehensive map of preferentially located motifs reveals distinct proximal *cis*-regulatory elements in plants": ATTGACTT_containing_gene_set.txt

```
#Occurences of ATTGACTT between -136 and -102 (positions relative to the transcription start site)
#75 sequences with ATTGACTT in this interval
#0.38% of the sequences in promoter set with ATTGACTT (set with 19736 sequences)
AT4G17230
AT4G10400
AT5G25280
AT5G50970
AT5G66610
AT3G23810
AT5G03010
AT5G11050
AT4G34930
AT2G36890
AT3G58380
AT2G35190
AT5G61010
AT3G05360
AT1G63740
AT4G22640
AT2G27040
AT1G48700
AT2G41430
AT5G38210
AT1G28250
AT2G20835
AT2G30840
AT4G33160
AT3G06145
AT3G04940
AT3G26230
AT3G13437
AT5G06990
AT1G54470
AT4G23610
AT3G50480
AT2G46090
AT4G31460
AT5G63085
AT5G49890
AT2G31800
AT2G31010
AT1G11860
AT4G36210
AT2G46470
AT4G05190
AT5G17380
AT5G48320
AT3G54520
AT1G53130
AT3G44860
AT2G46535
AT1G03982
AT4G21250
AT2G31865
AT1G31870
AT1G08960
AT1G52200
AT2G39690
AT5G09590
AT1G71980
AT1G15620
AT1G43850
AT3G28320
AT3G26360
AT4G09770
AT4G24310
AT1G17590
AT2G47630
AT1G50700
AT3G15115
AT3G45040
AT3G50240
AT1G24148
AT5G59790
AT1G09195
AT4G00238
AT1G45233
AT1G08200
```
