## Supplementary material for "A comprehensive map of preferentially located motifs reveals distinct proximal *cis*-regulatory elements in plants": ATTGAG_containing_gene_set.txt

```
#Occurences of ATTGAG between 2 and 2 (positions relative to the transcription start site)
#47 sequences with ATTGAG in this interval
#0.24% of the sequences in promoter set with ATTGAG (set with 19736 sequences)
AT5G42630
AT5G36260
AT1G79870
AT2G40070
AT2G22970
AT5G56680
AT5G28830
AT4G21705
AT1G26190
AT4G20860
AT4G28310
AT1G20180
AT4G13395
AT3G49540
AT5G53970
AT2G41600
AT1G61620
AT1G03630
AT1G76270
AT5G57580
AT3G62890
AT4G28290
AT4G21860
AT3G20490
AT4G02410
AT5G66330
AT1G19520
AT1G64330
AT3G05950
AT5G28630
AT5G18407
AT2G26150
AT4G25070
AT1G73010
AT5G02410
AT1G65420
AT5G13990
AT3G19330
AT5G44080
AT5G38760
AT5G49215
AT3G47400
AT5G62550
AT2G29200
AT2G16440
AT4G02400
AT1G53645
```
