## Supplementary material for "A comprehensive map of preferentially located motifs reveals distinct proximal *cis*-regulatory elements in plants": ATTGAGAG_containing_gene_set.txt

```
#Occurences of ATTGAGAG between -13 and 134 (positions relative to the transcription start site)
#370 sequences with ATTGAGAG in this interval
#1.87% of the sequences in promoter set with ATTGAGAG (set with 19736 sequences)
AT1G36060
AT1G73040
AT1G27970
AT1G35160
AT4G33530
AT5G50450
AT1G74450
AT3G18960
AT2G25980
AT3G54800
AT4G12570
AT2G20208
AT4G23496
AT3G18510
AT1G21130
AT5G24980
AT1G17140
AT1G75220
AT2G22370
AT2G36835
AT2G39940
AT4G33495
AT3G17600
AT4G01070
AT4G31680
AT5G57800
AT1G52570
AT3G42950
AT1G77145
AT2G44090
AT2G31085
AT5G46290
AT2G30820
AT4G32470
AT1G16530
AT3G27830
AT2G16940
AT3G44570
AT2G18245
AT3G56270
AT2G15000
AT1G14010
AT5G01710
AT4G33100
AT4G07825
AT3G18860
AT3G46890
AT4G27030
AT1G15880
AT5G17860
AT2G39980
AT4G01650
AT5G48620
AT2G31130
AT5G59870
AT1G06670
AT3G20015
AT1G02360
AT2G37060
AT2G23060
AT3G17760
AT1G09250
AT1G30880
AT2G44820
AT1G63900
AT4G05320
AT4G02500
AT5G65620
AT5G15800
AT4G31880
AT1G68070
AT2G37260
AT1G30870
AT4G27720
AT5G48545
AT3G48750
AT3G13060
AT1G13900
AT1G47210
AT4G06676
AT1G74940
AT1G64330
AT5G08770
AT5G46160
AT3G28180
AT5G40590
AT3G25800
AT1G20110
AT3G46580
AT5G67070
AT5G53970
AT5G09250
AT5G67500
AT5G12230
AT4G34740
AT4G29130
AT5G67450
AT2G03350
AT5G12860
AT2G39700
AT5G02230
AT1G01225
AT3G57440
AT2G25690
AT2G39440
AT5G26667
AT1G01490
AT3G60380
AT2G37470
AT2G40690
AT1G18650
AT5G61780
AT4G30760
AT5G06710
AT5G45710
AT3G62050
AT2G36870
AT2G02970
AT3G18750
AT5G24530
AT1G05230
AT4G14510
AT3G44590
AT1G76980
AT1G22990
AT1G28400
AT4G15233
AT2G39110
AT3G55360
AT3G59800
AT3G03920
AT2G32030
AT3G52870
AT3G52760
AT1G18160
AT3G06350
AT1G38131
AT5G47435
AT1G33590
AT3G21840
AT4G13420
AT5G58600
AT1G53430
AT1G22275
AT5G01712
AT5G42440
AT1G73790
AT3G56680
AT3G03840
AT5G50440
AT5G43960
AT2G19730
AT1G13020
AT5G59180
AT5G12470
AT4G08700
AT3G25920
AT3G57290
AT5G62350
AT3G61350
AT2G16780
AT5G13990
AT2G27350
AT2G36145
AT4G21660
AT2G02740
AT3G52160
AT1G79630
AT4G36960
AT5G64890
AT3G53700
AT2G05210
AT3G24050
AT2G43840
AT1G55820
AT1G04200
AT3G50170
AT4G34890
AT1G67800
AT5G56240
AT2G16800
AT5G24260
AT2G41600
AT5G49015
AT2G46620
AT5G39890
AT5G18310
AT4G33210
AT3G24500
AT5G44170
AT3G45630
AT5G65990
AT5G14150
AT1G18740
AT5G28830
AT1G13350
AT1G67265
AT2G43970
AT1G22530
AT4G26180
AT2G31083
AT3G62130
AT1G76620
AT3G02090
AT5G40260
AT3G08970
AT5G56680
AT5G47140
AT5G43470
AT4G28760
AT3G60660
AT5G59740
AT1G52340
AT3G44120
AT5G62280
AT1G78430
AT5G47870
AT3G42150
AT1G55265
AT2G33855
AT4G16008
AT1G21100
AT4G23020
AT3G16730
AT1G66150
AT1G50420
AT1G66160
AT5G18040
AT2G16440
AT3G60100
AT4G15640
AT2G47850
AT2G35980
AT2G46220
AT5G20940
AT2G24970
AT2G01890
AT4G25160
AT3G11170
AT3G27850
AT2G37430
AT5G56950
AT2G21250
AT5G62560
AT1G21110
AT5G27850
AT2G21260
AT4G02890
AT2G31350
AT5G48300
AT2G29200
AT5G20850
AT3G25910
AT5G24600
AT2G23430
AT4G20830
AT2G03150
AT2G41200
AT4G30680
AT3G17580
AT1G79700
AT5G54690
AT4G39800
AT3G15350
AT4G21860
AT3G10260
AT4G22130
AT5G59710
AT2G29600
AT5G28080
AT4G28950
AT3G20350
AT3G08860
AT1G22890
AT4G22758
AT4G27745
AT3G48700
AT2G36430
AT5G63080
AT5G51170
AT3G44100
AT5G23630
AT5G65220
AT5G55230
AT5G58970
AT4G17910
AT1G60080
AT5G38600
AT1G32730
AT1G68580
AT2G23580
AT2G14760
AT2G04030
AT5G40500
AT1G79350
AT1G65020
AT1G22260
AT2G37990
AT3G13510
AT2G17540
AT2G06420
AT2G17220
AT1G51070
AT3G20210
AT5G07860
AT3G25410
AT1G55730
AT5G63100
AT4G16120
AT1G48960
AT5G56030
AT5G38450
AT4G21680
AT3G30841
AT1G18900
AT4G22756
AT3G14390
AT5G05170
AT5G22050
AT1G76050
AT2G02860
AT1G72300
AT4G29070
AT5G38530
AT3G52770
AT3G03370
AT1G71690
AT5G01910
AT3G15095
AT2G30432
AT1G65820
AT4G25130
AT3G49910
AT2G47220
AT4G02830
AT3G54860
AT5G56860
AT2G02590
AT1G65720
AT5G20670
AT2G30930
AT2G25050
AT3G53480
AT1G17430
AT1G07990
AT4G02640
AT4G29690
AT4G08240
AT2G19830
AT4G29040
AT3G54290
AT5G08600
AT5G25780
AT2G33740
AT5G08370
AT5G39520
AT4G15390
AT3G21200
AT1G49750
AT1G12760
AT2G24090
AT5G04830
AT5G23190
AT2G02120
AT4G01580
AT3G56080
AT2G17230
AT1G63480
AT5G08000
AT3G10360
```
