## Supplementary material for "A comprehensive map of preferentially located motifs reveals distinct proximal *cis*-regulatory elements in plants": ATTGCCC_containing_gene_set.txt

```
#Occurences of ATTGCCC between -151 and -60 (positions relative to the transcription start site)
#91 sequences with ATTGCCC in this interval
#0.46% of the sequences in promoter set with ATTGCCC (set with 19736 sequences)
AT5G14850
AT3G53380
AT4G27650
AT5G42110
AT3G07840
AT5G65860
AT2G43580
AT4G02150
AT2G14285
AT4G35460
AT5G55510
AT4G13880
AT3G15000
AT5G52530
AT5G51410
AT5G01720
AT2G07795
AT2G02250
AT4G32430
AT5G23340
AT5G06680
AT4G03110
AT1G14400
AT4G15210
AT2G39710
AT1G77500
AT1G10120
AT4G30410
AT1G58380
AT3G03650
AT4G25700
AT1G03610
AT4G02660
AT3G12030
AT1G68875
AT4G00950
AT1G79450
AT1G09160
AT1G62570
AT1G05380
AT5G19780
AT1G06190
AT4G21130
AT1G49245
AT1G62840
AT5G66490
AT2G29440
AT1G29350
AT5G05780
AT1G79440
AT4G34980
AT2G20500
AT1G05785
AT3G04120
AT3G12700
AT5G20480
AT5G01980
AT4G14570
AT1G04960
AT3G16010
AT4G13870
AT4G10100
AT5G64090
AT5G22110
AT1G25540
AT5G04810
AT3G01530
AT4G23390
AT1G29370
AT4G30860
AT4G10300
AT5G39950
AT4G02990
AT4G28990
AT4G24500
AT3G59010
AT5G40740
AT3G25120
AT3G60620
AT3G60900
AT3G27700
AT4G16144
AT5G10360
AT3G46000
AT1G22910
AT3G44820
AT1G78460
AT5G02770
AT3G56080
AT1G71170
AT1G15470
```
