## Supplementary material for "A comprehensive map of preferentially located motifs reveals distinct proximal *cis*-regulatory elements in plants": ATTGCGTC_containing_gene_set.txt

```
#Occurences of ATTGCGTC between 157 and 177 (positions relative to the transcription start site)
#15 sequences with ATTGCGTC in this interval
#0.08% of the sequences in promoter set with ATTGCGTC (set with 19736 sequences)
AT1G08770
AT4G30430
AT5G22730
AT4G29980
AT3G20620
AT3G45050
AT4G16695
AT5G45170
AT1G76030
AT3G29090
AT5G20010
AT1G24560
AT2G17360
AT4G13950
AT5G05950
```
