## Supplementary material for "A comprehensive map of preferentially located motifs reveals distinct proximal *cis*-regulatory elements in plants": ATTGCTTC_containing_gene_set.txt

```
#Occurences of ATTGCTTC between 256 and 271 (positions relative to the transcription start site)
#37 sequences with ATTGCTTC in this interval
#0.19% of the sequences in promoter set with ATTGCTTC (set with 19736 sequences)
AT4G25692
AT5G17660
AT1G68130
AT4G22130
AT4G35785
AT4G33690
AT5G66910
AT4G25690
AT5G51890
AT1G71440
AT5G63180
AT4G36210
AT1G71760
AT5G50230
AT2G17980
AT1G14510
AT1G79820
AT5G60200
AT4G39560
AT4G22260
AT4G16850
AT5G15180
AT5G57960
AT3G44370
AT1G35170
AT3G23980
AT2G02160
AT5G09310
AT3G06890
AT2G05630
AT3G61190
AT2G23430
AT1G25290
AT5G45010
AT3G59060
AT2G40435
AT5G10630
```
