## Supplementary material for "A comprehensive map of preferentially located motifs reveals distinct proximal *cis*-regulatory elements in plants": ATTGGC_containing_gene_set.txt

```
#Occurences of ATTGGC between -159 and -73 (positions relative to the transcription start site)
#670 sequences with ATTGGC in this interval
#3.39% of the sequences in promoter set with ATTGGC (set with 19736 sequences)
AT4G15393
AT4G21890
AT3G58590
AT1G45201
AT3G26340
AT1G04590
AT5G20935
AT3G02250
AT3G30720
AT3G27809
AT3G08890
AT1G80280
AT3G24170
AT2G47180
AT3G17330
AT3G47180
AT2G26200
AT4G28160
AT2G37640
AT2G15170
AT5G47350
AT5G59840
AT4G21660
AT4G15490
AT5G65683
AT2G24255
AT5G43230
AT5G62360
AT3G52790
AT1G56070
AT2G01910
AT5G57570
AT1G70000
AT2G40570
AT1G21970
AT4G15720
AT2G46080
AT5G63760
AT1G22290
AT5G35970
AT5G64830
AT3G57650
AT2G23100
AT3G46460
AT5G09225
AT2G47960
AT4G24510
AT5G06610
AT2G25210
AT1G20010
AT5G62310
AT2G24490
AT3G46630
AT3G48020
AT2G20610
AT5G16750
AT3G61470
AT5G27980
AT4G27620
AT4G16070
AT3G22620
AT1G28960
AT4G17670
AT5G50400
AT5G13410
AT1G74090
AT4G39710
AT3G62920
AT4G22666
AT4G00231
AT1G78130
AT2G30840
AT3G10820
AT5G37720
AT3G20670
AT4G09500
AT3G08030
AT1G54830
AT5G09820
AT3G16810
AT4G34190
AT5G40730
AT4G00860
AT2G35950
AT1G14360
AT5G53170
AT2G38840
AT5G10740
AT1G18910
AT5G40660
AT2G22850
AT4G38225
AT1G76500
AT5G15970
AT2G17830
AT1G53120
AT2G06050
AT3G60680
AT1G07450
AT1G07370
AT5G44420
AT4G30000
AT2G02950
AT3G10460
AT1G19485
AT1G54990
AT2G26860
AT1G75890
AT5G05710
AT3G12170
AT1G63520
AT1G64090
AT3G51500
AT3G26170
AT2G31370
AT1G27461
AT2G31960
AT5G65480
AT1G78910
AT2G29440
AT1G71865
AT4G35640
AT3G49725
AT1G30890
AT3G08770
AT3G61940
AT2G21220
AT4G34920
AT5G25140
AT2G27540
AT3G54800
AT3G20930
AT2G03410
AT4G30710
AT5G39450
AT3G58740
AT1G80360
AT1G66740
AT1G77540
AT3G19350
AT1G21930
AT2G01130
AT5G20010
AT1G65310
AT2G34960
AT1G72170
AT3G43220
AT1G67850
AT1G11080
AT5G26760
AT2G26930
AT5G12120
AT3G20395
AT3G17860
AT4G09960
AT3G46950
AT5G10150
AT3G25290
AT5G45720
AT4G10180
AT5G33355
AT5G54148
AT4G25130
AT3G25805
AT2G47570
AT5G11560
AT2G47310
AT3G58480
AT5G03320
AT5G54190
AT3G57910
AT4G00560
AT1G48980
AT1G54330
AT5G45775
AT5G66860
AT5G66360
AT5G23060
AT4G27120
AT3G47420
AT3G58660
AT5G40900
AT4G35290
AT2G35510
AT1G51250
AT5G13530
AT1G49710
AT1G24140
AT1G05805
AT4G17340
AT1G74870
AT3G63410
AT3G27520
AT2G37580
AT4G33905
AT3G49260
AT1G65590
AT1G17460
AT5G37475
AT5G53090
AT1G08610
AT2G18450
AT2G28680
AT1G79450
AT4G19710
AT1G35780
AT3G56910
AT1G18835
AT5G19630
AT4G32710
AT4G26530
AT5G44130
AT1G52270
AT5G61230
AT5G17620
AT5G03905
AT5G08030
AT2G27360
AT4G03635
AT2G24100
AT1G09040
AT1G33340
AT3G06320
AT2G29970
AT5G10745
AT4G17770
AT4G34215
AT5G15830
AT1G16420
AT1G02080
AT5G40160
AT5G49210
AT2G17972
AT1G66920
AT1G47580
AT3G44870
AT1G12680
AT1G13580
AT1G79440
AT1G08970
AT4G02880
AT2G41390
AT4G14200
AT1G55680
AT4G32490
AT4G34850
AT1G10430
AT4G29030
AT5G26340
AT4G24750
AT5G28830
AT5G55490
AT5G47060
AT1G17890
AT2G06040
AT3G15810
AT1G53903
AT1G55230
AT5G01340
AT4G33666
AT3G61920
AT5G41880
AT3G24560
AT3G51980
AT1G19170
AT5G54920
AT1G16820
AT3G21560
AT5G15800
AT3G14400
AT1G17080
AT2G36750
AT5G19060
AT2G39250
AT2G44710
AT5G64180
AT4G35320
AT3G08505
AT2G46380
AT1G12380
AT5G01130
AT3G23060
AT5G48000
AT2G46040
AT1G68300
AT3G04480
AT5G43330
AT3G03420
AT1G61110
AT3G48870
AT5G23420
AT5G55565
AT5G17790
AT2G25520
AT3G05910
AT3G22160
AT4G24960
AT4G35170
AT5G02440
AT5G14540
AT3G28070
AT4G38100
AT1G03982
AT5G46720
AT4G05190
AT5G23290
AT3G63070
AT5G52370
AT5G64610
AT2G22420
AT4G31120
AT2G31430
AT3G21175
AT5G54610
AT1G11905
AT3G55240
AT4G20050
AT3G45890
AT1G25420
AT1G13750
AT3G15060
AT5G67020
AT2G34870
AT3G56920
AT3G16700
AT5G62540
AT3G24800
AT3G12920
AT2G33500
AT1G73010
AT4G32680
AT2G30790
AT1G10700
AT1G73090
AT3G58700
AT5G05330
AT5G11000
AT5G38830
AT1G58290
AT3G04630
AT1G55350
AT3G62910
AT4G23660
AT3G25980
AT2G45310
AT3G59990
AT3G05590
AT5G07940
AT5G58510
AT3G46790
AT1G76405
AT1G54380
AT1G33680
AT5G57720
AT2G30520
AT3G20020
AT2G35215
AT4G35110
AT1G31812
AT1G29060
AT1G17370
AT5G40410
AT3G01550
AT1G23460
AT5G61228
AT5G43170
AT2G26730
AT5G22570
AT5G57760
AT4G28880
AT3G45030
AT3G02885
AT5G05790
AT4G29520
AT3G14390
AT5G65990
AT2G01590
AT1G21380
AT3G05020
AT4G15530
AT1G66330
AT4G19420
AT2G29390
AT3G52070
AT5G02710
AT3G47580
AT5G58960
AT2G28130
AT5G23230
AT2G33520
AT4G18195
AT4G39380
AT2G25600
AT3G51260
AT1G32550
AT5G57590
AT1G18480
AT2G15760
AT5G06000
AT5G22140
AT5G56840
AT1G76400
AT2G21500
AT5G02130
AT1G12855
AT1G26110
AT5G03050
AT2G31530
AT1G56240
AT3G52030
AT4G22790
AT5G59050
AT1G48350
AT4G14660
AT1G75820
AT5G43690
AT1G16880
AT3G15690
AT5G52450
AT5G18740
AT1G31780
AT5G05990
AT2G39380
AT2G21060
AT4G31040
AT5G63990
AT2G30960
AT1G67500
AT5G63600
AT3G47470
AT3G07230
AT5G04060
AT3G43980
AT5G50640
AT2G41340
AT3G58110
AT3G05800
AT3G15352
AT3G51450
AT3G52110
AT4G10100
AT1G64680
AT4G36010
AT5G66540
AT3G14620
AT5G50530
AT5G58440
AT1G54460
AT4G33720
AT2G40530
AT5G57210
AT1G79000
AT3G22490
AT1G17880
AT3G51330
AT3G05330
AT4G14360
AT2G46735
AT3G28030
AT5G38110
AT5G13470
AT5G42880
AT2G33780
AT4G10720
AT3G19570
AT1G63230
AT1G64640
AT1G78710
AT2G30575
AT5G06420
AT4G36640
AT5G58370
AT5G61920
AT4G27880
AT3G13882
AT2G42690
AT1G44750
AT5G64500
AT1G73830
AT2G34350
AT3G02970
AT2G19460
AT1G70400
AT1G64760
AT5G39970
AT4G24640
AT2G43580
AT5G37510
AT2G39030
AT5G08660
AT1G21890
AT1G09770
AT3G14600
AT5G50350
AT3G20320
AT1G77525
AT3G13610
AT1G29930
AT1G08630
AT1G69880
AT5G06450
AT1G30120
AT4G22690
AT4G22910
AT5G43400
AT1G21900
AT2G29070
AT5G39040
AT4G13170
AT1G05570
AT1G30880
AT4G09640
AT3G29075
AT1G48970
AT2G43570
AT5G64670
AT5G25770
AT1G07890
AT3G09470
AT1G64590
AT1G66150
AT4G12960
AT3G03990
AT1G53580
AT3G22410
AT2G40920
AT3G14190
AT4G36650
AT5G25840
AT1G51350
AT2G36305
AT4G09150
AT3G61300
AT2G19160
AT5G53430
AT5G16610
AT3G12320
AT4G28070
AT2G36050
AT1G08590
AT1G72160
AT4G38980
AT4G14420
AT5G25250
AT4G08910
AT1G79060
AT3G55520
AT1G71750
AT5G25480
AT1G06700
AT5G26210
AT2G44060
AT4G35440
AT5G64970
AT4G05050
AT5G53730
AT3G14510
AT3G09670
AT5G42110
AT5G16370
AT5G25940
AT5G53540
AT2G34420
AT3G50150
AT1G71500
AT2G31800
AT4G36610
AT3G06850
AT2G39730
AT1G15910
AT4G26520
AT1G10370
AT2G25300
AT1G56250
AT3G15250
AT1G16500
AT4G21600
AT1G02575
AT2G20960
AT4G03030
AT2G13810
AT5G51340
AT5G56190
AT4G14490
AT2G17190
AT3G18500
AT2G38330
AT1G49500
AT5G19390
AT3G19390
AT4G38240
AT1G09780
AT3G14280
AT2G30395
AT3G14740
AT3G14980
AT2G03760
AT1G61420
AT5G18260
AT5G13630
AT5G12150
AT3G17920
AT4G39640
AT1G24350
AT1G19960
AT1G79570
AT2G26140
AT4G01750
AT5G18040
AT1G29690
AT3G63290
AT5G11170
AT4G19160
AT3G45700
AT3G55310
AT1G01160
AT2G34520
AT3G62170
AT5G07300
AT1G77720
AT1G78540
AT1G07210
AT4G27540
AT2G33570
AT3G22180
AT4G25550
AT1G47310
AT5G45930
AT4G34640
AT1G23490
AT5G03545
AT1G76700
AT5G17510
AT4G25900
AT3G10800
AT5G67270
AT2G39700
AT3G06870
AT5G47030
AT2G03470
AT4G15110
AT3G49590
AT1G34047
AT4G19630
AT5G36910
AT5G47770
AT5G39100
AT4G19500
AT2G01410
AT5G14420
AT1G01150
AT1G06850
AT1G68760
AT3G20300
AT5G65360
AT5G64510
AT1G52030
AT2G27600
AT2G34570
AT3G58540
AT5G52820
AT1G59760
AT3G08943
AT5G35680
AT4G27940
AT1G36940
AT1G23710
AT5G60850
AT1G05540
AT1G53885
```
