## Supplementary material for "A comprehensive map of preferentially located motifs reveals distinct proximal *cis*-regulatory elements in plants": ATTGGCCC_containing_gene_set.txt

```
#Occurences of ATTGGCCC between -131 and -61 (positions relative to the transcription start site)
#90 sequences with ATTGGCCC in this interval
#0.46% of the sequences in promoter set with ATTGGCCC (set with 19736 sequences)
AT5G03905
AT2G44710
AT5G46720
AT5G49610
AT5G22140
AT2G26200
AT3G63140
AT5G51340
AT4G03280
AT4G32680
AT5G04060
AT5G16610
AT5G45775
AT5G57570
AT3G63410
AT5G66540
AT1G01160
AT3G20020
AT5G05990
AT1G16880
AT3G61940
AT3G16700
AT3G04480
AT4G30480
AT4G35440
AT3G21350
AT1G17880
AT1G71500
AT2G17830
AT3G51330
AT2G11623
AT5G23230
AT5G61920
AT3G14190
AT3G18500
AT1G04590
AT1G44750
AT1G70000
AT1G70400
AT5G61230
AT5G66860
AT1G23710
AT4G32710
AT1G77720
AT3G21560
AT5G52820
AT3G52030
AT1G13810
AT1G73830
AT1G09770
AT5G17510
AT1G73090
AT4G14660
AT5G06000
AT1G56070
AT2G26930
AT2G47960
AT2G36305
AT5G14540
AT1G30890
AT1G51070
AT5G12150
AT5G14420
AT3G22160
AT5G43400
AT3G15690
AT2G23100
AT3G07568
AT1G01150
AT1G55540
AT2G27430
AT5G26760
AT3G28070
AT4G26520
AT1G27461
AT5G39450
AT5G43330
AT5G61228
AT3G15060
AT5G23290
AT1G17080
AT1G64090
AT2G46380
AT4G00860
AT3G58590
AT1G66330
AT3G63290
AT1G30880
AT1G67500
AT4G28450
```
