## Supplementary material for "A comprehensive map of preferentially located motifs reveals distinct proximal *cis*-regulatory elements in plants": ATTGGG_containing_gene_set.txt

```
#Occurences of ATTGGG between -131 and -39 (positions relative to the transcription start site)
#1793 sequences with ATTGGG in this interval
#9.08% of the sequences in promoter set with ATTGGG (set with 19736 sequences)
AT5G55920
AT1G02090
AT1G70710
AT5G28060
AT5G56710
AT5G13360
AT4G09610
AT5G61930
AT1G80060
AT5G56670
AT3G20420
AT3G30841
AT1G26130
AT1G54200
AT1G76820
AT5G11340
AT4G36270
AT2G32320
AT3G06610
AT1G30450
AT4G32250
AT5G64610
AT4G15570
AT5G14530
AT2G01850
AT5G26880
AT3G61180
AT2G39500
AT5G55000
AT1G47510
AT1G33560
AT1G80150
AT3G16730
AT1G62690
AT5G41270
AT2G47110
AT1G72660
AT4G31430
AT5G47760
AT4G39350
AT5G51110
AT3G51420
AT5G47860
AT5G61450
AT5G18110
AT1G69400
AT3G45030
AT3G62400
AT5G43620
AT1G28580
AT5G50240
AT1G15320
AT3G50880
AT1G70400
AT1G05460
AT3G14170
AT5G16050
AT1G80670
AT1G75335
AT1G08710
AT3G18750
AT4G20340
AT4G27000
AT1G78740
AT1G07950
AT5G56150
AT1G07910
AT5G17360
AT2G44970
AT4G28030
AT4G03635
AT3G45600
AT5G16920
AT5G53180
AT4G34570
AT1G49590
AT1G80770
AT3G14430
AT3G51430
AT2G21260
AT3G10530
AT5G44210
AT1G06220
AT1G77720
AT2G42390
AT3G22620
AT5G51850
AT1G34430
AT1G77490
AT3G27470
AT1G29200
AT5G26610
AT3G11950
AT4G02460
AT5G52230
AT2G23890
AT3G01130
AT1G70420
AT5G65470
AT1G31835
AT4G25250
AT1G63470
AT5G11780
AT3G57910
AT1G01230
AT1G57820
AT3G54430
AT4G31580
AT2G31200
AT1G72710
AT4G08980
AT3G22330
AT5G19300
AT2G20060
AT1G56190
AT3G60440
AT5G65750
AT1G50010
AT3G60770
AT3G02700
AT5G09390
AT2G01170
AT4G02220
AT3G61028
AT5G42110
AT3G18165
AT3G10985
AT2G39570
AT5G53560
AT3G10405
AT4G17240
AT1G19485
AT1G19115
AT1G50430
AT3G19350
AT1G19910
AT1G80680
AT1G76300
AT1G56180
AT2G40380
AT5G13370
AT4G17330
AT5G27660
AT2G45980
AT3G06700
AT3G63190
AT3G13930
AT4G21770
AT3G12587
AT1G56560
AT1G57600
AT1G64105
AT5G49930
AT1G65120
AT2G29580
AT4G26900
AT5G39850
AT2G16930
AT4G10330
AT1G11890
AT4G04850
AT3G20220
AT2G27960
AT5G58240
AT2G37120
AT3G28690
AT2G18780
AT5G13310
AT1G77410
AT3G28230
AT1G10210
AT5G23900
AT4G26210
AT4G39240
AT1G27390
AT1G10710
AT5G02250
AT3G07000
AT5G23730
AT5G59520
AT4G21800
AT5G11380
AT3G53900
AT2G35320
AT4G00810
AT2G13290
AT3G11120
AT4G10180
AT3G09500
AT1G65483
AT1G64090
AT2G26540
AT5G57010
AT5G23550
AT4G16765
AT2G21540
AT3G48680
AT4G16710
AT3G27620
AT5G54148
AT4G23910
AT1G24095
AT5G51680
AT5G35400
AT2G43260
AT4G14730
AT2G21385
AT2G33730
AT3G49540
AT5G47580
AT2G45530
AT1G03840
AT1G71090
AT2G25720
AT5G42790
AT1G01210
AT3G56270
AT1G69588
AT3G62220
AT4G29730
AT5G56450
AT5G15270
AT3G01360
AT2G36990
AT2G41060
AT1G74830
AT3G27700
AT4G34450
AT3G57150
AT5G04660
AT2G26590
AT3G60350
AT1G26650
AT4G16700
AT1G74970
AT4G18330
AT1G06190
AT1G03630
AT1G01100
AT4G39730
AT1G06420
AT4G32750
AT2G32850
AT3G15790
AT3G57800
AT4G31080
AT4G04080
AT3G12050
AT2G01120
AT2G45260
AT2G21580
AT1G79560
AT1G43890
AT3G25230
AT4G03320
AT4G09150
AT3G19390
AT5G60980
AT3G02560
AT2G28240
AT1G30630
AT2G23130
AT3G48425
AT1G30640
AT1G71260
AT3G05327
AT5G04130
AT5G65850
AT2G43460
AT1G14687
AT4G24290
AT1G64400
AT4G39960
AT5G07571
AT3G10940
AT1G73000
AT5G57870
AT3G20280
AT1G52920
AT3G59540
AT4G09980
AT3G12340
AT5G26720
AT2G36340
AT4G23660
AT3G04450
AT5G50230
AT5G42740
AT5G16390
AT1G50320
AT1G67140
AT4G36150
AT5G65650
AT5G27395
AT5G40520
AT1G17285
AT4G09140
AT3G54440
AT4G00830
AT1G08970
AT5G09880
AT5G58980
AT1G28510
AT5G16250
AT5G53490
AT1G74700
AT5G01290
AT1G23290
AT2G03690
AT1G07110
AT3G24820
AT5G12410
AT1G65820
AT4G33500
AT4G23850
AT3G52960
AT2G25740
AT2G47370
AT4G00860
AT1G54390
AT4G30820
AT5G52552
AT4G27500
AT1G04010
AT2G17690
AT1G13605
AT3G60310
AT3G53740
AT2G01210
AT3G08610
AT1G02960
AT5G64730
AT5G58260
AT4G36280
AT2G45510
AT1G20580
AT2G23780
AT3G54190
AT5G11110
AT3G16310
AT1G71520
AT5G05780
AT1G05720
AT2G01370
AT1G30870
AT3G15500
AT5G64520
AT4G05460
AT4G37440
AT1G77320
AT1G08035
AT1G77420
AT1G72170
AT2G26030
AT2G41650
AT4G01310
AT1G74270
AT3G15250
AT1G61570
AT1G66510
AT1G63290
AT1G22660
AT2G01720
AT1G04350
AT4G15260
AT5G47630
AT3G47780
AT5G03830
AT3G48710
AT2G41120
AT3G62120
AT4G39550
AT5G16550
AT5G50250
AT5G62700
AT3G08780
AT4G31985
AT3G22420
AT2G31600
AT3G16740
AT4G29070
AT2G36720
AT5G50210
AT3G17740
AT5G01560
AT5G40370
AT1G27470
AT5G16080
AT2G19750
AT4G28210
AT4G34900
AT1G53710
AT3G55750
AT5G05320
AT5G54060
AT1G31420
AT2G31190
AT5G50760
AT1G15310
AT1G28270
AT1G20890
AT2G19530
AT1G28490
AT5G21280
AT2G19310
AT5G47930
AT4G21320
AT2G24530
AT3G60330
AT2G18150
AT1G02780
AT1G09830
AT5G11890
AT1G08460
AT3G52150
AT1G60990
AT5G58040
AT1G48320
AT4G13260
AT4G28610
AT1G17460
AT5G45390
AT2G26860
AT3G53430
AT3G44100
AT5G66420
AT2G23070
AT3G16580
AT5G56140
AT2G02730
AT5G54920
AT5G03840
AT5G35620
AT4G10250
AT3G05545
AT4G31360
AT1G59760
AT5G56940
AT1G05860
AT4G03180
AT5G48640
AT2G42310
AT5G59845
AT2G07340
AT3G50960
AT3G06470
AT1G20065
AT5G05800
AT4G37300
AT3G45040
AT5G01230
AT4G09630
AT2G26140
AT4G29840
AT3G12890
AT3G15840
AT1G78010
AT1G29250
AT2G38330
AT5G54520
AT3G04400
AT5G26742
AT4G16144
AT5G02050
AT1G73860
AT4G33040
AT5G59560
AT2G45500
AT3G56030
AT4G39150
AT5G22875
AT5G60990
AT5G50170
AT5G65740
AT5G18640
AT1G71860
AT1G68030
AT4G15020
AT4G12382
AT3G07080
AT4G39230
AT1G69510
AT4G02210
AT5G64550
AT4G20720
AT5G13070
AT1G53140
AT1G35340
AT3G22060
AT5G10360
AT4G00550
AT3G61570
AT1G75210
AT4G27780
AT5G09445
AT5G57950
AT1G47278
AT5G22620
AT5G64900
AT2G17140
AT4G08940
AT3G47650
AT2G45520
AT2G46490
AT4G31180
AT1G04790
AT1G79120
AT1G04190
AT2G23930
AT4G39570
AT1G61450
AT5G10160
AT2G13840
AT5G66360
AT1G76320
AT5G43070
AT1G24793
AT3G44620
AT3G18940
AT4G28830
AT1G79260
AT4G21980
AT4G12340
AT3G26618
AT3G04850
AT1G07050
AT1G64720
AT5G15200
AT3G18520
AT3G50080
AT1G78540
AT4G04950
AT1G42430
AT5G65010
AT3G17205
AT5G63135
AT3G62840
AT3G49240
AT3G51830
AT5G06340
AT5G65250
AT4G11920
AT2G39780
AT2G20585
AT5G01830
AT3G53500
AT5G10730
AT2G31660
AT1G29900
AT1G64880
AT4G34320
AT1G80640
AT1G02130
AT5G55140
AT5G02820
AT1G02790
AT2G03270
AT1G72340
AT3G47670
AT2G34480
AT4G37510
AT3G13000
AT4G23820
AT4G30074
AT1G26540
AT5G53620
AT3G14720
AT3G49010
AT5G08060
AT2G13360
AT1G06530
AT4G02230
AT5G46950
AT4G04885
AT3G02450
AT3G01660
AT1G25490
AT5G44030
AT1G23710
AT3G12650
AT1G16810
AT5G17870
AT5G18140
AT3G18790
AT2G17240
AT1G73840
AT2G28480
AT4G01940
AT5G27030
AT2G42450
AT3G60740
AT1G57860
AT1G19880
AT4G27590
AT4G18100
AT1G48050
AT2G47170
AT1G75330
AT1G48900
AT5G60150
AT5G16930
AT5G67610
AT4G27435
AT4G01210
AT2G32140
AT2G38130
AT1G12920
AT4G01660
AT2G40610
AT5G66540
AT1G73350
AT3G26890
AT5G61230
AT3G10730
AT4G02820
AT1G59750
AT5G58250
AT3G17300
AT3G02120
AT1G53790
AT1G26640
AT1G04820
AT5G04895
AT5G17510
AT2G06520
AT1G68185
AT5G66040
AT1G79630
AT1G72120
AT3G06070
AT3G52590
AT2G43360
AT5G66250
AT3G51520
AT5G24710
AT5G40450
AT3G57320
AT5G17060
AT4G09320
AT1G02060
AT4G20350
AT1G77750
ATMG00410
AT3G12290
AT3G55120
AT5G38590
AT4G20330
AT4G21910
AT2G35330
AT3G23805
AT4G27585
AT5G45680
AT1G21980
AT3G11250
AT3G57750
AT5G42060
AT2G32600
AT2G30350
AT5G52650
AT4G15000
AT2G25870
AT3G17880
AT5G17700
AT2G25409
AT4G39235
AT2G17130
AT5G57830
AT2G17270
AT4G16270
AT1G60080
AT1G02690
AT3G23325
AT3G15220
AT1G54240
AT5G64270
AT3G51970
AT4G00335
AT1G80860
AT4G13520
AT5G03770
AT5G50400
AT3G60910
AT3G12640
AT1G60995
AT4G39470
AT4G04470
AT3G62800
AT2G47580
AT5G07090
AT5G67450
AT1G78670
AT1G10580
AT2G34020
AT2G29290
AT3G08720
AT5G04840
AT3G27180
AT1G48440
AT5G41685
AT4G33467
AT1G48430
AT3G07090
AT3G26780
AT5G61360
AT1G53785
AT3G17770
AT5G66380
AT1G16570
AT3G24490
AT1G07615
AT1G13980
AT2G14285
AT1G14010
AT2G47380
AT3G53380
AT4G00840
AT4G07390
AT4G36130
AT2G46200
AT1G52230
AT3G12700
AT5G60450
AT2G28390
AT4G08580
AT5G45010
AT1G55880
AT2G26780
AT1G02100
AT4G16695
AT5G04320
AT1G01840
AT2G27229
AT5G22140
AT2G44750
AT5G06460
AT1G01970
AT4G18390
AT5G08420
AT2G27140
AT2G19180
AT5G09840
AT5G59613
AT2G43590
AT2G02850
AT2G24190
AT3G52860
AT5G51280
AT5G67170
AT4G35760
AT5G61228
AT1G65520
AT3G42150
AT3G02710
AT1G54260
AT1G15390
AT1G29965
AT5G60970
AT2G45695
AT3G13275
AT3G01015
AT2G17280
AT2G20580
AT1G55265
AT3G62910
AT1G23280
AT1G30890
AT1G66820
AT1G19430
AT1G76185
AT4G28820
AT1G14560
AT3G44530
AT2G03430
AT3G07860
AT1G75900
AT5G49960
AT4G37040
AT4G01220
AT1G02560
AT5G52550
AT4G16190
AT2G34250
AT1G10950
AT5G51620
AT5G06310
AT3G06040
AT2G27730
AT5G14610
AT5G60160
AT1G27540
AT2G24360
AT4G15802
AT1G49160
AT3G07210
AT2G24060
AT1G01930
AT4G27080
AT5G09850
AT5G25900
AT4G34660
AT3G01740
AT1G21320
AT2G20960
AT2G22680
AT2G40810
AT4G08500
AT1G72810
AT2G01110
AT1G13270
AT1G72060
AT3G20840
AT4G12310
AT1G27350
AT1G78895
AT1G58380
AT1G68790
AT1G03680
AT5G19030
AT3G18860
AT1G67760
AT4G26810
AT1G19800
AT5G41650
AT3G42630
AT5G57850
AT2G41451
AT4G28240
AT5G19190
AT5G37055
AT3G03840
AT3G05560
AT4G02725
AT5G63510
AT1G04985
AT3G27750
AT2G39190
AT3G13430
AT2G31740
AT3G10230
AT2G02560
AT5G14570
AT5G51840
AT3G13230
AT5G58220
AT2G27030
AT3G01340
AT4G14200
AT5G05010
AT5G64250
AT5G55600
AT1G27620
AT1G17350
AT1G29880
AT5G07770
AT5G17300
AT2G07000
AT5G07450
AT5G01075
AT2G34770
AT2G18710
AT1G21350
AT3G56190
AT5G63570
AT5G64552
AT4G14230
AT3G18680
AT3G03460
AT1G28090
AT1G24040
AT3G06710
AT2G28230
AT2G04230
AT3G01410
AT5G04900
AT1G55325
AT1G74260
AT5G13190
AT5G63890
AT4G19640
AT2G44065
AT5G47320
AT4G36970
AT2G30630
AT4G35490
AT1G79720
AT1G64150
AT5G63280
AT3G22320
AT1G54230
AT1G30690
AT4G18240
AT5G12080
AT3G09300
AT2G42300
AT2G45270
AT1G01560
AT4G28510
AT3G09630
AT3G46610
AT4G02195
AT3G52180
AT2G16760
AT1G29220
AT1G03365
AT3G20050
AT1G51650
AT5G58490
AT3G62810
AT2G16595
AT1G10060
AT4G39870
AT3G20130
AT1G75200
AT1G80930
AT5G58920
AT3G49250
AT5G63540
AT5G60960
AT1G16720
AT3G27280
AT3G57490
AT3G21080
AT1G04650
AT3G58510
AT5G38050
AT1G32640
AT5G61030
AT1G05410
AT4G08960
AT3G05500
AT2G15640
AT3G63250
AT3G10572
AT1G12390
AT1G74780
AT5G26030
AT4G36050
AT4G14605
AT1G03760
AT4G09900
AT5G18800
AT3G22110
AT4G35800
AT4G27595
AT1G68640
AT5G38030
AT4G14440
AT5G58800
AT1G44835
AT1G49510
AT5G57450
AT5G64350
AT1G48650
AT1G76280
AT4G33510
AT2G39260
AT1G60700
AT1G20575
AT3G14860
AT5G08650
AT1G32450
AT4G04210
AT2G42340
AT1G18520
AT3G29390
AT2G29400
AT3G43660
AT3G25930
AT2G21270
AT4G30630
AT5G37600
AT1G72360
AT1G12810
AT5G18770
AT5G65940
AT2G47840
AT2G26250
AT1G14140
AT4G39260
AT1G63700
AT2G01350
AT2G02070
AT3G26430
AT1G08310
AT1G20960
AT1G04750
AT5G26760
AT2G28560
AT1G05580
AT2G42950
AT3G59780
AT2G31420
AT1G67170
AT3G24830
AT5G41770
AT4G09970
AT5G47700
AT2G17830
AT1G80970
AT1G74280
AT1G75230
AT5G25630
AT5G19590
AT5G46960
AT1G42440
AT2G18990
AT5G02320
AT1G65470
AT3G50110
AT1G55490
AT3G06600
AT1G14840
AT3G54920
AT1G25350
AT1G51360
AT5G57815
AT4G28910
AT2G20490
AT5G01020
AT3G54540
AT5G48340
AT5G06250
AT1G34120
AT4G13690
AT4G17060
AT1G54290
AT1G20540
AT1G78900
AT1G60640
AT5G41560
AT5G04490
AT5G64050
AT3G24360
AT2G36590
AT2G26260
AT1G30230
AT2G20210
AT3G23880
AT3G46950
AT5G60190
AT3G06310
AT5G13240
AT4G21860
AT3G06030
AT2G15860
AT5G14520
AT5G46750
AT1G14150
AT4G19210
AT5G53820
AT1G48460
AT5G18790
AT5G47120
AT1G06180
AT5G14030
AT3G60810
AT2G01860
AT3G13450
AT4G13170
AT4G17090
AT1G19700
AT5G61990
AT5G61060
AT1G53480
AT4G17390
AT5G26830
AT3G12012
AT1G14990
AT5G06130
AT2G30520
AT4G02930
AT2G43370
AT3G49470
AT1G77655
AT1G07810
AT5G46230
AT1G05140
AT3G43700
AT3G59390
AT4G39420
AT2G22400
AT4G11300
AT4G32680
AT3G61580
AT3G22780
AT1G76955
AT1G01810
AT3G60940
AT2G26430
AT1G52120
AT2G30460
AT3G49601
AT1G62390
AT3G62470
AT1G48745
AT1G30825
AT4G05060
AT4G38020
AT5G10220
AT1G54410
AT5G62300
AT4G25740
AT5G01540
AT2G47090
AT1G07960
AT1G19310
AT5G18660
AT1G71490
AT5G13970
AT2G24860
AT2G47710
AT2G35450
AT1G69850
AT3G06010
AT1G09450
AT3G18290
AT3G53530
AT2G39960
AT5G51940
AT1G29990
AT5G58990
AT3G09032
AT1G80290
AT4G15165
AT1G53850
AT5G02150
AT2G34780
AT5G58480
AT3G48380
AT4G27090
AT2G26930
AT5G24450
AT2G43710
AT2G29180
AT4G26670
AT3G26410
AT5G11690
AT3G20890
AT5G38880
AT1G26300
AT1G08360
AT4G31940
AT4G36690
AT3G12600
AT5G62810
AT3G16950
AT3G59280
AT3G48210
AT1G08390
AT5G17530
AT2G43550
AT3G20430
AT1G57660
AT2G36305
AT5G11930
AT3G26990
AT5G02780
AT1G31910
AT5G17930
AT5G45600
AT5G55610
AT5G01530
AT4G36430
AT4G14130
AT2G07690
AT4G21903
AT5G01920
AT5G09830
AT4G34910
AT1G13030
AT5G41900
AT4G27010
AT5G08280
AT1G48520
AT1G52930
AT1G71530
AT4G28470
AT5G19500
AT1G02180
AT5G12290
AT3G15290
AT5G57140
AT5G19172
AT2G45770
AT1G71270
AT2G31530
AT1G09660
AT1G44575
AT2G47620
AT3G18880
AT5G67380
AT5G48250
AT3G10540
AT5G56310
AT5G02870
AT2G25910
AT3G58100
AT1G78680
AT3G52580
AT5G10690
AT3G01370
AT1G51980
AT5G60430
AT1G63970
AT3G47850
AT5G65480
AT2G30505
AT2G25210
AT2G46230
AT2G47990
AT4G04620
AT4G34840
AT3G18524
AT4G31300
AT1G23360
AT4G17040
AT2G41000
AT3G58940
AT1G51140
AT5G65260
AT1G48325
AT2G22240
AT2G11000
AT4G34720
AT1G21560
AT2G38140
AT2G42395
AT5G40530
AT1G02145
AT5G53450
AT1G18540
AT2G37190
AT2G45300
AT1G07840
AT4G14960
AT3G07590
AT5G08030
AT5G40200
AT3G11570
AT2G21195
AT3G22540
AT1G68720
AT2G14660
AT2G39850
AT2G33340
AT4G02655
AT1G55250
AT3G05940
AT5G25470
AT2G44710
AT4G05100
AT3G25900
AT1G73820
AT2G27285
AT4G02720
AT5G06060
AT5G49950
AT3G62620
AT3G16980
AT1G09580
AT1G26160
AT4G21926
AT1G30260
AT5G14440
AT5G40770
AT1G79550
AT2G03390
AT3G10610
AT4G28390
AT1G01940
AT2G36370
AT4G12110
AT5G42850
AT1G63295
AT1G62840
AT5G65840
AT5G10350
AT2G21250
AT5G16940
AT5G57460
AT5G23700
AT1G34000
AT3G50820
AT1G03687
AT3G15040
AT2G19790
AT4G10070
AT5G05000
AT1G08540
AT5G65690
AT1G76890
AT5G42270
AT5G20850
AT5G50440
AT4G01400
AT1G08700
AT1G53670
AT3G11745
AT3G01780
AT2G01730
AT1G09330
AT1G14770
AT2G46060
AT1G30880
AT2G17350
AT5G57700
AT5G27640
AT5G09670
AT1G32225
AT5G58270
AT4G30210
AT1G70190
AT5G16480
AT2G32900
AT5G58330
AT4G14819
AT2G05370
AT4G16720
AT5G58340
AT4G19006
AT4G38630
AT3G18140
AT5G01110
AT4G27790
AT4G12005
AT3G26420
AT3G02460
AT4G17410
AT2G35635
AT1G09995
AT3G52040
AT1G30050
AT5G10110
AT5G52440
AT4G34670
AT1G80865
AT5G05370
AT2G31300
AT3G02220
AT1G79880
AT2G16940
AT3G17780
AT5G47770
AT1G76720
AT1G75630
AT1G79730
AT1G75180
AT2G24250
AT2G41500
AT1G17140
AT3G14390
AT4G24610
AT5G11330
AT5G09970
AT4G33220
AT2G20480
AT5G03230
AT4G31170
AT5G55180
AT2G04795
AT2G41710
AT1G52340
AT3G48930
AT1G26761
AT3G18420
AT1G22200
AT3G43230
AT5G13610
AT1G65610
AT3G63410
AT3G18535
AT4G14455
AT1G20160
AT5G26360
AT2G20330
AT1G19980
AT1G04310
AT5G63520
AT4G11420
AT3G56200
AT5G16640
AT1G26762
AT3G52390
AT4G16340
AT1G29970
AT3G06320
AT4G05520
AT5G58710
AT5G53540
AT1G32730
AT3G06530
AT1G16070
AT3G25660
AT4G23840
AT5G37890
AT1G52220
AT5G58030
AT2G21290
AT2G43580
AT2G25490
AT2G24255
AT4G31200
AT4G12300
AT3G44400
AT1G13690
AT5G38720
AT1G15420
AT4G27280
AT3G09570
AT3G46560
AT2G29080
AT3G61320
AT5G66860
AT1G12320
AT1G55915
AT4G11190
AT1G20770
AT1G16430
AT3G60880
AT2G35380
AT1G08350
AT5G02590
AT3G58220
AT2G39290
AT1G76150
AT5G43950
AT1G76405
AT4G03560
AT5G06370
AT1G05940
AT5G64760
AT2G34520
AT2G26840
AT4G33060
AT4G31670
AT1G63980
AT1G54360
AT5G10695
AT1G21750
AT3G49660
AT1G71500
AT4G12670
AT5G52960
AT5G57030
AT4G02120
AT4G32710
AT1G33500
AT1G48130
AT5G53200
AT5G66750
AT1G47640
AT5G24770
AT3G07640
AT1G62880
AT4G31530
AT3G29770
AT3G47940
AT2G17705
AT5G04750
AT5G10900
AT5G09672
AT3G20240
AT5G46840
AT1G32370
AT1G55190
AT5G56950
AT3G22900
AT3G51010
AT1G76200
AT2G36000
AT1G17690
AT3G09350
AT1G26550
AT1G73930
AT2G22300
AT3G61940
AT5G40590
AT3G19810
AT3G56860
AT5G52890
AT3G57810
AT5G55230
AT3G48600
AT1G65000
AT1G24400
AT3G02580
AT2G06990
AT1G16920
AT5G01360
AT1G80500
AT5G10910
AT4G02400
AT5G66090
AT3G21290
AT3G58130
AT5G23230
AT3G12690
AT3G62920
AT2G30580
AT1G49850
AT5G48030
AT5G12150
AT3G52480
AT1G63460
AT1G51130
AT5G54900
AT2G35090
AT1G08640
AT4G25340
AT3G17626
AT3G62250
AT1G30610
AT5G17900
AT1G13910
AT1G27400
AT1G17220
AT1G60610
AT3G23620
AT2G35240
AT1G47720
AT5G10745
AT4G27880
AT1G08040
AT5G19930
AT5G54600
AT4G26410
AT2G27760
AT2G47300
AT3G21870
AT1G55928
AT3G43210
AT1G78930
AT1G53200
AT5G57000
AT3G01345
AT3G13300
AT2G42170
AT3G23200
AT4G21105
AT1G53380
AT1G26310
AT1G05785
AT2G17972
AT5G06190
AT1G71696
AT1G64385
AT1G21190
AT3G45970
AT5G27650
AT1G53800
AT4G18230
AT1G67660
AT3G25740
AT1G57540
AT2G47760
AT2G28000
AT4G25620
AT2G40290
AT3G05670
AT2G37270
AT1G55620
AT5G54080
AT1G33490
AT2G17360
AT3G56020
AT4G12800
AT1G26910
AT1G79830
AT1G07780
AT1G54210
AT5G24650
AT3G47610
AT1G45230
AT5G41520
AT5G40970
AT1G09780
AT1G11020
AT3G22470
AT4G39080
AT5G53800
AT1G29390
AT2G23080
AT3G17830
AT5G41920
AT1G80630
AT4G10710
AT2G46180
AT1G76060
AT1G42960
AT5G59180
AT1G11310
AT1G49540
AT2G39340
AT5G44785
AT5G04250
AT5G05380
AT3G52050
AT4G34060
AT5G38380
AT1G02170
AT5G15320
AT2G47220
AT4G30240
AT1G18990
AT5G09740
AT4G35335
AT1G25540
AT5G50350
AT5G64370
AT1G26570
AT3G44190
AT5G02610
AT3G24570
AT3G51960
AT2G31990
AT2G37000
AT5G19420
AT2G21870
AT1G24267
AT4G31140
AT4G22260
AT4G30620
AT5G23535
AT2G21150
AT2G21280
AT3G27520
AT4G00660
AT5G48040
AT4G25670
AT4G21580
AT2G02740
AT5G53400
AT3G25920
AT1G29070
AT3G48150
AT2G01870
AT1G55890
AT2G37080
AT4G15950
AT1G21720
AT3G27230
AT4G09850
AT2G01905
AT2G31610
AT1G23410
AT4G00780
AT1G32230
AT1G79150
AT2G25710
AT2G35736
AT5G46730
AT2G37600
AT5G58230
AT2G27170
AT2G15535
AT5G51950
AT1G31817
AT1G31410
AT5G57560
AT2G38270
AT2G44820
AT3G56650
AT3G44600
AT3G46180
AT4G03280
AT3G27210
AT3G19980
AT1G68540
AT5G43920
AT3G12280
AT1G64520
AT2G22410
AT1G33040
AT1G73670
AT2G36360
AT5G48385
AT5G08290
AT3G53200
AT1G27410
AT1G07745
AT2G35510
AT5G02160
AT2G40090
AT4G28200
AT3G23175
AT2G15400
AT1G02140
AT2G46240
AT4G02660
AT1G51160
AT1G75670
AT5G08320
AT1G33410
AT1G60890
AT3G19590
AT1G66210
AT1G64510
AT1G20430
AT1G73940
AT1G76400
AT2G32400
AT5G51880
AT4G25840
AT4G39690
AT1G16970
AT4G22930
AT5G39250
AT1G11240
AT1G80750
AT1G52740
AT1G12010
AT1G23750
AT5G64650
AT3G08550
AT1G29410
AT1G15930
AT3G07050
AT5G24165
AT5G09860
AT4G25672
AT2G41230
AT3G42170
AT5G36170
AT5G26820
AT1G07770
AT5G53700
AT2G44310
AT4G35140
AT3G12010
AT5G43970
AT5G52520
AT1G01750
AT1G10530
AT2G32295
AT3G15490
AT1G26940
AT1G53720
AT2G40190
AT4G15250
AT2G04495
AT5G65960
AT2G42990
AT1G21580
AT5G37780
AT2G17670
AT5G01950
AT1G55540
AT2G19520
AT3G51440
AT1G24050
AT2G43230
AT1G27050
AT5G64770
AT4G15010
AT3G04500
AT4G33140
AT5G43050
AT2G23820
AT3G55280
AT2G40590
AT3G07910
AT4G17520
AT2G23093
AT2G47770
AT1G07010
AT2G39930
AT3G16990
AT5G05310
AT1G65560
AT5G13130
AT2G30440
AT1G01630
AT2G37195
AT2G38170
AT3G26450
AT1G23400
AT2G01270
AT1G44542
AT1G70140
AT1G08130
AT4G32110
AT1G18040
AT5G53070
AT1G47330
AT2G46590
AT3G58020
AT5G21020
AT1G54770
AT1G07830
AT4G31790
AT4G28640
AT5G16950
AT1G31730
```
