## Supplementary material for "A comprehensive map of preferentially located motifs reveals distinct proximal *cis*-regulatory elements in plants": ATTGGGGC_containing_gene_set.txt

```
#Occurences of ATTGGGGC between -176 and -94 (positions relative to the transcription start site)
#19 sequences with ATTGGGGC in this interval
#0.10% of the sequences in promoter set with ATTGGGGC (set with 19736 sequences)
AT5G55260
AT3G27210
AT2G02740
AT5G03830
AT1G74280
AT4G28710
AT1G12320
AT2G32140
AT4G01320
AT2G47940
AT4G31940
AT4G25340
AT1G50320
AT3G27700
AT3G20420
AT2G45470
AT4G38630
AT3G12030
AT1G10710
```
