## Supplementary material for "A comprehensive map of preferentially located motifs reveals distinct proximal *cis*-regulatory elements in plants": ATTGTCGT_containing_gene_set.txt

```
#Occurences of ATTGTCGT between 25 and 61 (positions relative to the transcription start site)
#32 sequences with ATTGTCGT in this interval
#0.16% of the sequences in promoter set with ATTGTCGT (set with 19736 sequences)
AT2G29910
AT1G51840
AT5G46770
AT3G55690
AT5G56920
AT5G27680
AT3G52730
AT1G21930
AT3G22090
AT5G45590
AT2G40600
AT3G05590
AT1G31440
AT5G64150
AT2G33450
AT3G57880
AT3G49510
AT4G29620
AT1G06990
AT2G24693
AT1G28540
AT3G26280
AT5G63940
AT1G21280
AT1G03982
AT4G37450
AT1G48210
AT1G30814
AT5G55130
AT4G31860
AT4G17960
AT3G63420
```
