## Supplementary material for "A comprehensive map of preferentially located motifs reveals distinct proximal *cis*-regulatory elements in plants": ATTGTG_containing_gene_set.txt

```
#Occurences of ATTGTG between 2 and 4 (positions relative to the transcription start site)
#87 sequences with ATTGTG in this interval
#0.44% of the sequences in promoter set with ATTGTG (set with 19736 sequences)
AT3G27925
AT2G40960
AT1G47340
AT1G66400
AT5G47760
AT4G09040
AT3G50990
AT1G53400
AT3G18800
AT3G22970
AT4G20150
AT1G26450
AT1G22260
AT5G05190
AT5G06150
AT1G31650
AT5G67630
AT1G54500
AT3G55890
AT1G17590
AT2G24693
AT2G44060
AT5G49010
AT5G67280
AT1G67230
AT5G04530
AT4G19420
AT2G21830
AT1G48325
AT3G13229
AT3G50310
AT3G12550
AT5G48360
AT1G33590
AT2G41231
AT4G30780
AT2G18950
AT3G55660
AT4G16500
AT1G12290
AT3G13130
AT1G01370
AT1G13670
AT2G15780
AT3G04930
AT3G23470
AT2G36770
AT5G55600
AT3G29075
AT3G26060
AT2G32440
AT1G30840
AT5G03780
AT3G22968
AT1G02070
AT4G25250
AT1G55370
AT1G28400
AT5G19940
AT1G32860
AT2G43210
AT3G02640
AT3G03870
AT3G28050
AT3G19200
AT5G39410
AT5G53280
AT2G32450
AT5G24200
AT4G24920
AT3G48190
AT5G10110
AT5G43240
AT3G55120
AT1G36732
AT3G57990
AT3G05936
AT3G51150
AT1G36730
AT5G44650
AT3G04130
AT1G06160
AT1G68720
AT1G44750
AT2G15080
AT1G66855
AT1G80700
```
