## Supplementary material for "A comprehensive map of preferentially located motifs reveals distinct proximal *cis*-regulatory elements in plants": ATTGTGTG_containing_gene_set.txt

```
#Occurences of ATTGTGTG between -13 and 4 (positions relative to the transcription start site)
#43 sequences with ATTGTGTG in this interval
#0.22% of the sequences in promoter set with ATTGTGTG (set with 19736 sequences)
AT2G32440
AT3G22968
AT2G46130
AT1G67230
AT5G48360
AT1G65230
AT2G47590
AT5G52890
AT5G64110
AT1G80700
AT3G18800
AT3G22970
AT1G06450
AT3G48190
AT5G52880
AT2G25760
AT2G18980
AT1G65730
AT3G51720
AT3G26060
AT5G61412
AT1G55860
AT2G36770
AT1G76420
AT1G26450
AT1G24577
AT1G68720
AT5G66390
AT2G18950
AT1G59700
AT3G19240
AT4G16500
AT5G55560
AT5G22791
AT1G76750
AT1G12290
AT1G53700
AT1G13550
AT5G65420
AT1G53100
AT2G16280
AT3G56360
AT1G22260
```
