## Supplementary material for "A comprehensive map of preferentially located motifs reveals distinct proximal *cis*-regulatory elements in plants": ATTTA_containing_gene_set.txt

```
#Occurences of ATTTA between -33 and -24 (positions relative to the transcription start site)
#2645 sequences with ATTTA in this interval
#13.40% of the sequences in promoter set with ATTTA (set with 19736 sequences)
AT1G57790
AT5G41970
AT5G62210
AT1G51460
AT3G55970
AT5G04060
AT5G66750
AT1G74790
AT5G39865
AT3G02940
AT3G51880
AT1G16410
AT5G47090
AT1G29951
AT3G13780
AT2G22910
AT4G26260
AT3G02493
AT2G22500
AT3G15351
AT4G21440
AT4G39220
AT4G28480
AT4G28320
AT4G12490
AT3G53490
AT1G52820
AT1G17940
AT5G19090
AT4G25810
AT1G27990
AT2G44240
AT1G21980
AT3G51310
AT2G43020
AT5G58690
AT2G32560
AT3G49680
AT2G33580
AT5G59080
AT2G40320
AT3G21890
AT5G54870
AT3G10120
AT2G23680
AT2G31740
AT5G43745
AT3G10985
AT3G53720
AT1G12980
AT1G54010
AT5G34869
AT4G25630
AT4G00870
AT1G58225
AT3G59800
AT5G39920
AT1G53345
AT2G21655
AT5G54300
AT5G59050
AT2G41780
AT2G21600
AT5G65690
AT3G28917
AT5G53140
AT1G50430
AT5G62760
AT5G41600
AT5G37500
AT4G23690
AT1G70880
AT1G05785
AT1G49650
AT1G46768
AT1G47200
AT2G20500
AT4G30020
AT2G46870
AT4G18480
AT4G25650
AT2G15320
AT3G10610
AT5G38210
AT2G26170
AT5G13340
AT2G35050
AT1G67180
AT5G41920
AT2G28360
AT2G34080
AT4G23290
AT5G48380
AT1G74670
AT4G34555
AT5G54830
AT5G09250
AT5G37790
AT1G55270
AT4G22490
AT1G06960
AT2G46535
AT4G14690
AT5G11420
AT3G16240
AT2G40410
AT2G18510
AT4G09500
AT5G60170
AT2G47560
AT4G18400
AT4G38370
AT5G53530
AT1G07740
AT4G19550
AT2G22450
AT2G07680
AT3G47833
AT5G03210
AT2G01100
AT5G61770
AT2G45200
AT3G45140
AT4G37370
AT4G35260
AT1G76470
AT5G47120
AT4G37670
AT4G00780
AT5G16470
AT1G52730
AT1G36280
AT5G23020
AT5G26690
AT4G28830
AT5G15180
AT4G39390
AT5G25450
AT4G09310
AT5G46860
AT4G24010
AT5G42100
AT3G51450
AT3G05280
AT4G11270
AT5G55060
AT1G18690
AT4G15530
AT4G17030
AT5G27450
AT5G03740
AT5G02380
AT3G11890
AT4G38225
AT4G27690
AT1G07430
AT1G12080
AT5G41180
AT1G56150
AT2G29570
AT5G61412
AT3G47340
AT5G53080
AT1G23205
AT2G16385
AT2G18980
AT2G42920
AT1G24764
AT4G27170
AT1G28110
AT5G35330
AT4G02733
AT2G31083
AT4G15750
AT5G40770
AT1G64620
AT1G52680
AT3G16950
AT1G02930
AT5G66230
AT4G14695
AT3G59620
AT4G20390
AT1G03900
AT1G24800
AT5G05440
AT3G54820
AT5G58840
AT4G37300
AT4G14342
AT2G03440
AT1G17430
AT5G60790
AT1G51402
AT5G57035
AT2G40090
AT3G53780
AT5G49180
AT1G66860
AT5G05320
AT3G27503
AT1G26310
AT5G51480
AT4G17990
AT5G41350
AT4G37270
AT1G48930
AT2G36710
AT1G79870
AT5G35700
AT2G02515
AT1G19397
AT3G14720
AT2G03730
AT3G01300
AT1G08430
AT1G75210
AT1G04670
AT3G19850
AT3G06760
AT3G06010
AT4G02100
AT3G09310
AT2G02580
AT5G66780
AT3G23890
AT5G36770
AT2G32180
AT1G67400
AT5G43710
AT3G05727
AT3G63110
AT2G01470
AT1G08660
AT1G73603
AT4G17410
AT3G58660
AT1G75750
AT5G16170
AT1G04340
AT1G67460
AT1G56550
AT3G16980
AT1G63057
AT1G04830
AT4G27750
AT1G06400
AT5G51410
AT1G65880
AT4G20400
AT5G41410
AT2G44130
AT3G17410
AT2G22590
AT4G14104
AT5G43350
AT5G22570
AT3G54925
AT4G26965
AT1G78210
AT2G17350
AT1G07030
AT5G04500
AT5G03050
AT2G39440
AT5G05090
AT1G03910
AT4G02150
AT3G07370
AT1G71470
AT1G62420
AT5G09980
AT3G55370
AT5G11080
AT1G03950
AT1G32380
AT2G28310
AT2G04340
AT5G17640
AT1G10390
AT5G04870
AT1G22660
AT3G21560
AT1G29960
AT2G34430
AT1G71130
AT1G80460
AT3G54110
AT4G15880
AT1G66500
AT5G08185
AT3G16180
AT4G14276
AT2G41100
AT2G04795
AT1G55170
AT2G18876
AT4G13810
AT3G47680
AT2G37200
AT2G25735
AT5G49980
AT1G72520
AT1G63170
AT5G21105
AT5G19890
AT1G64350
AT1G30800
AT1G06148
AT3G17350
AT2G29170
AT3G08730
AT1G15040
AT5G03990
AT5G27860
AT1G29280
AT1G49660
AT3G54460
AT1G41830
AT1G47485
AT1G64430
AT5G18340
AT2G30040
AT1G31020
AT4G28450
AT1G61150
AT2G01360
AT2G25670
AT5G04800
AT1G67340
AT2G47460
AT2G16710
AT1G32350
AT1G19450
AT1G63055
AT3G58990
AT5G41370
AT3G13320
AT1G78880
AT1G78410
AT3G01310
AT1G78090
AT5G43740
AT3G03130
AT5G48980
AT4G25780
AT2G02498
AT1G60985
AT1G03400
AT1G51580
AT4G34265
AT1G07510
AT4G33660
AT1G07040
AT5G48490
AT1G64780
AT5G28540
AT4G14840
AT3G62890
AT4G31800
AT5G43570
AT2G22680
AT5G07490
AT5G20060
AT5G61990
AT1G05500
AT1G63810
AT1G51250
AT3G55290
AT1G29195
AT1G72560
AT3G16940
AT1G12520
AT1G54140
AT5G62300
AT4G05530
AT4G12310
AT3G15970
AT5G17160
AT3G59690
AT2G25620
AT3G52470
AT2G40890
AT3G22170
AT4G37250
AT3G16120
AT4G27970
AT2G35770
AT2G35765
AT1G13580
AT1G47830
AT1G23380
AT3G49307
AT1G54170
AT1G19310
AT1G22280
AT1G02500
AT5G58040
AT1G75860
AT3G45740
AT2G43610
AT4G27830
AT1G54160
AT3G59455
AT2G46130
AT1G61030
AT3G15630
AT4G40042
AT1G22015
AT2G47130
AT5G19480
AT1G53560
AT2G04495
AT4G21850
AT3G09570
AT5G09820
AT2G41670
AT3G12920
AT3G23170
AT5G18540
AT5G49350
AT1G48950
AT1G71360
AT1G06230
AT5G51690
AT4G00830
AT3G02770
AT3G24590
AT5G25410
AT2G43090
AT3G14190
AT2G23090
AT3G03610
AT1G76580
AT3G04660
AT2G38530
AT4G37650
AT1G22640
AT5G67350
AT1G74300
AT5G48470
AT2G32260
AT1G33120
AT1G66050
AT3G06720
AT5G25490
AT3G26050
AT3G20300
AT5G46350
AT1G55330
AT5G57120
AT2G21830
AT1G64380
AT2G23800
AT3G06710
AT1G05291
AT1G03475
AT1G07480
AT1G20140
AT4G22820
AT1G69680
AT2G17370
AT2G02148
AT5G57590
AT3G47640
AT2G24250
AT3G03780
AT5G22020
AT3G19780
AT4G20800
AT3G54720
AT3G60320
AT3G14067
AT3G57600
AT1G18020
AT1G80120
AT5G65490
AT1G42550
AT1G74470
AT5G53160
AT3G08650
AT5G08240
AT3G08990
AT1G69410
AT3G29350
AT2G29490
AT1G60600
AT4G23140
AT2G01300
AT3G53970
AT2G31490
AT2G32250
AT1G22230
AT5G13250
AT1G26660
AT5G10210
AT3G05930
AT1G59980
AT2G46290
AT5G05410
AT3G52260
AT3G15730
AT1G23980
AT1G71530
AT5G44582
AT4G08620
AT3G05560
AT4G17490
AT2G27550
AT3G19380
AT2G22122
AT2G18100
AT2G22510
AT5G25280
AT2G28570
AT2G05580
AT5G54770
AT2G36120
AT1G21140
AT5G37290
AT1G67420
AT4G30530
AT1G20930
AT5G44572
AT1G18170
AT2G24550
AT1G52460
AT1G09340
AT1G72910
AT2G15340
AT3G03960
AT2G19802
AT5G10840
AT3G30841
AT2G27720
AT5G13750
AT3G63140
AT4G37220
AT2G14890
AT4G25480
AT5G59780
AT3G18290
AT3G13882
AT1G73260
AT1G16240
AT2G31570
AT1G49570
AT3G58610
AT2G30750
AT1G16790
AT2G02020
AT1G76880
AT5G37600
AT4G18650
AT5G60540
AT4G36880
AT1G52080
AT1G79490
AT2G03390
AT5G58560
AT4G24200
AT1G47280
AT5G41740
AT1G08370
AT5G66250
AT4G22214
AT1G65920
AT2G28605
AT3G56620
AT4G21340
AT1G66520
AT2G17660
AT1G60989
AT1G47840
AT1G43710
AT4G27450
AT5G24910
AT1G68470
AT1G17410
AT4G33010
AT1G12780
AT5G65320
AT5G39250
AT5G51100
AT5G66390
AT4G09550
AT2G28355
AT3G55280
AT1G04250
AT1G17830
AT5G39785
AT1G47670
AT1G56300
AT3G08670
AT3G60966
AT4G24490
AT1G31335
AT5G60880
AT3G52570
AT4G12590
AT1G05380
AT2G43220
AT4G17090
AT2G22720
AT3G62930
AT4G00670
AT1G54620
AT3G55620
AT2G34810
AT5G14910
AT5G23710
AT2G39851
AT4G32140
AT5G06660
AT2G30942
AT4G12870
AT2G40970
AT3G20660
AT4G30210
AT1G67560
AT2G14750
AT3G59110
AT1G51130
AT3G07525
AT5G66690
AT1G11610
AT1G79420
AT4G00752
AT1G64360
AT2G26210
AT3G03740
AT4G21470
AT1G28395
AT1G64650
AT2G45400
AT4G02480
AT5G22700
AT1G11890
AT4G23770
AT3G02000
AT5G27750
AT1G61070
AT2G03090
AT4G21800
AT1G52342
AT5G62350
AT3G01700
AT2G33600
AT4G36630
AT2G13820
AT1G29800
AT2G19510
AT3G26200
AT4G12550
AT2G41475
AT3G59650
AT5G13220
AT5G18860
AT1G75300
AT2G21220
AT1G03220
AT2G35155
AT5G24650
AT3G10850
AT2G21140
AT3G50790
AT1G06060
AT3G03890
AT5G39340
AT3G22400
AT4G32470
AT5G06760
AT2G20750
AT4G12420
AT3G05000
AT5G04200
AT1G02610
AT3G05940
AT4G38040
AT1G77840
AT2G35450
AT5G11340
AT1G29952
AT1G44170
AT3G21210
AT5G15150
AT1G14690
AT3G16630
AT2G44410
AT5G53300
AT5G60600
AT3G24225
AT1G62380
AT5G64930
AT1G24881
AT5G03120
AT5G18850
AT4G40040
AT3G61540
AT1G74500
AT1G62340
AT2G42540
AT3G21370
AT3G13790
AT2G45830
AT1G30870
AT1G59860
AT4G23050
AT3G43660
AT3G03030
AT4G25040
AT4G21750
AT3G24500
AT3G50160
AT5G18270
AT3G19680
AT1G70990
AT3G63440
AT3G03640
AT1G76410
AT2G46400
AT3G02780
AT1G22470
AT5G08410
AT5G64730
AT3G08620
AT3G60520
AT2G22760
AT2G47960
AT2G25430
AT5G63810
AT5G55210
AT2G37150
AT1G20480
AT4G01335
AT1G02360
AT1G32560
AT3G02480
AT5G43460
AT4G12580
AT1G32980
AT3G15980
AT2G39280
AT2G38640
AT2G29500
AT2G31370
AT2G22430
AT1G11190
AT1G06420
AT5G61228
AT1G10640
AT5G65290
AT5G50700
AT5G11500
AT1G76090
AT1G80280
AT5G54530
AT2G32830
AT3G58170
AT3G03000
AT5G58375
AT1G79640
AT1G29400
AT2G22795
AT3G49670
AT2G34280
AT5G40020
AT2G14095
AT1G53870
AT3G05330
AT3G24070
AT2G32070
AT2G30870
AT3G54940
AT5G10600
AT3G12977
AT1G45215
AT1G79260
AT2G36724
AT1G55540
AT3G14110
AT5G61710
AT1G17290
AT2G31410
AT5G15030
AT1G51670
AT4G22505
AT2G14835
AT3G57120
AT3G17860
AT1G09645
AT2G42300
AT5G05310
AT1G30760
AT4G19680
AT3G55500
AT1G22885
AT1G79340
AT2G14860
AT2G44120
AT5G46210
AT1G57760
AT5G38980
AT3G03140
AT1G70560
AT5G62080
AT5G24610
AT3G52050
AT2G43120
AT1G28120
AT2G17120
AT4G31340
AT2G41110
AT1G54000
AT3G53570
AT2G30210
AT1G52470
AT1G29240
AT4G32870
AT1G61800
AT5G62680
AT2G14045
AT1G48020
AT3G18560
AT5G52660
AT3G49390
AT1G17180
AT4G33670
AT2G41180
AT2G44080
AT4G11320
AT5G62440
AT1G03350
AT3G55252
AT1G19320
AT5G23370
AT4G29670
AT5G50450
AT4G14360
AT1G07980
AT4G12760
AT2G27040
AT2G19260
AT1G74000
AT5G39650
AT2G45440
AT5G02890
AT3G26720
AT2G39705
AT1G13430
AT3G51180
AT2G31360
AT2G39760
AT3G28560
AT3G47290
AT2G43018
AT4G15248
AT4G22513
AT1G02800
AT1G71520
AT2G20340
AT5G33320
AT2G18890
AT5G57350
AT5G51920
AT1G14670
AT4G21840
AT1G52040
AT5G19150
AT3G23900
AT3G28270
AT1G77390
AT1G13760
AT3G16857
AT4G38630
AT1G15720
AT5G41570
AT5G39130
AT4G36240
AT4G22666
AT4G05170
AT1G23800
AT5G37930
AT3G17380
AT5G17820
AT2G42600
AT3G26920
AT3G44120
AT1G72260
AT1G03850
AT3G15950
AT1G21540
AT2G20100
AT1G13670
AT3G01680
AT2G01980
AT5G48520
AT2G42320
AT1G66950
AT1G08010
AT3G45900
AT3G61240
AT1G72930
AT1G43850
AT1G04020
AT4G12890
AT4G22212
AT5G24750
AT1G57777
AT5G46940
AT4G13840
AT3G49305
AT5G06300
AT1G55680
AT4G20420
AT5G50960
AT3G42180
AT1G60850
AT4G22810
AT5G23250
AT5G01040
AT2G34100
AT5G58570
AT4G34760
AT3G56060
AT4G00390
AT2G42830
AT5G54740
AT2G35340
AT5G04620
AT1G29090
AT1G64390
AT1G77410
AT3G49780
AT5G09480
AT2G43510
AT5G11170
AT5G06710
AT3G16370
AT3G45730
AT3G29170
AT4G29220
AT5G58470
AT1G75270
AT5G38710
AT2G44590
AT5G42030
AT1G75910
AT4G14560
AT1G02920
AT1G49260
AT2G25930
AT5G67430
AT1G09830
AT5G22520
AT1G66850
AT5G42470
AT4G22690
AT4G31170
AT3G26510
AT1G74040
AT5G01100
AT5G54370
AT1G80210
AT3G51290
AT3G24210
AT1G09970
AT5G62790
AT2G31945
AT2G48010
AT3G10160
AT2G31450
AT1G09760
AT1G68710
AT2G30985
AT2G27050
AT3G56360
AT1G09940
AT2G32370
AT4G00330
AT2G19540
AT2G35690
AT3G55080
AT4G02940
AT5G65685
AT5G44420
AT5G19855
AT4G18370
AT3G01690
AT5G06580
AT4G26010
AT5G44568
AT3G63390
AT3G48240
AT1G10380
AT5G19290
AT4G22700
AT3G16280
AT1G47530
AT4G09580
AT1G78630
AT5G16490
AT2G26700
AT4G07868
AT1G27730
AT5G12190
AT3G58070
AT4G08025
AT2G25710
AT5G54130
AT1G19400
AT3G28580
AT1G08580
AT5G51780
AT3G18035
AT2G29420
AT3G24503
AT1G66620
AT5G38360
AT1G14350
AT2G43970
AT4G26130
AT1G04090
AT3G51810
AT2G46970
AT5G41670
AT4G00530
AT5G50720
AT2G30810
AT1G45223
AT1G16420
AT3G18640
AT1G77330
AT4G13320
AT1G51270
AT5G52380
AT4G31330
AT4G15440
AT3G55050
AT1G62820
AT2G35230
AT2G22425
AT1G12930
AT2G31085
AT4G20830
AT3G57360
AT1G31160
AT2G05380
AT2G02230
AT4G39400
AT1G21864
AT2G30660
AT3G21290
AT5G07230
AT1G07080
AT4G12980
AT5G26310
AT5G47600
AT3G26210
AT5G05970
AT1G61170
AT1G07370
AT3G05858
AT5G53580
AT4G09200
AT5G20390
AT5G38380
AT2G32840
AT3G13400
AT1G53040
AT5G59220
AT1G21080
AT1G55020
AT5G03030
AT4G35830
AT1G64105
AT5G39080
AT5G38530
AT3G62940
AT4G34610
AT2G41730
AT1G05590
AT4G14020
AT5G49850
AT2G21340
AT5G44650
AT2G29450
AT1G05055
AT1G71140
AT5G11060
AT1G49860
AT4G03290
AT5G12880
AT3G50990
AT5G09530
AT3G55580
AT5G57625
AT1G21395
AT3G05360
AT3G57062
AT3G19640
AT1G66100
AT3G19390
AT4G20020
AT1G15730
AT4G39170
AT1G56415
AT5G54940
AT4G01480
AT4G32190
AT4G19045
AT5G63135
AT4G36090
AT2G45280
AT4G26750
AT5G62920
AT2G37340
AT3G13160
AT1G79850
AT1G18190
AT4G16110
AT4G02340
AT3G18480
AT1G79200
AT5G03280
AT3G28030
AT4G18890
AT1G07750
AT1G65480
AT3G27710
AT2G33120
AT1G04170
AT4G04570
AT5G37770
AT4G39675
AT1G78850
AT2G33640
AT4G17650
AT3G58730
AT5G20250
AT3G11020
AT1G33102
AT4G30074
AT5G10520
AT1G71430
AT5G62720
AT1G71960
AT5G06910
AT5G57970
AT1G71880
AT1G58030
AT5G45920
AT2G39920
AT1G09840
AT5G52750
AT2G37990
AT3G17850
AT3G08910
AT3G57260
AT4G19170
AT4G36540
AT5G44920
AT3G46130
AT4G18570
AT2G34610
AT1G34640
AT2G46490
AT5G15570
AT3G14395
AT5G44080
AT1G75450
AT1G14280
AT5G67540
AT3G05830
AT3G57150
AT2G33750
AT3G44870
AT3G48530
AT3G57470
AT1G71910
AT4G13460
AT5G35603
AT4G24800
AT5G66040
AT2G41905
AT5G07960
AT1G17345
AT5G48170
AT2G36970
AT2G40475
AT3G18130
AT3G06560
AT3G04630
AT1G20880
AT5G33355
AT5G38690
AT5G65158
AT4G32295
AT1G12740
AT2G40130
AT5G11970
AT5G18840
AT3G06420
AT4G28703
AT5G14700
AT2G39330
AT3G43740
AT4G35020
AT3G52210
AT4G32490
AT2G35600
AT5G47870
AT1G04390
AT1G75350
AT5G52975
AT1G24793
AT4G36740
AT1G17120
AT1G12550
AT3G26900
AT2G16280
AT2G35260
AT5G54062
AT4G15480
AT3G30775
AT5G13810
AT3G14760
AT4G27140
AT4G34540
AT3G27670
AT4G16563
AT3G10080
AT5G54800
AT4G30460
AT5G47980
AT5G25330
AT3G14590
AT1G48610
AT4G10920
AT1G69310
AT5G62610
AT2G23310
AT1G67760
AT1G13880
AT1G22810
AT4G21600
AT4G32810
AT3G25600
AT1G32210
AT4G26540
AT4G28500
AT5G64120
AT1G77310
AT1G66160
AT1G20823
AT5G59450
AT3G07320
AT1G30130
AT4G15500
AT1G02720
AT5G63850
AT2G16740
AT1G26130
AT3G09405
AT1G15890
AT1G26910
AT2G17442
AT1G71040
AT3G54170
AT4G25390
AT1G73920
AT1G52695
AT2G29140
AT4G03390
AT1G78882
AT4G31700
AT2G39530
AT4G02890
AT1G02330
AT1G15010
AT5G15440
AT2G44930
AT3G62720
AT5G09978
AT1G54230
AT5G33300
AT3G55110
AT2G47850
AT1G07210
AT1G21500
AT5G27640
AT3G06740
AT3G44550
AT4G19050
AT4G37400
AT4G12080
AT5G21430
AT1G21390
AT1G13480
AT5G59670
AT1G80050
AT3G54880
AT1G65860
AT4G38860
AT5G19780
AT2G39140
AT4G16730
AT3G26240
AT5G58650
AT4G04030
AT1G52070
AT1G80920
AT4G14815
AT4G37000
AT5G41980
AT5G01130
AT2G21045
AT5G51060
AT2G33550
AT5G23510
AT5G64110
AT5G53900
AT3G24800
AT2G35320
AT1G52540
AT3G04300
AT5G43880
AT5G38200
AT5G04430
AT3G11480
AT1G04750
AT3G49010
AT2G47190
AT1G08630
AT1G34630
AT5G06970
AT5G01170
AT1G10570
AT1G03600
AT3G51160
AT5G49448
AT5G24200
AT5G45100
AT3G01870
AT1G24062
AT1G02660
AT1G34510
AT5G60440
AT5G60700
AT3G15250
AT5G56280
AT5G39190
AT5G65660
AT5G07170
AT4G22120
AT2G34660
AT1G22275
AT4G29720
AT2G04170
AT1G35910
AT1G61390
AT1G10710
AT1G72730
AT3G55470
AT5G13520
AT2G40095
AT1G04220
AT3G54900
AT1G62770
AT1G10580
AT3G28007
AT1G04000
AT2G38180
AT3G55646
AT3G15650
AT1G16610
AT3G44860
AT1G68765
AT2G29550
AT5G45940
AT1G47540
AT4G38660
AT4G36040
AT2G46890
AT3G52850
AT1G80290
AT5G40390
AT5G19770
AT3G58630
AT2G14120
AT1G13830
AT2G38280
AT2G25850
AT1G72940
AT1G64050
AT2G47320
AT2G39518
AT2G26560
AT2G39010
AT2G41510
AT3G47530
AT4G08790
AT4G15850
AT3G56930
AT3G07930
AT3G63400
AT3G59670
AT5G09570
AT4G33790
AT5G49660
AT2G31540
AT4G35800
AT1G49320
AT4G22710
AT1G12110
AT4G30170
AT1G45221
AT4G23950
AT4G03500
AT3G06580
AT5G28850
AT1G72290
AT3G56510
AT1G70720
AT5G05030
AT3G28857
AT1G07350
AT4G27550
AT3G28220
AT5G06100
AT1G10880
AT2G04080
AT5G37530
AT5G59330
AT4G21120
AT3G22200
AT4G22770
AT1G15380
AT1G62740
AT5G44580
AT1G50630
AT2G34585
AT2G19400
AT1G70680
AT2G30720
AT3G49760
AT4G00170
AT4G37260
AT5G56120
AT1G09950
AT2G22360
AT2G46930
AT5G55760
AT1G56330
AT1G75890
AT3G18370
AT1G74710
AT4G30940
AT1G56670
AT2G01420
AT4G14440
AT5G42360
AT1G09932
AT4G39650
AT1G29150
AT5G12980
AT3G63060
AT3G05710
AT4G32680
AT2G32150
AT1G13755
AT5G09890
AT5G65020
AT1G60030
AT3G21530
AT5G65310
AT1G54217
AT1G67030
AT4G08580
AT5G54750
AT5G64220
AT1G09200
AT3G52060
AT1G72690
AT5G16380
AT1G03170
AT3G28480
AT2G31305
AT3G22231
AT3G20550
AT3G61990
AT3G54660
AT3G11440
AT1G02680
AT2G43640
AT4G15770
AT1G28815
AT4G02450
AT2G47160
AT4G02090
AT2G36500
AT5G53070
AT2G42760
AT5G58640
AT5G66460
AT4G40030
AT1G48200
AT4G27640
AT5G45420
AT1G76040
AT4G11560
AT5G20270
AT5G15700
AT1G58340
AT1G30050
AT3G28340
AT3G04540
AT5G18170
AT5G19510
AT1G31250
AT1G79110
AT1G28695
AT3G24020
AT1G56430
AT5G47455
AT1G53285
AT5G46700
AT4G26140
AT3G18240
AT1G48500
AT5G24120
AT2G28410
AT4G33650
AT1G33055
AT3G27416
AT1G27030
AT2G28110
AT3G58850
AT4G17420
AT4G24630
AT5G44005
AT5G64390
AT4G28550
AT4G20440
AT2G23410
AT2G47880
AT1G53030
AT5G50680
AT5G12320
AT1G26180
AT3G44750
AT5G61660
AT1G28700
AT1G62480
AT5G12200
AT5G19485
AT1G18080
AT1G32960
AT3G13200
AT1G71240
AT3G57130
AT4G25100
AT1G13860
AT1G12020
AT3G42170
AT4G08170
AT1G69935
AT4G30450
AT4G21500
AT1G28060
AT1G17340
AT1G05310
AT5G23670
AT2G35090
AT2G47650
AT5G15310
AT1G34060
AT1G73110
AT4G18460
AT3G48231
AT1G20100
AT1G48750
AT3G50170
AT3G57290
AT1G48330
AT5G57810
AT1G21550
AT2G37640
AT2G46660
AT3G46600
AT5G51940
AT3G62020
AT5G23660
AT3G09800
AT5G25180
AT5G22920
AT4G12460
AT5G42190
AT1G70350
AT4G21870
AT1G26770
AT2G23170
AT4G16430
AT1G21920
AT4G08690
AT2G43780
AT1G73930
AT3G60730
AT1G74340
AT5G02830
AT1G62790
AT3G04600
AT2G31425
AT1G30300
AT1G65580
AT2G31335
AT1G12360
AT1G72050
AT5G22120
AT3G05610
AT5G03320
AT2G26800
AT5G21482
AT1G52565
AT2G37220
AT5G06570
AT4G12470
AT2G42885
AT1G56423
AT2G15830
AT1G60780
AT3G56910
AT3G08690
AT2G26960
AT3G47910
AT1G27690
AT2G43160
AT2G38400
AT4G36710
AT5G11890
AT4G39980
AT5G16050
AT4G12432
AT3G62630
AT5G20740
AT3G21520
AT3G47580
AT4G12960
AT5G17030
AT5G54165
AT5G26740
AT5G54730
AT4G24660
AT2G38170
AT1G62050
AT3G49120
AT4G34730
AT2G19580
AT5G55132
AT1G11925
AT5G12210
AT4G30070
AT3G12770
AT3G04420
AT2G42880
AT2G04040
AT1G14880
AT4G01950
AT2G33855
AT2G34300
AT1G67630
AT3G05090
AT1G73060
AT5G13110
AT3G13930
AT5G46430
AT3G11820
AT4G24000
AT2G35930
AT1G54680
AT3G05020
AT1G10020
AT4G21880
AT2G42910
AT3G02580
AT1G48920
AT2G16860
AT2G25590
AT1G11800
AT4G31580
AT4G13345
AT4G24050
AT5G66330
AT5G62770
AT3G03550
AT1G73010
AT1G61980
AT5G65040
AT4G00810
AT2G34700
AT5G60150
AT2G43060
AT5G56670
AT1G68290
AT2G43445
AT1G72970
AT3G63380
AT1G67940
AT5G02250
AT1G65370
AT3G44716
AT1G68350
AT1G01070
AT1G62200
AT3G55440
AT2G36090
AT3G25290
AT1G19500
AT5G05530
AT4G14400
AT1G72740
AT5G10710
AT4G09160
AT4G10610
AT5G20700
AT4G10720
AT1G55310
AT5G11160
AT1G73170
AT2G47140
AT5G22370
AT3G58830
AT3G19030
AT1G15950
AT5G22300
AT1G05060
AT3G44326
AT4G33800
AT4G32280
AT3G57240
AT4G29390
AT5G48385
AT4G01750
AT1G74740
AT1G71710
AT2G40940
AT2G40190
AT1G10250
AT1G32340
AT5G59880
AT5G42370
AT2G07787
AT3G49725
AT4G31780
AT5G18720
AT1G32940
AT1G53190
AT5G12030
AT3G46020
AT5G49450
AT2G01400
AT5G14070
AT4G24390
AT3G53230
AT4G13570
AT5G03190
AT5G01270
AT3G48180
AT5G64980
AT1G64880
AT4G02640
AT5G35170
AT5G47590
AT5G14800
AT3G62190
AT1G30040
AT1G11870
AT1G61580
AT5G27430
AT1G60740
AT2G23290
AT3G24810
AT1G11910
AT3G59440
AT5G44585
AT4G01450
AT1G75040
AT3G50850
AT4G08290
AT5G43850
AT5G39160
AT5G42790
AT1G68935
AT4G11100
AT4G38410
AT2G18110
AT5G25360
AT5G48460
AT1G73560
AT4G15900
AT3G06778
AT4G00238
AT5G18590
AT5G40040
AT1G49180
AT1G71340
AT2G47070
AT2G20570
AT3G19520
AT4G34870
AT3G09640
AT1G15340
AT1G52690
AT1G22760
AT4G40050
AT5G02580
AT1G27630
AT3G18280
AT3G01270
AT1G16770
AT1G80555
AT3G56880
AT5G23980
AT3G57140
AT5G58005
AT3G15780
AT5G15650
AT5G52160
AT3G55700
AT4G20325
AT4G38510
AT5G54585
AT2G32650
AT3G21700
AT3G57510
AT3G03330
AT2G45660
AT5G59240
AT1G49800
AT4G13266
AT5G27680
AT3G61490
AT1G53300
AT5G19430
AT5G41380
AT4G07515
AT3G25530
AT1G49880
AT2G34060
AT3G62770
AT4G22780
AT1G05910
AT2G25870
AT4G19140
AT4G17040
AT5G44300
AT1G33080
AT5G38660
AT3G26830
AT3G16660
AT5G28910
AT3G30340
AT4G15020
AT1G77610
AT5G38760
AT1G03430
AT4G18205
AT5G06380
AT1G56385
AT1G65970
AT1G15360
AT5G02020
AT3G14220
AT2G38860
AT4G27900
AT4G01870
AT1G31660
AT4G16442
AT3G18140
AT1G11710
AT5G41020
AT1G68560
AT2G01890
AT3G61460
AT5G37550
AT3G02240
AT3G59370
AT3G43980
AT4G39180
AT5G59420
AT5G32450
AT1G75030
AT4G09090
AT3G21770
AT3G09790
AT2G35585
AT3G09220
AT1G63770
AT1G26680
AT1G72450
AT5G63870
AT1G77380
AT4G12610
AT1G71810
AT4G32520
AT5G15290
AT5G08120
AT4G32060
AT1G48230
AT4G17790
AT3G47990
AT5G66480
AT1G22430
AT3G16830
AT1G12010
AT5G03910
AT3G04460
AT2G05520
AT3G47730
AT5G58710
AT4G16270
AT3G28290
AT4G09420
AT1G10586
AT5G52547
AT2G47170
AT5G50423
AT5G20890
AT2G29930
AT1G26190
AT1G50900
AT5G57780
AT1G05960
AT4G02390
AT1G69850
AT5G21222
AT5G38700
AT5G09860
AT5G40460
AT4G21326
AT2G43710
AT5G61220
AT2G43460
AT1G31812
AT2G27690
AT2G33233
AT3G06410
AT4G27860
AT3G52160
AT3G52450
AT1G77690
AT4G36590
AT3G20740
AT1G49475
AT3G27785
AT1G56290
AT3G45030
AT5G03020
AT3G47060
AT1G73670
AT5G24240
AT2G35160
AT3G13228
AT1G78110
AT1G35470
AT2G18196
AT3G01230
AT3G51600
AT5G48760
AT5G44390
AT5G19520
AT1G11080
AT3G16410
AT1G28560
AT3G04620
AT2G31880
AT1G66020
AT3G05600
AT3G17770
AT4G11880
AT4G29990
AT2G31660
AT2G45570
AT1G53890
AT3G24750
AT3G26922
AT5G46520
AT4G22010
AT1G64660
AT3G24140
AT4G22217
AT1G56580
AT1G23710
AT3G29410
AT3G21330
AT2G29590
AT1G22890
AT2G33790
AT4G32460
AT4G12110
AT2G20208
AT3G25805
AT3G16330
AT4G16570
AT5G61720
AT1G54150
AT5G47730
AT5G66450
AT3G24080
AT5G43770
AT4G36690
AT1G70540
AT5G51280
AT2G44440
AT2G36900
AT2G03870
AT4G08555
AT3G55010
AT1G28370
AT1G52550
AT5G27238
AT4G11810
AT1G19700
AT2G44670
AT5G59040
AT5G48210
AT1G33960
AT4G38060
AT1G19140
AT4G34980
AT2G36350
AT2G05632
AT2G40080
AT1G11110
AT1G71490
AT4G33210
AT5G04110
AT2G21820
AT2G47710
AT2G27900
AT2G29400
AT5G61110
AT3G13065
AT4G39150
AT3G25910
AT5G12940
AT3G21810
AT3G15990
AT2G41160
AT4G14970
AT5G22380
AT4G28530
AT5G41340
AT5G11960
AT3G28660
AT4G19700
AT2G24590
AT1G44000
AT4G14870
AT5G62030
AT4G37240
AT4G36250
AT1G65560
AT3G25770
AT2G27770
AT4G31050
AT1G07470
AT4G06583
AT5G65970
AT4G34350
AT1G14650
AT4G38830
AT1G74530
AT1G13420
AT3G14210
AT1G70570
AT3G21720
AT4G31450
AT1G30972
AT3G55130
AT3G02350
AT1G01453
AT1G34047
AT5G11070
AT5G44350
AT4G07410
AT4G11990
AT3G04470
AT2G33450
AT2G41451
AT4G29900
AT5G60860
AT1G59740
AT1G02560
AT1G60810
AT5G21950
AT5G03800
AT1G11450
AT4G13160
AT3G06330
AT4G34410
AT1G15460
AT4G01770
AT1G42540
AT4G26940
AT1G03820
AT5G45510
AT3G23870
AT3G42790
AT2G21100
AT5G16790
AT3G25800
AT2G29080
AT5G47840
AT5G44290
AT3G02800
AT1G64530
AT4G27435
AT1G05730
AT3G20880
AT3G20490
AT3G61580
AT4G33050
AT5G05950
AT1G13910
AT4G01330
AT5G56980
AT4G33120
AT3G25140
AT5G04910
AT3G57090
AT2G01750
AT3G50760
AT4G31730
AT1G79050
AT1G67300
AT2G28710
AT5G20290
AT5G47550
AT5G48330
AT4G37390
AT5G46230
AT5G11090
AT1G57870
AT5G09440
AT1G11125
AT2G36270
AT4G32960
AT2G18860
AT3G62880
AT1G18660
AT2G43000
AT3G57450
AT1G28540
AT2G34750
AT4G30750
AT1G77230
AT1G17370
AT1G60940
AT2G04360
AT4G18340
AT1G67330
AT1G78000
AT5G12950
AT5G23040
AT3G02470
AT5G43870
AT5G14940
AT4G38250
AT2G28550
AT1G13780
AT3G49940
AT4G24230
AT3G55254
AT4G27960
AT5G58310
AT1G61240
AT5G20830
AT4G24204
AT2G24850
AT5G41900
AT3G22900
AT1G69530
AT1G14870
AT2G17300
AT1G17147
AT3G28300
AT4G16770
AT3G03260
AT1G74930
AT1G03905
AT5G45660
AT1G19380
AT3G55920
AT1G76550
AT4G36430
AT1G09240
AT1G09010
AT5G16240
AT2G15220
AT1G15980
AT5G55550
AT1G12090
AT4G11860
AT3G10350
AT5G20590
AT5G35680
AT5G67620
AT5G67600
AT5G19310
AT3G44430
AT1G66210
AT1G80010
AT5G60300
AT4G29700
AT4G32940
AT4G25700
AT3G58540
AT3G14370
AT1G70070
AT1G28680
AT5G10270
AT3G22470
AT1G72200
AT3G15710
AT3G01440
AT3G07600
AT3G13610
AT3G55260
AT1G22830
AT1G67470
AT4G12530
AT1G75560
AT4G28430
AT2G26510
AT4G04880
AT1G52640
AT1G16400
AT5G53700
AT1G12650
AT5G34885
AT4G24972
AT1G29900
AT5G20640
AT4G13870
AT4G22740
AT5G67380
AT1G49000
AT1G52000
AT4G28706
AT3G53200
AT1G52855
AT1G71500
AT2G45270
AT2G39310
AT2G41480
AT1G45201
AT2G39700
AT5G18940
AT3G09410
AT3G60530
AT3G22840
AT4G12430
AT1G80530
AT4G14630
AT4G20780
AT1G18680
AT5G65480
AT3G03910
AT3G56400
AT3G58010
AT5G35090
AT5G36910
AT5G40630
AT3G28430
AT3G50220
AT1G03160
AT5G64260
AT1G67570
AT5G05600
AT4G18170
AT4G14740
AT1G20650
AT3G49840
AT3G01840
AT1G61590
AT2G29440
AT1G74410
AT2G45970
AT4G40060
AT3G16780
AT3G09390
AT3G09700
AT1G04610
AT1G20970
AT5G27850
AT5G05890
AT2G15000
AT5G18930
AT5G59030
AT5G14380
AT1G33140
AT2G31210
AT5G04250
AT4G34530
AT5G65860
AT1G27090
AT1G43690
AT2G17740
AT1G43800
AT5G51070
AT3G25780
AT4G23496
AT3G04500
AT4G12390
AT5G40420
AT5G53760
AT4G32285
AT5G49650
AT3G13190
AT5G01500
AT1G23965
AT3G05625
AT1G78280
AT3G15510
AT3G13677
AT2G29995
AT1G75830
AT4G00755
AT1G52200
AT4G29150
AT4G13560
AT4G26850
AT5G40580
AT1G30720
AT2G21560
AT4G12990
AT3G50060
AT5G55100
AT5G15320
AT2G24430
AT5G45690
AT5G61760
AT3G18230
AT5G54160
AT3G57080
AT2G25700
AT1G19300
AT5G44130
AT4G37800
AT3G47836
AT3G27390
AT2G43210
AT2G23320
AT3G57340
AT5G11650
AT3G27960
AT1G15550
AT1G17560
AT4G13180
AT1G19180
AT3G46270
AT1G55820
AT5G28030
AT5G20140
AT3G03750
AT1G80110
AT2G41660
AT3G53950
AT2G27290
AT2G45070
AT3G02885
AT5G08720
AT5G06990
AT2G03980
AT2G45300
AT2G33320
AT1G09700
AT1G11880
AT5G11770
AT4G39630
AT2G19640
AT2G31070
AT1G56145
AT1G12810
AT5G44120
AT2G32860
AT1G55535
AT1G06080
AT3G45160
AT5G13090
AT1G29965
AT3G53480
AT5G19580
AT5G37130
AT3G23770
AT5G25110
AT2G40850
AT3G03190
AT4G27600
AT1G50930
AT3G52900
AT4G10340
AT5G59770
AT3G24068
AT1G69720
AT1G68020
AT5G21130
AT4G35440
AT1G07485
AT2G44660
AT1G48325
AT5G03900
AT4G38420
AT3G06070
AT1G24450
AT2G30130
AT3G10210
AT3G12970
AT3G12600
AT2G41880
AT4G32720
AT2G14365
AT3G62730
AT1G69340
AT3G24100
AT1G26270
AT1G35190
AT4G36910
AT4G38590
AT5G52390
AT2G20595
AT1G34825
AT4G33710
AT3G13222
AT1G17950
AT1G73180
AT2G38870
AT3G22600
AT5G54630
AT2G46310
AT4G13395
AT3G25840
AT2G21840
AT5G20230
AT3G01950
AT1G59870
AT4G22000
AT1G14160
AT1G11380
AT3G13800
AT1G16720
AT1G17210
AT1G50920
AT1G14730
AT2G28740
AT3G13437
AT1G09740
AT1G59640
AT5G59810
AT2G38940
AT1G17270
AT3G27640
AT4G14965
AT1G48630
AT5G12020
AT1G78380
AT5G50600
AT3G11410
AT5G25840
AT5G18200
AT2G47600
AT2G41260
AT5G53370
AT5G17920
AT1G80410
AT3G21310
AT1G71260
AT4G16150
AT1G76420
AT5G61230
AT4G19030
AT1G76960
AT5G56500
AT1G66400
AT1G76160
AT5G38195
AT4G23570
AT5G13670
AT1G68570
AT1G08830
AT1G55740
AT1G03687
AT4G17500
AT3G54910
AT4G08900
AT1G16970
AT5G15790
AT4G24020
AT1G56350
AT4G23450
AT5G24110
AT5G17360
AT1G67990
AT2G44860
AT1G36622
AT5G65870
AT1G63650
AT1G19240
AT3G14340
AT1G65490
AT3G11000
AT3G03490
AT5G02910
AT5G04180
AT1G09380
AT5G42680
AT2G41280
AT1G74020
AT1G70620
AT5G44200
AT3G20330
AT1G08750
AT4G27730
AT3G62700
AT4G27160
AT5G16570
AT5G43518
AT3G17070
AT3G21280
AT1G70280
AT5G21910
AT1G43580
AT1G02270
AT1G49450
AT5G37940
AT1G06830
AT3G19370
AT1G76955
AT2G25970
AT1G01140
AT5G58210
AT1G30860
AT5G51105
AT1G03960
AT1G15385
AT2G46150
AT1G42960
AT1G53785
AT5G14230
AT1G17140
AT5G62500
AT2G42770
AT3G25430
AT4G27840
AT5G04600
AT3G09980
AT5G65010
AT5G41460
AT1G52060
AT4G37050
AT3G09400
AT1G31835
AT2G30540
AT5G47910
AT1G27710
AT4G26570
AT2G18480
AT5G42530
AT3G01590
AT4G01650
AT4G24960
AT1G17840
AT3G17120
AT5G42650
AT3G18430
AT3G57210
AT5G19190
AT2G18245
AT2G28330
AT3G60130
AT2G39250
AT5G11590
AT4G21680
AT3G15480
AT4G37900
AT1G64590
AT4G16690
AT2G38240
AT5G17310
AT5G60940
AT3G22380
AT4G14710
AT1G50520
AT5G26667
AT5G46730
AT4G12070
AT5G16290
AT1G17420
AT1G08700
AT1G54380
AT2G36580
AT4G12545
AT4G16447
AT1G26570
AT1G43860
AT1G43171
AT1G33790
AT5G38460
AT4G22517
AT5G62530
AT1G09370
AT1G68960
AT2G32040
AT2G21870
AT2G27480
AT5G43620
AT4G29340
AT3G14410
AT1G79700
AT1G77760
AT2G42840
AT4G31390
AT3G15570
AT1G63930
AT1G26795
AT4G13020
AT5G24030
AT1G61040
AT1G76260
AT3G15760
AT3G13710
AT3G58770
AT2G46830
AT4G34790
AT4G34920
AT4G35180
AT5G47190
AT4G01540
AT5G20170
AT1G55790
AT4G37700
AT3G14205
AT2G28950
AT5G57580
```
