## Supplementary material for "A comprehensive map of preferentially located motifs reveals distinct proximal *cis*-regulatory elements in plants": ATTTAA_containing_gene_set.txt

```
#Occurences of ATTTAA between -37 and -30 (positions relative to the transcription start site)
#497 sequences with ATTTAA in this interval
#2.52% of the sequences in promoter set with ATTTAA (set with 19736 sequences)
AT5G18270
AT1G05960
AT3G52060
AT1G69935
AT2G29170
AT5G19485
AT5G35680
AT5G41410
AT3G26050
AT2G01340
AT1G76090
AT5G09880
AT1G22015
AT1G15980
AT1G13860
AT3G49680
AT1G07040
AT2G37040
AT1G11870
AT1G72200
AT5G59330
AT3G10350
AT5G54530
AT1G16240
AT3G18370
AT5G67540
AT3G46600
AT1G18680
AT1G69310
AT4G02010
AT5G09480
AT5G25800
AT3G60000
AT2G21790
AT3G29410
AT2G05630
AT3G06330
AT5G28540
AT1G71530
AT2G40130
AT1G09740
AT4G04460
AT3G06778
AT2G44130
AT3G62770
AT3G61540
AT5G52750
AT1G49000
AT4G13840
AT3G05000
AT2G45570
AT1G12050
AT1G12330
AT4G21850
AT1G12650
AT4G26750
AT1G71950
AT4G02400
AT4G26570
AT1G78580
AT3G15510
AT5G57520
AT4G38630
AT2G22000
AT5G19151
AT5G60150
AT1G56550
AT5G22520
AT4G05110
AT1G54160
AT1G54150
AT5G49448
AT3G59650
AT4G33670
AT4G05170
AT2G35930
AT4G18460
AT5G48380
AT2G02720
AT1G49650
AT3G61050
AT1G64390
AT2G40810
AT4G17790
AT4G35440
AT3G13224
AT5G15110
AT3G52450
AT3G14220
AT5G64390
AT1G51810
AT4G25700
AT3G04880
AT5G63220
AT5G56280
AT1G01620
AT4G05400
AT5G59450
AT5G27680
AT4G30170
AT2G37540
AT1G13910
AT1G75270
AT5G17920
AT5G46030
AT1G12020
AT5G50090
AT2G02955
AT5G62460
AT5G58710
AT3G01690
AT5G35700
AT1G05291
AT4G25630
AT2G47850
AT1G52080
AT3G02710
AT3G45730
AT1G65560
AT5G12020
AT5G42470
AT2G22500
AT1G60470
AT3G46690
AT3G06560
AT5G48850
AT4G39350
AT3G05330
AT3G47833
AT1G59640
AT2G15580
AT3G49390
AT2G47320
AT5G18720
AT3G02770
AT1G04390
AT2G14890
AT1G03430
AT5G60940
AT1G51360
AT2G36350
AT4G30070
AT1G55680
AT1G17560
AT4G21120
AT3G53200
AT3G59455
AT5G03050
AT5G46520
AT4G14342
AT4G00670
AT5G39860
AT4G30520
AT1G79120
AT5G49880
AT4G34040
AT5G51580
AT4G09580
AT1G08210
AT1G79050
AT4G27690
AT4G23260
AT4G30860
AT3G18050
AT3G29350
AT5G51920
AT4G25420
AT1G41830
AT3G18970
AT3G58770
AT5G52380
AT3G17350
AT3G43740
AT1G66800
AT5G36910
AT1G09970
AT4G28550
AT3G02493
AT3G16180
AT4G01750
AT4G26850
AT2G34280
AT5G49450
AT1G79330
AT1G10570
AT2G33340
AT2G26210
AT5G53500
AT5G17060
AT3G60690
AT2G23320
AT3G18430
AT3G27416
AT5G64510
AT1G17120
AT1G27210
AT3G01310
AT4G35600
AT4G16442
AT3G30841
AT5G23370
AT5G54770
AT3G06370
AT1G19380
AT5G27238
AT5G12030
AT3G02800
AT5G44150
AT2G25850
AT1G60030
AT5G62210
AT3G15480
AT3G25840
AT1G26799
AT5G09350
AT3G56910
AT1G64780
AT2G21440
AT2G18876
AT4G32850
AT1G09100
AT5G37790
AT5G54750
AT4G26630
AT1G66100
AT3G12770
AT5G24120
AT5G65685
AT3G05830
AT2G45400
AT1G66620
AT2G38180
AT4G38225
AT5G36890
AT3G17820
AT2G35760
AT1G73260
AT3G50940
AT4G25780
AT3G25800
AT5G28640
AT4G16110
AT5G63590
AT4G37370
AT1G26680
AT1G12520
AT5G28910
AT3G53570
AT5G56290
AT4G28730
AT1G33960
AT5G49630
AT3G12210
AT2G36580
AT3G26720
AT4G07410
AT2G27690
AT1G27690
AT5G67070
AT3G29170
AT3G59110
AT3G23810
AT5G13670
AT1G72730
AT1G11950
AT3G47990
AT2G22760
AT5G15170
AT4G30340
AT3G03090
AT2G40070
AT1G20480
AT2G32310
AT1G64530
AT1G04170
AT2G22795
AT2G24590
AT2G16860
AT1G36922
AT1G56145
AT5G26690
AT4G12000
AT3G54860
AT3G46020
AT3G54010
AT5G66780
AT1G68020
AT1G15230
AT3G55080
AT4G36110
AT3G57600
AT3G18240
AT1G31835
AT3G05800
AT1G26660
AT5G05970
AT2G32840
AT1G12700
AT2G33580
AT4G39650
AT5G61990
AT1G55540
AT1G20930
AT1G78915
AT5G41600
AT5G08720
AT4G36250
AT2G40940
AT2G46310
AT3G10340
AT2G35770
AT3G22480
AT1G60810
AT5G15150
AT3G09570
AT5G59060
AT5G42030
AT1G66210
AT2G34540
AT2G36550
AT5G51550
AT1G03380
AT4G14970
AT3G62880
AT5G07300
AT1G75210
AT2G32040
AT1G30130
AT3G63390
AT1G67630
AT1G13430
AT2G47710
AT1G12740
AT5G03470
AT2G35050
AT3G51450
AT3G05940
AT3G57210
AT1G69850
AT1G11880
AT4G22780
AT4G03500
AT5G67300
AT1G80460
AT5G38530
AT1G13880
AT5G52650
AT5G40460
AT5G15790
AT1G29400
AT1G05500
AT2G21600
AT4G16340
AT2G25930
AT4G20325
AT2G35230
AT4G29670
AT5G43560
AT3G55470
AT3G55820
AT3G13190
AT5G17030
AT5G17360
AT5G55660
AT1G60600
AT5G06580
AT3G27100
AT3G24020
AT2G22430
AT5G58640
AT4G38830
AT1G67990
AT1G80110
AT5G59420
AT3G21560
AT4G23895
AT1G18330
AT3G47290
AT5G11160
AT3G56510
AT5G47550
AT5G23395
AT1G77840
AT2G40190
AT4G12070
AT3G05625
AT5G08120
AT4G36790
AT5G15440
AT3G54110
AT1G49660
AT4G18395
AT2G24850
AT4G11610
AT4G04030
AT2G21950
AT2G20835
AT3G16370
AT1G21310
AT4G19140
AT5G58310
AT1G55270
AT1G32340
AT2G03870
AT5G07690
AT4G36240
AT5G09890
AT5G53250
AT1G16560
AT5G55060
AT1G11710
AT5G43880
AT4G15880
AT5G56120
AT1G54130
AT3G07320
AT3G47670
AT1G21390
AT3G51310
AT1G47900
AT3G55620
AT1G22220
AT5G53160
AT4G13160
AT4G05530
AT4G29900
AT1G73810
AT3G17900
AT1G76030
AT5G22380
AT5G60540
AT3G27190
AT4G10610
AT1G26910
AT1G07740
AT4G24630
AT3G15250
AT3G23890
AT1G26180
AT3G14205
AT1G80530
AT1G65880
AT2G31660
AT5G22370
AT2G27535
AT1G01010
AT5G58570
AT3G19780
AT2G31740
AT5G55990
AT4G20040
AT5G65310
AT5G66450
AT1G66950
AT1G17430
AT3G10080
AT3G48530
AT2G29050
AT1G15910
AT4G08620
AT4G13020
AT1G76580
AT4G40060
AT3G01270
AT4G03340
AT4G12400
AT4G28260
AT4G17420
AT2G45270
AT1G32560
AT2G19510
AT1G76040
AT5G07400
AT2G41880
AT3G05700
AT4G37470
AT4G35905
AT5G64280
AT3G03000
AT1G18660
AT3G55280
AT2G42830
AT5G27450
AT3G09790
AT1G34210
AT2G07680
AT1G30760
AT3G61990
AT4G21500
AT5G65925
AT3G15950
AT5G64070
AT4G07868
AT4G22010
AT2G41110
AT3G57340
AT1G72740
```
