## Supplementary material for "A comprehensive map of preferentially located motifs reveals distinct proximal *cis*-regulatory elements in plants": ATTTAAA_containing_gene_set.txt

```
#Occurences of ATTTAAA between -35 and -30 (positions relative to the transcription start site)
#197 sequences with ATTTAAA in this interval
#1.00% of the sequences in promoter set with ATTTAAA (set with 19736 sequences)
AT1G76040
AT5G54770
AT3G05700
AT4G12000
AT1G66950
AT4G26570
AT3G43740
AT3G59650
AT1G77840
AT4G26630
AT1G11950
AT4G38630
AT2G24850
AT3G12770
AT3G55620
AT3G18370
AT4G18395
AT3G52450
AT5G18270
AT1G55540
AT1G17120
AT4G14342
AT2G31740
AT4G29900
AT5G03050
AT5G23370
AT1G11870
AT3G29350
AT3G18430
AT5G54750
AT5G55060
AT2G03870
AT4G28550
AT4G21500
AT2G37540
AT1G67990
AT1G68020
AT3G61540
AT1G69850
AT1G71950
AT4G40060
AT5G55660
AT3G10080
AT4G25780
AT4G07868
AT1G05291
AT1G12020
AT4G21850
AT4G16442
AT3G15510
AT1G13880
AT2G15580
AT3G15250
AT3G59455
AT1G33960
AT5G42030
AT3G15480
AT5G09350
AT2G37040
AT4G26850
AT5G22520
AT4G16340
AT5G38530
AT3G61990
AT2G22500
AT1G03380
AT1G72200
AT1G80530
AT4G05530
AT1G26910
AT5G60940
AT1G49660
AT3G24020
AT1G47900
AT2G31660
AT5G44150
AT2G41110
AT4G23895
AT2G22795
AT1G01010
AT1G27210
AT3G14205
AT5G60540
AT5G66780
AT5G22370
AT4G08620
AT5G60150
AT3G58770
AT2G27535
AT2G42830
AT1G60600
AT5G58570
AT5G50090
AT2G01340
AT1G32560
AT1G04390
AT3G19780
AT1G05500
AT2G14890
AT4G26750
AT3G03090
AT1G09740
AT3G06778
AT4G14970
AT2G36580
AT3G46020
AT1G79120
AT3G16180
AT2G47850
AT3G22480
AT2G47320
AT2G35930
AT5G52380
AT1G30760
AT3G14220
AT2G44130
AT5G59450
AT1G20930
AT3G12210
AT3G15950
AT4G27690
AT5G59330
AT5G56120
AT4G24630
AT4G12070
AT3G47990
AT3G26050
AT3G06370
AT1G78580
AT4G16110
AT4G12400
AT5G35680
AT2G40940
AT4G25700
AT4G30070
AT3G55470
AT1G12700
AT5G59420
AT1G66210
AT3G54010
AT2G21950
AT2G24590
AT5G17920
AT1G55680
AT1G71530
AT2G32040
AT1G26660
AT1G12650
AT5G56280
AT4G36240
AT1G17430
AT2G36350
AT4G15880
AT5G15110
AT3G01270
AT5G40460
AT1G64530
AT5G24120
AT2G23320
AT5G53160
AT1G12520
AT2G45270
AT5G27238
AT2G21600
AT3G17350
AT3G09790
AT1G21310
AT1G29400
AT1G64780
AT2G35050
AT3G62880
AT5G47550
AT2G47710
AT1G75270
AT5G52750
AT3G10340
AT5G64070
AT4G20325
AT2G33580
AT3G29410
AT2G32310
AT1G79050
AT1G16560
AT4G07410
AT1G59640
AT1G60810
AT5G58310
AT3G51310
AT4G17790
AT1G15980
AT3G55080
AT3G03000
AT2G22430
AT1G01620
AT5G17360
AT5G15790
AT5G65310
```
