## Supplementary material for "A comprehensive map of preferentially located motifs reveals distinct proximal *cis*-regulatory elements in plants": ATTTAAAC_containing_gene_set.txt

```
#Occurences of ATTTAAAC between -36 and -30 (positions relative to the transcription start site)
#47 sequences with ATTTAAAC in this interval
#0.24% of the sequences in promoter set with ATTTAAAC (set with 19736 sequences)
AT1G33960
AT2G22500
AT3G24020
AT2G37040
AT4G16110
AT4G30340
AT2G35930
AT3G14220
AT5G07400
AT5G58570
AT2G31740
AT1G47900
AT1G30760
AT5G27238
AT2G32310
AT4G17790
AT1G05291
AT5G15110
AT1G16560
AT1G26660
AT2G03870
AT1G76030
AT4G05530
AT2G33580
AT1G68020
AT2G45270
AT1G01010
AT3G01270
AT2G22430
AT5G54750
AT1G60810
AT3G15250
AT5G52750
AT4G18395
AT2G36580
AT5G40460
AT3G14205
AT4G14970
AT1G71950
AT1G77840
AT1G12650
AT4G21850
AT3G60690
AT1G20930
AT3G10080
AT1G11870
AT5G15790
```
