## Supplementary material for "A comprehensive map of preferentially located motifs reveals distinct proximal *cis*-regulatory elements in plants": ATTTAAAG_containing_gene_set.txt

```
#Occurences of ATTTAAAG between -34 and -26 (positions relative to the transcription start site)
#76 sequences with ATTTAAAG in this interval
#0.39% of the sequences in promoter set with ATTTAAAG (set with 19736 sequences)
AT2G24590
AT4G26850
AT3G29350
AT3G52450
AT5G44005
AT3G26210
AT5G01170
AT2G32040
AT2G47320
AT1G69850
AT1G77690
AT4G38420
AT4G15248
AT1G19400
AT3G59455
AT2G24850
AT5G67350
AT2G47710
AT4G30074
AT5G23370
AT3G55620
AT2G27535
AT5G43740
AT1G77230
AT1G12520
AT1G75270
AT3G03090
AT3G61540
AT1G67990
AT1G21920
AT1G80530
AT1G70880
AT2G29500
AT4G16442
AT1G07485
AT2G37540
AT4G38630
AT1G20100
AT5G59450
AT3G55470
AT1G04390
AT2G23320
AT4G40060
AT5G20740
AT5G24110
AT5G60150
AT1G03905
AT2G36350
AT2G41510
AT5G40420
AT3G57080
AT2G44130
AT1G72200
AT5G58310
AT4G28500
AT2G41451
AT2G31570
AT1G66950
AT2G45070
AT3G18430
AT5G42530
AT2G02580
AT2G34700
AT3G49010
AT1G64780
AT5G59670
AT1G12020
AT4G33210
AT1G68470
AT1G21310
AT4G27690
AT5G09530
AT3G50170
AT3G28857
AT3G15950
AT4G36540
```
