## Supplementary material for "A comprehensive map of preferentially located motifs reveals distinct proximal *cis*-regulatory elements in plants": ATTTAACC_containing_gene_set.txt

```
#Occurences of ATTTAACC between -178 and -56 (positions relative to the transcription start site)
#199 sequences with ATTTAACC in this interval
#1.01% of the sequences in promoter set with ATTTAACC (set with 19736 sequences)
AT1G62680
AT3G58150
AT4G30010
AT1G03457
AT1G19990
AT3G15480
AT1G73360
AT3G61700
AT5G50150
AT4G39753
AT3G44430
AT5G14960
AT5G24670
AT1G52320
AT1G05055
AT1G14060
AT5G64880
AT3G54560
AT5G40880
AT5G01170
AT3G04660
AT5G24020
AT5G06550
AT1G75770
AT1G32640
AT1G44110
AT1G30540
AT3G13235
AT2G17033
AT1G62240
AT1G45248
AT3G52000
AT4G27080
AT3G51510
AT1G32690
AT2G19810
AT1G08490
AT4G30450
AT1G16870
AT3G04720
AT5G48840
AT2G16880
AT3G57410
AT5G23970
AT3G09200
AT2G36000
AT1G60960
AT5G37310
AT1G60680
AT2G22910
AT1G19330
AT3G08580
AT1G17520
AT5G03495
AT2G04515
AT2G43030
AT4G39220
AT3G55605
AT1G48170
AT2G17720
AT5G24290
AT5G16200
AT2G30130
AT4G17140
AT4G10360
AT1G56080
AT1G04950
AT3G50050
AT5G03910
AT1G17530
AT2G34350
AT3G16810
AT1G56440
AT2G21990
AT4G21650
AT3G09085
AT5G22010
AT4G33250
AT3G14520
AT5G37290
AT3G20530
AT3G53470
AT5G63570
AT1G77450
AT4G04775
AT2G45730
AT1G50690
AT1G65080
AT3G05020
AT5G27100
AT4G19450
AT5G51510
AT3G19920
AT1G45201
AT4G12750
AT4G30000
AT1G73790
AT1G21930
AT1G76600
AT1G19950
AT2G40085
AT2G38650
AT1G29820
AT2G46040
AT5G65470
AT5G15710
AT5G63010
AT5G63950
AT4G35550
AT3G11470
AT2G20690
AT5G19540
AT1G14440
AT2G03600
AT1G24010
AT5G59020
AT2G14880
AT1G65070
AT5G11020
AT2G18050
AT5G40570
AT4G17895
AT5G18740
AT4G24740
AT4G35190
AT5G11040
AT3G54800
AT3G42050
AT4G21580
AT5G67270
AT1G17860
AT4G04890
AT4G10280
AT4G11100
AT5G63410
AT3G01610
AT5G64960
AT4G15093
AT1G09190
AT2G38360
AT2G39705
AT5G40150
AT4G13810
AT3G44890
AT2G21660
AT1G51390
AT1G32580
AT1G65660
AT5G15690
AT5G41390
AT2G45470
AT2G17570
AT1G16250
AT2G38365
AT5G46840
AT2G39530
AT1G69340
AT5G61540
AT1G17430
AT3G11580
AT5G57015
AT1G68490
AT1G61260
AT4G39200
AT2G18790
AT1G69330
AT3G28920
AT4G12610
AT1G29240
AT2G38660
AT2G41420
AT5G55130
AT5G57565
AT2G18220
AT4G29160
AT1G28150
AT5G01510
AT4G32720
AT5G54500
AT5G16140
AT5G63000
AT5G48450
AT3G24650
AT1G26270
AT5G11090
AT4G00730
AT2G27130
AT1G15370
AT2G30580
AT1G76700
AT3G13320
AT2G01190
AT3G08670
AT1G01900
AT2G41940
AT5G08740
AT2G46520
AT4G31060
AT5G39900
```
