## Supplementary material for "A comprehensive map of preferentially located motifs reveals distinct proximal *cis*-regulatory elements in plants": ATTTACG_containing_gene_set.txt

```
#Occurences of ATTTACG between -177 and -59 (positions relative to the transcription start site)
#410 sequences with ATTTACG in this interval
#2.08% of the sequences in promoter set with ATTTACG (set with 19736 sequences)
AT2G21195
AT1G54470
AT5G16230
AT4G34370
AT1G07260
AT5G47435
AT4G35460
AT4G18880
AT3G49660
AT5G53900
AT2G05120
AT4G00752
AT4G35010
AT1G24310
AT3G29270
AT1G68240
AT3G23240
AT2G21800
AT5G03520
AT5G09960
AT4G13000
AT4G15800
AT2G33570
AT5G44670
AT1G08550
AT3G60940
AT1G55280
AT1G60900
AT4G10000
AT1G78700
AT1G26690
AT1G65520
AT1G20270
AT5G49960
AT1G77000
AT1G71220
AT3G11510
AT4G11560
AT5G46790
AT2G23590
AT4G32810
AT5G35680
AT1G03430
AT2G35800
AT5G61360
AT1G49530
AT4G34710
AT2G43255
AT5G24120
AT5G49060
AT4G34960
AT1G47540
AT3G11397
AT5G40720
AT1G06360
AT1G73230
AT3G05570
AT1G06070
AT1G67560
AT1G59650
AT2G20750
AT2G12462
AT5G46180
AT3G11130
AT5G41670
AT3G58990
AT3G61680
AT3G17150
AT5G64180
AT1G64890
AT1G07640
AT1G26290
AT1G69200
AT1G13930
AT5G56795
AT2G40850
AT2G41120
AT5G62390
AT5G49520
AT2G27940
AT1G16170
AT4G31460
AT1G53290
AT1G52730
AT3G60780
AT1G15170
AT2G24780
AT1G55810
AT1G01200
AT3G44290
AT5G04090
AT1G68880
AT5G50520
AT2G13540
AT4G31340
AT2G23290
AT1G69780
AT1G52040
AT3G10810
AT4G11010
AT4G27490
AT4G19540
AT3G01870
AT2G03870
AT1G76550
AT5G20570
AT1G70510
AT3G56870
AT2G24520
AT5G21990
AT1G23440
AT5G60690
AT2G36110
AT1G47900
AT1G32690
AT1G80470
AT1G11480
AT2G29550
AT3G14240
AT4G28880
AT1G24610
AT1G68800
AT1G79930
AT1G69410
AT2G26030
AT1G03457
AT1G26540
AT1G73990
AT2G37370
AT5G10630
AT2G29350
AT4G20910
AT5G42470
AT5G39790
AT3G60380
AT5G22070
AT2G42450
AT4G19450
AT5G10070
AT5G66410
AT5G41480
AT3G51130
AT3G51990
AT1G48620
AT4G33520
AT4G14350
AT5G48480
AT3G01640
AT4G28250
AT4G23670
AT1G16650
AT5G18750
AT1G76940
AT2G36710
AT3G16050
AT1G72890
AT5G58740
AT5G25520
AT1G76720
AT4G16350
AT5G41910
AT5G40960
AT4G36870
AT3G19050
AT5G60680
AT1G73920
AT2G46940
AT2G04025
AT4G32260
AT5G20650
AT3G48710
AT3G26850
AT1G61688
AT2G31490
AT3G03420
AT1G26780
AT5G01460
AT5G60120
AT1G23580
AT5G67280
AT2G43410
AT4G13310
AT2G46930
AT3G52480
AT5G52510
AT3G61770
AT1G74870
AT1G68450
AT2G34730
AT5G56710
AT4G34390
AT3G09390
AT2G23700
AT1G15780
AT3G19570
AT1G18180
AT1G56460
AT2G33740
AT2G36680
AT1G72600
AT1G30760
AT4G15090
AT1G10700
AT5G52980
AT3G13290
AT2G05210
AT3G17760
AT3G61028
AT2G29140
AT3G14870
AT5G01260
AT3G14340
AT5G45910
AT4G34120
AT1G13130
AT5G43400
AT3G17890
AT1G58200
AT5G16650
AT2G40935
AT3G52610
AT5G15070
AT3G08610
AT4G33700
AT5G60360
AT1G17820
AT2G41905
AT3G46770
AT3G07950
AT1G77210
AT5G23810
AT3G03880
AT1G09780
AT4G11890
AT4G32210
AT1G63295
AT5G10730
AT4G32770
AT1G03410
AT3G03130
AT1G73740
AT5G37720
AT3G59440
AT4G10290
AT1G12990
AT1G18070
AT5G40080
AT4G03110
AT3G51310
AT2G40090
AT5G27950
AT5G24710
AT1G78210
AT1G33040
AT3G52500
AT4G28310
AT2G21090
AT3G21890
AT4G24670
AT4G16970
AT4G36830
AT5G11550
AT3G60590
AT1G09740
AT3G56860
AT5G55520
AT1G47550
AT2G31750
AT3G59030
AT1G03470
AT1G02270
AT3G21110
AT1G74010
AT1G53000
AT1G75590
AT3G01520
AT4G39220
AT3G18040
AT2G46000
AT3G52000
AT5G07290
AT2G43050
AT3G27809
AT2G02250
AT4G16950
AT3G14362
AT3G20670
AT4G22470
AT4G01995
AT1G78620
AT5G52530
AT1G58420
AT5G07380
AT1G01620
AT5G52990
AT5G61500
AT1G14750
AT3G27090
AT1G67440
AT1G49800
AT1G60610
AT3G62070
AT3G25230
AT5G25100
AT1G78815
AT2G26010
AT1G01680
AT3G15357
AT3G20800
AT2G06095
AT3G25770
AT3G03140
AT2G21840
AT1G15690
AT2G36740
AT2G27810
AT5G66750
AT1G71720
AT5G39800
AT2G22450
AT5G03160
AT4G16860
AT4G00720
AT4G17100
AT4G22010
AT2G34070
AT1G33030
AT1G72310
AT2G47010
AT2G46710
AT1G23660
AT1G74490
AT3G56740
AT4G01410
AT1G73040
AT3G51150
AT5G20660
AT4G34140
AT4G36680
AT3G12630
AT1G15520
AT5G22875
AT1G11765
AT5G01450
AT4G33400
AT5G45920
AT5G23940
AT1G74320
AT2G36340
AT3G22930
AT2G17840
AT3G09780
AT1G71210
AT5G64440
AT1G70190
AT3G59660
AT3G56650
AT3G14330
AT1G13390
AT4G15520
AT5G25510
AT1G48230
AT2G36290
AT4G17140
AT5G44430
AT2G37790
AT1G01610
AT2G36160
AT1G02390
AT1G74450
AT5G48230
AT3G18100
AT3G11470
AT5G49220
AT2G24290
AT2G37195
AT5G50630
AT4G21830
AT5G04990
AT1G26750
AT1G65410
AT3G08930
AT1G11785
AT1G08780
AT4G08580
AT2G47970
AT3G04490
AT1G28200
AT1G53910
AT1G32070
AT3G28340
AT5G22290
AT5G59820
AT5G26310
AT1G52600
AT1G69840
AT1G69295
AT1G05280
AT5G60100
AT1G26550
AT2G38960
AT3G02600
AT1G68810
AT1G21640
AT3G07670
AT5G38000
AT1G16910
AT5G47420
AT4G28440
AT5G23040
```
