## Supplementary material for "A comprehensive map of preferentially located motifs reveals distinct proximal *cis*-regulatory elements in plants": ATTTACGT_containing_gene_set.txt

```
#Occurences of ATTTACGT between -94 and -60 (positions relative to the transcription start site)
#55 sequences with ATTTACGT in this interval
#0.28% of the sequences in promoter set with ATTTACGT (set with 19736 sequences)
AT5G48480
AT3G60590
AT5G52510
AT1G20270
AT2G46710
AT5G21990
AT3G56650
AT3G11510
AT1G03430
AT2G27810
AT3G17150
AT2G46930
AT3G14240
AT1G47550
AT2G40850
AT1G65410
AT3G15357
AT4G10000
AT4G16950
AT4G16860
AT1G33030
AT1G12990
AT3G11397
AT1G11765
AT5G44670
AT4G34120
AT3G44290
AT3G12630
AT2G46940
AT5G61500
AT5G60680
AT3G27090
AT5G23810
AT2G36110
AT1G30760
AT2G36160
AT2G21195
AT1G18070
AT1G23580
AT1G10700
AT2G29140
AT5G64180
AT3G61680
AT5G40960
AT1G61688
AT1G72600
AT1G53290
AT1G48230
AT5G20650
AT3G17760
AT3G14870
AT2G36340
AT4G00752
AT1G09780
AT1G23660
```
