## Supplementary material for "A comprehensive map of preferentially located motifs reveals distinct proximal *cis*-regulatory elements in plants": ATTTAGGG_containing_gene_set.txt

```
#Occurences of ATTTAGGG between -45 and 51 (positions relative to the transcription start site)
#170 sequences with ATTTAGGG in this interval
#0.86% of the sequences in promoter set with ATTTAGGG (set with 19736 sequences)
AT1G08140
AT4G11790
AT1G48630
AT2G46360
AT1G16170
AT1G29420
AT5G48990
AT3G04240
AT5G56370
AT4G28860
AT1G64110
AT3G27280
AT1G10390
AT1G61150
AT1G65690
AT2G27100
AT1G78980
AT5G05670
AT3G28670
AT2G42650
AT1G66070
AT2G42395
AT2G01720
AT1G18800
AT1G36310
AT3G53340
AT2G31610
AT3G09790
AT3G08810
AT3G27380
AT3G60110
AT1G43690
AT5G48680
AT3G13160
AT4G25315
AT3G24929
AT5G67240
AT1G67760
AT3G18190
AT3G02560
AT3G47500
AT1G75350
AT4G19210
AT4G09060
AT1G76340
AT1G28060
AT5G55640
AT1G56290
AT3G02200
AT1G33120
AT1G54690
AT3G57790
AT1G08360
AT1G56340
AT5G11340
AT4G30220
AT4G30750
AT5G35603
AT5G05360
AT4G16470
AT3G16840
AT1G01510
AT3G56490
AT2G47330
AT5G64870
AT5G54260
AT5G11010
AT2G31410
AT3G15460
AT2G39990
AT4G00830
AT2G05830
AT1G22780
AT3G19360
AT5G55270
AT4G11211
AT1G05310
AT2G03430
AT1G33250
AT3G24010
AT2G34357
AT4G10070
AT3G53780
AT2G01640
AT3G57230
AT1G18140
AT3G12650
AT1G33140
AT3G12700
AT5G46740
AT1G08580
AT2G27840
AT1G02840
AT1G06790
AT3G11940
AT5G10330
AT1G80245
AT2G33847
AT1G15230
AT1G77990
AT1G17560
AT5G05580
AT3G03920
AT5G59710
AT2G17870
AT3G03030
AT4G17616
AT3G11760
AT5G05060
AT3G13350
AT1G55560
AT1G06870
AT1G63130
AT2G45310
AT1G68825
AT5G22100
AT2G45860
AT5G55560
AT3G51090
AT1G01020
AT5G08620
AT5G63560
AT2G18840
AT1G12855
AT2G01090
AT1G53345
AT4G10620
AT1G53035
AT4G22700
AT2G33360
AT4G23800
AT2G19670
AT1G69750
AT2G40360
AT1G80680
AT4G15640
AT1G60660
AT4G28440
AT3G04660
AT2G37890
AT4G33260
AT5G28490
AT1G10270
AT3G60770
AT5G05470
AT1G23100
AT2G41350
AT4G26610
AT4G12640
AT5G37890
AT2G25210
AT3G23310
AT3G13677
AT1G51080
AT4G22212
AT1G10840
AT5G20890
AT4G31770
AT1G11600
AT5G56990
AT4G11880
AT5G63540
AT1G54840
AT4G04620
AT2G17370
AT1G04030
AT3G30380
AT2G35160
AT5G23610
AT5G64670
```
