## Supplementary material for "A comprehensive map of preferentially located motifs reveals distinct proximal *cis*-regulatory elements in plants": ATTTAT_containing_gene_set.txt

```
#Occurences of ATTTAT between -35 and -23 (positions relative to the transcription start site)
#1902 sequences with ATTTAT in this interval
#9.64% of the sequences in promoter set with ATTTAT (set with 19736 sequences)
AT4G21170
AT1G30860
AT4G01450
AT3G62060
AT2G31880
AT4G21870
AT5G44120
AT4G35800
AT2G07787
AT5G58470
AT1G70680
AT4G27450
AT4G31380
AT1G08630
AT3G28480
AT5G45350
AT2G26170
AT2G33600
AT5G59290
AT1G53040
AT2G17442
AT5G05320
AT3G52900
AT1G21864
AT5G66460
AT4G28320
AT4G30210
AT3G44326
AT2G35155
AT2G02498
AT5G52220
AT1G66400
AT1G29090
AT2G02515
AT1G76960
AT3G52710
AT5G66040
AT1G71880
AT4G34555
AT1G03840
AT3G63440
AT1G20880
AT1G30130
AT3G03890
AT1G18080
AT3G28007
AT4G35180
AT4G25650
AT3G26210
AT1G25340
AT2G25970
AT2G39190
AT1G78210
AT1G19300
AT1G22810
AT5G36770
AT4G13180
AT5G25840
AT3G05858
AT2G45970
AT3G06760
AT1G66160
AT5G22300
AT5G65660
AT2G34750
AT1G30800
AT4G22820
AT5G17100
AT3G22231
AT4G28480
AT2G22860
AT2G21045
AT3G49550
AT2G14835
AT2G19260
AT3G15760
AT1G72560
AT3G49120
AT5G11420
AT2G30810
AT5G54300
AT5G04800
AT5G17640
AT3G59620
AT1G36622
AT3G04620
AT5G65280
AT2G26010
AT2G34585
AT5G59050
AT5G62460
AT3G06780
AT2G28740
AT1G15200
AT4G33010
AT2G45200
AT3G45090
AT1G73560
AT3G44750
AT5G54940
AT1G71430
AT5G18860
AT4G12430
AT4G00570
AT5G05890
AT1G09932
AT4G01870
AT4G31780
AT5G64390
AT4G33800
AT2G17270
AT2G41260
AT1G14350
AT1G26320
AT3G06420
AT3G63380
AT1G71140
AT5G44390
AT3G03550
AT3G01840
AT4G27830
AT2G27040
AT2G40095
AT2G42580
AT2G41730
AT5G27750
AT1G56580
AT2G36270
AT5G60880
AT5G61220
AT5G24200
AT1G07080
AT3G55252
AT1G62710
AT1G29800
AT5G54585
AT2G41100
AT5G07490
AT3G04460
AT5G50300
AT5G42370
AT3G62720
AT5G57780
AT3G22400
AT5G18850
AT1G19140
AT1G48930
AT2G26700
AT4G12545
AT4G39630
AT1G52695
AT3G56620
AT5G27980
AT2G25670
AT3G18280
AT2G37220
AT5G20250
AT3G16630
AT1G77330
AT2G16710
AT5G20290
AT2G40320
AT5G53530
AT1G48330
AT2G38640
AT2G31425
AT4G37070
AT2G44490
AT5G16790
AT3G28290
AT3G17770
AT1G52565
AT3G56880
AT1G28120
AT1G62420
AT3G54925
AT4G02733
AT5G46210
AT1G32960
AT5G13520
AT5G42800
AT4G12610
AT5G19090
AT3G06580
AT3G10120
AT1G43580
AT4G12550
AT3G16220
AT4G33710
AT5G41670
AT2G30130
AT1G64380
AT5G38710
AT3G17860
AT5G23660
AT2G17660
AT4G11860
AT1G57570
AT1G61590
AT5G54740
AT3G25430
AT2G36120
AT1G02920
AT1G78090
AT2G42880
AT1G70170
AT1G03220
AT5G35330
AT4G25480
AT3G50060
AT1G32450
AT4G36630
AT5G39080
AT4G17090
AT5G04110
AT5G45510
AT3G26510
AT1G23205
AT1G34825
AT1G56350
AT4G12310
AT3G51600
AT5G22570
AT1G09730
AT1G78600
AT2G43780
AT1G11450
AT5G39130
AT3G10985
AT1G62570
AT1G74040
AT5G38690
AT1G19830
AT3G24070
AT5G21222
AT5G17310
AT5G43350
AT4G37250
AT4G27170
AT5G58560
AT5G04060
AT3G44990
AT3G54820
AT2G45040
AT2G43020
AT2G20208
AT2G34060
AT3G11480
AT2G47360
AT5G44585
AT5G60730
AT2G43000
AT2G32560
AT4G15900
AT3G44550
AT1G61170
AT4G22690
AT3G20550
AT1G22890
AT2G20340
AT4G02890
AT5G12210
AT5G06660
AT1G69310
AT1G54217
AT1G11890
AT2G33120
AT5G19890
AT3G53780
AT2G15220
AT2G22122
AT4G33650
AT1G28395
AT3G58610
AT1G48630
AT1G18170
AT3G48231
AT3G10400
AT2G26800
AT2G21830
AT3G44860
AT5G57810
AT5G21430
AT3G05020
AT4G27140
AT2G13650
AT1G05380
AT3G09800
ATMG01080
AT4G38080
AT5G18170
AT3G52210
AT3G57090
AT5G61412
AT1G47485
AT5G03020
AT5G52547
AT1G26570
AT4G29990
AT2G31410
AT5G41460
AT4G12820
AT5G24030
AT4G12390
AT4G19030
AT1G30910
AT4G25040
AT5G02380
AT4G02150
AT1G14880
AT2G30540
AT5G12980
AT1G33102
AT5G62440
AT4G12890
AT1G23380
AT1G17930
AT3G55070
AT1G14160
AT1G72290
AT2G30660
AT2G43210
AT5G27820
AT5G14070
AT1G07030
AT4G17040
AT1G08430
AT2G30720
AT3G03040
AT1G47840
AT1G32583
AT4G38860
AT1G63650
AT4G23950
AT4G14110
AT5G12310
AT2G33750
AT2G35690
AT5G64730
AT3G18080
AT2G22510
AT5G59670
AT5G23670
AT3G42180
AT4G34530
AT4G33790
AT5G39250
AT1G30090
AT2G39310
AT5G64220
AT4G11880
AT3G55500
AT4G12960
AT4G17050
AT3G19380
AT5G62080
AT5G53700
AT5G66690
AT1G47280
AT5G46690
AT4G14690
AT5G14230
AT3G60320
AT3G55010
AT5G64120
AT1G19450
AT3G60966
AT2G35600
AT4G29720
AT1G80410
AT3G57290
AT5G54870
AT4G15530
AT2G18100
AT1G52550
AT3G05930
AT1G75280
AT2G42300
AT3G63060
AT1G42540
AT3G61490
AT1G33720
AT5G57350
AT3G47060
AT5G34869
AT5G59810
AT4G23450
AT5G42680
AT4G40040
AT3G15890
AT5G57625
AT5G61770
AT3G58010
AT2G35160
AT3G23880
AT3G15970
AT2G38240
AT3G47610
AT1G01453
AT1G17340
AT5G10860
AT5G59150
AT3G57150
AT2G32830
AT2G43018
AT1G31650
AT1G12780
AT1G52470
AT3G21370
AT4G38060
AT3G47640
AT5G66270
AT1G22830
AT3G30340
AT1G75860
AT1G49880
AT1G04610
AT5G44040
AT2G32370
AT3G25990
AT1G31250
AT2G33550
AT3G03330
AT1G08750
AT2G01300
AT2G45560
AT2G46970
AT1G55740
AT5G49850
AT2G33233
AT4G27435
AT1G24062
AT3G45030
AT1G75030
AT5G05820
AT4G23140
AT3G17070
AT3G10850
AT3G20660
AT1G12980
AT3G09640
AT2G35260
AT5G61760
AT5G39340
AT3G61240
AT3G06070
AT5G41370
AT3G55700
AT1G78850
AT5G57970
AT1G11610
AT5G62300
AT2G28040
AT4G14710
AT4G36640
AT2G30575
AT2G38870
AT4G09580
AT3G61460
AT2G37340
AT5G16570
AT1G30300
AT3G04300
AT3G28220
AT1G04000
AT4G01540
AT1G52342
AT4G37400
AT2G47130
AT1G36370
AT3G24506
AT3G55646
AT4G33050
AT3G48240
AT3G16280
AT1G55820
AT3G02940
AT2G45300
AT2G15780
AT3G24800
AT2G29400
AT2G46660
AT4G34790
AT1G26770
AT2G36090
AT2G21100
AT4G22000
AT2G32180
AT2G34080
AT1G22015
AT4G12980
AT3G19640
AT1G50430
AT5G47980
AT3G24500
AT1G67340
AT5G47590
AT5G52160
AT5G03350
AT1G59870
AT1G10250
AT3G21520
AT3G08910
AT2G28605
AT2G23800
AT3G19680
AT1G28815
AT1G65860
AT5G37475
AT5G33320
AT5G65640
AT5G54370
AT1G07210
AT1G48020
AT1G30720
AT1G74740
AT1G52855
AT2G29490
AT4G24940
AT3G16780
AT5G04500
AT1G73603
AT2G21560
AT5G19780
AT5G12320
AT1G14280
AT2G43970
AT5G08240
AT1G45201
AT2G36500
AT2G21140
AT1G18660
AT5G60300
AT3G08990
AT1G09815
AT2G29550
AT5G60790
AT5G44568
AT5G59080
AT5G21105
AT4G30430
AT5G11170
AT5G26667
AT1G69720
AT4G37300
AT4G38370
AT5G37380
AT1G07480
AT1G14870
AT1G49570
AT1G62790
AT3G19390
AT3G04420
AT5G66230
AT1G57760
AT2G32860
AT1G47540
AT1G10710
AT1G10880
AT3G16830
AT4G40070
AT1G62340
AT4G12870
AT3G06810
AT1G10640
AT1G09240
AT1G64350
AT3G63400
AT1G07150
AT3G58830
AT4G24230
AT3G04630
AT3G16410
AT5G67620
AT1G59860
AT2G20500
AT1G28680
AT5G62520
AT1G56385
AT4G38590
AT2G03980
AT4G09550
AT5G43620
AT1G02660
AT1G31335
AT3G55110
AT1G69410
AT5G06910
AT5G39190
AT3G24100
AT5G49320
AT4G12420
AT3G47340
AT1G07430
AT5G14800
AT1G20823
AT3G28300
AT1G48920
AT4G28830
AT4G07515
AT5G51920
AT1G15360
AT3G50850
AT5G38760
AT4G22590
AT1G75830
AT2G15000
AT3G54900
AT1G50630
AT5G52660
AT5G14380
AT1G15010
AT1G28700
AT2G31070
AT2G29440
AT3G58990
AT5G64260
AT3G62700
AT5G19190
AT4G16730
AT1G17130
AT4G22190
AT4G21440
AT3G05560
AT5G27850
AT4G01770
AT2G42920
AT3G45140
AT5G37770
AT5G66390
AT1G12090
AT2G28410
AT4G32720
AT3G26200
AT4G02450
AT1G71340
AT3G23730
AT4G32440
AT5G48490
AT3G59410
AT1G03950
AT1G07370
AT4G24204
AT1G08370
AT3G45160
AT1G65370
AT1G03350
AT4G23570
AT1G65580
AT4G20780
AT4G28430
AT3G56290
AT2G46830
AT1G77390
AT1G20970
AT5G44575
AT1G32380
AT4G38660
AT3G55970
AT2G41520
AT3G06710
AT3G60130
AT3G14190
AT3G45740
AT1G23965
AT3G06740
AT5G57035
AT5G18540
AT1G02800
AT2G17350
AT5G23010
AT1G02680
AT5G03200
AT4G34870
AT5G03900
AT5G11500
AT4G26130
AT5G53070
AT3G62630
AT1G48950
AT4G10920
AT2G17840
AT2G45440
AT1G74340
AT3G46130
AT5G48520
AT3G06700
AT4G24800
AT3G49780
AT2G37640
AT2G42320
AT4G13266
AT4G27960
AT3G01700
AT4G18480
AT1G72940
AT4G17410
AT5G38460
AT2G28110
AT5G23510
AT4G21610
AT1G30040
AT2G23290
AT3G21280
AT1G20640
AT4G12110
AT3G15990
AT1G53285
AT3G54660
AT3G05710
AT2G14365
AT4G22212
AT4G39950
AT1G14730
AT2G21820
AT2G33640
AT4G13395
AT1G27630
AT5G16380
AT5G09250
AT1G15385
AT3G56060
AT3G62930
AT4G24000
AT5G09510
AT2G43060
AT1G13590
AT5G24650
AT3G03750
AT5G38195
AT2G30210
AT2G26400
AT5G23020
AT4G39390
AT1G49860
AT1G73110
AT3G15650
AT4G22592
AT4G31330
AT1G52070
AT4G30670
AT1G71490
AT2G21870
AT1G58225
AT1G09690
AT3G02875
AT4G23390
AT1G13690
AT1G71520
AT5G17790
AT5G06380
AT1G52680
AT2G39705
AT3G52260
AT1G17210
AT2G44930
AT2G38400
AT1G78280
AT2G30040
AT2G43120
AT1G70620
AT3G12970
AT2G39518
AT1G74000
AT1G16420
AT4G00390
AT1G49975
AT2G21220
AT4G36910
AT1G16790
AT1G09760
AT1G71710
AT1G13670
AT5G50720
AT4G12432
AT2G22425
AT2G43220
AT4G08555
AT5G53760
AT1G63057
AT1G26130
AT4G00810
AT2G18860
AT3G07370
AT3G27710
AT1G11925
AT3G49940
AT5G19480
AT1G64590
AT1G68570
AT4G40050
AT5G06570
AT4G14740
AT3G01590
AT2G04045
AT1G75520
AT4G24805
AT1G76410
AT5G03990
AT4G08025
AT1G49450
AT3G12977
AT5G44300
AT1G17345
AT1G48750
AT1G54620
AT4G16660
AT4G22770
AT5G22920
AT1G03820
AT4G20420
AT3G10160
AT4G22666
AT1G11190
AT3G22290
AT5G03320
AT1G51460
AT5G67430
AT1G27990
AT1G17147
AT1G75450
AT2G47560
AT1G35910
AT5G39160
AT4G36430
AT4G22517
AT4G24275
AT3G62730
AT1G48500
AT2G12400
AT1G53870
AT1G56150
AT1G14320
AT5G37130
AT1G21140
AT3G44870
AT2G39010
AT3G17590
AT1G79700
AT5G26310
AT1G05675
AT5G64110
AT3G28340
AT1G17840
AT4G37800
AT1G13780
AT3G42790
AT3G43980
AT4G18650
AT2G41670
AT5G02890
AT3G51810
AT5G09440
AT4G16563
AT1G66850
AT3G08690
AT3G53720
AT2G44080
AT2G40970
AT2G42885
AT2G46890
AT4G29700
AT1G67940
AT1G80120
AT2G29140
AT5G59030
AT1G62740
AT1G68560
AT1G61580
AT4G01840
AT4G37260
AT5G47120
AT1G07135
AT2G18420
AT3G20300
AT3G60520
AT4G13920
AT2G15340
AT5G61110
AT2G30870
AT1G41830
AT1G13830
AT4G00530
AT5G02580
AT1G32210
AT1G64620
AT1G36280
AT2G44670
AT4G22710
AT1G17290
AT5G19430
AT5G08185
AT3G08670
AT2G43160
AT1G60810
AT3G11820
AT4G08580
AT1G80555
AT3G21210
AT5G25330
AT4G26540
AT1G69920
AT4G32810
AT5G64690
AT5G49448
AT3G26900
AT1G70720
AT2G26140
AT4G32490
AT1G45223
AT2G18245
AT4G17500
AT1G70570
AT5G59780
AT5G13340
AT5G23980
AT3G10195
AT5G54062
AT5G56500
AT3G55254
AT5G18840
AT5G47730
AT4G15020
AT1G77310
AT5G46730
AT2G01890
AT2G28950
AT5G09860
AT4G23690
AT4G09200
AT2G46150
AT1G21080
AT3G52160
AT5G35090
AT4G11990
AT3G53950
AT5G48170
AT3G06720
AT2G32260
AT5G24610
AT5G02020
AT1G49260
AT2G26870
AT3G01440
AT2G28550
AT4G37470
AT4G01430
AT3G28917
AT1G70540
AT4G14560
AT1G30972
AT3G60530
AT4G34030
AT2G22720
AT4G35770
AT1G49320
AT2G34100
AT4G30450
AT1G64360
AT3G23580
AT2G16280
AT3G28030
AT5G07230
AT5G54130
AT1G07750
AT3G15351
AT5G20060
AT1G55300
AT5G15180
AT2G23900
AT5G61720
AT1G55170
AT5G15700
AT2G34610
AT3G21290
AT4G30020
AT1G15040
AT1G05060
AT5G15320
AT3G19850
AT3G09310
AT5G10210
AT1G15340
AT5G13550
AT5G65870
AT1G29951
AT5G51690
AT3G13437
AT1G72910
AT1G54230
AT1G73670
AT2G43510
AT5G04250
AT5G49180
AT2G47190
AT3G04540
AT5G16170
AT5G41740
AT2G01420
AT5G41380
AT2G43610
AT1G60740
AT3G58660
AT3G57240
AT3G50790
AT5G60600
AT5G65970
AT1G23200
AT5G65860
AT5G48470
AT1G52040
AT4G13570
AT4G28530
AT1G75300
AT5G62680
AT2G26510
AT3G28270
AT3G49720
AT1G80050
AT3G02470
AT4G37270
AT1G63950
AT2G35340
AT3G06410
AT1G15380
AT2G19540
AT1G61980
AT3G16940
AT1G74020
AT2G03390
AT1G27710
AT1G24800
AT5G11090
AT5G35170
AT4G19550
AT2G33450
AT4G33670
AT2G04795
AT1G05910
AT4G31730
AT1G24450
AT1G45215
AT3G22600
AT1G70560
AT1G74300
AT2G26880
AT1G17450
AT4G12490
AT3G22380
AT1G09645
AT1G54010
AT4G34410
AT5G53140
AT5G61228
AT3G55050
AT5G60860
AT1G75560
AT3G49240
AT5G12190
AT4G02280
AT3G03780
AT1G15550
AT1G13480
AT1G03910
AT4G13345
AT5G24600
AT1G57870
AT4G10590
AT5G05530
AT5G24270
AT1G35190
AT1G35470
AT2G41480
AT2G46400
AT2G31083
AT5G54730
AT2G05580
AT5G17160
AT5G44420
AT1G02690
AT1G52000
AT3G24140
AT1G11362
AT5G08500
AT2G31540
AT1G65480
AT1G05785
AT1G22280
AT5G01040
AT5G65010
AT2G28330
AT4G17490
AT3G10530
AT5G21482
AT1G09200
AT2G02710
AT4G08690
AT4G30530
AT4G12080
AT4G37390
AT4G02810
AT3G45930
AT5G16470
AT1G16610
AT2G28355
AT1G52820
AT5G20390
AT1G20140
AT1G03850
AT2G31450
AT4G36040
AT3G56510
AT4G22490
AT4G22214
AT3G02350
AT1G70070
AT5G58040
AT2G17740
AT4G13580
AT4G38410
AT3G14395
AT5G12010
AT2G39530
AT3G23170
AT5G11590
AT2G31945
AT5G26280
AT1G62480
AT3G59440
AT4G19050
AT2G21655
AT1G70370
AT4G31450
AT4G30460
AT1G33170
AT2G24430
AT2G47600
AT5G61660
AT1G48325
AT1G61900
AT4G24010
AT2G37200
AT3G59670
AT1G19500
AT1G67420
AT3G18130
AT1G61800
AT5G50450
AT3G03490
AT4G02940
AT1G30870
AT5G50600
AT5G50423
AT5G14940
AT5G51105
AT5G46940
AT5G53900
AT1G17420
AT5G11770
AT3G50160
AT2G02230
AT5G62920
AT3G53480
AT1G71960
AT3G02885
AT4G21750
AT3G09220
AT1G52540
AT3G25290
AT1G19050
AT2G32650
AT3G21720
AT1G21528
AT3G01950
AT3G17120
AT3G02240
AT1G54140
AT2G22590
AT1G21550
AT4G08170
AT5G18940
AT5G25410
AT3G57510
AT4G23560
AT1G29960
AT3G20820
AT2G27480
AT5G47600
AT5G03210
AT3G56680
AT1G74530
AT5G54630
AT1G78380
AT3G19520
AT5G46700
AT3G48180
AT1G73260
AT4G21800
AT2G39330
AT2G13810
AT5G40870
AT5G20700
AT2G16385
AT3G55290
AT5G35700
AT4G09310
AT5G51210
AT5G48210
AT1G47200
AT1G19320
AT1G07470
AT1G50930
AT2G19470
AT3G57470
AT4G32190
AT5G58690
AT4G12470
AT3G08650
AT5G44572
AT1G32350
AT5G62610
AT1G74710
AT1G74930
AT3G48600
AT1G07485
AT4G01480
AT5G59040
AT1G61390
AT1G48610
AT1G54380
AT1G65490
AT4G39675
AT3G58630
AT3G49307
AT4G34980
AT2G25735
AT5G52390
AT1G09700
AT1G67400
AT2G03440
AT1G63770
AT5G12420
AT4G14965
AT5G47455
AT5G40580
AT1G52510
AT1G07510
AT5G65690
AT4G31390
AT5G62720
AT1G79870
AT3G18480
AT4G11560
AT1G12110
AT2G38280
AT3G13228
AT3G57260
AT1G28060
AT5G15970
AT1G16770
AT1G22275
AT3G54720
AT4G16270
AT3G21530
AT3G24080
AT3G57130
AT4G32060
AT3G24503
AT3G25805
AT2G47880
AT1G63930
AT5G49300
AT5G42750
AT2G05632
AT2G39440
AT4G22217
AT3G47836
AT2G41160
AT5G37530
AT5G21950
AT4G20390
AT1G01810
AT1G35580
AT2G18660
AT4G14695
AT5G59240
AT2G29450
AT2G30750
AT2G03730
AT3G21810
AT5G25360
AT4G00330
AT1G12930
AT5G46230
AT1G21540
AT1G72930
AT1G58340
AT5G15010
AT1G43710
AT2G22360
AT2G47170
AT1G68500
AT4G34760
AT5G06710
AT3G03910
AT4G32470
AT1G56290
AT3G26830
AT4G39180
AT3G18230
AT4G39400
AT5G22120
AT3G49760
AT1G67560
AT1G12010
AT2G41905
AT3G16120
AT2G34190
AT5G40630
AT3G47440
AT1G77380
AT5G66250
AT1G76955
AT5G55132
AT3G03130
AT3G05600
AT1G71040
AT4G38680
AT4G26840
AT5G18930
AT5G09820
AT5G67540
AT1G11110
AT3G10210
AT5G27640
AT4G27550
AT1G29952
AT4G28703
AT1G43850
AT5G25810
AT1G32200
AT5G16240
AT2G26210
AT1G07980
AT3G21890
AT3G05727
AT1G44000
AT3G26720
AT4G14104
AT2G41660
AT5G50680
AT1G52060
AT5G63135
AT2G39280
AT1G47980
AT1G53890
AT2G35585
AT1G04220
AT3G24650
AT1G53030
AT1G71810
AT4G27730
AT2G05380
AT5G62760
AT3G04600
AT3G09270
AT5G44582
AT5G33355
AT4G11810
AT1G53190
AT5G11340
AT1G02500
AT2G44240
AT1G76470
AT4G01335
AT4G31530
AT3G55665
AT5G47190
AT3G27025
AT3G13780
AT5G62350
AT5G55210
AT4G18890
AT5G38200
AT2G36724
AT1G65920
AT5G03430
AT4G39980
AT2G17120
AT4G11320
AT3G24750
AT3G03640
AT5G44080
AT1G44170
AT1G78000
AT2G03880
AT5G14910
AT3G15570
AT1G72520
AT5G59750
AT4G20830
AT4G36880
AT1G22470
AT4G21840
AT1G24881
AT3G61540
AT1G67030
AT2G04340
AT1G21590
AT5G65320
AT2G26560
AT1G42960
AT5G42090
AT1G14650
AT4G14840
AT1G04340
AT5G20830
AT4G15480
AT1G13420
AT5G10520
AT2G29420
AT3G12600
AT2G35090
AT2G42540
AT1G09380
AT5G49980
AT1G71260
AT1G61070
AT3G54880
AT1G64105
AT5G51100
AT5G45920
AT1G79200
AT2G42770
AT5G43710
AT2G20570
AT1G04830
AT1G74500
AT1G45221
AT1G78450
AT1G27690
AT5G03280
AT5G03740
AT2G26960
AT4G14360
AT2G39700
AT2G22450
AT5G50960
AT2G18980
AT1G77760
AT3G59090
AT1G80280
AT1G16410
AT4G28460
AT4G24200
AT2G47140
AT1G55020
AT5G19510
AT5G25280
AT1G32750
AT3G21090
AT5G39920
AT1G56415
AT3G14067
AT4G37670
AT3G02890
AT1G62040
AT1G73010
AT3G15850
AT1G80920
AT5G15650
AT5G61230
AT5G58840
AT1G52640
AT4G13560
AT5G10270
AT1G17180
AT3G18035
AT4G24960
AT4G01950
AT4G15420
AT3G51180
AT3G13790
AT5G11650
AT2G39851
AT2G44430
AT1G06080
AT1G21640
AT4G22513
AT4G21600
AT5G41970
AT4G27900
AT3G49670
AT4G14440
AT2G29590
AT4G27970
AT3G17155
AT2G36970
AT4G18170
AT3G63390
AT3G58540
AT5G44580
AT1G02270
AT1G06060
AT4G24972
AT4G14020
AT5G46430
AT5G24570
AT2G28570
AT5G05030
AT1G04670
AT5G19580
AT4G25100
AT3G49840
AT1G17950
AT5G37500
AT2G18300
AT1G61030
AT5G49450
AT1G56330
AT4G36590
AT2G19640
AT3G30775
AT3G27390
AT5G28850
AT5G11070
AT2G31370
AT2G23680
AT2G01100
AT5G11890
AT3G55580
AT3G52470
AT3G26240
AT5G20230
AT1G28110
AT1G76550
AT1G10586
AT2G41475
AT4G22505
AT2G19802
AT3G11000
AT1G42550
AT3G54940
AT3G13320
AT4G24050
AT1G64880
AT5G03120
AT5G27430
AT2G17300
AT3G16660
AT3G09980
AT1G66860
AT3G22170
AT4G12460
AT5G01500
AT1G71910
AT1G75040
AT5G20590
AT4G04570
AT3G60980
AT5G25490
AT3G02480
AT4G34540
AT5G51060
AT5G50700
AT3G16330
AT5G58650
AT5G54160
AT3G53230
AT1G09840
AT3G01870
AT4G25810
AT4G19045
AT5G54165
AT1G56190
AT1G04410
AT4G15500
AT1G73180
AT2G40410
AT4G26140
AT1G15460
AT1G72050
AT4G37220
AT1G56430
AT4G30550
AT3G21770
AT5G62770
AT4G08790
AT3G45900
AT4G08290
AT3G03610
AT1G22640
AT4G10340
AT2G28200
AT4G17810
AT4G12530
AT1G43171
AT1G56300
AT2G35230
AT1G68765
AT3G55260
AT1G75750
AT2G36710
AT3G50990
AT2G32150
AT4G14400
AT3G62020
AT1G50900
AT3G12760
AT3G13222
AT4G22120
AT2G39250
AT5G44130
AT2G04170
AT4G18570
AT5G45690
AT4G36090
AT3G63110
AT4G32960
AT3G43660
AT1G66500
AT2G31360
AT1G26740
AT5G38700
AT5G16490
AT1G09830
AT3G14210
AT4G27750
AT1G04090
AT5G43570
AT4G17030
AT1G27030
AT2G23170
AT3G57100
AT2G44860
AT3G11020
AT2G40890
AT3G05700
AT4G37900
AT1G79110
AT3G13400
AT5G52975
AT4G31700
AT2G32070
AT1G59740
AT5G65480
AT1G09080
AT3G49305
AT3G02120
AT3G20770
AT2G03090
AT2G40080
AT1G12550
AT2G41280
AT1G79420
AT3G49725
AT2G15830
AT3G47680
AT1G72690
AT5G39650
AT1G24764
AT5G14650
AT4G27860
AT1G74670
AT4G27600
AT1G26795
AT1G55330
AT2G04360
AT3G19030
AT3G02000
AT3G01230
AT1G23710
AT5G12940
AT5G41900
AT1G05310
AT5G51410
AT3G26920
AT4G19170
AT4G13460
AT2G47160
AT2G28360
AT5G46350
AT1G34047
AT3G25910
AT5G57120
AT5G16290
AT3G12920
AT3G58850
AT4G21680
AT5G66330
AT2G38970
AT5G48385
AT3G13882
AT1G12360
AT4G34350
AT3G59370
AT2G32790
AT4G26010
AT4G16150
AT5G42190
AT5G65290
AT5G37550
AT4G38250
AT3G27670
AT1G79380
AT1G72970
AT5G43460
AT1G68290
AT2G39140
AT1G69530
AT4G20400
AT3G25780
AT1G29150
AT1G02790
AT4G26260
AT4G32870
AT3G18140
AT1G02720
AT5G04200
AT5G55760
AT5G65490
AT5G09570
AT1G19180
AT5G40020
AT2G38860
AT3G57450
AT1G16970
AT4G18380
AT5G60170
AT4G33660
AT5G14700
AT1G63810
AT2G34810
AT1G03170
AT4G36740
AT5G43850
AT5G56980
AT2G27290
AT3G17380
AT3G18560
AT1G11125
AT3G21330
AT3G04070
AT3G03190
AT1G01070
AT1G28695
AT1G11380
AT2G04040
AT4G20440
AT1G43800
AT2G31085
AT1G55535
AT1G29060
AT5G60440
AT4G27160
AT3G58070
AT5G50790
AT1G49800
AT5G63810
AT1G52690
AT5G51480
AT5G38210
AT5G06300
AT3G55370
AT1G33790
AT5G05410
AT1G10380
AT5G08600
AT1G78110
AT1G47530
AT1G29900
AT1G57777
AT5G19855
AT3G22840
AT5G58005
AT3G24068
AT5G47910
AT4G16447
AT1G68960
AT4G12580
AT2G27550
AT5G45420
AT5G01270
AT1G64050
AT1G62380
AT4G06583
AT3G50760
AT3G11890
AT4G35830
AT1G76420
AT1G28370
AT1G56045
AT2G18196
AT2G46130
AT2G43090
AT2G35765
AT4G32280
AT1G22760
AT3G24810
AT2G42600
AT1G34510
AT4G30890
AT2G43710
AT1G16750
AT3G07600
AT5G44290
AT1G06230
AT3G09390
AT5G08410
AT5G24240
AT3G08620
AT2G31490
AT3G55440
AT1G66020
AT5G15030
AT1G73930
AT2G40935
AT3G03260
AT5G27860
AT5G59220
AT1G06830
AT1G13760
AT1G21980
AT4G33120
AT1G14670
AT3G63140
AT5G41570
AT4G37240
AT4G00780
AT3G14370
AT2G24550
AT5G37940
AT3G05610
AT4G18340
AT1G16400
AT1G21500
AT5G19770
AT4G14815
AT3G46320
AT4G37650
AT3G26740
AT4G34730
AT5G38360
AT3G25770
AT4G40030
AT5G64980
AT3G14760
AT1G08830
AT5G15310
AT5G11080
AT2G34430
AT5G11440
AT3G29152
AT4G34920
AT5G03995
AT1G63055
AT4G02480
AT4G28280
AT4G38510
AT2G33790
AT2G38185
AT5G63850
AT5G65158
AT4G19680
AT3G10610
AT5G41980
AT1G64660
AT2G40850
AT1G27385
AT1G17370
AT3G24225
AT1G78410
AT4G29340
AT4G14630
AT4G14276
AT5G09978
AT1G74790
AT1G80290
AT5G02910
AT1G03960
AT1G71470
AT1G54000
AT2G38940
AT5G15290
AT5G51070
AT3G17080
AT3G55130
AT1G51130
AT1G05590
AT1G68350
AT2G44590
AT5G67300
AT5G13250
AT4G15440
AT4G37050
AT4G31800
AT4G21340
AT3G09400
AT3G53490
AT1G18020
AT2G25700
AT4G32295
```
