## Supplementary material for "A comprehensive map of preferentially located motifs reveals distinct proximal *cis*-regulatory elements in plants": ATTTATAA_containing_gene_set.txt

```
#Occurences of ATTTATAA between -36 and -24 (positions relative to the transcription start site)
#258 sequences with ATTTATAA in this interval
#1.31% of the sequences in promoter set with ATTTATAA (set with 19736 sequences)
AT1G68765
AT3G24800
AT3G09390
AT1G08430
AT1G21980
AT4G34540
AT3G50160
AT2G26800
AT4G17090
AT1G56150
AT4G27550
AT1G15010
AT3G25855
AT1G14880
AT5G19430
AT5G38710
AT4G24800
AT4G25650
AT5G16170
AT3G14760
AT3G06410
AT1G69920
AT1G24881
AT1G16420
AT3G24650
AT5G40870
AT2G20208
AT2G35600
AT3G47440
AT2G20270
AT5G38700
AT2G28330
AT3G09640
AT2G32070
AT5G03350
AT1G13760
AT4G23570
AT5G37130
AT2G03880
AT3G01950
AT3G56290
AT2G28740
AT1G24450
AT4G30210
AT3G02480
AT1G24764
AT1G54620
AT1G01070
AT4G32060
AT1G78000
AT5G27640
AT3G21770
AT4G36880
AT1G11450
AT1G07370
AT4G10920
AT5G08600
AT5G52390
AT5G46430
AT2G46890
AT3G61540
AT3G62060
AT4G40030
AT1G67340
AT3G50060
AT2G28110
AT3G55130
AT1G14870
AT5G41380
AT1G52695
AT1G52040
AT5G65660
AT2G01300
AT1G66020
AT1G21540
AT1G57870
AT3G16780
AT1G73180
AT2G44930
AT3G16330
AT5G59050
AT1G16770
AT1G11190
AT3G26830
AT3G63440
AT5G40580
AT1G52640
AT1G78110
AT1G62420
AT3G12760
AT2G29550
AT5G42800
AT5G57625
AT1G63770
AT1G70540
AT4G37220
AT4G02480
AT5G46940
AT2G28410
AT1G27030
AT4G29720
AT2G21560
AT4G34920
AT3G05858
AT1G80920
AT5G25330
AT2G43018
AT3G04300
AT2G30130
AT3G58610
AT1G29090
AT1G24800
AT4G23140
AT2G30540
AT1G09700
AT1G62790
AT1G11110
AT3G06740
AT1G64105
AT5G37940
AT5G39920
AT4G02810
AT4G38080
AT4G12610
AT3G56060
AT2G34430
AT4G08690
AT3G44750
AT3G14370
AT2G45040
AT2G32830
AT3G11020
AT3G05020
AT2G39705
AT1G75750
AT4G17410
AT1G09730
AT5G41980
AT3G21090
AT3G28220
AT5G52660
AT2G28550
AT1G24062
AT5G40020
AT2G44670
AT1G29960
AT3G46130
AT2G43510
AT4G34760
AT4G27970
AT4G25100
AT1G22640
AT1G49320
AT3G44326
AT3G26240
AT1G48920
AT5G02580
AT4G36740
AT5G54165
AT1G35580
AT1G01380
AT2G17660
AT1G59740
AT5G49300
AT4G34350
AT3G29152
AT1G47840
AT2G05380
AT5G59040
AT1G26130
AT3G11480
AT3G24750
AT4G36090
AT4G34530
AT4G11810
AT3G61490
AT5G45690
AT5G47120
AT5G46700
AT4G31330
AT5G44420
AT5G14940
AT2G43020
AT5G37770
AT2G24550
AT1G36640
AT2G38940
AT4G00390
AT2G34060
AT5G66230
AT4G39980
AT2G29420
AT1G50630
AT5G64220
AT1G30860
AT1G75030
AT2G28355
AT4G34030
AT2G43090
AT4G09580
AT1G06230
AT3G20300
AT1G06830
AT3G03640
AT3G21520
AT4G20830
AT5G01500
AT5G09570
AT5G08185
AT5G42370
AT1G78090
AT4G11560
AT1G47200
AT4G20440
AT5G53930
AT4G33010
AT2G40320
AT3G57130
AT2G37340
AT4G18480
AT5G58650
AT1G26570
AT4G08555
AT3G22231
AT3G05610
AT3G17860
AT5G09860
AT5G53700
AT4G01450
AT1G09815
AT2G31540
AT2G18300
AT1G17130
AT3G62020
AT1G35910
AT1G30972
AT1G80120
AT5G65320
AT1G65860
AT1G28370
AT5G48385
AT1G27630
AT3G54940
AT5G44580
AT4G38060
AT4G33650
AT1G04670
AT3G57290
AT3G06810
AT2G45440
AT2G39518
AT3G01440
AT3G57150
AT1G28680
AT5G04250
AT2G30810
AT4G34730
AT4G21840
```
