## Supplementary material for "A comprehensive map of preferentially located motifs reveals distinct proximal *cis*-regulatory elements in plants": ATTTATAC_containing_gene_set.txt

```
#Occurences of ATTTATAC between -37 and -23 (positions relative to the transcription start site)
#151 sequences with ATTTATAC in this interval
#0.77% of the sequences in promoter set with ATTTATAC (set with 19736 sequences)
AT1G12110
AT1G41830
AT1G34510
AT2G30870
AT5G65690
AT5G11500
AT2G47600
AT3G22600
AT4G12460
AT2G36710
AT4G37240
AT1G22810
AT3G07370
AT1G72690
AT3G44990
AT3G22320
AT1G80410
AT5G45350
AT2G30210
AT2G13810
AT3G19030
AT5G15180
AT4G15440
AT1G52060
AT5G18170
AT5G04110
AT1G28120
AT1G02920
AT5G51060
AT1G49245
AT4G27730
AT3G02840
AT4G13266
AT4G19050
AT4G02733
AT2G23290
AT2G47140
AT1G68290
AT5G59360
AT3G18140
AT3G12970
AT4G31800
AT1G14730
AT1G73110
AT1G49570
AT1G56350
AT1G53285
AT3G59670
AT1G62380
AT2G02930
AT3G06710
AT1G05060
AT3G10195
AT5G23510
AT1G52470
AT5G15290
AT4G13345
AT1G12090
AT1G73010
AT1G02690
AT2G41480
AT1G03820
AT5G58840
AT3G17070
AT1G05310
AT5G58040
AT3G17080
AT2G32560
AT2G16280
AT2G38640
AT3G12977
AT5G35330
AT4G36590
AT4G33800
AT1G23205
AT5G65860
AT4G22217
AT5G56300
AT5G64260
AT3G59410
AT3G55850
AT3G08620
AT5G51105
AT3G18130
AT1G13780
AT3G49720
AT1G62040
AT5G02910
AT4G00530
AT1G52070
AT2G30040
AT2G23180
AT1G22275
AT3G45160
AT3G10210
AT3G06720
AT4G22517
AT4G37260
AT1G07485
AT1G65480
AT1G55330
AT2G05580
AT4G13580
AT1G13690
AT3G15850
AT5G06380
AT2G39440
AT1G61580
AT3G48180
AT4G36780
AT5G66460
AT5G41670
AT5G10520
AT4G23950
AT5G19480
AT1G79110
AT1G61590
AT3G03130
AT1G77330
AT3G45140
AT3G28030
AT3G24080
AT5G67300
AT1G10640
AT5G15650
AT2G41905
AT3G15760
AT1G76470
AT4G22000
AT3G05727
AT2G19540
AT1G04610
AT1G71470
AT1G48330
AT1G52342
AT1G72560
AT4G31700
AT2G35340
AT3G28007
AT2G41660
AT4G18650
AT4G38370
AT4G02150
AT2G18420
AT2G38860
AT5G14070
AT2G04170
AT1G22760
AT2G35260
AT3G52260
AT5G62760
```
