## Supplementary material for "A comprehensive map of preferentially located motifs reveals distinct proximal *cis*-regulatory elements in plants": ATTTATAG_containing_gene_set.txt

```
#Occurences of ATTTATAG between -50 and -22 (positions relative to the transcription start site)
#510 sequences with ATTTATAG in this interval
#2.58% of the sequences in promoter set with ATTTATAG (set with 19736 sequences)
AT5G46960
AT1G72940
AT4G37390
AT4G20420
AT5G02890
AT5G10730
AT3G02940
AT5G11650
AT2G29450
AT1G26796
AT1G53870
AT5G54370
AT5G18930
AT3G58990
AT5G65010
AT4G24050
AT1G06180
AT5G49850
AT2G41260
AT3G03780
AT4G12870
AT1G33720
AT2G34080
AT5G46730
AT4G01540
AT1G68570
AT5G42190
AT3G50340
AT4G27160
AT1G70560
AT4G09610
AT1G12150
AT5G23980
AT5G52975
AT1G71340
AT3G47440
AT4G32280
AT1G47980
AT4G30450
AT5G25840
AT1G11925
AT4G34670
AT1G20140
AT5G48610
AT3G48240
AT5G22570
AT3G15990
AT5G24570
AT2G38400
AT2G33233
AT2G28680
AT4G13180
AT1G26770
AT5G64110
AT3G27416
AT2G27035
AT1G45215
AT5G12940
AT4G12530
AT1G72770
AT5G24240
AT4G13395
AT2G42600
AT1G60740
AT5G17310
AT4G34790
AT1G55740
AT1G56415
AT3G62690
AT2G20340
AT4G07515
AT3G18280
AT1G28060
AT2G14835
AT2G42920
AT3G01870
AT5G61660
AT4G17030
AT1G52855
AT1G31320
AT5G65870
AT4G37300
AT4G37900
AT1G53890
AT5G41900
AT1G69530
AT5G39130
AT3G62960
AT4G27140
AT4G12470
AT2G22510
AT5G50450
AT5G07230
AT4G35800
AT1G11610
AT1G12780
AT5G53660
AT2G23170
AT4G31730
AT3G55110
AT5G47600
AT2G03440
AT5G39160
AT4G21680
AT5G38130
AT1G14320
AT5G54940
AT1G71140
AT1G76960
AT5G43518
AT1G71880
AT1G08630
AT1G02720
AT1G72930
AT3G50990
AT2G26560
AT5G14700
AT1G05860
AT1G05380
AT1G70720
AT4G12430
AT4G12390
AT4G21870
AT4G06583
AT5G54062
AT1G51400
AT2G33790
AT4G16640
AT5G46950
AT1G71910
AT3G16670
AT3G59440
AT3G62930
AT3G26200
AT1G01400
AT1G52690
AT2G42885
AT1G63950
AT2G46400
AT4G02890
AT3G23730
AT3G63020
AT5G38460
AT2G22860
AT2G22360
AT2G21140
AT1G72290
AT4G38510
AT4G36040
AT4G12490
AT1G02790
AT3G28917
AT5G12190
AT5G21950
AT5G48530
AT1G48750
AT5G60600
AT1G45221
AT2G36120
AT2G30770
AT3G55050
AT5G49448
AT1G72970
AT3G51810
AT5G05530
AT1G75860
AT4G17500
AT4G12580
AT5G01040
AT5G54585
AT3G13437
AT1G64050
AT2G17740
AT1G49860
AT5G64120
AT5G41570
AT1G78850
AT3G28270
AT5G18840
AT1G12980
AT4G14020
AT3G61460
AT4G33770
AT1G76410
AT5G39100
AT3G16660
AT1G66860
AT1G26795
AT5G44300
AT5G15970
AT2G41850
AT5G43620
AT4G29700
AT3G24800
AT4G01060
AT1G78410
AT1G68350
AT2G18800
AT4G11320
AT5G32440
AT3G14210
AT3G49940
AT2G31083
AT2G31085
AT3G22840
AT5G03020
AT4G33790
AT3G26740
AT2G37435
AT5G24610
AT1G19320
AT2G21655
AT3G05700
AT1G71890
AT5G07500
AT1G44170
AT3G55254
AT5G40880
AT1G75040
AT2G22590
AT3G02885
AT5G25280
AT5G11090
AT5G03210
AT4G21440
AT4G14276
AT5G33355
AT4G22214
AT2G01890
AT3G57260
AT2G23900
AT4G01870
AT4G01480
AT5G01270
AT1G26320
AT2G31425
AT3G03260
AT4G30460
AT1G15550
AT3G13790
AT5G38450
AT2G15780
AT4G27650
AT4G24010
AT2G15220
AT1G45201
AT1G15460
AT4G32810
AT1G15385
AT3G14190
AT1G75600
AT3G05560
AT5G19580
AT4G15020
AT1G70620
AT3G24140
AT3G55646
AT1G51670
AT1G55020
AT1G72580
AT1G03230
AT5G39080
AT5G11340
AT4G28460
AT1G13420
AT5G49450
AT1G45223
AT2G43120
AT1G10880
AT2G18860
AT5G67400
AT1G62480
AT3G47340
AT1G22470
AT2G22122
AT1G75830
AT3G15650
AT1G66500
AT1G60060
AT2G41280
AT1G13480
AT2G34810
AT2G23440
AT3G06420
AT5G62350
AT2G32860
AT4G01850
AT5G47560
AT3G03190
AT3G53720
AT5G14800
AT1G57760
AT4G12432
AT2G28570
AT5G60790
AT1G64360
AT4G23560
AT2G27550
AT5G02380
AT1G53030
AT5G44568
AT1G04000
AT5G60440
AT3G21730
AT5G17540
AT4G16730
AT5G47910
AT1G28395
AT1G34047
AT1G51030
AT2G05530
AT1G62790
AT3G10120
AT3G57450
AT2G39530
AT4G12310
AT3G26742
AT5G66390
AT4G22513
AT1G17180
AT2G21100
AT1G12180
AT1G67400
AT2G38280
AT5G23660
AT3G17380
AT5G53290
AT4G16270
AT2G03090
AT4G39675
AT4G35905
AT4G37050
AT1G77760
AT1G47280
AT5G24600
AT4G25810
AT5G19890
AT3G59370
AT1G51460
AT3G57510
AT4G08025
AT3G02000
AT2G37970
AT2G32370
AT5G20830
AT3G54925
AT3G28290
AT4G27900
AT2G46880
AT5G61110
AT1G49940
AT1G73603
AT1G14530
AT4G14400
AT4G12550
AT4G36430
AT2G29440
AT2G39855
AT4G12890
AT4G22592
AT1G12010
AT5G59240
AT2G30750
AT3G13228
AT4G22505
AT4G12960
AT2G03980
AT3G45060
AT5G46300
AT1G75450
AT5G27750
AT4G18340
AT1G15380
AT1G10586
AT3G06760
AT2G24762
AT4G32490
AT5G39190
AT1G30040
AT2G31945
AT3G01230
AT3G60130
AT5G47980
AT1G28305
AT5G67430
AT5G05410
AT3G48231
AT5G62680
AT5G45630
AT5G02020
AT2G44560
AT2G23800
AT1G63600
AT3G14395
AT4G22212
AT1G49800
AT3G21370
AT5G43570
AT2G32150
AT1G19450
AT1G56580
AT5G62520
AT4G14630
AT4G38410
AT3G59620
AT5G61412
AT2G11910
AT4G00780
AT5G16200
AT5G49360
AT1G74300
AT3G49550
AT4G00670
AT3G19390
AT2G01420
AT4G22590
AT5G44430
AT2G18980
AT1G74670
AT1G20823
AT1G64380
AT4G28530
AT2G36724
AT1G16400
AT5G66690
AT3G44550
AT5G66250
AT4G12545
AT3G30775
AT1G74020
AT1G80340
AT1G25340
AT3G49307
AT1G15040
AT3G12920
AT3G28300
AT1G61800
AT1G48630
AT3G18080
AT5G23010
AT2G31360
AT3G09220
AT3G26510
AT1G06080
AT1G72920
AT5G24030
AT2G05440
AT5G43350
AT3G16280
AT1G03220
AT1G03170
AT3G58030
AT1G64590
AT5G38200
AT4G12420
AT5G26310
AT5G59870
AT1G13670
AT1G15200
AT4G26140
AT5G21482
AT4G22490
AT1G58340
AT4G17490
AT4G14740
AT2G47560
AT3G49780
AT1G56045
AT4G37400
AT2G15340
AT4G13560
AT1G52050
AT4G14910
AT1G57777
AT2G47880
AT3G25770
AT3G55252
AT1G07030
AT4G30670
AT2G40080
AT1G64660
AT5G27850
AT1G32583
AT3G27380
AT1G74000
AT4G24972
AT2G25700
AT3G57240
AT2G39850
AT4G08170
AT5G64000
AT4G24960
AT2G26010
AT1G72910
AT1G02500
AT5G12980
AT3G61710
AT5G20230
AT1G35190
AT1G10110
AT2G43970
AT1G72720
AT3G13130
AT5G40630
AT2G18245
AT3G04540
AT1G57570
AT1G16410
AT4G14690
AT4G25040
```
