## Supplementary material for "A comprehensive map of preferentially located motifs reveals distinct proximal *cis*-regulatory elements in plants": ATTTATG_containing_gene_set.txt

```
#Occurences of ATTTATG between -32 and -27 (positions relative to the transcription start site)
#88 sequences with ATTTATG in this interval
#0.45% of the sequences in promoter set with ATTTATG (set with 19736 sequences)
AT5G04200
AT1G43171
AT4G18170
AT4G31780
AT4G20780
AT4G21600
AT3G03330
AT3G62700
AT4G37270
AT5G55760
AT4G11880
AT2G46970
AT5G09820
AT1G29951
AT2G22720
AT1G09840
AT4G21750
AT1G80280
AT5G20060
AT1G74500
AT5G47190
AT1G43580
AT4G27170
AT5G57810
AT5G10270
AT5G19510
AT5G49980
AT5G18860
AT2G31880
AT2G27040
AT2G21220
AT1G64350
AT2G33600
AT1G78380
AT3G49840
AT4G24000
AT4G14965
AT3G63140
AT5G17640
AT3G21210
AT5G09978
AT2G39851
AT2G03730
AT4G14104
AT3G19680
AT2G44860
AT2G42300
AT1G80290
AT4G14695
AT2G31450
AT3G04460
AT5G58690
AT2G21820
AT4G22690
AT3G13400
AT3G16120
AT4G38660
AT2G37640
AT3G28340
AT1G16970
AT5G54740
AT2G33120
AT2G43610
AT2G23680
AT5G57970
AT2G28360
AT1G73670
AT1G75300
AT1G51130
AT3G42790
AT1G30130
AT3G06070
AT3G55700
AT5G58005
AT4G12080
AT3G43660
AT1G55535
AT4G36910
AT5G16290
AT2G22450
AT1G29952
AT3G54660
AT5G11420
AT5G52160
AT5G06570
AT3G58010
AT5G52547
AT4G06583
```
