## Supplementary material for "A comprehensive map of preferentially located motifs reveals distinct proximal *cis*-regulatory elements in plants": ATTTATGG_containing_gene_set.txt

```
#Occurences of ATTTATGG between -34 and -27 (positions relative to the transcription start site)
#28 sequences with ATTTATGG in this interval
#0.14% of the sequences in promoter set with ATTTATGG (set with 19736 sequences)
AT5G57970
AT2G23680
AT2G31880
AT1G75300
AT5G19510
AT3G28340
AT2G22450
AT2G21220
AT2G37640
AT5G38690
AT5G54740
AT5G09820
AT5G20700
AT3G21210
AT2G43610
AT1G19830
AT5G47190
AT5G20060
AT1G51130
AT2G31450
AT4G38660
AT3G43660
AT4G27170
AT2G04045
AT5G52547
AT5G52160
AT2G42300
AT5G08500
```
