## Supplementary material for "A comprehensive map of preferentially located motifs reveals distinct proximal *cis*-regulatory elements in plants": ATTTC_containing_gene_set.txt

```
#Occurences of ATTTC between -334 and -216 (positions relative to the transcription start site)
#8426 sequences with ATTTC in this interval
#42.69% of the sequences in promoter set with ATTTC (set with 19736 sequences)
AT2G23050
AT4G13395
AT5G39740
AT1G80245
AT2G36300
AT3G29240
AT1G02770
AT1G48560
AT1G35250
AT5G42150
AT2G47900
AT3G44330
AT4G24380
AT4G14605
AT3G07750
AT1G05340
AT4G03140
AT5G56300
AT3G20830
AT3G02810
AT3G54850
AT1G15015
AT5G49130
AT3G43700
AT3G18420
AT4G23430
AT3G11120
AT5G05690
AT4G25730
AT2G02170
AT1G54710
AT5G03220
AT1G14330
AT1G55190
AT1G79430
AT2G14050
AT1G73500
AT3G63520
AT2G06005
AT5G50665
AT1G24360
AT5G50990
AT1G73150
AT4G30400
AT1G74790
AT5G61170
AT5G15320
AT5G59470
AT5G02020
AT1G09870
AT3G23790
AT1G08845
AT3G02050
AT5G65720
AT1G02080
AT3G18140
AT3G43190
AT1G72140
AT5G60690
AT5G08270
AT5G47350
AT5G12970
AT4G36830
AT5G25580
AT1G32580
AT2G31840
AT5G65420
AT4G39830
AT5G22920
AT1G19100
AT3G10360
AT2G46250
AT5G66790
AT1G61380
AT5G47910
AT1G67300
AT1G04700
AT1G64680
AT2G36770
AT4G33790
AT2G19490
AT1G11540
AT2G20390
AT1G33500
AT1G07780
AT5G24240
AT2G27170
AT5G58380
AT1G10570
AT3G53930
AT1G14480
AT3G25440
AT2G18850
AT1G30135
AT3G21820
AT1G33520
AT1G29195
AT2G21970
AT4G20440
AT5G63180
AT3G18030
AT2G34730
AT2G27130
AT1G26940
AT1G65890
AT3G11440
AT5G42220
AT4G29030
AT3G05830
AT1G71030
AT3G44620
AT5G36880
AT1G18370
AT3G19870
AT5G36120
AT3G48280
AT5G51300
AT4G09150
AT1G73640
AT3G04080
AT5G63540
AT1G68710
AT1G53070
AT2G28020
AT2G46920
AT2G40920
AT3G22968
AT1G14010
AT1G22710
AT5G20045
AT3G17570
AT4G39690
AT2G37500
AT2G29580
AT1G19850
AT5G17510
AT3G03870
AT4G18070
AT3G08490
AT1G32540
AT1G15620
AT4G29820
AT5G48175
AT3G29370
AT1G07160
AT5G25040
AT5G26740
AT2G43140
AT4G31150
AT3G02280
AT5G42860
AT4G16146
AT5G54270
AT2G06530
AT3G01640
AT2G07692
AT5G57400
AT2G35150
AT5G16010
AT2G01530
AT2G19990
AT2G44690
AT1G31930
AT4G25610
AT5G06860
AT1G53163
AT2G27260
AT1G32450
AT1G17090
AT3G09560
AT5G17160
AT1G11660
AT1G19870
AT3G26330
AT3G61350
AT5G36930
AT2G37435
AT1G60430
AT2G37890
AT3G60590
AT5G09978
AT5G13970
AT1G80540
AT1G63710
AT5G43560
AT3G59430
AT4G39370
AT4G30270
AT4G29690
AT5G47920
AT5G65700
AT4G30940
AT3G18170
AT4G24400
AT2G38670
AT3G20640
AT1G02290
AT1G05460
AT4G28020
AT2G43230
AT4G19400
AT1G56000
AT1G75840
AT4G16510
AT3G14550
AT2G27810
AT5G07840
AT3G19680
AT2G01200
AT1G16705
AT2G43820
AT5G44610
AT5G48320
AT1G79510
AT5G10490
AT3G19720
AT5G01100
AT1G55870
AT3G25560
AT4G09030
AT1G56260
AT2G44600
AT5G24320
AT4G18100
AT4G02040
AT1G63057
AT3G28450
AT5G39785
AT4G27480
AT2G29290
AT4G39910
AT5G42390
AT5G42240
AT4G25450
AT3G18750
AT3G54260
AT2G39350
AT4G07390
AT1G06430
AT3G03470
AT5G47200
AT2G19860
AT4G23800
AT3G26085
AT1G19540
AT1G01725
AT1G10140
AT5G39670
AT4G01897
AT5G43500
AT4G32272
AT2G47830
AT3G20750
AT1G65930
AT4G20430
AT2G24290
AT3G11402
AT3G47690
AT2G21870
AT5G18630
AT5G56170
AT1G74590
AT1G76890
AT1G27910
AT3G59670
AT5G53700
AT3G57880
AT3G20530
AT2G03890
AT2G40650
AT1G07340
AT5G36800
AT3G24495
AT1G64810
AT1G07890
AT1G30755
AT5G64990
AT1G59520
AT3G57320
AT1G67460
AT1G07645
AT5G07490
AT1G74860
AT4G01150
AT4G03550
AT1G49750
AT4G37690
AT2G46493
AT1G26880
AT1G13860
AT1G27920
AT4G08170
AT5G39920
AT1G04560
AT1G35230
AT2G41400
AT1G79700
AT4G38930
AT1G75260
AT4G22212
AT1G30330
AT1G35630
AT4G35040
AT2G32220
AT4G30910
AT1G15080
AT5G56980
AT4G26310
AT4G12460
AT3G04110
AT5G57950
AT1G24140
AT3G45930
AT1G12250
AT1G65845
AT5G52250
AT1G52260
AT4G12390
AT1G55540
AT2G27720
AT1G32700
AT5G23970
AT2G42840
ATMG01080
AT5G40840
AT1G18480
AT5G53090
AT4G02733
AT4G00420
AT5G56130
AT2G04700
AT1G20693
AT3G02160
AT5G18480
AT1G53785
AT5G19790
AT1G16630
AT5G03820
AT1G30480
AT3G11660
AT4G16695
AT1G07420
AT5G24230
AT3G27020
AT2G35210
AT4G36130
AT4G19740
AT5G52920
AT3G57270
AT2G41280
AT3G06270
AT1G69720
AT1G14160
AT2G17680
AT4G36420
AT1G13550
AT1G28390
AT5G65470
AT1G24530
AT4G24060
AT2G28230
AT5G55200
AT4G10960
AT1G73260
AT4G15910
AT1G14540
AT4G39460
AT2G37560
AT3G27530
AT5G15120
AT1G29310
AT2G41520
AT1G06210
AT5G44980
AT1G06960
AT1G52040
AT3G12830
AT5G03310
AT1G67850
AT3G19640
AT5G44350
AT4G37740
AT5G48575
AT1G15100
AT4G09820
AT1G30270
AT1G36622
AT1G17280
AT1G08140
AT1G20450
AT1G50030
AT1G26310
AT5G04230
AT4G12410
AT2G43390
AT1G36580
AT5G45460
AT3G16390
AT5G05820
AT1G27595
AT5G06240
AT3G50760
AT1G11700
AT5G49410
AT2G39090
AT1G58602
AT2G41230
AT1G05890
AT3G44460
AT5G06620
AT3G57785
AT1G26410
AT4G33010
AT1G74280
AT2G03090
AT1G23965
AT5G54250
AT1G55850
AT5G47000
AT3G62750
AT5G49830
AT3G03030
AT4G05000
AT4G02130
AT5G55930
AT1G02750
AT3G47560
AT3G59910
AT2G18330
AT5G66055
AT2G25620
AT4G02360
AT1G12790
AT1G09932
AT5G57330
AT2G39890
AT1G20070
AT3G26630
AT3G02530
AT4G21910
AT3G11330
AT4G27550
AT3G05640
AT5G19890
AT3G11710
AT1G60985
AT4G13430
AT3G50530
AT3G22231
AT3G59052
AT1G52770
AT4G34555
AT5G61020
AT2G40190
AT1G26960
AT4G20110
AT3G58530
AT1G47510
AT3G42170
AT3G06390
AT1G08290
AT5G42480
AT3G09780
AT4G26410
AT4G08590
AT5G55380
AT5G56270
AT1G43130
AT3G01620
AT3G52050
AT3G57062
AT5G20550
AT5G16350
AT1G75460
AT4G35740
AT1G63640
AT5G44582
AT3G58780
AT5G45100
AT3G62000
AT3G18060
AT2G29180
AT4G34580
AT1G19730
AT5G35170
AT5G47150
AT5G51950
AT2G29020
AT1G14020
AT3G51530
AT5G40550
AT5G15460
AT1G27690
AT5G23750
AT4G36150
AT3G20540
AT3G14120
AT5G67020
AT2G34160
AT4G26130
AT4G37290
AT1G52520
AT2G40860
AT1G62110
AT2G32470
AT1G78410
AT1G12080
AT1G53790
AT5G61710
AT3G61840
AT2G29350
AT5G27860
AT5G53500
AT4G01660
AT2G43080
AT2G33570
AT3G49305
AT2G24520
AT2G38650
AT5G41060
AT5G60880
AT3G21350
AT5G45360
AT5G02410
AT3G47370
AT1G72840
AT5G15690
AT3G18480
AT4G09830
AT3G03360
AT2G39180
AT5G38300
AT2G40790
AT5G54390
AT5G27100
AT5G15210
AT4G31880
AT5G57280
AT1G79230
AT1G31760
AT2G44750
AT1G65430
AT4G11610
AT1G16840
AT5G44820
AT4G28980
AT3G16910
AT1G61640
AT1G54820
AT1G26798
AT3G13660
AT1G57820
AT1G56520
AT2G38310
AT5G48335
AT1G17400
AT3G51580
AT3G25990
AT1G80650
AT1G48600
AT3G53720
AT4G29960
AT1G03830
AT1G44820
AT3G62422
AT4G28100
AT1G10585
AT2G40730
AT2G36360
AT1G15130
AT3G59550
AT1G75420
AT1G10110
AT2G43320
AT1G08980
AT3G56090
AT1G63050
AT2G43810
AT3G58690
AT5G10160
AT5G42000
AT3G08990
AT2G48130
AT1G43667
AT2G03270
AT1G06390
AT4G22730
AT2G18340
AT1G18700
AT2G11851
AT5G66390
AT1G15270
AT4G30800
AT2G32765
AT1G62310
AT5G23210
AT3G46000
AT2G46470
AT1G80420
AT5G15510
AT4G22560
AT1G30380
AT1G31835
AT3G56460
AT4G03120
AT4G11800
AT1G27170
AT5G13360
AT4G22200
AT3G48830
AT4G27060
AT4G35260
AT4G38890
AT1G68000
AT5G01460
AT4G23590
AT1G17200
AT3G53560
AT1G52700
AT5G26742
AT2G28510
AT2G29060
AT5G65920
AT1G06350
AT1G75980
AT1G26795
AT2G33320
AT4G32690
AT5G17450
AT1G18730
AT3G26510
AT2G03730
AT1G79150
AT2G35710
AT5G05280
AT3G26730
AT5G60860
AT4G15940
AT5G39950
AT2G25670
AT2G23340
AT2G41100
AT1G14570
AT4G37280
AT3G24240
AT1G79160
AT5G07530
AT2G05160
AT2G35830
AT1G76460
AT1G48480
AT2G47040
AT2G23680
AT2G32400
AT1G70480
AT4G29980
AT1G01620
AT4G24770
AT2G27100
AT2G39380
AT2G28370
AT5G04590
AT1G08390
AT1G18980
AT1G14250
AT5G65205
AT3G54085
AT1G19790
AT3G13620
AT2G30695
AT4G04885
AT5G25450
AT1G64450
AT4G16180
AT5G66675
AT2G22990
AT3G26740
AT2G29080
AT1G51770
AT5G36180
AT3G47980
AT5G56100
AT3G11590
AT5G28460
AT3G10550
AT3G51810
AT1G62500
AT1G18773
AT5G54585
AT3G46440
AT4G39400
AT1G66900
AT2G20480
AT4G09060
AT2G38340
AT1G26610
AT5G16730
AT1G06230
AT2G44290
AT5G44410
AT1G30515
AT5G20510
AT3G01160
AT2G25760
AT1G26260
AT5G13410
AT2G24200
AT3G44720
AT3G22930
AT4G20130
AT4G24880
AT2G34840
AT3G05410
AT4G37240
AT1G32780
AT4G34020
AT3G59870
AT5G04680
AT1G61795
AT5G39830
AT5G59320
AT3G13310
AT5G54580
AT3G21060
AT5G06270
AT1G60600
AT4G21500
AT3G05741
AT1G23890
AT5G04370
AT2G20530
AT2G26370
AT1G55020
AT5G63780
AT1G75430
AT3G26210
AT3G14620
AT2G34910
AT1G28270
AT1G19300
AT1G68290
AT2G28540
AT2G05910
AT1G60989
AT3G43590
AT2G17720
AT4G13980
AT5G24060
AT4G36988
AT4G07868
AT4G08980
AT1G52080
AT5G49270
AT2G47030
AT3G17155
AT5G65290
AT3G46520
AT3G09200
AT3G43420
AT5G20700
AT4G32610
AT5G44120
AT3G01360
AT5G19370
AT1G56210
AT1G73790
AT4G19060
AT3G01860
AT4G20010
AT1G80780
AT5G25980
AT3G15260
AT4G09560
AT4G14315
AT5G55220
AT3G23280
AT3G48200
AT2G10608
AT5G24200
AT3G62190
AT3G60280
AT5G20580
AT3G25160
AT4G22770
AT2G37840
AT3G54480
AT2G35050
AT5G15500
AT1G80120
AT3G11720
AT2G03390
AT3G57710
AT5G18000
AT3G17510
AT1G49850
AT5G52160
AT5G36170
AT3G48740
AT2G26140
AT3G18010
AT2G07681
AT3G53510
AT3G05350
AT1G16790
AT2G46850
AT3G24360
AT1G49975
AT1G49500
AT1G15660
AT2G14880
AT2G21180
AT4G30120
AT3G60540
AT1G32740
AT2G34460
AT2G26280
AT2G12646
AT1G27190
AT3G63270
AT1G26550
AT4G28730
AT5G57350
AT1G51745
AT1G59670
AT3G17680
AT3G18380
AT3G04590
AT5G19730
AT5G56180
AT5G63760
AT2G20670
AT2G20840
AT4G37980
AT1G19830
AT5G11070
AT3G55850
AT3G62640
AT1G72190
AT5G57520
AT3G03840
AT5G09920
AT1G04820
AT2G31160
AT3G51700
AT3G59800
AT3G58630
AT2G04845
AT2G29450
AT5G45490
AT2G35040
AT5G15430
AT3G46870
AT2G18570
AT3G19920
AT2G41290
AT2G13900
AT3G60286
AT3G63490
AT4G35420
AT2G32070
AT4G02740
AT5G12470
AT5G53880
AT3G01650
AT4G20230
AT4G22610
AT5G10810
AT2G02980
AT1G62660
AT3G05910
AT4G17810
AT5G12140
AT4G28420
AT1G22015
AT5G18250
AT1G14240
AT5G49100
AT3G55410
AT3G26744
AT1G78370
AT1G15920
AT4G37060
AT3G50620
AT3G07440
AT2G44050
AT4G34680
AT3G09710
AT5G17280
AT2G33600
AT5G22650
AT2G17790
AT4G39820
AT3G55840
AT4G00755
AT5G65360
AT1G18960
AT4G21850
AT1G73030
AT1G29850
AT2G27590
AT5G27760
AT5G46640
AT4G23560
AT1G54575
AT4G29040
AT4G20280
AT3G24490
AT2G42730
AT1G56270
AT5G39600
AT3G24460
AT4G22400
AT2G02160
AT3G45242
AT3G10930
AT5G43870
AT3G60910
AT5G13880
AT1G22600
AT3G10760
AT5G11270
AT5G09800
AT3G14040
AT1G15610
AT3G15570
AT5G06340
AT3G09650
AT1G75250
AT2G28040
AT5G64140
AT1G19720
AT4G08910
AT1G49800
AT2G36080
AT2G41010
AT1G61700
AT1G51680
AT1G52780
AT1G32190
AT1G55140
AT3G28715
AT1G79390
AT3G01370
AT5G17290
AT1G03340
AT5G60610
AT5G60360
AT3G18770
AT5G64910
AT4G01600
AT5G43810
AT1G21590
AT3G03790
AT3G29180
AT3G43800
AT5G18340
AT1G50900
AT1G22220
AT2G16750
AT4G25770
AT1G13820
AT4G25710
AT2G05370
AT4G18690
AT2G40316
AT3G10040
AT5G06280
AT4G31610
AT5G07560
AT4G18400
AT2G37400
AT3G09050
AT1G08650
AT5G19050
AT1G06290
AT2G22200
AT1G60890
AT5G51110
AT3G08020
AT5G41080
AT2G45070
AT5G51580
AT3G16750
AT2G35730
AT3G07300
AT3G01550
AT5G17310
AT5G15220
AT3G11430
AT4G29850
AT1G11530
AT3G15040
AT5G23520
AT1G15200
AT5G22620
AT5G08260
AT3G49410
AT3G25100
AT1G06000
AT3G20300
AT2G37940
AT1G69400
AT2G37760
AT4G14880
AT3G05500
AT3G52150
AT2G19430
AT3G11910
AT5G45500
AT1G50240
AT1G72160
AT3G50010
AT4G01750
AT4G04640
AT5G18560
AT5G15600
AT4G05060
AT3G15095
AT4G14096
AT3G50570
AT1G16500
AT3G57130
AT3G48310
AT1G69540
AT1G31250
AT2G25590
AT4G19700
AT3G48110
AT2G29260
AT3G13790
AT1G04190
AT3G58520
AT1G53540
AT5G06870
AT1G23590
AT2G07798
AT2G22060
AT4G27670
AT2G24030
AT1G51550
AT1G06475
AT3G09230
AT2G31085
AT3G09790
AT3G10920
AT4G22217
AT1G53780
AT4G28270
AT5G49880
AT2G17670
AT1G24265
AT5G30495
AT3G60200
AT4G36945
AT4G17640
AT5G15440
AT2G21220
AT1G32560
AT1G63820
AT4G14520
AT4G14420
AT5G25810
AT4G34850
AT3G20220
AT5G17340
AT5G53320
AT5G24490
AT5G17790
AT5G57010
AT3G23760
AT3G50130
AT2G22500
AT4G39240
AT3G08860
AT2G01960
AT2G42380
AT4G15093
AT3G62340
AT5G23050
AT1G58110
AT1G23935
AT2G27460
AT1G13930
AT5G22460
AT4G34400
AT1G16130
AT5G41150
AT2G29980
AT1G15380
AT5G18790
AT3G03680
AT5G01490
AT1G19115
AT1G76070
AT2G16660
AT3G12490
AT4G09300
AT3G55700
AT5G46250
AT5G19300
AT1G72740
AT2G45580
AT1G55530
AT5G23370
AT5G46390
AT1G16370
AT1G61415
AT1G77145
AT4G28710
AT1G29890
AT1G65960
AT5G08420
AT2G46260
AT5G53270
AT3G26020
AT5G14760
AT2G32300
AT2G27330
AT5G38140
AT5G12310
AT4G02140
AT1G09400
AT2G32520
AT1G02820
AT4G31860
AT5G35790
AT2G17920
AT3G11130
AT3G06320
AT3G12930
AT2G01400
AT4G32820
AT2G28480
AT1G26761
AT1G73010
AT1G22190
AT3G59930
AT5G43880
AT5G63870
AT3G61630
AT2G40330
AT1G31040
AT5G55440
AT4G02410
AT3G03940
AT4G17960
AT3G61740
AT5G52370
AT3G50140
AT1G21130
AT2G42400
AT2G36240
AT5G38980
AT3G61028
AT1G35140
AT5G37260
AT5G10480
AT4G13780
AT5G59870
AT5G41315
AT4G23470
AT5G39100
AT1G49780
AT1G22540
AT2G42180
AT5G24810
AT1G17830
AT1G64950
AT1G54280
AT4G20890
AT1G77655
AT5G20400
AT3G14090
AT1G65060
AT5G23270
AT3G01720
AT4G39900
AT3G04620
AT4G37295
AT3G46270
AT5G04510
AT3G03340
AT2G04360
AT5G03790
AT4G14340
AT3G02970
AT2G39100
AT2G04780
AT5G21150
AT2G22180
AT4G02690
AT2G36740
AT5G01830
AT5G64080
AT4G21200
AT5G43310
AT2G36780
AT4G31570
AT5G66780
AT3G05420
AT1G07950
AT2G24310
AT4G34410
AT4G11120
AT1G20500
AT3G25640
AT3G56900
AT3G09390
AT3G09810
AT5G10060
AT4G34900
AT2G36720
AT1G68750
AT2G03310
AT3G16670
AT4G36080
AT5G07580
AT1G32160
AT5G04040
AT4G36610
AT4G10170
AT4G31805
AT2G24570
AT2G25050
AT2G41350
AT5G24316
AT4G09340
AT3G16370
AT3G06600
AT1G01480
AT3G01513
AT2G20590
AT5G42530
AT5G06370
AT4G30830
AT1G07745
AT5G48620
AT5G54290
AT1G18090
AT3G28710
AT2G43980
AT1G44910
AT4G12580
AT3G08680
AT2G39140
AT2G22795
AT1G67170
AT5G15581
AT5G27820
AT3G49050
AT5G02770
AT3G60150
AT4G11310
AT3G22070
AT1G71420
AT1G24310
AT5G01180
AT5G17490
AT5G60142
AT4G28530
AT2G04690
AT4G26400
AT1G70000
AT1G20670
AT4G39510
AT1G70590
AT3G05727
AT5G64342
AT4G01970
AT1G68238
AT5G24000
AT3G20210
AT1G53390
AT3G04830
AT4G30860
AT1G24440
AT2G24360
AT1G14400
AT3G27100
AT1G52230
AT5G53580
AT5G28850
AT4G26050
AT1G71692
AT1G78020
AT5G07500
AT2G20820
AT2G31220
AT5G50570
AT4G10850
AT3G61210
AT1G55560
AT3G07190
AT1G55675
AT5G22780
AT1G10530
AT4G16807
AT1G77810
AT4G22517
AT1G48520
AT1G09580
AT2G46290
AT3G09035
AT5G27440
AT4G13720
AT2G29380
AT1G13810
AT1G08320
AT3G54520
AT1G65900
AT5G23490
AT5G46550
AT5G14780
AT3G03760
AT4G00810
AT5G32619
AT1G10640
AT5G64120
AT5G18060
AT2G44900
AT4G19070
AT1G15120
AT3G16950
AT2G39300
AT1G68520
AT3G24230
AT1G20330
AT1G49590
AT2G22890
AT1G04980
AT4G24210
AT3G57550
AT4G28190
AT1G64625
AT3G08510
AT3G03140
AT3G18535
AT5G59845
AT5G18960
AT1G78380
AT3G14360
AT1G15970
AT1G23350
AT3G54170
AT1G21660
AT2G23150
AT4G13670
AT1G04810
AT5G46520
AT2G32790
AT3G03670
AT3G52930
AT5G64650
AT5G49800
AT3G14240
AT5G65060
AT3G23430
AT4G23000
AT3G06660
AT4G38800
AT5G60890
AT1G77440
AT1G73230
AT1G23830
AT3G56220
AT1G28310
AT3G10800
AT3G15590
AT1G21980
AT3G60000
AT1G20360
AT2G27830
AT4G25970
AT4G12990
AT3G04360
AT5G06230
AT4G02840
AT3G59990
AT3G15620
AT1G58220
AT5G65880
AT3G14310
AT3G58010
AT1G29750
AT5G47090
AT2G46510
AT3G24506
AT4G26455
AT5G40410
AT1G17990
AT2G05790
AT4G08530
AT3G62400
AT4G32190
AT1G06040
AT1G31335
AT1G54570
AT3G25290
AT3G02690
AT4G32930
AT1G27660
AT5G60200
AT2G01340
AT1G67325
AT1G72490
AT4G17350
AT1G67360
AT3G53400
AT2G46300
AT1G14880
AT5G06390
AT3G21780
AT2G36640
AT4G17060
AT3G22760
AT4G25170
AT5G25930
AT5G36700
AT1G48380
AT4G16765
AT5G18640
AT3G17205
AT2G25770
AT1G52650
AT1G74720
AT1G63610
AT1G22050
AT1G69550
AT4G14500
AT2G27402
AT2G37360
AT2G47630
AT3G10310
AT5G36710
AT3G05880
AT1G68480
AT1G53890
AT3G55720
AT2G03830
AT1G50700
AT3G02070
AT4G14660
AT4G12735
AT5G18380
AT4G35010
AT1G10560
AT3G16100
AT5G62530
AT1G33780
AT5G44750
AT1G11130
AT2G18520
AT2G01990
AT1G28250
AT5G27690
AT4G36360
AT1G12350
AT5G07370
AT4G37580
AT5G10580
AT5G26880
AT3G60690
AT4G00520
AT3G10985
AT2G33610
AT4G26060
AT1G17520
AT5G28150
AT5G14030
AT4G10770
AT4G38640
AT1G22020
AT5G11730
AT5G20170
AT4G37340
AT1G53710
AT4G34570
AT5G28540
AT5G28690
AT2G30910
AT3G24542
AT1G53120
AT1G67820
AT3G50670
AT5G18420
AT1G71940
AT1G33490
AT4G04890
AT4G19370
AT4G16370
AT5G35900
AT2G24270
AT2G45420
AT1G07210
AT2G45290
AT5G35930
AT4G37780
AT2G46540
AT1G23790
AT1G70700
AT2G42570
AT5G20820
AT2G20190
AT1G32170
AT2G41140
AT5G41130
AT3G04090
AT2G03340
AT5G16950
AT3G07560
AT3G30300
AT2G05632
AT5G54660
AT3G14075
AT4G33350
AT2G22080
AT4G36410
AT2G33290
AT1G32210
AT1G72690
AT3G22110
AT2G27285
AT5G44570
AT4G08180
AT3G05930
AT1G65120
AT1G24147
AT5G38600
AT2G28310
AT5G66120
AT3G47210
AT5G08150
AT4G22110
AT2G46180
AT1G21930
AT3G15355
AT4G35650
AT3G29020
AT2G28270
AT5G48120
AT1G13090
AT1G56670
AT4G30670
AT5G28237
AT1G80270
AT4G27410
AT4G09462
AT3G56400
AT1G77170
AT3G51330
AT5G22010
AT4G27520
AT1G47500
AT5G07830
AT1G67970
AT1G13260
AT5G24450
AT1G05720
AT5G64200
AT1G22410
AT5G01390
AT5G54145
AT1G53345
AT5G61650
AT3G54680
AT2G22980
AT2G44525
AT2G20835
AT3G58470
AT4G23870
AT3G62260
AT3G55580
AT5G03670
AT4G28085
AT1G08220
AT1G11610
AT2G23810
AT2G38700
AT5G64340
AT4G03340
AT2G01150
AT4G00450
AT2G34350
AT1G31180
AT3G49500
AT4G04340
AT4G02030
AT1G61290
AT1G56510
AT3G29280
AT2G30270
AT5G09370
AT2G46970
AT2G27730
AT1G13460
AT5G21070
AT3G11740
AT3G05380
AT5G44060
AT5G45040
AT3G10320
AT1G15350
AT1G24000
AT1G70030
AT3G16740
AT3G61200
AT3G01870
AT1G29900
AT1G52560
AT4G01670
AT3G27230
AT5G65495
AT1G34210
AT1G49040
AT3G46950
AT4G34430
AT4G13450
AT1G50430
AT2G03760
AT3G06480
AT5G57015
AT1G18150
AT5G41990
AT4G09550
AT4G29340
AT4G37610
AT5G16720
AT5G04940
AT3G16857
AT5G48990
AT2G16835
AT4G27240
AT5G60520
AT1G53230
AT1G71270
AT3G57260
AT2G46200
AT1G65483
AT3G48390
AT1G09070
AT1G54520
AT5G37130
AT2G30420
AT1G11925
AT5G18660
AT1G28570
AT2G34080
AT1G10370
AT5G37660
AT3G18130
AT1G03457
AT3G47440
AT4G24500
AT2G42720
AT3G50960
AT1G15000
AT5G28830
AT3G55590
AT3G25110
AT5G53030
AT5G50750
AT3G01480
AT5G03630
AT5G46230
AT4G26910
AT5G12050
AT1G30690
AT2G37040
AT2G18410
AT1G74730
AT1G36922
AT1G19860
AT3G19440
AT2G30615
AT2G17570
AT3G54040
AT3G52470
AT4G27840
AT5G63080
AT3G01790
AT3G01323
AT4G39030
AT3G62770
AT3G50550
AT3G29970
AT5G15680
AT1G66470
AT2G20700
AT2G02720
AT5G09225
AT1G11820
AT5G07350
AT2G46390
AT3G22180
AT3G08810
AT3G27160
AT1G53240
AT2G47650
AT1G57765
AT3G13480
AT1G54350
AT5G42090
AT1G76670
AT1G20190
AT1G32530
AT4G14270
AT1G08035
AT1G07000
AT5G65340
AT5G16920
AT3G10690
AT1G16825
AT1G33290
AT3G51150
AT5G42320
AT1G47420
AT5G40960
AT3G62810
AT4G02460
AT2G47280
AT1G18630
AT3G18790
AT2G28550
AT5G66250
AT5G59250
AT3G46200
AT1G64385
AT1G73510
AT5G52420
AT2G44370
AT3G49140
AT5G03080
AT4G34830
AT5G10460
AT1G53670
AT4G35180
AT5G38344
AT1G70210
AT3G01800
AT2G33630
AT3G57090
AT5G39040
AT1G76010
AT1G35310
AT1G14370
AT1G07640
AT1G62780
AT2G43280
AT4G22470
AT1G06120
AT5G65530
AT3G52400
AT1G21350
AT2G39700
AT4G22010
AT1G11880
AT1G48700
AT2G28100
AT4G24670
AT1G64520
AT1G14205
AT1G65970
AT4G30920
AT3G13400
AT2G23630
AT1G54850
AT4G20310
AT4G38495
AT5G49540
AT3G47490
AT1G29050
AT5G67130
AT4G27760
AT2G43520
AT5G22860
AT1G61040
AT1G35530
AT5G19590
AT5G46730
AT4G16265
AT3G49640
AT1G36380
AT3G46290
AT1G05830
AT4G29590
AT5G48180
AT4G15475
AT3G49420
AT2G17230
AT1G59740
AT3G50040
AT3G19050
AT4G12060
AT3G20430
AT2G02470
AT1G35255
AT5G07320
AT4G14830
AT4G01510
AT2G24430
AT5G52440
AT2G32900
AT1G79560
AT3G27560
AT5G08450
AT1G26360
AT1G19835
AT3G47580
AT4G15960
AT3G42725
AT1G16900
AT3G28690
AT3G59845
AT4G09630
AT4G20325
AT1G17410
AT4G31330
AT4G14695
AT1G72200
AT5G65683
AT5G13810
AT1G21090
AT3G62820
AT1G32080
AT2G20810
AT5G25060
AT1G04100
AT1G17760
AT4G13590
AT5G19485
AT3G17780
AT5G64700
AT4G27810
AT5G17020
AT5G04070
AT3G48460
AT3G12040
AT4G33945
AT5G52380
AT1G54590
AT2G32480
AT3G49220
AT4G24460
AT2G01440
AT4G14960
AT5G26040
AT5G04170
AT2G38240
AT5G02480
AT2G36970
AT2G36350
AT2G03020
AT3G13190
AT5G62840
AT1G22110
AT4G34720
AT3G15650
AT2G26560
AT2G29070
AT1G56500
AT5G57890
AT5G53220
AT5G04850
AT5G42420
AT4G27415
AT2G01680
AT1G58170
AT1G72680
AT5G40930
AT1G75620
AT3G30775
AT2G40080
AT1G21730
AT4G33610
AT1G65080
AT1G09850
AT2G29210
AT1G77855
AT3G19770
AT4G00895
AT2G32250
AT5G60840
AT3G45050
AT1G35340
AT5G38430
AT1G09200
AT3G15670
AT4G13330
AT2G32820
AT1G49430
AT3G60660
AT1G71866
AT3G07700
AT3G50640
AT5G59550
AT1G72300
AT3G17330
AT3G11700
AT4G24026
AT2G14890
AT2G45770
AT4G02390
AT3G55760
AT1G50890
AT2G35610
AT5G20850
AT2G33480
AT3G55660
AT5G27290
AT2G43430
AT2G30700
AT1G48760
AT3G49790
AT4G21120
AT5G49650
AT4G02090
AT5G43730
AT2G45650
AT4G18730
AT3G06740
AT3G02490
AT1G05820
AT5G04890
AT2G43110
AT3G24430
AT2G47460
AT5G23700
AT5G57580
AT4G32560
AT1G78590
AT1G16110
AT1G18900
AT2G14110
AT2G33880
AT5G17440
AT3G06590
AT4G11175
AT2G28330
AT2G01735
AT4G36630
AT5G52450
AT1G31440
AT5G05440
AT5G44560
AT3G01325
AT1G53580
AT2G44740
AT2G37020
AT1G15780
AT5G50330
AT1G77720
AT2G37110
AT1G68470
AT5G65840
AT5G64440
AT3G03341
AT1G74320
AT5G67610
AT4G17650
AT4G33130
AT1G07070
AT1G20200
AT1G32550
AT1G67420
AT1G63030
AT5G08080
AT5G05000
AT3G50370
AT2G28500
AT2G26240
AT1G01510
AT5G61570
AT4G38860
AT5G26700
AT3G19310
AT5G19390
AT4G15470
AT4G18170
AT4G37000
AT2G19770
AT5G41210
AT5G50090
AT5G60940
AT1G78850
AT3G25655
AT5G23730
AT4G34640
AT5G25410
AT1G27360
AT2G25250
AT3G28780
AT1G06870
AT4G15970
AT1G30473
AT4G27620
AT1G74310
AT4G21390
AT4G13210
AT5G35700
AT3G44340
AT4G39260
AT2G18990
AT4G10250
AT5G51010
AT4G29070
AT5G02380
AT4G10840
AT5G49510
AT4G39200
AT5G50565
AT4G38790
AT3G04680
AT3G53340
AT1G03290
AT5G15300
AT5G20930
AT3G50950
AT1G04778
AT5G08390
AT2G02690
AT1G75400
AT2G40050
AT2G35370
AT5G16040
AT5G05270
AT3G49260
AT1G49980
AT1G04000
AT2G40940
AT3G16175
AT5G22875
AT1G31750
AT5G41560
AT3G57410
AT5G15950
AT5G55560
AT5G12360
AT3G11840
AT3G47680
AT1G06110
AT4G26190
AT5G58310
AT2G45840
AT2G36220
AT1G79330
AT3G29810
AT5G49730
AT2G10970
AT1G58007
AT4G18425
AT5G16850
AT4G35905
AT3G02875
AT3G51470
AT5G07970
AT3G48760
AT3G06960
AT3G03490
AT2G15910
AT2G33150
AT1G13910
AT2G22125
AT2G07696
AT2G44090
AT1G54490
AT5G59613
AT1G08470
AT2G45800
AT3G50150
AT4G36900
AT5G04480
AT2G05840
AT5G08690
AT1G22270
AT1G12770
AT3G09180
AT1G07360
AT5G28900
AT4G23720
AT4G01700
AT1G74660
AT3G03110
AT1G08370
AT1G28695
AT2G07040
AT2G45080
AT1G55460
AT1G07310
AT5G67260
AT1G42970
AT3G49100
AT5G23530
AT5G02060
AT2G43018
AT1G12570
AT3G55820
AT1G76240
AT5G60910
AT5G58090
AT1G23800
AT2G36370
AT4G36760
AT1G31170
AT4G08770
AT3G57580
AT1G80050
AT1G31070
AT3G59410
AT3G15990
AT5G07080
AT2G20142
AT3G13430
AT3G23605
AT3G17650
AT2G23260
AT1G06510
AT5G55760
AT2G44280
AT5G48040
AT3G19530
AT1G62480
AT1G02630
AT4G29930
AT3G55690
AT5G01650
AT5G58440
AT4G26701
AT4G11230
AT5G61030
AT4G21160
AT4G14090
AT5G37770
AT3G03370
AT4G11830
AT4G30530
AT5G39320
AT3G49510
AT5G61560
AT2G04650
AT4G35560
AT3G55252
AT1G67550
AT1G79520
AT5G12030
AT4G03820
AT2G40160
AT1G18020
AT1G12750
AT1G21200
AT1G71140
AT2G30290
AT4G22756
AT5G38850
AT2G35630
AT5G03540
AT2G44578
AT4G15415
AT3G02550
AT3G06440
AT3G62730
AT3G20395
AT2G36110
AT1G78430
AT5G58640
AT5G15310
AT3G11600
AT2G07708
AT1G01430
AT4G39730
AT1G31490
AT4G35350
AT5G19330
AT1G31600
AT4G38180
AT3G47180
AT5G11420
AT1G07135
AT4G31985
AT5G50840
AT1G56660
AT4G19680
AT3G48160
AT3G12350
AT1G31230
AT3G60580
AT3G17470
AT2G41260
AT5G20920
AT4G26220
AT5G27720
AT1G08180
AT1G67330
AT2G15660
AT2G01710
AT3G28007
AT1G12480
AT1G20510
AT1G16040
AT5G23250
AT1G65470
AT4G08570
AT4G15720
AT2G45760
AT2G43020
AT3G02290
AT1G37150
AT1G26220
AT3G33520
AT1G51340
AT3G03380
AT1G50120
AT5G13960
AT5G14850
AT1G27960
AT2G30600
AT4G10920
AT3G24120
AT2G43590
AT1G19440
AT3G54430
AT3G25920
AT1G66980
AT3G59020
AT2G38460
AT1G67740
AT1G76510
AT2G45510
AT5G02290
AT3G06890
AT2G47520
AT3G14350
AT5G46030
AT3G14050
AT3G32930
AT2G21620
AT1G63310
AT5G16270
AT4G39080
AT1G50950
AT2G39570
AT5G67400
AT3G29075
AT1G30610
AT5G07120
AT5G59570
AT5G58900
AT4G21250
AT5G01170
AT4G16162
AT3G54050
AT4G27380
AT5G43780
AT2G39690
AT1G69750
AT1G55250
AT1G69190
AT3G22200
AT1G52150
AT5G19220
AT2G35650
AT4G00335
AT1G05230
AT3G22520
AT5G61900
AT1G18680
AT4G20260
AT3G24100
AT3G05040
AT4G28210
AT4G38590
AT5G50240
AT5G62790
AT3G23100
AT5G50170
AT2G20140
AT2G37990
AT4G32840
AT5G64250
AT2G44460
AT4G02610
AT5G43860
AT5G19680
AT2G42320
AT2G23950
AT1G77550
AT3G22950
AT1G71170
AT2G40950
AT1G29560
AT2G16030
AT2G17972
AT1G26640
AT1G52310
AT1G32410
AT2G33110
AT1G21060
AT4G29470
AT1G64470
AT3G13630
AT2G38320
AT4G14040
AT4G39970
AT5G33340
AT3G24800
AT3G16510
AT3G18830
AT1G11900
AT3G24510
AT4G24180
AT3G61990
AT5G38640
AT1G79910
AT1G63840
AT1G55580
AT1G58235
AT4G14700
AT1G33060
AT3G15970
AT1G10610
AT1G27110
AT5G47420
AT2G05120
AT1G26250
AT4G13370
AT5G47960
AT4G14220
AT5G22470
AT5G03430
AT2G36724
AT3G48880
AT4G38420
AT3G14430
AT1G05140
AT4G25225
AT3G27820
AT3G53410
AT3G50100
AT5G12930
AT1G08770
AT4G38230
AT2G38140
AT1G19250
AT3G09900
AT1G68875
AT5G37780
AT1G52400
AT5G09976
AT5G55565
AT2G27960
AT2G17650
AT1G27070
AT2G45890
AT2G15490
AT4G33060
AT3G05900
AT1G33470
AT5G19040
AT5G20290
AT5G06630
AT4G21310
AT4G11380
AT3G60380
AT3G09120
AT1G17490
AT4G33800
AT4G26770
AT5G05600
AT1G75220
AT5G05470
AT4G36800
AT2G24140
AT5G57887
AT4G23620
AT1G11915
AT2G36890
AT5G56640
AT4G31750
AT2G27490
AT1G66850
AT3G27850
AT3G02020
AT4G15160
AT4G15010
AT5G63550
AT2G38210
AT1G64440
AT5G62480
AT5G28350
AT3G49960
AT5G59350
AT1G04520
AT4G10210
AT1G15460
AT4G32730
AT3G10370
AT2G40780
AT2G46940
AT5G25752
AT5G18800
AT3G08920
AT4G35760
AT5G11880
AT5G05360
AT4G32010
AT2G18940
AT5G10350
AT3G17900
AT2G02590
AT3G44370
AT1G61570
AT3G06170
AT1G53700
AT4G29905
AT1G62530
AT2G43160
AT1G79820
AT5G50450
AT1G74490
AT1G03980
AT5G34940
AT5G12840
AT4G34320
AT1G25440
AT2G19350
AT2G43400
AT5G03345
AT4G19140
AT3G43720
AT2G41500
AT2G45710
AT1G52550
AT1G22490
AT1G73560
AT2G01720
AT3G20360
AT1G63690
AT1G06760
AT3G11690
AT1G26762
AT5G53730
AT5G58787
AT2G37975
AT1G67340
AT4G23790
AT3G43210
AT1G03880
AT2G47180
AT4G30996
AT2G38740
AT5G06970
AT5G05570
AT5G12280
AT1G56145
AT5G47500
AT3G61250
AT1G75717
AT2G39220
AT1G02610
AT2G37630
AT5G62720
AT1G04890
AT1G05577
AT4G39320
AT1G12240
AT4G37300
AT3G62160
AT2G41720
AT1G12000
AT5G48840
AT1G21110
AT3G04380
AT3G52820
AT1G13900
AT3G54080
AT2G23390
AT1G17100
AT5G25820
AT1G54830
AT5G07000
AT3G01980
AT5G40645
AT5G13250
AT3G09930
AT2G16760
AT4G19350
AT5G39160
AT5G64660
AT5G04550
AT3G25013
AT3G27310
AT3G12380
AT1G12640
AT2G31010
AT1G78995
AT4G14210
AT1G66280
AT5G16660
AT3G58350
AT3G06610
AT5G03140
AT3G59390
AT2G25580
AT2G38530
AT1G78920
AT3G26290
AT5G06680
AT5G01980
AT5G64050
AT5G57785
AT1G05590
AT2G23620
AT5G66330
AT2G39280
AT3G09030
AT3G14830
AT5G44650
AT1G09500
AT3G22750
AT1G67860
AT5G64830
AT3G57390
AT5G59770
AT1G07650
AT3G02670
AT2G19070
AT3G27190
AT2G14620
AT1G17560
AT1G08810
AT4G02860
AT5G64620
AT3G28956
AT1G48980
AT5G03280
AT1G07770
AT1G74700
AT1G16858
AT3G12980
AT4G25200
AT3G14362
AT2G31425
AT5G06700
AT4G00955
AT3G03600
AT3G11100
AT1G17700
AT3G52180
AT4G16260
AT1G52342
AT1G72150
AT4G32490
AT5G45760
AT4G25860
AT4G15550
AT1G16430
AT2G32700
AT5G51850
AT5G11080
AT5G59540
AT5G64813
AT3G14010
AT4G04470
AT5G15550
AT5G13390
AT5G27740
AT4G14819
AT3G02930
AT1G11350
AT2G34185
AT1G77630
AT2G13660
AT1G33030
AT5G44790
AT1G15520
AT2G39870
AT5G02160
AT3G01472
AT4G31380
AT1G17110
AT5G39860
AT5G22740
AT1G71400
AT1G27385
AT5G38360
AT1G61250
AT5G26210
AT2G02990
AT1G75660
AT4G36105
AT3G07650
AT3G05050
AT3G05810
AT5G26610
AT3G02170
AT1G34650
AT5G35320
AT3G53200
AT5G21100
AT5G60350
AT4G11160
AT1G69910
AT3G18580
AT2G30470
AT1G17285
AT1G17680
AT3G47960
AT5G17380
AT3G56990
AT1G67265
AT3G23160
AT3G57020
AT5G27600
AT5G35910
AT1G06149
AT1G17147
AT1G43700
AT5G06130
AT2G32980
AT2G46000
AT5G61270
AT5G14260
AT5G58150
AT2G02950
AT3G61280
AT1G22950
AT1G08780
AT1G18400
AT3G18630
AT3G60800
AT2G47430
AT5G50760
AT3G06530
AT3G12530
AT1G63090
AT1G23080
AT4G14740
AT1G79000
AT3G53320
AT1G72210
AT2G34070
AT4G23410
AT2G31420
AT1G02475
AT1G62850
AT4G18590
AT1G55170
AT3G45010
AT1G67400
AT5G52580
AT4G13965
AT2G45910
AT1G01910
AT2G30660
AT4G33360
AT2G24590
AT4G14630
AT1G33960
AT1G23870
AT3G29310
AT3G59400
AT4G12130
AT5G40720
AT5G67420
AT2G46930
AT5G40520
AT5G63470
AT1G08940
AT3G01280
AT2G27150
AT4G33680
AT5G67350
AT4G39950
AT4G03298
AT2G21320
AT4G37470
AT2G37180
AT5G63810
AT1G70510
AT3G09250
AT4G10895
AT4G22300
AT5G13120
AT4G34760
AT3G25730
AT1G51080
AT3G61300
AT1G34000
AT1G74010
AT1G49870
AT1G60240
AT3G01520
AT5G42080
AT1G69320
AT2G41380
AT1G21380
AT5G56880
AT5G22830
AT2G24220
AT4G21660
AT3G22810
AT5G13160
AT5G06850
AT5G17800
AT2G17480
AT4G28950
AT1G68460
AT3G49810
AT3G18160
AT5G56670
AT1G01040
AT2G34420
AT1G50710
AT3G58220
AT3G55480
AT3G59760
AT5G66030
AT1G17140
AT5G07460
AT1G70430
AT1G55290
AT1G62420
AT3G11480
AT1G68790
AT1G07610
AT2G44920
AT1G63290
AT1G68080
AT1G62770
AT4G33420
AT2G16520
AT4G18040
AT3G16980
AT4G34790
AT3G23980
AT1G06200
AT1G10095
AT1G56580
AT3G44870
AT1G26540
AT1G67090
AT4G29560
AT4G30930
AT5G44785
AT1G72330
AT5G45380
AT1G10480
AT3G07840
AT1G17145
AT1G17780
AT5G15050
AT5G03545
AT4G38825
AT4G14290
AT5G35330
AT1G69480
AT3G02820
AT5G47530
AT1G53310
AT5G56680
AT5G43940
AT1G15730
AT1G04030
AT2G29500
AT4G29140
AT5G44973
AT3G56270
AT3G02520
AT4G11100
AT3G57230
AT3G08840
AT1G13020
AT5G21900
AT3G21150
AT3G03550
AT1G78240
AT1G71110
AT3G05460
AT1G77690
AT3G18640
AT5G59830
AT3G09800
AT1G32220
AT1G27310
AT3G02090
AT3G25430
AT2G17370
AT3G06130
AT3G62390
AT2G40300
AT4G37310
AT4G18610
AT4G15840
AT1G70090
AT2G48070
AT5G23090
AT3G06040
AT1G45249
AT4G17695
AT5G25840
AT5G63990
AT3G25800
AT1G08840
AT5G60630
AT1G03850
AT2G26490
AT5G16150
AT3G09850
AT1G14200
AT4G24820
AT4G00165
AT2G06095
AT5G20620
AT5G04340
AT5G62150
AT2G43840
AT1G31420
AT4G27790
AT1G77960
AT1G50410
AT3G48710
AT1G63855
AT5G27280
AT2G38000
AT3G22960
AT4G02940
AT1G31710
AT1G02020
AT5G19230
AT1G64590
AT5G67630
AT3G26450
AT2G04039
AT4G31270
AT3G23150
AT4G02570
AT4G39210
AT5G48580
AT4G35335
AT3G24070
AT1G78040
AT5G40950
AT2G40520
AT3G13410
AT5G07930
AT1G29290
AT1G01300
AT5G24030
AT3G21650
AT3G05010
AT5G62280
AT3G44735
AT5G42350
AT1G03870
AT5G25350
AT4G39360
AT2G19270
AT3G54390
AT4G33510
AT1G51310
AT2G41550
AT5G58690
AT3G48550
AT4G20140
AT3G30720
AT1G34130
AT3G53700
AT3G05150
AT5G09220
AT4G28600
AT4G21570
AT3G12130
AT2G23410
AT4G09000
AT1G05780
AT3G23990
AT2G36910
AT2G46410
AT2G36895
AT4G27080
AT1G22882
AT5G45000
AT5G62390
AT5G18010
AT2G45160
AT3G61600
AT4G30080
AT3G54350
AT1G07440
AT3G26900
AT5G01520
AT1G20080
AT1G73690
AT3G53180
AT2G37470
AT4G21750
AT2G39020
AT1G08580
AT5G07690
AT5G01660
AT1G18040
AT5G60760
AT2G39410
AT1G25330
AT1G73540
AT4G15490
AT5G52030
AT2G22920
AT5G39560
AT1G17210
AT5G50340
AT2G22490
AT1G53030
AT3G42180
AT2G43540
AT1G78770
AT1G06820
AT5G58960
AT2G41770
AT2G10930
AT1G80555
AT4G20800
AT2G32140
AT5G05670
AT2G38365
AT1G01320
AT1G23380
AT5G65650
AT5G65380
AT2G35490
AT2G03850
AT3G01590
AT1G70190
AT5G22400
AT1G74100
AT2G36020
AT2G44080
AT1G22090
AT1G08670
AT4G25570
AT5G60390
AT1G73950
AT5G03260
AT3G12100
AT5G47870
AT2G43920
AT1G26180
AT5G25520
AT5G64600
AT5G63890
AT3G19650
AT4G25940
AT5G05550
AT1G53830
AT5G58220
AT5G13170
AT4G15640
AT5G22260
AT3G05680
AT2G39730
AT3G12600
AT3G23560
AT5G55100
AT5G06450
AT1G49710
AT3G61070
AT3G48590
AT2G17640
AT5G47450
AT1G68910
AT3G11210
AT5G04140
AT4G27020
AT1G53650
AT4G10265
AT4G39420
AT1G29540
AT4G22130
AT2G21440
AT2G02010
AT5G57170
AT4G24490
AT3G29390
AT3G63020
AT1G03910
AT3G23030
AT2G42750
AT2G21600
AT4G17616
AT5G18260
AT3G55150
AT4G35870
AT5G23000
AT2G18800
AT3G25700
AT3G07890
AT1G18620
AT2G40430
AT3G57180
AT5G07200
AT1G08600
AT5G19473
AT1G72280
AT3G17240
AT3G29330
AT1G01310
AT2G45730
AT2G41060
AT1G79310
AT2G48160
AT4G11300
AT2G21160
AT4G29220
AT2G25260
AT4G02850
AT2G34260
AT5G25950
AT3G01560
AT1G08410
AT3G52380
AT2G26080
AT2G45500
AT3G10220
AT1G48230
AT1G70410
AT5G55300
AT4G01290
AT1G77640
AT2G04270
AT4G11110
AT4G29660
AT3G24280
AT4G35550
AT5G55160
AT3G59010
AT5G37980
AT1G22450
AT5G66750
AT4G21410
AT3G61930
AT2G39290
AT1G14900
AT1G12010
AT3G59600
AT2G46450
AT4G23750
AT1G77410
AT5G02620
AT4G12760
AT3G52130
AT4G02220
AT3G48900
AT4G18630
AT5G49525
AT3G28050
AT5G11510
AT4G27140
AT2G41730
AT3G05545
AT2G24390
AT4G18350
AT5G25160
AT2G39580
AT1G72750
AT2G03680
AT2G24050
AT2G33420
AT3G19690
AT4G11740
AT3G61970
AT1G61160
AT1G09310
AT1G19570
AT4G26590
AT1G44900
AT1G45229
AT1G34300
AT4G27050
AT2G46780
AT4G12300
AT5G59710
AT2G39000
AT4G36880
AT1G16820
AT3G28980
AT2G20690
AT1G68450
AT1G09750
AT3G24500
AT5G13130
AT4G38170
AT1G80980
AT5G49020
AT2G02390
AT4G30200
AT1G01670
AT5G57640
AT3G53100
AT5G02640
AT5G16070
AT1G29952
AT3G24040
AT3G18520
AT3G01660
AT3G46830
AT3G61670
AT3G44710
AT5G06580
AT5G05660
AT3G06710
AT5G23850
AT1G56330
AT1G52530
AT3G12370
AT3G57670
AT5G53300
AT3G43833
AT1G75920
AT4G25100
AT1G65800
AT4G12310
AT4G14980
AT1G08680
AT4G29940
AT1G30400
AT3G49920
AT4G26480
AT2G20450
AT1G63160
AT5G03795
AT5G19440
AT2G47390
AT1G07530
AT1G76580
AT2G41920
AT1G12845
AT4G35000
AT3G46590
AT2G39460
AT5G27210
AT2G19180
AT1G13635
AT3G59220
AT5G15080
AT5G12240
AT3G62860
AT1G78550
AT2G18350
AT2G41170
AT3G07195
AT1G66080
AT4G11450
AT2G24790
AT1G20300
AT1G08970
AT1G56440
AT5G08100
AT1G30220
AT5G19000
AT5G06310
AT1G26230
AT5G48210
AT3G12270
AT5G09461
AT3G15518
AT2G45930
AT1G72310
AT2G06520
AT5G23080
AT1G14820
AT3G62950
AT4G21105
AT1G11860
AT5G14010
AT5G41330
AT5G09840
AT5G46780
AT4G21870
AT4G32640
AT1G79720
AT1G06630
AT5G05310
AT1G14320
AT2G30000
AT5G27660
AT2G33330
AT2G21790
AT3G52110
AT1G68490
AT2G48100
AT4G18960
AT1G29640
AT4G24280
AT5G15250
AT4G18770
AT1G79350
AT1G70770
AT5G59140
AT4G17950
AT1G04230
AT1G08520
AT5G56990
AT1G54580
AT3G07930
AT5G53900
AT1G45130
AT2G26200
AT1G64160
AT1G72700
AT2G37430
AT3G20155
AT5G19960
AT1G30760
AT1G33790
AT1G60030
AT1G15885
AT2G25430
AT1G19950
AT2G36670
AT3G04970
AT3G16110
AT4G30020
AT1G49670
AT4G12570
AT3G05290
AT3G25950
AT5G02270
AT3G21630
AT1G47260
AT1G77770
AT2G39660
AT5G10230
AT1G10810
AT3G04730
AT1G70730
AT3G51100
AT5G22790
AT5G39330
AT2G28240
AT2G27160
AT1G50370
AT5G05580
AT3G50780
AT3G01820
AT3G23080
AT3G55240
AT3G47860
AT1G58080
AT4G31060
AT3G10450
AT5G25940
AT4G04830
AT3G53130
AT3G21390
AT5G11200
AT1G71190
AT3G19550
AT2G20010
AT5G04270
AT1G61566
AT1G46480
AT1G65850
AT2G31130
AT2G23070
AT1G20850
AT3G52540
AT4G09160
AT4G25790
AT1G67350
AT3G55740
AT3G45300
AT1G31010
AT5G11860
AT4G24510
AT1G65480
AT1G66690
AT4G16160
AT4G25050
AT5G32440
AT1G08210
AT3G13380
AT1G16390
AT5G20500
AT1G24260
AT1G50660
AT2G32580
AT5G07680
AT5G05370
AT5G04120
AT1G14660
AT4G31130
AT1G60810
AT1G26300
AT1G77610
AT2G04570
AT5G13330
AT5G18140
AT1G79450
AT4G13880
AT2G05430
AT2G23470
AT5G66190
AT3G51270
AT5G25360
AT5G61290
AT1G06190
AT4G18320
AT2G18750
AT3G60100
AT2G01290
AT3G52420
AT5G63090
AT4G24890
AT5G41580
AT3G53140
AT5G65180
AT3G03990
AT4G15545
AT1G17480
AT2G13680
AT1G64910
AT2G17510
AT3G10530
AT3G63190
AT3G59920
AT1G50040
AT1G11905
AT2G17250
AT1G53250
AT4G14900
AT5G13440
AT5G02590
AT3G54880
AT1G16400
AT2G19880
AT4G27590
AT5G42690
AT1G70490
AT4G08685
AT5G51960
AT3G49890
AT1G11720
AT1G70710
AT5G04910
AT1G32990
AT4G19100
AT2G31270
AT5G05970
AT2G45540
AT4G10730
AT3G24200
AT1G22690
AT1G61030
AT3G03260
AT5G22545
AT3G15950
AT2G35900
AT1G51510
AT5G38940
AT5G39520
AT5G66130
AT2G15290
AT5G39080
AT4G29480
AT1G62610
AT3G03740
AT1G67320
AT3G61450
AT1G52340
AT5G42840
AT2G24450
AT1G35670
AT2G35190
AT2G06255
AT5G66530
AT1G62540
AT1G67980
AT1G78815
AT1G25370
AT1G29840
AT5G56710
AT1G16510
AT5G19830
AT5G52480
AT5G59590
AT2G12480
AT1G58330
AT4G17460
AT5G41720
AT5G03490
AT4G19960
AT5G13560
AT4G26288
AT5G10690
AT1G19800
AT3G52770
AT5G54730
AT1G14300
AT2G30400
AT1G23460
AT5G08130
AT3G03510
AT5G62910
AT3G03750
AT2G36900
AT4G12432
AT1G80920
AT3G63510
AT3G56920
AT3G46180
AT5G03170
AT1G80865
AT1G70890
AT1G15940
AT4G28590
AT3G61390
AT1G69820
AT1G06340
AT3G50320
AT1G04330
AT1G74050
AT5G19670
AT1G03470
AT4G33070
AT5G06610
AT4G21540
AT3G50660
AT4G15380
AT5G49780
AT4G29720
AT1G03250
AT1G52570
AT2G24700
AT3G59150
AT1G78320
AT1G64050
AT5G21120
AT1G74070
AT3G63110
AT4G30480
AT4G24940
AT1G32760
AT2G03880
AT1G62290
AT4G39190
AT2G43570
AT2G24350
AT5G48655
AT5G35160
AT5G42570
AT3G52960
AT2G27970
AT3G57380
AT4G30490
AT1G08070
AT1G16910
AT5G05810
AT4G23020
AT5G03020
AT5G03555
AT1G05540
AT5G01600
AT5G40730
AT1G53850
AT2G46890
AT1G31650
AT4G13150
AT1G12710
AT1G74270
AT4G16141
AT1G09590
AT2G04025
AT4G15975
AT5G65010
AT2G47560
AT1G69240
AT3G45190
AT3G56430
AT3G12620
AT4G36710
AT4G35660
AT3G15140
AT2G30580
AT1G65280
AT1G10920
AT1G65030
AT1G62750
AT5G59440
AT4G35080
AT3G07830
AT1G02000
AT1G71820
AT1G26090
AT5G42340
AT3G29770
AT1G24405
AT4G17050
AT2G05520
AT1G68070
AT3G43520
AT2G47590
AT4G33300
AT1G26700
AT4G32140
AT4G25410
AT3G59700
AT2G32645
AT5G17690
AT5G59740
AT5G06530
AT2G43550
AT1G60770
AT5G14920
AT4G15520
AT5G01510
AT5G41360
AT5G50530
AT3G01890
AT5G35370
AT3G57450
AT1G72580
AT1G12270
AT1G13510
AT5G07770
AT3G55950
AT5G13430
AT5G49120
AT1G43020
AT1G49720
AT1G03090
AT5G63490
AT5G66700
AT4G39790
AT1G47410
AT3G61830
AT1G77080
AT2G35720
AT5G11800
AT2G37310
AT5G46740
AT5G13240
AT5G17570
AT2G47930
AT5G39150
AT5G01930
AT2G45560
AT1G34150
AT1G06250
AT1G76350
AT1G61980
AT1G80530
AT2G46880
AT2G38220
AT2G31730
AT1G02410
AT4G39540
AT1G69840
AT1G36320
AT1G59540
AT5G45430
AT1G03920
AT3G58490
AT4G37608
AT5G44780
AT5G25110
AT4G16140
AT5G04870
AT1G10410
AT1G14610
AT5G16750
AT3G60330
AT4G33200
AT5G22500
AT5G06839
AT2G26800
AT2G46950
AT4G03560
AT5G08600
AT1G78310
AT4G31300
AT2G12170
AT4G34000
AT5G44200
AT1G02220
AT1G14710
AT1G15470
AT2G18840
AT4G18130
AT1G68590
AT3G25940
AT4G05020
AT2G44580
AT2G26550
AT5G52110
AT3G16730
AT1G22885
AT4G34030
AT3G61560
AT1G24120
AT5G02910
AT5G16630
AT1G13320
AT5G26692
AT1G66810
AT2G05070
AT2G40820
AT2G14530
AT2G40610
AT3G05740
AT5G22520
AT2G07690
AT4G16444
AT3G52730
AT4G25530
AT1G30750
AT3G28460
AT5G28770
AT4G23570
AT2G19850
AT1G29150
AT1G51260
AT1G60460
AT4G33650
AT5G14650
AT1G49860
AT4G28556
AT1G07910
AT5G20220
AT2G04900
AT1G02140
AT1G79880
AT1G43630
AT2G39900
AT1G69430
AT2G04550
AT1G69790
AT2G38040
AT2G04340
AT5G53190
AT4G00990
AT1G12220
AT5G41260
AT2G41830
AT2G34020
AT4G26610
AT2G33460
AT5G23240
AT5G05920
AT1G77480
AT5G26749
AT5G06100
AT2G24230
AT1G67250
AT3G29090
AT2G19450
AT5G18270
AT1G80340
AT5G16290
AT4G36660
AT5G47140
AT5G61130
AT4G01560
AT3G62090
AT5G16320
AT2G23370
AT2G18328
AT1G29830
AT2G04045
AT3G45260
AT5G37840
AT2G36530
AT4G17390
AT4G16650
AT5G14800
AT5G38780
AT3G07000
AT1G51370
AT2G38860
AT3G16895
AT1G29951
AT2G28400
AT1G14770
AT4G35970
AT5G28750
AT1G33700
AT5G25440
AT3G19340
AT2G31530
AT2G18250
AT1G24880
AT3G61680
AT5G02200
AT1G70540
AT3G57690
AT1G20690
AT5G06265
AT2G28150
AT5G35490
AT5G57660
AT5G28370
AT1G52140
AT3G47820
AT1G13060
AT2G40116
AT4G31730
AT3G02610
AT3G54540
AT1G04635
AT1G06150
AT1G66860
AT5G12350
AT3G26920
AT5G11780
AT2G01880
AT1G12970
AT3G29160
AT1G03230
AT5G24430
AT5G07790
AT1G71880
AT1G24010
AT1G71760
AT1G23100
AT4G11920
AT4G21520
AT3G53610
AT2G12462
AT2G35360
AT1G01370
AT2G42130
AT3G52560
AT3G48060
AT3G09820
AT2G17730
AT3G16150
AT4G35930
AT4G29790
AT4G18340
AT1G77250
AT5G08290
AT1G03710
AT1G08610
AT5G36260
AT4G04775
AT2G36130
AT2G01918
AT5G65630
AT1G68960
AT2G25640
AT3G05690
AT5G61910
AT3G20520
AT2G42310
AT3G53402
AT1G37140
AT2G28670
AT5G02490
AT1G73750
AT5G05410
AT1G01340
AT3G51120
AT4G00340
AT3G57210
AT5G14590
AT3G05560
AT1G51355
AT5G39680
AT3G09922
AT1G79930
AT5G49230
AT3G10080
AT5G45290
AT3G44400
AT5G04895
AT1G74440
AT3G01435
AT1G52370
AT3G47350
AT5G35580
AT4G27320
AT5G66930
AT3G01516
AT4G36030
AT3G48610
AT1G26110
AT3G26280
AT5G28646
AT4G18470
AT5G40580
AT3G05936
AT2G22000
AT4G32260
AT1G23120
AT4G10480
AT1G66150
AT2G37050
AT5G64490
AT3G51830
AT1G03070
AT4G15800
AT1G76440
AT3G12780
AT4G27250
AT2G30170
AT2G46430
AT2G42250
AT4G15230
AT1G58420
AT2G03600
AT1G73180
AT3G54100
AT3G53620
AT2G34600
AT1G23070
AT5G03920
AT3G48490
AT2G04850
AT1G60986
AT3G23130
AT1G42980
AT2G35140
AT1G72416
AT3G07410
AT5G03495
AT5G66630
AT4G26940
AT3G59280
AT5G12900
AT1G77710
AT3G13740
AT1G20760
AT5G54190
AT3G54130
AT5G37950
AT1G09330
AT3G11020
AT2G42000
AT4G15080
AT4G27435
AT5G62210
AT2G35670
AT5G44030
AT2G41231
AT4G16700
AT1G16970
AT5G35590
AT5G05830
AT4G17140
AT5G17330
AT4G37400
AT4G35500
AT3G47030
AT5G37380
AT3G08850
AT5G55290
AT5G62170
AT1G25422
AT1G54040
AT4G17170
AT1G09250
AT1G70630
AT4G28050
AT2G04790
AT5G14430
AT5G59950
AT3G10210
AT3G01180
AT1G29930
AT1G20140
AT2G35980
AT1G49630
AT4G00530
AT3G20820
AT1G08510
AT5G47690
AT5G20200
AT3G53420
AT5G38710
AT4G34620
AT2G27110
AT4G30000
AT1G13390
AT3G15480
AT1G05920
AT4G12040
AT1G14290
AT1G24100
AT5G62960
AT5G51480
AT5G06150
AT1G08830
AT1G73530
AT3G44760
AT1G73177
AT5G14730
AT5G61040
AT1G06840
AT1G63490
AT3G16565
AT3G02300
AT3G12410
AT3G55420
AT3G58730
AT1G52730
AT1G72110
AT5G62190
AT3G61150
AT1G72960
AT5G03455
AT5G18710
AT4G16860
AT2G23660
AT5G49370
AT5G23290
AT3G08910
AT5G13780
AT1G35210
AT2G42820
AT5G18830
AT1G13350
AT4G14160
AT3G05580
AT3G19895
AT1G76370
AT4G08330
AT1G34200
AT5G11500
AT4G28070
AT4G37750
AT2G45410
AT1G73200
AT1G63520
AT1G13620
AT1G80300
AT5G47540
AT1G05220
AT2G05590
AT2G30370
AT1G36060
AT2G37035
AT3G02000
AT5G41370
AT2G23790
AT5G36100
AT5G20020
AT5G58570
AT5G64870
AT1G04985
AT3G60890
AT4G10620
AT2G29470
AT5G14200
AT2G44560
AT5G64840
AT3G51980
AT5G01820
AT3G63380
AT1G72220
AT1G06680
AT5G10320
AT5G11330
AT2G38255
AT3G26830
AT2G37440
AT4G20320
AT3G08040
AT1G30970
AT3G42950
AT3G57650
AT5G10200
AT4G27430
AT2G30740
AT1G49475
AT5G48590
AT5G49620
AT5G24840
AT3G61570
AT1G61095
AT4G39380
AT1G51700
AT3G49350
AT2G38780
AT5G63570
AT3G32980
AT1G26970
AT1G59840
AT1G50010
AT2G43450
AT5G28490
AT4G04870
AT5G58330
AT1G11710
AT2G46490
AT4G23640
AT1G74430
AT2G20610
AT1G33420
AT3G46820
AT2G47670
AT1G75060
AT5G38970
AT5G55390
AT5G60980
AT1G62975
AT5G50540
AT4G18530
AT5G04110
AT4G26020
AT5G25260
AT1G08230
AT3G17410
AT1G34110
AT3G09162
AT1G03110
AT2G18780
AT3G22990
AT4G17220
AT3G45710
AT1G19270
AT1G02860
AT1G53290
AT2G46310
AT4G38480
AT4G29160
AT1G27045
AT3G42960
AT2G22480
AT1G23010
AT2G36580
AT3G27240
AT1G06570
AT4G21170
AT5G59780
AT1G51070
AT3G21710
AT3G17600
AT1G47600
AT3G04500
AT2G41880
AT3G04200
AT5G20980
AT5G41040
AT3G58570
AT2G32950
AT1G78510
AT2G04940
AT4G40080
AT1G26840
AT4G17510
AT2G32760
AT1G44100
AT3G04550
AT5G37300
AT2G18360
AT1G18720
AT4G17570
AT3G13670
AT1G75940
AT1G30470
AT3G18660
AT3G11980
AT4G14780
AT2G44840
AT2G38500
AT1G08710
AT1G67190
AT2G22100
AT3G25870
AT3G13520
AT2G02860
AT1G14960
AT2G20815
AT3G23070
AT2G13540
AT1G10280
AT2G39960
AT5G25560
AT4G27830
AT1G65910
AT4G34040
AT2G29720
AT5G15200
AT3G15420
AT2G26990
AT2G01520
AT1G59870
AT2G04430
AT4G00100
AT1G73350
AT2G30942
AT2G28290
AT2G46530
AT3G47930
AT2G40880
AT4G28780
AT3G05190
AT3G52240
AT5G17990
AT3G27785
AT5G65050
AT1G21610
AT5G62940
AT3G13870
AT5G42720
AT2G25420
AT5G06410
AT5G53940
AT5G05330
AT4G23770
AT3G60550
AT4G10390
AT2G40140
AT1G19370
AT4G24650
AT1G21410
AT3G28510
AT2G30070
AT2G20210
AT3G02200
AT1G13470
AT1G18540
AT5G12260
AT1G30820
AT2G41090
AT2G36850
AT5G40390
AT5G53970
AT1G25472
AT1G48070
AT1G10490
AT4G32770
AT5G64530
AT5G07110
AT4G11180
AT5G43950
AT2G45950
AT5G63940
AT3G24530
AT4G37590
AT5G55460
AT2G41342
AT5G35220
AT1G55040
AT4G09465
AT1G27760
AT5G07390
AT5G51820
AT2G45010
AT1G80840
AT5G63380
AT3G14780
AT1G53510
AT1G66360
AT3G03650
AT2G01350
AT3G02230
AT4G28200
AT1G33800
AT1G22920
AT1G36370
AT4G23740
AT3G23590
AT5G50400
AT1G47380
AT2G17950
AT4G31180
AT3G46580
AT2G33250
AT1G29418
AT1G33720
AT4G38250
AT4G30550
AT2G15010
AT1G62240
AT1G11020
AT1G80660
AT4G32900
AT2G36630
AT1G80460
AT5G11600
AT5G37475
AT4G26270
AT1G66390
AT5G11310
AT4G27130
AT4G10050
AT3G44290
AT3G13445
AT4G18870
AT4G24740
AT3G09360
AT4G17670
AT2G30920
AT2G18196
AT1G06440
AT2G18480
AT4G12430
AT1G05835
AT4G30710
AT4G11150
AT1G30850
AT2G03530
AT1G77130
AT5G24680
AT1G15772
AT5G17000
AT4G00390
AT3G29000
AT5G38020
AT2G31490
AT1G69850
AT3G01950
AT5G61920
AT3G46510
AT1G03680
AT1G02960
AT2G46230
AT5G07710
AT1G10770
AT2G23030
AT3G09760
AT4G04972
AT4G26370
AT5G08139
AT2G45720
AT3G08600
AT1G64561
AT3G09730
AT5G03210
AT2G25080
AT4G28430
AT1G05000
AT4G15560
AT1G72130
AT5G13300
AT2G46375
AT4G27340
AT1G69760
AT1G07900
AT3G52210
AT1G52360
AT4G08310
AT4G22235
AT1G06320
AT3G62330
AT2G32260
AT5G45420
AT2G27140
AT3G05330
AT5G65925
AT5G15070
AT3G58480
AT2G38490
AT5G59240
AT2G03370
AT5G64920
AT3G61620
AT1G75030
AT4G11680
AT3G60190
AT4G38900
AT1G62640
AT1G13560
AT3G02510
AT2G20150
AT4G39130
AT2G25800
AT4G38710
AT2G19570
AT1G30000
AT4G34412
AT1G56290
AT5G26830
AT3G05670
AT2G34170
AT1G08065
AT3G02468
AT4G12980
AT5G38720
AT1G02190
AT1G78090
AT4G37010
AT1G34270
AT4G30010
AT5G53830
AT3G07420
AT5G53340
AT4G22080
AT1G21400
AT5G52780
AT1G68980
AT1G29720
AT2G29830
AT4G02450
AT1G15440
AT3G44320
AT4G08240
AT4G31370
AT3G07100
AT5G45900
AT1G09490
AT4G02530
AT2G25700
AT5G24155
AT3G20740
AT2G38770
AT1G01750
AT1G64600
AT5G66820
AT1G14130
AT1G52565
AT3G27090
AT5G38050
AT1G06080
AT1G22550
AT5G59170
AT3G12200
AT4G15090
AT1G51650
AT2G18230
AT5G63040
AT3G02885
AT2G37520
AT1G24764
AT5G62080
AT5G27450
AT5G60580
AT3G25930
AT1G30090
AT3G15110
AT4G38050
AT5G54860
AT1G26650
AT3G23490
AT1G17580
AT1G54180
AT1G22200
AT5G17410
AT5G56000
AT5G10010
AT4G09900
AT1G51500
AT2G18290
AT3G25740
AT2G45280
AT2G47480
AT2G39360
AT3G25080
AT3G47570
AT1G55050
AT2G22910
AT2G18280
AT4G21865
AT5G14180
AT4G30460
AT1G47540
AT2G24060
AT2G44430
AT4G32150
AT4G04570
AT5G63050
AT1G61590
AT4G35620
AT1G28350
AT1G56320
AT5G52410
AT3G54270
AT2G33860
AT5G38460
AT1G06670
AT1G04850
AT5G04390
AT2G27920
AT5G02740
AT3G58990
AT4G23040
AT3G19660
AT4G25030
AT5G26310
AT5G47320
AT4G00300
AT1G68300
AT1G55207
AT5G57810
AT1G09320
AT5G59720
AT4G25900
AT5G65560
AT1G36160
AT1G02530
AT5G48380
AT2G16225
AT1G31800
AT5G06250
AT5G46190
AT1G20900
AT3G04890
AT5G02550
AT3G06240
AT5G46295
AT3G60340
AT4G28570
AT5G45890
AT1G64330
AT3G60130
AT5G66815
AT3G52310
AT4G10910
AT2G30020
AT5G37690
AT1G72560
AT4G13290
AT1G43640
AT1G73930
AT4G27180
AT3G03100
AT5G19120
AT1G15720
AT3G23890
AT1G68100
AT1G09060
AT5G47900
AT2G19820
AT4G39650
AT1G05970
AT5G35680
AT2G44450
AT2G29710
AT5G61230
AT4G21560
AT2G37540
AT3G62460
AT1G74520
AT5G41380
AT5G12960
AT4G19645
AT3G03450
AT1G48598
AT5G37550
AT2G32370
AT5G56590
AT3G62840
AT5G47630
AT3G19508
AT3G28140
AT3G60740
AT2G30860
AT1G69830
AT1G34320
AT3G55010
AT1G33110
AT5G49000
AT2G26060
AT3G03570
AT5G56530
AT2G42350
AT3G16660
AT1G61215
AT2G36570
AT1G79830
AT5G35690
AT3G54980
AT3G02110
AT1G11330
AT1G48240
AT5G54790
AT5G62100
AT5G49390
AT5G18810
AT2G44130
AT2G21540
AT4G32630
AT5G67170
AT4G20830
AT1G08640
AT5G13490
AT3G03270
AT1G48210
AT4G36790
AT3G19850
AT1G30910
AT1G79680
AT1G53130
AT2G02490
AT5G17100
AT1G60000
AT1G72720
AT4G31200
AT2G23760
AT1G20920
AT3G49800
AT3G09840
AT4G23090
AT2G33740
AT3G29350
AT4G11850
AT5G61330
AT3G52370
AT1G69295
AT1G64065
AT1G25480
AT3G16440
AT5G41910
AT5G51140
AT2G26670
AT1G20823
AT5G37590
AT3G48420
AT3G11150
AT3G09750
AT5G13050
AT3G14900
AT2G33000
AT2G45700
AT3G14940
AT3G25600
AT3G42800
AT1G26150
AT1G11590
AT5G66670
AT3G17611
AT5G40100
AT4G20420
AT3G56320
AT3G57030
AT5G48900
AT5G02580
AT2G35345
AT4G35830
AT3G24320
AT5G15860
AT5G11350
AT3G22970
AT2G28305
AT3G12685
AT4G05460
AT1G10190
AT3G24515
AT5G67590
AT3G19510
AT2G35990
AT1G33475
AT5G38410
AT3G18570
AT1G47270
AT1G10250
AT5G59490
AT5G21950
AT1G66700
AT3G15410
AT4G39160
AT1G20880
AT3G18690
AT4G17080
AT1G45180
AT1G28110
AT2G26930
AT5G27460
AT1G67035
AT2G01260
AT5G13990
AT3G19184
AT1G55450
AT1G80910
AT4G26890
AT5G60400
AT3G17890
AT2G29660
AT3G13800
AT3G01250
AT1G06580
AT1G48040
AT1G78780
AT1G22230
AT1G26920
AT4G11560
AT1G75340
AT3G59840
AT1G16850
AT4G13690
AT5G26920
AT1G12740
AT1G01160
AT1G68670
AT5G57000
AT3G14415
AT5G65207
AT1G05180
AT5G11810
AT4G12360
AT5G15060
AT1G55740
AT3G07600
AT2G28650
AT1G67560
AT1G42480
AT2G22540
AT4G01210
AT5G47430
AT1G63020
AT3G47450
AT1G03905
AT2G17265
AT2G21270
AT4G32790
AT5G15170
AT5G08300
AT4G32910
AT5G63350
AT2G23930
AT3G14330
AT3G03210
AT5G22300
AT5G60230
AT1G03740
AT1G01940
AT3G47190
AT3G10110
AT1G68560
AT1G18100
AT4G33980
AT3G28970
AT5G54050
AT2G37478
AT2G17700
AT3G62470
AT1G34360
AT1G68840
AT1G29980
AT3G03610
AT1G30810
AT3G57300
AT4G32000
AT2G37130
AT4G22920
AT3G26410
AT1G31730
AT1G09640
AT4G10290
AT5G03110
AT2G23270
AT1G61070
AT5G43630
AT5G01970
AT3G51410
AT3G56170
AT3G11990
AT1G54380
AT5G48570
AT3G23480
AT1G49730
AT3G06160
AT3G22800
AT5G66320
AT4G32110
AT3G10300
AT3G54900
AT2G27505
AT3G43660
AT3G27890
AT1G04960
AT3G06145
AT3G03430
AT3G02030
AT3G29250
AT4G30993
AT5G15230
AT5G22090
AT5G54400
AT2G20930
AT4G39270
AT2G37480
AT5G64810
AT1G28335
AT4G02800
AT4G24130
AT4G05400
AT1G68600
AT5G16640
AT3G50300
AT4G35780
AT3G47300
AT1G18660
AT2G47170
AT5G50410
AT4G27630
AT4G18660
AT1G56700
AT4G11360
AT5G22700
AT2G45620
AT5G27540
AT2G44530
AT5G50000
AT3G16760
AT5G49940
AT2G18660
AT2G39930
AT5G42110
AT1G51190
AT3G04160
AT2G34355
AT5G61760
AT4G26860
AT5G62550
AT1G60990
AT4G32060
AT5G64341
AT1G14980
AT2G13100
AT2G40030
AT2G17690
AT1G72030
AT4G40040
AT5G41992
AT1G22830
AT1G53590
AT3G53270
AT3G56290
AT1G63650
AT2G17020
AT2G26590
AT4G29890
AT1G18340
AT1G67856
AT5G14130
AT3G20120
AT2G39550
AT5G35603
AT3G61580
AT4G38330
AT1G14345
AT3G62010
AT5G10170
AT2G39430
AT4G09464
AT3G56260
AT5G61110
AT1G20260
AT1G26530
AT5G54540
AT3G48450
AT1G57610
AT3G26840
AT5G05940
AT2G47730
AT5G05240
AT2G01190
AT5G06180
AT5G56420
AT2G47130
AT4G30950
AT1G45201
AT2G18450
AT2G32030
AT1G26810
AT1G67050
AT5G41800
AT1G73600
AT1G48360
AT1G45474
AT4G34500
AT1G32070
AT1G53285
AT2G36090
AT2G01175
AT2G20790
AT5G53530
AT5G66450
AT1G64760
AT2G46600
AT3G55605
AT3G09480
AT1G17470
AT5G19280
AT3G29260
AT5G16400
AT3G63180
AT1G73850
AT1G08530
AT5G64230
AT1G26580
AT5G13980
AT2G31083
AT5G39530
AT5G54630
AT1G16022
AT1G02500
AT3G52910
AT1G73980
AT1G70100
AT5G03510
AT5G42560
AT3G18560
AT4G30880
AT4G35580
AT5G10070
AT1G73590
AT2G47810
AT5G66280
AT5G60500
AT1G52120
AT1G49890
AT3G21560
AT1G72600
AT5G40590
AT4G13040
AT4G30990
AT4G15770
AT3G51890
AT5G08190
AT3G16570
AT3G53370
AT5G15700
AT5G65990
AT5G57040
AT4G23810
AT3G54630
AT5G44580
AT5G06320
AT1G62040
AT1G30840
AT3G04290
AT1G05670
AT1G23970
AT3G60940
AT3G50850
AT5G38120
AT1G14080
AT5G27130
AT2G42070
AT3G03830
AT3G19610
AT3G03580
AT3G15250
AT3G20760
AT2G45870
AT1G35620
AT1G09010
AT3G05327
AT4G23530
AT4G34700
AT2G46080
AT3G62830
AT4G09466
AT1G03930
AT5G28442
AT1G72710
AT2G18590
AT1G74230
AT4G38080
AT2G03505
AT5G41190
AT2G23910
AT3G61340
AT1G65290
AT2G46170
AT3G26780
AT5G58940
AT5G51290
AT3G17040
AT1G51030
AT5G01670
AT3G01320
AT2G45750
AT1G58120
AT4G15780
AT4G25240
AT1G06650
AT3G55140
AT5G06050
AT4G20030
AT5G01870
AT4G26650
AT4G23290
AT5G25500
AT3G13550
AT1G62560
AT3G14840
AT3G49240
AT3G61590
AT1G47480
AT1G79280
AT1G64770
AT1G56110
AT1G26390
AT3G23470
AT5G44680
AT5G45020
AT2G20330
AT4G34120
AT4G01850
AT5G53990
AT3G62700
AT5G63950
AT2G42340
AT2G18950
AT4G10040
AT1G15590
AT1G14630
AT1G12400
AT1G60740
AT1G22360
AT1G10980
AT3G61110
AT1G11600
AT5G67110
AT4G21020
AT4G34280
AT5G13110
AT3G17070
AT2G28810
AT5G08760
AT2G41650
AT5G21140
AT1G54780
AT2G26920
AT5G61120
AT5G58600
AT3G21290
AT3G21520
AT4G37150
AT4G16008
AT3G19220
AT1G07180
AT2G07785
AT3G06650
AT5G43100
AT1G10690
AT3G05700
AT4G16190
AT4G09980
AT5G23830
AT1G59760
AT1G11180
AT1G48950
AT3G63140
AT4G38440
AT1G57990
AT1G06690
AT5G23870
AT5G21920
AT1G76185
AT5G29000
AT3G60250
AT3G08620
AT1G17850
AT5G19620
AT5G26330
AT4G28320
AT4G33960
AT5G03450
AT3G09490
AT2G19780
AT3G07390
AT2G15390
AT1G49260
AT1G59830
AT1G02840
AT1G80480
AT4G11650
AT1G77000
AT1G17800
AT2G45660
AT2G36325
AT4G20880
AT5G54855
AT5G48720
AT4G37682
AT5G49460
AT2G40745
AT4G35440
AT2G29140
AT5G61010
AT4G24080
AT2G43060
AT5G04530
AT3G04870
AT4G38650
AT5G22000
AT3G06030
AT1G13280
AT5G17530
AT1G71350
AT3G06310
AT2G38230
AT4G01880
AT5G09880
AT5G48100
AT5G52010
AT1G79590
AT5G66720
AT3G02710
AT1G51610
AT3G16170
AT3G63260
AT1G79210
AT1G61890
AT2G38695
AT3G45040
AT5G44000
AT1G13330
AT1G74940
AT1G04430
AT5G47190
AT4G18375
AT2G21120
AT1G22310
AT1G23480
AT5G38420
AT2G19970
AT3G62660
AT3G22275
AT1G53000
AT1G13210
AT5G51220
AT5G26940
AT5G10625
AT5G21960
AT2G36990
AT1G11650
AT2G43745
AT5G24314
AT2G25270
AT1G49380
AT4G04780
AT5G38380
AT1G02970
AT3G55400
AT1G67025
AT1G12160
AT1G07030
AT2G47485
AT5G61360
AT4G29020
AT5G51630
AT2G26410
AT1G28600
AT5G66640
AT5G56160
AT1G76280
AT1G03700
AT5G55860
AT2G17695
AT2G42780
AT5G13930
AT5G03406
AT5G62320
AT1G17160
AT3G01150
AT5G59020
AT5G19350
AT1G77420
AT2G45110
AT4G23100
AT1G53625
AT1G25520
AT2G32010
AT4G33460
AT4G10955
AT2G32440
AT4G25840
AT1G66090
AT3G53220
AT4G30900
AT3G15000
AT4G24972
AT5G02830
AT1G04240
AT4G25692
AT1G55750
AT2G47360
AT2G31180
AT2G30200
AT1G75780
AT3G25680
AT5G62500
AT1G63750
AT5G17420
AT1G30460
AT3G13672
AT1G66180
AT5G37370
AT4G25550
AT5G19400
AT5G15802
AT4G28260
AT3G08500
AT1G65520
AT4G28040
AT2G32550
AT3G03770
AT2G21380
AT3G16410
AT1G30250
AT1G52590
AT1G09740
AT2G07240
AT1G21190
AT3G22240
AT1G58190
AT3G48140
AT1G07470
AT2G26510
AT1G79250
AT2G43945
AT3G03910
AT1G15320
AT4G14350
AT3G01680
AT1G68240
AT4G14680
AT5G23040
AT2G22250
AT1G68935
AT3G13227
AT2G42530
AT3G57440
AT3G20340
AT3G21070
AT2G40475
AT1G52280
AT3G15210
AT5G43710
AT5G44568
AT5G09463
AT5G17890
AT2G22310
AT1G79360
AT1G64670
AT4G34190
AT1G21520
AT1G15490
AT1G04490
AT4G20400
AT4G27450
AT4G19170
AT1G09840
AT5G43440
AT4G17480
AT4G02070
AT4G12450
AT1G28510
AT3G58380
AT1G70820
AT2G05250
AT2G18150
AT4G30680
AT4G17085
AT1G28470
AT4G10970
AT5G48560
AT5G13950
AT1G55805
AT5G20160
AT1G05805
AT5G50670
AT1G68650
AT5G08160
AT2G16860
AT4G25040
AT5G19140
AT1G04390
AT2G24645
AT2G39390
AT1G08315
AT1G67730
AT3G63170
AT4G40050
AT5G06660
AT1G55080
AT1G28375
AT1G16916
AT3G58510
AT2G19700
AT1G06890
AT3G27220
AT5G59880
AT3G49390
AT2G15400
AT3G24760
AT1G23260
AT4G32530
AT2G07680
AT1G70650
AT3G49690
AT5G44070
AT2G24780
AT3G19960
AT5G04047
AT3G07640
AT4G03150
AT2G28315
AT2G25820
AT1G68530
AT4G11420
AT5G19080
AT5G51910
AT3G02790
AT1G34047
AT1G49820
AT3G21690
AT1G26380
AT5G08170
AT1G51470
AT2G01690
AT1G07150
AT5G13420
AT3G03050
AT2G30105
AT5G47020
AT2G34380
AT2G35320
AT5G05760
AT5G63240
AT5G59305
AT3G45750
AT3G56200
AT1G75200
AT3G16560
AT2G40570
AT4G32870
AT4G08320
AT2G31200
AT5G41280
AT4G13250
AT2G31862
AT2G47970
AT2G34540
AT5G27840
AT2G43560
AT1G56150
AT4G15430
AT2G21390
AT3G10200
AT3G51720
AT3G62890
AT3G14740
AT3G53110
AT5G22355
AT2G23900
AT2G25130
AT5G13000
AT5G50160
AT5G41520
AT5G01750
AT5G18760
AT2G02620
AT1G43160
AT4G10590
AT2G17270
AT1G63055
AT4G28880
AT1G51780
AT3G10270
AT5G06790
AT1G56240
AT3G23805
AT5G21930
AT3G61415
AT5G43850
AT1G65500
AT1G72770
AT3G23325
AT5G63610
AT3G11560
AT4G04720
AT3G46790
AT3G05210
AT5G37350
AT4G24220
AT2G43445
AT2G03667
AT3G27350
AT2G19460
AT4G14430
AT5G57340
AT2G45740
AT5G40440
AT2G03820
AT2G46915
AT3G09540
AT5G61440
AT4G12650
AT3G11530
AT4G16760
AT1G05470
AT3G24150
AT4G22850
AT5G42760
AT5G13220
AT3G25882
AT2G27270
AT3G45880
AT1G80280
AT1G14450
AT1G29770
AT1G22910
AT3G18850
AT5G37830
AT1G71220
AT1G19360
AT5G63310
AT5G25970
AT1G29660
AT5G50130
AT1G07985
AT1G36940
AT3G58830
AT4G03280
AT4G33780
AT3G52990
AT3G14280
AT4G27610
AT5G58003
AT1G51402
AT4G33280
AT1G03360
AT3G57170
AT5G44630
AT2G38970
AT5G28840
AT5G56310
AT3G60360
AT2G17043
AT2G39805
AT5G22360
AT1G07480
AT4G35310
AT5G19150
AT1G30320
AT4G25740
AT1G06850
AT5G53240
AT2G35330
AT2G39340
AT3G11550
AT5G61000
AT1G62330
AT4G00780
AT4G20410
AT1G02180
AT1G08060
AT3G25140
AT5G09700
AT5G11460
AT5G51660
AT4G12800
AT5G22840
AT2G23550
AT1G75890
AT2G47070
AT1G01400
AT5G14050
AT1G53910
AT4G24120
AT2G01570
AT5G40340
AT1G24330
AT5G66560
AT1G26690
AT5G55920
AT2G41210
AT5G62000
AT3G24570
AT4G23460
AT5G56900
AT2G29690
AT4G32400
AT5G40260
AT4G13770
AT3G16770
AT2G42870
AT2G45790
AT2G36230
AT5G56280
AT2G05940
AT5G53170
AT3G53350
AT5G67390
AT4G24370
AT5G28470
AT3G12760
AT3G49725
AT1G11790
AT3G20390
AT2G15680
AT1G29760
AT4G20370
AT4G09580
AT1G14740
AT5G59460
AT5G19030
AT5G17840
AT5G63370
AT4G23980
AT4G20480
AT5G63110
AT1G60410
AT1G59510
AT3G55250
AT1G32570
AT4G17900
AT3G48100
AT4G37490
AT3G62790
AT4G28365
AT4G17880
AT3G20280
AT5G45790
AT5G45980
AT1G63930
AT1G60080
AT1G30620
AT2G28690
AT5G52975
AT3G07130
AT1G64490
AT4G18140
AT5G23220
AT3G62130
AT5G23920
AT4G24350
AT1G02470
AT5G10440
AT3G48350
AT1G73100
AT3G07525
AT3G55230
AT5G39720
AT3G27710
AT1G55930
AT3G01190
AT2G38550
AT3G18390
AT4G31780
AT3G08980
AT1G06900
AT1G66330
AT5G65040
AT3G58660
AT2G23840
AT5G22510
AT2G24670
AT5G06360
AT4G33500
AT3G51110
AT5G26270
AT1G47740
AT4G24010
AT1G50260
AT5G10500
AT4G12110
AT1G48050
AT1G02690
AT5G23710
AT2G10950
AT3G45680
AT4G24175
AT3G55750
AT3G55630
AT5G56540
AT5G38130
AT4G08900
AT3G06570
AT1G48740
AT3G15170
AT2G44230
AT3G54280
AT5G23190
AT1G20370
AT1G20430
AT2G07050
AT3G55510
AT3G12700
AT1G60995
AT5G59080
AT5G41920
AT5G53250
AT3G58590
AT5G15570
AT1G73920
AT5G59060
AT5G38210
AT3G03480
AT5G26800
AT1G14990
AT1G75830
AT5G13140
AT4G36840
AT1G34350
AT2G14830
AT1G20470
AT3G18740
AT2G47400
AT2G39050
AT1G62970
AT1G74390
AT4G00860
AT1G62740
AT5G04160
AT1G64980
AT1G18650
AT1G55300
AT1G11840
AT5G18090
AT3G07090
AT5G57050
AT2G44210
AT1G51350
AT4G38970
AT3G42150
AT3G18050
AT4G00180
AT1G66020
AT3G44990
AT4G12730
AT5G49820
AT4G13160
AT5G19940
AT3G46010
AT2G37600
AT3G22170
AT3G62420
AT3G62990
AT5G39880
AT5G08620
AT5G41960
AT2G37640
AT1G31817
AT1G70470
AT1G07110
AT4G04190
AT1G22840
AT2G21045
AT1G08590
AT1G07940
AT4G08920
AT3G54470
AT3G47120
AT5G60370
AT1G73650
AT5G12100
AT4G26440
AT5G54470
AT4G25180
AT1G79460
AT3G58850
AT2G32720
AT3G22400
AT2G20500
AT1G31830
AT1G65985
AT3G05200
AT5G10710
AT2G18210
AT2G17840
AT1G09040
AT3G19970
AT5G05020
AT4G16845
AT1G29250
AT3G62120
AT1G18450
AT5G55530
AT4G01110
AT1G04080
AT5G36950
AT4G34240
AT5G28060
AT2G30490
AT4G01070
AT3G51940
AT4G12080
AT1G16810
AT1G69935
AT4G12320
AT4G22000
AT1G29790
AT3G11200
AT4G27470
AT3G52490
AT1G67660
AT3G12920
AT3G15610
AT5G47860
AT5G11530
AT3G07320
AT4G35210
AT5G24270
AT4G05320
AT4G23180
AT1G51740
AT5G01130
AT1G41880
AT5G08565
AT3G12210
AT5G59480
AT3G06050
AT5G14740
AT5G13740
AT2G44590
AT3G53090
AT1G09340
AT2G32990
AT1G58280
AT3G55110
AT1G75880
AT5G44310
AT3G06790
AT2G40390
AT3G23310
AT4G18910
AT1G72520
AT4G21150
AT5G61340
AT5G36230
AT1G60780
AT5G66658
AT4G36650
AT1G45976
AT1G70760
AT1G04680
AT3G24690
AT5G58710
AT4G26800
AT4G14930
AT5G61200
AT3G46666
AT1G30160
AT4G13200
AT3G58710
AT3G12280
AT3G48185
AT3G16120
AT1G52710
AT4G20860
AT3G45770
AT5G13500
AT5G17630
AT3G01070
AT5G67330
AT1G15860
AT5G66500
AT3G07550
AT3G07690
AT1G25320
AT1G18060
AT3G51000
AT1G71260
AT1G11785
AT4G05070
AT1G49450
AT4G22640
AT4G12480
AT5G11640
AT4G32940
AT2G20370
AT1G23170
AT1G25470
AT1G56230
AT5G20320
AT5G20960
AT5G05840
AT3G13490
AT2G25570
AT2G41600
AT2G04160
AT4G21380
AT3G59090
AT4G28310
AT4G02715
AT2G19802
AT4G38000
AT1G51440
AT2G35410
AT3G09032
AT1G33390
AT3G03950
AT3G57790
AT4G29350
AT4G21930
AT3G52105
AT3G47420
AT2G45640
AT2G33640
AT2G07776
AT2G45590
AT3G15540
AT1G72320
AT2G44420
AT5G03910
AT2G40590
AT1G19396
AT5G16810
AT1G24040
AT1G52060
AT4G34131
AT5G63670
AT5G67620
AT3G54740
AT1G14650
AT1G21450
AT2G22620
AT5G09460
AT1G56418
AT1G44224
AT4G13110
AT5G64000
AT4G03290
AT1G09230
AT5G53350
AT5G25470
AT3G63240
AT4G10550
AT4G02990
AT3G27700
AT2G42610
AT1G29030
AT3G16250
AT5G11790
AT5G47520
AT2G28180
AT5G37070
AT2G34630
AT3G17310
AT1G11230
AT5G48410
AT5G19250
AT2G42760
AT5G16060
AT1G79380
AT4G24265
AT5G38200
AT3G56740
AT1G11950
AT4G33740
AT1G52030
AT4G35950
AT1G12290
AT4G01140
AT5G26990
AT5G33290
AT1G27695
AT5G08535
AT3G13580
AT1G02510
AT5G58320
AT1G19740
AT2G30810
AT4G20170
AT4G02660
AT5G42930
AT4G23680
AT4G28290
AT1G15740
AT1G72270
AT1G04770
AT3G59650
AT2G06510
AT1G29490
AT5G23890
AT3G45577
AT3G58700
AT1G54680
AT2G41760
AT1G20405
AT2G40600
AT2G47840
AT1G47960
AT3G06180
AT2G47710
AT5G08640
AT4G26080
AT5G44260
AT4G28250
AT3G48870
AT1G27410
AT1G17180
AT4G25090
AT2G01275
AT1G69818
AT3G14760
AT5G47330
AT5G61930
AT2G32770
AT2G23360
AT2G25090
AT5G17520
AT4G30290
AT5G63520
AT1G54240
AT1G53870
AT5G57500
AT4G19720
AT5G13660
AT5G66000
AT4G27040
AT2G34790
AT1G50320
AT4G30590
AT1G77020
AT4G24620
AT1G06470
AT4G16566
AT3G15580
AT5G57590
AT3G05480
AT5G61220
AT5G15020
AT3G51500
AT2G20805
AT2G37330
AT5G55730
AT5G20010
AT5G03840
AT3G62780
AT2G44110
AT3G15300
AT3G54380
AT4G33260
AT2G05170
AT1G69230
AT3G29410
AT1G01050
AT2G17540
AT5G63160
AT5G53120
AT4G30980
AT5G02790
AT1G03220
AT1G05250
AT1G68110
AT4G19600
AT1G72660
AT4G02730
AT1G50930
AT2G46040
AT4G29510
AT1G18970
AT4G34340
AT5G23140
AT5G41740
AT1G71470
AT1G31310
AT1G23090
AT5G06140
AT2G20260
AT2G44480
AT3G50270
AT4G25870
AT5G35670
AT4G12560
AT1G09645
AT1G68795
AT5G03730
AT1G80180
AT2G45150
AT5G50640
AT5G03250
AT4G10710
AT1G05630
AT4G22305
AT3G24160
AT3G25620
AT3G55730
AT4G30160
AT4G05410
AT2G42150
AT1G68765
AT2G16370
AT1G68380
AT3G54060
AT2G29570
AT4G08700
AT3G61940
AT4G25640
AT5G13825
AT2G01830
AT3G53480
AT4G34380
AT4G26780
AT5G23260
AT3G61760
AT2G20000
AT5G07990
AT3G15720
AT3G59970
AT4G08300
AT2G43660
AT4G36850
AT1G35550
AT3G58180
AT5G55700
AT3G01740
AT2G35430
AT1G75750
AT4G24830
AT5G08185
AT1G52510
AT5G19430
AT5G18490
AT1G14455
AT1G78290
AT3G07500
AT5G64770
AT5G03190
AT3G01345
AT5G16240
AT1G62840
AT5G56460
AT5G45630
AT3G11000
AT1G78120
AT4G21600
AT1G50140
AT2G29490
AT3G60780
AT3G47400
AT2G39990
AT3G61420
AT3G16220
AT4G15440
AT3G02310
AT1G21710
AT1G54100
AT1G12450
AT2G06050
AT1G69740
AT1G22430
AT1G31920
AT4G31080
AT5G14550
AT1G32440
AT3G16500
AT1G76360
AT3G45000
AT5G52240
AT5G26220
AT5G51710
AT1G33990
AT5G07740
AT3G06820
AT5G56220
AT3G10410
AT2G12940
AT1G69800
AT5G35200
AT5G48090
AT4G11370
AT1G33680
AT1G03200
AT3G58680
AT1G25350
AT1G14685
AT1G28540
AT4G03240
AT1G25425
AT4G35680
AT4G02820
AT1G74920
AT4G29110
AT1G24793
AT5G25900
AT2G03750
AT3G66658
AT1G69770
AT4G29740
AT2G24580
AT4G16000
AT2G30720
AT1G71950
AT3G10595
AT2G31170
AT1G32150
AT1G69523
AT5G40300
AT1G18600
AT1G27300
AT3G20940
AT2G21210
AT5G21010
AT5G52330
AT5G04410
AT5G54810
AT5G39450
AT1G79020
AT4G19380
AT5G20740
AT2G32710
AT1G69120
AT4G22280
AT2G20580
AT1G63130
AT5G57800
AT1G64360
AT2G38823
AT5G65870
AT3G03460
AT3G14890
AT4G33710
AT2G37380
AT3G15450
AT4G02000
AT2G33835
AT5G13450
AT1G19130
AT1G59990
AT5G10130
AT5G02560
AT5G15725
AT2G19670
AT1G47485
AT5G46490
AT3G20570
AT5G22560
AT4G17615
AT1G75100
AT4G16380
AT4G29550
AT3G51090
AT5G60100
AT4G25690
AT5G45030
AT2G02070
AT3G50070
AT1G53260
AT5G27750
AT3G61182
AT2G23290
AT5G59960
AT2G14580
AT2G41050
AT5G24650
AT1G60440
AT1G18580
AT3G12720
AT1G71850
AT1G71490
AT5G32450
AT1G76700
AT1G80620
AT3G17150
AT5G52050
AT4G09650
AT5G58970
AT5G65320
AT3G56580
AT2G21930
AT1G79690
AT1G77850
AT5G38530
AT1G62300
AT1G51720
AT5G64020
AT3G51325
AT4G01350
AT5G44005
AT1G48310
AT5G24280
AT5G13820
AT5G42970
AT3G25190
AT1G73940
AT2G02380
AT5G48640
AT4G35785
AT4G27900
AT3G48820
AT5G26660
AT2G30990
AT3G27460
AT4G25340
AT1G79120
AT1G49110
AT1G78150
AT5G65400
AT2G38090
AT3G11540
AT2G26450
AT5G64150
AT1G48630
AT5G58470
AT5G17090
AT4G27070
AT1G09890
AT5G45130
AT5G23680
AT1G52470
AT5G14250
AT3G47910
AT1G21900
AT4G26260
AT3G48380
AT2G33720
AT4G21210
AT1G09780
AT2G32940
AT3G24350
AT3G59210
AT3G48990
AT1G33080
AT3G12250
AT5G48760
AT1G73190
AT3G23400
AT3G07940
AT4G39480
AT1G10780
AT5G49665
AT2G31985
AT4G13930
AT1G02150
AT5G46910
AT2G18770
AT4G11990
AT1G02370
AT5G41020
AT1G31460
AT1G68870
AT1G63430
AT1G62810
AT2G15080
AT4G31350
AT5G24990
AT4G18740
AT1G78540
AT1G73680
AT1G05560
AT1G30520
AT1G54060
AT4G00750
AT1G12760
AT3G58150
AT5G36790
AT1G73470
AT1G79490
AT3G62110
AT4G13615
AT3G24190
AT1G35220
AT1G19430
AT1G61210
AT5G47700
AT4G18190
AT1G44770
AT5G27420
AT5G45550
AT1G01380
AT1G64405
AT4G21610
AT4G11410
AT1G56460
AT5G03940
AT1G07350
AT5G05090
AT2G23110
AT2G02350
AT5G67240
AT2G39040
AT1G74910
AT5G04250
AT4G37460
AT3G57220
AT2G19730
AT3G60160
AT1G80510
AT5G56940
AT4G02700
AT4G35510
AT4G10760
AT3G04230
AT1G66340
AT1G29700
AT1G66970
AT1G53720
AT2G24070
AT1G28200
AT2G02955
AT1G06450
AT2G30970
AT3G49845
AT1G03260
AT1G18140
AT5G18980
AT4G13540
AT2G44745
AT5G51590
AT4G38600
AT1G45248
AT5G27700
AT3G53030
AT3G31910
AT2G41370
AT5G03370
AT2G45480
AT2G01870
AT5G10540
AT3G44680
AT2G13820
AT2G01818
AT1G54690
AT5G44670
AT1G19080
AT5G10920
AT1G76120
AT4G15110
AT3G55000
AT2G15790
AT1G50910
AT1G16920
AT3G27830
AT4G35300
AT5G50645
AT1G54550
AT4G24204
AT1G59580
AT3G50210
AT5G53070
AT3G49110
AT2G40540
AT5G57090
AT2G39710
AT1G32930
AT3G20510
AT1G73830
AT1G69160
AT3G02540
AT4G38960
AT4G06744
AT4G02380
AT2G31110
AT1G70460
AT3G26600
AT2G47380
AT5G19290
AT5G20935
AT1G22610
AT3G10700
AT5G17900
AT5G49980
AT1G49940
AT2G42660
AT2G15830
AT4G00760
AT4G18430
AT5G19580
AT4G36240
AT1G61300
AT1G10030
AT2G41440
AT5G02250
AT2G35035
AT3G59480
AT2G43670
AT5G48150
AT3G26670
AT3G49320
AT4G17370
AT5G38220
AT5G02800
AT3G16870
AT2G22360
AT1G10340
AT3G46600
AT1G75500
AT2G04230
AT1G77600
AT1G20090
AT1G73740
AT1G67920
AT1G79640
AT5G12000
AT3G49760
AT1G56280
AT5G02950
AT2G04515
AT2G32090
AT4G29360
AT3G41762
AT3G27320
AT2G36490
AT1G02800
AT4G17190
AT4G35890
AT4G35987
AT5G18680
AT5G09810
AT4G30070
AT1G80900
AT3G13810
AT4G01450
AT2G17220
AT3G51280
AT1G76690
AT1G19500
AT4G34970
AT4G14450
AT4G38810
AT5G64680
AT2G30570
AT2G35060
AT1G13100
AT1G73970
AT1G66570
AT4G02880
AT1G68220
AT1G48450
AT1G69200
AT2G36835
AT5G64960
AT3G10860
AT3G54030
AT5G56750
AT2G33435
AT4G21530
AT1G13830
AT2G33233
AT1G51710
AT5G10910
AT3G56410
AT5G35840
AT3G27520
AT1G51380
AT4G14870
AT5G23660
AT1G79750
AT5G23310
AT3G55677
AT3G48560
AT5G16050
AT3G50480
AT1G05940
AT5G41170
AT5G51440
AT1G24735
AT2G35200
AT3G06430
AT2G26960
AT3G28820
AT1G65484
AT4G08540
AT5G65790
AT3G01440
AT5G11360
AT3G15010
AT1G71370
AT1G09020
AT4G37080
AT3G14810
AT3G19830
AT3G62050
AT5G55340
AT5G23950
AT5G37540
AT1G51730
AT4G39390
AT2G02370
AT5G02540
AT2G42360
AT3G53460
AT3G06670
AT5G24330
AT2G04520
AT2G22840
AT4G26870
AT3G06080
AT1G05600
AT3G63460
AT5G51190
AT3G59050
AT4G11630
AT5G38830
AT5G53430
AT1G74950
AT1G61690
AT4G17270
AT5G60660
AT4G38460
AT4G18920
AT4G34110
AT5G53860
AT3G23000
AT3G50110
AT5G54060
AT4G28640
AT4G11280
AT2G48020
AT4G17870
AT2G42650
AT5G22140
AT5G46080
AT2G47370
AT1G24062
AT4G09760
AT1G31020
AT4G34390
AT1G10670
AT4G15510
AT4G14800
AT1G65380
AT3G61120
AT1G70880
AT3G45240
AT3G18510
AT4G11600
AT2G31360
AT1G71960
AT5G40890
AT3G09085
AT2G41225
AT2G19280
AT3G20560
AT5G63530
AT4G09640
AT3G10850
AT2G36550
AT2G30210
AT5G61310
AT4G22758
AT1G51690
AT3G04540
AT1G70420
AT4G18010
AT1G80690
AT1G56430
AT1G21460
AT3G18300
AT5G09440
AT1G29520
AT3G01750
AT1G27930
AT2G38120
AT5G11770
AT3G62530
AT1G77490
AT4G34490
AT3G20800
AT4G17410
AT2G37585
AT2G05230
AT4G18580
AT4G18800
AT4G22700
AT1G10870
AT5G26790
AT3G06910
AT5G45910
AT5G43822
AT3G05270
AT4G27280
AT4G27170
AT3G18960
AT5G35550
AT3G59570
AT3G52160
AT4G19920
AT3G63000
AT3G10195
AT3G23340
AT1G02160
AT5G42020
AT3G48180
AT1G56415
AT4G08470
AT3G15510
AT5G09970
AT3G16580
AT5G61880
AT5G50915
AT1G18835
AT1G58060
AT1G12370
AT1G61110
AT1G78100
AT5G15410
AT2G40850
AT3G47060
AT3G21310
AT3G46450
AT3G19270
AT4G23820
AT2G20270
AT1G48840
AT4G20390
AT3G61360
AT3G57280
AT5G54830
AT1G53300
AT3G43860
AT4G13510
AT3G21870
AT3G14110
AT3G44260
AT1G70370
AT2G39851
AT3G53490
AT2G38170
AT3G01770
AT5G61990
AT5G25510
AT2G17880
AT1G05760
AT1G11000
AT1G05910
AT4G11960
AT1G24280
AT1G43770
AT1G15330
AT5G40210
AT4G14380
AT1G63670
AT1G60860
AT4G39350
AT2G16710
AT1G01830
AT5G11170
AT3G05120
AT1G10660
AT3G21270
AT1G77940
AT3G08670
AT2G45260
AT5G09462
AT5G07842
AT5G47370
AT1G10180
AT1G22900
AT4G13680
AT5G62050
AT1G18810
AT2G46735
AT5G03300
AT5G60070
AT3G25660
AT3G15370
AT5G04347
AT5G17820
AT1G78070
AT1G77990
AT1G24210
AT1G46264
AT4G13000
AT4G17010
AT5G52980
AT2G37460
AT1G06135
AT4G26240
AT3G57120
AT1G33340
AT5G67580
AT4G00270
AT5G05657
AT3G18220
AT3G14410
AT1G49220
AT4G28770
AT3G51860
AT2G14660
AT5G53080
AT2G44510
AT2G43700
AT5G62540
AT3G06810
AT1G66170
AT4G10500
AT1G48470
AT2G24100
AT2G25730
AT5G47950
AT3G21720
AT5G03800
AT1G33810
AT1G77590
AT5G67245
AT3G26890
AT4G31160
AT3G62040
AT1G43790
AT5G45350
AT3G52060
AT5G40830
AT1G13950
AT4G00820
AT1G69588
AT4G10270
AT2G30766
AT2G38560
AT4G39490
AT1G53935
AT5G45880
AT4G00660
AT2G34450
AT4G12750
AT5G37010
AT2G43740
AT2G44060
AT1G67270
AT2G04032
AT3G03305
AT4G14540
AT1G17455
AT1G06260
AT3G51010
AT3G09260
AT5G04470
AT1G12920
AT3G23390
AT3G54290
AT2G46640
AT3G26770
AT2G31930
AT1G74060
AT2G41190
AT4G14276
AT4G08510
AT3G17380
AT2G33040
AT5G44080
AT3G59900
AT2G40380
AT1G55840
AT2G07360
AT4G00590
AT1G09180
AT3G62680
AT5G06260
AT5G49555
AT1G05320
AT2G01750
AT3G48090
AT3G56440
AT4G01130
AT3G62870
AT1G21540
AT2G23800
AT1G41830
AT1G69330
AT2G33550
AT5G17660
AT5G11710
AT5G44400
AT3G55665
AT3G52430
AT1G55820
AT5G55240
AT4G03090
AT1G72450
AT1G57720
AT3G54560
AT3G14000
AT5G58860
AT2G35795
AT4G30870
AT1G70850
AT3G08880
AT5G57270
AT2G39330
AT5G19070
AT1G30814
AT2G40170
AT4G15260
AT2G28590
AT1G64280
AT5G05130
AT4G03945
AT1G17080
AT2G30440
AT5G59700
AT3G53440
AT1G10960
AT5G09400
AT5G54010
AT2G29340
AT1G67800
AT3G51820
AT4G01935
AT3G59640
AT1G29820
AT4G12120
AT3G01430
AT3G11320
AT2G20710
AT4G25540
AT1G15385
AT3G09470
AT5G15920
AT5G23020
AT2G42500
AT5G45950
AT1G54160
AT4G25620
AT5G02450
AT5G14390
AT3G47800
AT3G07430
AT4G17260
AT4G02920
AT5G17060
AT1G77210
AT2G15050
AT3G03520
AT1G75770
AT5G63200
AT5G09730
AT4G31020
AT3G47780
AT2G25300
AT1G76680
AT3G04790
AT3G13910
AT5G63087
AT4G14240
AT3G12140
AT5G18500
AT1G27530
AT3G22550
AT4G34600
AT2G36950
AT3G42630
AT1G75160
AT4G21440
AT2G37580
AT5G10790
AT1G48960
AT1G08340
AT1G76800
AT3G50400
AT2G32460
AT1G05380
AT3G16530
AT4G00040
AT1G36180
AT4G08520
AT1G12630
AT5G22750
AT5G19172
AT5G09670
AT4G28840
AT2G35240
AT2G04390
AT4G39850
AT4G02330
AT4G09140
AT1G20970
AT2G04378
AT1G60630
AT3G06950
AT1G21790
AT5G01340
AT3G46210
AT5G66420
AT2G39260
AT1G26830
AT1G67070
AT5G41750
AT4G13810
AT5G42810
AT2G35000
AT5G65860
AT1G66620
AT1G72480
AT1G11440
AT5G42850
AT2G21840
AT1G35780
AT3G55450
AT1G04130
AT1G26620
AT3G21230
AT1G12310
AT5G04050
AT3G20450
AT2G24692
AT1G16830
AT5G01560
AT1G49050
AT3G14205
AT1G32360
AT3G20660
AT3G19810
AT1G66750
AT1G77400
AT4G27510
AT2G40000
AT1G64880
AT3G44020
AT1G17340
AT1G19700
AT4G24290
AT5G24290
AT2G47940
AT3G15660
AT5G12200
AT4G34630
AT4G12880
AT5G51560
AT5G05990
AT3G26950
AT3G10380
AT5G58080
AT5G20590
AT3G04820
AT5G22250
AT5G52760
AT4G24920
AT3G05530
AT3G45630
AT3G46980
AT3G01670
AT2G27200
AT3G55620
AT2G19940
AT3G21700
AT1G29220
AT2G14846
AT1G27350
AT4G30760
AT1G51760
AT4G07410
AT3G49170
AT1G05291
AT4G16620
AT1G72090
AT1G05020
AT1G73840
AT4G13030
AT4G18390
AT1G67720
AT1G69450
AT5G06460
AT1G77370
AT3G06410
AT2G31970
AT2G44950
AT3G47620
AT1G02335
AT2G31865
AT3G21920
AT2G35690
AT3G46780
AT3G63120
AT2G26020
AT5G61770
AT5G58290
AT1G25550
AT5G09590
AT1G06530
AT4G24730
AT3G56620
AT1G07430
AT1G53430
AT1G68430
AT2G21060
AT2G32860
AT3G09550
AT1G25380
AT3G03440
AT1G13960
AT5G61370
AT5G25390
AT5G08650
AT3G12750
AT5G12180
AT2G25740
AT3G12950
AT5G13870
AT2G31790
AT1G12580
AT3G44190
AT2G30575
AT1G21630
AT1G30260
AT1G11910
AT2G32640
AT3G23510
AT2G24040
AT5G08560
AT5G10290
AT4G37440
AT3G19420
AT5G01450
AT4G27030
AT1G57770
AT5G15580
AT5G41070
AT3G54710
AT4G21070
AT2G40810
AT1G54010
AT3G57010
AT3G10974
AT4G17540
AT2G20310
AT3G50820
AT5G18820
AT3G51590
AT1G02900
AT3G20480
AT5G13700
AT5G03040
AT3G17170
AT4G37030
AT1G21840
AT5G38320
AT5G09290
AT5G49850
AT2G30330
AT5G02240
AT1G60010
AT1G47340
AT1G02816
AT3G50500
AT2G02090
AT5G15948
AT5G58800
AT4G00720
AT1G11360
AT2G47600
AT1G48160
AT2G27500
AT1G77390
AT1G76620
AT5G13090
AT1G64380
AT1G62900
AT3G42790
AT4G28400
AT4G05050
AT1G01070
AT4G25360
AT2G38050
AT2G26850
AT3G60245
AT3G26360
AT2G20020
AT5G61228
AT4G15680
AT1G14730
AT3G04630
AT1G50280
AT1G30890
AT5G11580
AT2G03190
AT2G02880
AT3G23940
AT5G16560
AT1G09540
AT3G01470
AT5G42800
AT3G27270
AT1G74840
AT3G52720
AT5G23575
AT1G80030
AT5G04950
AT3G13730
AT1G16860
AT4G31110
AT1G51540
AT1G43666
AT1G19770
AT1G62600
AT4G36910
AT2G16720
AT3G06750
AT1G61520
AT5G59910
AT1G05060
AT2G43465
AT4G16080
AT3G46320
AT1G09960
AT3G05650
AT3G56860
AT2G41130
AT2G20630
AT5G16220
AT1G59960
AT5G26930
AT1G31470
AT1G22760
AT2G28680
AT1G68680
AT3G14720
AT1G19640
AT5G13280
AT3G09830
AT5G44340
AT5G65890
AT1G03240
AT3G32940
AT4G17430
AT3G60030
AT4G24990
AT3G01510
AT1G07980
AT1G14620
AT2G32600
AT1G67830
AT5G41770
AT1G70400
AT1G29200
AT5G45670
AT5G22110
AT5G16230
AT4G14490
AT3G54790
AT5G19820
AT1G78620
AT4G33920
AT2G07599
AT3G62310
AT3G45090
AT3G15780
AT4G29540
AT1G09240
AT1G05290
AT5G35620
AT3G06110
AT5G60600
AT5G10190
AT3G19490
AT2G40070
AT5G25090
AT1G12020
AT1G01260
AT1G04780
AT1G08800
AT5G20090
AT3G25840
AT1G22440
AT1G50920
AT1G53635
AT1G44575
AT1G21670
AT4G23210
AT1G56300
AT2G27690
AT5G43290
AT2G47090
AT2G43130
AT2G43235
AT3G02950
AT4G27540
AT3G63310
AT4G25800
AT4G23500
AT3G29185
AT3G48700
AT5G48810
AT3G55860
AT3G20920
AT1G23670
AT5G46570
AT1G76955
AT5G44160
AT1G02660
AT3G01100
AT1G09245
AT2G02820
AT5G26200
AT4G28720
AT5G02230
AT1G17050
AT4G02980
AT3G04720
AT4G10570
AT5G67540
AT3G18970
AT4G33495
AT2G31600
AT1G28630
AT5G10600
AT1G78900
AT3G01170
AT5G65910
AT2G33620
AT5G53390
AT1G31810
AT1G80170
AT1G01820
AT1G21680
AT3G02140
AT5G39190
AT2G46870
AT4G34060
AT5G43920
AT3G26760
AT5G54160
AT1G77060
AT2G45406
AT1G14580
AT3G23730
AT5G10830
AT3G26940
AT5G61210
AT2G32930
AT2G21940
AT1G48610
AT4G33590
AT2G01330
AT1G20640
AT3G19100
AT5G66680
AT3G14290
AT3G13224
AT1G53800
AT2G27800
AT4G04750
AT5G43900
AT2G25520
AT3G05570
AT4G28370
AT3G49080
AT4G36110
AT1G70600
AT5G07340
AT4G04745
AT4G36060
AT5G01330
AT1G28380
AT4G31670
AT5G57930
AT1G59750
AT1G05300
AT1G20610
AT5G64290
AT4G11860
AT5G46710
AT3G17810
AT3G58750
AT3G11080
AT5G22430
AT2G03520
AT3G18250
AT1G65980
AT1G02205
AT5G02150
AT1G14750
AT2G16800
AT4G32620
AT5G59105
AT3G22942
AT1G08920
AT3G44890
AT4G35460
AT5G66380
AT3G13275
AT5G57780
AT2G34650
AT2G29310
AT2G32060
AT5G65090
AT1G23440
AT5G48790
AT5G40880
AT3G47070
AT5G35560
AT2G39630
AT4G21810
AT1G14590
AT4G34370
AT5G64420
AT4G15830
AT1G07010
AT2G21280
AT5G55640
AT4G34220
AT3G06060
AT3G66652
AT2G02750
AT4G15165
AT4G01940
AT1G27770
AT5G40240
AT1G55310
AT2G21240
AT2G25480
AT5G07470
AT5G25170
AT4G14320
AT1G23220
AT5G10210
AT2G21185
AT2G36010
AT5G47080
AT5G03770
AT3G27510
AT4G28703
AT1G61420
AT2G44610
AT5G53000
AT4G09467
AT3G11940
AT5G25280
AT4G16447
AT5G20070
AT1G23410
AT3G29270
AT1G25290
AT3G51080
AT3G01830
AT1G55230
AT1G71865
AT5G49400
AT3G46020
AT1G03520
AT1G32520
AT3G61850
AT2G47115
AT1G50440
AT5G43170
AT1G62390
AT3G27580
AT4G40070
AT3G23870
AT5G25870
AT5G09890
AT2G03810
AT5G45650
AT5G50335
AT3G61890
AT5G19200
AT1G55620
AT5G54260
AT4G33600
AT1G05690
AT1G30600
AT4G12690
AT3G04650
AT4G04925
AT1G54630
AT3G13460
AT1G53750
AT3G59455
AT4G02590
AT2G17320
AT4G31770
AT2G40060
AT4G13075
AT1G80470
AT5G44574
AT4G05120
AT3G06220
AT2G04630
AT5G49570
AT2G05350
AT1G69980
AT3G56480
AT1G49140
AT5G58720
AT3G05590
AT1G44800
AT3G62800
AT2G45680
AT4G13920
AT1G10720
AT4G16750
AT1G61170
AT1G65295
AT5G53420
AT2G38430
AT3G07200
AT3G17910
AT5G44380
AT1G79670
AT3G22880
AT3G51460
AT5G18610
AT3G11640
AT2G16810
AT3G04780
AT3G19000
AT1G67635
AT1G59610
AT2G26840
AT3G03310
AT4G27720
AT5G54650
AT3G13065
AT2G16595
AT1G01680
AT1G19990
AT4G22710
AT3G12080
AT1G64185
AT1G63540
AT3G55080
AT1G80040
AT1G53160
AT4G31900
AT3G23740
AT5G50300
AT5G48330
AT5G38690
AT1G07390
AT3G12050
AT1G35430
AT5G02840
AT1G44890
AT5G01230
AT5G55040
AT5G43185
AT1G76810
AT4G11655
AT5G66010
AT1G53970
AT5G53980
AT1G11608
AT2G35300
AT3G01300
AT5G60850
AT2G20230
AT1G01600
AT4G30260
AT4G27230
AT1G01180
AT5G07571
AT1G62333
AT2G16730
AT1G65660
AT1G33240
AT1G08465
AT3G26090
AT1G79080
AT3G52570
AT1G49160
AT4G00940
AT4G31340
AT5G01445
AT4G33160
AT2G37960
AT1G66800
AT5G41600
AT1G16640
AT4G15850
AT2G28105
AT5G20610
AT5G06720
AT5G56150
AT1G70200
AT1G69220
AT3G13432
AT5G04990
AT1G51660
AT4G35220
AT4G25835
AT1G28560
AT3G55500
AT3G17300
AT1G79340
AT3G56650
AT4G09890
AT5G63140
AT1G13360
AT5G07180
AT1G22770
AT4G01220
AT5G41870
AT3G03980
AT5G40870
AT3G47650
AT1G55690
AT1G64620
AT1G13250
AT2G47880
AT5G57180
AT1G70750
AT3G57510
AT1G66500
AT5G63300
AT1G70720
AT4G35800
AT1G53570
AT2G16090
AT2G45320
AT2G36120
AT3G12580
AT4G35733
AT3G51620
AT1G05450
AT1G56020
AT3G62910
AT1G10650
AT2G37370
AT2G28190
AT4G16970
AT3G47430
AT4G04940
AT3G28790
AT5G60510
AT1G21320
AT1G68170
AT5G61640
AT3G50700
AT1G78870
AT3G27999
AT4G20000
AT1G72410
AT3G16785
AT2G37770
AT1G31320
AT1G76230
AT5G54670
AT4G21280
AT4G30350
AT4G35860
AT3G55280
AT3G12180
AT1G35260
AT3G27300
AT4G35240
AT3G09500
AT3G23600
AT1G12330
AT5G07030
AT5G66770
AT1G16440
AT1G04640
AT4G28460
AT2G13770
AT5G43760
AT4G17340
AT1G44760
AT1G78650
AT5G59600
AT5G35735
AT1G60650
AT5G10650
AT4G03610
AT3G61130
AT2G35520
AT2G38760
AT5G57070
AT3G49550
AT2G20240
AT3G58130
AT4G23050
AT5G09672
AT1G30230
AT5G65160
AT5G48940
AT2G36400
AT5G64980
AT4G30050
AT1G63230
AT4G37660
AT5G49890
AT2G39030
AT1G52460
AT5G02030
AT1G02100
AT1G63060
AT5G60040
AT3G10490
AT3G02470
AT2G01110
AT5G61590
AT4G36530
AT1G74710
AT4G28180
AT4G01040
AT1G58122
AT1G28190
AT2G20595
AT4G19420
AT1G80930
AT3G50860
AT4G22810
AT4G10360
AT4G09090
AT5G53890
AT4G18395
AT2G37025
AT4G39840
AT4G10020
AT5G03100
AT5G56840
AT3G49580
AT2G22780
AT3G07790
AT2G14095
AT5G04540
AT3G14340
AT5G53550
AT5G59840
AT1G64060
AT1G62520
AT2G31380
AT2G34585
AT5G03880
AT1G50450
AT5G23300
AT1G02145
AT3G55880
AT1G52410
AT5G01920
AT3G02860
AT1G63295
AT2G39110
AT1G15110
AT1G08570
AT5G10930
AT5G35100
AT3G02040
AT5G46280
AT1G54960
AT3G20100
AT3G12340
AT5G17400
AT1G74560
AT2G14910
AT4G03450
AT5G65690
AT1G31850
AT4G18570
AT3G54210
AT5G42380
AT3G12345
AT2G20770
AT4G13460
AT5G63910
AT3G53940
AT4G01360
AT1G24270
AT4G38560
AT1G14930
AT1G55920
AT1G06410
AT4G32420
AT2G35620
AT5G26260
AT4G25890
AT3G56610
AT2G38300
AT1G63720
AT3G13440
AT5G55430
AT1G70680
AT2G22770
AT2G36960
AT1G49190
AT4G39100
AT5G46950
AT5G16970
AT1G51390
AT2G25409
AT2G36590
AT3G29375
AT3G05710
AT2G16880
AT1G71100
AT1G13590
AT3G18720
AT5G01770
AT4G32800
AT4G23190
AT3G50800
AT5G42250
AT5G03660
AT2G01610
AT5G48240
AT2G13720
AT3G10670
AT3G27110
AT5G44250
AT4G30810
AT5G49480
AT1G34190
AT2G07750
AT3G28220
AT5G27610
AT1G17880
AT1G63470
AT1G55260
AT5G61790
AT5G06210
AT1G32470
AT1G31880
AT3G49160
AT4G37430
AT1G51913
AT4G18380
AT2G26970
AT1G09350
AT2G04675
AT3G53580
AT3G58740
AT4G35630
AT2G18420
AT5G09450
AT1G10880
AT1G64300
AT3G48580
AT1G43560
AT1G80400
AT5G15180
AT5G27650
AT1G51790
AT3G21840
AT5G37850
AT4G39795
AT1G79180
AT2G04350
AT5G10030
AT2G35290
AT5G20410
AT1G55490
AT3G03120
AT5G16170
AT5G61780
AT4G13830
AT4G35783
AT3G52155
AT4G35110
AT3G62620
AT3G52480
AT3G14680
AT4G34940
AT2G46520
AT4G04630
AT5G05282
AT3G54780
AT3G10070
AT3G03350
AT2G43610
AT5G12150
AT1G11750
AT3G56020
AT2G30350
AT3G51895
AT4G24480
AT2G05540
AT5G21970
AT3G28990
AT1G15930
AT1G11170
AT1G69270
AT5G17523
AT4G14385
AT5G09860
AT2G40890
AT4G36990
AT1G71360
AT4G10300
AT4G17150
AT5G15260
AT2G46130
AT1G10586
AT1G04120
AT5G25150
AT4G35170
AT5G12120
AT2G21410
AT5G06220
AT5G51970
AT3G19020
AT3G04950
AT5G38290
AT1G65510
AT1G17270
AT5G35570
AT5G38060
AT2G45040
AT3G52390
AT5G18970
AT1G06590
AT1G72070
AT2G18960
AT5G46870
AT3G04130
AT5G67370
AT2G29440
AT4G02050
AT1G29460
AT2G35920
AT3G62300
AT2G39400
AT1G06770
AT3G06780
AT5G55190
AT5G23740
AT2G32810
AT3G54410
AT5G62030
AT2G13810
AT2G22010
AT4G34480
AT5G42290
AT2G20490
AT1G60930
AT1G73760
AT5G61090
AT1G09995
AT5G51600
AT5G45260
AT1G62120
AT3G14395
AT3G50000
AT5G15240
AT5G57860
AT1G32350
AT3G27000
AT1G22590
AT1G69510
AT5G50030
AT4G23630
AT5G34850
AT1G70340
AT4G15930
AT1G15950
AT5G25130
AT2G31955
AT5G57450
AT4G26550
AT2G23130
AT5G61460
AT5G64640
AT3G17820
AT4G37040
AT3G44610
AT3G49210
AT1G73810
AT3G45590
AT3G53668
AT5G57460
AT2G17620
AT2G29960
AT2G03140
AT5G48310
AT3G55960
AT5G05980
AT4G38730
AT2G40670
AT3G12070
AT3G53300
AT2G07560
AT1G16180
AT5G55260
AT2G22970
AT4G38550
AT2G17500
AT2G02570
AT1G78660
AT1G16340
AT4G05420
AT2G32660
AT3G57810
AT1G70800
AT1G23750
AT5G26180
AT3G56130
AT5G34885
AT3G51260
AT3G53232
AT4G26320
AT3G05340
AT2G27540
AT1G32940
AT4G24140
AT1G52000
AT2G35090
AT5G10050
AT1G67430
AT5G18290
AT1G80560
AT1G10700
AT1G32920
AT5G41570
AT4G00893
AT1G74960
AT3G29630
AT4G38090
AT5G22580
AT1G51170
AT4G30840
AT2G30630
AT5G38450
AT5G52070
AT1G51060
AT5G48530
AT2G41530
AT1G51600
AT5G05010
AT2G41610
AT3G50830
AT3G58970
AT4G36590
AT3G06500
AT5G07220
AT4G05180
AT5G62260
AT5G48970
AT3G24640
AT5G58770
AT3G01230
AT5G41180
AT5G18130
AT2G16530
AT5G05380
AT1G49360
AT1G03103
AT2G46680
AT4G37320
AT5G60020
AT2G21195
AT5G56350
AT1G51800
AT5G65810
AT3G52680
AT4G18240
AT1G80500
AT4G38020
AT5G03240
AT2G26540
AT5G51120
AT5G27360
AT5G52470
AT5G54940
AT4G02430
AT5G58350
AT5G14410
AT2G03980
AT5G22210
AT5G53460
AT1G68760
AT1G25260
AT1G67148
AT1G60060
AT1G25530
AT4G09570
AT3G56050
AT1G05490
AT4G04955
AT3G07770
AT5G05780
AT1G65650
AT4G27460
AT3G03530
AT2G47220
AT5G53540
AT1G53320
AT1G78460
AT5G51260
AT2G09970
AT3G01330
AT3G13230
AT4G28280
AT3G57520
AT1G07620
AT2G31570
AT1G63810
AT5G20890
AT1G15240
AT4G28610
AT5G67310
AT1G03840
AT1G51360
AT1G28150
AT5G63850
AT1G11400
AT4G09600
AT3G10460
AT1G16030
AT2G28870
AT3G43790
AT2G38400
AT1G04880
AT3G20970
AT1G79840
AT2G06010
AT1G04645
AT4G30850
AT5G22120
AT2G35340
AT5G24400
AT4G16940
AT2G31081
AT2G37000
AT1G60790
AT1G20270
AT1G74000
AT1G07700
AT5G66870
AT2G45440
AT1G18990
AT4G08460
AT1G43710
AT5G08520
AT2G44350
AT1G16270
AT1G74800
AT3G48080
AT4G33640
AT5G48545
AT1G29320
AT5G65440
AT5G39990
AT5G17170
AT5G13890
AT3G11270
AT2G29770
AT4G17230
AT1G06730
AT5G44290
AT5G59040
AT4G34920
AT2G33793
AT1G21120
AT2G42885
AT4G14410
AT3G46770
AT1G04530
AT4G33880
AT2G32430
AT2G22410
AT2G40630
AT4G03960
AT3G45210
AT2G45520
AT2G32920
AT2G41790
AT1G74360
AT3G15160
AT2G16790
AT2G18370
AT2G33440
AT2G44470
AT2G34140
AT1G70140
AT5G04820
AT5G54900
AT4G17310
AT2G34040
AT4G14713
AT1G47530
AT5G58560
AT2G31210
AT3G15750
AT2G26830
AT3G15270
AT2G24610
AT4G32590
AT5G14620
AT3G50840
AT1G54140
AT4G19990
AT1G76940
AT1G11280
AT3G05300
AT3G29639
AT4G08390
AT2G43950
AT3G07220
AT4G38350
AT4G09960
AT3G24860
AT3G22060
AT1G45230
AT1G43900
AT1G22510
AT1G76880
AT4G06676
AT5G40060
AT4G05110
AT2G47410
AT3G63050
AT1G07050
AT4G38620
AT5G45275
AT1G44750
AT1G05240
AT2G37230
AT1G06160
AT3G07310
AT2G34900
AT1G05210
AT5G14790
AT4G26840
AT3G28150
AT3G01120
AT2G23180
AT4G01925
AT5G16780
AT5G05200
AT5G51460
AT3G47700
AT3G24020
AT2G23148
AT1G52500
AT5G16610
AT4G20070
AT3G18780
AT2G18465
AT1G60640
AT5G62165
AT3G12170
AT5G01710
AT5G07380
AT1G18590
AT2G33850
AT3G10770
AT5G53180
AT5G16650
AT3G16640
AT5G48920
AT3G27740
AT1G63990
AT5G30490
AT1G01280
AT3G18090
AT1G75410
AT2G46750
AT5G45710
AT3G28660
AT4G36180
AT1G15020
AT4G25630
AT2G38270
AT3G61870
AT3G46280
AT4G16280
AT5G27495
AT4G18460
AT3G52640
AT5G36890
AT4G37330
AT2G37260
AT2G42330
AT5G55910
AT3G54640
AT2G44830
AT3G03280
AT1G28520
AT5G55520
AT3G50940
AT1G78530
AT1G26670
AT1G58290
AT3G04010
AT1G78300
AT1G71250
AT4G28820
AT5G25270
AT1G52670
AT3G02580
AT5G65430
AT3G22740
AT2G17030
AT4G18650
AT5G53560
AT1G35720
AT4G16745
AT4G00740
AT4G20095
AT2G44800
AT3G51920
AT3G61723
AT4G21060
AT1G51220
AT1G72370
AT1G76200
AT1G67280
AT1G22985
AT2G37590
AT1G23820
AT4G32080
AT2G42490
AT3G27930
AT2G39950
AT5G66350
AT1G29395
AT3G48570
AT1G11940
AT3G57070
AT3G04070
AT5G13310
AT3G30380
AT5G54080
AT5G35970
AT3G23900
AT4G19630
AT1G53645
AT5G22940
AT1G10070
AT2G19640
AT1G15770
AT3G03020
AT4G15620
AT5G54680
AT5G60640
AT1G48440
AT3G20290
AT2G28160
AT4G33480
AT4G16630
AT1G69310
AT3G24250
AT1G32870
AT5G41400
AT5G18170
AT3G09770
AT5G39130
AT4G15210
AT1G32330
AT1G27980
AT1G69900
AT4G34230
AT5G07170
AT1G77090
AT1G66160
AT5G03415
AT5G45170
AT4G02580
AT2G24440
AT3G50590
AT3G03420
AT3G03970
AT1G44110
AT4G32020
AT2G47420
AT2G15220
AT3G07120
AT3G11510
AT3G03960
AT5G54280
AT2G02510
AT1G22700
AT5G38100
AT2G26100
AT3G11470
AT4G36090
AT4G39870
AT5G09480
AT2G15440
AT3G55254
AT1G65040
AT3G61790
AT2G35260
AT3G52890
AT2G33590
AT1G75150
AT2G30680
AT3G53520
AT2G42910
AT1G30040
AT3G59520
AT1G30870
AT1G08750
AT3G04450
AT2G01070
AT2G01980
AT3G14160
AT1G02740
AT2G02120
AT2G17120
AT3G28760
AT5G11240
AT1G78970
AT2G46550
AT5G38630
AT4G21745
AT1G08620
AT5G42630
AT5G55050
AT4G05590
AT4G02080
AT1G28280
AT1G19710
AT1G68180
AT1G15710
AT3G58540
AT2G02515
AT4G25434
AT5G47220
AT2G31550
AT1G66480
AT3G51171
AT2G30710
AT1G10060
AT3G55070
AT1G07175
AT3G16350
AT5G01270
AT3G52660
AT4G15880
AT3G51180
AT4G15955
AT5G60250
AT1G27030
AT2G24090
AT3G46660
AT5G54980
AT1G09550
AT1G20550
AT1G15700
AT2G17787
AT2G30110
AT3G08970
AT5G07510
AT5G57910
AT2G39820
AT3G17800
AT2G35680
AT5G06120
AT3G50790
AT4G19690
AT1G02310
AT3G01270
AT1G62380
AT1G65370
AT1G50740
AT1G63530
AT1G52640
AT5G52970
AT1G02813
AT1G73360
AT2G22750
AT1G11362
AT4G31410
AT5G14040
AT2G43370
AT4G01710
AT5G18780
AT5G06830
AT1G64000
AT3G07480
AT5G09300
AT1G21640
AT1G18440
AT1G31812
AT1G61688
AT2G28790
AT5G52640
AT5G51400
AT1G73990
AT4G10320
AT5G01360
AT4G25580
AT2G42640
AT2G45190
AT3G16180
AT5G23360
AT2G07000
AT5G37930
AT1G69680
AT1G53887
AT2G44500
AT2G35635
AT4G30700
AT2G35030
AT3G15115
AT1G10470
AT1G21500
AT5G43330
AT2G27450
AT5G64350
AT5G62630
AT2G21730
AT2G41200
AT5G01090
AT1G01250
AT1G56010
AT5G05510
AT1G67440
AT5G59750
AT5G15960
AT1G13630
AT4G12545
AT2G41960
AT4G32240
AT5G22220
AT1G09620
AT5G49215
AT5G64343
AT1G67060
AT2G44820
AT4G13710
AT2G30140
AT3G63090
AT5G01712
AT5G27120
AT3G10120
AT2G46590
AT2G35215
AT3G53530
AT1G01090
AT3G55370
AT1G64640
AT5G08200
AT2G01060
AT1G22160
AT1G18080
AT1G57790
AT3G15070
AT2G34670
AT2G27530
AT1G20180
AT4G29735
AT2G02970
AT1G10900
AT2G29630
AT5G10220
AT5G10730
AT1G66100
AT1G53530
AT3G25597
AT1G65620
AT1G71230
AT1G57700
AT4G40060
AT3G02210
AT1G32460
AT4G16090
AT5G62990
AT5G57100
AT4G35250
AT3G29400
AT5G13380
AT3G51240
AT1G67500
AT5G04000
AT3G57560
AT3G07980
AT3G54220
AT2G31680
AT5G12250
AT5G58170
AT1G52540
AT5G39650
AT1G49660
AT1G22810
AT3G44750
AT5G24710
AT1G56385
AT2G43250
AT4G20300
AT1G05730
AT3G26200
AT5G06560
AT5G25490
AT1G59820
AT3G61080
AT3G02660
AT5G22270
AT4G27260
AT4G28405
AT4G21100
AT3G63280
AT1G13400
AT2G27510
AT1G76960
AT2G17190
AT5G49950
AT1G74470
AT1G73660
AT2G38330
AT3G10780
AT1G52890
AT1G71840
AT5G10695
AT5G23720
AT5G63800
AT5G20600
AT2G21660
AT2G34555
AT2G15090
AT2G37750
AT3G60820
AT5G50480
AT4G32285
AT2G32170
AT5G64410
AT2G03870
AT3G51760
AT4G22820
AT4G12700
AT5G37510
AT5G41410
AT1G10130
AT3G50650
AT3G05490
AT2G16586
AT4G30500
AT1G74460
AT3G54440
AT3G08550
AT1G73120
AT1G16210
AT3G07800
AT5G65210
AT5G04730
AT3G21140
AT5G44550
AT1G10588
AT4G10070
AT1G59560
AT4G08870
AT1G26680
AT4G35730
AT1G30110
AT5G15720
AT3G47295
AT2G38570
AT5G08250
AT5G43370
AT2G15000
AT1G19050
AT4G37070
AT5G67300
AT4G11670
AT2G41420
AT2G41980
AT2G19790
AT1G08250
AT2G30960
AT1G25682
AT3G02180
AT3G07580
AT1G69060
AT1G47550
AT5G05640
AT1G22130
AT2G32890
AT1G34430
AT5G63510
```
