## Supplementary material for "A comprehensive map of preferentially located motifs reveals distinct proximal *cis*-regulatory elements in plants": ATTTCGG_containing_gene_set.txt

```
#Occurences of ATTTCGG between -112 and -59 (positions relative to the transcription start site)
#181 sequences with ATTTCGG in this interval
#0.92% of the sequences in promoter set with ATTTCGG (set with 19736 sequences)
AT4G02380
AT3G12070
AT3G20680
AT1G11320
AT3G17760
AT1G74380
AT1G11710
AT5G60670
AT3G45850
AT5G17440
AT3G03600
AT5G45790
AT2G02750
AT4G15545
AT4G08280
AT1G02990
AT2G25600
AT1G08460
AT4G32175
AT1G58350
AT1G64720
AT3G22530
AT5G64390
AT1G50510
AT3G25660
AT5G58730
AT1G14380
AT3G55040
AT3G43220
AT5G47020
AT3G16870
AT3G57280
AT1G34770
AT2G45560
AT1G33270
AT1G24265
AT2G04450
AT2G32310
AT4G22390
AT3G13190
AT2G23890
AT1G27565
AT1G55590
AT3G55500
AT5G46180
AT1G60770
AT3G42950
AT3G62800
AT1G77270
AT4G30000
AT2G18030
AT5G37590
AT3G04400
AT5G41390
AT2G30350
AT1G04950
AT1G14660
AT3G13180
AT4G38860
AT4G33460
AT1G05205
AT3G61590
AT1G07175
AT1G47260
AT1G61450
AT5G66680
AT2G42340
AT3G03180
AT1G10700
AT3G57050
AT4G14190
AT1G49820
AT3G49580
AT2G38740
AT1G04390
AT4G29130
AT1G31160
AT5G62200
AT1G23760
AT3G19515
AT5G22770
AT1G11280
AT1G55040
AT1G52905
AT3G61370
AT1G01540
AT1G24350
AT3G58220
AT5G36120
AT4G33270
AT5G35220
AT3G45490
AT4G18460
AT5G17860
AT3G25810
AT2G20940
AT4G33610
AT2G20130
AT2G43090
AT2G17020
AT4G28590
AT5G08565
AT3G55000
AT3G12130
AT1G01290
AT3G07300
AT1G21670
AT1G09270
AT3G25440
AT3G57940
AT1G06630
AT1G64385
AT3G61360
AT5G19200
AT2G38695
AT3G23255
AT5G26110
AT2G34480
AT5G54310
AT2G23000
AT2G25355
AT1G19990
AT1G60000
AT1G53490
AT4G09340
AT4G10470
AT4G28706
AT2G02390
AT3G47450
AT1G68310
AT5G67270
AT2G42660
AT5G54580
AT5G07890
AT3G62810
AT2G15695
AT2G02760
AT1G10210
AT2G36670
AT1G72390
AT5G20900
AT1G28380
AT1G61960
AT5G12130
AT3G23370
AT5G11020
AT1G21930
AT3G05230
AT3G63340
AT4G27680
AT2G19570
AT2G23460
AT4G14890
AT5G06265
AT3G61580
AT3G50390
AT2G01860
AT1G07170
AT1G52620
AT1G35680
AT1G65070
AT1G71920
AT3G20050
AT1G62830
AT2G26670
AT1G02460
AT3G48830
AT3G05725
AT5G06260
AT3G60800
AT4G01915
AT1G49980
AT2G21860
AT2G30860
AT2G22250
AT3G01310
AT4G37130
AT4G33925
AT3G56510
AT1G66070
AT5G65310
```
