## Supplementary material for "A comprehensive map of preferentially located motifs reveals distinct proximal *cis*-regulatory elements in plants": ATTTCGGT_containing_gene_set.txt

```
#Occurences of ATTTCGGT between -119 and -60 (positions relative to the transcription start site)
#115 sequences with ATTTCGGT in this interval
#0.58% of the sequences in promoter set with ATTTCGGT (set with 19736 sequences)
AT5G64390
AT2G38695
AT3G03610
AT2G43090
AT1G72390
AT1G01290
AT4G28590
AT4G14190
AT3G57280
AT1G11280
AT3G60800
AT1G47260
AT3G43220
AT5G11020
AT1G35680
AT1G65070
AT4G09340
AT1G53490
AT1G34770
AT3G56510
AT3G61360
AT3G49580
AT4G33925
AT1G14660
AT1G66070
AT5G20900
AT3G12130
AT1G21930
AT2G36670
AT3G05230
AT1G60000
AT1G74380
AT4G29130
AT3G27925
AT4G15545
AT1G11320
AT3G20680
AT4G30000
AT3G42950
AT3G57050
AT1G10210
AT5G48240
AT3G13229
AT3G23370
AT1G50510
AT1G06630
AT2G23460
AT2G21860
AT3G23255
AT3G09360
AT1G18260
AT1G52620
AT2G25600
AT2G42340
AT2G19570
AT3G12070
AT4G33460
AT1G24265
AT4G22390
AT5G45790
AT1G55040
AT2G02760
AT1G49980
AT2G17020
AT1G11710
AT5G54310
AT1G14380
AT4G18460
AT5G37590
AT1G23760
AT5G26110
AT2G25355
AT4G27680
AT3G45850
AT1G55590
AT5G58730
AT1G33270
AT3G03600
AT5G19200
AT5G46180
AT1G61960
AT5G44200
AT1G19990
AT3G61580
AT3G61370
AT2G04450
AT4G10470
AT4G28706
AT3G57940
AT2G02750
AT2G32310
AT3G17760
AT2G02390
AT5G06265
AT4G37130
AT5G60670
AT2G22250
AT4G32175
AT2G20130
AT5G06260
AT3G01310
AT4G14890
AT4G01915
AT5G12130
AT1G49820
AT2G15695
AT3G25440
AT5G35220
AT3G50390
AT1G31160
AT5G62200
AT3G55040
AT1G05205
AT3G25810
AT3G14050
```
