## Supplementary material for "A comprehensive map of preferentially located motifs reveals distinct proximal *cis*-regulatory elements in plants": ATTTGACC_containing_gene_set.txt

```
#Occurences of ATTTGACC between -210 and -86 (positions relative to the transcription start site)
#187 sequences with ATTTGACC in this interval
#0.95% of the sequences in promoter set with ATTTGACC (set with 19736 sequences)
AT3G50900
AT1G75270
AT1G15960
AT3G15590
AT5G07320
AT5G12310
AT5G47730
AT1G70920
AT2G31880
AT2G30260
AT5G46115
AT5G64620
AT1G26795
AT3G49420
AT2G21640
AT3G14960
AT5G55430
AT1G55570
AT3G08920
AT5G11290
AT2G27590
AT3G09960
AT1G04530
AT1G34380
AT1G78700
AT2G32020
AT4G02480
AT4G31800
AT1G56550
AT3G46620
AT2G31945
AT2G17020
AT1G18590
AT5G65430
AT4G26770
AT4G33070
AT5G20810
AT3G49430
AT3G52610
AT1G13350
AT1G69930
AT3G04950
AT2G29490
AT3G58770
AT3G13435
AT2G32030
AT5G06450
AT3G56010
AT3G50640
AT5G50210
AT1G56440
AT3G58180
AT5G19790
AT3G21640
AT4G30996
AT2G39400
AT3G15356
AT3G16530
AT5G59170
AT5G66920
AT4G01040
AT4G17215
AT4G35530
AT4G17470
AT5G46020
AT2G43430
AT3G14600
AT4G37640
AT2G01210
AT4G21160
AT1G17520
AT5G01640
AT5G07390
AT1G80810
AT1G24145
AT2G01320
AT3G63160
AT1G21910
AT1G76670
AT5G55180
AT5G22560
AT3G61111
AT5G35200
AT5G57380
AT1G04120
AT4G16265
AT4G18710
AT5G20000
AT4G23450
AT3G09810
AT5G22480
AT5G13380
AT1G27020
AT5G36001
AT4G35690
AT1G77640
AT3G56510
AT2G46330
AT1G62020
AT1G56020
AT1G26260
AT2G06210
AT3G25640
AT1G19300
AT1G18990
AT3G16980
AT3G42790
AT2G39805
AT3G23910
AT2G20790
AT3G44870
AT5G44580
AT5G40400
AT1G67920
AT1G02260
AT3G56200
AT1G15620
AT5G12320
AT4G22960
AT5G39550
AT5G47635
AT3G01250
AT5G17290
AT4G16165
AT1G72120
AT1G63130
AT3G60190
AT2G29420
AT3G63020
AT1G12330
AT2G03020
AT1G59590
AT1G75300
AT1G60420
AT4G35560
AT3G22750
AT4G40080
AT5G20050
AT4G02430
AT2G34250
AT3G07610
AT2G33830
AT5G66760
AT1G74050
AT1G56450
AT1G06800
AT4G01000
AT1G63500
AT1G68140
AT1G67890
AT1G80420
AT3G10720
AT2G03190
AT3G02800
AT3G43432
AT1G55230
AT3G57880
AT5G09995
AT3G01175
AT2G15695
AT3G45710
AT5G01530
AT5G19210
AT3G04180
AT1G53970
AT1G09500
AT5G36260
AT5G45710
AT3G24570
AT3G54640
AT5G48630
AT1G04880
AT4G12850
AT2G03440
AT3G24560
AT2G44330
AT1G58110
AT1G17720
AT3G49650
AT4G12790
AT4G03945
AT1G44790
AT3G08910
AT3G63170
AT5G35630
AT5G09690
AT4G23870
```
