## Supplementary material for "A comprehensive map of preferentially located motifs reveals distinct proximal *cis*-regulatory elements in plants": ATTTGACT_containing_gene_set.txt

```
#Occurences of ATTTGACT between -172 and -116 (positions relative to the transcription start site)
#118 sequences with ATTTGACT in this interval
#0.60% of the sequences in promoter set with ATTTGACT (set with 19736 sequences)
AT2G21320
AT1G50690
AT5G38940
AT1G53390
AT3G49990
AT3G04590
AT3G48850
AT1G01180
AT1G19910
AT4G34730
AT1G07170
AT5G09410
AT1G23890
AT1G76560
AT4G19560
AT2G31800
AT2G36690
AT1G66390
AT5G04270
AT2G35770
AT4G39930
AT1G73640
AT1G45180
AT5G46110
AT2G03690
AT2G14210
AT5G01970
AT5G08060
AT2G31865
AT5G11090
AT1G62220
AT1G07510
AT4G17215
AT3G03430
AT4G33130
AT1G62060
AT4G28990
AT5G52050
AT5G25180
AT1G25150
AT1G10870
AT5G02230
AT1G01100
AT4G18480
AT3G25430
AT3G07510
AT1G77290
AT1G67270
AT5G63050
AT2G34020
AT4G24974
AT5G01980
AT3G02940
AT1G12880
AT1G76120
AT4G04720
AT1G16770
AT5G05710
AT5G47390
AT2G02400
AT4G37210
AT3G22510
AT5G55600
AT3G51632
AT1G55850
AT5G62650
AT5G65990
AT1G21080
AT1G47710
AT4G23090
AT1G36060
AT4G36130
AT5G65620
AT4G19185
AT2G34480
AT2G31985
AT1G26250
AT4G36020
AT1G10530
AT2G30575
AT1G25055
AT5G61810
AT2G46535
AT1G53920
AT3G11690
AT5G43780
AT1G18265
AT3G15358
AT3G14850
AT5G14720
AT5G35630
AT5G45950
AT1G53110
AT5G49570
AT1G25211
AT4G34881
AT3G01290
AT2G37310
AT5G59330
AT1G77380
AT4G39180
AT3G03670
AT2G31060
AT5G58680
AT1G80240
AT3G58490
AT3G27999
AT2G17740
AT2G38195
AT1G80620
AT2G30000
AT1G10630
AT1G23900
AT1G68400
AT4G32060
AT3G52480
AT5G16780
AT2G39960
```
