## Supplementary material for "A comprehensive map of preferentially located motifs reveals distinct proximal *cis*-regulatory elements in plants": ATTTGCC_containing_gene_set.txt

```
#Occurences of ATTTGCC between -190 and -78 (positions relative to the transcription start site)
#298 sequences with ATTTGCC in this interval
#1.51% of the sequences in promoter set with ATTTGCC (set with 19736 sequences)
AT3G26550
AT4G29340
AT5G07110
AT2G39805
AT5G50830
AT5G14590
AT3G28130
AT1G77370
AT1G55475
AT4G36050
AT5G23575
AT5G41360
AT1G09230
AT5G44740
AT5G11290
AT5G06290
AT2G44460
AT4G36690
AT2G38410
AT1G08930
AT4G02920
AT1G18265
AT4G12480
AT5G66870
AT1G77630
AT3G01550
AT1G61780
AT5G02490
AT2G38840
AT3G27280
AT2G20550
AT4G26400
AT1G65470
AT3G58560
AT3G20490
AT2G31141
AT1G68010
AT1G30210
AT4G20350
AT2G23630
AT3G59870
AT5G10240
AT3G09820
AT5G63380
AT5G55490
AT3G09320
AT3G57780
AT4G28020
AT1G48850
AT2G28250
AT1G66920
AT5G56270
AT5G41720
AT4G30662
AT3G59550
AT1G72990
AT2G46940
AT5G26940
AT3G23210
AT5G38990
AT1G56418
AT3G27060
AT1G27480
AT2G34940
AT4G10030
AT1G08510
AT1G22920
AT1G66480
AT3G57030
AT4G17330
AT1G09310
AT4G11680
AT1G22980
AT1G35530
AT1G23350
AT1G11200
AT1G47497
AT1G26760
AT5G19010
AT3G24800
AT2G15560
AT3G16840
AT5G45775
AT3G01630
AT4G00940
AT2G39810
AT4G33940
AT4G03298
AT5G44130
AT3G01620
AT1G16510
AT4G28160
AT1G21864
AT3G56200
AT4G13110
AT1G53625
AT5G41880
AT1G31480
AT3G16220
AT3G08943
AT2G25220
AT3G09350
AT2G28085
AT4G05450
AT1G17340
AT2G25680
AT4G37110
AT1G75030
AT3G18570
AT5G06850
AT4G30350
AT1G77080
AT1G14280
AT1G71150
AT3G11980
AT5G60390
AT1G78320
AT5G18190
AT1G55050
AT5G14050
AT2G29260
AT1G65900
AT1G48110
AT3G27906
AT3G04120
AT1G02840
AT1G30690
AT4G32060
AT3G51290
AT3G05570
AT5G24980
AT3G59980
AT1G71030
AT2G16280
AT2G18450
AT3G06750
AT1G80130
AT1G74060
AT5G45280
AT1G26750
AT5G15120
AT1G59830
AT1G27000
AT5G04720
AT5G05010
AT2G13360
AT5G14600
AT5G41685
AT1G79750
AT3G17020
AT3G09735
AT4G15010
AT1G26150
AT1G79440
AT5G50530
AT5G11490
AT1G56580
AT5G42870
AT3G57450
AT2G29130
AT1G65950
AT3G59540
AT1G32540
AT1G67290
AT3G02940
AT5G63990
AT5G08570
AT2G11520
AT1G27470
AT4G03520
AT5G24140
AT1G48310
AT5G11480
AT5G01040
AT3G13040
AT1G33080
AT2G24762
AT1G78260
AT5G52450
AT3G20470
AT2G43410
AT3G15590
AT3G44550
AT3G27809
AT1G73140
AT3G44300
AT5G25150
AT3G54710
AT5G42290
AT4G11150
AT2G39750
AT3G19720
AT4G38410
AT5G43960
AT5G12120
AT5G45140
AT5G14110
AT4G13400
AT4G38225
AT1G56090
AT2G22400
AT5G01445
AT2G19190
AT3G47730
AT4G01150
AT2G18390
AT5G66450
AT5G17930
AT2G36145
AT3G03880
AT4G29730
AT4G15930
AT2G33290
AT3G47180
AT5G35753
AT5G11780
AT2G28840
AT2G35658
AT5G66280
AT5G54540
AT1G11230
AT5G50330
AT5G38344
AT2G16710
AT5G10780
AT5G43100
AT5G63087
AT1G44446
AT3G02310
AT4G14104
AT1G63450
AT4G33600
AT2G40150
AT1G60940
AT4G00700
AT1G63230
AT1G05380
AT2G27320
AT1G79030
AT4G34910
AT1G33390
AT5G50640
AT5G09500
AT2G41410
AT2G27420
AT3G53520
AT2G43550
AT3G09680
AT5G43670
AT1G79000
AT5G55560
AT2G05760
AT1G17210
AT4G23493
AT4G14360
AT1G13150
AT3G02468
AT1G63540
AT5G06280
AT2G15010
AT2G35170
AT1G71240
AT2G01960
AT4G24275
AT5G54280
AT1G61260
AT1G08410
AT3G57210
AT5G26751
AT4G25150
AT1G24210
AT2G18620
AT3G15070
AT1G18773
AT5G61360
AT2G46870
AT3G08630
AT3G27650
AT2G01420
AT4G31180
AT5G49640
AT3G59420
AT4G14680
AT1G08710
AT5G07940
AT2G35230
AT4G00430
AT1G21790
AT5G45370
AT2G26780
AT4G37235
AT5G45800
AT5G40270
AT5G66690
AT4G24190
AT5G24270
AT5G13670
AT3G57220
```
