## Supplementary material for "A comprehensive map of preferentially located motifs reveals distinct proximal *cis*-regulatory elements in plants": ATTTGGG_containing_gene_set.txt

```
#Occurences of ATTTGGG between -141 and -49 (positions relative to the transcription start site)
#650 sequences with ATTTGGG in this interval
#3.29% of the sequences in promoter set with ATTTGGG (set with 19736 sequences)
AT1G33810
AT3G12670
AT3G09210
AT3G45890
AT1G15280
AT2G40060
AT3G11530
AT4G01860
AT1G19430
AT5G20140
AT5G64670
AT1G22090
AT4G20340
AT2G02320
AT5G01410
AT4G13580
AT3G63080
AT3G59150
AT1G26090
AT1G51810
AT5G57610
AT1G09130
AT1G04270
AT1G43560
AT1G56300
AT2G18110
AT1G15030
AT4G05530
AT5G37630
AT4G08590
AT5G22110
AT2G35610
AT4G37700
AT3G54920
AT3G19510
AT1G36050
AT4G23890
AT1G80745
AT4G00950
AT5G11900
AT1G55490
AT5G03910
AT4G25225
AT1G03290
AT5G53660
AT3G22110
AT2G47330
AT5G53060
AT2G26840
AT5G66240
AT2G36020
AT5G54600
AT2G31840
AT1G08420
AT2G26930
AT4G30662
AT2G27450
AT3G21270
AT4G27050
AT1G14410
AT5G09450
AT5G10870
AT5G62980
AT5G50580
AT1G71930
AT1G16910
AT4G00020
AT5G50080
AT4G38980
AT5G55100
AT4G35460
AT1G04950
AT5G44060
AT1G30910
AT5G25150
AT1G28150
AT5G23860
AT4G33560
AT3G42790
AT2G30360
AT5G38650
AT1G13440
AT3G07480
AT3G07230
AT3G13570
AT1G12810
AT1G77840
AT3G45020
AT4G21270
AT2G44610
AT5G66410
AT5G02220
AT5G28460
AT2G43960
AT4G10480
AT4G36270
AT5G19820
AT5G45600
AT3G03460
AT5G43190
AT5G08710
AT3G23450
AT3G04560
AT4G35300
AT2G16810
AT1G67990
AT3G09840
AT3G22600
AT4G39280
AT4G37120
AT3G54730
AT5G39740
AT1G11750
AT1G15920
AT4G15930
AT4G24800
AT3G53120
AT5G37260
AT5G27770
AT1G33390
AT3G13050
AT5G05240
AT4G24400
AT4G09140
AT3G13720
AT5G48210
AT2G35070
AT3G11250
AT3G61940
AT1G32150
AT2G41950
AT3G63140
AT4G22285
AT4G12780
AT1G19120
AT1G69540
AT1G68820
AT1G50240
AT4G24020
AT5G05740
AT2G34357
AT1G26580
AT1G78910
AT1G51620
AT5G08535
AT5G04560
AT3G11450
AT5G56450
AT1G53320
AT5G44500
AT3G15351
AT5G16610
AT4G21650
AT4G37850
AT1G30890
AT3G04790
AT1G19880
AT5G48240
AT5G66540
AT3G44760
AT2G46540
AT2G29900
AT4G00231
AT4G33300
AT4G25910
AT5G63540
AT4G00030
AT2G36080
AT4G20930
AT3G16990
AT3G18930
AT3G22530
AT1G11790
AT5G58640
AT4G28030
AT2G47510
AT1G34750
AT4G25790
AT3G08580
AT3G23890
AT2G31200
AT3G01200
AT5G44785
AT5G66870
AT4G03240
AT2G41670
AT2G37450
AT1G13770
AT1G60010
AT5G65890
AT5G20930
AT5G41690
AT2G41640
AT4G20280
AT3G29370
AT1G53030
AT1G65250
AT4G02410
AT2G34840
AT1G77230
AT1G65270
AT2G31190
AT4G33350
AT2G41940
AT1G08580
AT1G47310
AT3G14067
AT5G04280
AT1G15270
AT4G35490
AT5G52440
AT2G46650
AT3G49400
AT4G13200
AT5G58250
AT4G14615
AT3G55290
AT1G30470
AT4G19150
AT1G48600
AT5G38840
AT1G79730
AT1G73120
AT3G26650
AT5G07380
AT5G06430
AT3G09680
AT3G15040
AT3G01650
AT1G16950
AT1G18340
AT2G37400
AT3G14410
AT5G64270
AT5G10690
AT2G42560
AT5G56740
AT2G43810
AT4G00026
AT3G13120
AT3G46980
AT1G71310
AT4G28085
AT3G19630
AT4G00900
AT5G10010
AT2G34900
AT5G25475
AT3G21370
AT2G34080
AT2G32180
AT3G63410
AT3G54360
AT1G78960
AT3G03220
AT4G39150
AT2G17870
AT5G40660
AT2G41660
AT1G79440
AT2G26690
AT3G29090
AT3G48490
AT2G18590
AT1G75990
AT1G66350
AT3G02800
AT5G16400
AT4G24550
AT5G64680
AT4G32660
AT3G21350
AT3G47610
AT2G20790
AT3G04920
AT1G57600
AT2G18740
AT2G27775
AT5G22570
AT3G17340
AT2G17260
AT3G60830
AT1G33265
AT4G29910
AT1G41880
AT1G64090
AT5G63550
AT4G31490
AT3G55010
AT1G55170
AT4G34710
AT2G07360
AT4G14360
AT1G54340
AT1G24560
AT2G33800
AT4G33080
AT1G06160
AT5G41020
AT5G57850
AT3G62060
AT2G42540
AT1G05910
AT3G52560
AT2G20050
AT3G61950
AT2G16430
AT5G52380
AT2G17570
AT1G22530
AT3G53130
AT3G54210
AT1G54290
AT5G50230
AT1G59540
AT3G26750
AT4G22980
AT4G34350
AT5G25460
AT3G51690
AT1G56350
AT3G52490
AT3G07300
AT5G04120
AT1G04670
AT5G61910
AT3G44110
AT1G49840
AT2G25910
AT5G09630
AT2G17840
AT1G73090
AT3G53920
AT3G22880
AT1G80555
AT3G23940
AT2G24590
AT5G64020
AT3G52150
AT3G10640
AT3G16740
AT5G14940
AT1G10710
AT2G41160
AT1G28130
AT3G28730
AT3G63460
AT5G28150
AT1G61290
AT5G13730
AT5G16220
AT1G03150
AT4G14870
AT1G54150
AT1G58030
AT4G28320
AT1G15060
AT4G25370
AT2G26000
AT3G10380
AT5G46920
AT1G59760
AT4G19600
AT3G29350
AT3G19520
AT4G26530
AT1G30480
AT1G61350
AT2G21440
AT1G60790
AT1G68990
AT5G08690
AT1G48160
AT1G04810
AT3G51030
AT3G01130
AT2G46850
AT1G01150
AT2G43220
AT5G63135
AT3G18130
AT2G04378
AT4G14700
AT3G02180
AT1G30880
AT1G04410
AT3G48710
AT4G35760
AT4G32360
AT2G40230
AT2G16070
AT4G31720
AT3G20330
AT1G01390
AT1G22830
AT4G27800
AT4G23660
AT1G80720
AT5G22970
AT3G23325
AT5G19130
AT2G44620
AT1G31760
AT3G09910
AT2G28950
AT5G10950
AT4G36970
AT3G45590
AT4G09840
AT1G62570
AT5G67380
AT5G49910
AT1G36922
AT3G52730
AT5G43670
AT5G65830
AT4G03250
AT1G70820
AT1G76120
AT3G63160
AT5G57170
AT2G45830
AT3G04780
AT3G09350
AT3G53710
AT4G05070
AT5G23670
AT3G48500
AT5G28370
AT3G16730
AT3G03300
AT5G39450
AT4G15000
AT5G45330
AT2G01930
AT2G26260
AT4G26140
AT1G76955
AT3G16480
AT3G53200
AT5G04270
AT1G71720
AT4G17600
AT5G37980
AT3G17170
AT1G05460
AT3G62250
AT3G06180
AT5G39960
AT5G53860
AT3G03050
AT3G13390
AT3G20530
AT2G44200
AT1G48598
AT3G28150
AT1G58060
AT1G04420
AT3G56690
AT2G25050
AT4G36620
AT1G64300
AT5G40870
AT5G30490
AT2G44660
AT1G80670
AT5G08530
AT4G34135
AT3G63030
AT1G05820
AT3G51580
AT1G17580
AT5G01990
AT1G08125
AT1G52560
AT4G32470
AT5G58860
AT4G25080
AT1G17790
AT3G52860
AT1G10910
AT1G23780
AT5G40820
AT1G72370
AT5G63520
AT1G32490
AT5G42350
AT2G36160
AT3G50590
AT5G58020
AT3G27940
AT2G37035
AT5G61920
AT2G28290
AT5G38860
AT1G21000
AT2G45540
AT5G65960
AT1G69850
AT1G20190
AT1G10610
AT4G13390
AT5G55132
AT5G48590
AT1G62050
AT2G33340
AT1G22280
AT2G38140
AT2G38730
AT4G30780
AT4G39080
AT2G01620
AT3G18420
AT4G37660
AT5G46570
AT1G07080
AT5G17240
AT1G67980
AT4G00740
AT5G43310
AT1G15320
AT5G12120
AT3G20630
AT5G24170
AT3G11240
AT4G26810
AT3G18430
AT3G27090
AT5G41190
AT4G08810
AT3G17590
AT2G47670
AT2G41120
AT4G00750
AT1G16180
AT1G14610
AT1G48520
AT2G43945
AT3G07540
AT1G07400
AT3G58940
AT1G67250
AT3G17810
AT1G14450
AT5G26240
AT3G11200
AT1G31970
AT3G49570
AT5G11680
AT5G48030
AT5G51600
AT2G35530
AT5G10360
AT5G52430
AT4G19440
AT5G27470
AT5G14610
AT3G23310
AT1G08070
AT4G29735
AT2G36990
AT4G01320
AT2G17130
AT5G58240
AT4G09080
AT2G28590
AT5G63220
AT3G60820
AT4G35910
AT3G19640
AT2G22690
AT1G10460
AT1G49540
AT5G51700
AT4G19180
AT1G48630
AT3G54540
AT4G20330
AT4G31460
AT5G51300
AT2G44710
AT5G07300
AT5G51680
AT1G68190
AT3G10350
AT1G27850
AT5G11390
AT1G72270
AT1G77960
AT1G01160
AT4G28690
AT1G60170
AT2G04390
AT3G07390
AT2G17900
AT2G01270
AT2G30820
AT5G65860
AT5G60860
AT1G07645
AT1G68390
AT4G01690
AT5G37660
AT1G32530
AT5G26610
AT4G21445
AT3G16760
AT1G56610
AT2G26580
AT4G25960
AT1G15930
AT1G76820
AT5G27850
AT5G18230
AT2G26340
AT1G09620
AT5G55125
AT5G63310
AT1G12600
AT2G18780
AT4G28430
AT2G38130
AT4G31480
AT4G26750
AT1G79020
AT3G58840
AT1G32220
AT3G55750
AT3G44940
AT2G05220
AT2G45070
AT1G15790
AT2G44860
AT2G16930
AT2G41945
AT5G61220
AT1G20470
AT2G02880
AT4G24610
AT1G09590
AT5G58200
AT2G37790
AT3G61140
AT1G77640
AT5G15640
AT5G44200
AT1G56560
AT2G25000
AT1G60080
AT1G14300
```
