## Supplementary material for "A comprehensive map of preferentially located motifs reveals distinct proximal *cis*-regulatory elements in plants": ATTTGTTA_containing_gene_set.txt

```
#Occurences of ATTTGTTA between -316 and -203 (positions relative to the transcription start site)
#466 sequences with ATTTGTTA in this interval
#2.36% of the sequences in promoter set with ATTTGTTA (set with 19736 sequences)
AT4G04930
AT1G44800
AT2G26400
AT4G26800
AT5G67210
AT2G47350
AT2G26760
AT3G63200
AT1G29630
AT2G25100
AT1G20132
AT5G58380
AT1G62880
AT5G43730
AT1G57790
AT5G43060
AT3G18490
AT1G30260
AT2G44230
AT4G21310
AT5G02950
AT3G18970
AT4G36240
AT2G06095
AT5G51690
AT4G28760
AT3G49350
AT5G55340
AT3G21230
AT1G16540
AT2G39725
AT3G53520
AT1G15580
AT5G59800
AT1G03820
AT4G12850
AT3G28180
AT2G21190
AT5G58375
AT1G49475
AT5G24000
AT2G25780
AT2G24670
AT4G14950
AT2G14050
AT5G59845
AT4G23496
AT3G53380
AT2G47390
AT3G18410
AT2G36110
AT5G62880
AT5G35732
AT1G58983
AT1G54770
AT5G43740
AT1G22690
AT1G15710
AT1G72040
AT3G62130
AT5G20030
AT5G51105
AT2G01620
AT1G08065
AT5G43770
AT1G70550
AT5G49180
AT5G18200
AT1G55110
AT3G07720
AT4G25690
AT2G34740
AT3G55030
AT3G10720
AT2G25810
AT4G39300
AT2G25510
AT1G49570
AT3G18215
AT3G12770
AT1G52120
AT5G47730
AT2G35340
AT2G37540
AT1G01550
AT4G04770
AT3G03370
AT1G67750
AT4G39660
AT4G37690
AT1G78300
AT2G43430
AT3G04630
AT1G14670
AT1G12840
AT4G36220
AT5G18140
AT1G45130
AT5G59510
AT5G57670
AT2G27590
AT5G17540
AT2G21320
AT4G04920
AT2G30410
AT1G25340
AT1G58684
AT5G45360
AT1G59359
AT1G48300
AT3G15850
AT5G52020
AT1G80210
AT1G77765
AT3G03380
AT3G28660
AT1G77110
AT5G25580
AT4G38900
AT1G05385
AT1G76510
AT4G38440
AT1G20816
AT5G43185
AT4G25692
AT1G75940
AT3G22235
AT2G18230
AT4G16850
AT1G70170
AT1G59560
AT2G27170
AT3G52590
AT4G11790
AT4G37190
AT1G23440
AT1G08010
AT2G39710
AT3G25800
AT3G14020
AT5G03520
AT3G20550
AT2G18860
AT1G67320
AT4G36930
AT1G54820
AT4G31810
AT2G27800
AT5G45440
AT2G23060
AT5G13900
AT3G54300
AT1G65280
AT4G19120
AT2G32220
AT1G36940
AT5G02790
AT5G10110
AT5G61865
AT4G18197
AT2G41180
AT1G74870
AT4G11100
AT1G66580
AT4G03490
AT5G27350
AT1G32900
AT2G39650
AT3G11200
AT4G16620
AT3G61300
AT2G41120
AT2G31220
AT4G37020
AT4G17560
AT4G25880
AT2G45980
AT3G60810
AT5G13580
AT1G67280
AT3G27710
AT2G34555
AT1G34270
AT3G10870
AT1G06690
AT5G19350
AT5G38150
AT2G23420
AT3G03420
AT5G53870
AT4G23740
AT4G10130
AT3G46280
AT1G23080
AT1G64430
AT5G27490
AT5G20020
AT2G25740
AT4G27840
AT1G26630
AT2G01770
AT4G16270
AT5G62310
AT5G54610
AT1G08450
AT2G06555
AT1G06450
AT4G35010
AT5G09510
AT2G35605
AT1G13290
AT4G00895
AT5G03820
AT4G13360
AT2G23140
AT1G61210
AT3G48231
AT4G38950
AT5G47840
AT2G44920
AT2G18970
AT5G05070
AT5G59960
AT1G32580
AT5G65687
AT1G30620
AT2G17410
AT4G26090
AT1G13270
AT5G28220
AT4G36640
AT1G56290
AT2G19870
AT5G18190
AT3G10310
AT2G37560
AT1G50480
AT1G05580
AT5G53750
AT3G28700
AT3G02230
AT5G37730
AT5G38380
AT1G37130
AT5G38100
AT3G57930
AT1G22730
AT4G32520
AT5G10010
AT5G03190
AT3G23150
AT5G09370
AT5G05950
AT5G02270
AT2G26230
AT1G67170
AT1G78210
AT1G49970
AT5G41950
AT1G49760
AT2G17660
AT2G41070
AT1G64400
AT1G21720
AT5G10630
AT5G12350
AT4G33950
AT5G26690
AT5G64170
AT5G45900
AT3G02468
AT5G08565
AT1G64690
AT4G22214
AT4G18510
AT3G21290
AT5G57010
AT3G52860
AT5G46020
AT2G29490
AT3G10460
AT3G18790
AT1G76690
AT5G54810
AT3G08020
AT2G16586
AT3G54250
AT3G46740
AT4G29670
AT3G12180
AT3G18480
AT1G68960
AT3G01300
AT1G27660
AT4G34750
AT4G02060
AT3G03000
AT4G23860
AT2G17310
AT3G10370
AT2G27490
AT4G05330
AT5G66450
AT4G14695
AT3G54640
AT3G09630
AT5G35360
AT3G62410
AT5G07770
AT5G16590
AT1G79630
AT1G09500
AT1G35780
AT1G53430
AT1G55805
AT2G33410
AT1G48270
AT2G03720
AT1G28375
AT5G03220
AT2G25160
AT5G66160
AT2G20400
AT3G57550
AT3G23430
AT4G19210
AT5G13560
AT3G06750
AT1G16905
AT3G45970
AT4G20860
AT2G34530
AT4G12735
AT5G09450
AT3G50220
AT1G07615
AT1G09530
AT2G33630
AT3G12950
AT4G27580
AT4G15770
AT1G19920
AT4G15720
AT4G13770
AT5G10410
AT2G38970
AT3G19160
AT3G10700
AT1G17220
AT3G18680
AT1G09160
AT3G43833
AT5G25260
AT2G15440
AT1G09830
AT2G47120
AT5G35330
AT5G33390
AT1G21010
AT4G01000
AT2G18710
AT5G42540
AT5G59770
AT3G01930
AT5G52960
AT3G44110
AT1G34570
AT3G26110
AT1G74430
AT2G43320
AT3G47720
AT5G11170
AT5G04220
AT5G20420
AT1G55040
AT1G73540
AT3G44150
AT1G47960
AT1G53210
AT4G33740
AT5G47830
AT1G72550
AT5G12280
AT2G47400
AT4G02800
AT1G51540
AT4G25040
AT1G03980
AT1G68660
AT5G16890
AT1G69200
AT4G19830
AT1G15780
AT5G62720
AT1G79130
AT4G34290
AT1G77310
AT5G46920
AT1G51640
AT4G25440
AT1G15380
AT4G36130
AT5G01210
AT3G14940
AT3G22220
AT3G04570
AT4G37130
AT2G37750
AT1G53560
AT4G28450
AT1G72700
AT2G33740
AT5G64260
AT1G73480
AT2G25420
AT1G53345
AT1G63480
AT5G60360
AT5G53770
AT1G73850
AT2G02720
AT5G38710
AT1G78590
AT1G53320
AT5G01240
AT3G47580
AT3G22840
AT1G63050
AT5G14640
AT1G49050
AT2G03640
AT2G04520
AT5G25540
AT1G62690
AT4G18370
AT5G23870
AT2G15270
AT1G72230
AT4G34140
AT1G12790
AT3G15030
AT4G02270
AT2G32645
AT5G55550
AT5G24110
AT5G11060
AT4G32480
AT4G36800
AT2G46960
AT1G15730
AT3G04850
AT3G13560
AT1G70840
AT5G48545
AT1G26260
AT1G42540
AT2G31490
AT2G23050
AT1G52830
AT3G25470
AT1G73965
AT5G09445
AT4G25230
AT3G06035
AT4G35970
AT1G03700
```
