## Supplementary material for "A comprehensive map of preferentially located motifs reveals distinct proximal *cis*-regulatory elements in plants": ATTTTACC_containing_gene_set.txt

```
#Occurences of ATTTTACC between -108 and -71 (positions relative to the transcription start site)
#91 sequences with ATTTTACC in this interval
#0.46% of the sequences in promoter set with ATTTTACC (set with 19736 sequences)
AT5G17630
AT5G14050
AT5G41410
AT3G01250
AT5G25340
AT3G16690
AT2G40580
AT4G22560
AT5G47520
AT2G47310
AT5G43310
AT2G37220
AT5G42300
AT1G14310
AT4G23300
AT5G64343
AT5G17440
AT5G45275
AT1G63057
AT1G72360
AT1G52510
AT1G17330
AT3G12280
AT3G55730
AT3G21610
AT5G51220
AT1G63055
AT5G15750
AT2G30700
AT5G64341
AT5G38300
AT2G30210
AT3G61230
AT2G36250
AT1G33060
AT3G07800
AT3G54810
AT2G32765
AT5G07500
AT1G16705
AT3G27785
AT2G33835
AT1G64530
AT5G56140
AT3G62260
AT3G13130
AT2G32430
AT3G14010
AT5G12890
AT4G31875
AT5G16280
AT5G56490
AT5G01180
AT1G68720
AT5G16730
AT2G05590
AT3G44720
AT1G50360
AT1G51950
AT2G16280
AT3G48850
AT5G10560
AT3G56810
AT5G13690
AT5G45550
AT2G34610
AT3G14740
AT4G25110
AT4G34490
AT5G51580
AT4G02075
AT5G14420
AT4G27500
AT5G64342
AT1G05750
AT1G50430
AT3G19540
AT2G03050
AT1G76810
AT1G67370
AT5G14040
AT1G24010
AT1G01540
AT3G16760
AT2G27170
AT2G01130
AT1G80030
AT1G56100
AT5G64340
AT4G32870
AT5G23300
```
