## Supplementary material for "A comprehensive map of preferentially located motifs reveals distinct proximal *cis*-regulatory elements in plants": ATTTTATA_containing_gene_set.txt

```
#Occurences of ATTTTATA between -28 and -23 (positions relative to the transcription start site)
#111 sequences with ATTTTATA in this interval
#0.56% of the sequences in promoter set with ATTTTATA (set with 19736 sequences)
AT4G17260
AT2G36320
AT4G23900
AT1G27670
AT5G60630
AT5G57655
AT3G10585
AT2G38560
AT1G63530
AT5G37670
AT2G42430
AT2G38230
AT1G11580
AT1G08920
AT3G55490
AT4G26670
AT3G58680
AT1G47620
AT3G61930
AT1G19350
AT1G11400
AT1G66580
AT3G49390
AT4G39770
AT3G04730
AT1G09570
AT1G75110
AT5G48540
AT3G61280
AT1G13370
AT5G47060
AT5G44670
AT2G22850
AT5G23830
AT5G44440
AT5G03340
AT3G06340
AT4G12720
AT4G23990
AT5G03850
AT5G44973
AT5G52540
AT1G55570
AT3G03520
AT5G12370
AT3G12950
AT2G22540
AT2G37920
AT1G23170
AT3G20510
AT3G01190
AT2G33835
AT1G48490
AT5G04530
AT1G45190
AT2G05850
AT3G11990
AT1G17110
AT3G21250
AT1G04645
AT1G72700
AT5G12470
AT2G30490
AT5G53486
AT5G19151
AT1G06290
AT5G49130
AT5G43900
AT5G52870
AT1G29460
AT1G04290
AT5G66160
AT2G22190
AT3G45980
AT1G63310
AT3G19200
AT4G01080
AT1G03770
AT1G70490
AT4G23750
AT5G25140
AT2G26370
AT5G61140
AT1G49190
AT5G07420
AT5G27600
AT4G29930
AT5G12040
AT5G63905
AT4G36850
AT3G57410
AT5G56140
AT3G28740
AT2G19460
AT2G45580
AT2G23620
AT2G18360
AT5G63160
AT4G36980
AT1G65580
AT1G77390
AT3G50920
AT1G66750
AT4G35890
AT4G36130
AT5G45670
AT4G32600
AT1G66360
AT4G37930
AT5G65160
AT5G64470
```
