## Supplementary material for "A comprehensive map of preferentially located motifs reveals distinct proximal *cis*-regulatory elements in plants": ATTTTATG_containing_gene_set.txt

```
#Occurences of ATTTTATG between -350 and -258 (positions relative to the transcription start site)
#338 sequences with ATTTTATG in this interval
#1.71% of the sequences in promoter set with ATTTTATG (set with 19736 sequences)
AT2G35155
AT5G08270
AT4G16330
AT4G08930
AT5G35603
AT5G24240
AT5G27430
AT1G22882
AT5G42955
AT3G42725
AT1G08920
AT5G60730
AT5G27770
AT2G40510
AT4G20780
AT4G15720
AT4G31910
AT2G19070
AT5G42810
AT1G79590
AT5G46800
AT5G22210
AT5G24570
AT5G45530
AT1G70900
AT5G05930
AT2G19830
AT5G05590
AT4G25170
AT2G24220
AT3G28970
AT5G28850
AT5G67180
AT2G01940
AT2G22300
AT1G61150
AT1G49670
AT2G30390
AT1G34180
AT4G39540
AT2G27990
AT4G35920
AT5G51670
AT3G17350
AT3G50620
AT3G51820
AT2G30520
AT3G19515
AT2G35520
AT2G32010
AT2G40620
AT2G34470
AT3G25585
AT1G54490
AT5G62140
AT1G21120
AT1G49950
AT2G28560
AT5G10450
AT5G41180
AT1G22360
AT3G54520
AT4G13970
AT4G13580
AT5G43560
AT3G16175
AT2G36970
AT1G13755
AT2G30910
AT5G03170
AT4G24590
AT1G33330
AT3G52840
AT5G04347
AT3G07800
AT2G04680
AT5G25260
AT1G01090
AT1G68110
AT5G24655
AT1G50840
AT5G44585
AT5G26310
AT3G54600
AT2G03280
AT1G23490
AT4G28840
AT3G14330
AT1G72750
AT2G39780
AT5G52660
AT2G38050
AT5G19730
AT1G52540
AT2G35980
AT3G46060
AT5G49020
AT4G15420
AT3G52920
AT1G20030
AT2G21230
AT3G60630
AT4G13370
AT5G04140
AT1G22480
AT1G78340
AT5G16830
AT3G54200
AT3G05165
AT2G46493
AT3G44290
AT3G23510
AT2G25100
AT1G69160
AT1G13950
AT4G05190
AT3G25140
AT3G07470
AT4G00370
AT1G16310
AT2G34555
AT5G61010
AT1G48440
AT5G04870
AT3G57200
AT3G62390
AT5G59160
AT5G15270
AT5G06340
AT3G13970
AT3G05741
AT4G24340
AT4G19110
AT3G23130
AT1G68680
AT2G26360
AT5G12360
AT3G56600
AT1G35550
AT1G11572
AT1G66480
AT5G02950
AT1G31540
AT1G05450
AT2G45760
AT3G57030
AT1G73200
AT4G17570
AT4G30500
AT5G10960
AT4G22670
AT3G20600
AT1G12200
AT1G13470
AT1G08450
AT4G18630
AT2G19970
AT1G11080
AT4G10840
AT2G18090
AT5G58375
AT1G23010
AT1G24060
AT3G55770
AT1G07480
AT1G23147
AT5G60160
AT3G56170
AT1G10865
AT2G16890
AT4G08620
AT4G10640
AT3G18680
AT5G51230
AT2G15050
AT1G03850
AT1G10570
AT2G26800
AT2G43520
AT5G36260
AT3G49120
AT5G04410
AT1G53230
AT5G13320
AT2G25605
AT5G17010
AT4G01720
AT3G58560
AT3G01660
AT1G51913
AT4G22980
AT3G07500
AT2G38120
AT2G24150
AT4G34250
AT3G43300
AT5G63570
AT5G18610
AT1G20540
AT1G10650
AT3G51550
AT5G54590
AT1G28210
AT3G50330
AT2G25080
AT1G04910
AT3G20740
AT3G51160
AT1G51460
AT3G62090
AT1G07530
AT2G38870
AT5G23710
AT3G22180
AT4G23496
AT5G45460
AT4G18360
AT1G53190
AT3G03170
AT5G54280
AT1G49210
AT3G48110
AT3G23530
AT5G44070
AT3G55677
AT5G61650
AT5G50440
AT5G16840
AT3G14560
AT1G13940
AT1G60660
AT1G34220
AT1G26440
AT5G36770
AT1G75760
AT1G15840
AT2G37520
AT1G20410
AT5G14200
AT1G80470
AT1G06080
AT5G10020
AT1G26370
AT1G24460
AT4G08590
AT4G36590
AT2G46750
AT4G20480
AT2G23270
AT1G22220
AT1G67140
AT1G57820
AT5G11530
AT5G14090
AT1G36000
AT5G57810
AT1G62720
AT2G05070
AT1G78410
AT5G01910
AT2G43780
AT4G19112
AT5G39260
AT5G36710
AT5G42370
AT2G29500
AT5G45820
AT4G11420
AT1G66855
AT1G63780
AT1G78910
AT3G26980
AT1G73250
AT5G39040
AT1G63010
AT3G21530
AT1G26470
AT2G12940
AT5G42470
AT1G74540
AT1G33270
AT5G36800
AT5G38310
AT2G40170
AT1G31490
AT5G63590
AT1G53310
AT4G01610
AT3G14690
AT1G75620
AT3G26890
AT1G34360
AT1G07930
AT1G53625
AT4G24050
AT2G03780
AT2G31750
AT3G18750
AT1G68670
AT3G05935
AT5G33290
AT1G27170
AT3G25500
AT3G01330
AT2G10608
AT5G22555
AT1G29395
AT2G14540
AT3G43230
AT3G17830
AT5G01970
AT1G60670
AT5G10180
AT4G09170
AT2G39920
AT3G30775
AT5G18410
AT5G38480
AT3G51060
AT5G54580
AT3G13433
AT2G15130
AT5G55760
AT5G48360
AT3G08720
AT3G55970
AT1G72480
AT1G65090
AT1G02460
AT3G52230
AT4G31490
AT3G13340
AT5G63850
AT1G08130
AT1G62710
AT1G06700
AT1G72580
AT1G20132
```
