## Supplementary material for "A comprehensive map of preferentially located motifs reveals distinct proximal *cis*-regulatory elements in plants": ATTTTCCG_containing_gene_set.txt

```
#Occurences of ATTTTCCG between 23 and 146 (positions relative to the transcription start site)
#251 sequences with ATTTTCCG in this interval
#1.27% of the sequences in promoter set with ATTTTCCG (set with 19736 sequences)
AT5G44660
AT5G10990
AT1G01350
AT1G12320
AT4G00630
AT1G47230
AT5G48840
AT1G73150
AT4G35940
AT1G26840
AT1G09150
AT4G32900
AT3G51790
AT2G29020
AT2G46900
AT3G23410
AT4G18430
AT3G13190
AT1G78700
AT1G63980
AT3G21240
AT2G38660
AT1G15080
AT3G48530
AT3G18535
AT1G44750
AT1G27670
AT1G22882
AT3G13420
AT2G42150
AT5G62070
AT5G08450
AT1G32370
AT4G09980
AT1G04270
AT1G52618
AT3G09880
AT1G73640
AT1G25370
AT5G22770
AT1G04500
AT4G17390
AT5G03260
AT1G61340
AT1G71960
AT1G07210
AT5G61390
AT2G24490
AT4G12980
AT1G14300
AT1G75920
AT4G12570
AT5G08240
AT3G27240
AT1G75220
AT1G12800
AT3G01323
AT1G68820
AT1G12380
AT1G54260
AT5G55500
AT2G18150
AT5G35570
AT3G54826
AT2G36740
AT5G11010
AT5G59570
AT1G49500
AT2G25730
AT3G09670
AT2G24100
AT4G10750
AT1G55535
AT4G22850
AT5G60500
AT3G18160
AT1G31335
AT1G53920
AT1G07400
AT1G76980
AT1G78550
AT2G32710
AT2G29670
AT5G14140
AT1G18610
AT4G13330
AT1G01310
AT5G20540
AT3G62640
AT5G08200
AT4G00200
AT2G23310
AT2G48121
AT5G02740
AT5G57360
AT1G63240
AT5G11780
AT2G41370
AT5G08290
AT1G19650
AT1G70350
AT1G02530
AT1G30814
AT4G16840
AT1G62940
AT5G66010
AT1G13180
AT1G14170
AT2G44525
AT3G21230
AT4G18390
AT3G04560
AT3G60600
AT1G78600
AT2G25850
AT5G11650
AT2G47600
AT4G08320
AT5G39510
AT1G06760
AT5G41330
AT3G27820
AT2G37360
AT5G48545
AT5G26180
AT4G35335
AT1G65060
AT1G15060
AT3G58840
AT2G30600
AT1G15660
AT1G31880
AT4G23496
AT4G11650
AT1G14150
AT1G62880
AT1G58100
AT3G15357
AT1G10700
AT3G53470
AT1G17450
AT1G28520
AT5G22010
AT4G32420
AT4G16210
AT3G02065
AT3G13672
AT5G50580
AT1G12730
AT3G09390
AT1G18890
AT4G09300
AT4G34390
AT4G19003
AT5G37840
AT5G64320
AT3G26115
AT5G45630
AT3G01326
AT5G63880
AT3G14010
AT1G18490
AT1G71850
AT4G14230
AT4G33780
AT1G74050
AT3G07090
AT3G46790
AT5G41570
AT3G09250
AT2G07050
AT1G67800
AT3G09900
AT2G24945
AT5G13020
AT3G03630
AT1G11160
AT3G56290
AT1G32550
AT2G18380
AT5G63950
AT2G39760
AT1G55270
AT5G57110
AT3G13437
AT4G13040
AT1G29530
AT3G18410
AT1G74860
AT3G52710
AT3G07780
AT1G10030
AT1G20225
AT4G18980
AT5G58210
AT4G05160
AT4G36750
AT3G47340
AT3G53410
AT5G66930
AT4G07990
AT1G67540
AT2G45910
AT2G16460
AT5G23160
AT3G23780
AT4G00460
AT5G37055
AT1G71820
AT1G04810
AT3G22180
AT1G17430
AT5G55140
AT5G35450
AT5G60820
AT5G54110
AT5G22780
AT5G10410
AT4G37830
AT5G21990
AT5G23430
AT2G40410
AT5G60810
AT2G05170
AT5G15220
AT4G36730
AT2G29560
AT5G43330
AT5G08270
AT3G05625
AT5G51690
AT1G59860
AT2G40640
AT5G46690
AT3G25900
AT1G19440
AT3G60510
AT3G44610
AT3G49760
AT1G66020
AT3G25882
AT4G01915
AT3G04950
AT3G12915
AT1G27880
AT3G06300
AT5G42540
AT5G60860
AT3G16000
AT4G29900
AT4G34380
```
