## Supplementary material for "A comprehensive map of preferentially located motifs reveals distinct proximal *cis*-regulatory elements in plants": ATTTTCGC_containing_gene_set.txt

```
#Occurences of ATTTTCGC between 34 and 69 (positions relative to the transcription start site)
#50 sequences with ATTTTCGC in this interval
#0.25% of the sequences in promoter set with ATTTTCGC (set with 19736 sequences)
AT3G47200
AT3G23390
AT1G72170
AT5G17920
AT4G27090
AT1G19580
AT2G21100
AT1G24340
AT5G26110
AT4G17380
AT5G37980
AT2G04520
AT1G32550
AT4G03100
AT3G15605
AT2G01600
AT5G64430
AT3G16785
AT2G39140
AT1G47710
AT1G13270
AT2G02050
AT5G45410
AT5G57410
AT5G55810
AT2G19480
AT1G70600
AT5G05460
AT1G69620
AT1G02870
AT5G19220
AT5G52990
AT1G09130
AT5G48760
AT1G22450
AT3G03030
AT1G54460
AT3G55150
AT4G37660
AT4G32010
AT1G70710
AT2G32770
AT2G17840
AT4G39560
AT5G55220
AT1G75030
AT2G40800
AT4G12060
AT1G26880
AT3G24500
```
