## Supplementary material for "A comprehensive map of preferentially located motifs reveals distinct proximal *cis*-regulatory elements in plants": ATTTTCTC_containing_gene_set.txt

```
#Occurences of ATTTTCTC between -6 and 86 (positions relative to the transcription start site)
#564 sequences with ATTTTCTC in this interval
#2.86% of the sequences in promoter set with ATTTTCTC (set with 19736 sequences)
AT1G44100
AT1G59171
AT5G52960
AT5G24980
AT5G59490
AT1G17285
AT4G01770
AT1G19080
AT4G30940
AT5G04885
AT1G04440
AT5G51550
AT5G08535
AT4G37430
AT1G71340
AT1G63810
AT1G47550
AT2G20050
AT3G23280
AT3G25730
AT4G13710
AT1G55020
AT1G64625
AT2G36300
AT5G63290
AT4G18060
AT3G46000
AT2G44690
AT5G28237
AT1G29410
AT1G20100
AT1G61030
AT1G51440
AT1G62740
AT5G51060
AT1G12090
AT1G29630
AT3G61410
AT4G22740
AT1G49850
AT3G48410
AT3G53800
AT1G32240
AT2G18350
AT1G31140
AT2G03810
AT3G05880
AT5G64920
AT2G45420
AT3G18200
AT2G32550
AT2G23180
AT2G37500
AT5G60120
AT4G22300
AT1G77470
AT4G12050
AT4G36590
AT3G15150
AT5G16440
AT5G26770
AT1G72960
AT3G56800
AT3G10560
AT1G03910
AT5G38220
AT3G13380
AT5G36220
AT5G40650
AT3G15480
AT5G57110
AT2G35490
AT2G28080
AT4G37660
AT4G12250
AT1G60670
AT5G26660
AT1G26370
AT2G18730
AT1G03610
AT4G14230
AT3G09370
AT5G67130
AT2G38070
AT5G01410
AT5G55610
AT2G06255
AT5G42340
AT3G56000
AT1G17200
AT3G13062
AT4G18490
AT5G03170
AT2G48160
AT5G12290
AT1G66050
AT1G76405
AT4G10550
AT5G60960
AT5G59970
AT3G27890
AT2G43340
AT1G72340
AT5G42970
AT2G40620
AT4G39980
AT5G65110
AT5G11310
AT4G28140
AT5G45160
AT4G18390
AT1G59860
AT2G44600
AT1G02340
AT5G45920
AT2G28040
AT3G17860
AT5G02450
AT1G73860
AT5G56160
AT2G40300
AT4G02430
AT2G21530
AT3G03130
AT1G22530
AT5G12890
AT5G22300
AT1G20440
AT1G47750
AT1G13410
AT1G27630
AT3G48860
AT5G36710
AT1G16640
AT3G03650
AT3G43810
AT3G50940
AT1G67480
AT5G39730
AT4G02195
AT1G08510
AT4G25580
AT1G62480
AT5G61500
AT1G50900
AT5G04170
AT5G06340
AT1G01120
AT1G17280
AT5G24655
AT3G18730
AT1G03070
AT2G34585
AT3G18710
AT1G21000
AT5G15290
AT5G04250
AT5G62030
AT4G25340
AT4G12410
AT1G62380
AT4G02980
AT3G09390
AT4G38900
AT1G79260
AT1G08760
AT4G36190
AT5G54650
AT1G24040
AT1G07790
AT2G44070
AT1G30755
AT1G35580
AT5G39880
AT3G47340
AT1G79060
AT5G10830
AT3G14080
AT2G34410
AT4G37880
AT2G22905
AT1G51130
AT1G67370
AT4G21310
AT3G23180
AT4G35470
AT4G02840
AT3G47220
AT4G37300
AT5G06820
AT5G45510
AT1G10370
AT5G04870
AT1G77930
AT4G01660
AT5G64690
AT3G28300
AT3G05260
AT5G50130
AT2G39340
AT4G03420
AT2G42480
AT1G65500
AT1G61620
AT5G44090
AT4G32470
AT1G57820
AT4G10850
AT4G25610
AT3G13660
AT1G25370
AT3G12345
AT1G26930
AT2G29670
AT3G24040
AT3G12130
AT5G24313
AT4G26260
AT5G03080
AT1G64590
AT5G08391
AT1G23040
AT5G23760
AT1G28700
AT5G52640
AT5G48020
AT5G43830
AT4G39610
AT3G19740
AT5G47540
AT1G17440
AT2G35410
AT2G46790
AT1G04500
AT1G47128
AT5G27000
AT3G43120
AT1G03520
AT1G30530
AT2G44578
AT5G47640
AT1G26710
AT3G15395
AT5G04770
AT2G34450
AT2G25610
AT2G02510
AT2G33460
AT5G47730
AT1G23690
AT1G54520
AT2G19480
AT5G38320
AT1G77690
AT3G02480
AT2G42400
AT2G44870
AT1G67980
AT2G31240
AT1G69760
AT2G32830
AT1G59760
AT2G25620
AT1G74410
AT3G47940
AT5G48870
AT4G37590
AT1G32530
AT3G15420
AT3G27020
AT2G45010
AT5G44610
AT1G49870
AT5G60670
AT5G23970
AT3G11560
AT3G07980
AT5G48840
AT3G29035
AT2G02950
AT1G05680
AT4G23460
AT4G02400
AT4G39210
AT5G64980
AT1G77682
AT3G50050
AT3G52250
AT4G29900
AT1G01710
AT1G54650
AT5G58003
AT4G28840
AT2G37380
AT2G36100
AT3G02910
AT1G23660
AT4G13345
AT1G30500
AT2G42150
AT3G09735
AT3G09980
AT1G29280
AT1G78390
AT3G22380
AT1G14450
AT5G14370
AT4G11440
AT3G56120
AT2G16500
AT2G44100
AT5G26200
AT3G05530
AT1G12650
AT1G61093
AT1G05990
AT3G06560
AT5G04047
AT2G39700
AT2G37880
AT3G28290
AT5G07590
AT3G09100
AT3G58560
AT3G23000
AT5G64630
AT3G17675
AT2G31180
AT5G44005
AT5G62640
AT1G32740
AT1G50690
AT3G15580
AT3G27240
AT3G55500
AT3G04540
AT3G03310
AT1G68340
AT2G20420
AT2G37630
AT5G21900
AT1G01940
AT5G60390
AT5G03345
AT1G12450
AT5G43810
AT1G19110
AT5G09640
AT4G23885
AT1G22840
AT5G59550
AT5G61020
AT4G37370
AT4G17560
AT1G15750
AT1G61140
AT3G49720
AT5G16510
AT5G57970
AT5G03060
AT1G05850
AT1G17590
AT2G16018
AT3G61690
AT3G10940
AT5G40810
AT3G11200
AT1G80710
AT3G58140
AT3G25800
AT3G43220
AT1G08830
AT3G20150
AT4G38790
AT5G22280
AT5G07475
AT2G15760
AT1G67400
AT2G26975
AT5G66880
AT1G22360
AT2G36080
AT3G07950
AT3G21820
AT3G01830
AT1G70840
AT3G20410
AT5G49570
AT4G27350
AT5G36100
AT1G02130
AT1G60770
AT3G60830
AT1G74690
AT3G04070
AT4G20890
AT5G39400
AT5G52300
AT3G61240
AT2G38695
AT3G02970
AT3G59910
AT1G66250
AT4G11720
AT1G63670
AT1G72410
AT3G10740
AT2G45400
AT3G27820
AT2G25260
AT1G22200
AT2G47800
AT1G19320
AT2G03670
AT1G03950
AT1G17940
AT4G31170
AT3G03330
AT1G01500
AT1G06660
AT5G58920
AT4G24972
AT1G73620
AT5G60170
AT5G54230
AT2G41670
AT1G68740
AT5G24030
AT1G18330
AT3G54610
AT1G08030
AT4G11810
AT1G36922
AT5G39870
AT4G15090
AT3G03380
AT5G51030
AT1G22740
AT5G27840
AT2G31955
AT3G17820
AT3G45010
AT3G21230
AT3G26240
AT3G20090
AT2G47090
AT4G23900
AT2G23130
AT2G41710
AT5G18120
AT2G38810
AT1G67540
AT2G40520
AT5G54960
AT1G07280
AT2G44560
AT5G23390
AT4G20010
AT2G32950
AT5G26340
AT5G26220
AT3G52870
AT1G06550
AT2G40160
AT5G53470
AT5G08190
AT1G73700
AT3G03220
AT1G53380
AT2G29590
AT2G40085
AT1G72240
AT4G03020
AT5G13650
AT5G46640
AT3G01430
AT1G65620
AT5G17700
AT4G38960
AT2G01730
AT3G53100
AT1G48195
AT4G27260
AT2G30460
AT1G49630
AT3G26660
AT4G30070
AT3G51550
AT5G42780
AT5G66920
AT5G59020
AT2G45190
AT2G31420
AT1G12120
AT3G10195
AT3G22880
AT3G05160
AT3G49350
AT3G16260
AT3G61980
AT3G26440
AT5G50450
AT2G18840
AT1G56050
AT3G20120
AT4G26590
AT3G19860
AT3G22180
AT3G26000
AT4G05520
AT1G08100
AT1G32170
AT1G59710
AT2G27775
AT2G44850
AT2G05220
AT2G25100
AT1G26130
AT1G24330
AT3G09840
AT3G18690
AT5G36800
AT1G17060
AT4G01580
AT1G20816
AT4G18020
AT3G48195
AT2G30490
AT3G54280
AT1G69060
AT2G46890
AT4G05050
AT4G08960
AT3G55290
AT1G74140
AT4G18205
AT2G46540
AT1G66360
AT2G23660
AT5G54760
AT5G64330
AT4G17990
AT1G68630
AT3G54680
AT5G43180
AT1G06960
AT4G03520
AT2G04032
AT3G28857
AT1G13030
AT3G01390
AT4G27510
AT5G40760
AT1G68690
AT4G32720
AT2G40120
AT2G45290
AT1G54730
AT5G16590
AT1G53430
AT5G11710
AT2G43510
AT4G39990
AT1G08570
```
