## Supplementary material for "A comprehensive map of preferentially located motifs reveals distinct proximal *cis*-regulatory elements in plants": ATTTTGT_containing_gene_set.txt

```
#Occurences of ATTTTGT between -339 and -233 (positions relative to the transcription start site)
#1985 sequences with ATTTTGT in this interval
#10.06% of the sequences in promoter set with ATTTTGT (set with 19736 sequences)
AT3G26570
AT1G77610
AT3G45060
AT5G49620
AT2G38090
AT5G21100
AT2G20805
AT1G69180
AT2G29310
AT4G16165
AT2G45200
AT3G20510
AT2G05540
AT5G35430
AT1G13300
AT3G03770
AT3G21840
AT2G38000
AT2G30570
AT5G37370
AT1G67420
AT4G09760
AT4G14270
AT5G08000
AT3G20450
AT4G31450
AT5G48540
AT1G23580
AT1G24880
AT3G10720
AT5G54190
AT4G16566
AT3G18770
AT2G35690
AT4G35290
AT4G21600
AT1G05170
AT1G19650
AT1G34180
AT1G05410
AT1G52695
AT3G13120
AT4G27760
AT1G30270
AT4G15700
AT5G07730
AT1G60860
AT4G25360
AT3G60390
AT5G47000
AT2G02300
AT1G63770
AT2G16210
AT1G13510
AT3G08580
AT3G53320
AT5G67180
AT5G57140
AT4G40040
AT2G16860
AT5G06530
AT3G17090
AT3G27180
AT4G30700
AT1G35160
AT2G44920
AT3G12640
AT1G53110
AT2G20570
AT5G05640
AT3G18160
AT3G23290
AT3G30390
AT2G18390
AT5G11980
AT2G31490
AT1G62880
AT4G22740
AT4G01710
AT5G44550
AT3G06060
AT3G45640
AT5G58740
AT1G35625
AT5G64240
AT5G24270
AT2G38220
AT5G41140
AT1G12580
AT5G05950
AT2G05270
AT1G04950
AT4G13350
AT5G38070
AT1G17120
AT1G31850
AT2G27460
AT1G71840
AT5G17760
AT5G52970
AT4G15730
AT2G02100
AT4G33030
AT4G20325
AT5G40900
AT3G28760
AT1G23790
AT1G63480
AT2G37230
AT2G34520
AT3G51520
AT1G66550
AT1G18700
AT2G03667
AT3G62010
AT4G30980
AT3G27310
AT1G78960
AT2G41740
AT1G63830
AT2G02820
AT5G16500
AT5G58782
AT2G22840
AT3G04720
AT1G75390
AT5G13440
AT3G57930
AT2G41220
AT5G04930
AT1G13950
AT2G47560
AT5G48310
AT3G11320
AT2G44510
AT5G13080
AT2G16200
AT1G31600
AT2G33380
AT5G01110
AT1G06149
AT3G13450
AT1G06310
AT3G48090
AT1G06620
AT5G50100
AT1G75380
AT3G55870
AT1G76140
AT1G74880
AT4G28811
AT3G61190
AT1G48450
AT3G02540
AT5G60170
AT3G16857
AT4G00270
AT5G58640
AT4G34180
AT1G22882
AT2G19990
AT3G54220
AT4G17430
AT5G62700
AT1G80500
AT2G45750
AT3G51880
AT1G66530
AT1G62330
AT5G25060
AT1G49245
AT3G53670
AT1G54630
AT3G14960
AT1G22400
AT3G59290
AT2G39490
AT1G15100
AT2G35790
AT5G13790
AT5G03910
AT1G78430
AT5G02940
AT3G07570
AT5G63380
AT2G38900
AT4G16780
AT5G08380
AT5G18470
AT1G05540
AT3G13400
AT4G15480
AT3G60630
AT5G15470
AT1G79360
AT5G24310
AT5G08660
AT5G17770
AT2G23100
AT3G28455
AT5G54600
AT3G12510
AT5G52100
AT5G58250
AT1G32780
AT1G49430
AT5G63520
AT5G27380
AT1G51610
AT5G14110
AT3G23325
AT2G17380
AT1G78580
AT5G57210
AT4G10955
AT1G10150
AT1G03080
AT1G55680
AT1G26440
AT1G53850
AT2G06850
AT5G24165
AT4G22470
AT3G05940
AT4G25050
AT1G13190
AT5G59760
AT2G18110
AT4G31960
AT1G14730
AT3G51950
AT3G05080
AT1G23205
AT4G14070
AT2G35510
AT1G17190
AT1G20980
AT1G62290
AT2G03821
AT1G66740
AT5G10580
AT3G26680
AT1G27150
AT5G45600
AT4G34100
AT5G04540
AT2G38250
AT1G02750
AT3G60770
AT5G57160
AT1G75388
AT5G48380
AT2G33845
AT1G11200
AT1G15910
AT2G24330
AT1G15960
AT1G52190
AT3G21070
AT5G48600
AT3G16565
AT5G58520
AT5G10220
AT1G08270
AT4G11270
AT5G54740
AT4G37580
AT5G45290
AT2G45680
AT1G32340
AT1G52270
AT5G13460
AT1G67730
AT1G53345
AT5G45620
AT3G23175
AT4G00110
AT3G02470
AT5G54165
AT2G46375
AT2G33710
AT3G22570
AT4G11100
AT3G20300
AT2G36390
AT4G22560
AT5G17100
AT4G19120
AT3G25717
AT2G01918
AT3G43420
AT2G30800
AT1G72170
AT4G16860
AT4G01580
AT4G37210
AT5G03560
AT5G47830
AT4G23770
AT1G35420
AT2G18280
AT5G22370
AT4G09630
AT1G09980
AT5G16570
AT3G11910
AT1G02220
AT1G53510
AT4G17570
AT4G13530
AT3G43660
AT5G44030
AT3G50830
AT2G32920
AT2G30530
AT3G47520
AT1G73480
AT5G06180
AT1G17400
AT1G71690
AT3G06030
AT5G58020
AT1G08845
AT5G01040
AT5G64610
AT1G72240
AT4G34640
AT1G03880
AT4G08390
AT2G26880
AT1G77680
AT3G18980
AT5G48440
AT3G10520
AT1G64910
AT2G34560
AT2G18260
AT4G08520
AT1G67180
AT2G22780
AT3G52880
AT4G19550
AT1G75160
AT3G18870
AT5G22791
AT3G51895
AT3G50260
AT4G39400
AT1G22950
AT1G14687
AT3G26810
AT2G22650
AT5G06210
AT3G24093
AT1G18540
AT4G18395
AT2G30590
AT4G00440
AT3G01060
AT1G03530
AT5G56450
AT1G04470
AT4G14103
AT5G27680
AT1G68185
AT4G34265
AT3G45300
AT2G39010
AT3G26090
AT3G58800
AT4G25680
AT3G29250
AT3G56690
AT5G06660
AT2G44090
AT3G25900
AT5G47020
AT1G11050
AT4G39360
AT5G05600
AT3G19120
AT3G58540
AT4G37910
AT4G01590
AT4G18060
AT1G78370
AT2G14835
AT2G36530
AT1G22520
AT2G25060
AT4G39150
AT3G06550
AT3G02530
AT1G33265
AT4G19045
AT1G15430
AT5G23150
AT2G28800
AT1G09645
AT1G56340
AT4G14200
AT1G20330
AT2G13100
AT5G12410
AT5G43980
AT2G20680
AT1G71480
AT2G27330
AT3G15820
AT1G33560
AT5G46770
AT4G38650
AT1G70540
AT1G75580
AT4G09462
AT2G32520
AT1G29070
AT1G01360
AT2G26370
AT1G18890
AT5G54490
AT3G27220
AT5G53810
AT3G25882
AT2G30860
AT2G37290
AT2G45070
AT1G71750
AT2G31970
AT1G79940
AT4G39790
AT1G79470
AT3G57780
AT1G75717
AT3G47010
AT3G55070
AT2G28000
AT1G15015
AT1G30690
AT1G09610
AT3G26280
AT2G38860
AT1G53320
AT1G71420
AT1G34000
AT3G49540
AT2G02610
AT1G30320
AT3G05180
AT5G45330
AT4G01750
AT2G04530
AT5G14010
AT4G28460
AT5G67510
AT1G17040
AT5G20930
AT2G22450
AT2G12170
AT4G33350
AT5G37940
AT5G16950
AT4G12870
AT3G06810
AT1G53450
AT1G29240
AT5G63610
AT1G08900
AT1G11650
AT4G10100
AT1G55600
AT4G14720
AT2G25450
AT1G49030
AT2G19720
AT2G32010
AT2G19430
AT3G59950
AT3G17760
AT1G32330
AT3G57270
AT4G34630
AT5G55040
AT5G11960
AT3G08810
AT5G67300
AT2G36990
AT1G14510
AT5G66860
AT3G05920
AT3G60550
AT4G13150
AT3G10960
AT5G23980
AT3G05155
AT5G41700
AT4G24700
AT1G12665
AT3G06670
AT2G05910
AT5G10460
AT1G60800
AT3G57280
AT1G74940
AT1G30700
AT2G02498
AT2G44150
AT4G27670
AT1G03140
AT1G42540
AT5G50920
AT1G70830
AT5G23430
AT5G47100
AT1G29220
AT4G04955
AT4G33180
AT3G19170
AT4G38530
AT4G39740
AT5G10520
AT2G19970
AT3G13780
AT1G69080
AT3G23805
AT1G64160
AT5G49280
AT5G05180
AT3G47940
AT3G59190
AT2G46990
AT1G24240
AT1G22760
AT3G18550
AT1G22830
AT2G44140
AT4G34960
AT5G13880
AT5G10510
AT3G29410
AT5G56240
AT1G54780
AT5G51300
AT2G26300
AT4G35090
AT1G12900
AT5G10770
AT3G17205
AT3G27300
AT1G80260
AT4G00755
AT5G49320
AT3G60070
AT4G10960
AT1G60930
AT1G52620
AT4G30290
AT1G69700
AT4G36980
AT3G27090
AT1G23240
AT4G25140
AT1G08830
AT1G13700
AT1G22850
AT5G64830
AT5G19340
AT1G76480
AT2G47440
AT3G61550
AT1G64060
AT3G06510
AT3G29350
AT5G05987
AT5G45130
AT5G10270
AT1G52710
AT2G47410
AT2G30410
AT5G49000
AT4G13310
AT5G43780
AT5G13430
AT3G13180
AT5G08440
AT2G39820
AT3G63040
AT3G14170
AT4G39930
AT3G10974
AT4G16990
AT1G66590
AT4G28610
AT5G65200
AT5G12020
AT5G66230
AT5G52520
AT3G02170
AT1G14460
AT3G54200
AT4G36190
AT5G09330
AT1G68120
AT4G01610
AT1G22180
AT5G20670
AT1G73790
AT1G25490
AT5G21105
AT3G09740
AT4G02070
AT2G03460
AT5G10650
AT3G53370
AT5G59105
AT1G23600
AT5G07320
AT1G55325
AT2G01290
AT4G31880
AT5G26050
AT1G31940
AT5G10930
AT3G09922
AT4G15610
AT5G41240
AT5G60160
AT1G57790
AT5G02580
AT4G30190
AT4G13800
AT2G03520
AT1G80230
AT1G60890
AT2G04420
AT1G73630
AT3G11480
AT2G47115
AT2G26100
AT4G14385
AT5G42720
AT4G37700
AT1G19120
AT1G23380
AT1G12740
AT1G77140
AT5G23290
AT1G64810
AT3G52240
AT4G03610
AT2G42300
AT1G17580
AT1G13120
AT2G33620
AT5G44070
AT4G26010
AT2G03750
AT5G41400
AT5G44570
AT2G30900
AT5G62790
AT4G25434
AT2G38960
AT1G42440
AT5G06070
AT2G42590
AT4G02520
AT3G17980
AT4G35260
AT5G42980
AT5G11930
AT3G13790
AT5G60820
AT2G45150
AT2G28610
AT4G26940
AT1G08160
AT5G47040
AT4G25340
AT3G27880
AT1G10110
AT3G15420
AT3G24530
AT2G41420
AT1G23080
AT1G30974
AT3G51820
AT3G27460
AT3G09035
AT5G65205
AT1G60560
AT3G07760
AT2G32415
AT4G25900
AT1G75060
AT1G67040
AT5G01180
AT1G70030
AT3G54040
AT5G59520
AT1G50940
AT1G56180
AT2G17360
AT3G24542
AT1G26770
AT3G58790
AT2G38890
AT5G59020
AT1G09830
AT2G13350
AT4G32140
AT4G23000
AT5G16730
AT3G27250
AT5G26731
AT2G16280
AT3G53020
AT1G19090
AT3G14680
AT5G50460
AT3G50440
AT1G77840
AT1G74560
AT4G27170
AT1G17710
AT1G10570
AT1G69430
AT4G25225
AT1G54580
AT5G04090
AT1G19800
AT1G20050
AT4G15680
AT2G15310
AT5G37780
AT2G47600
AT3G07320
AT1G22170
AT1G19610
AT1G48090
AT3G17410
AT1G62150
AT2G47700
AT5G24460
AT4G38510
AT3G22210
AT1G54210
AT1G31340
AT1G28600
AT5G66220
AT1G44970
AT1G28150
AT3G55800
AT2G33310
AT2G41430
AT1G07610
AT5G15130
AT1G29310
AT4G13070
AT5G63450
AT1G64080
AT1G14630
AT5G51020
AT2G26500
AT5G22890
AT1G80950
AT3G23130
AT4G28480
AT1G56650
AT3G52500
AT3G03060
AT3G28857
AT5G04750
AT4G30870
AT5G55410
AT2G36770
AT4G23570
AT3G46090
AT1G65700
AT5G59570
AT3G01516
AT4G28550
AT3G44340
AT4G29030
AT5G05450
AT1G66330
AT5G47090
AT5G25520
AT3G11400
AT1G61040
AT1G69830
AT1G34770
AT3G21740
AT3G54650
AT5G04410
AT5G55135
AT2G44270
AT1G47340
AT1G80820
AT1G49580
AT2G34330
AT1G34340
AT2G40510
AT2G44060
AT5G07450
AT3G16910
AT1G78100
AT5G43460
AT3G48290
AT3G20420
AT3G20800
AT3G44750
AT2G29700
AT1G25280
AT2G24780
AT4G30130
AT5G59010
AT3G02290
AT2G27290
AT3G13432
AT5G42740
AT3G04210
AT2G36870
AT4G26080
AT1G08970
AT5G42760
AT1G52040
AT4G32700
AT5G40960
AT2G39020
AT5G17990
AT1G08370
AT5G54070
AT5G01250
AT3G59020
AT5G64660
AT3G28510
AT2G12480
AT5G20010
AT5G03530
AT4G27900
AT3G11470
AT1G51980
AT4G32610
AT3G02140
AT1G74540
AT1G31040
AT3G05030
AT5G01870
AT1G68050
AT5G64740
AT4G30480
AT5G08590
AT1G73770
AT5G46940
AT4G18400
AT2G34610
AT4G32770
AT2G36840
AT1G17840
AT2G43340
AT3G23160
AT1G03950
AT4G35980
AT4G32160
AT1G19835
AT3G53668
AT4G09464
AT2G16592
AT3G04570
AT5G11170
AT1G01110
AT3G52990
AT3G16740
AT1G77640
AT1G54650
AT1G11230
AT1G01090
AT2G14050
AT5G44730
AT2G28870
AT1G04650
AT2G05990
AT4G25540
AT5G52110
AT2G36740
AT4G01650
AT4G33680
AT5G02380
AT5G63620
AT5G48410
AT5G22545
AT5G46610
AT5G45280
AT3G50850
AT1G51680
AT3G52905
AT5G14680
AT1G79110
AT1G30400
AT1G76710
AT1G21830
AT1G50020
AT3G62240
AT4G28703
AT4G27070
AT5G26610
AT5G51670
AT4G00770
AT5G57887
AT5G33210
AT3G10030
AT4G23800
AT1G19350
AT1G02720
AT2G02720
AT4G15430
AT5G16920
AT5G40630
AT5G13510
AT5G44630
AT3G51060
AT4G33700
AT4G35310
AT3G28100
AT5G53750
AT3G26730
AT4G23600
AT1G62500
AT4G18350
AT5G15200
AT3G27416
AT3G45750
AT5G62710
AT5G19220
AT1G61160
AT5G63880
AT5G65880
AT2G27050
AT5G38590
AT5G44650
AT3G46620
AT5G61520
AT1G60990
AT3G27640
AT2G29540
AT1G02680
AT3G43930
AT5G43670
AT1G12110
AT2G17350
AT3G19930
AT1G12855
AT3G18580
AT2G42400
AT4G00250
AT1G10670
AT4G15900
AT2G47250
AT3G61240
AT1G09840
AT2G29340
AT5G14310
AT5G65800
AT3G48480
AT3G18500
AT3G55640
AT2G02010
AT1G31810
AT5G16380
AT2G26980
AT2G39430
AT2G39300
AT1G52720
AT3G10525
AT3G10020
AT3G45080
AT4G38550
AT5G03300
AT3G51860
AT2G42670
AT4G21840
AT4G38100
AT2G02760
AT3G20810
AT1G14270
AT2G39660
AT4G37180
AT3G57030
AT1G27340
AT1G32440
AT1G54570
AT2G32810
AT3G25170
AT4G01770
AT1G03770
AT1G23750
AT5G27030
AT5G66850
AT4G21060
AT3G57940
AT2G06925
AT1G13520
AT5G18475
AT1G17210
AT3G47680
AT5G42030
AT5G12260
AT2G42120
AT2G35810
AT4G28220
AT5G59320
AT1G11362
AT1G13740
AT2G26870
AT5G06830
AT2G21640
AT5G60490
AT1G69170
AT5G51880
AT2G37020
AT4G35560
AT1G68810
AT4G13180
AT4G23330
AT1G66980
AT5G19430
AT1G20130
AT5G43400
AT1G15750
AT1G14320
AT4G25410
AT5G38650
AT2G02710
AT5G59480
AT5G37890
AT4G38490
AT3G62100
AT1G48000
AT2G23290
AT3G48230
AT3G23730
AT2G43250
AT2G04740
AT1G79510
AT3G14000
AT5G13490
AT2G43160
AT2G07180
AT1G33720
AT4G35165
AT1G76590
AT1G25540
AT5G08190
AT5G62980
AT1G64890
AT2G19860
AT4G02080
AT2G18230
AT1G53163
AT3G28150
AT3G48630
AT5G18037
AT1G08750
AT1G16490
AT1G09570
AT2G44840
AT4G31940
AT5G17300
AT2G32885
AT2G14247
AT2G46710
AT4G02390
AT2G06040
AT3G11640
AT5G48655
AT2G25080
AT1G21390
AT2G37460
AT5G48485
AT2G24280
AT1G70630
AT2G41510
AT5G10540
AT1G27590
AT5G50350
AT1G47900
AT1G69420
AT1G69200
AT5G25940
AT3G13110
AT1G53210
AT1G48600
AT1G33480
AT5G09260
AT3G04640
AT2G48150
AT3G47860
AT1G14890
AT3G42960
AT5G55250
AT1G70560
AT1G19830
AT5G56550
AT1G16858
AT5G01800
AT1G58225
AT4G16790
AT4G14104
AT2G04040
AT3G63250
AT5G55560
AT3G23100
AT3G60260
AT1G08065
AT3G01326
AT4G21560
AT3G23390
AT5G23570
AT2G01360
AT1G28960
AT1G20132
AT1G14340
AT3G20740
AT5G53820
AT1G13590
AT1G61215
AT3G62600
AT4G14455
AT1G67370
AT3G56640
AT1G70800
AT5G46140
AT1G69120
AT5G13980
AT3G29000
AT4G16770
AT2G14285
AT1G64550
AT5G64920
AT2G05840
AT3G57120
AT2G28150
AT3G28920
AT3G13227
AT1G48130
AT2G40620
AT2G40330
AT5G62540
AT1G30840
AT4G37470
AT4G07410
AT1G20470
AT1G62750
AT4G36910
AT5G61780
AT3G61680
AT3G24640
AT1G72090
AT5G57670
AT1G78820
AT2G16920
AT2G07170
AT5G30495
AT5G50200
AT5G63770
AT1G21050
AT3G05050
AT3G07200
AT4G01990
AT1G18160
AT1G37140
AT5G21326
AT2G23110
AT5G65920
AT3G24510
AT1G80790
AT3G03370
AT3G44860
AT4G16950
AT5G09490
AT5G19860
AT5G44250
AT4G17970
AT2G21620
AT1G67100
AT4G18360
AT1G73390
AT1G60810
AT2G46910
AT5G16960
AT1G66100
AT3G03790
AT3G07440
AT3G11690
AT5G23575
AT5G64960
AT1G78230
AT5G15500
AT5G44290
AT5G64750
AT5G13120
AT2G16850
AT4G24015
AT5G28040
AT3G51420
AT3G63020
AT4G26610
AT4G18195
AT2G45695
AT5G43230
AT5G61720
AT1G16440
AT5G16030
AT3G01780
AT1G66670
AT4G28770
AT5G55990
AT4G27610
AT5G62480
AT3G60660
AT1G08530
AT1G67190
AT3G02610
AT3G18960
AT3G15490
AT4G34050
AT3G17668
AT1G64110
AT3G50800
AT5G12960
AT1G78240
AT1G29850
AT3G04450
AT1G19990
AT3G53402
AT1G06680
AT2G34500
AT5G20220
AT2G42810
AT3G11710
AT3G48680
AT2G21290
AT4G15720
AT5G47080
AT2G11520
AT3G62190
AT2G43000
AT5G63800
AT5G56250
AT3G61690
AT4G14540
AT1G30280
AT1G74700
AT1G58470
AT5G42630
AT1G59670
AT4G09150
AT5G60550
AT3G15780
AT4G00590
AT4G32670
AT1G78070
AT2G20515
AT3G54710
AT5G05360
AT2G31230
AT5G42600
AT2G28250
AT2G21260
AT5G20000
AT2G20530
AT2G23680
AT2G39950
AT5G62340
AT4G23810
AT2G31530
AT1G31790
AT3G14990
AT5G61040
AT1G10700
AT2G01860
AT4G22970
AT2G12462
AT2G41475
AT5G46170
AT2G06255
AT2G19650
AT4G26020
AT1G27360
AT2G27360
AT1G60080
AT4G17785
AT3G59380
AT5G41380
AT3G21630
AT1G17560
AT3G04680
AT1G70160
AT3G26380
AT1G53860
AT4G23550
AT1G17360
AT1G66150
AT2G21960
AT5G15510
AT5G40890
AT2G02060
AT4G26090
AT2G31070
AT2G47020
AT3G09880
AT1G10910
AT5G26200
AT4G17640
AT3G25800
AT5G06960
AT5G16000
AT5G16880
AT4G08580
AT4G24900
AT1G03260
AT5G57180
AT1G66890
AT2G42620
AT5G02450
AT1G14900
AT5G06440
AT2G37500
AT1G72720
AT5G04440
AT4G14315
AT1G43640
AT5G26740
AT1G71691
AT2G28720
AT5G61570
AT5G56530
AT1G19670
AT2G17265
AT5G05850
AT1G59980
AT4G11970
AT4G33770
AT1G26600
AT5G67140
AT1G49300
AT4G00750
AT4G02075
AT4G31700
AT5G58720
AT5G54580
AT3G16990
AT2G36110
AT3G62280
AT5G40080
AT1G17270
AT1G31360
AT5G46350
AT3G27325
AT3G27200
AT5G62490
AT5G27000
AT5G05110
AT1G68350
AT5G44520
AT2G26975
AT1G06150
AT2G38270
AT1G47210
AT1G78390
AT3G26000
AT5G40450
AT5G47060
AT4G20440
AT1G76955
AT1G32540
AT3G14690
AT1G64690
AT5G54095
AT2G29410
AT5G02610
AT2G34590
AT1G29965
AT5G66700
AT4G09670
AT4G29470
AT3G09120
AT1G17590
AT3G06680
AT5G52580
AT4G21160
AT4G11010
AT2G46880
AT2G30020
AT3G06790
AT2G04700
AT1G02790
AT1G65720
AT2G40540
AT5G16470
AT5G11050
AT5G58787
AT1G31750
AT5G64667
AT3G62460
AT1G23147
AT1G19320
AT3G06200
AT4G33240
AT3G22680
AT1G11260
AT3G52970
AT5G56850
AT5G18720
AT3G46770
AT2G42780
AT2G01190
AT1G62640
AT5G65480
AT1G80810
AT1G07175
AT5G55620
AT1G21090
AT3G11770
AT2G30950
AT5G58750
AT5G13250
AT3G05460
AT3G26610
AT4G35790
AT5G21430
AT4G37240
AT3G20760
AT2G33670
AT3G29260
AT5G40780
AT4G37050
AT3G16460
AT2G18245
AT1G34580
AT5G47850
AT1G51950
AT5G66380
AT4G32060
AT4G19160
AT3G62080
AT1G55930
AT3G33520
AT3G53730
AT1G73110
AT1G52855
AT5G41315
AT1G74550
AT5G14460
AT3G54880
AT5G67240
AT5G56010
AT5G20950
AT3G20890
AT3G22170
AT5G07300
AT3G23670
AT1G12064
AT2G47160
AT4G34110
AT2G40170
AT5G66170
AT3G10500
AT1G05230
AT5G13590
AT5G23610
AT4G02110
AT1G07570
AT2G40640
AT2G24050
AT2G14580
AT3G46610
AT4G01130
AT3G43980
AT3G09580
AT4G14120
AT3G02410
AT4G28400
AT3G62590
AT3G50060
AT2G43820
AT1G15120
AT4G23650
AT3G54690
AT1G77660
AT1G15640
AT4G31370
AT3G49560
AT1G64760
AT1G10640
AT1G68520
AT4G10850
AT1G74860
AT2G46140
AT2G42310
AT1G22030
AT5G04130
AT4G34138
AT1G11310
AT1G21270
AT4G02350
AT3G48160
AT5G14230
AT5G49370
AT1G63680
AT5G20390
AT1G79150
AT3G53180
AT2G01660
AT2G25070
AT5G61590
AT1G29410
AT3G57170
AT3G55040
AT5G28919
AT3G25480
AT3G04320
AT1G19600
AT5G20180
AT1G17100
AT2G17370
AT1G14720
AT5G16990
AT3G26100
AT3G14160
AT1G69220
AT2G41590
AT5G47950
AT1G54380
AT4G36620
AT4G16070
AT1G14670
AT3G56490
AT5G50380
AT4G02850
AT5G66540
AT5G57060
AT3G11591
AT3G27025
AT4G04030
AT2G28110
AT1G51110
AT5G27610
AT1G02570
AT5G23490
AT4G14905
AT2G43810
AT5G59290
AT1G80050
AT4G02840
AT3G13410
AT1G22730
AT3G28930
AT4G25320
AT5G10600
AT2G27950
AT5G19760
AT3G52360
AT3G27290
AT1G33475
AT1G01225
AT5G54250
AT3G60800
AT1G04930
AT4G29285
AT2G01970
AT3G14830
AT5G02220
AT1G27040
AT4G19040
AT3G44380
AT3G50370
AT2G41840
AT5G57625
AT2G47810
AT5G53870
AT3G48410
AT4G35180
AT3G04650
AT3G48550
AT1G60430
AT1G65800
AT1G14280
AT3G19580
AT3G25560
AT1G13420
AT1G80920
AT4G10050
AT1G29590
AT1G76520
AT2G23270
AT1G35290
AT3G14400
AT5G15170
AT5G61130
AT3G15470
AT1G16700
AT2G20465
AT3G49810
AT1G14010
AT5G44740
AT4G34830
AT4G19140
AT2G41170
AT1G05990
AT1G10657
AT1G68260
AT1G28815
AT2G36460
AT3G62810
AT5G23370
AT1G64090
AT1G11915
AT1G68470
AT3G02730
AT4G37750
AT2G19320
AT1G78570
AT5G60548
AT5G53760
AT4G33050
AT1G01490
AT3G59680
AT2G27900
AT1G33590
AT4G05180
AT1G26470
AT2G40745
AT5G22060
AT3G59030
AT3G62990
AT1G77310
AT2G16990
AT2G16720
AT1G71530
AT3G04490
AT1G67430
AT4G09465
AT5G55050
AT3G22400
AT5G58650
AT2G44940
AT3G09830
AT5G57530
AT1G48120
AT1G66400
AT5G43440
AT1G72430
AT3G13350
AT2G44745
AT2G03710
AT4G08960
AT3G01540
AT1G69680
AT5G25100
AT3G51130
AT3G12140
AT3G61230
AT5G03040
AT2G38630
AT5G41810
AT1G75940
AT2G30340
AT2G13290
AT2G17290
AT4G36730
AT3G56430
AT1G60460
AT5G25820
AT2G38760
AT5G65280
AT2G13820
AT2G45820
AT5G18400
AT1G33240
AT2G40113
AT5G64100
AT3G60190
AT4G32500
AT5G08030
AT1G23550
AT1G77400
AT5G19980
AT1G63720
AT3G30300
AT3G09700
AT4G15670
AT3G26990
AT1G08030
AT3G56040
AT2G44580
AT1G04920
AT1G75500
AT3G03100
AT1G66390
AT1G58370
AT1G12250
AT2G27320
AT4G24540
AT1G80010
AT5G22820
AT1G60490
AT3G46280
AT5G02480
AT4G13680
AT2G42440
AT2G40116
AT3G25430
AT3G56910
AT3G53860
AT5G20450
AT1G45015
AT5G05320
AT5G04860
AT1G17140
AT2G27090
AT3G55610
AT3G53400
AT2G32970
AT5G19070
AT5G44040
AT3G61970
AT5G55950
AT1G54000
AT4G03600
AT5G51080
AT3G52840
AT1G29540
AT5G44000
AT3G12810
AT2G46890
AT2G18360
AT4G29160
AT2G43730
AT2G22330
AT2G33835
AT5G57960
AT3G07370
AT3G46890
AT2G39770
AT5G60120
AT1G43130
AT5G41150
AT2G35780
AT1G16410
AT1G26797
AT1G53035
AT3G02570
AT1G50560
AT4G24180
AT2G38640
AT5G06230
AT5G50170
AT5G18610
AT5G39830
AT3G51400
AT1G68460
AT2G19770
AT1G21320
AT2G42730
AT3G10290
AT2G17240
AT4G28040
AT4G21270
AT2G14850
AT3G19860
AT1G07220
AT3G04690
AT3G20670
AT2G40520
AT2G21370
AT1G71015
AT5G14450
AT3G27420
AT3G11150
AT5G42235
AT4G09890
AT1G03910
AT5G33320
AT1G06700
AT2G23620
AT1G24620
AT3G22070
AT1G23950
AT4G04972
AT5G43600
AT5G02600
AT5G19120
AT3G47700
AT4G19690
AT1G01440
AT1G48598
AT1G79520
AT3G47220
AT4G37880
AT5G17560
AT1G45130
AT5G39450
AT4G37590
AT1G44050
AT5G63990
AT1G66050
AT1G62510
AT3G23930
AT5G61410
AT3G01050
AT4G19610
AT1G79070
AT5G64430
AT5G56290
AT3G44200
AT1G54500
AT3G50550
AT4G39330
AT5G63150
AT2G04039
AT4G18690
AT5G56180
AT4G34430
AT3G50810
AT2G02180
AT4G33630
AT5G56680
AT3G56210
AT3G10940
AT2G30970
AT5G64030
AT1G14840
AT1G24460
AT4G34940
AT5G46850
AT4G37900
AT3G12130
AT1G16680
AT3G60280
AT4G16008
AT5G19540
AT5G38710
AT4G29190
AT5G27950
AT5G08680
AT4G28775
AT1G07250
AT1G62180
AT2G20920
AT1G32930
AT1G43667
AT1G76580
AT5G10130
AT5G23810
AT3G44326
AT4G00955
AT3G54600
AT2G39080
AT2G47280
AT2G20190
AT1G56550
AT5G51750
AT4G38130
AT3G20720
AT5G14570
AT2G46700
AT2G44100
AT5G18760
AT1G12270
AT5G63870
AT1G48920
AT2G26990
AT3G12570
AT5G05270
AT5G35100
AT3G52660
AT1G74990
AT2G22000
AT5G55240
AT1G74640
AT5G44280
AT4G00893
AT4G14050
AT3G16140
AT1G72740
AT2G03890
AT4G01790
AT4G20310
AT1G12430
AT4G01220
AT5G19510
AT2G30360
AT2G24120
AT5G66750
AT1G36060
AT5G01740
AT2G38840
AT2G18730
AT3G56310
AT5G25410
AT1G53030
AT1G74130
AT1G71130
AT2G32250
AT4G37930
AT1G79730
AT1G77440
AT1G08580
AT4G00310
AT5G22540
AT2G24550
AT1G75440
AT1G23360
AT1G54217
AT4G27870
AT1G69450
AT5G03900
AT5G45700
AT3G44300
AT5G15730
AT4G09320
AT3G58290
AT1G65090
AT3G59845
AT1G64530
AT3G50300
AT3G49640
AT1G71950
AT2G25620
AT5G22690
AT5G17630
AT3G54610
AT1G21695
AT1G60240
AT5G51850
AT4G33460
AT3G58120
AT3G12600
AT4G00290
AT5G11590
AT5G43650
AT5G49820
AT5G36890
AT5G17020
AT2G44240
AT1G78910
AT3G44190
AT2G47650
AT4G25230
AT1G16860
AT4G03200
AT1G38131
AT1G65120
AT1G79460
AT4G35420
AT4G28710
AT3G15340
AT5G08240
AT5G66820
AT1G28630
AT4G12730
AT5G18800
AT1G24145
AT1G19100
AT3G54380
AT2G11000
AT1G13440
AT2G13660
AT1G79270
AT2G38280
AT1G31920
AT4G10760
AT3G14310
AT5G10810
AT1G30870
AT1G75720
AT3G59360
AT2G30010
AT4G14360
AT1G09245
AT5G61330
AT1G77410
AT3G60100
```
