## Supplementary material for "A comprehensive map of preferentially located motifs reveals distinct proximal *cis*-regulatory elements in plants": ATTTTTTC_containing_gene_set.txt

```
#Occurences of ATTTTTTC between -428 and -281 (positions relative to the transcription start site)
#837 sequences with ATTTTTTC in this interval
#4.24% of the sequences in promoter set with ATTTTTTC (set with 19736 sequences)
AT3G01730
AT1G75020
AT1G31660
AT2G35380
AT5G07250
AT3G49270
AT3G24790
AT5G38220
AT1G17580
AT1G56650
AT1G70720
AT4G09630
AT1G80280
AT3G59700
AT5G47530
AT5G08190
AT5G57150
AT3G09220
AT1G01225
AT1G49710
AT4G27870
AT3G53020
AT2G27740
AT3G06130
AT1G74670
AT2G19110
AT5G48600
AT4G04620
AT5G64350
AT5G01410
AT2G27100
AT4G10955
AT4G32670
AT4G34400
AT4G10920
AT3G47570
AT2G38400
AT5G01100
AT5G06730
AT1G59124
AT1G63130
AT2G47320
AT3G61723
AT4G25690
AT5G04045
AT5G64250
AT1G68640
AT1G74870
AT4G12560
AT2G06210
AT1G06500
AT2G37130
AT2G23420
AT2G14835
AT5G61380
AT5G35603
AT3G20040
AT5G51630
AT2G15910
AT3G48070
AT2G14760
AT1G79360
AT4G14950
AT5G44575
AT4G25790
AT5G38510
AT3G58010
AT1G63170
AT1G28360
AT1G66160
AT5G25180
AT1G30825
AT2G29320
AT2G21060
AT5G58960
AT3G25430
AT2G36690
AT4G27310
AT5G35375
AT4G00330
AT1G48598
AT2G42530
AT4G39080
AT1G60470
AT2G17570
AT1G06310
AT1G72450
AT3G19610
AT4G25692
AT2G04925
AT3G54280
AT5G42220
AT1G16430
AT5G17630
AT3G55070
AT5G15960
AT5G01850
AT2G31110
AT1G56345
AT3G43960
AT4G15790
AT2G36880
AT4G13000
AT1G29980
AT3G48860
AT5G19220
AT2G30020
AT3G46750
AT5G05960
AT1G21395
AT1G54050
AT3G50940
AT3G10500
AT5G17050
AT2G23070
AT5G23260
AT1G68600
AT2G40815
AT4G17790
AT4G25610
AT4G39420
AT2G47390
AT4G23620
AT3G49530
AT1G77660
AT5G04830
AT5G10070
AT1G18580
AT4G24050
AT2G23150
AT5G13220
AT1G70430
AT1G63560
AT4G20930
AT5G02780
AT2G47270
AT1G71015
AT5G55700
AT2G45220
AT2G44590
AT3G59630
AT5G28850
AT5G05180
AT2G28490
AT1G26630
AT4G00955
AT3G13650
AT4G21960
AT5G22791
AT4G12870
AT5G27495
AT5G51800
AT4G06744
AT3G01310
AT1G26960
AT1G10030
AT5G50370
AT5G37550
AT2G16510
AT2G45580
AT2G32980
AT5G28470
AT4G01935
AT3G18140
AT5G28900
AT1G02370
AT3G51590
AT5G14220
AT1G53390
AT4G16150
AT1G75010
AT2G26580
AT5G14530
AT2G17370
AT4G34580
AT3G29075
AT1G27030
AT3G54020
AT2G17950
AT4G01330
AT5G64060
AT3G27090
AT3G07840
AT3G16560
AT5G35490
AT5G46160
AT1G79210
AT1G30230
AT5G09620
AT2G26100
AT1G16420
AT1G18570
AT5G19880
AT5G44190
AT3G46890
AT3G12980
AT2G32700
AT1G50732
AT5G59550
AT3G55250
AT3G14330
AT1G12672
AT4G13430
AT2G43130
AT5G12190
AT3G61620
AT2G31570
AT2G39200
AT2G47460
AT5G14850
AT1G49475
AT1G59750
AT5G50480
AT1G50460
AT3G51632
AT1G12380
AT1G65484
AT5G41060
AT4G26570
AT5G01290
AT2G30290
AT1G52700
AT5G53460
AT2G25735
AT1G66210
AT3G55480
AT2G21970
AT1G78850
AT3G25100
AT2G16586
AT4G35920
AT5G43920
AT4G15510
AT5G01770
AT3G02990
AT3G05980
AT4G21215
AT4G23270
AT3G20410
AT3G05030
AT3G23060
AT3G23570
AT3G50100
AT5G15840
AT5G42690
AT5G46880
AT2G24330
AT4G22000
AT1G17285
AT4G13940
AT1G32640
AT3G59990
AT3G15351
AT1G58807
AT5G02620
AT1G52370
AT5G46630
AT3G03340
AT1G75770
AT5G65410
AT2G26360
AT5G22390
AT4G14560
AT1G76590
AT3G45610
AT2G28120
AT2G03390
AT4G02380
AT5G54510
AT4G02920
AT4G14420
AT4G22130
AT2G43230
AT4G32840
AT2G45850
AT2G01620
AT3G51630
AT2G37590
AT3G19360
AT5G04890
AT5G06770
AT4G10960
AT5G41670
AT5G11710
AT5G02580
AT5G45190
AT3G08500
AT1G50430
AT1G20010
AT2G23110
AT1G61720
AT5G52110
AT4G07990
AT1G13630
AT3G33520
AT2G23840
AT3G23100
AT1G05870
AT1G20200
AT3G23255
AT5G19230
AT3G16920
AT1G61640
AT3G21865
AT1G02575
AT3G07670
AT2G41740
AT1G80720
AT1G15370
AT1G79930
AT3G50830
AT1G64385
AT1G18000
AT2G15860
AT4G36980
AT5G14450
AT3G20740
AT5G23020
AT1G08140
AT3G52660
AT4G20170
AT1G05290
AT3G28050
AT2G21195
AT5G33390
AT1G47900
AT2G41460
AT1G60870
AT2G01540
AT3G19690
AT3G07820
AT2G24570
AT1G50560
AT1G54080
AT4G23800
AT5G15110
AT3G15580
AT5G20670
AT5G02800
AT4G34850
AT5G56020
AT4G09030
AT1G30380
AT4G39330
AT2G41530
AT5G13530
AT5G25140
AT2G27770
AT4G25080
AT2G34730
AT4G38960
AT4G04810
AT1G76550
AT1G61250
AT3G54290
AT4G08691
AT3G15518
AT3G45620
AT4G35070
AT2G01530
AT3G01180
AT2G21500
AT2G23540
AT1G31250
AT4G10925
AT1G15460
AT5G26717
AT4G25240
AT5G56280
AT5G13090
AT3G58090
AT2G14247
AT4G15640
AT1G04050
AT2G15230
AT4G23260
AT4G29390
AT2G35110
AT1G69510
AT2G34660
AT2G21930
AT5G40170
AT1G08130
AT1G73490
AT4G33430
AT1G76410
AT5G40840
AT1G33970
AT3G28860
AT3G14180
AT2G30420
AT5G04970
AT4G21326
AT3G01720
AT2G16225
AT2G22010
AT3G59080
AT1G53070
AT5G40700
AT5G46550
AT2G46040
AT1G42980
AT4G33640
AT2G30650
AT4G19150
AT5G64080
AT4G37190
AT5G05090
AT5G26670
AT5G20380
AT1G64110
AT5G60510
AT3G26850
AT1G25440
AT3G06570
AT3G55850
AT5G50950
AT3G22590
AT3G20500
AT2G37750
AT5G07690
AT1G54740
AT1G68340
AT5G16790
AT1G48790
AT3G47630
AT2G23100
AT4G22250
AT5G63890
AT2G45970
AT3G03341
AT2G12550
AT5G25360
AT5G04480
AT2G17525
AT3G23540
AT5G35690
AT3G17330
AT5G39785
AT3G26700
AT3G15980
AT2G16860
AT3G07760
AT5G03880
AT4G04210
AT5G04760
AT4G30580
AT2G46920
AT5G42880
AT1G58848
AT3G25840
AT3G59410
AT5G07510
AT3G24130
AT3G63440
AT1G20770
AT5G06820
AT5G63870
AT1G27700
AT5G57130
AT2G24120
AT3G51640
AT1G25450
AT3G45260
AT1G74510
AT1G68250
AT5G18200
AT3G09032
AT1G23730
AT5G36170
AT3G29680
AT1G77525
AT5G61720
AT3G05330
AT1G64970
AT5G26742
AT2G28510
AT2G27090
AT5G44160
AT1G10780
AT2G43050
AT1G80810
AT1G25375
AT5G07550
AT1G24764
AT4G04330
AT4G22745
AT1G69680
AT5G03406
AT3G50400
AT5G17270
AT5G10430
AT3G27100
AT3G09035
AT3G09270
AT5G57210
AT5G39760
AT1G77750
AT1G20690
AT2G41980
AT1G59960
AT3G55750
AT3G23090
AT3G26580
AT4G26020
AT2G43710
AT3G19520
AT3G62380
AT5G35970
AT1G01030
AT3G61430
AT5G37055
AT1G08670
AT4G37000
AT2G31010
AT4G02650
AT3G44160
AT2G36724
AT4G20280
AT3G30390
AT5G36180
AT1G51550
AT4G28840
AT4G00780
AT1G19880
AT3G27610
AT1G33400
AT1G53250
AT2G39840
AT5G01830
AT5G13120
AT4G05530
AT1G03055
AT2G40490
AT1G24140
AT5G57060
AT5G67110
AT5G26710
AT1G09390
AT5G04930
AT3G20890
AT2G03410
AT2G41225
AT5G44240
AT3G10210
AT2G13800
AT1G75170
AT3G19180
AT4G14020
AT5G14400
AT1G22300
AT3G63460
AT2G39110
AT3G27650
AT2G02690
AT5G28770
AT1G23040
AT3G05400
AT4G09550
AT1G50030
AT4G09010
AT5G16230
AT1G78830
AT3G10340
AT3G47965
AT4G02170
AT5G13610
AT1G20640
AT2G18240
AT5G03920
AT4G24240
AT5G43860
AT1G15385
AT2G45870
AT5G63087
AT3G04730
AT1G29660
AT5G38460
AT3G20090
AT5G02470
AT3G43790
AT2G19830
AT4G32040
AT2G19970
AT1G64390
AT3G45600
AT2G29065
AT1G19120
AT5G45710
AT2G02360
AT4G30160
AT1G18470
AT3G12130
AT5G25940
AT5G51820
AT5G02850
AT5G57685
AT1G09340
AT2G32930
AT1G22200
AT2G42490
AT1G13270
AT2G33180
AT3G24020
AT5G67160
AT5G39920
AT5G49410
AT1G75680
AT3G43980
AT2G35345
AT3G43440
AT1G18460
AT5G44110
AT3G55310
AT1G21460
AT4G13590
AT1G71040
AT1G63290
AT3G06778
AT3G06560
AT3G56220
AT2G20740
AT1G67100
AT2G03470
AT4G02280
AT3G51700
AT2G24220
AT1G68370
AT2G28370
AT1G76350
AT5G51710
AT4G16460
AT5G41680
AT4G39320
AT2G18250
AT1G34650
AT2G44110
AT1G79910
AT4G30920
AT3G58640
AT3G19150
AT4G28556
AT3G62499
AT5G10730
AT2G03450
AT1G54290
AT1G64910
AT5G18650
AT1G29690
AT2G44820
AT1G25480
AT1G59218
AT3G06720
AT5G27950
AT3G59020
AT1G69526
AT5G55490
AT3G60030
AT3G57062
AT1G53110
AT5G50200
AT3G23340
AT5G22460
AT2G14045
AT3G44150
AT5G62990
AT1G53935
AT5G07450
AT5G61120
AT4G36010
AT4G09060
AT1G17745
AT2G07750
AT3G27110
AT3G63430
AT3G59330
AT3G28690
AT5G02030
AT1G77450
AT2G18090
AT3G23830
AT4G17970
AT1G10280
AT5G46910
AT3G03210
AT3G03620
AT2G34940
AT3G28920
AT1G23560
AT1G53190
AT4G02540
AT1G78450
AT1G02580
AT5G02170
AT1G47200
AT2G30060
AT4G29440
AT3G51140
AT1G65690
AT4G39010
AT1G31580
AT1G04670
AT4G26850
AT5G61200
AT1G69930
AT5G59520
AT5G21940
AT1G76090
AT2G47550
AT3G12470
AT1G80110
AT1G72130
AT5G61820
AT1G04430
AT1G20920
AT2G35860
AT2G29260
AT3G47010
AT3G22800
AT3G03530
AT4G33950
AT2G01300
AT3G10960
AT4G12760
AT5G41410
AT1G48600
AT1G13510
AT4G15930
AT3G59370
AT1G78476
AT5G13030
AT1G78670
AT5G22010
AT1G25580
AT3G05580
AT1G07620
AT1G59840
AT1G78240
AT4G30430
AT2G15790
AT1G56580
AT3G17950
AT3G15240
AT3G11130
AT5G56870
AT5G35370
AT4G21170
AT4G27100
AT3G53300
AT3G13940
AT5G11910
AT5G18240
AT1G35530
AT3G02480
AT5G18490
AT5G61920
AT3G19170
AT2G28390
AT3G25140
AT3G03330
AT5G39330
AT5G65380
AT3G10985
AT5G22820
AT3G14410
AT4G17910
AT5G49770
AT5G14140
AT4G02010
AT5G67240
AT1G52060
AT3G20300
AT4G22400
AT2G17420
AT4G14690
AT2G31880
AT2G40820
AT5G53940
AT2G22000
AT1G31730
AT4G02600
AT5G47150
AT5G52320
AT5G37940
AT4G39150
AT1G18880
AT5G45095
AT2G19760
AT1G10410
AT3G19330
AT1G04770
AT1G32750
AT2G01490
AT2G02880
AT3G02290
AT2G36390
AT2G46280
AT1G50000
AT4G35950
AT5G57380
AT5G56920
AT1G56330
AT3G54380
AT2G26900
AT1G62290
AT2G46070
AT5G51590
AT1G16390
AT5G01075
AT5G15440
AT1G77870
AT3G15150
AT3G03370
AT3G06320
AT1G14730
AT1G66950
AT4G38170
AT1G56020
AT5G39680
AT5G48480
AT1G23030
AT5G58670
AT3G19480
AT4G02710
AT1G01100
AT4G34500
AT3G05740
AT3G26280
AT4G38510
AT4G28860
AT1G32690
AT3G27160
AT1G07570
AT1G23310
AT3G19720
AT2G25700
AT1G30910
```
