## Supplementary material for "A comprehensive map of preferentially located motifs reveals distinct proximal *cis*-regulatory elements in plants": CAAA_containing_gene_set.txt

```
#Occurences of CAAA between -1 and 0 (positions relative to the transcription start site)
#1506 sequences with CAAA in this interval
#7.63% of the sequences in promoter set with CAAA (set with 19736 sequences)
AT1G26580
AT2G36500
AT1G06040
AT1G09230
AT1G61770
AT5G66900
AT5G45460
AT4G28630
AT3G05930
AT3G51830
AT3G53320
AT4G13180
AT1G74640
AT2G03810
AT2G19510
AT1G04120
AT2G24440
AT5G42480
AT1G75260
AT5G24210
AT5G50840
AT1G64405
AT1G06430
AT1G67040
AT5G50100
AT2G34310
AT1G54070
AT1G55900
AT2G05940
AT1G55960
AT4G26210
AT1G47278
AT3G29160
AT5G25820
AT2G42150
AT3G49350
AT3G03210
AT4G22680
AT1G17290
AT2G16060
AT3G23220
AT3G18780
AT5G51980
AT5G65300
AT5G25930
AT5G03570
AT5G53850
AT2G25590
AT5G41350
AT5G40645
AT2G26690
AT3G17609
AT5G48320
AT1G55475
AT1G65700
AT5G41910
AT1G13470
AT1G79270
AT1G03495
AT2G06990
AT3G05560
AT1G62390
AT1G28700
AT2G47440
AT3G05530
AT5G14390
AT1G06135
AT5G11550
AT4G08810
AT1G78530
AT3G05880
AT2G21880
AT5G15650
AT3G26760
AT1G14687
AT5G51440
AT5G04000
AT3G02040
AT2G45500
AT5G08120
AT4G28540
AT3G22600
AT1G51720
AT5G27680
AT3G25940
AT5G47635
AT1G08160
AT2G27460
AT3G61530
AT3G08640
AT1G25340
AT1G01680
AT4G14900
AT3G48360
AT3G53280
AT5G55860
AT4G28140
AT4G36220
AT4G23900
AT4G05180
AT3G61182
AT3G02190
AT2G46170
AT3G19310
AT4G11740
AT5G05520
AT1G56350
AT1G52720
AT3G06250
AT1G22065
AT2G18250
AT4G14730
AT4G33400
AT2G24250
AT2G20142
AT4G18340
AT1G34060
AT3G14050
AT5G20170
AT1G27950
AT5G21120
AT1G77390
AT1G47980
AT5G44720
AT1G12860
AT5G20090
AT5G03160
AT2G39920
AT3G17250
AT5G15630
AT4G23610
AT1G26220
AT3G03450
AT1G04190
AT2G21390
AT1G01500
AT1G24280
AT5G20120
AT3G62010
AT2G14080
AT5G07800
AT1G10950
AT1G68810
AT5G08640
AT4G18700
AT4G22140
AT4G08300
AT2G18470
AT5G19340
AT4G21820
AT1G61780
AT5G38170
AT2G07779
AT3G18370
AT2G21200
AT2G27690
AT1G25370
AT2G28860
AT3G11090
AT4G21880
AT2G45110
AT3G52070
AT1G09155
AT1G25400
AT1G77950
AT1G77800
AT3G03060
AT1G66550
AT3G08720
AT3G04510
AT5G65687
AT4G17310
AT4G14210
AT2G31410
AT5G60690
AT5G37370
AT2G15660
AT5G12300
AT4G04940
AT5G13500
AT1G52750
AT2G29740
AT1G16390
AT1G80280
AT2G01600
AT1G06900
AT5G39590
AT1G54095
AT2G40765
AT1G05500
AT1G68510
AT1G27840
AT1G18680
AT5G49270
AT5G39420
AT5G20320
AT2G41610
AT4G26965
AT1G11800
AT5G28900
AT5G27740
AT5G62430
AT1G23710
AT1G53540
AT5G44450
AT1G14345
AT4G00780
AT4G25870
AT1G17460
AT3G50840
AT2G15730
AT5G11430
AT3G02460
AT4G19920
AT1G22180
AT5G58100
AT1G14310
AT1G09290
AT5G17190
AT5G12390
AT1G61340
AT1G01620
AT2G23420
AT1G10588
AT5G58020
AT3G45060
AT5G19420
AT4G02040
AT5G28370
AT5G64260
AT5G03460
AT5G16760
AT4G08900
AT5G54110
AT5G42380
AT3G03990
AT5G52890
AT3G44716
AT5G62720
AT1G25480
AT2G16950
AT1G29810
AT1G11650
AT5G57450
AT3G24080
AT5G12100
AT5G43150
AT1G16970
AT3G62730
AT5G06830
AT4G10590
AT1G11480
AT3G30210
AT2G37320
AT3G20510
AT2G16650
AT2G37990
AT4G34640
AT1G68110
AT2G26830
AT4G37900
AT1G54790
AT5G60190
AT4G26270
AT2G14580
AT3G44550
AT3G55260
AT3G10450
AT3G01780
AT1G05830
AT2G01650
AT1G02170
AT3G56620
AT5G64540
AT2G20875
AT5G60750
AT4G36940
AT1G30850
AT5G61810
AT4G39820
AT2G42030
AT3G51690
AT5G03030
AT5G42930
AT5G07360
AT5G64940
AT1G17140
AT5G54050
AT1G32930
AT3G62250
AT1G04200
AT1G73700
AT5G48670
AT1G34320
AT1G12900
AT2G13540
AT3G21200
AT5G27950
AT4G11290
AT3G28910
AT4G32620
AT1G74910
AT4G29240
AT5G64300
AT2G37710
AT5G13750
AT2G31540
AT5G16050
AT5G10695
AT1G21950
AT5G66120
AT2G17520
AT5G26050
AT5G43700
AT2G04100
AT2G01140
AT5G37950
AT4G01320
AT5G58005
AT3G52030
AT3G55880
AT4G22670
AT4G28556
AT5G03320
AT5G48970
AT5G60600
AT4G21520
AT1G75210
AT2G40550
AT5G14520
AT2G42770
AT4G01410
AT5G53530
AT1G27090
AT5G20540
AT5G52550
AT5G10500
AT5G62650
AT2G15860
AT2G20340
AT5G57770
AT2G39450
AT1G51745
AT5G15460
AT5G44070
AT5G06265
AT1G77145
AT1G27690
AT1G04290
AT2G46360
AT5G49370
AT2G18980
AT1G02030
AT1G31300
AT4G35450
AT4G16830
AT4G01770
AT4G20010
AT3G46780
AT1G21880
AT5G64170
AT4G38850
AT5G07710
AT1G18640
AT5G66510
AT1G69640
AT5G44980
AT5G11590
AT4G29840
AT1G29390
AT2G44070
AT1G49720
AT5G42200
AT1G29850
AT5G07600
AT2G21080
AT2G44440
AT4G06744
AT3G61270
AT5G08740
AT1G66900
AT1G61450
AT2G25610
AT3G61980
AT2G39480
AT2G27940
AT3G50790
AT4G02485
AT1G09245
AT5G45700
AT5G37930
AT5G20130
AT3G45620
AT4G28830
AT1G07160
AT1G63670
AT3G21460
AT1G52650
AT2G26975
AT1G71840
AT4G09090
AT5G06970
AT5G37780
AT5G37360
AT5G51430
AT4G36410
AT1G58420
AT1G36622
AT5G62690
AT1G30870
AT1G43790
AT1G10865
AT3G11430
AT1G11915
AT2G25840
AT1G67050
AT5G25280
AT2G38310
AT5G24240
AT3G03070
AT2G14835
AT4G35570
AT5G61770
AT5G67430
AT2G22090
AT5G22480
AT3G03170
AT1G02813
AT4G11845
AT3G62750
AT3G24760
AT2G13680
AT4G03820
AT2G19730
AT5G37130
AT2G42360
AT1G05150
AT2G32170
AT3G12750
AT1G23390
AT4G29700
AT5G43100
AT1G21864
AT3G23550
AT3G14590
AT1G26540
AT4G26900
AT5G42420
AT3G01090
AT3G43520
AT1G74550
AT2G35120
AT1G09995
AT3G05570
AT5G35770
AT4G05330
AT4G29060
AT4G28910
AT4G29310
AT4G05410
AT1G62780
AT5G43310
AT4G05320
AT2G16070
AT1G79520
AT5G04040
AT2G11520
AT1G62110
AT2G31425
AT3G04210
AT2G18900
AT4G37682
AT2G21490
AT5G10060
AT5G24310
AT3G01185
AT1G24430
AT5G60650
AT5G66490
AT5G55470
AT3G51090
AT2G31305
AT4G31590
AT1G02450
AT5G16230
AT1G27470
AT5G27720
AT5G20420
AT1G19340
AT3G12360
AT5G58760
AT1G19010
AT2G39855
AT2G43660
AT2G29650
AT1G50290
AT1G72030
AT5G60130
AT4G36290
AT5G54390
AT3G49600
AT1G52640
AT4G30400
AT3G10195
AT1G10140
AT1G16180
AT2G36750
AT2G33430
AT3G24068
AT5G13420
AT1G68100
AT2G01610
AT2G34840
AT5G19440
AT1G13110
AT3G48970
AT2G17640
AT3G29070
AT1G76065
AT4G08240
AT5G25270
AT2G01370
AT1G58180
AT1G62790
AT1G75360
AT1G11430
AT1G23220
AT5G54930
AT1G73560
AT3G55350
AT2G26930
AT2G02370
AT1G64900
AT4G16090
AT3G03350
AT2G46200
AT2G01330
AT4G01850
AT1G22400
AT4G08470
AT4G29360
AT4G30870
AT3G05040
AT5G32450
AT3G05675
AT2G13560
AT1G54170
AT1G50270
AT3G13060
AT4G27280
AT2G04390
AT1G69220
AT3G56050
AT3G22290
AT1G21360
AT5G43460
AT5G25250
AT5G61820
AT1G36310
AT2G21300
AT1G01070
AT1G02470
AT4G18195
AT1G53180
AT1G77580
AT2G26400
AT3G25540
AT3G52920
AT1G76860
AT5G49540
AT3G10290
AT5G64950
AT4G31890
AT2G20130
AT2G47780
AT4G23930
AT2G26210
AT2G21190
AT1G50370
AT4G35110
AT1G11450
AT5G27380
AT1G31730
AT1G35170
AT5G02710
AT5G19670
AT2G22795
AT2G28330
AT5G15930
AT5G53050
AT1G66270
AT3G55340
AT5G56340
AT3G47510
AT1G32090
AT3G15840
AT5G16780
AT4G25433
AT2G33400
AT1G54710
AT4G27150
AT5G12900
AT1G19370
AT5G18660
AT3G28950
AT5G39920
AT1G52240
AT2G04340
AT4G15020
AT5G05220
AT5G01340
AT1G75830
AT2G43180
AT1G69240
AT3G60780
AT1G16920
AT2G46280
AT5G53490
AT1G58060
AT3G03750
AT3G29400
AT4G03150
AT1G71340
AT5G60920
AT3G29270
AT5G09550
AT3G49140
AT3G54826
AT4G33590
AT1G29520
AT5G28080
AT3G45590
AT5G66860
AT2G41740
AT1G14880
AT1G55080
AT5G11750
AT4G11630
AT4G34630
AT5G09570
AT2G16280
AT1G73360
AT1G01370
AT4G19710
AT3G27390
AT3G02320
AT5G52552
AT3G22060
AT3G02160
AT1G03110
AT4G05120
AT5G56452
AT5G49400
AT2G30200
AT1G71210
AT4G28600
AT3G30540
AT5G40160
AT1G54110
AT2G18280
AT2G03690
AT2G27190
AT2G37560
AT2G43060
AT4G15417
AT3G14260
AT1G13750
AT3G05120
AT4G11175
AT2G13350
AT4G24940
AT5G04500
AT3G59570
AT1G55790
AT2G44140
AT4G39880
AT3G14380
AT2G32130
AT3G12050
AT2G44940
AT3G49100
AT4G17350
AT2G24690
AT4G04775
AT3G56590
AT1G50630
AT5G35740
AT3G57080
AT3G07760
AT4G08530
AT3G51280
AT5G66550
AT3G54590
AT2G05160
AT2G28080
AT5G55930
AT1G23290
AT4G25370
AT5G23870
AT3G02910
AT3G45577
AT5G46170
AT3G26460
AT5G06420
AT2G21195
AT3G18260
AT1G50510
AT2G02810
AT1G56385
AT4G11230
AT1G65190
AT1G55890
AT4G14615
AT5G43860
AT1G79970
AT4G13965
AT3G21890
AT5G51070
AT1G66090
AT3G18940
AT4G30500
AT5G65140
AT2G28880
AT3G24770
AT3G19590
AT2G43360
AT5G22820
AT2G44240
AT1G66470
AT2G29130
AT1G47250
AT1G30140
AT5G55480
AT3G44020
AT3G25760
AT2G19570
AT3G15610
AT5G53660
AT2G21655
AT1G73850
AT2G23000
AT4G02620
AT2G26250
AT1G66360
AT1G47960
AT3G23280
AT2G47060
AT2G28410
AT4G33430
AT4G38210
AT2G34490
AT5G19510
AT1G17520
AT5G65560
AT3G52560
AT2G41290
AT1G13090
AT4G27870
AT3G23160
AT1G20950
AT2G05170
AT1G72840
AT3G09770
AT5G03880
AT4G04790
AT3G62680
AT4G34950
AT3G51030
AT4G36480
AT3G19970
AT3G15160
AT2G29525
AT5G18410
AT2G44160
AT2G43018
AT4G12250
AT5G07530
AT3G16690
AT4G39350
AT5G53760
AT1G49880
AT2G24030
AT3G09922
AT1G02140
AT1G32780
AT5G59040
AT1G59590
AT3G53850
AT4G19600
AT1G05400
AT1G07640
AT2G27775
AT5G41685
AT1G21310
AT3G63160
AT3G12890
AT1G51580
AT1G51160
AT3G10580
AT4G23450
AT5G47770
AT5G09650
AT3G06810
AT3G23200
AT5G07370
AT2G35000
AT1G50890
AT3G25530
AT5G56640
AT4G37730
AT5G23510
AT1G20920
AT2G03280
AT5G48980
AT1G26120
AT4G14540
AT3G24750
AT5G08270
AT2G23390
AT5G44800
AT3G51630
AT1G11900
AT5G03510
AT3G56810
AT2G20920
AT4G08930
AT5G18850
AT5G54790
AT5G21080
AT2G24330
AT1G51110
AT5G22560
AT4G19050
AT5G22280
AT5G51950
AT4G13720
AT5G48380
AT4G12880
AT3G01290
AT1G03400
AT2G34640
AT5G51640
AT1G49220
AT5G50160
AT1G19960
AT5G01130
AT5G05350
AT4G11150
AT4G03260
AT3G62670
AT1G10190
AT5G61020
AT3G18740
AT1G31920
AT5G62500
AT5G13460
AT2G27020
AT2G25450
AT5G48820
AT3G04650
AT3G63030
AT3G48710
AT5G46590
AT2G34700
AT3G53730
AT3G07060
AT1G05760
AT1G20575
AT5G41700
AT5G50423
AT2G46070
AT1G17120
AT2G02630
AT5G44600
AT2G05910
AT5G63470
AT5G04490
AT3G09150
AT5G53950
AT5G21130
AT3G17470
AT1G71230
AT5G02160
AT1G60420
AT5G54180
AT4G37700
AT4G30520
AT5G62550
AT5G51670
AT4G37630
AT1G19870
AT5G56090
AT2G42940
AT1G16960
AT1G43910
AT4G09160
AT1G03860
AT1G80540
AT3G63170
AT2G28670
AT1G47395
AT1G47280
AT1G75640
AT3G49940
AT2G33847
AT1G64628
AT1G79410
AT1G52890
AT5G24352
AT3G07630
AT2G28000
AT2G41720
AT1G04220
AT1G78210
AT2G41090
AT1G03103
AT5G38120
AT1G05785
AT3G52230
AT1G65840
AT2G16385
AT5G44785
AT2G38550
AT3G45210
AT1G14660
AT1G33030
AT3G01323
AT3G46630
AT1G35490
AT5G38210
AT3G24093
AT1G04810
AT3G23980
AT1G72270
AT3G16630
AT4G11300
AT1G01010
AT1G31770
AT3G08650
AT3G57030
AT4G36840
AT2G22840
AT2G01180
AT2G39300
AT5G12130
AT1G55610
AT4G14800
AT3G25545
AT3G60810
AT3G02740
AT4G34740
AT1G53800
AT1G50000
AT4G08920
AT2G40080
AT3G29000
AT5G19060
AT5G67310
AT5G23850
AT3G43210
AT5G09220
AT1G09970
AT1G21630
AT5G25570
AT3G29035
AT1G76520
AT1G32160
AT3G55490
AT5G59460
AT2G30780
AT2G14045
AT4G14220
AT5G53045
AT3G45050
AT1G22050
AT1G22230
AT1G09470
AT4G04640
AT5G57220
AT3G48930
AT4G31350
AT2G40270
AT5G45040
AT5G16560
AT5G24400
AT1G24000
AT5G56210
AT1G75380
AT3G26500
AT5G59950
AT5G20230
AT1G31600
AT1G50560
AT5G07230
AT3G06080
AT4G13575
AT2G45290
AT3G56850
AT1G13400
AT4G12060
AT1G17330
AT5G51450
AT1G19170
AT3G59600
AT1G66890
AT4G08230
AT5G06080
AT1G70720
AT5G57330
AT5G38650
AT2G42040
AT1G29300
AT3G61640
AT2G14285
AT4G16840
AT1G55200
AT3G62930
AT3G04690
AT3G59310
AT5G55120
AT1G16905
AT4G33350
AT1G64630
AT3G46610
AT3G50400
AT5G57120
AT4G27630
AT1G52905
AT2G34790
AT1G55090
AT1G27900
AT3G56950
AT3G25480
AT1G72720
AT1G66720
AT5G28840
AT1G56415
AT1G27330
AT1G12560
AT4G09520
AT4G09570
AT5G01890
AT1G77130
AT4G11370
AT2G15535
AT2G21510
AT5G54960
AT2G18670
AT2G26360
AT5G13550
AT4G02860
AT2G24350
AT4G15955
AT3G18010
AT4G38800
AT1G17560
AT5G06790
AT5G34869
AT3G59090
AT1G08620
AT5G49810
AT1G17170
AT3G03630
AT2G31040
AT4G00160
AT3G09860
AT1G05100
AT3G07640
AT5G20180
AT5G22630
AT2G20430
AT5G19520
AT1G19380
AT2G15270
AT4G00590
AT5G16320
AT5G54540
AT3G53980
AT1G68560
AT2G28890
AT5G67245
AT3G20060
AT3G07910
AT1G80100
AT1G05320
AT1G26650
AT4G37200
AT4G38460
AT3G28130
AT3G21240
AT5G06630
AT2G44790
AT3G19050
AT2G05250
AT5G48540
AT4G33625
AT3G19000
AT1G27340
AT4G26750
AT4G33160
AT4G13450
AT2G33300
AT5G47800
AT3G47295
AT3G15050
AT5G40190
AT3G43700
AT3G06560
AT4G30810
AT5G44572
AT1G16400
AT3G29370
AT2G13550
AT5G52450
AT3G14960
AT2G33330
AT4G02110
AT4G25450
AT1G13030
AT2G27290
AT3G56460
AT3G28990
AT4G11600
AT5G40370
AT3G22410
AT3G13300
AT1G52590
AT5G28470
AT5G47810
AT2G16570
AT5G57910
AT2G19170
AT2G02955
AT5G35200
AT3G56970
AT3G48720
AT3G53200
AT4G32190
AT5G57590
AT5G66110
AT3G02170
AT4G19040
AT1G75890
AT4G02220
AT5G27830
AT2G43840
AT3G59820
AT5G60730
AT5G17230
AT3G52770
AT4G23720
AT4G09340
AT4G38970
AT2G28800
AT5G55125
AT1G75990
AT3G49750
AT3G11530
AT2G23430
AT2G03800
AT2G28671
AT5G38320
AT5G58520
AT2G42720
AT2G42710
AT5G25090
AT5G44580
AT5G66420
AT3G04880
AT2G46375
AT5G04610
AT1G35530
AT2G30590
AT3G16810
AT2G04650
AT3G58150
AT5G13840
AT4G28360
AT5G10610
AT2G41200
AT1G63160
AT5G43185
AT1G17410
AT3G11700
AT5G47890
AT4G03510
AT1G52300
AT4G09730
AT2G22860
AT2G47670
AT3G22090
AT5G18910
AT3G56200
AT2G22122
AT1G60560
AT4G01280
AT3G09070
AT3G43590
AT4G10370
AT4G04830
AT2G03340
AT1G48210
AT1G50700
AT4G24204
AT4G34270
AT5G24860
AT5G40300
AT3G49050
AT4G33380
AT3G48490
AT1G70350
AT1G33490
AT1G64385
AT3G62300
AT5G10050
AT5G49640
AT5G18260
AT2G45720
AT2G33793
AT1G01725
AT2G01290
AT3G47520
AT5G10630
AT2G42130
AT4G31530
AT1G44800
AT3G50920
AT4G34265
AT5G26805
AT2G28100
AT1G78200
AT3G18420
AT5G42340
AT2G01818
AT1G76200
AT5G12320
AT1G33060
AT3G54640
AT4G12290
AT5G05210
AT2G20260
AT5G45775
AT1G21000
AT5G13470
AT1G61590
AT2G03190
AT2G47860
AT3G51460
AT1G18360
AT3G51800
AT4G21460
AT2G30280
AT4G39660
AT5G53060
AT1G74040
AT5G20850
AT1G68000
AT2G23348
AT3G20260
AT2G28700
AT5G14050
AT4G17615
AT3G58810
AT3G15080
AT1G28140
AT5G54280
AT2G38255
AT5G45280
AT3G18295
AT2G25520
AT3G49900
AT1G76070
AT4G18390
AT5G25140
AT4G18330
AT1G47530
AT1G31940
AT5G60710
AT1G32928
AT1G09795
AT3G62720
AT3G14090
AT5G19260
AT2G01640
AT3G14020
AT2G19820
AT3G22540
AT2G33560
AT5G47610
AT3G14270
AT3G16730
AT5G21910
AT4G13260
AT2G43130
AT3G55400
AT2G44560
AT3G12970
AT1G30630
AT2G22870
AT1G72650
AT1G65580
AT5G04340
AT5G44570
AT3G06710
AT5G19151
AT1G80960
AT2G45320
AT1G51080
AT1G73470
AT3G49990
AT3G19360
AT1G10840
AT5G19600
AT4G30710
AT3G49120
AT3G14440
AT5G06870
AT4G31985
AT3G25180
AT4G15920
AT1G73200
AT5G61130
AT4G16360
AT4G13660
AT3G52570
AT5G09500
AT5G54060
AT4G02075
AT1G03180
AT1G15940
AT1G03760
AT2G43590
AT2G38480
AT3G56480
AT2G24765
AT5G07580
AT3G24200
AT2G14720
AT4G31770
AT5G39790
AT1G61415
AT2G47920
AT5G18940
AT1G03850
AT5G61360
AT4G00520
AT1G22620
AT4G13690
AT5G42900
AT2G29210
AT4G08160
AT5G25220
AT5G43050
AT5G65260
AT3G06460
AT1G28580
AT1G08700
AT1G48100
AT2G17820
AT5G63550
AT5G05450
AT3G26742
AT5G07830
AT4G37990
AT2G18340
AT1G18620
AT3G04090
AT2G11890
AT4G17090
AT1G06410
AT3G11230
AT3G01620
AT4G02690
AT1G76900
AT2G40340
AT1G16910
AT1G11190
AT1G05180
AT5G02220
AT4G16447
AT3G06100
AT1G32340
AT3G09360
AT2G32870
AT5G20220
AT1G26520
AT4G00200
AT4G21720
AT4G35210
AT2G36970
AT1G14960
AT1G34370
AT5G40870
AT1G28815
AT2G37290
AT4G10120
AT1G72320
AT1G03140
AT4G30670
AT5G33340
AT5G48485
AT4G37950
AT1G29680
AT3G10720
AT1G12710
AT3G20370
AT1G68120
AT3G23450
AT4G01860
AT1G03880
AT4G00820
AT1G44770
AT4G26770
AT1G67000
AT2G40540
AT5G20050
AT3G06360
AT2G20810
AT1G77480
AT3G21865
AT1G11608
AT2G21970
AT4G11090
AT1G80620
AT5G56530
AT4G00165
AT5G05240
AT3G60420
AT1G63050
AT5G48940
AT1G30200
AT5G11560
AT4G25000
AT4G36610
AT1G28210
AT3G25770
AT4G14690
AT1G68185
AT3G04670
AT3G55010
AT5G67290
AT3G52550
AT1G53785
AT1G77765
AT1G62940
AT1G06210
AT4G29080
AT5G62910
AT1G05350
AT1G42990
AT5G54780
AT1G10310
AT3G48020
AT5G38840
AT1G04870
AT1G56260
AT3G11745
AT4G37450
AT4G12600
AT4G22756
AT1G62045
AT5G24850
AT5G61865
AT4G35905
AT2G47400
AT1G66430
AT4G17860
AT4G19530
AT1G53310
AT3G17060
AT5G37010
AT5G65960
AT4G25310
AT2G42300
AT1G64840
AT5G37055
AT5G41480
AT5G11690
AT4G34410
AT4G05050
AT5G36925
AT3G01790
AT4G30210
AT2G37680
AT2G28780
AT4G28025
AT3G05010
AT4G31560
AT1G65490
AT1G67035
AT5G22290
AT2G04450
AT5G02320
AT1G62420
AT2G16018
AT2G03600
AT4G24640
AT1G30490
AT1G13990
AT1G66280
AT1G12980
AT1G52550
AT5G47700
AT3G49860
AT2G16980
AT1G08465
```
