## Supplementary material for "A comprehensive map of preferentially located motifs reveals distinct proximal *cis*-regulatory elements in plants": CAAAA_containing_gene_set.txt

```
#Occurences of CAAAA between -1 and 0 (positions relative to the transcription start site)
#666 sequences with CAAAA in this interval
#3.37% of the sequences in promoter set with CAAAA (set with 19736 sequences)
AT1G67035
AT5G16760
AT3G49900
AT1G08620
AT1G10190
AT5G15930
AT4G08930
AT5G13750
AT1G10310
AT1G79410
AT3G30210
AT1G32928
AT5G53660
AT1G24430
AT2G42360
AT4G38210
AT4G33400
AT3G46780
AT1G52300
AT5G53760
AT1G71840
AT5G62910
AT5G49810
AT2G21195
AT5G54930
AT4G28360
AT1G55080
AT2G22870
AT5G06830
AT5G60710
AT2G42040
AT1G68510
AT4G08900
AT4G19600
AT2G04340
AT5G58005
AT4G02220
AT4G37700
AT2G26210
AT1G77145
AT3G19050
AT2G27460
AT3G02460
AT3G55010
AT2G43660
AT5G19420
AT5G66550
AT3G05530
AT1G53785
AT1G61770
AT2G03190
AT5G56340
AT1G08700
AT4G36410
AT4G00200
AT4G22680
AT3G19360
AT1G28700
AT5G15650
AT2G31305
AT3G04510
AT3G25940
AT5G48380
AT5G51070
AT1G09290
AT2G26400
AT1G76520
AT5G24310
AT4G08920
AT1G04220
AT2G18900
AT2G22090
AT1G28210
AT5G07360
AT4G11230
AT2G15535
AT3G18740
AT1G51720
AT1G13470
AT1G80620
AT2G46070
AT3G50400
AT5G21080
AT1G67050
AT2G36500
AT5G14520
AT2G42720
AT2G01140
AT3G08640
AT3G14270
AT5G37055
AT4G14730
AT2G30200
AT4G13180
AT1G66360
AT2G29740
AT2G23000
AT5G48320
AT3G11700
AT5G48670
AT4G03260
AT5G06080
AT4G29840
AT1G03495
AT1G11900
AT1G77950
AT2G15860
AT2G40765
AT1G20575
AT4G21720
AT3G26460
AT1G50290
AT2G44440
AT5G25140
AT1G79520
AT1G77390
AT5G12130
AT2G41200
AT1G64385
AT3G18780
AT1G03400
AT2G20920
AT3G06100
AT3G05120
AT5G42900
AT4G12880
AT5G27720
AT5G11430
AT4G18330
AT5G07530
AT2G41740
AT1G21360
AT5G52552
AT5G65687
AT5G11590
AT1G53540
AT1G04810
AT1G51580
AT4G00590
AT4G36480
AT5G67310
AT3G30540
AT1G51080
AT3G10290
AT4G14540
AT2G39300
AT1G52650
AT1G22400
AT1G17140
AT2G43840
AT3G28130
AT5G59040
AT2G20810
AT5G54390
AT3G56480
AT1G77580
AT2G41090
AT5G53060
AT1G71210
AT2G42150
AT3G44716
AT5G20230
AT3G47510
AT1G10840
AT4G28630
AT1G67040
AT1G47278
AT5G42340
AT5G08120
AT1G22050
AT3G22060
AT3G62750
AT4G30870
AT5G60750
AT4G35110
AT5G47635
AT1G68000
AT2G17520
AT5G53490
AT1G54790
AT2G28890
AT1G52750
AT3G56810
AT4G24204
AT3G19310
AT3G51030
AT4G14220
AT2G37990
AT5G54110
AT3G06080
AT4G36290
AT4G00160
AT1G18360
AT4G22670
AT2G31425
AT2G33430
AT2G01600
AT5G40645
AT2G44240
AT1G73700
AT4G11600
AT4G03820
AT3G05560
AT5G55860
AT5G12100
AT1G27340
AT5G25570
AT4G23450
AT5G51950
AT3G56970
AT3G29160
AT4G11300
AT2G28700
AT2G31040
AT3G52070
AT5G07230
AT2G47400
AT1G30200
AT5G27830
AT5G39590
AT5G49540
AT5G61130
AT4G13575
AT5G53050
AT3G04210
AT3G48020
AT1G11800
AT5G22290
AT1G19010
AT2G40270
AT1G51745
AT2G38480
AT1G14687
AT2G03280
AT1G76860
AT3G20510
AT2G19170
AT5G02160
AT1G68120
AT3G18295
AT5G62650
AT2G18250
AT3G24760
AT5G55125
AT1G23220
AT2G30590
AT5G43460
AT5G64940
AT3G17470
AT5G11560
AT3G15080
AT3G54826
AT1G50270
AT1G14660
AT2G02630
AT5G48980
AT5G03160
AT5G57120
AT5G01890
AT2G37710
AT3G48710
AT2G01330
AT2G24350
AT4G13450
AT5G57450
AT5G58100
AT5G54790
AT2G26250
AT3G57080
AT5G21910
AT1G72320
AT2G17820
AT3G15610
AT3G04690
AT5G59950
AT2G13550
AT1G04290
AT1G27330
AT5G41480
AT5G55480
AT5G05450
AT5G41910
AT4G16090
AT1G65700
AT5G64950
AT2G21655
AT5G05520
AT2G21510
AT4G05410
AT3G56200
AT2G14285
AT1G71340
AT4G02040
AT5G37950
AT3G58810
AT5G10610
AT2G03690
AT1G16910
AT1G61415
AT5G04490
AT2G42710
AT1G20950
AT4G02075
AT5G42200
AT5G04500
AT2G33560
AT5G39420
AT1G17170
AT5G50100
AT5G14390
AT4G13690
AT2G25450
AT5G52890
AT4G13260
AT1G54710
AT4G09090
AT4G11090
AT1G27900
AT1G72030
AT4G01280
AT5G09650
AT5G55930
AT3G51800
AT2G20130
AT1G55200
AT2G43180
AT1G11430
AT1G30140
AT1G69640
AT5G20180
AT5G33340
AT1G17290
AT2G32170
AT1G73360
AT3G55350
AT1G42990
AT5G66490
AT3G21460
AT4G32190
AT3G45210
AT5G54280
AT3G51830
AT2G31410
AT4G19920
AT1G27840
AT2G35000
AT5G12320
AT1G21880
AT2G01180
AT3G08720
AT3G29070
AT3G23220
AT4G16830
AT1G27090
AT1G52550
AT1G25370
AT4G13965
AT4G18340
AT5G65560
AT1G18680
AT5G19260
AT1G12860
AT3G23200
AT4G31770
AT5G55120
AT3G06250
AT4G26900
AT5G18910
AT5G49400
AT4G11845
AT5G56090
AT3G03350
AT4G35905
AT4G25450
AT2G34640
AT1G23290
AT1G74640
AT3G19970
AT4G23900
AT3G43520
AT3G44020
AT5G56210
AT3G11230
AT1G47980
AT5G10695
AT5G43860
AT5G40370
AT4G30210
AT4G08300
AT4G35210
AT3G61182
AT1G01725
AT3G06360
AT4G02485
AT1G28815
AT3G56850
AT4G20010
AT4G31590
AT1G48100
AT4G04775
AT1G63050
AT2G33793
AT3G52920
AT2G33330
AT4G34640
AT2G03810
AT4G19050
AT3G49990
AT1G36622
AT3G13060
AT5G06870
AT1G65490
AT4G22140
AT1G69240
AT2G44160
AT5G28370
AT1G72650
AT4G28600
AT5G42480
AT2G46360
AT1G76065
AT1G11915
AT1G01620
AT3G24080
AT5G58520
AT5G04610
AT1G55090
AT4G09340
AT1G31730
AT4G38970
AT1G10950
AT4G04790
AT5G56452
AT4G26210
AT3G14020
AT5G62500
AT3G24750
AT1G05500
AT5G54180
AT1G31300
AT2G21880
AT1G61450
AT5G09220
AT5G06970
AT2G42940
AT5G54060
AT5G05220
AT5G22560
AT1G17120
AT2G23348
AT5G61770
AT4G01410
AT2G01290
AT2G16570
AT2G41610
AT5G41685
AT2G16060
AT1G71230
AT1G43910
AT1G02813
AT3G63170
AT1G29680
AT3G51460
AT2G16018
AT3G29270
AT4G37950
AT4G13660
AT1G35490
AT3G59600
AT5G20320
AT5G11750
AT3G59090
AT1G11608
AT5G49640
AT2G44940
AT5G23850
AT5G25270
AT1G05760
AT4G14900
AT1G62780
AT5G15630
AT5G66900
AT1G61590
AT3G06810
AT2G28860
AT5G03460
AT3G46610
AT1G59590
AT2G01370
AT3G55340
AT2G28080
AT3G48720
AT2G41290
AT1G25400
AT5G38210
AT2G14045
AT2G11520
AT1G26220
AT4G22756
AT1G32930
AT3G47520
AT3G17250
AT3G24200
AT5G25220
AT1G70350
AT1G52905
AT4G33350
AT3G07640
AT1G17460
AT2G38550
AT1G14880
AT2G28800
AT3G10195
AT1G58060
AT1G04120
AT4G30670
AT1G65840
AT5G09570
AT1G52240
AT1G27470
AT2G06990
AT4G06744
AT1G62045
AT1G58180
AT5G06420
AT4G28830
AT4G19710
AT4G03150
AT2G21190
AT3G16730
AT2G36750
AT2G25840
AT1G29300
AT2G05250
AT5G50160
AT2G39480
AT2G18980
AT1G09995
AT3G13300
AT4G37200
AT3G29000
AT1G30630
AT1G53310
AT4G37682
AT5G52550
AT5G54050
AT3G45620
AT1G62790
AT5G01340
AT5G42930
AT2G21200
AT1G12560
AT3G10450
AT4G08810
AT5G27740
AT4G26965
AT1G19380
AT1G06410
AT3G16810
AT2G04390
AT3G15050
AT5G13500
AT4G17860
AT2G04650
AT1G77130
AT1G79270
AT1G68185
AT1G78530
AT3G51280
AT2G36970
AT3G27390
AT3G17060
AT5G08270
AT4G24940
AT5G38650
AT1G68560
AT5G07710
AT1G09155
AT5G57330
AT3G61270
AT3G49120
AT4G28910
AT1G03180
AT5G20420
AT4G27870
AT3G07630
AT3G24093
AT5G13470
AT5G40190
AT5G44570
AT2G27940
AT3G11090
AT2G46200
AT4G08160
AT2G34790
AT2G20142
AT5G66510
AT5G03880
AT5G16780
AT5G61810
AT1G55790
AT1G26650
AT3G07910
AT5G60920
AT5G53530
AT5G43150
AT5G13420
AT5G04040
AT5G04000
AT1G66900
AT5G39790
AT2G29210
AT4G01320
AT3G14260
AT4G38800
AT5G16230
AT3G49350
AT1G44800
AT2G40080
AT1G26120
AT1G27950
AT5G18410
AT5G61820
AT1G03760
AT1G17330
AT1G30850
AT5G44600
AT5G61020
AT5G56640
AT1G75210
AT3G53730
AT5G67290
AT2G18340
AT4G21520
AT5G57770
AT5G60650
AT2G15730
AT5G20220
AT3G43590
AT2G43060
AT5G28900
AT3G55880
AT1G24000
AT4G31985
AT5G34869
AT3G14380
AT3G09070
AT1G17410
AT3G22540
AT2G13680
AT4G36220
AT1G64840
AT1G05180
AT4G36940
AT3G62250
AT5G48485
AT2G27775
AT2G37560
AT1G72720
AT5G48540
AT5G15460
AT1G06135
AT5G20120
AT4G32620
AT1G55475
AT4G25433
```
