## Supplementary material for "A comprehensive map of preferentially located motifs reveals distinct proximal *cis*-regulatory elements in plants": CAAAAA_containing_gene_set.txt

```
#Occurences of CAAAAA between -1 and 0 (positions relative to the transcription start site)
#298 sequences with CAAAAA in this interval
#1.51% of the sequences in promoter set with CAAAAA (set with 19736 sequences)
AT5G40190
AT4G14730
AT5G38210
AT2G36750
AT2G17520
AT2G38550
AT2G02630
AT4G03820
AT5G23850
AT2G20810
AT2G19170
AT5G40645
AT4G36940
AT5G21910
AT3G51460
AT5G60920
AT5G55480
AT1G27340
AT1G32930
AT3G46780
AT5G01340
AT1G80620
AT4G08900
AT5G54060
AT3G19970
AT4G13575
AT5G04040
AT4G24940
AT5G48980
AT3G18780
AT2G40765
AT1G77580
AT3G49350
AT5G57330
AT2G13550
AT1G32928
AT3G05530
AT4G11090
AT2G43660
AT3G05560
AT5G60710
AT1G01620
AT3G04510
AT1G58060
AT3G22060
AT2G43060
AT5G48320
AT1G62790
AT5G18910
AT1G11900
AT2G03810
AT2G04650
AT1G12560
AT3G44020
AT4G01320
AT3G24093
AT3G07640
AT2G41200
AT4G27870
AT2G01140
AT3G11090
AT3G48710
AT5G04000
AT3G10195
AT2G35000
AT1G20575
AT3G25940
AT2G25840
AT1G21360
AT2G28860
AT2G46360
AT5G25270
AT5G58100
AT3G18295
AT4G02485
AT5G27720
AT5G51070
AT1G61770
AT5G54180
AT5G57120
AT3G55340
AT1G47278
AT1G05180
AT3G51830
AT2G16570
AT5G13750
AT4G11845
AT4G02220
AT3G05120
AT5G15930
AT4G26965
AT1G71210
AT5G25220
AT2G37560
AT3G17250
AT5G54930
AT1G11915
AT5G42480
AT1G25370
AT3G03350
AT4G01280
AT3G61182
AT1G09995
AT4G02075
AT5G14390
AT5G18410
AT4G21720
AT1G04220
AT4G19600
AT5G15630
AT3G46610
AT5G16230
AT2G04340
AT3G10290
AT5G43150
AT4G00590
AT3G43590
AT1G24000
AT4G11300
AT5G53060
AT2G20920
AT5G50100
AT1G03400
AT4G32190
AT3G30540
AT5G57770
AT4G14220
AT1G09290
AT2G40270
AT1G62780
AT1G13470
AT4G04775
AT3G06810
AT3G06080
AT3G48720
AT5G62650
AT5G10695
AT3G59600
AT3G19360
AT1G69240
AT3G20510
AT1G12860
AT5G24310
AT3G44716
AT3G55350
AT2G23348
AT1G50290
AT3G52070
AT1G14687
AT3G55880
AT1G29300
AT3G08720
AT4G31985
AT2G20142
AT3G13060
AT3G14260
AT4G28600
AT5G08120
AT2G28800
AT4G34640
AT5G12130
AT3G23220
AT5G19260
AT1G71230
AT5G05520
AT5G27830
AT3G56200
AT1G11608
AT2G01370
AT2G20130
AT1G65840
AT3G06250
AT1G08620
AT4G22140
AT1G35490
AT2G33560
AT2G24350
AT1G21880
AT5G09650
AT1G73700
AT5G49640
AT5G56210
AT1G10950
AT1G72030
AT4G25450
AT3G50400
AT1G72720
AT4G23900
AT2G21195
AT4G37950
AT2G42040
AT2G42150
AT5G39420
AT1G19380
AT5G01890
AT1G03495
AT2G44940
AT1G70350
AT3G11230
AT5G10610
AT5G04490
AT5G09570
AT4G04790
AT3G62750
AT2G11520
AT3G22540
AT5G28900
AT5G03880
AT5G11430
AT2G28080
AT3G56810
AT4G16830
AT1G67040
AT5G67310
AT1G17140
AT2G13680
AT3G04690
AT5G08270
AT1G03760
AT3G23200
AT3G16810
AT1G28210
AT4G03260
AT2G01600
AT1G77145
AT4G36480
AT5G43460
AT1G53310
AT4G35110
AT1G54710
AT3G06100
AT4G08810
AT2G21655
AT5G54050
AT1G20950
AT1G53785
AT1G66360
AT5G48380
AT5G53050
AT5G12320
AT2G42940
AT3G59090
AT4G28830
AT2G47400
AT1G05500
AT4G12880
AT2G22090
AT2G30200
AT3G61270
AT4G19710
AT4G36220
AT5G53760
AT5G39590
AT1G30200
AT1G06410
AT4G02040
AT5G54280
AT5G64940
AT1G26220
AT1G79270
AT1G17120
AT2G03690
AT5G21080
AT4G08160
AT3G56480
AT4G08920
AT3G47520
AT1G42990
AT1G17410
AT5G16760
AT1G06135
AT1G27090
AT2G28890
AT5G39790
AT5G42200
AT1G65490
AT4G33350
AT3G08640
AT3G55010
AT1G31300
AT5G53490
AT1G51745
AT2G40080
AT3G49990
AT2G28700
AT5G56640
AT3G14380
AT4G30670
AT1G04290
AT2G26250
AT4G13180
AT5G51950
AT4G00200
AT5G52890
AT5G44600
AT4G37682
AT5G43860
AT5G66900
```
