## Supplementary material for "A comprehensive map of preferentially located motifs reveals distinct proximal *cis*-regulatory elements in plants": CAAAAAA_containing_gene_set.txt

```
#Occurences of CAAAAAA between -1 and 0 (positions relative to the transcription start site)
#157 sequences with CAAAAAA in this interval
#0.80% of the sequences in promoter set with CAAAAAA (set with 19736 sequences)
AT4G24940
AT2G04340
AT2G41200
AT1G04220
AT4G14220
AT5G39420
AT1G32928
AT3G11090
AT2G42940
AT1G35490
AT1G77145
AT3G55350
AT3G22540
AT3G08720
AT2G37560
AT4G34640
AT3G48710
AT4G11090
AT4G31985
AT1G73700
AT3G47520
AT1G65840
AT2G28800
AT5G57120
AT2G17520
AT2G26250
AT1G70350
AT3G44020
AT1G31300
AT1G06410
AT3G22060
AT4G03260
AT5G27720
AT1G72030
AT2G28860
AT2G24350
AT2G28890
AT1G08620
AT1G09290
AT5G23850
AT5G01890
AT1G20950
AT5G10610
AT2G28080
AT4G36480
AT3G59600
AT3G19970
AT4G08920
AT1G04290
AT1G01620
AT1G51745
AT5G51950
AT2G28700
AT4G02075
AT2G43060
AT3G14380
AT2G01370
AT3G52070
AT4G32190
AT1G27340
AT5G56640
AT1G77580
AT5G04040
AT3G05120
AT3G49350
AT1G26220
AT1G79270
AT2G21195
AT5G11430
AT5G66900
AT3G24093
AT1G69240
AT1G58060
AT5G54180
AT5G28900
AT3G44716
AT3G18780
AT5G58100
AT3G10290
AT5G38210
AT5G44600
AT4G22140
AT5G25220
AT3G17250
AT1G03760
AT1G62780
AT1G11608
AT1G32930
AT2G02630
AT3G55340
AT5G67310
AT5G08270
AT1G12860
AT2G19170
AT3G14260
AT4G02485
AT5G25270
AT3G56200
AT2G04650
AT5G10695
AT1G29300
AT4G01280
AT1G25370
AT3G13060
AT1G61770
AT4G36220
AT5G18410
AT5G49640
AT4G25450
AT1G47278
AT5G56210
AT2G20810
AT1G19380
AT2G30200
AT5G43860
AT5G24310
AT4G19600
AT4G00590
AT3G43590
AT3G51460
AT3G04690
AT5G48320
AT2G01600
AT5G64940
AT3G51830
AT5G04490
AT1G42990
AT4G08900
AT3G06250
AT5G42480
AT3G18295
AT5G16760
AT3G03350
AT2G47400
AT4G08160
AT5G53050
AT4G27870
AT3G04510
AT4G28600
AT1G03400
AT4G00200
AT1G06135
AT4G16830
AT3G61270
AT1G21360
AT5G12320
AT1G09995
AT5G43460
AT5G54060
AT5G13750
AT4G30670
AT1G17120
AT2G20920
AT2G11520
AT2G36750
AT5G18910
AT3G46780
```
