## Supplementary material for "A comprehensive map of preferentially located motifs reveals distinct proximal *cis*-regulatory elements in plants": CAAAAAAA_containing_gene_set.txt

```
#Occurences of CAAAAAAA between -1 and 0 (positions relative to the transcription start site)
#104 sequences with CAAAAAAA in this interval
#0.53% of the sequences in promoter set with CAAAAAAA (set with 19736 sequences)
AT4G08900
AT3G43590
AT5G57120
AT3G22060
AT1G31300
AT5G39420
AT5G23850
AT3G51830
AT1G61770
AT2G36750
AT4G16830
AT4G25450
AT3G44716
AT1G20950
AT3G48710
AT4G02075
AT3G18780
AT1G04290
AT5G08270
AT1G35490
AT5G25270
AT3G17250
AT5G18410
AT5G56640
AT3G13060
AT5G54060
AT4G19600
AT1G21360
AT5G04040
AT2G28800
AT5G44600
AT2G41200
AT5G25220
AT2G43060
AT1G11608
AT3G61270
AT4G11090
AT5G43860
AT2G11520
AT2G02630
AT2G28890
AT2G42940
AT4G08920
AT1G73700
AT2G01600
AT1G47278
AT1G42990
AT2G17520
AT1G27340
AT4G28600
AT4G36220
AT1G32928
AT3G55350
AT3G18295
AT3G05120
AT1G12860
AT3G14260
AT5G11430
AT4G01280
AT5G43460
AT1G77145
AT2G20920
AT3G47520
AT5G58100
AT1G04220
AT5G67310
AT4G08160
AT4G32190
AT4G22140
AT2G19170
AT4G14220
AT5G12320
AT1G03760
AT3G04510
AT1G72030
AT2G30200
AT3G10290
AT5G01890
AT3G24093
AT3G51460
AT3G44020
AT4G36480
AT1G03400
AT3G49350
AT2G21195
AT5G49640
AT1G01620
AT1G70350
AT1G58060
AT5G66900
AT1G09290
AT3G14380
AT4G02485
AT3G19970
AT5G04490
AT2G01370
AT1G79270
AT2G28700
AT3G22540
AT1G06410
AT5G24310
AT2G28080
AT1G06135
AT1G09995
```
