## Supplementary material for "A comprehensive map of preferentially located motifs reveals distinct proximal *cis*-regulatory elements in plants": CAAAAAC_containing_gene_set.txt

```
#Occurences of CAAAAAC between -10 and 17 (positions relative to the transcription start site)
#487 sequences with CAAAAAC in this interval
#2.47% of the sequences in promoter set with CAAAAAC (set with 19736 sequences)
AT1G65700
AT5G14170
AT1G69790
AT3G09180
AT3G28780
AT4G09090
AT1G68410
AT4G24370
AT3G12203
AT1G17270
AT3G08640
AT1G24706
AT1G56510
AT3G53080
AT5G55170
AT5G67180
AT3G09940
AT2G39030
AT1G18630
AT3G26780
AT2G18100
AT4G12880
AT3G14040
AT1G12520
AT5G27238
AT5G51850
AT2G01750
AT5G57560
AT1G01480
AT2G38550
AT4G09465
AT1G62740
AT2G34810
AT2G18160
AT5G55290
AT4G08290
AT4G37320
AT2G04400
AT5G03880
AT5G02270
AT5G59320
AT1G78810
AT5G54740
AT1G28210
AT4G15680
AT5G58784
AT4G09630
AT5G57220
AT1G21130
AT3G54090
AT1G78100
AT5G48380
AT2G30800
AT5G26800
AT3G27503
AT4G13266
AT4G12110
AT4G39180
AT2G34380
AT2G16570
AT4G38240
AT5G25240
AT4G23600
AT4G33530
AT2G24180
AT4G12030
AT1G04010
AT3G23220
AT3G58180
AT5G26000
AT5G09270
AT1G21310
AT1G70880
AT3G62920
AT5G12130
AT5G08060
AT3G49990
AT1G78110
AT4G34420
AT1G43667
AT4G30220
AT4G25240
AT2G37925
AT2G46780
AT3G09030
AT1G24000
AT2G25770
AT2G35030
AT5G38830
AT1G64880
AT3G62150
AT4G14850
AT5G51070
AT5G02170
AT4G02170
AT1G10950
AT3G01470
AT2G28400
AT3G18280
AT5G43960
AT5G55710
AT4G16143
AT2G34480
AT3G48500
AT5G47750
AT5G03310
AT5G58150
AT2G47520
AT2G18470
AT1G01720
AT4G14723
AT1G71450
AT2G21655
AT4G25050
AT5G41120
AT2G40270
AT2G28160
AT3G48830
AT5G15050
AT3G11250
AT4G38320
AT5G16120
AT5G64310
AT4G21895
AT5G17690
AT1G70760
AT1G17990
AT1G62240
AT1G03055
AT3G10350
AT2G31140
AT1G71880
AT1G80340
AT3G26220
AT1G78680
AT5G53970
AT1G05410
AT1G33270
AT3G50590
AT2G43945
AT1G35160
AT4G26130
AT1G31120
AT3G26740
AT4G38710
AT3G58530
AT5G56540
AT3G11397
AT4G38860
AT5G15230
AT4G34720
AT5G54930
AT5G53580
AT5G49840
AT1G79420
AT2G27270
AT3G22600
AT5G38710
AT1G48570
AT5G42060
AT5G37010
AT3G28007
AT3G15040
AT2G37550
AT1G80620
AT2G22230
AT3G18035
AT1G68238
AT1G52530
AT1G04990
AT5G46750
AT4G22320
AT4G39030
AT3G17910
AT2G18162
AT5G45340
AT3G44570
AT3G01910
AT5G47020
AT5G21080
AT3G28320
AT5G62770
AT5G26180
AT5G12410
AT2G03060
AT4G09464
AT2G20930
AT3G53630
AT3G52190
AT3G56180
AT1G68290
AT5G03230
AT3G25940
AT2G41230
AT1G66860
AT4G01870
AT3G11220
AT2G32660
AT5G55480
AT5G39590
AT4G16807
AT5G55180
AT5G19260
AT3G07430
AT1G14300
AT4G38120
AT5G19450
AT3G03260
AT5G13320
AT1G26530
AT3G26460
AT1G76030
AT1G45474
AT5G56280
AT3G54620
AT1G05680
AT3G06030
AT5G10920
AT1G80930
AT3G27640
AT2G13360
AT2G34790
AT1G77120
AT5G09650
AT1G07900
AT5G21160
AT1G12830
AT3G21390
AT3G25600
AT2G27900
AT2G45300
AT1G61680
AT2G21510
AT5G06870
AT4G22550
AT5G04000
AT1G21080
AT1G21050
AT1G12610
AT4G09467
AT4G15260
AT5G63130
AT3G06890
AT2G03350
AT3G06740
AT1G47500
AT2G31345
AT5G25580
AT4G09020
AT4G31050
AT5G06630
AT3G15450
AT3G58380
AT3G57690
AT5G52020
AT1G14150
AT1G27510
AT1G24620
AT1G51310
AT1G78290
AT5G10580
AT4G34430
AT2G42040
AT3G47580
AT3G61640
AT1G52760
AT3G17100
AT5G57410
AT1G09150
AT4G24630
AT2G33990
AT3G13790
AT1G72360
AT5G04960
AT2G43970
AT3G23370
AT3G10000
AT1G28130
AT4G04920
AT3G53510
AT1G62050
AT5G60710
AT1G29310
AT5G40080
AT3G62930
AT2G17670
AT1G30720
AT2G25170
AT1G26390
AT2G27420
AT3G48590
AT1G59820
AT4G02220
AT4G26500
AT5G67400
AT1G23490
AT5G67300
AT5G59850
AT2G39420
AT1G30760
AT3G52040
AT3G59880
AT3G26500
AT5G58350
AT1G29850
AT3G06420
AT3G07640
AT1G09830
AT3G55120
AT1G71210
AT1G76070
AT4G30590
AT2G14910
AT1G13910
AT5G09410
AT5G53500
AT2G28830
AT2G19590
AT4G09310
AT2G36770
AT1G51800
AT3G02670
AT2G32320
AT3G05560
AT2G25840
AT3G53460
AT1G21864
AT2G25890
AT3G01920
AT4G34450
AT2G03690
AT3G26935
AT3G07540
AT1G48120
AT1G18680
AT2G16520
AT3G09922
AT2G24670
AT5G11890
AT1G17430
AT2G31550
AT5G17440
AT5G16230
AT2G25520
AT5G01260
AT4G23590
AT5G43150
AT1G27350
AT5G44280
AT4G26020
AT5G41190
AT4G10750
AT3G55340
AT4G01320
AT2G31300
AT3G47340
AT5G14320
AT1G11120
AT5G66850
AT3G17710
AT3G19360
AT5G49960
AT2G37370
AT4G17245
AT4G11120
AT2G31540
AT4G34140
AT3G52850
AT5G52890
AT1G17070
AT2G18420
AT3G01472
AT4G10090
AT5G05965
AT1G63010
AT2G03440
AT1G66900
AT3G25855
AT3G19270
AT1G63430
AT4G20020
AT1G25560
AT5G14390
AT1G65490
AT5G22460
AT3G16810
AT3G13730
AT4G33220
AT4G10270
AT5G54870
AT1G32410
AT4G19050
AT1G36380
AT1G23040
AT4G34630
AT5G66130
AT3G48720
AT5G09440
AT4G09250
AT1G27960
AT5G41140
AT2G21100
AT5G59370
AT3G11940
AT1G60490
AT4G04790
AT1G62600
AT2G46860
AT1G28280
AT5G22310
AT3G62020
AT5G60070
AT3G47720
AT1G13470
AT2G35000
AT1G16060
AT5G52030
AT3G30540
AT3G56810
AT2G44430
AT1G11170
AT4G09466
AT5G36800
AT1G49520
AT1G16630
AT4G14730
AT2G44950
AT3G62410
AT5G23690
AT5G37990
AT3G55530
AT4G36380
AT5G64860
AT1G65470
AT1G12050
AT5G53090
AT1G35290
AT5G22320
AT3G06080
AT5G35620
AT2G16835
AT5G25480
AT3G13060
AT1G11530
AT4G09620
AT1G27090
AT5G57770
AT5G25190
AT4G09200
AT1G03495
AT4G07410
AT1G12560
AT1G20190
AT3G63060
AT4G11300
AT4G04630
AT2G41600
AT1G34760
AT5G45540
AT3G04180
AT1G30200
AT5G67150
AT4G34740
AT1G17970
AT1G70940
AT3G24740
AT5G64790
AT3G07850
AT5G12890
AT2G26530
AT5G44550
AT5G57330
AT4G15500
AT5G40645
AT3G53220
AT5G54940
AT1G35460
AT5G35570
AT4G28690
AT5G43518
AT5G36710
AT1G70190
AT1G42440
AT2G04675
AT5G41610
AT5G18250
AT5G16960
```
