## Supplementary material for "A comprehensive map of preferentially located motifs reveals distinct proximal *cis*-regulatory elements in plants": CAAAAACT_containing_gene_set.txt

```
#Occurences of CAAAAACT between -421 and -379 (positions relative to the transcription start site)
#150 sequences with CAAAAACT in this interval
#0.76% of the sequences in promoter set with CAAAAACT (set with 19736 sequences)
AT3G43833
AT1G48690
AT1G68070
AT5G35910
AT1G58007
AT2G30550
AT1G32230
AT5G61210
AT1G28070
AT3G48360
AT1G32380
AT1G31600
AT1G03520
AT5G01500
AT5G56380
AT3G15870
AT1G30460
AT5G61930
AT1G54320
AT1G01600
AT5G07280
AT2G29910
AT3G47965
AT2G02510
AT2G35600
AT1G19880
AT5G35735
AT3G12203
AT1G15110
AT1G77390
AT1G72920
AT5G40770
AT2G32640
AT2G33480
AT3G03600
AT2G43790
AT5G02560
AT1G75950
AT1G10522
AT3G49490
AT3G08960
AT1G55870
AT4G02390
AT2G45000
AT2G42130
AT2G36640
AT3G49430
AT3G07020
AT1G67920
AT1G68710
AT1G14010
AT4G18610
AT5G03370
AT2G30780
AT4G18930
AT5G23880
AT1G21760
AT1G06950
AT3G12210
AT2G37600
AT3G27390
AT5G53350
AT5G20060
AT5G41770
AT3G59800
AT1G10840
AT1G75400
AT5G43630
AT5G24860
AT4G04640
AT5G22290
AT5G01300
AT3G01680
AT1G14610
AT1G31730
AT3G52930
AT4G29210
AT3G54680
AT1G27540
AT2G12550
AT4G15560
AT5G42750
AT3G07200
AT3G27503
AT2G47010
AT5G14070
AT3G21090
AT3G51630
AT4G32940
AT1G71960
AT2G42040
AT1G55160
AT3G26470
AT2G44925
AT2G42010
AT3G10960
AT4G13360
AT1G09932
AT4G30500
AT3G55800
AT2G05630
AT3G20015
AT2G41610
AT3G26780
AT1G49475
AT4G03240
AT3G26150
AT4G36930
AT5G19190
AT4G09080
AT1G56590
AT1G68800
AT5G47740
AT2G01170
AT4G23750
AT3G45290
AT2G28430
AT5G54590
AT2G33385
AT3G53270
AT5G04090
AT2G24580
AT1G61093
AT2G33290
AT5G20635
AT2G39740
AT2G30350
AT1G61250
AT5G18590
AT4G31270
AT2G27680
AT3G15720
AT1G70630
AT1G71850
AT3G26330
AT4G25225
AT5G38290
AT5G47850
AT5G03795
AT1G78120
AT1G67870
AT1G15710
AT3G43190
AT1G55320
AT1G03000
AT4G26690
AT1G07090
AT5G59150
AT1G27440
AT3G58790
```
