## Supplementary material for "A comprehensive map of preferentially located motifs reveals distinct proximal *cis*-regulatory elements in plants": CAAAAC_containing_gene_set.txt

```
#Occurences of CAAAAC between -1 and -1 (positions relative to the transcription start site)
#80 sequences with CAAAAC in this interval
#0.41% of the sequences in promoter set with CAAAAC (set with 19736 sequences)
AT5G15650
AT5G20180
AT1G11430
AT1G16910
AT3G07630
AT5G48540
AT5G55860
AT1G30140
AT3G30210
AT3G45210
AT2G01290
AT5G66490
AT1G53540
AT4G18340
AT5G62910
AT1G04120
AT4G14540
AT1G68560
AT2G31305
AT5G66510
AT1G14660
AT5G06870
AT5G13420
AT4G30870
AT3G29270
AT3G11700
AT3G53730
AT2G41740
AT3G45620
AT1G55090
AT4G28630
AT2G21200
AT3G47510
AT1G69640
AT4G14900
AT2G36970
AT1G17170
AT5G05220
AT1G27470
AT3G56970
AT2G39480
AT2G41290
AT5G58520
AT1G52550
AT1G23290
AT1G64385
AT5G06830
AT1G51580
AT5G28370
AT2G18340
AT3G19050
AT2G21510
AT2G03190
AT1G59590
AT2G22870
AT5G49810
AT5G42930
AT1G77130
AT4G38210
AT5G06420
AT1G19010
AT5G20120
AT5G65687
AT2G38480
AT5G65560
AT2G06990
AT5G07530
AT4G20010
AT2G32170
AT4G25433
AT1G25400
AT1G02813
AT1G44800
AT1G22400
AT3G21460
AT2G31410
AT4G36410
AT1G24430
AT3G26460
AT5G48670
```
