## Supplementary material for "A comprehensive map of preferentially located motifs reveals distinct proximal *cis*-regulatory elements in plants": CAAAACA_containing_gene_set.txt

```
#Occurences of CAAAACA between -7 and 8 (positions relative to the transcription start site)
#267 sequences with CAAAACA in this interval
#1.35% of the sequences in promoter set with CAAAACA (set with 19736 sequences)
AT5G44550
AT4G25780
AT5G38590
AT2G46210
AT4G14900
AT4G38890
AT4G15670
AT5G45730
AT1G28610
AT3G54590
AT1G74470
AT5G10410
AT3G25620
AT1G54710
AT3G30210
AT2G17800
AT5G38160
AT2G22870
AT5G50160
AT4G37680
AT3G58120
AT5G23010
AT5G49920
AT3G59480
AT2G47820
AT4G01700
AT2G34920
AT3G27999
AT1G33800
AT1G23360
AT5G58005
AT4G29930
AT2G32770
AT5G10605
AT1G12180
AT2G15280
AT4G14540
AT3G22640
AT3G29270
AT5G03010
AT1G72890
AT1G71880
AT4G27160
AT5G48540
AT4G28850
AT3G08970
AT4G40080
AT1G19010
AT1G47980
AT1G62540
AT5G48670
AT1G30280
AT5G21150
AT4G10613
AT2G21200
AT3G16175
AT1G63030
AT5G47560
AT2G32300
AT1G28280
AT2G29070
AT3G16370
AT2G39050
AT4G22160
AT5G43060
AT2G34850
AT4G22980
AT4G02733
AT5G44130
AT5G67370
AT2G27820
AT2G22330
AT5G24030
AT3G60130
AT5G09480
AT2G46200
AT4G12320
AT1G32100
AT2G03190
AT3G63400
AT4G36410
AT2G26870
AT5G44030
AT5G15970
AT4G38420
AT1G73630
AT1G71240
AT2G46375
AT3G56970
AT4G38210
AT1G61590
AT2G04520
AT4G01670
AT2G29380
AT1G02860
AT5G56340
AT5G59613
AT2G42060
AT4G32730
AT1G56270
AT5G42930
AT1G69050
AT4G31860
AT5G64230
AT1G52550
AT5G06870
AT5G61820
AT2G43120
AT4G28750
AT4G28630
AT5G28640
AT1G68600
AT5G08650
AT4G26530
AT1G73220
AT2G31550
AT5G57685
AT2G02515
AT1G17460
AT3G59350
AT2G28490
AT1G61680
AT1G30140
AT2G22650
AT2G47880
AT5G08520
AT3G06560
AT4G13075
AT4G37910
AT2G38970
AT4G26470
AT3G11420
AT1G77610
AT4G31300
AT5G07250
AT1G13370
AT2G31345
AT3G19050
AT2G15230
AT4G29000
AT3G42725
AT3G07850
AT1G21100
AT2G02230
AT2G06010
AT2G01290
AT4G30770
AT2G19260
AT3G04210
AT5G46800
AT5G50360
AT4G03945
AT1G75600
AT3G52070
AT1G53540
AT2G43440
AT4G19230
AT2G27900
AT2G25450
AT5G64100
AT5G57900
AT5G43600
AT2G41610
AT4G12290
AT2G41290
AT5G49710
AT4G36290
AT1G24430
AT3G02460
AT5G56150
AT1G78560
AT3G53940
AT4G32820
AT1G79360
AT2G25680
AT2G13690
AT3G01240
AT1G68740
AT2G19970
AT5G25250
AT1G26390
AT1G46264
AT3G07630
AT5G48140
AT4G35250
AT3G54640
AT5G54110
AT5G24660
AT3G25690
AT5G33340
AT5G65687
AT3G45620
AT5G07990
AT3G29000
AT1G04120
AT3G26670
AT3G47510
AT3G53810
AT3G14040
AT1G20630
AT5G54490
AT2G30590
AT2G17200
AT2G39480
AT4G20270
AT2G36890
AT1G51310
AT5G65690
AT1G59590
AT3G26460
AT5G07600
AT3G26200
AT5G59180
AT1G51640
AT5G63450
AT1G78410
AT1G03330
AT5G09920
AT1G07660
AT5G05220
AT4G13110
AT2G38170
AT4G28570
AT3G08550
AT4G25433
AT4G33495
AT1G27840
AT3G44540
AT4G26320
AT2G14850
AT1G78960
AT1G62070
AT1G30620
AT3G11090
AT1G21670
AT1G03970
AT4G19050
AT1G26440
AT5G20390
AT2G02810
AT1G48200
AT3G16950
AT1G42550
AT3G21460
AT3G09830
AT5G16680
AT1G67890
AT5G07530
AT2G42830
AT5G60020
AT5G26260
AT2G37870
AT4G12880
AT2G23810
AT5G63890
AT4G37800
AT1G25400
AT3G19380
AT1G18100
AT1G17170
AT5G54370
AT2G27630
AT5G67210
AT4G03965
AT1G01530
AT3G18690
AT1G04980
```
