## Supplementary material for "A comprehensive map of preferentially located motifs reveals distinct proximal *cis*-regulatory elements in plants": CAAAACAA_containing_gene_set.txt

```
#Occurences of CAAAACAA between -12 and 8 (positions relative to the transcription start site)
#168 sequences with CAAAACAA in this interval
#0.85% of the sequences in promoter set with CAAAACAA (set with 19736 sequences)
AT4G11410
AT4G40080
AT4G37800
AT3G11420
AT1G30620
AT3G26460
AT1G34060
AT1G54710
AT1G61590
AT1G69050
AT2G22650
AT5G54110
AT4G31040
AT3G29270
AT5G46800
AT5G50360
AT5G10605
AT3G07630
AT1G06060
AT1G73630
AT5G56340
AT3G27999
AT4G03945
AT3G01240
AT3G52070
AT4G31860
AT1G72970
AT2G38170
AT5G03180
AT1G62040
AT5G07290
AT5G33340
AT1G25400
AT2G17800
AT3G22640
AT2G02810
AT4G37680
AT5G63450
AT4G12290
AT4G32730
AT2G31345
AT5G42930
AT3G26670
AT1G78960
AT2G30590
AT5G25250
AT1G78560
AT1G23360
AT2G14850
AT5G49710
AT4G29930
AT3G56970
AT1G75790
AT5G50580
AT1G75600
AT4G19050
AT3G13030
AT2G41290
AT5G63890
AT1G24430
AT5G05220
AT2G46375
AT1G18100
AT1G68600
AT1G26390
AT3G54490
AT5G21150
AT3G08970
AT1G48200
AT4G37820
AT5G49470
AT2G36890
AT3G54640
AT1G19580
AT1G19010
AT4G19230
AT2G25450
AT5G58005
AT3G59350
AT2G19260
AT1G46264
AT5G20390
AT4G27160
AT1G71880
AT5G10280
AT5G23010
AT1G52550
AT3G47510
AT2G03190
AT3G18690
AT2G39480
AT2G42060
AT1G47980
AT5G16680
AT1G68740
AT3G25620
AT5G43060
AT2G27900
AT5G50160
AT5G65690
AT4G25780
AT4G33495
AT2G31550
AT2G06010
AT3G21460
AT4G31300
AT3G44540
AT5G28640
AT1G67280
AT2G17200
AT5G26260
AT3G16950
AT1G42550
AT2G06510
AT1G21670
AT4G13075
AT5G09920
AT1G16130
AT4G28750
AT2G29070
AT2G26850
AT5G52650
AT1G67890
AT1G63750
AT1G79360
AT3G02460
AT1G72890
AT1G17460
AT2G27630
AT2G26870
AT3G06560
AT5G24660
AT3G16175
AT5G56150
AT5G49920
AT2G47880
AT1G51640
AT5G44550
AT2G37870
AT2G23810
AT5G07600
AT2G34920
AT4G02733
AT5G08520
AT4G32820
AT1G59590
AT5G54370
AT2G21200
AT5G48670
AT5G03010
AT2G02515
AT3G09830
AT1G02860
AT5G61820
AT5G48540
AT2G15280
AT1G56270
AT3G11090
AT3G54590
AT5G57900
AT4G14900
AT4G22160
AT4G26530
AT1G06660
AT2G41610
AT5G07250
AT1G61680
AT5G54490
```
