## Supplementary material for "A comprehensive map of preferentially located motifs reveals distinct proximal *cis*-regulatory elements in plants": CAAAACAC_containing_gene_set.txt

```
#Occurences of CAAAACAC between -22 and 18 (positions relative to the transcription start site)
#118 sequences with CAAAACAC in this interval
#0.60% of the sequences in promoter set with CAAAACAC (set with 19736 sequences)
AT3G47870
AT2G05530
AT2G22330
AT1G04980
AT4G28570
AT4G29620
AT3G14130
AT1G14940
AT1G63650
AT1G73220
AT5G39450
AT1G35460
AT5G41270
AT5G39860
AT5G44130
AT1G74470
AT2G03850
AT5G14910
AT1G27290
AT4G04470
AT2G27470
AT1G21750
AT4G37290
AT3G25160
AT3G30210
AT1G03970
AT1G76970
AT5G60880
AT2G31840
AT1G14210
AT1G27840
AT3G18773
AT3G02450
AT2G41260
AT4G18920
AT2G02230
AT1G03790
AT5G33370
AT5G38160
AT1G50420
AT2G47550
AT2G27480
AT3G29350
AT5G24660
AT3G09720
AT5G43600
AT1G07660
AT3G54950
AT2G04520
AT1G76930
AT3G03890
AT5G53870
AT4G16630
AT2G15440
AT5G41900
AT1G30140
AT4G26320
AT3G56710
AT4G07990
AT4G14130
AT3G16370
AT4G35250
AT1G10140
AT2G36890
AT1G69460
AT1G20630
AT5G06870
AT2G47820
AT5G64100
AT3G27999
AT5G67210
AT4G27330
AT3G08550
AT1G30280
AT3G11590
AT4G13510
AT1G62540
AT4G03965
AT1G62070
AT5G44030
AT4G26470
AT2G21540
AT5G07990
AT5G45730
AT4G01700
AT2G43120
AT1G21100
AT1G27410
AT4G16165
AT5G24030
AT5G07530
AT1G26580
AT4G36410
AT5G15970
AT5G65160
AT3G53940
AT1G76100
AT4G37295
AT5G59613
AT1G03330
AT1G13370
AT4G03945
AT5G59330
AT3G27830
AT1G28280
AT5G65210
AT1G04330
AT1G04380
AT4G22980
AT1G71240
AT4G13110
AT2G01290
AT4G25433
AT3G01240
AT2G22870
AT5G59310
AT5G09480
AT2G28130
```
