## Supplementary material for "A comprehensive map of preferentially located motifs reveals distinct proximal *cis*-regulatory elements in plants": CAAAACG_containing_gene_set.txt

```
#Occurences of CAAAACG between -144 and -9 (positions relative to the transcription start site)
#751 sequences with CAAAACG in this interval
#3.81% of the sequences in promoter set with CAAAACG (set with 19736 sequences)
AT2G44690
AT5G67560
AT5G43300
AT3G63420
AT3G51660
AT1G58030
AT4G26790
AT5G05370
AT5G57210
AT4G33250
AT3G49990
AT5G03560
AT4G22140
AT1G71400
AT4G21170
AT1G63990
AT5G58920
AT1G71020
AT4G23930
AT3G57570
AT4G11330
AT3G51980
AT3G11620
AT4G14240
AT5G57790
AT1G16970
AT1G64185
AT1G28060
AT5G53060
AT2G02320
AT5G26200
AT3G29810
AT5G33340
AT5G27395
AT3G49210
AT5G64680
AT5G48980
AT5G15060
AT4G10750
AT5G12130
AT1G48560
AT2G40550
AT1G28600
AT5G63970
AT5G01180
AT1G32350
AT1G24040
AT5G51180
AT3G07400
AT3G22850
AT5G12850
AT2G46915
AT5G61640
AT1G33390
AT4G09520
AT3G11630
AT4G05020
AT2G43990
AT1G32860
AT3G50630
AT4G02770
AT1G23149
AT3G22150
AT3G57920
AT1G16910
AT3G63220
AT4G32260
AT4G02130
AT1G03310
AT5G28830
AT5G07550
AT5G47200
AT4G09510
AT3G21620
AT5G42220
AT2G18730
AT4G40045
AT5G36890
AT5G56170
AT1G70190
AT5G35570
AT4G00525
AT1G78010
AT1G67856
AT3G50470
AT1G72320
AT1G05830
AT4G02430
AT5G66880
AT2G44510
AT3G26680
AT3G49110
AT5G53045
AT1G80700
AT4G00830
AT3G15770
AT1G72600
AT5G57330
AT1G74650
AT5G07520
AT3G55330
AT3G46740
AT5G22650
AT2G02140
AT5G47710
AT1G55928
AT4G19370
AT5G46920
AT5G51710
AT1G70580
AT4G24265
AT1G64350
AT1G48175
AT2G41440
AT2G31725
AT4G26240
AT4G04460
AT2G40690
AT1G69380
AT2G10950
AT3G03650
AT1G01940
AT5G21222
AT2G40170
AT5G51070
AT1G10180
AT5G07450
AT5G37070
AT2G36530
AT2G32885
AT3G55070
AT4G33920
AT3G63410
AT5G60390
AT3G44760
AT3G58680
AT2G05540
AT2G39550
AT4G17430
AT1G79230
AT2G30330
AT4G28085
AT3G56630
AT2G03350
AT4G28510
AT5G40670
AT5G35100
AT5G51130
AT3G53130
AT3G01770
AT1G14300
AT1G55805
AT3G09650
AT5G10100
AT1G19690
AT3G51550
AT5G47770
AT1G65290
AT3G44540
AT1G32160
AT1G66670
AT2G09990
AT3G02530
AT3G57290
AT2G28560
AT1G64610
AT1G68370
AT5G56160
AT3G11650
AT5G23200
AT5G24680
AT4G32840
AT1G20840
AT1G11800
AT5G28300
AT5G49530
AT1G77080
AT3G50500
AT1G48920
AT1G06460
AT4G32530
AT1G10880
AT4G21470
AT4G10040
AT2G28430
AT2G39840
AT5G10960
AT3G10420
AT4G20370
AT1G70170
AT1G10690
AT2G36895
AT1G45015
AT4G35930
AT5G45650
AT3G01430
AT1G71260
AT5G07540
AT1G24460
AT4G07990
AT4G22320
AT4G22070
AT5G53220
AT4G25300
AT1G71270
AT3G45443
AT2G26860
AT1G14940
AT1G44780
AT1G56270
AT1G09230
AT5G55130
AT4G30190
AT4G32700
AT2G25670
AT5G18900
AT5G07930
AT5G51105
AT2G39050
AT1G20670
AT2G17260
AT2G34330
AT3G57420
AT3G53410
AT5G50423
AT3G05345
AT1G18870
AT4G31770
AT1G68010
AT5G10946
AT1G32740
AT5G55220
AT5G65060
AT1G02560
AT2G24270
AT4G32520
AT4G27750
AT3G21310
AT3G21290
AT4G25710
AT2G45400
AT4G27810
AT3G15970
AT5G55140
AT1G26750
AT3G16910
AT5G11480
AT5G63870
AT3G54980
AT5G06610
AT5G47680
AT1G77130
AT3G26950
AT5G05490
AT4G29170
AT4G21980
AT2G32240
AT3G49300
AT3G06400
AT1G61040
AT2G17710
AT1G06580
AT1G59940
AT5G19330
AT1G05670
AT3G03060
AT4G38620
AT4G01790
AT3G06320
AT4G27940
AT4G29480
AT1G55870
AT4G21310
AT4G33410
AT5G05750
AT5G05550
AT3G54440
AT1G64628
AT1G48900
AT1G64520
AT4G19530
AT5G37350
AT3G49645
AT1G48550
AT5G03290
AT1G63750
AT5G22210
AT4G00210
AT4G24100
AT3G17830
AT2G36885
AT4G15165
AT1G23150
AT2G37510
AT5G65810
AT4G39220
AT2G43510
AT2G21590
AT5G51390
AT5G45140
AT3G21870
AT5G47590
AT1G36280
AT1G11890
AT3G51600
AT3G14900
AT1G48110
AT2G30280
AT5G46020
AT1G03330
AT3G10980
AT3G13040
AT2G34860
AT1G13960
AT2G45710
AT5G48850
AT3G26060
AT2G40160
AT3G55530
AT1G26960
AT5G46940
AT3G02420
AT3G62080
AT5G42765
AT5G25475
AT2G39960
AT1G54860
AT5G49850
AT3G21300
AT2G13550
AT1G09300
AT1G48850
AT2G25570
AT5G44240
AT3G06050
AT3G50130
AT1G79210
AT2G35420
AT1G47260
AT5G45910
AT1G72680
AT3G21280
AT3G59830
AT5G25170
AT3G62040
AT4G34280
AT5G64670
AT1G03365
AT5G50460
AT3G15920
AT5G27380
AT2G39400
AT1G06270
AT4G35905
AT2G18840
AT2G14580
AT3G11880
AT1G74520
AT3G15520
AT3G22410
AT5G19520
AT3G63260
AT5G01590
AT5G13850
AT5G26030
AT1G11870
AT2G01100
AT1G29030
AT1G32050
AT4G16380
AT1G01230
AT3G62200
AT3G54800
AT2G18360
AT5G44150
AT5G02040
AT4G30510
AT1G62620
AT3G54350
AT2G42200
AT3G20240
AT3G17470
AT1G71960
AT1G26290
AT1G65260
AT3G10350
AT3G51880
AT4G27340
AT5G58490
AT3G17970
AT4G10500
AT4G11990
AT2G27430
AT4G28365
AT2G35630
AT5G44740
AT3G45870
AT2G05830
AT5G43513
AT3G19250
AT1G71190
AT5G05310
AT5G39570
AT4G27510
AT3G26190
AT3G09000
AT3G61180
AT5G39580
AT1G28140
AT1G34210
AT5G65000
AT1G62250
AT5G59550
AT3G06950
AT5G61580
AT4G21903
AT3G59940
AT4G14695
AT1G20960
AT2G39950
AT3G53300
AT1G68660
AT2G02300
AT5G58640
AT3G09140
AT3G61350
AT1G44770
AT5G02950
AT2G04660
AT1G05360
AT4G37970
AT1G74370
AT3G61960
AT1G17744
AT3G56740
AT5G03990
AT1G29320
AT1G62780
AT1G48840
AT5G02280
AT5G59960
AT1G16905
AT2G27285
AT1G72390
AT3G25160
AT2G37500
AT1G60550
AT3G05520
AT1G17720
AT3G55640
AT4G02425
AT5G26040
AT1G79220
AT2G04650
AT5G01770
AT4G34190
AT3G05460
AT3G45040
AT5G67530
AT1G33260
AT2G04040
AT2G20820
AT5G66480
AT2G03680
AT3G55060
AT4G30935
AT3G52280
AT4G24210
AT3G02410
AT5G61270
AT5G66050
AT1G04820
AT2G43570
AT1G25220
AT5G19250
AT2G18250
AT1G55630
AT3G44100
AT1G51740
AT5G52890
AT3G01300
AT4G32350
AT1G56610
AT1G62290
AT1G80410
AT1G72610
AT3G07790
AT1G57820
AT2G42080
AT1G29700
AT1G64630
AT3G21580
AT3G54970
AT5G03940
AT2G39670
AT2G43450
AT2G17510
AT4G32340
AT4G26000
AT4G22550
AT1G80930
AT1G24100
AT2G14890
AT1G75640
AT4G36090
AT5G08620
AT4G21070
AT3G09570
AT5G11270
AT5G04180
AT5G48100
AT3G62860
AT1G67960
AT1G14590
AT1G01240
AT5G35560
AT1G29040
AT2G15790
AT1G78070
AT2G26280
AT4G29670
AT5G07600
AT3G21865
AT3G29180
AT3G12140
AT1G69330
AT5G18065
AT3G21295
AT5G19960
AT2G21120
AT1G14310
AT1G71800
AT1G32940
AT4G31620
AT2G17525
AT4G18400
AT5G38150
AT4G29490
AT4G24240
AT5G24770
AT3G54020
AT2G37585
AT2G38760
AT5G07530
AT5G58800
AT4G03566
AT2G31450
AT5G08040
AT2G46470
AT2G25950
AT5G06950
AT1G47280
AT5G63770
AT5G08180
AT1G05440
AT5G37780
AT5G35840
AT4G34590
AT4G32900
AT3G57560
AT3G06590
AT5G11280
AT3G21400
AT2G43410
AT4G01700
AT3G60620
AT1G49870
AT4G23180
AT3G53560
AT4G27670
AT1G32900
AT1G04330
AT1G64060
AT1G70090
AT5G64840
AT4G31960
AT3G19740
AT4G10010
AT4G10970
AT4G27050
AT4G13390
AT5G58480
AT4G32330
AT2G21950
AT2G37680
AT5G55210
AT2G36760
AT5G19950
AT1G17350
AT5G56100
AT2G04230
AT1G04750
AT1G70330
AT3G13450
AT3G15370
AT3G20550
AT3G06490
AT1G20650
AT1G11170
AT2G15730
AT3G50000
AT3G60190
AT5G58630
AT3G03840
AT5G08740
AT5G01030
AT5G27120
AT1G01390
AT2G32290
AT4G32960
AT5G63220
AT4G34588
AT3G49140
AT2G25100
AT1G60410
AT3G01120
AT5G62620
AT4G21180
AT2G42040
AT3G20910
AT5G54260
AT2G07180
AT3G60830
AT3G53120
AT4G30996
AT1G64190
AT4G19180
AT5G26860
AT2G45310
AT5G66180
AT4G04780
AT1G27190
AT5G60700
AT4G03560
AT4G37925
AT1G24050
AT5G50360
AT5G47870
AT2G43100
AT2G40760
AT2G31141
AT1G12470
AT5G26990
AT1G79630
AT5G11350
AT1G01930
AT1G63780
AT5G05450
AT1G67850
AT5G48540
AT1G56500
AT1G12320
AT4G28590
AT2G15860
AT1G74680
AT5G13690
AT5G66030
AT3G30720
AT1G28510
AT4G17470
AT5G14220
AT5G15200
AT3G47860
AT1G79610
AT4G27970
AT1G26740
AT4G28840
AT1G77370
AT3G23400
AT4G00360
AT1G07750
AT1G72120
AT2G14830
AT4G31480
AT3G46930
AT3G16770
AT1G62110
AT2G02000
AT1G47740
AT5G05100
AT4G15620
AT3G46300
AT3G16830
AT1G80650
AT1G17420
AT5G53180
AT1G53140
AT1G10770
AT4G32910
AT2G17020
AT2G35520
AT3G12930
AT1G22640
AT2G13560
AT3G06310
AT1G80480
AT3G03100
AT1G64510
AT3G58800
AT5G65220
AT4G09080
AT5G52920
AT2G34570
AT3G18850
AT1G63380
AT1G09850
AT5G10810
AT2G21160
AT1G62640
AT5G11450
AT5G24990
AT3G26980
AT4G34138
AT1G65150
AT4G37820
AT2G17240
AT5G61430
AT1G80900
AT5G64770
AT2G41450
AT5G53650
AT5G16140
AT1G04310
AT1G79650
AT5G13280
AT3G11320
AT5G41330
AT1G04070
AT1G72370
AT4G11370
AT2G37400
AT1G71820
AT4G17390
AT5G65050
AT1G78570
AT3G62990
AT1G07450
AT2G38670
AT3G14910
AT5G15010
AT5G24490
AT1G05490
AT5G65250
AT1G47610
AT1G67560
AT1G21160
AT3G12640
AT5G64420
AT1G06470
AT5G03110
AT2G37690
```
