## Supplementary material for "A comprehensive map of preferentially located motifs reveals distinct proximal *cis*-regulatory elements in plants": CAAAACGG_containing_gene_set.txt

```
#Occurences of CAAAACGG between -144 and -54 (positions relative to the transcription start site)
#96 sequences with CAAAACGG in this interval
#0.49% of the sequences in promoter set with CAAAACGG (set with 19736 sequences)
AT5G51710
AT1G19690
AT2G39550
AT1G20960
AT1G72390
AT3G16910
AT1G33260
AT1G64510
AT4G02425
AT5G11270
AT2G32240
AT1G63990
AT2G01100
AT1G05490
AT1G32050
AT2G28560
AT3G51600
AT3G45443
AT3G59940
AT1G44770
AT1G44780
AT5G10810
AT5G13280
AT5G58640
AT3G46930
AT4G29170
AT1G71190
AT4G34138
AT4G32520
AT2G31141
AT2G04660
AT1G16905
AT1G14940
AT5G40670
AT3G44540
AT2G45400
AT2G40550
AT1G51740
AT1G79610
AT5G46940
AT4G03566
AT2G43410
AT1G71020
AT1G72370
AT2G18250
AT5G11280
AT3G20910
AT2G21590
AT2G39840
AT5G53220
AT5G16140
AT1G64630
AT2G04650
AT4G18400
AT5G44240
AT4G11370
AT1G64628
AT3G15920
AT3G54350
AT5G05490
AT1G80410
AT1G61040
AT1G04750
AT3G01430
AT1G03310
AT1G59940
AT1G55928
AT1G79220
AT5G66030
AT2G30330
AT3G58800
AT2G36885
AT1G71270
AT3G51880
AT4G34280
AT5G65060
AT4G07990
AT5G24990
AT4G30190
AT3G06050
AT1G10880
AT1G26960
AT5G15200
AT5G08620
AT4G02430
AT3G60830
AT2G17020
AT2G13560
AT2G35520
AT2G13550
AT5G01030
AT3G03060
AT4G10500
AT1G70580
AT1G01940
AT2G03350
```
