## Supplementary material for "A comprehensive map of preferentially located motifs reveals distinct proximal *cis*-regulatory elements in plants": CAAAAGA_containing_gene_set.txt

```
#Occurences of CAAAAGA between -14 and 38 (positions relative to the transcription start site)
#678 sequences with CAAAAGA in this interval
#3.44% of the sequences in promoter set with CAAAAGA (set with 19736 sequences)
AT5G52882
AT1G09580
AT5G62500
AT1G08920
AT2G43980
AT3G02970
AT1G01280
AT3G51690
AT1G14930
AT4G30960
AT2G41370
AT2G17760
AT1G79720
AT2G13560
AT4G37235
AT1G57620
AT1G74030
AT1G64910
AT1G20850
AT4G12400
AT2G29050
AT2G20780
AT1G66280
AT4G19070
AT1G26740
AT4G39190
AT4G27654
AT2G33790
AT2G34940
AT1G72690
AT5G50970
AT1G14350
AT1G51800
AT1G22740
AT5G54062
AT5G28630
AT4G19460
AT4G37020
AT3G24180
AT2G29530
AT4G23290
AT5G61865
AT2G15590
AT5G19080
AT5G11810
AT5G25090
AT5G60210
AT3G51280
AT3G27470
AT1G51630
AT3G50480
AT1G14860
AT5G65690
AT1G28700
AT2G23180
AT3G01325
AT5G65470
AT3G15790
AT2G21190
AT1G52820
AT2G29740
AT1G23220
AT5G50565
AT5G38520
AT2G01680
AT1G03350
AT5G27940
AT4G28760
AT3G59030
AT1G04260
AT1G08320
AT2G38790
AT1G62020
AT5G65060
AT5G53980
AT1G77122
AT2G36080
AT2G45130
AT1G17147
AT5G36180
AT2G43180
AT2G25070
AT3G05725
AT4G39740
AT3G57230
AT4G32160
AT5G08440
AT4G10610
AT4G39830
AT1G31220
AT3G19200
AT2G39930
AT4G11280
AT3G61240
AT5G01830
AT5G01590
AT5G02160
AT5G65970
AT2G17480
AT3G24068
AT5G14960
AT4G01320
AT3G49810
AT5G67550
AT5G38420
AT3G27210
AT1G25230
AT2G24780
AT3G28360
AT5G53170
AT5G67270
AT1G13609
AT5G25790
AT5G15010
AT4G30500
AT2G40690
AT5G42900
AT5G18407
AT1G34650
AT2G46915
AT5G09250
AT5G03840
AT2G46280
AT1G62910
AT5G07370
AT5G01510
AT5G25540
AT1G67900
AT1G49360
AT3G25572
AT2G37660
AT3G10525
AT5G28850
AT1G61480
AT2G40820
AT4G16807
AT5G19485
AT5G49540
AT5G64790
AT1G28050
AT4G32060
AT1G11572
AT4G31660
AT3G48080
AT1G36060
AT2G31500
AT5G49410
AT2G45160
AT4G05040
AT3G53740
AT3G43800
AT1G12290
AT5G27740
AT2G43230
AT3G61140
AT3G48090
AT1G52342
AT3G08860
AT5G22500
AT3G22570
AT4G37320
AT1G05070
AT5G05980
AT5G10400
AT5G53660
AT2G10608
AT4G35800
AT3G29970
AT3G25570
AT3G49220
AT1G75460
AT1G10840
AT2G40910
AT2G21880
AT3G50470
AT3G16895
AT5G64510
AT1G61990
AT3G06145
AT1G04230
AT3G60390
AT1G78230
AT1G60420
AT4G01995
AT1G71340
AT1G28070
AT5G45000
AT1G20160
AT3G09210
AT5G57850
AT4G07390
AT3G51740
AT1G62420
AT3G15356
AT2G04500
AT1G49140
AT5G09530
AT4G19410
AT1G31790
AT2G06255
AT5G64090
AT1G14780
AT2G37710
AT3G58570
AT1G71910
AT3G06868
AT1G11270
AT3G15250
AT3G07880
AT4G01100
AT3G13870
AT5G56050
AT1G27950
AT5G24655
AT2G20595
AT4G10140
AT5G16540
AT5G46300
AT1G23190
AT4G23560
AT3G52590
AT5G63090
AT5G01230
AT4G35550
AT5G41910
AT2G40030
AT1G51620
AT2G42670
AT1G75520
AT3G25905
AT2G15860
AT1G73640
AT1G63530
AT1G67325
AT3G07850
AT4G13320
AT4G04360
AT1G50440
AT5G24105
AT1G66140
AT5G19250
AT2G31930
AT3G18035
AT3G60800
AT5G55760
AT1G28150
AT2G24120
AT5G55490
AT2G02870
AT2G45740
AT1G54860
AT4G02110
AT2G43730
AT2G35420
AT3G53030
AT1G50630
AT1G64710
AT3G13450
AT4G24204
AT3G19560
AT3G26580
AT5G54060
AT5G51920
AT5G67290
AT5G05380
AT5G44370
AT1G34000
AT5G56340
AT2G20330
AT2G21230
AT5G06420
AT1G14180
AT4G36090
AT3G12980
AT1G12110
AT3G02700
AT1G20430
AT1G26570
AT3G18420
AT5G06610
AT2G17290
AT1G70920
AT4G36900
AT4G31540
AT1G04670
AT4G22214
AT4G19420
AT4G32820
AT2G47910
AT1G62790
AT2G23148
AT1G13110
AT2G03430
AT3G24760
AT3G55330
AT4G10613
AT4G38210
AT1G14510
AT4G27415
AT5G08660
AT4G34090
AT1G12440
AT3G47010
AT1G69170
AT1G25220
AT5G51800
AT4G33860
AT5G22320
AT5G19380
AT4G39480
AT5G22550
AT2G45060
AT5G60142
AT1G65710
AT3G47590
AT1G15310
AT3G15610
AT1G62880
AT1G18690
AT5G18200
AT3G27070
AT3G25250
AT5G44710
AT5G43980
AT2G24550
AT1G62220
AT5G52360
AT1G13130
AT4G05070
AT1G09150
AT5G26310
AT1G04930
AT5G14890
AT3G32930
AT1G20760
AT5G16140
AT1G60680
AT3G50620
AT4G13000
AT4G21600
AT5G15400
AT5G20320
AT2G29340
AT5G07870
AT3G59670
AT2G14910
AT5G04760
AT4G37990
AT2G01880
AT1G08890
AT1G63490
AT1G62060
AT1G22310
AT2G33380
AT5G43470
AT3G56610
AT2G43640
AT3G56050
AT4G27880
AT3G56930
AT4G12520
AT3G44290
AT4G27000
AT2G20800
AT2G18410
AT4G14890
AT1G10522
AT5G09990
AT4G33040
AT4G27410
AT1G20080
AT1G73560
AT3G50960
AT5G12950
AT2G33510
AT3G02070
AT5G58030
AT4G37510
AT3G18280
AT5G61410
AT2G41180
AT1G67170
AT2G16710
AT3G20390
AT4G38360
AT1G64080
AT1G19440
AT3G16280
AT5G22970
AT1G68650
AT3G15620
AT5G53870
AT5G08300
AT2G39910
AT3G24200
AT4G39400
AT4G32210
AT4G30690
AT1G52827
AT3G46100
AT4G15480
AT4G28100
AT4G36470
AT4G18810
AT4G17030
AT1G76720
AT2G13820
AT5G39570
AT2G31400
AT3G61740
AT5G48485
AT1G52380
AT3G08920
AT2G19080
AT5G58784
AT2G28500
AT3G26782
AT5G63470
AT1G03590
AT2G32940
AT5G17770
AT5G14250
AT2G22250
AT1G54650
AT3G12070
AT4G01280
AT1G64440
AT5G12880
AT5G65120
AT4G19690
AT5G56350
AT4G00355
AT5G13160
AT5G63087
AT5G54840
AT5G10060
AT5G62390
AT1G23800
AT5G38700
AT2G46400
AT5G23400
AT3G17060
AT5G20390
AT4G38260
AT3G62280
AT5G10430
AT4G23390
AT1G65080
AT1G48260
AT3G27880
AT3G13400
AT4G37550
AT3G54760
AT5G04730
AT1G08520
AT5G23730
AT2G37600
AT1G44050
AT3G24640
AT1G17430
AT2G30960
AT4G33300
AT2G40320
AT4G38970
AT3G45730
AT2G36970
AT1G56050
AT1G14000
AT5G38280
AT3G55646
AT2G27035
AT5G18270
AT1G68330
AT5G03415
AT2G42860
AT3G16390
AT3G03240
AT1G49990
AT1G05060
AT1G17590
AT2G35370
AT1G47280
AT5G42320
AT3G57040
AT1G53887
AT1G15015
AT4G15960
AT5G49400
AT4G03400
AT3G53000
AT2G20120
AT4G15750
AT4G40090
AT4G01960
AT5G07450
AT5G48760
AT2G29550
AT1G63150
AT2G01750
AT5G40730
AT1G67990
AT1G70030
AT2G41130
AT1G56190
AT2G07715
AT5G05460
AT1G62170
AT4G15393
AT4G00620
AT1G22230
AT4G39710
AT5G49850
AT3G57800
AT3G03490
AT3G25220
AT5G18250
AT4G26180
AT5G54920
AT5G49525
AT5G14020
AT2G46600
AT1G60060
AT3G19720
AT5G38900
AT1G68670
AT5G18230
AT2G31430
AT1G60000
AT5G64770
AT1G14260
AT5G62190
AT2G21970
AT2G15010
AT2G04680
AT2G14170
AT2G04675
AT1G03055
AT1G01200
AT3G25500
AT3G05910
AT5G15150
AT5G52390
AT5G20935
AT5G55100
AT3G23590
AT5G02030
AT4G38800
AT1G05760
AT2G19350
AT1G47600
AT5G25475
AT5G56360
AT5G04410
AT2G26400
AT3G07420
AT1G31830
AT3G60140
AT1G75210
AT5G17710
AT1G60985
AT1G56340
AT4G10060
AT2G17970
AT4G22270
AT3G15430
AT5G32470
AT3G46620
AT4G01250
AT5G67580
AT2G31335
AT4G02860
AT5G65000
AT1G63600
AT3G18170
AT1G75700
AT4G10250
AT5G54780
AT5G58970
AT3G26085
AT2G17990
AT5G15800
AT1G07950
AT1G32170
AT1G06980
AT5G14050
AT5G41380
AT5G52120
AT2G43820
AT2G45450
AT4G32650
AT5G39650
AT2G26490
AT5G19190
AT1G20180
AT2G43840
AT1G64330
AT5G07820
AT4G13965
AT3G51950
AT5G38180
AT1G28470
AT1G27370
AT3G62250
AT3G06455
AT1G73760
AT1G21980
AT4G16610
AT5G28900
AT4G25610
AT1G73360
AT1G74470
AT4G29830
AT3G58180
AT5G58310
AT5G10150
AT3G09922
AT1G14940
AT5G20220
AT3G61530
AT1G65260
AT4G14815
AT5G53530
AT3G27150
AT5G45950
AT5G11970
AT5G05020
AT5G60910
AT1G13000
AT1G19490
AT4G26650
AT5G65920
AT5G01660
AT5G44300
AT1G78815
AT2G36870
AT5G28646
AT2G46940
AT3G47860
AT3G14040
AT1G63660
AT3G03080
AT1G10280
AT3G47965
AT5G47600
AT1G55840
AT3G03350
AT5G48290
AT1G48330
AT2G43010
AT2G03530
AT1G32160
AT5G59960
AT1G63050
AT3G26380
AT5G42340
AT1G02030
AT5G24890
AT5G44430
AT3G15470
AT1G50270
AT1G68875
AT4G37070
AT4G17410
AT1G17020
AT3G47940
AT1G20550
AT4G09800
AT4G19610
AT4G10760
AT3G54250
AT2G14210
AT1G23140
AT3G49860
AT1G56210
AT2G41390
AT2G46660
AT1G70720
AT5G64030
```
