## Supplementary material for "A comprehensive map of preferentially located motifs reveals distinct proximal *cis*-regulatory elements in plants": CAAAAGAG_containing_gene_set.txt

```
#Occurences of CAAAAGAG between -46 and 97 (positions relative to the transcription start site)
#453 sequences with CAAAAGAG in this interval
#2.30% of the sequences in promoter set with CAAAAGAG (set with 19736 sequences)
AT5G55100
AT5G23400
AT1G02930
AT1G42480
AT4G17080
AT3G49590
AT3G49810
AT1G12580
AT2G30530
AT2G39390
AT3G52730
AT2G46500
AT3G14840
AT1G60985
AT3G21460
AT1G72630
AT5G65410
AT4G34060
AT3G25500
AT4G35350
AT1G48260
AT1G30510
AT4G28100
AT5G53170
AT5G28770
AT1G79680
AT3G26680
AT2G17760
AT4G23560
AT1G06350
AT3G60390
AT2G26600
AT2G26650
AT3G52910
AT2G13560
AT1G36732
AT4G04360
AT4G01995
AT2G38900
AT4G27000
AT1G52380
AT2G41835
AT1G60000
AT1G29540
AT3G59670
AT2G17970
AT1G27950
AT3G61740
AT1G64300
AT5G15860
AT1G53710
AT2G14080
AT5G27740
AT3G12780
AT3G03740
AT3G02520
AT4G09800
AT4G18596
AT3G60800
AT1G67990
AT1G56340
AT1G13130
AT2G02090
AT5G48880
AT4G17230
AT3G51280
AT4G14890
AT5G04730
AT1G14080
AT3G19450
AT2G03890
AT1G62020
AT5G15400
AT1G55325
AT4G16340
AT4G04350
AT4G32650
AT4G30370
AT5G02480
AT2G46600
AT1G69780
AT1G52820
AT1G71910
AT4G16807
AT5G46200
AT3G26770
AT3G54730
AT1G27190
AT5G62190
AT1G28270
AT3G46110
AT4G11290
AT1G48330
AT2G17620
AT5G55390
AT5G42500
AT2G17650
AT1G21090
AT1G61990
AT2G31335
AT1G70720
AT1G60680
AT3G61140
AT3G49790
AT3G19370
AT2G19340
AT3G16390
AT1G66140
AT5G12170
AT4G39480
AT3G13065
AT3G63460
AT1G03000
AT2G25190
AT3G03490
AT3G01430
AT4G19410
AT3G07420
AT4G36900
AT3G03450
AT3G51850
AT1G77090
AT1G25220
AT2G18410
AT1G79720
AT2G04680
AT1G57770
AT4G01575
AT4G22570
AT2G31930
AT2G34330
AT4G21320
AT5G55490
AT5G20850
AT5G17770
AT5G62390
AT5G12950
AT2G01750
AT4G37550
AT3G19210
AT1G11190
AT2G07560
AT1G11650
AT1G70900
AT1G32540
AT3G61200
AT5G05690
AT3G24530
AT2G39930
AT4G27880
AT2G16370
AT4G33925
AT4G02680
AT4G12520
AT4G13195
AT1G56050
AT4G02710
AT2G12170
AT5G52360
AT5G14760
AT2G24780
AT5G05140
AT2G46280
AT1G60986
AT1G12855
AT5G14890
AT1G68670
AT3G06390
AT1G50270
AT1G71830
AT3G23590
AT1G14730
AT1G67210
AT1G22160
AT4G34419
AT2G29050
AT3G47590
AT2G46340
AT3G53030
AT5G09990
AT5G41260
AT1G57870
AT2G23050
AT5G19330
AT4G35530
AT4G27800
AT5G01820
AT5G50150
AT1G31940
AT4G34160
AT2G01630
AT3G54250
AT5G09960
AT2G42360
AT5G45530
AT2G21100
AT1G12310
AT3G05725
AT2G46520
AT4G34500
AT4G10610
AT1G58440
AT3G03800
AT5G02030
AT1G62710
AT3G24640
AT4G00390
AT2G34770
AT1G54650
AT5G48740
AT1G68740
AT4G25610
AT1G23800
AT1G78940
AT5G14940
AT5G60890
AT4G17245
AT3G10360
AT1G17145
AT3G18035
AT3G62670
AT5G25090
AT3G63430
AT5G22000
AT4G36990
AT4G00430
AT2G27040
AT3G17070
AT5G59310
AT3G08980
AT1G32150
AT4G39490
AT3G26380
AT2G18420
AT2G18900
AT1G75020
AT5G61410
AT2G19350
AT1G17590
AT2G05810
AT1G62170
AT3G24180
AT5G66070
AT1G80750
AT1G30250
AT1G04560
AT5G09250
AT5G19380
AT2G24120
AT2G13820
AT3G51350
AT4G25650
AT3G20530
AT2G38810
AT5G25540
AT5G07350
AT1G68390
AT5G67270
AT1G13140
AT5G62130
AT3G57230
AT1G32930
AT1G50840
AT1G72690
AT3G55646
AT2G22250
AT1G08320
AT5G07450
AT2G02870
AT1G67325
AT5G03140
AT3G23450
AT1G63600
AT5G58320
AT4G01960
AT3G56930
AT4G33300
AT2G47250
AT3G49350
AT5G58960
AT1G22250
AT2G27035
AT3G43960
AT1G69170
AT4G13965
AT1G68862
AT3G50050
AT5G54890
AT3G05990
AT5G18120
AT1G36060
AT4G01320
AT1G36730
AT3G58570
AT1G22530
AT3G27210
AT1G33270
AT5G38520
AT4G36988
AT1G28700
AT5G65780
AT5G10400
AT1G50660
AT4G32430
AT2G16090
AT4G31920
AT1G06360
AT3G09890
AT1G29490
AT3G22410
AT3G59420
AT5G28630
AT4G35190
AT3G06145
AT4G22270
AT5G07870
AT5G59960
AT1G26740
AT1G73760
AT5G02800
AT3G15790
AT1G02470
AT2G23780
AT3G05327
AT5G64090
AT1G80170
AT1G20080
AT1G55690
AT5G05180
AT1G51620
AT1G06980
AT1G62310
AT4G28760
AT5G12880
AT5G01830
AT3G17890
AT3G62280
AT1G52855
AT5G06600
AT2G19400
AT5G08660
AT5G16660
AT4G38360
AT2G44110
AT1G02880
AT4G01250
AT5G13950
AT4G17280
AT1G20430
AT1G13120
AT1G22200
AT1G13830
AT4G36540
AT4G32285
AT3G08760
AT1G01200
AT3G49220
AT3G09032
AT5G49730
AT3G07760
AT3G47940
AT5G64080
AT1G10840
AT5G54060
AT5G62820
AT5G35090
AT3G58180
AT1G03730
AT2G46940
AT1G05760
AT2G06255
AT1G05070
AT5G35732
AT1G47980
AT4G35310
AT5G38280
AT3G54760
AT2G29530
AT4G38970
AT2G22425
AT2G21190
AT1G78230
AT5G07100
AT5G05940
AT3G25250
AT5G03150
AT2G36970
AT3G16895
AT1G69800
AT2G04340
AT1G73640
AT3G23080
AT4G26650
AT4G38800
AT5G42910
AT1G52280
AT4G14276
AT2G43970
AT5G61865
AT3G20110
AT3G14395
AT3G25220
AT5G61960
AT4G10925
AT1G23190
AT1G28110
AT5G08150
AT3G45730
AT5G65770
AT3G46660
AT4G30530
AT1G10540
AT5G54095
AT1G64440
AT2G20880
AT5G11890
AT5G18250
AT1G68220
AT5G36930
AT1G03590
AT5G39570
AT1G16780
AT1G64380
AT2G35610
AT1G14000
AT2G16210
AT5G32470
AT3G18420
AT3G08020
AT3G56580
AT3G47965
AT5G08300
AT1G71420
AT3G50480
AT1G71340
AT1G60420
AT4G26510
AT4G03000
AT2G01910
AT1G09300
AT1G26360
AT1G22310
AT4G30960
AT4G08230
AT1G28070
AT4G10010
AT1G04500
AT1G09150
AT4G36090
AT5G55760
AT5G08260
AT3G06455
AT3G50810
```
