## Supplementary material for "A comprehensive map of preferentially located motifs reveals distinct proximal *cis*-regulatory elements in plants": CAAAATA_containing_gene_set.txt

```
#Occurences of CAAAATA between -370 and -295 (positions relative to the transcription start site)
#1188 sequences with CAAAATA in this interval
#6.02% of the sequences in promoter set with CAAAATA (set with 19736 sequences)
AT3G24660
AT4G07990
AT2G33070
AT2G24693
AT1G71850
AT1G67500
AT1G16858
AT1G80950
AT1G29050
AT2G33470
AT1G48480
AT4G13350
AT4G25692
AT2G24700
AT1G10220
AT1G48920
AT3G25900
AT3G13175
AT3G48510
AT1G65040
AT1G12740
AT3G54650
AT1G68640
AT3G59000
AT1G09980
AT5G22690
AT2G37580
AT5G45730
AT1G06650
AT5G47180
AT5G15640
AT3G02468
AT2G35670
AT1G62680
AT3G13390
AT1G32930
AT3G28857
AT2G18950
AT1G13520
AT3G11800
AT1G23040
AT3G16280
AT2G41510
AT3G45090
AT3G60440
AT1G78960
AT3G49780
AT4G36900
AT5G42600
AT1G23600
AT1G24460
AT4G02540
AT1G52050
AT1G06700
AT5G04190
AT1G18620
AT4G34920
AT5G15580
AT1G34580
AT1G64625
AT1G60410
AT2G23370
AT5G40780
AT1G63120
AT5G28900
AT5G17440
AT3G09150
AT5G47455
AT1G64590
AT2G17730
AT2G31230
AT4G07515
AT2G01250
AT2G18230
AT4G02290
AT3G56200
AT4G30110
AT5G21160
AT1G16410
AT3G46330
AT5G15130
AT1G03475
AT2G44280
AT2G30770
AT5G11910
AT5G25100
AT4G34270
AT3G17780
AT2G22122
AT5G50375
AT5G27330
AT4G35410
AT5G50700
AT5G60370
AT5G47200
AT4G00290
AT4G34419
AT3G03150
AT1G26797
AT5G24310
AT1G11915
AT5G52890
AT1G26380
AT1G12855
AT1G49950
AT5G27700
AT1G05540
AT1G21770
AT1G13510
AT3G24255
AT2G03270
AT4G16780
AT3G43420
AT2G17110
AT2G43960
AT4G35090
AT2G38250
AT1G64790
AT3G56680
AT5G46170
AT4G01210
AT2G36790
AT2G42300
AT4G11060
AT5G16540
AT3G53670
AT1G48260
AT1G02290
AT3G20420
AT1G48195
AT1G31070
AT1G13650
AT3G16140
AT1G74990
AT2G41880
AT4G17870
AT2G47115
AT2G14050
AT2G35090
AT5G23610
AT3G24570
AT2G23130
AT3G01326
AT3G05180
AT5G53750
AT4G10760
AT3G06510
AT4G39925
AT5G63530
AT5G41140
AT1G49520
AT2G28610
AT5G22890
AT5G19580
AT1G76920
AT3G60260
AT1G07985
AT5G44820
AT2G18193
AT2G02300
AT5G65700
AT1G69390
AT1G67430
AT5G63570
AT3G03060
AT2G37230
AT3G27770
AT3G24130
AT1G15150
AT1G75420
AT1G11190
AT1G75960
AT3G44326
AT3G47180
AT5G51950
AT4G12735
AT5G61130
AT5G21900
AT2G29180
AT3G24068
AT3G63340
AT1G18700
AT2G36985
AT1G19130
AT1G55360
AT2G16200
AT3G28510
AT4G01460
AT2G38820
AT1G28310
AT1G04850
AT1G62720
AT5G05600
AT3G47590
AT3G16857
AT2G28540
AT4G30662
AT1G76710
AT5G08710
AT3G20810
AT4G32500
AT3G03970
AT4G13330
AT5G64790
AT1G58420
AT2G01660
AT3G19860
AT5G23430
AT1G63680
AT2G31680
AT4G38090
AT3G29260
AT3G61230
AT4G08540
AT2G37540
AT5G49620
AT1G13860
AT5G65683
AT4G12820
AT4G17490
AT5G14950
AT3G50830
AT1G15100
AT1G61560
AT5G18037
AT1G11930
AT5G04930
AT2G25770
AT4G10390
AT4G39740
AT5G50100
AT3G59520
AT4G18950
AT3G50550
AT5G04600
AT1G19540
AT4G37295
AT2G24310
AT3G23730
AT4G33610
AT5G52970
AT3G29130
AT3G28920
AT2G36800
AT5G50770
AT1G71440
AT1G05070
AT4G38620
AT1G52890
AT4G35790
AT4G12600
AT1G16680
AT1G53620
AT1G15700
AT5G04070
AT3G03700
AT4G12910
AT2G13610
AT5G60580
AT1G63055
AT1G64770
AT1G12920
AT1G30840
AT2G20208
AT2G45360
AT5G26200
AT3G12640
AT1G77090
AT4G19160
AT4G00870
AT2G29460
AT1G48460
AT3G47860
AT2G39855
AT3G20890
AT2G22590
AT1G14530
AT1G47200
AT1G56100
AT2G21190
AT1G51980
AT2G41980
AT4G23300
AT2G04360
AT5G59320
AT5G10110
AT5G09225
AT1G11600
AT3G11890
AT1G76960
AT3G54510
AT5G46750
AT4G09820
AT4G13840
AT2G02000
AT5G48070
AT1G20130
AT5G19760
AT3G62170
AT1G68750
AT4G35840
AT2G30280
AT3G27880
AT1G02790
AT2G36110
AT5G14310
AT1G64190
AT2G26340
AT3G08950
AT1G21900
AT1G47250
AT5G10460
AT1G53850
AT1G73230
AT1G10150
AT1G08630
AT5G13490
AT1G60890
AT1G47490
AT3G26440
AT1G64760
AT5G14580
AT1G62540
AT3G47700
AT5G39900
AT4G15900
AT1G26090
AT2G36070
AT1G11320
AT3G19910
AT1G53090
AT3G18770
AT5G53760
AT5G63980
AT1G30690
AT3G30390
AT2G04740
AT1G33120
AT4G08530
AT1G66750
AT1G77680
AT2G27950
AT3G59110
AT2G18390
AT3G24230
AT5G08410
AT2G28330
AT2G34560
AT1G17070
AT5G17010
AT2G45070
AT2G36770
AT5G48485
AT5G41960
AT1G32790
AT5G35330
AT2G41475
AT4G19045
AT1G27590
AT1G70730
AT4G23020
AT1G17170
AT4G28500
AT1G08900
AT2G42890
AT2G42950
AT5G42720
AT3G19490
AT1G28150
AT4G00740
AT1G08570
AT3G48690
AT5G42350
AT5G35400
AT5G36770
AT5G64813
AT2G31070
AT1G02860
AT3G10570
AT3G11130
AT2G32220
AT1G02360
AT4G24540
AT4G21780
AT3G21750
AT5G04850
AT5G07020
AT4G30940
AT1G61930
AT5G16170
AT3G13910
AT2G21410
AT1G32380
AT3G20760
AT5G03380
AT1G17840
AT3G07470
AT2G38280
AT1G17050
AT1G07175
AT5G26610
AT5G35770
AT3G16565
AT4G25410
AT3G45630
AT3G46620
AT3G15410
AT1G11650
AT2G32810
AT5G61150
AT1G05260
AT3G24020
AT1G28300
AT5G11980
AT3G06670
AT3G13350
AT1G69430
AT5G37370
AT1G50640
AT1G33270
AT2G43795
AT4G03600
AT5G49000
AT3G26170
AT1G60986
AT2G41200
AT2G39490
AT1G68460
AT4G25690
AT1G08810
AT2G03890
AT1G30400
AT4G29620
AT1G16640
AT4G34830
AT3G29070
AT5G02220
AT3G22170
AT2G24670
AT1G20405
AT3G16480
AT5G07780
AT3G48150
AT2G28000
AT2G19720
AT5G49480
AT5G57015
AT5G67240
AT1G23170
AT2G40520
AT1G06760
AT3G47630
AT5G66820
AT3G03190
AT4G35420
AT3G54400
AT1G53290
AT1G31940
AT3G15470
AT5G46740
AT1G67040
AT4G36640
AT3G20740
AT1G32330
AT2G40690
AT3G57730
AT1G08160
AT1G04880
AT1G63295
AT2G21185
AT5G01240
AT2G37600
AT2G45150
AT4G33440
AT5G60660
AT1G64355
AT1G49870
AT3G01085
AT1G03980
AT4G27510
AT1G77060
AT1G06050
AT3G26000
AT3G11220
AT1G49210
AT4G30190
AT2G40540
AT1G52190
AT3G12730
AT2G23834
AT1G65700
AT5G27495
AT2G02498
AT1G20470
AT2G21070
AT5G66210
AT5G24580
AT2G21540
AT1G34430
AT5G04740
AT4G09462
AT3G03280
AT3G12410
AT3G07300
AT5G55640
AT3G16670
AT3G56640
AT1G21890
AT2G16280
AT1G09560
AT3G10974
AT2G22560
AT1G68440
AT4G22280
AT2G21640
AT1G45050
AT3G62040
AT5G42850
AT1G06160
AT5G04750
AT2G18150
AT3G18660
AT3G22830
AT1G47230
AT2G36760
AT3G51500
AT1G64950
AT2G36960
AT3G28830
AT2G41450
AT4G34720
AT5G04970
AT1G12700
AT1G09245
AT2G13660
AT2G17705
AT4G32630
AT4G27070
AT3G62060
AT1G31350
AT3G18710
AT5G05170
AT2G48150
AT3G62990
AT5G45480
AT5G23550
AT1G50630
AT1G30870
AT5G37890
AT2G21880
AT1G66350
AT3G59190
AT4G11521
AT5G13670
AT3G16570
AT4G35470
AT4G28680
AT1G64390
AT1G24145
AT5G45310
AT2G38640
AT1G77610
AT1G65120
AT3G08580
AT3G46770
AT1G31440
AT2G24550
AT1G62610
AT2G35530
AT1G51360
AT1G07670
AT1G13590
AT5G66080
AT1G51310
AT1G54630
AT5G64400
AT1G31230
AT3G11900
AT5G11930
AT3G18620
AT2G04040
AT4G14340
AT5G19690
AT3G04650
AT1G52720
AT3G46280
AT1G21695
AT3G27090
AT4G19040
AT3G04850
AT5G38020
AT4G31900
AT2G22480
AT5G40710
AT3G44300
AT1G11925
AT4G10720
AT1G29720
AT2G39020
AT5G35180
AT4G04030
AT3G59950
AT2G21930
AT3G51820
AT5G06140
AT4G33780
AT5G16030
AT1G63057
AT4G12780
AT4G34138
AT3G54720
AT1G29950
AT5G48230
AT1G56418
AT5G50350
AT2G31060
AT1G62750
AT1G49245
AT2G03120
AT4G16730
AT2G34520
AT3G53610
AT1G79160
AT1G78580
AT2G02400
AT5G65890
AT5G12980
AT1G63830
AT3G56210
AT4G31420
AT2G34340
AT3G43440
AT5G49525
AT5G17700
AT3G62010
AT2G20180
AT1G55805
AT2G03520
AT3G54470
AT1G23360
AT2G43820
AT2G04420
AT3G19200
AT2G25370
AT4G18360
AT5G57060
AT3G09700
AT4G02030
AT5G14540
AT5G42590
AT5G40080
AT1G22810
AT5G38195
AT5G40420
AT2G27360
AT5G40630
AT2G25940
AT1G31410
AT2G35630
AT4G39400
AT4G30590
AT2G25640
AT5G20670
AT3G19580
AT5G52860
AT1G63690
AT4G11740
AT2G21440
AT3G12340
AT3G05935
AT4G37750
AT1G67070
AT5G04540
AT2G36830
AT2G40130
AT1G73670
AT3G29320
AT5G39260
AT4G36890
AT3G49880
AT1G47900
AT4G27950
AT5G09390
AT5G60710
AT1G24400
AT1G14410
AT1G69060
AT1G05520
AT3G56810
AT5G19470
AT1G01750
AT5G09330
AT3G24790
AT3G27160
AT3G20720
AT1G65970
AT5G48250
AT5G24650
AT5G26280
AT3G47520
AT3G13030
AT2G21385
AT5G37940
AT1G16180
AT2G29900
AT5G57240
AT2G39950
AT4G14240
AT1G31800
AT5G07220
AT1G31810
AT5G43980
AT2G39300
AT1G11660
AT3G50370
AT2G42620
AT1G68590
AT5G56180
AT2G41480
AT1G45233
AT5G51960
AT5G50570
AT4G21860
AT3G48410
AT4G30440
AT2G35310
AT2G38770
AT2G03460
AT5G56540
AT5G17630
AT1G75220
AT3G09140
AT4G27550
AT1G62640
AT1G51660
AT4G24026
AT4G34200
AT1G23260
AT2G16835
AT5G62690
AT3G27200
AT4G02370
AT1G20090
AT5G16200
AT3G02530
AT1G74055
AT5G55507
AT1G77220
AT1G80700
AT5G47610
AT1G45474
AT2G22650
AT1G21500
AT5G43440
AT5G20640
AT1G50700
AT3G17410
AT4G19190
AT3G60100
AT1G50610
AT3G54190
AT5G63135
AT2G26890
AT2G15490
AT2G37440
AT2G25355
AT1G36320
AT4G17910
AT4G14723
AT2G13790
AT5G45630
AT4G39150
AT4G27970
AT1G29960
AT4G35785
AT4G36980
AT5G51750
AT3G29670
AT5G60670
AT5G03560
AT1G23790
AT5G37980
AT5G44030
AT1G71960
AT3G58760
AT1G48990
AT5G19500
AT3G24093
AT4G21790
AT5G64610
AT2G04039
AT2G06010
AT5G37440
AT1G13690
AT1G72550
AT5G24680
AT3G22930
AT4G15720
AT2G44970
AT1G13230
AT1G20360
AT5G10660
AT1G19480
AT5G27210
AT2G20630
AT1G16470
AT3G59020
AT5G63140
AT1G45063
AT3G47690
AT3G45280
AT1G01120
AT5G63620
AT3G11090
AT5G63710
AT4G18140
AT5G40870
AT4G36740
AT2G29670
AT1G20132
AT5G56190
AT4G19600
AT4G21840
AT2G19970
AT3G52580
AT2G19080
AT3G45490
AT1G16860
AT5G60720
AT5G04440
AT5G02130
AT1G22920
AT4G24680
AT2G18410
AT4G03400
AT3G47120
AT1G20050
AT4G19460
AT3G05590
AT1G54550
AT1G30240
AT4G26060
AT5G19290
AT3G48900
AT1G55152
AT1G42540
AT3G58290
AT3G23160
AT3G09830
AT1G60990
AT2G15790
AT1G43790
AT4G14650
AT3G11690
AT4G37770
AT3G09210
AT3G44430
AT5G53800
AT4G15480
AT3G15340
AT3G09735
AT5G04010
AT4G24700
AT1G26460
AT2G38900
AT5G52580
AT2G20515
AT1G15165
AT1G77840
AT5G51700
AT1G09060
AT1G22400
AT1G18710
AT1G56050
AT4G10100
AT2G28800
AT1G44050
AT2G35950
AT1G11530
AT3G59650
AT5G56490
AT3G12960
AT1G06060
AT5G18407
AT4G22740
AT4G25850
AT3G55252
AT5G16000
AT3G30720
AT4G17380
AT3G17760
AT1G56145
AT1G02570
AT5G05760
AT1G66240
AT2G13820
AT5G17770
AT1G13340
AT1G78370
AT4G17430
AT2G45200
AT1G62710
AT1G13755
AT2G26950
AT5G41410
AT3G27470
AT5G27850
AT2G01960
AT1G34000
AT3G59940
AT1G02700
AT5G44410
AT1G05790
AT1G66390
AT3G04570
AT4G35165
AT3G01050
AT1G61160
AT5G51150
AT3G55070
AT1G19650
AT5G42785
AT3G01530
AT4G08455
AT1G32990
AT4G20930
AT5G49160
AT2G26440
AT4G03100
AT3G26280
AT4G24060
AT4G14550
AT2G43590
AT3G15850
AT5G66850
AT3G27420
AT3G51870
AT2G05840
AT3G58350
AT2G32415
AT4G39210
AT5G13590
AT5G52070
AT4G29190
AT5G55240
AT5G47980
AT5G53560
AT4G19690
AT3G27820
AT3G01120
AT2G45850
AT5G08680
AT3G10960
AT5G61520
AT3G54710
AT1G45015
AT3G29770
AT2G13350
AT1G79940
AT3G04370
AT3G63390
AT5G19050
AT4G10590
AT4G11220
AT5G55630
AT5G17020
AT2G18980
AT1G69180
AT1G70920
AT5G05240
AT4G14103
AT5G13320
AT1G48450
AT5G13450
AT2G32970
AT1G28630
AT3G05640
AT3G04930
AT3G61690
AT5G44170
AT1G67230
AT2G24070
AT3G06483
AT3G47490
AT3G19380
AT1G33590
AT3G12915
AT1G55820
AT5G13240
AT3G12570
AT3G22890
AT3G26150
AT4G34190
AT1G05820
AT4G25130
AT2G31660
AT1G78240
AT2G24360
AT1G55680
AT2G35770
AT3G12670
AT4G30700
AT2G26430
AT3G27750
AT2G40113
AT3G45060
AT2G11520
AT2G33310
AT5G48380
AT1G55915
AT2G42680
AT2G03667
AT1G16950
AT4G13575
AT4G05190
AT1G15430
AT2G27490
AT2G39660
AT5G41610
AT5G19570
AT5G16560
AT5G58070
AT1G52200
AT1G32440
AT4G28770
AT1G26795
AT5G41080
AT5G55990
AT5G01130
AT5G03210
AT3G27300
AT1G69450
AT3G07370
AT1G69750
AT2G44840
AT1G16490
AT4G12000
AT1G62520
AT3G48520
AT3G23290
AT5G63320
AT1G27020
AT2G38620
AT5G04490
AT1G35490
AT3G27640
AT4G09150
AT5G14450
AT5G47950
AT2G16920
AT5G06230
AT5G58530
AT2G40750
AT4G34960
AT5G42760
AT4G13210
AT3G47030
AT5G50670
AT2G04160
AT2G28930
AT1G59670
AT1G43130
AT2G03340
AT2G20920
AT4G25640
AT1G27730
AT2G05220
AT4G09670
AT5G05160
AT2G32920
AT2G41840
AT3G26932
AT2G14580
AT2G10970
AT2G45620
AT3G23325
AT5G61240
AT1G45201
AT4G37510
AT3G14790
AT2G19320
AT4G01610
AT1G78390
AT5G51190
AT2G23950
AT5G55260
AT1G70430
AT2G30020
AT5G05080
AT5G64650
AT1G10657
AT4G29440
AT4G00430
AT1G80080
AT2G28180
AT3G52640
AT1G76580
AT5G27600
AT5G11960
AT4G20070
AT5G20550
AT3G25500
AT5G27430
AT2G34900
AT1G13960
AT4G38170
AT4G30670
AT3G21630
AT4G35910
AT1G20330
AT2G24120
AT3G45850
AT4G35290
AT3G09922
AT5G54145
AT4G07820
AT4G17695
AT4G35210
AT4G01130
AT5G14720
AT3G13570
AT3G43220
AT2G04690
AT5G48160
AT5G44250
AT4G26260
AT5G40500
AT4G31360
AT5G07490
AT1G33140
AT5G57800
AT4G11970
AT1G55210
AT5G53050
AT1G70670
AT2G42940
AT4G15020
AT1G14460
AT3G29400
AT3G28950
AT4G38130
AT5G40590
AT5G56680
AT5G38690
AT5G46250
AT5G56550
AT1G51460
AT1G68450
AT1G11362
AT3G22570
AT3G57780
AT3G48550
AT3G51400
AT2G42200
AT1G72520
AT4G14819
AT3G50500
AT3G22425
AT4G30330
AT3G14690
AT3G62770
AT5G47120
AT1G31250
AT3G52880
AT4G01810
AT1G47420
AT5G65090
AT2G40400
AT4G14720
AT3G09550
AT5G15200
AT5G23770
AT3G48160
AT1G23670
AT4G24265
AT1G57790
AT3G61970
AT3G20557
AT1G78590
AT4G01800
AT4G21903
AT1G22940
AT3G27809
AT5G46280
AT4G37700
AT2G20150
AT1G18300
AT1G47210
```
