## Supplementary material for "A comprehensive map of preferentially located motifs reveals distinct proximal *cis*-regulatory elements in plants": CAAAATGG_containing_gene_set.txt

```
#Occurences of CAAAATGG between -9 and 64 (positions relative to the transcription start site)
#127 sequences with CAAAATGG in this interval
#0.64% of the sequences in promoter set with CAAAATGG (set with 19736 sequences)
AT5G59350
AT5G11950
AT4G37330
AT5G10380
AT5G24318
AT5G35375
AT2G20450
AT2G44230
AT2G31862
AT4G17340
AT1G76920
AT3G24010
AT5G63450
AT1G63990
AT3G46090
AT5G45690
AT3G54090
AT3G22850
AT2G19740
AT2G16200
AT4G39730
AT1G59830
AT1G53170
AT1G16270
AT2G36430
AT4G17490
AT5G64670
AT3G49220
AT5G63680
AT2G19540
AT2G35420
AT3G03260
AT5G06130
AT4G17785
AT4G02930
AT4G01915
AT1G22920
AT2G27389
AT5G61290
AT2G21240
AT4G23290
AT1G62150
AT5G48920
AT5G22355
AT2G46980
AT4G29560
AT5G44120
AT3G13670
AT4G14010
AT3G22425
AT2G46040
AT1G03440
AT1G53160
AT1G54575
AT2G38860
AT2G04045
AT3G19990
AT1G73640
AT4G31590
AT2G41475
AT5G57450
AT2G37160
AT2G29310
AT2G47830
AT2G32950
AT5G09440
AT1G15250
AT4G35160
AT1G30720
AT2G44300
AT1G72340
AT5G32440
AT2G28180
AT4G16770
AT2G31110
AT5G55710
AT3G05120
AT2G32280
AT2G18640
AT3G62250
AT1G45474
AT1G14280
AT2G30660
AT2G29340
AT1G16850
AT4G34060
AT5G61570
AT4G16850
AT2G47560
AT5G20380
AT4G35220
AT5G16950
AT4G25420
AT5G38050
AT1G22890
AT3G53980
AT1G48630
AT3G04280
AT1G32980
AT1G78930
AT3G12890
AT1G74550
AT1G52880
AT4G24700
AT5G02890
AT2G22510
AT1G65450
AT2G22870
AT5G50970
AT4G21280
AT3G27360
AT1G30320
AT5G67560
AT5G53486
AT2G46300
AT2G42380
AT2G17850
AT2G44290
AT2G32880
AT3G06730
AT3G20000
AT2G20362
AT1G76140
AT3G17660
AT1G04645
AT3G24640
AT2G35795
```
