## Supplementary material for "A comprehensive map of preferentially located motifs reveals distinct proximal *cis*-regulatory elements in plants": CAAAATT_containing_gene_set.txt

```
#Occurences of CAAAATT between -320 and -214 (positions relative to the transcription start site)
#1903 sequences with CAAAATT in this interval
#9.64% of the sequences in promoter set with CAAAATT (set with 19736 sequences)
AT4G12300
AT5G10390
AT4G16165
AT5G65960
AT5G44370
AT5G38344
AT2G23150
AT2G03220
AT3G60280
AT4G28811
AT4G16280
AT3G49320
AT2G21410
AT5G10130
AT3G07640
AT4G25070
AT5G39590
AT1G75170
AT1G60080
AT1G55280
AT2G47330
AT2G16200
AT5G20280
AT5G03970
AT4G38100
AT2G30695
AT2G13290
AT3G28360
AT4G33180
AT5G63090
AT5G02100
AT5G42850
AT2G25600
AT5G43460
AT4G27040
AT2G38550
AT5G67580
AT2G18260
AT2G46450
AT1G72720
AT2G36110
AT1G79110
AT2G41250
AT1G60770
AT5G52100
AT2G32410
AT3G53410
AT5G36890
AT5G20070
AT3G14310
AT2G34650
AT5G67400
AT3G21630
AT3G59020
AT5G46140
AT5G03300
AT5G04070
AT1G51110
AT5G09800
AT5G19440
AT5G52520
AT1G57760
AT1G36000
AT3G52840
AT4G20430
AT4G31540
AT2G46000
AT1G27020
AT4G34050
AT4G37920
AT2G45760
AT4G30290
AT3G56620
AT1G27370
AT1G03610
AT3G03790
AT2G25000
AT1G75770
AT4G01610
AT5G44100
AT3G05330
AT5G41150
AT1G10570
AT1G51730
AT2G39730
AT1G79470
AT1G68530
AT5G45950
AT5G07300
AT3G06680
AT1G29540
AT3G27325
AT4G10060
AT3G14990
AT5G64110
AT5G24840
AT3G03020
AT1G76710
AT4G37750
AT5G06660
AT5G38895
AT1G05540
AT3G51010
AT1G12665
AT2G46080
AT5G50860
AT4G28880
AT3G26780
AT5G41240
AT5G19500
AT5G16070
AT2G31980
AT1G68160
AT4G02210
AT4G19210
AT1G06510
AT4G00310
AT5G54680
AT1G53645
AT2G30900
AT5G27330
AT5G20220
AT1G51470
AT1G73660
AT3G60670
AT2G30020
AT5G58720
AT3G05350
AT5G61910
AT2G34740
AT4G14050
AT5G46960
AT2G43060
AT1G80930
AT1G79810
AT1G28330
AT3G62010
AT1G51090
AT3G47860
AT4G26190
AT3G27460
AT1G07250
AT2G42240
AT3G13390
AT1G29500
AT1G64530
AT5G63450
AT1G31250
AT1G19710
AT2G25900
AT3G11170
AT3G12140
AT3G28857
AT5G03540
AT3G61723
AT3G10500
AT5G21970
AT1G24100
AT1G09230
AT2G39780
AT4G18870
AT4G29930
AT4G13180
AT5G07840
AT1G03770
AT1G13300
AT4G37470
AT3G61530
AT2G47600
AT4G32890
AT5G49370
AT3G05920
AT3G19800
AT4G28610
AT2G46330
AT3G53402
AT5G10770
AT1G44800
AT4G35260
AT4G25140
AT1G65230
AT1G16470
AT5G05320
AT5G10220
AT1G33330
AT2G40950
AT3G17310
AT1G75810
AT3G07780
AT3G58120
AT5G54190
AT4G09890
AT3G04680
AT2G44940
AT4G32850
AT3G17980
AT4G31450
AT5G05450
AT2G24090
AT5G02230
AT1G23790
AT5G43710
AT2G24400
AT3G05750
AT3G18090
AT1G47497
AT4G00100
AT3G43270
AT2G21290
AT2G46680
AT1G02970
AT2G47160
AT2G40300
AT3G29670
AT3G11500
AT1G35560
AT4G09770
AT1G14520
AT5G20200
AT1G14730
AT2G32790
AT3G20330
AT3G13110
AT1G19250
AT5G18610
AT1G32750
AT3G60200
AT3G11150
AT3G25717
AT1G24610
AT1G06350
AT5G39210
AT4G26270
AT1G34640
AT2G31180
AT1G65410
AT3G26590
AT3G01650
AT3G56720
AT1G27630
AT3G42800
AT1G62981
AT1G73770
AT4G24900
AT1G76065
AT5G06440
AT1G02410
AT1G24320
AT5G08185
AT3G43740
AT2G27330
AT2G36740
AT1G79270
AT5G27350
AT1G68795
AT1G53390
AT3G22420
AT5G11060
AT4G22190
AT1G18560
AT5G28919
AT2G39020
AT3G28270
AT5G63990
AT4G12770
AT1G26150
AT2G19430
AT3G52360
AT5G22540
AT2G19110
AT1G55300
AT3G60190
AT5G36950
AT2G20940
AT4G27060
AT3G28930
AT5G60550
AT3G48930
AT5G62240
AT5G44130
AT3G55280
AT1G64890
AT5G43450
AT2G21950
AT1G04000
AT3G15540
AT1G09080
AT4G13395
AT1G10110
AT5G44785
AT1G10040
AT2G26870
AT1G65890
AT3G51895
AT5G20850
AT5G64750
AT3G15780
AT1G35310
AT1G10630
AT1G78200
AT1G43560
AT5G64667
AT4G03415
AT4G26640
AT1G54390
AT2G39010
AT3G18295
AT1G05910
AT3G14190
AT2G21330
AT2G03937
AT5G13730
AT5G64960
AT2G30960
AT2G31490
AT2G41740
AT2G28600
AT2G29310
AT1G15910
AT2G18780
AT1G49030
AT1G06150
AT2G15535
AT1G14180
AT2G39710
AT5G48790
AT1G20850
AT5G45330
AT1G53210
AT3G03080
AT5G36940
AT1G66150
AT5G27560
AT1G35780
AT5G61190
AT5G55270
AT1G61960
AT2G37630
AT5G46030
AT2G28250
AT1G36640
AT3G29070
AT5G62540
AT4G00080
AT1G13270
AT1G72740
AT5G01100
AT5G05360
AT4G27870
AT1G05675
AT4G02120
AT5G43650
AT2G30660
AT2G38360
AT1G75830
AT4G21980
AT4G02390
AT1G20010
AT3G24870
AT1G02680
AT2G40116
AT1G12640
AT4G22810
AT5G15650
AT3G50120
AT1G70770
AT5G41170
AT3G16785
AT1G19340
AT5G38070
AT1G56140
AT5G17090
AT3G61300
AT5G04060
AT5G09920
AT5G08590
AT1G64450
AT1G33060
AT2G33060
AT1G55360
AT4G39820
AT3G60550
AT1G25280
AT1G11915
AT3G61930
AT3G07430
AT5G06070
AT4G13615
AT5G52240
AT3G06030
AT4G17140
AT3G54360
AT1G68110
AT3G27930
AT1G56650
AT4G01580
AT2G06850
AT1G67750
AT3G60245
AT5G54490
AT4G12690
AT1G35230
AT1G02180
AT1G59960
AT1G72670
AT1G32560
AT5G48655
AT3G46220
AT2G45410
AT3G17090
AT3G50400
AT3G19050
AT2G34610
AT1G62180
AT2G25620
AT2G29540
AT1G26440
AT5G56290
AT1G18773
AT3G28050
AT3G04640
AT3G05937
AT2G26980
AT1G78230
AT5G38650
AT5G06830
AT3G48610
AT1G50280
AT2G37960
AT1G63700
AT2G02610
AT1G18540
AT1G53200
AT2G45290
AT1G06149
AT2G31530
AT5G23940
AT3G27880
AT5G22820
AT3G19570
AT2G38890
AT1G80420
AT1G70030
AT4G28400
AT3G19390
AT2G39290
AT5G51400
AT1G43580
AT4G16566
AT4G01460
AT3G23670
AT1G78540
AT2G30750
AT1G73030
AT5G53710
AT4G13250
AT5G58790
AT3G48850
AT4G31370
AT4G28460
AT3G28760
AT4G33350
AT4G08580
AT5G53830
AT1G68120
AT3G29035
AT3G53010
AT1G53320
AT4G38620
AT5G63310
AT5G24360
AT1G80230
AT1G76580
AT3G04490
AT5G37660
AT1G59980
AT1G62780
AT2G25080
AT1G24330
AT4G36920
AT5G63870
AT5G18820
AT5G35995
AT5G59430
AT3G57580
AT4G30700
AT4G02280
AT4G37608
AT4G05180
AT3G03520
AT1G49260
AT2G02120
AT1G29850
AT3G28830
AT2G22060
AT1G35620
AT4G20095
AT5G26050
AT1G58280
AT3G46890
AT1G08140
AT4G00893
AT1G71130
AT3G54880
AT1G07175
AT3G10250
AT1G56450
AT1G70560
AT3G23130
AT1G63480
AT5G43150
AT1G75110
AT2G02160
AT1G06210
AT5G60548
AT5G51850
AT4G19100
AT1G10250
AT2G10950
AT5G01260
AT4G02260
AT1G33590
AT4G01750
AT2G44150
AT2G25480
AT2G26100
AT1G01140
AT2G02060
AT1G08845
AT2G45480
AT1G31730
AT1G05230
AT5G57120
AT5G60620
AT5G62340
AT1G12430
AT5G54095
AT3G27640
AT3G15690
AT4G32060
AT4G02770
AT3G46980
AT2G21260
AT2G17680
AT2G42400
AT2G01918
AT1G04200
AT2G47550
AT4G30480
AT4G34590
AT3G20870
AT5G56010
AT3G53220
AT5G03900
AT5G18710
AT3G63030
AT1G55930
AT1G79330
AT3G14760
AT1G80810
AT2G38900
AT4G09630
AT1G52825
AT5G55240
AT3G20510
AT2G31085
AT1G52270
AT1G05320
AT5G15610
AT4G16860
AT3G13730
AT5G61560
AT5G64660
AT4G35785
AT3G53100
AT4G24640
AT3G54200
AT1G26470
AT4G28220
AT5G34940
AT1G73480
AT1G29670
AT1G16700
AT1G54130
AT4G02070
AT5G27400
AT5G65280
AT5G55100
AT1G50732
AT4G08950
AT5G66440
AT2G41130
AT5G35360
AT2G27200
AT4G13070
AT3G01430
AT2G34300
AT3G49010
AT3G29270
AT4G23570
AT4G37870
AT1G48020
AT2G03500
AT1G31130
AT1G16500
AT3G45620
AT1G68470
AT3G19250
AT5G45000
AT5G05180
AT4G24390
AT4G24880
AT5G10600
AT2G45110
AT1G72160
AT2G05620
AT1G79070
AT3G08010
AT1G76610
AT1G30510
AT4G16950
AT1G72240
AT3G04290
AT3G23780
AT4G39360
AT1G47960
AT1G78820
AT5G40970
AT1G02220
AT5G38880
AT5G44450
AT3G29250
AT1G71270
AT1G69710
AT3G21780
AT1G53110
AT1G78800
AT3G25545
AT1G08160
AT4G18020
AT1G76900
AT3G07200
AT2G47320
AT2G47410
AT2G42810
AT1G62210
AT3G49540
AT5G51540
AT5G41270
AT5G46070
AT2G19510
AT4G37260
AT5G01120
AT5G59730
AT1G23580
AT4G34110
AT5G66815
AT5G45700
AT1G64880
AT4G30130
AT5G23680
AT1G77550
AT3G14720
AT5G61430
AT4G00900
AT5G20910
AT4G30190
AT1G08900
AT3G16990
AT5G15320
AT1G75930
AT1G71950
AT3G48200
AT5G43930
AT2G02100
AT4G25520
AT1G48280
AT1G79450
AT2G35900
AT1G53860
AT1G18590
AT1G74130
AT2G18110
AT1G14200
AT5G06680
AT1G52520
AT2G17790
AT2G06925
AT4G14315
AT1G67850
AT5G49780
AT3G07120
AT1G01820
AT5G43670
AT1G05170
AT4G16160
AT5G61360
AT5G54070
AT3G26850
AT4G10250
AT2G35510
AT3G08850
AT4G31900
AT3G50260
AT5G41260
AT3G62340
AT1G49510
AT4G03490
AT2G01150
AT3G17790
AT3G11320
AT5G67510
AT1G58440
AT5G20250
AT5G08000
AT1G65290
AT1G73590
AT1G12200
AT2G31670
AT1G49580
AT4G15950
AT3G44620
AT1G09330
AT1G53510
AT2G19570
AT5G08440
AT3G53020
AT3G17970
AT1G14130
AT5G66750
AT2G33420
AT2G39990
AT3G21870
AT1G30270
AT3G28990
AT1G56260
AT5G64070
AT1G55900
AT4G18395
AT5G41810
AT1G34047
AT1G13700
AT2G02720
AT3G24430
AT5G63500
AT3G10310
AT5G42590
AT2G23780
AT2G19120
AT1G11755
AT4G25610
AT1G21540
AT4G05530
AT4G00955
AT1G45130
AT5G64850
AT1G03950
AT3G54270
AT5G13980
AT3G56650
AT4G19550
AT1G78630
AT1G53625
AT5G10190
AT1G63530
AT1G54320
AT3G60660
AT3G59220
AT3G18060
AT3G25480
AT2G46260
AT1G70460
AT4G12400
AT3G57070
AT5G12020
AT5G21960
AT4G31700
AT3G54600
AT5G65040
AT4G26610
AT1G64390
AT5G60810
AT2G03780
AT4G17615
AT1G28680
AT5G03330
AT4G36520
AT5G24210
AT1G27460
AT5G03040
AT1G08210
AT1G58110
AT5G19220
AT5G52890
AT5G54530
AT1G17980
AT4G10170
AT4G21120
AT1G62330
AT1G10920
AT4G32330
AT3G18250
AT1G05990
AT5G23140
AT5G45340
AT3G52155
AT4G23720
AT5G45720
AT2G17370
AT3G07990
AT5G25060
AT1G04900
AT4G15800
AT1G80050
AT3G24020
AT1G66250
AT1G78460
AT2G22870
AT4G15750
AT3G48100
AT1G76720
AT4G18910
AT3G10195
AT4G34750
AT1G76350
AT1G17140
AT5G35090
AT2G19990
AT3G50340
AT4G30600
AT5G16370
AT4G18170
AT4G28710
AT1G22730
AT5G08695
AT5G38020
AT4G03820
AT5G46950
AT1G21640
AT2G22890
AT5G46700
AT4G33460
AT5G08190
AT2G01720
AT1G67080
AT3G43440
AT5G65880
AT3G60070
AT4G39680
AT3G06200
AT5G16960
AT1G24060
AT2G07180
AT5G41700
AT2G41810
AT5G07842
AT2G45820
AT3G07140
AT5G50310
AT2G04530
AT5G48020
AT5G59320
AT4G08180
AT1G10340
AT4G12730
AT1G26630
AT4G02370
AT5G03610
AT1G75150
AT2G38630
AT5G16000
AT4G33630
AT3G07820
AT5G55480
AT4G14819
AT1G53163
AT5G01770
AT4G38150
AT5G51300
AT1G11230
AT1G31330
AT1G22882
AT2G20465
AT4G12550
AT2G23100
AT3G51860
AT5G08380
AT1G68960
AT1G43640
AT3G57120
AT1G63050
AT3G62990
AT2G47210
AT4G18920
AT5G06390
AT2G31985
AT2G44410
AT3G53850
AT1G15950
AT4G24026
AT4G37910
AT4G30935
AT4G01140
AT5G19540
AT2G04160
AT5G43760
AT3G51850
AT2G19320
AT2G17280
AT4G30980
AT1G70800
AT1G03100
AT5G64400
AT5G51560
AT1G29418
AT3G59845
AT2G42300
AT1G77885
AT4G26110
AT2G39180
AT3G14830
AT3G10770
AT5G11170
AT1G36380
AT2G36325
AT5G62940
AT1G30470
AT3G25430
AT5G22545
AT4G33240
AT5G59020
AT1G05190
AT4G18375
AT2G34110
AT2G37940
AT1G54680
AT4G33050
AT1G06680
AT3G19930
AT3G44730
AT5G38710
AT2G37370
AT2G30280
AT2G39700
AT2G46915
AT3G55130
AT3G52400
AT5G40900
AT2G44745
AT1G25560
AT1G02610
AT1G31940
AT4G33780
AT2G26710
AT5G13260
AT2G30970
AT2G36870
AT2G38170
AT3G61050
AT5G44575
AT5G16130
AT1G02900
AT4G29900
AT5G60940
AT1G54650
AT4G15530
AT4G34630
AT1G08270
AT4G00755
AT1G52510
AT1G20330
AT2G46505
AT1G26640
AT2G30340
AT5G37940
AT2G30260
AT1G49190
AT4G38700
AT1G32540
AT3G53400
AT5G67450
AT2G01850
AT5G20270
AT2G43250
AT2G15400
AT2G47650
AT3G06390
AT3G20450
AT2G16365
AT1G74070
AT5G15740
AT1G63110
AT4G14440
AT1G21400
AT2G01970
AT2G05810
AT4G27560
AT1G63990
AT3G03620
AT3G02540
AT1G21950
AT1G34770
AT2G01860
AT5G12960
AT4G16000
AT1G11608
AT4G03560
AT3G51150
AT5G63440
AT4G12320
AT5G65200
AT5G23820
AT4G34950
AT3G04210
AT1G13140
AT3G11470
AT1G61215
AT1G43667
AT5G06150
AT3G07720
AT4G21100
AT5G63520
AT4G34640
AT1G06220
AT1G48598
AT1G11050
AT1G31920
AT1G76955
AT1G30870
AT5G59470
AT3G17430
AT5G01240
AT3G58540
AT2G19850
AT2G40330
AT5G45410
AT4G17080
AT5G53940
AT5G24310
AT2G21440
AT2G30330
AT2G27090
AT5G56180
AT2G44140
AT3G48180
AT1G73760
AT3G20560
AT2G03670
AT3G22950
AT5G23710
AT3G24010
AT3G04140
AT4G37240
AT2G39380
AT4G35560
AT4G36610
AT3G62100
AT1G18730
AT5G47080
AT4G34430
AT2G47020
AT1G12580
AT3G60360
AT2G24670
AT1G76370
AT5G42220
AT5G56420
AT2G46700
AT5G57210
AT4G09030
AT3G16850
AT4G33200
AT3G43540
AT2G23755
AT5G10650
AT2G26210
AT1G14920
AT2G06040
AT5G35100
AT5G54510
AT4G15900
AT2G34580
AT5G18340
AT1G11170
AT2G47200
AT3G01540
AT1G73320
AT5G35730
AT3G05990
AT1G30720
AT3G50440
AT1G02890
AT3G25560
AT5G13880
AT4G00355
AT1G05790
AT5G65683
AT4G05150
AT1G44050
AT1G31780
AT4G19490
AT5G20390
AT2G26510
AT5G32470
AT1G75180
AT3G51620
AT5G13440
AT1G28480
AT1G10910
AT3G24650
AT2G03280
AT3G47340
AT1G10030
AT1G77060
AT2G37520
AT1G79460
AT1G76200
AT2G34780
AT3G19350
AT1G21090
AT1G70290
AT3G27020
AT5G22220
AT5G50460
AT4G10790
AT1G65700
AT1G35670
AT1G27290
AT4G08690
AT2G32400
AT3G12670
AT5G04440
AT2G45450
AT5G38290
AT5G52940
AT3G12510
AT4G04030
AT1G74460
AT1G05850
AT2G20810
AT1G31480
AT2G27920
AT2G32275
AT5G13590
AT1G64840
AT2G35650
AT3G51130
AT1G67490
AT5G22620
AT4G34890
AT4G26940
AT4G32610
AT1G15280
AT2G32230
AT5G60170
AT3G49640
AT3G55860
AT5G58782
AT1G53035
AT1G48230
AT3G58190
AT5G45290
AT2G26990
AT2G01190
AT4G25500
AT5G03910
AT3G18160
AT1G32870
AT1G54580
AT1G07130
AT5G56250
AT2G42610
AT1G47900
AT1G73250
AT4G02080
AT2G20240
AT5G59410
AT1G28695
AT5G27710
AT4G14640
AT1G75940
AT4G18120
AT4G03550
AT2G45070
AT4G37050
AT3G49120
AT1G22850
AT2G18360
AT5G57160
AT5G08760
AT3G06220
AT5G38380
AT5G17560
AT3G07420
AT4G25210
AT2G41220
AT1G32930
AT4G19140
AT5G01370
AT4G18593
AT3G59690
AT3G11591
AT4G25910
AT1G30000
AT4G15720
AT1G27310
AT3G07568
AT1G15150
AT5G49820
AT5G55050
AT3G52860
AT5G27030
AT5G17990
AT3G25572
AT1G08220
AT2G45170
AT3G22942
AT5G38180
AT3G58620
AT2G45695
AT3G57030
AT5G63380
AT5G42340
AT2G43820
AT5G54890
AT4G23810
AT3G25890
AT3G53370
AT4G14104
AT4G33770
AT1G06310
AT3G01330
AT1G65970
AT5G11600
AT3G58850
AT4G01220
AT5G05440
AT1G19430
AT1G66330
AT2G31340
AT1G23310
AT5G66390
AT3G59455
AT2G15695
AT2G20680
AT4G23670
AT1G18030
AT3G53730
AT5G43170
AT5G39830
AT5G64350
AT3G03100
AT1G54780
AT3G50270
AT3G57010
AT3G55740
AT3G27830
AT5G43400
AT3G52905
AT4G00110
AT1G11900
AT2G43340
AT5G10270
AT1G60890
AT2G16720
AT5G44000
AT1G11530
AT1G18300
AT5G40540
AT1G14240
AT1G01610
AT2G25290
AT3G57810
AT4G18130
AT2G32730
AT5G23370
AT5G65890
AT1G64590
AT3G20440
AT2G17320
AT1G34270
AT4G08025
AT1G77920
AT1G73350
AT3G57940
AT5G39360
AT3G26730
AT5G16780
AT3G13445
AT5G12410
AT3G56400
AT1G49430
AT5G17300
AT4G18650
AT4G29030
AT1G77660
AT5G65290
AT3G25882
AT1G64080
AT2G25130
AT4G27230
AT5G24270
AT2G38710
AT4G31805
AT5G54165
AT3G02800
AT5G48320
AT4G33700
AT5G61330
AT2G42280
AT5G54650
AT2G03750
AT5G43730
AT5G42765
AT2G28110
AT2G23110
AT2G15780
AT1G29030
AT5G46570
AT1G74360
AT3G04200
AT4G11560
AT1G09510
AT5G23810
AT1G16840
AT5G01040
AT1G53560
AT3G02280
AT3G61180
AT1G36060
AT5G54980
AT2G38995
AT1G08530
AT3G07440
AT3G10940
AT5G23420
AT1G04650
AT1G72150
AT1G55820
AT3G22320
AT3G27025
AT5G13250
AT2G44240
AT1G19830
AT1G12160
AT3G43980
AT2G44860
AT3G24530
AT3G24640
AT5G63780
AT4G32080
AT2G23690
AT4G20870
AT2G16500
AT3G21280
AT1G62880
AT1G65090
AT2G22660
AT5G01510
AT4G25340
AT4G21440
AT1G52620
AT1G05920
AT3G56210
AT3G09120
AT3G04920
AT5G61410
AT2G03430
AT3G56060
AT5G42420
AT2G03890
AT1G51340
AT3G55677
AT1G29050
AT2G16990
AT1G67760
AT1G74920
AT5G02410
AT5G44350
AT2G24580
AT3G10720
AT2G05100
AT1G67940
AT3G01060
AT2G44090
AT3G59540
AT5G64030
AT2G25060
AT5G57530
AT4G38980
AT4G24330
AT1G70740
AT5G57410
AT3G52580
AT1G53345
AT4G29430
AT4G29470
AT5G62470
AT3G56040
AT1G75860
AT1G48600
AT3G44600
AT2G41700
AT1G27110
AT5G13510
AT1G28060
AT3G26100
AT1G29395
AT3G02610
AT2G29480
AT5G51630
AT4G30220
AT1G34180
AT1G02560
AT3G45680
AT1G75720
AT1G72430
AT1G79360
AT3G54380
AT4G13630
AT2G30950
AT3G46950
AT5G42920
AT5G07320
AT5G57960
AT5G61720
AT3G15170
AT2G02870
AT1G20816
AT3G25655
AT2G18730
AT2G42310
AT2G42510
AT1G78430
AT2G31890
AT4G24180
AT3G02660
AT3G60370
AT3G46510
AT4G34260
AT3G05800
AT5G02580
AT3G16910
AT3G55040
AT3G17070
AT5G04190
AT5G01800
AT5G09400
AT4G36910
AT4G09670
AT4G09760
AT2G33400
AT2G19860
AT1G01490
AT1G68260
AT5G39930
AT5G18480
AT1G27590
AT3G53180
AT5G58340
AT5G57390
AT1G14280
AT3G51420
AT5G07330
AT3G02580
AT2G40970
AT1G64110
AT3G09880
AT3G23390
AT3G49350
AT3G59360
AT5G47020
AT2G17940
AT4G06634
AT5G16500
AT2G24693
AT1G70490
AT3G25570
AT5G11950
AT5G56460
AT1G10640
AT5G41080
AT1G19610
AT3G46040
AT2G41590
AT5G52650
AT2G16390
AT5G59010
AT4G27170
AT1G55810
AT2G23270
AT3G14810
AT5G57180
AT4G19190
AT4G31380
AT5G48740
AT4G36640
AT2G17240
AT5G22500
AT1G10150
AT1G22510
AT2G40650
AT3G47220
AT1G23380
AT5G10930
AT1G72750
AT5G44400
AT3G44340
AT5G45980
AT2G37925
AT3G23410
AT3G01750
AT2G16920
AT5G61840
AT1G70890
AT5G60020
AT1G19790
AT1G05710
AT3G49650
AT2G18850
AT5G05270
AT5G15150
AT5G27630
AT3G48680
AT4G38510
AT1G04040
AT1G29220
AT5G42680
AT2G01500
AT5G02020
AT1G27340
AT4G28703
AT3G55480
AT1G02030
AT2G28660
AT1G06040
AT3G49601
AT5G15450
AT2G04350
AT1G01240
AT3G01516
AT2G40110
AT4G14540
AT1G35910
AT5G03650
AT1G23205
AT3G04690
AT1G22050
AT2G28410
AT5G41610
AT3G01050
AT5G63880
AT2G22650
AT3G56690
AT1G66390
AT3G60770
AT4G23180
AT1G53090
AT1G57790
AT1G16440
AT5G58680
AT2G29340
AT1G78040
AT3G42790
AT1G73390
AT2G11910
AT3G58800
AT5G28470
AT1G62710
AT3G27850
AT1G10700
AT1G15730
AT2G29910
AT3G07560
AT2G34660
AT5G10830
AT1G24490
AT3G21320
AT2G17730
AT2G34560
AT3G52600
AT2G46780
AT1G65720
AT5G60870
AT2G40580
AT1G15440
AT1G12250
AT5G48760
AT3G19380
AT2G30570
AT1G58225
AT2G26680
AT2G31480
AT1G62510
AT3G56200
AT5G25930
AT5G20670
AT2G42580
AT2G40711
AT5G26720
AT3G19120
AT1G45180
AT3G24315
AT3G59380
AT3G47010
AT4G37210
AT1G14710
AT2G43160
AT3G53140
AT5G62080
AT1G10780
AT5G20020
AT4G34980
AT2G05310
AT3G54220
AT1G63720
AT1G22460
AT1G09500
AT3G45443
AT3G09900
AT5G05690
AT2G33835
AT5G22000
AT4G14455
AT5G01180
AT3G48090
AT5G01270
AT1G17730
AT3G59290
AT1G75710
AT1G21770
AT1G14755
AT4G39950
AT4G26010
AT1G22250
AT1G79130
AT5G05110
AT1G06230
AT1G02020
AT1G22280
AT3G26020
AT4G22580
AT5G27000
AT2G34590
AT2G19460
AT1G09830
AT1G08065
AT2G35530
AT3G10550
AT3G49210
AT3G62870
AT1G14010
AT5G19120
AT1G15960
AT1G54340
AT1G24764
AT1G07476
AT4G04950
AT3G16870
AT2G26370
AT5G48160
AT1G62840
AT1G13150
AT2G38270
AT4G34588
AT5G07510
AT5G49280
AT4G13310
AT5G15880
AT1G10670
AT3G21110
AT1G52310
AT1G22760
AT1G30580
AT1G17210
AT4G39170
AT1G75390
AT4G27510
AT5G27430
AT5G02090
AT3G17670
AT5G25520
AT3G15340
AT2G07170
AT5G05940
AT1G29940
AT2G26500
AT3G51830
AT5G18900
AT4G31940
AT4G21650
AT1G17680
AT3G22960
AT3G01040
AT1G58235
AT5G33390
AT5G59480
AT3G17160
AT1G11800
AT3G49810
AT3G23175
AT5G26820
AT2G22840
AT5G44740
AT3G49420
AT2G44820
AT5G61570
AT4G35240
AT4G23010
AT1G68825
AT5G48310
AT5G55180
AT1G61040
AT3G24570
AT1G65320
AT1G13210
AT3G15970
AT3G10200
AT5G27410
AT1G07210
AT1G30960
AT4G31590
AT5G25410
AT2G30920
AT5G58470
AT4G00300
AT3G18450
AT3G11400
AT5G17010
AT3G12130
AT5G57800
AT4G39720
AT2G44770
AT1G23190
AT4G01600
AT1G08320
AT3G10400
AT5G03120
AT5G22020
AT5G17890
AT1G35625
AT1G11362
AT4G21160
AT4G34860
AT3G13450
AT5G20010
AT1G32450
AT1G17490
AT3G01160
AT1G08390
AT2G37640
AT1G73560
AT5G41360
AT2G43010
AT5G55950
AT5G02650
AT2G45710
AT5G64150
AT3G55460
AT1G77400
AT4G02840
AT1G66530
AT5G16630
AT5G45130
AT2G22795
AT5G63630
AT2G38540
AT1G02790
AT4G29160
AT5G22210
AT5G60160
AT1G50630
AT5G55040
AT2G27210
AT5G40060
AT1G58030
AT2G32010
AT5G13640
AT5G09260
AT4G33070
AT4G27610
AT5G62720
AT2G36490
AT5G30495
AT2G21320
AT3G01620
AT3G16950
AT3G18035
AT1G54920
AT5G58740
AT5G04130
AT5G05790
AT2G21620
AT5G03080
AT3G45640
AT1G54620
AT5G50330
AT3G13400
AT3G24350
AT2G39890
AT3G58130
AT2G22000
AT5G63770
AT2G48130
AT2G36840
AT1G04950
AT1G63630
AT2G34500
AT5G15730
AT2G43670
AT2G26490
AT5G64920
AT5G53810
AT1G21270
AT5G40370
AT3G09470
AT1G31360
AT4G39980
AT4G18422
AT5G05987
AT3G03828
AT3G50530
AT3G16565
AT4G31840
AT2G21390
AT2G41490
AT3G03060
AT1G73940
AT5G45730
AT5G09600
AT2G29210
AT5G46770
AT1G56430
AT4G32140
AT5G19090
AT1G13830
AT1G06990
AT2G24645
AT1G70470
AT3G25440
AT2G33710
AT4G17570
AT5G59520
AT1G27040
AT3G28320
AT3G62000
AT1G09160
AT1G53000
AT2G33775
AT1G65930
AT1G11930
AT1G52855
AT3G52640
AT3G18080
AT1G10657
AT3G20800
AT3G25800
AT3G47080
AT1G75388
AT1G20693
AT5G59760
AT2G42760
AT2G03410
AT4G33865
AT3G07410
AT1G04890
AT1G69190
AT1G64760
AT1G62290
AT3G51950
AT5G48545
AT5G12260
AT2G31300
AT3G44200
AT5G54900
AT3G19515
AT2G26170
AT5G19200
AT3G04570
AT5G67180
AT1G11090
AT3G23930
AT1G76090
AT2G30810
AT5G06180
AT1G80260
AT1G70630
AT5G43140
AT3G29185
AT5G48300
AT4G14965
AT1G31220
AT1G65000
AT5G56850
AT1G60985
AT5G65360
AT5G21900
AT3G29350
AT1G80840
AT1G74550
AT2G35040
AT5G54370
AT3G02170
```
