## Supplementary material for "A comprehensive map of preferentially located motifs reveals distinct proximal *cis*-regulatory elements in plants": CAAAC_containing_gene_set.txt

```
#Occurences of CAAAC between -1 and -1 (positions relative to the transcription start site)
#154 sequences with CAAAC in this interval
#0.78% of the sequences in promoter set with CAAAC (set with 19736 sequences)
AT2G45500
AT3G62670
AT4G39820
AT2G26975
AT3G29035
AT4G25000
AT4G38850
AT1G29810
AT3G50920
AT4G27150
AT4G37990
AT5G62430
AT1G06430
AT3G07760
AT5G65140
AT5G54960
AT1G36310
AT4G37900
AT1G55610
AT1G01500
AT5G32450
AT1G19170
AT4G29700
AT1G21310
AT1G32340
AT3G01290
AT1G10865
AT1G12980
AT5G65260
AT5G24850
AT2G16950
AT5G37360
AT1G75830
AT1G78210
AT2G20430
AT4G11290
AT1G80280
AT1G49880
AT2G25520
AT5G53950
AT1G76070
AT2G02370
AT2G16070
AT1G66470
AT2G03340
AT1G78200
AT4G09520
AT2G47060
AT1G79970
AT3G14960
AT5G62690
AT3G63160
AT2G34840
AT2G40340
AT1G47395
AT3G29400
AT1G29520
AT4G16447
AT4G24640
AT2G28330
AT1G73850
AT4G29360
AT1G75360
AT3G05930
AT1G55900
AT2G38255
AT5G05210
AT4G11370
AT1G22065
AT3G01620
AT5G37010
AT1G28140
AT1G68810
AT3G06460
AT1G05100
AT2G05940
AT1G56350
AT4G23930
AT5G47810
AT1G77765
AT5G27380
AT5G27950
AT4G33590
AT5G44720
AT1G63160
AT3G12890
AT5G57590
AT4G09730
AT3G12970
AT3G12750
AT3G03990
AT1G66550
AT1G03850
AT4G04640
AT3G24068
AT4G34950
AT5G20090
AT4G34630
AT1G10140
AT5G66120
AT5G57220
AT5G18660
AT5G03320
AT5G03570
AT5G35740
AT1G58420
AT5G26050
AT1G74550
AT1G27690
AT1G47250
AT5G39920
AT3G61980
AT2G22860
AT3G23160
AT5G66860
AT4G16360
AT1G56385
AT4G17090
AT4G34410
AT3G14440
AT1G18620
AT1G66890
AT4G30710
AT5G51640
AT4G12250
AT1G05400
AT3G10720
AT1G10588
AT2G22122
AT3G47295
AT1G52890
AT3G60780
AT4G02860
AT3G18010
AT5G44980
AT5G19151
AT4G35450
AT1G50370
AT3G54590
AT3G49940
AT4G15020
AT1G43790
AT2G27690
AT4G04830
AT2G18670
AT5G38320
AT4G14690
AT5G16320
AT1G49720
AT3G53980
AT1G70720
AT4G11630
AT1G09245
AT4G36610
```
