## Supplementary material for "A comprehensive map of preferentially located motifs reveals distinct proximal *cis*-regulatory elements in plants": CAAACA_containing_gene_set.txt

```
#Occurences of CAAACA between 2 and 7 (positions relative to the transcription start site)
#219 sequences with CAAACA in this interval
#1.11% of the sequences in promoter set with CAAACA (set with 19736 sequences)
AT3G03170
AT2G33847
AT1G58030
AT4G19690
AT5G58005
AT3G46030
AT4G20420
AT1G03190
AT4G16620
AT1G03400
AT2G31160
AT2G05370
AT1G18890
AT1G14940
AT5G53870
AT1G32490
AT2G01580
AT3G20650
AT2G02498
AT1G24062
AT1G76930
AT1G14260
AT1G60440
AT5G09530
AT2G34960
AT1G29880
AT5G07190
AT5G02470
AT5G11640
AT2G10608
AT1G10120
AT5G48600
AT5G13950
AT1G50010
AT4G26740
AT2G18210
AT5G64160
AT1G65310
AT2G40410
AT2G27035
AT4G14220
AT1G56415
AT4G15230
AT3G04190
AT1G53025
AT4G26288
AT3G53220
AT1G46264
AT2G20670
AT3G42950
AT1G71450
AT4G18197
AT4G19230
AT3G26240
AT1G73560
AT4G08300
AT4G20030
AT5G21482
AT1G01500
AT5G50423
AT5G55510
AT3G11773
AT1G16070
AT5G15970
AT4G04020
AT1G63170
AT2G23900
AT2G01340
AT3G02600
AT1G29270
AT3G13060
AT1G30890
AT2G38170
AT1G69720
AT5G64100
AT2G37820
AT1G08220
AT1G17700
AT5G56050
AT3G47540
AT4G20980
AT3G01910
AT3G11945
AT4G03230
AT5G02600
AT5G66460
AT1G64780
AT2G20870
AT1G43130
AT5G25780
AT2G31130
AT4G01935
AT5G49620
AT4G12000
AT1G76060
AT3G02480
AT4G39010
AT4G31940
AT5G51105
AT5G06550
AT5G53330
AT3G25590
AT5G22555
AT1G67750
AT1G47480
AT2G34280
AT3G03990
AT5G02780
AT5G35670
AT3G48410
AT5G50490
AT2G20430
AT3G57650
AT3G18060
AT4G17090
AT3G08640
AT3G43700
AT2G46590
AT3G24093
AT4G08460
AT3G22600
AT4G17570
AT4G01130
AT4G14900
AT3G03430
AT4G27170
AT5G23395
AT4G27870
AT2G23140
AT4G29300
AT5G55620
AT4G02650
AT4G01430
AT3G45210
AT2G38620
AT4G14030
AT5G61590
AT1G73330
AT4G19720
AT5G51180
AT4G30990
AT1G06430
AT2G47800
AT5G51800
AT5G48490
AT5G17350
AT3G29152
AT5G47670
AT1G44800
AT4G34410
AT3G60550
AT1G18570
AT5G15640
AT3G14520
AT3G08500
AT1G70210
AT5G52975
AT2G36695
AT4G23790
AT2G11851
AT2G01320
AT5G56290
AT5G42860
AT5G03820
AT5G08750
AT3G63190
AT5G52380
AT3G11600
AT3G05430
AT5G13820
AT5G60490
AT1G55090
AT3G49230
AT4G36190
AT3G45080
AT5G27860
AT5G19340
AT3G04370
AT1G15550
AT3G24506
AT2G26510
AT2G25160
AT2G01370
AT5G11310
AT1G62280
AT3G49300
AT3G01970
AT1G35160
AT1G54470
AT1G23410
AT5G42840
AT3G57520
AT5G36220
AT5G64870
AT2G35215
AT2G42130
AT3G15920
AT5G19740
AT1G27100
AT1G08600
AT4G24970
AT5G11670
AT1G27710
AT5G36925
AT1G12710
AT1G26550
AT2G37170
AT2G45730
AT4G14960
AT1G76750
AT3G05760
AT5G35360
AT4G29190
AT5G06870
AT5G15050
AT1G30760
AT4G37220
AT1G24280
AT4G38950
```
