## Supplementary material for "A comprehensive map of preferentially located motifs reveals distinct proximal *cis*-regulatory elements in plants": CAAACAAA_containing_gene_set.txt

```
#Occurences of CAAACAAA between 0 and 7 (positions relative to the transcription start site)
#89 sequences with CAAACAAA in this interval
#0.45% of the sequences in promoter set with CAAACAAA (set with 19736 sequences)
AT5G15050
AT4G29190
AT5G56290
AT1G01500
AT5G21482
AT2G47800
AT5G60600
AT4G27870
AT1G69720
AT1G14940
AT2G42130
AT2G02498
AT2G46590
AT2G20670
AT1G26550
AT4G19720
AT5G08750
AT1G55090
AT5G64870
AT3G45210
AT2G33300
AT3G24093
AT5G52380
AT4G16620
AT4G20420
AT5G25780
AT5G58005
AT5G55340
AT2G35215
AT1G05840
AT1G08220
AT3G48410
AT5G17350
AT1G03400
AT1G54470
AT1G44800
AT2G38620
AT5G23395
AT3G20650
AT5G50490
AT1G67750
AT1G43130
AT4G17310
AT4G37220
AT3G53220
AT1G70210
AT1G56415
AT2G24690
AT5G22555
AT4G14220
AT4G34410
AT3G11945
AT4G37450
AT1G14260
AT1G05350
AT3G13060
AT4G14900
AT5G15970
AT3G18420
AT4G28556
AT5G36925
AT1G18890
AT1G24062
AT2G11851
AT1G35160
AT1G73560
AT5G19340
AT1G76750
AT5G51800
AT5G11310
AT1G24280
AT3G25545
AT3G29152
AT3G18060
AT3G43700
AT4G12000
AT3G01910
AT5G46850
AT4G00585
AT3G49300
AT2G20870
AT3G15920
AT5G51105
AT3G24280
AT4G27170
AT5G60490
AT2G31160
AT2G27035
AT3G49860
```
