## Supplementary material for "A comprehensive map of preferentially located motifs reveals distinct proximal *cis*-regulatory elements in plants": CAAACAC_containing_gene_set.txt

```
#Occurences of CAAACAC between -6 and 9 (positions relative to the transcription start site)
#135 sequences with CAAACAC in this interval
#0.68% of the sequences in promoter set with CAAACAC (set with 19736 sequences)
AT1G05510
AT1G68960
AT3G22410
AT4G34410
AT3G57520
AT3G07760
AT1G30220
AT3G11945
AT1G70720
AT5G61590
AT5G48490
AT4G29300
AT2G02515
AT2G40550
AT2G37170
AT5G09530
AT4G17090
AT5G56290
AT4G02860
AT3G22620
AT5G62690
AT4G24390
AT3G05760
AT1G03190
AT3G08500
AT1G08600
AT1G58270
AT3G10720
AT5G55510
AT4G14960
AT2G30750
AT1G15580
AT2G03340
AT5G42780
AT2G04925
AT1G27710
AT1G16010
AT1G27100
AT1G64780
AT4G23700
AT2G47180
AT2G01370
AT1G69920
AT3G27360
AT2G34390
AT1G58030
AT2G25160
AT1G78210
AT4G11370
AT2G31210
AT5G53870
AT4G10265
AT4G26740
AT1G30720
AT2G10608
AT1G73330
AT5G02600
AT4G34950
AT5G53330
AT4G33560
AT3G12320
AT3G57650
AT5G39610
AT5G47670
AT3G54640
AT2G47560
AT4G01130
AT1G32540
AT3G02480
AT1G17700
AT3G03990
AT3G04630
AT1G71450
AT1G49720
AT5G45390
AT1G80280
AT5G50490
AT1G15550
AT1G36640
AT3G46030
AT5G15640
AT3G53960
AT5G26717
AT5G06870
AT5G42840
AT2G38255
AT5G13670
AT1G76930
AT3G26240
AT5G35360
AT5G09730
AT3G45700
AT1G63780
AT1G24400
AT3G08640
AT2G01580
AT1G66470
AT3G13560
AT2G20870
AT3G53980
AT5G02780
AT1G32490
AT2G16070
AT2G42760
AT4G39010
AT1G80630
AT3G15250
AT1G28440
AT4G04020
AT3G50800
AT5G13950
AT1G56415
AT2G37820
AT5G64100
AT5G47560
AT5G35670
AT1G30760
AT3G09922
AT3G52680
AT2G23900
AT5G02470
AT1G16070
AT1G29120
AT1G29880
AT4G24940
AT3G46220
AT2G40410
AT4G24540
AT1G46264
AT3G54400
AT4G14030
AT3G11397
AT5G12320
AT4G01430
AT3G55490
```
