## Supplementary material for "A comprehensive map of preferentially located motifs reveals distinct proximal *cis*-regulatory elements in plants": CAAACACA_containing_gene_set.txt

```
#Occurences of CAAACACA between -10 and 6 (positions relative to the transcription start site)
#80 sequences with CAAACACA in this interval
#0.41% of the sequences in promoter set with CAAACACA (set with 19736 sequences)
AT2G10608
AT1G27100
AT3G26240
AT1G32540
AT5G26717
AT4G04020
AT5G56290
AT4G11310
AT1G29120
AT3G11945
AT4G01130
AT3G13560
AT5G09530
AT1G58030
AT5G52480
AT5G62690
AT5G09730
AT2G17787
AT3G46030
AT2G37820
AT1G56415
AT3G50800
AT1G66470
AT1G30760
AT4G34410
AT5G53330
AT2G03340
AT4G34950
AT1G70720
AT5G64100
AT1G15580
AT1G58270
AT3G15250
AT3G53960
AT1G30220
AT5G15640
AT4G26740
AT1G27710
AT1G80630
AT1G24400
AT5G35670
AT3G21620
AT4G17090
AT2G37170
AT1G46264
AT3G03990
AT1G30470
AT1G49720
AT4G31360
AT5G12320
AT3G11397
AT4G01430
AT4G14030
AT1G78210
AT2G04925
AT4G33560
AT1G17700
AT4G24540
AT1G73330
AT2G38370
AT4G11370
AT5G47560
AT5G57520
AT1G36640
AT1G77680
AT3G57520
AT5G02470
AT3G22640
AT5G47670
AT3G27850
AT1G80280
AT2G25160
AT2G23900
AT3G53980
AT2G20870
AT1G76930
AT2G02515
AT5G53870
AT5G02780
AT1G69920
```
