## Supplementary material for "A comprehensive map of preferentially located motifs reveals distinct proximal *cis*-regulatory elements in plants": CAAACCG_containing_gene_set.txt

```
#Occurences of CAAACCG between -121 and -48 (positions relative to the transcription start site)
#401 sequences with CAAACCG in this interval
#2.03% of the sequences in promoter set with CAAACCG (set with 19736 sequences)
AT3G52680
AT3G10030
AT5G06430
AT1G09794
AT1G76600
AT5G20090
AT5G25752
AT2G24300
AT1G27530
AT3G52310
AT4G17050
AT4G28590
AT1G69460
AT2G12170
AT5G20910
AT5G03540
AT1G48420
AT2G35795
AT1G62150
AT3G61600
AT3G55040
AT1G06790
AT3G48900
AT1G61150
AT4G28706
AT2G23755
AT1G22750
AT2G17030
AT5G39900
AT1G35516
AT4G17340
AT3G25700
AT3G54090
AT5G04910
AT5G52540
AT4G21105
AT4G01935
AT4G33460
AT3G58930
AT4G31550
AT1G50730
AT1G30100
AT3G46220
AT5G26830
AT2G11520
AT4G21660
AT3G11945
AT2G20550
AT5G28442
AT1G05070
AT5G53620
AT1G08490
AT3G59630
AT3G53760
AT4G34430
AT5G18650
AT3G49530
AT4G21710
AT4G24110
AT4G29510
AT4G27130
AT1G60000
AT4G01915
AT1G62680
AT2G18220
AT1G72480
AT2G31870
AT3G55140
AT5G02100
AT2G30780
AT2G37975
AT1G73030
AT1G68190
AT5G24750
AT5G42300
AT4G33690
AT3G55605
AT5G63870
AT4G17350
AT2G26060
AT1G26640
AT1G77630
AT1G78930
AT4G24960
AT1G43800
AT3G46100
AT5G50330
AT1G14060
AT5G40960
AT4G22380
AT3G23480
AT5G28350
AT4G34265
AT3G54710
AT2G23170
AT3G24660
AT5G18100
AT5G42765
AT2G34590
AT5G16510
AT3G58940
AT1G79010
AT2G40085
AT5G46180
AT5G18200
AT2G19580
AT1G29950
AT1G63150
AT2G19570
AT4G33640
AT1G63610
AT3G21320
AT3G55050
AT5G51140
AT1G11760
AT1G27650
AT3G46640
AT3G10050
AT1G54520
AT2G36240
AT5G18440
AT5G06180
AT3G03120
AT3G55080
AT1G09910
AT3G25680
AT5G06160
AT4G37130
AT1G62120
AT2G34510
AT5G45790
AT1G47420
AT3G48870
AT2G32000
AT5G57280
AT5G14600
AT1G06515
AT5G60050
AT5G07020
AT5G13970
AT5G19670
AT3G06140
AT3G48570
AT5G44200
AT2G21430
AT4G15680
AT3G54085
AT5G23300
AT3G44570
AT3G58900
AT3G19640
AT1G49670
AT1G11800
AT4G28980
AT5G63880
AT5G04610
AT2G17020
AT2G34050
AT5G45620
AT1G30510
AT5G52880
AT5G14590
AT1G49590
AT2G33700
AT4G21903
AT4G33925
AT1G31790
AT4G13220
AT4G34215
AT5G28500
AT1G62590
AT5G07320
AT4G11860
AT5G49230
AT4G13110
AT3G26810
AT1G17080
AT5G44070
AT1G50380
AT1G65220
AT1G66660
AT1G50750
AT4G35850
AT1G04900
AT3G07170
AT5G08335
AT1G18750
AT2G27800
AT3G17668
AT2G43930
AT1G26310
AT3G11710
AT3G09840
AT1G05210
AT4G13450
AT3G03220
AT2G31740
AT2G39100
AT3G25040
AT3G07670
AT5G51350
AT1G80900
AT1G04850
AT1G32370
AT5G58790
AT3G11130
AT2G38550
AT1G08220
AT2G34357
AT1G04690
AT2G03821
AT2G18850
AT1G12430
AT3G58970
AT5G20520
AT5G54900
AT3G29310
AT5G09270
AT1G80380
AT4G10130
AT5G50335
AT3G19630
AT5G10270
AT4G32610
AT4G34190
AT2G22910
AT2G19670
AT2G31955
AT1G14620
AT5G65925
AT3G51500
AT3G29330
AT3G12600
AT4G33630
AT5G09770
AT1G65080
AT1G05205
AT3G12760
AT3G21650
AT3G48730
AT1G52630
AT1G72175
AT2G44810
AT2G48060
AT2G19490
AT2G31170
AT3G49080
AT1G24450
AT2G44050
AT3G07525
AT2G39090
AT4G14190
AT1G04890
AT4G17040
AT4G38495
AT1G05750
AT1G18150
AT2G48070
AT1G09230
AT1G08310
AT3G60150
AT3G03610
AT1G80500
AT3G55480
AT3G60100
AT1G51560
AT3G04820
AT4G34420
AT3G10860
AT1G48140
AT5G35320
AT1G01380
AT5G04620
AT5G16640
AT5G40190
AT2G04450
AT3G47910
AT1G08110
AT3G06760
AT2G32380
AT5G27990
AT5G10840
AT2G35410
AT5G59470
AT3G07580
AT5G56590
AT4G21720
AT1G74160
AT5G61250
AT5G62050
AT5G15300
AT3G13930
AT5G37930
AT2G33450
AT1G20816
AT1G63110
AT3G59890
AT2G38740
AT2G18465
AT3G20000
AT3G15090
AT4G27940
AT1G13870
AT1G26170
AT5G20980
AT1G68720
AT1G20823
AT1G34770
AT1G09150
AT2G36230
AT1G62910
AT2G39630
AT1G12840
AT5G47450
AT3G57630
AT3G45040
AT1G67035
AT1G56280
AT3G22845
AT1G21840
AT3G54630
AT2G43110
AT5G56420
AT2G43250
AT3G20680
AT3G17670
AT3G27180
AT2G39710
AT1G31410
AT5G13850
AT5G64600
AT2G28670
AT2G33840
AT1G47260
AT4G19610
AT1G14750
AT1G16825
AT4G18590
AT3G16200
AT1G53590
AT5G12040
AT5G27440
AT1G32410
AT1G10490
AT4G33680
AT3G45850
AT1G26650
AT3G04680
AT4G02140
AT3G03580
AT3G25440
AT5G18475
AT3G24030
AT2G38560
AT1G09280
AT3G45050
AT3G07140
AT1G30800
AT4G09620
AT4G21100
AT3G26640
AT5G64960
AT5G41140
AT3G45770
AT2G19680
AT3G52420
AT1G68890
AT5G51370
AT3G53610
AT3G61930
AT5G61540
AT1G04910
AT3G10140
AT3G43520
AT5G59460
AT1G72270
AT3G49510
AT4G18460
AT1G52620
AT5G54260
AT4G22758
AT4G24840
AT2G47610
AT1G27750
AT1G54370
AT4G24880
AT5G64290
AT2G30280
AT1G16700
AT1G26660
AT5G60120
AT4G13780
AT1G33265
AT1G54380
AT2G26810
AT1G26180
AT5G37850
AT3G46210
AT1G26670
AT1G45063
AT1G03980
```
