## Supplementary material for "A comprehensive map of preferentially located motifs reveals distinct proximal *cis*-regulatory elements in plants": CAAACCGG_containing_gene_set.txt

```
#Occurences of CAAACCGG between -158 and -46 (positions relative to the transcription start site)
#246 sequences with CAAACCGG in this interval
#1.25% of the sequences in promoter set with CAAACCGG (set with 19736 sequences)
AT1G26660
AT3G12760
AT2G38740
AT2G18850
AT1G72175
AT1G50750
AT5G39900
AT3G57360
AT1G21840
AT2G23755
AT1G01380
AT5G28500
AT1G54110
AT1G32370
AT1G05210
AT1G10490
AT1G09230
AT1G71350
AT4G28590
AT5G20090
AT1G62150
AT2G33700
AT3G58930
AT5G17240
AT1G12840
AT5G04910
AT1G27650
AT3G59630
AT1G68890
AT5G48840
AT5G28350
AT4G13110
AT1G68720
AT4G24140
AT2G19680
AT1G09794
AT1G04890
AT5G54900
AT3G03600
AT1G49670
AT1G80410
AT5G52880
AT1G30550
AT4G33680
AT5G18100
AT3G16200
AT3G49080
AT1G08310
AT3G54085
AT5G18440
AT3G04680
AT2G34590
AT3G07580
AT1G54380
AT2G35340
AT4G21770
AT3G48570
AT3G59890
AT5G25752
AT2G19670
AT3G45850
AT3G61930
AT3G48730
AT1G05205
AT5G07320
AT4G21100
AT4G21660
AT4G11860
AT5G45020
AT3G54090
AT2G30000
AT2G46260
AT3G46210
AT1G69460
AT3G26730
AT1G09150
AT1G35516
AT3G20000
AT2G18220
AT3G19640
AT1G02680
AT5G10780
AT1G08490
AT3G26922
AT5G23300
AT1G26180
AT2G32380
AT3G46220
AT4G31550
AT4G21720
AT1G11200
AT2G11520
AT3G52420
AT1G61150
AT1G31790
AT5G44070
AT1G16700
AT1G74160
AT5G63870
AT5G60050
AT1G73030
AT2G40900
AT5G19690
AT5G10270
AT5G17210
AT3G43520
AT2G34050
AT3G55480
AT5G60120
AT3G55140
AT1G62120
AT3G10050
AT1G65220
AT5G51140
AT5G16640
AT1G62590
AT5G07020
AT4G21710
AT3G58940
AT3G10850
AT1G56280
AT4G13450
AT3G13710
AT4G00180
AT1G04130
AT3G46100
AT4G18580
AT1G63610
AT5G15300
AT3G54630
AT2G39260
AT1G80380
AT1G04690
AT1G08530
AT5G37850
AT1G52630
AT4G38495
AT2G44810
AT1G26640
AT1G63150
AT5G14590
AT3G27180
AT1G50380
AT1G63110
AT1G49590
AT4G24840
AT3G11710
AT3G29330
AT1G78930
AT3G06140
AT5G35320
AT3G05400
AT1G54520
AT5G64960
AT1G26650
AT1G14620
AT5G02100
AT2G20550
AT2G39000
AT1G18150
AT5G50330
AT3G17668
AT4G33640
AT1G08110
AT3G06610
AT5G56420
AT1G26170
AT1G12430
AT2G35795
AT5G64600
AT5G13850
AT3G55605
AT1G54100
AT3G43700
AT5G26860
AT3G57630
AT3G07170
AT4G18590
AT3G26640
AT1G29760
AT3G57340
AT2G36230
AT1G05750
AT3G03220
AT1G78590
AT3G25580
AT2G26810
AT1G03980
AT1G45063
AT4G22670
AT3G03580
AT5G44200
AT1G67470
AT4G13950
AT2G31870
AT5G14600
AT5G63060
AT4G35850
AT1G62910
AT5G51740
AT1G18750
AT4G33690
AT5G22130
AT2G39710
AT1G63130
AT3G19630
AT5G45620
AT4G34430
AT3G17670
AT2G35410
AT1G11760
AT4G29510
AT2G36240
AT2G37975
AT5G35080
AT3G03120
AT2G33450
AT5G04270
AT1G19980
AT2G19280
AT3G60100
AT5G09770
AT5G24750
AT3G10860
AT3G42050
AT3G03610
AT1G67035
AT4G34215
AT5G56590
AT5G43280
AT5G53620
AT4G34490
AT2G44050
AT1G13870
AT4G09620
AT5G10840
AT4G13780
AT3G29310
AT1G30800
AT3G22845
AT3G11945
AT4G21105
AT5G12040
AT1G04910
AT3G55040
AT5G17270
```
