## Supplementary material for "A comprehensive map of preferentially located motifs reveals distinct proximal *cis*-regulatory elements in plants": CAAAG_containing_gene_set.txt

```
#Occurences of CAAAG between -1 and 0 (positions relative to the transcription start site)
#288 sequences with CAAAG in this interval
#1.46% of the sequences in promoter set with CAAAG (set with 19736 sequences)
AT5G09550
AT3G43700
AT4G33430
AT5G47890
AT2G46375
AT4G02620
AT3G56050
AT2G05160
AT2G19730
AT1G01680
AT2G24765
AT5G17190
AT1G61340
AT3G03210
AT1G19960
AT5G46590
AT1G66430
AT2G39920
AT1G22620
AT2G01650
AT1G30490
AT5G18260
AT2G01610
AT5G49370
AT5G06265
AT4G02110
AT1G02140
AT5G48940
AT1G50510
AT2G27020
AT4G21880
AT1G19340
AT4G12290
AT3G52230
AT3G58150
AT4G10590
AT2G14720
AT4G30810
AT2G44790
AT5G07800
AT5G35770
AT4G16840
AT1G02470
AT3G21865
AT5G01130
AT2G43018
AT1G04870
AT1G32160
AT3G23280
AT1G66090
AT3G45590
AT2G01640
AT3G05570
AT1G50700
AT1G31770
AT1G50000
AT5G45460
AT5G47770
AT2G03800
AT3G02320
AT1G50630
AT5G25930
AT2G43130
AT1G64405
AT5G43310
AT3G14050
AT1G26520
AT4G36840
AT3G09360
AT2G16650
AT4G23610
AT5G23510
AT2G02955
AT5G36925
AT2G15660
AT1G47530
AT4G26270
AT1G13750
AT1G72840
AT2G04100
AT3G07060
AT4G33160
AT4G02690
AT3G45050
AT1G09795
AT3G57030
AT3G18370
AT1G11450
AT4G11175
AT3G20260
AT3G49600
AT5G13840
AT5G43050
AT5G06630
AT3G48490
AT3G62300
AT5G02320
AT1G13090
AT3G14590
AT5G37130
AT3G59310
AT5G50423
AT3G55260
AT5G11690
AT4G34265
AT3G61640
AT2G14580
AT1G05150
AT1G14310
AT5G37930
AT5G07370
AT4G33625
AT5G47800
AT5G40300
AT3G03060
AT4G28540
AT2G20260
AT5G19340
AT2G29525
AT3G17609
AT5G47700
AT3G49750
AT1G11650
AT3G02040
AT1G22180
AT4G04940
AT5G56530
AT5G57910
AT3G62680
AT5G28470
AT1G65580
AT4G15417
AT4G08240
AT1G35170
AT5G24352
AT3G53200
AT1G09970
AT3G01790
AT5G12900
AT5G24400
AT1G19370
AT4G17615
AT2G11890
AT2G13560
AT2G29130
AT5G12390
AT2G28670
AT4G09160
AT3G20370
AT2G46280
AT4G15920
AT4G35570
AT3G48970
AT4G13720
AT5G19520
AT1G52590
AT2G40540
AT3G28950
AT2G43360
AT2G27190
AT3G10580
AT5G44572
AT2G33847
AT1G12900
AT5G67430
AT3G51090
AT3G62730
AT4G25870
AT3G26500
AT5G20540
AT1G01070
AT5G45280
AT1G02030
AT5G45775
AT1G66720
AT1G34060
AT1G49220
AT1G23390
AT2G35120
AT3G02170
AT4G08470
AT5G25820
AT5G35200
AT5G24240
AT3G11745
AT5G10500
AT5G61360
AT1G77480
AT5G51670
AT3G63030
AT4G31890
AT1G03103
AT3G45060
AT3G14090
AT5G48820
AT1G69220
AT5G60730
AT5G41350
AT1G16180
AT2G26930
AT4G05180
AT4G33380
AT3G04880
AT2G37290
AT2G28671
AT2G22840
AT1G60420
AT1G62110
AT1G75380
AT3G04670
AT5G22820
AT4G25310
AT5G17230
AT1G55960
AT3G56950
AT4G29060
AT4G09570
AT1G51110
AT5G28080
AT5G67245
AT4G18390
AT4G01860
AT1G03880
AT3G45577
AT3G02740
AT4G05320
AT1G80960
AT1G35530
AT3G62930
AT5G25250
AT4G27630
AT5G53850
AT3G25180
AT2G28000
AT5G38120
AT3G53280
AT5G51980
AT1G75890
AT3G01090
AT5G43700
AT4G23720
AT2G47440
AT3G18940
AT3G49140
AT1G74040
AT3G06560
AT1G55890
AT4G05120
AT3G01323
AT2G28100
AT4G25370
AT1G31600
AT1G62390
AT5G12300
AT1G54110
AT1G13400
AT2G42130
AT5G41700
AT2G29650
AT1G16970
AT3G52770
AT3G09770
AT1G50890
AT1G11480
AT3G43210
AT3G49050
AT1G34370
AT1G26580
AT3G53850
AT5G19670
AT2G32870
AT2G14080
AT2G23420
AT5G40160
AT3G20060
AT4G30500
AT3G60420
AT1G12710
AT5G44580
AT1G33060
AT3G02910
AT5G37780
AT5G51440
AT4G39880
AT2G44140
AT3G52570
AT5G64540
AT2G15270
```
