## Supplementary material for "A comprehensive map of preferentially located motifs reveals distinct proximal *cis*-regulatory elements in plants": CAAAGA_containing_gene_set.txt

```
#Occurences of CAAAGA between -1 and 0 (positions relative to the transcription start site)
#131 sequences with CAAAGA in this interval
#0.66% of the sequences in promoter set with CAAAGA (set with 19736 sequences)
AT3G53280
AT3G52230
AT1G47530
AT4G31890
AT2G33847
AT2G26930
AT5G06265
AT1G50890
AT3G57030
AT5G09550
AT3G49140
AT4G34265
AT1G19340
AT2G04100
AT3G52570
AT2G16650
AT3G45590
AT1G02470
AT3G45577
AT1G50630
AT4G10590
AT5G28470
AT5G17230
AT5G41700
AT3G03210
AT3G02320
AT4G21880
AT2G27020
AT3G49750
AT4G18390
AT4G33625
AT2G37290
AT2G29650
AT3G62300
AT5G28080
AT1G62110
AT2G01650
AT1G65580
AT2G32870
AT4G15417
AT4G36840
AT1G80960
AT1G50510
AT1G75890
AT1G49220
AT5G37930
AT5G06630
AT5G57910
AT4G33160
AT2G05160
AT2G01610
AT4G09160
AT3G51090
AT5G12900
AT3G10580
AT2G15660
AT3G20060
AT5G46590
AT5G18260
AT5G41350
AT1G64405
AT5G47770
AT1G69220
AT3G09770
AT2G44790
AT3G18940
AT5G24240
AT5G51440
AT1G32160
AT3G17609
AT5G38120
AT4G15920
AT5G45460
AT5G37130
AT3G52770
AT4G05320
AT1G13090
AT3G43700
AT3G02740
AT4G08240
AT2G40540
AT1G26520
AT3G60420
AT4G33380
AT3G20260
AT2G13560
AT4G35570
AT5G23510
AT1G02030
AT4G02620
AT5G37780
AT3G56050
AT5G17190
AT4G28540
AT5G40160
AT5G45280
AT1G14310
AT5G11690
AT5G12390
AT1G77480
AT5G07800
AT2G28000
AT5G67245
AT5G25820
AT2G39920
AT5G49370
AT4G29060
AT3G14050
AT5G19670
AT1G19370
AT2G29525
AT1G19960
AT4G25870
AT4G05180
AT4G33430
AT3G63030
AT5G44580
AT2G24765
AT1G35530
AT4G12290
AT4G23720
AT3G01090
AT1G61340
AT1G12710
AT5G64540
AT3G62680
AT3G14590
AT4G39880
AT5G24352
AT3G48490
AT4G08470
```
