## Supplementary material for "A comprehensive map of preferentially located motifs reveals distinct proximal *cis*-regulatory elements in plants": CAAAGAA_containing_gene_set.txt

```
#Occurences of CAAAGAA between -1 and 0 (positions relative to the transcription start site)
#67 sequences with CAAAGAA in this interval
#0.34% of the sequences in promoter set with CAAAGAA (set with 19736 sequences)
AT3G17609
AT1G61340
AT5G37130
AT3G09770
AT3G03210
AT2G13560
AT2G01650
AT4G09160
AT3G48490
AT1G65580
AT2G05160
AT5G12900
AT2G24765
AT5G06265
AT5G06630
AT4G34265
AT3G20060
AT3G02740
AT5G24352
AT4G39880
AT5G24240
AT3G14590
AT1G12710
AT5G45460
AT5G09550
AT4G33430
AT4G33380
AT1G19960
AT5G17190
AT5G12390
AT4G28540
AT2G28000
AT3G10580
AT3G18940
AT5G28470
AT2G04100
AT4G25870
AT2G29650
AT4G12290
AT1G75890
AT1G64405
AT5G07800
AT1G26520
AT1G13090
AT5G17230
AT4G35570
AT2G33847
AT3G43700
AT3G57030
AT5G38120
AT1G35530
AT4G33625
AT3G49750
AT4G33160
AT5G18260
AT3G52570
AT5G57910
AT3G62680
AT1G77480
AT4G18390
AT3G02320
AT3G52230
AT4G05180
AT2G01610
AT5G45280
AT5G47770
AT4G08240
```
