## Supplementary material for "A comprehensive map of preferentially located motifs reveals distinct proximal *cis*-regulatory elements in plants": CAAAGAAA_containing_gene_set.txt

```
#Occurences of CAAAGAAA between -20 and 21 (positions relative to the transcription start site)
#264 sequences with CAAAGAAA in this interval
#1.34% of the sequences in promoter set with CAAAGAAA (set with 19736 sequences)
AT5G49370
AT5G14410
AT2G35155
AT1G22970
AT3G20650
AT3G44716
AT2G48120
AT2G33847
AT3G25740
AT5G37130
AT4G21250
AT3G27060
AT1G64405
AT5G61150
AT4G30662
AT4G39490
AT5G07870
AT1G23460
AT3G49750
AT4G27810
AT5G14600
AT1G22950
AT4G34000
AT1G06360
AT1G67080
AT3G61723
AT1G64500
AT5G47370
AT5G45970
AT3G55980
AT3G17420
AT4G01950
AT3G56870
AT3G25717
AT5G52200
AT3G10580
AT5G47770
AT5G23540
AT1G08900
AT5G49300
AT1G04660
AT3G10250
AT5G39950
AT1G24030
AT1G35670
AT3G13062
AT3G04170
AT1G70030
AT3G20770
AT4G36730
AT1G58122
AT5G66560
AT3G61210
AT1G77770
AT1G67865
AT1G65410
AT1G48460
AT4G28460
AT5G07800
AT1G26760
AT2G24640
AT2G46590
AT4G18390
AT5G45540
AT5G06630
AT3G26050
AT4G08691
AT5G23210
AT1G16850
AT1G23950
AT2G35765
AT4G19170
AT5G38490
AT3G02420
AT1G22230
AT3G59320
AT2G13560
AT1G78140
AT4G27435
AT1G23740
AT5G58070
AT5G09550
AT3G23790
AT2G33550
AT5G18037
AT1G18260
AT4G00165
AT1G58070
AT4G31670
AT5G36260
AT5G13660
AT1G23060
AT5G45460
AT2G31730
AT3G53668
AT5G64770
AT3G14590
AT5G38010
AT1G65580
AT2G39660
AT1G61340
AT1G15980
AT4G17486
AT4G17660
AT3G13860
AT2G18400
AT5G35180
AT5G12030
AT1G43640
AT4G13820
AT4G34110
AT3G50070
AT2G35770
AT3G12100
AT1G75890
AT1G12640
AT5G47635
AT5G16410
AT1G53720
AT4G30710
AT3G27010
AT5G48360
AT4G26050
AT3G13470
AT1G77480
AT5G25940
AT4G27570
AT3G12480
AT5G46020
AT5G49470
AT5G52820
AT5G09990
AT1G61300
AT1G35620
AT5G24420
AT4G25870
AT4G13075
AT4G24960
AT3G11550
AT4G33666
AT2G34670
AT3G13790
AT3G05327
AT3G25165
AT1G07950
AT5G42146
AT2G18370
AT4G28556
AT5G50915
AT1G68840
AT4G00810
AT1G03240
AT2G41210
AT1G02000
AT4G02340
AT2G33700
AT1G72870
AT4G08570
AT4G03400
AT5G12020
AT3G15260
AT4G30180
AT4G30240
AT3G09770
AT1G23230
AT4G15248
AT4G03320
AT5G19440
AT1G68690
AT1G30810
AT5G67200
AT2G47320
AT3G54630
AT2G22690
AT2G27360
AT1G19490
AT4G33150
AT3G51895
AT5G12390
AT5G11780
AT5G53550
AT1G05100
AT4G29930
AT1G58120
AT5G37730
AT1G78130
AT5G54780
AT4G15250
AT1G74000
AT3G06710
AT2G38610
AT2G02090
AT5G17190
AT2G25790
AT3G50500
AT2G22475
AT3G13970
AT3G57890
AT5G24352
AT2G21655
AT1G02900
AT4G28540
AT5G55125
AT5G25130
AT1G26520
AT1G66850
AT5G14130
AT5G57390
AT5G45280
AT1G51460
AT5G22890
AT5G40420
AT4G20000
AT1G76040
AT1G19850
AT5G24313
AT5G43513
AT2G02580
AT5G08520
AT1G10640
AT2G33790
AT3G53300
AT3G15240
AT3G20020
AT2G19260
AT5G15680
AT5G41100
AT5G47950
AT1G51670
AT3G29030
AT1G28335
AT3G05890
AT5G16730
AT2G36850
AT5G18260
AT4G33430
AT1G70820
AT4G01430
AT1G80410
AT3G12780
AT1G07770
AT3G49307
AT2G24700
AT4G00750
AT1G22980
AT1G08010
AT5G46870
AT4G29960
AT2G37080
AT5G66070
AT2G42010
AT2G28180
AT4G19920
AT4G36790
AT2G33855
AT4G33380
AT5G16320
AT1G77390
AT1G19960
AT3G10610
AT5G15730
AT5G02970
AT3G62960
AT1G65295
```
