## Supplementary material for "A comprehensive map of preferentially located motifs reveals distinct proximal *cis*-regulatory elements in plants": CAAAGGCC_containing_gene_set.txt

```
#Occurences of CAAAGGCC between -126 and -55 (positions relative to the transcription start site)
#63 sequences with CAAAGGCC in this interval
#0.32% of the sequences in promoter set with CAAAGGCC (set with 19736 sequences)
AT4G16695
AT5G01290
AT5G17870
AT1G29760
AT5G43240
AT4G02380
AT3G24810
AT1G01220
AT2G35520
AT4G31110
AT4G00810
AT2G39805
AT1G15060
AT1G04010
AT2G25210
AT3G60245
AT5G54920
AT2G47110
AT2G18900
AT5G41910
AT5G50370
AT4G27090
AT1G06180
AT3G50780
AT1G32310
AT5G63770
AT5G20290
AT5G14220
AT3G30720
AT5G47370
AT5G50450
AT3G49601
AT1G67760
AT4G29735
AT5G20620
AT1G09810
AT4G00231
AT1G20693
AT3G04010
AT3G60960
AT1G54210
AT1G76200
AT3G61570
AT1G77480
AT1G57600
AT5G60940
AT3G22900
AT1G03830
AT2G26860
AT4G08940
AT2G47330
AT3G61560
AT2G44310
AT5G10946
AT3G63400
AT5G22140
AT5G41760
AT1G77490
AT4G34700
AT1G06690
AT5G11200
AT3G16260
AT5G62760
```
