## Supplementary material for "A comprehensive map of preferentially located motifs reveals distinct proximal *cis*-regulatory elements in plants": CAAATGAG_containing_gene_set.txt

```
#Occurences of CAAATGAG between -20 and 4 (positions relative to the transcription start site)
#31 sequences with CAAATGAG in this interval
#0.16% of the sequences in promoter set with CAAATGAG (set with 19736 sequences)
AT5G56240
AT5G13280
AT1G22020
AT3G50840
AT5G23570
AT2G03600
AT3G14790
AT2G34700
AT5G16040
AT5G36950
AT2G45950
AT4G31350
AT4G08960
AT5G26600
AT1G54210
AT4G33145
AT2G38640
AT2G44330
AT1G68290
AT4G25720
AT1G28360
AT5G40300
AT2G44370
AT4G20890
AT1G28270
AT5G54800
AT2G18500
AT4G25260
AT5G67160
AT1G24620
AT3G33530
```
