## Supplementary material for "A comprehensive map of preferentially located motifs reveals distinct proximal *cis*-regulatory elements in plants": CAAATTAT_containing_gene_set.txt

```
#Occurences of CAAATTAT between -338 and -228 (positions relative to the transcription start site)
#452 sequences with CAAATTAT in this interval
#2.29% of the sequences in promoter set with CAAATTAT (set with 19736 sequences)
AT1G70370
AT1G64350
AT5G66860
AT1G13730
AT3G20480
AT1G13020
AT3G17450
AT5G63190
AT5G42980
AT1G03360
AT1G49320
AT3G44380
AT1G34640
AT4G12430
AT3G55850
AT3G08910
AT5G38450
AT1G47271
AT5G22530
AT2G37370
AT3G26290
AT5G16490
AT5G16630
AT5G50260
AT2G24360
AT5G58550
AT2G34590
AT2G41230
AT4G35170
AT2G16405
AT2G24100
AT5G03680
AT5G40210
AT1G68810
AT2G25625
AT3G04470
AT5G01240
AT1G19680
AT1G26795
AT5G64960
AT3G01300
AT4G23550
AT1G24735
AT4G11900
AT1G56250
AT1G05785
AT4G08025
AT3G09030
AT2G23148
AT5G10350
AT2G35760
AT5G28740
AT4G37300
AT5G26270
AT1G17830
AT2G34555
AT1G76990
AT3G08630
AT5G35690
AT1G45221
AT3G50770
AT1G55265
AT4G36080
AT3G25230
AT3G28840
AT2G43430
AT1G28375
AT1G63295
AT5G20730
AT2G40130
AT2G27800
AT2G07180
AT4G21600
AT5G21910
AT5G60710
AT5G62080
AT5G19380
AT5G45650
AT3G54060
AT1G52120
AT2G16400
AT2G26540
AT5G39550
AT5G01260
AT5G11060
AT3G57470
AT5G24520
AT5G08570
AT3G18820
AT1G51630
AT5G10210
AT2G18380
AT3G01290
AT1G10740
AT4G12432
AT1G55270
AT5G51580
AT1G79970
AT1G69790
AT1G12480
AT1G26970
AT3G20580
AT5G04730
AT1G16610
AT5G25540
AT1G14950
AT2G04190
AT3G18060
AT2G36640
AT3G25070
AT3G13540
AT4G39330
AT4G25850
AT5G45300
AT1G75440
AT4G00670
AT3G03920
AT5G02240
AT5G64530
AT4G37900
AT5G01800
AT3G22942
AT2G06520
AT1G32440
AT5G41560
AT5G33390
AT1G59970
AT4G02130
AT3G18770
AT4G32040
AT2G32970
AT5G64930
AT1G02070
AT2G30410
AT3G55360
AT1G14900
AT1G05760
AT2G46750
AT2G30860
AT2G17740
AT5G35370
AT3G04190
AT4G18070
AT3G26590
AT5G67600
AT4G35750
AT1G77140
AT4G20010
AT3G19960
AT3G43930
AT4G32170
AT1G71820
AT4G13520
AT3G04130
AT3G03700
AT1G11125
AT5G23740
AT5G15120
AT2G15530
AT1G77525
AT3G23570
AT1G05580
AT5G51630
AT5G26910
AT1G54410
AT1G05280
AT2G37560
AT2G05755
AT2G22425
AT1G14840
AT1G63690
AT4G07515
AT5G05310
AT1G10200
AT5G28830
AT1G70420
AT3G12950
AT3G06410
AT4G10570
AT3G07900
AT1G75520
AT3G50940
AT3G23490
AT3G62499
AT3G51870
AT1G75890
AT1G63670
AT1G18620
AT4G16140
AT2G28370
AT5G44560
AT5G51100
AT1G44030
AT5G45900
AT1G54850
AT3G52960
AT4G32000
AT2G16510
AT5G06330
AT1G70480
AT3G44110
AT4G31290
AT3G20290
AT3G25530
AT1G70880
AT2G33350
AT5G21040
AT1G15940
AT1G18330
AT1G45223
AT2G39630
AT1G78210
AT2G36170
AT2G35480
AT3G23770
AT5G20740
AT2G07050
AT1G62960
AT1G55810
AT1G06680
AT5G26110
AT3G15870
AT1G21900
AT3G09210
AT5G11300
AT1G52190
AT4G00460
AT5G02420
AT1G08050
AT1G74140
AT3G02770
AT3G01810
AT5G54850
AT5G48380
AT1G67025
AT1G49960
AT2G25250
AT4G34630
AT3G47810
AT3G21770
AT1G61980
AT5G27130
AT4G02930
AT1G02310
AT5G22500
AT3G54170
AT4G23496
AT5G24400
AT1G12310
AT5G09990
AT5G33290
AT4G15510
AT4G00040
AT3G28070
AT3G56060
AT5G45790
AT3G16340
AT3G14720
AT5G44110
AT1G04440
AT1G56110
AT4G08691
AT2G41740
AT3G13630
AT5G20110
AT2G36490
AT4G39850
AT2G07340
AT4G11680
AT5G63950
AT3G51400
AT4G25170
AT2G02710
AT2G35090
AT4G23110
AT4G08455
AT5G09680
AT3G54100
AT5G22580
AT5G55240
AT5G11750
AT1G14660
AT2G17570
AT4G12790
AT1G48270
AT3G24750
AT5G15330
AT5G02560
AT3G25013
AT1G51690
AT1G55760
AT4G02070
AT3G48231
AT1G43667
AT5G09530
AT1G31660
AT5G15240
AT3G46930
AT5G44610
AT1G05300
AT5G18690
AT4G22490
AT1G65310
AT5G07400
AT5G56795
AT1G74080
AT4G18395
AT4G04930
AT5G41060
AT2G15240
AT3G20920
AT4G15540
AT3G61910
AT2G05850
AT4G38970
AT3G03870
AT3G06360
AT5G17020
AT5G44980
AT2G22510
AT4G37690
AT5G59120
AT1G29830
AT3G43660
AT1G72630
AT5G55710
AT1G71420
AT1G16905
AT3G26180
AT4G31940
AT5G64100
AT2G40050
AT3G22590
AT4G10910
AT1G07590
AT3G45210
AT4G25250
AT2G31670
AT2G47410
AT1G57590
AT2G33630
AT1G04830
AT5G24160
AT5G58375
AT3G13228
AT1G48960
AT4G35870
AT5G23710
AT5G63160
AT1G66920
AT5G52890
AT1G53390
AT5G11420
AT4G22570
AT1G45215
AT1G76790
AT4G14020
AT2G25130
AT2G16380
AT4G35785
AT5G57290
AT4G13970
AT2G43250
AT5G18940
AT2G22200
AT1G53730
AT4G34140
AT1G52342
AT3G14420
AT2G30890
AT2G15390
AT2G13790
AT4G27640
AT3G10370
AT4G15180
AT2G23980
AT5G02040
AT1G16010
AT2G41350
AT3G30841
AT2G23290
AT2G32645
AT3G17090
AT2G31335
AT1G30280
AT2G01670
AT4G05330
AT5G67385
AT1G12665
AT2G27530
AT2G28700
AT4G20370
AT1G13290
AT1G69710
AT1G52560
AT1G51720
AT4G34640
AT5G02750
AT1G62720
AT3G11990
AT2G31400
AT4G12970
AT3G05330
AT4G01335
AT5G13070
AT5G66700
AT4G09090
AT5G67200
AT1G68660
AT5G09740
AT2G44890
AT5G12350
AT3G52790
AT2G29980
AT5G58070
AT5G44575
AT5G61130
AT5G02200
AT4G18440
AT1G78740
AT1G24520
AT1G58470
AT2G35470
AT3G18690
AT5G52790
AT5G09880
AT1G66850
AT4G37390
AT2G40120
AT4G18700
AT5G42110
AT5G18550
AT2G25310
AT3G47620
AT1G58330
AT4G29720
AT2G36910
AT3G48730
AT2G17830
AT2G39110
AT5G24010
AT5G20250
AT5G01160
AT4G35730
AT3G54750
AT3G55440
AT2G38823
AT2G23985
AT2G37530
AT1G17720
AT4G32570
AT1G61210
```
