## Supplementary material for "A comprehensive map of preferentially located motifs reveals distinct proximal *cis*-regulatory elements in plants": CAAC_containing_gene_set.txt

```
#Occurences of CAAC between -1 and 0 (positions relative to the transcription start site)
#531 sequences with CAAC in this interval
#2.69% of the sequences in promoter set with CAAC (set with 19736 sequences)
AT4G38230
AT4G13040
AT1G26800
AT5G38010
AT4G03200
AT5G48020
AT1G28540
AT3G15950
AT4G34730
AT5G15610
AT1G51170
AT3G24420
AT4G33460
AT3G21351
AT1G02410
AT5G05990
AT2G36325
AT1G03000
AT1G73590
AT1G80300
AT5G26610
AT2G37440
AT3G02730
AT3G49850
AT5G18900
AT5G45550
AT5G16710
AT4G13810
AT3G51930
AT2G19720
AT5G14760
AT4G35020
AT3G46620
AT3G62210
AT3G59990
AT3G09220
AT2G35990
AT3G18830
AT3G57280
AT3G49490
AT1G14330
AT5G58640
AT3G54560
AT2G34020
AT3G56870
AT1G06260
AT4G27960
AT3G60900
AT5G23400
AT5G62740
AT2G21385
AT5G20390
AT5G51020
AT1G29040
AT1G05385
AT1G01780
AT4G28860
AT3G59030
AT3G19420
AT1G68760
AT1G21100
AT1G74930
AT5G46340
AT3G23325
AT3G10410
AT1G65380
AT1G65900
AT5G51545
AT1G41830
AT1G09610
AT5G13590
AT1G80760
AT5G14140
AT3G05140
AT4G23060
AT1G54850
AT5G53580
AT2G42060
AT5G02440
AT1G15370
AT1G53390
AT4G22710
AT1G49470
AT1G14860
AT1G52690
AT2G02100
AT3G54040
AT1G14590
AT1G04240
AT3G27930
AT3G16910
AT5G24313
AT1G23180
AT5G26040
AT3G26160
AT2G41415
AT1G10120
AT1G06470
AT5G22550
AT4G15470
AT1G11940
AT3G21352
AT1G72300
AT2G35390
AT2G18720
AT1G70850
AT2G18960
AT2G37770
AT2G26800
AT3G14067
AT2G46790
AT2G18420
AT1G15490
AT1G72290
AT1G18280
AT4G16520
AT3G51050
AT5G23750
AT5G21040
AT4G12790
AT5G02060
AT2G42350
AT2G45620
AT2G21630
AT1G18390
AT3G28930
AT1G68570
AT1G26945
AT3G22330
AT2G31490
AT5G53870
AT1G03440
AT5G50030
AT2G03390
AT1G51500
AT3G52900
AT4G29980
AT5G58990
AT3G03330
AT2G26190
AT5G13820
AT2G27630
AT2G29950
AT5G60150
AT5G45380
AT3G28710
AT5G05365
AT5G24330
AT5G59750
AT1G10900
AT1G34360
AT5G11240
AT4G37260
AT2G42560
AT3G25160
AT4G06676
AT1G08430
AT3G11520
AT5G07720
AT2G20530
AT5G04250
AT2G32690
AT5G65620
AT5G05530
AT1G54575
AT4G19610
AT5G28500
AT5G15265
AT4G34970
AT1G17160
AT4G39710
AT3G52870
AT4G23895
AT3G11550
AT1G19790
AT2G47510
AT5G46420
AT3G20630
AT5G52370
AT5G57490
AT3G13780
AT2G19260
AT3G47836
AT3G03305
AT1G80840
AT1G49180
AT4G30074
AT1G15080
AT4G32360
AT5G14260
AT2G18360
AT1G25380
AT1G80000
AT2G43580
AT2G02320
AT2G18200
AT4G36520
AT2G36690
AT1G56418
AT4G30980
AT4G09000
AT3G49270
AT2G23290
AT3G21370
AT4G35430
AT1G80640
AT3G03320
AT2G32380
AT1G15010
AT2G03890
AT2G27900
AT4G17280
AT4G15260
AT2G29380
AT5G12230
AT1G62220
AT2G26180
AT5G26780
AT2G13690
AT1G53430
AT1G15720
AT1G72410
AT3G15760
AT1G70140
AT5G66410
AT2G40160
AT1G36980
AT4G35560
AT1G31070
AT2G37500
AT1G80630
AT3G22740
AT4G28050
AT2G12550
AT1G68330
AT5G11160
AT5G23250
AT3G19510
AT4G23570
AT2G17650
AT2G28110
AT2G04515
AT3G52640
AT2G31440
AT1G67730
AT5G07190
AT2G16780
AT3G04360
AT3G61300
AT4G29070
AT1G74055
AT2G32970
AT2G47600
AT4G17180
AT3G50960
AT1G79650
AT5G05370
AT3G52990
AT5G63440
AT1G67265
AT4G36740
AT3G25600
AT5G11300
AT2G11810
AT5G27350
AT1G16750
AT4G11850
AT1G29690
AT2G23100
AT1G58360
AT1G15240
AT3G61460
AT1G65320
AT1G80830
AT3G53580
AT1G05060
AT3G13050
AT5G61250
AT5G50360
AT1G76060
AT1G72190
AT5G47710
AT2G21590
AT4G12080
AT1G31580
AT1G19540
AT5G02620
AT4G27390
AT1G63310
AT5G42740
AT5G43600
AT3G49305
AT4G29190
AT1G64990
AT5G38030
AT4G31050
AT4G05150
AT5G63200
AT3G61723
AT5G59480
AT1G07020
AT1G32100
AT2G32470
AT5G35370
AT2G41560
AT1G19430
AT3G26550
AT1G74950
AT5G16070
AT4G14430
AT1G23360
AT2G46250
AT2G18196
AT1G71830
AT1G08590
AT4G16566
AT3G26690
AT5G13800
AT4G07390
AT4G02530
AT4G27760
AT3G01420
AT4G26650
AT1G11112
AT5G03210
AT4G18430
AT4G34280
AT3G46030
AT5G11800
AT1G28390
AT5G55430
AT5G07250
AT2G26540
AT5G16720
AT2G35790
AT3G06300
AT4G19140
AT1G14300
AT1G20890
AT1G22200
AT5G61520
AT1G52830
AT3G52680
AT1G58440
AT3G58850
AT1G74260
AT3G09210
AT1G04750
AT2G04270
AT3G21560
AT5G43930
AT1G08000
AT5G61605
AT1G07920
AT5G14970
AT1G75600
AT2G30390
AT1G54260
AT3G19190
AT1G27030
AT4G22160
AT4G21510
AT2G06010
AT3G13433
AT5G12410
AT3G48350
AT5G39850
AT2G21840
AT3G25230
AT5G08000
AT1G73950
AT1G10280
AT5G38630
AT1G51710
AT5G44410
AT1G19490
AT5G52870
AT3G44600
AT1G11580
AT5G14070
AT3G54790
AT3G50530
AT3G51530
AT3G58350
AT5G39960
AT4G13390
AT3G58140
AT2G16580
AT1G50730
AT4G33925
AT1G18650
AT4G23410
AT3G25150
AT5G08160
AT3G57340
AT4G25434
AT5G58390
AT5G55990
AT4G01400
AT3G59680
AT5G11200
AT3G24010
AT3G46940
AT1G31220
AT5G15270
AT1G61890
AT3G08500
AT5G33290
AT2G18030
AT5G04770
AT1G66050
AT1G04570
AT3G57320
AT1G68660
AT2G03880
AT3G51430
AT3G52150
AT1G10200
AT4G29860
AT1G09645
AT2G07806
AT3G25860
AT5G45960
AT1G10640
AT5G57890
AT3G57090
AT2G34870
AT4G17420
AT2G31160
AT1G49760
AT5G15050
AT4G15080
AT2G20880
AT2G42180
AT4G31430
AT5G50350
AT2G43260
AT5G13700
AT4G30662
AT3G46450
AT2G39705
AT2G38740
AT3G53120
AT2G02020
AT5G10270
AT5G50970
AT4G28370
AT1G23760
AT4G27580
AT2G45460
AT5G19230
AT1G24030
AT5G12040
AT1G30760
AT2G33810
AT1G63600
AT3G19400
AT5G21140
AT4G27657
AT5G17270
AT5G42980
AT5G20935
AT1G35670
AT5G57035
AT2G37180
AT3G17668
AT3G22640
AT4G32050
AT1G15630
AT4G34240
AT1G14630
AT1G44160
AT3G27809
AT1G68060
AT3G53260
AT5G39320
AT4G11890
AT4G32060
AT3G48850
AT5G47060
AT1G77520
AT3G58840
AT1G07900
AT4G15550
AT4G29530
AT4G30190
AT4G01510
AT3G43980
AT1G61800
AT1G79060
AT1G20070
AT1G51980
AT5G66460
AT1G71040
AT2G37195
AT3G46010
AT1G69295
AT1G66170
AT1G58340
AT1G50575
AT1G15420
AT1G79050
AT5G56290
AT4G16390
AT5G64160
AT1G54580
AT5G60720
AT1G48560
AT5G01500
AT5G53360
AT1G07590
AT2G43850
AT1G60590
AT4G33080
AT5G10300
AT4G30470
AT3G42180
AT5G17530
AT2G46900
AT5G01015
AT4G33630
AT1G50930
AT1G53860
AT1G76460
AT1G68875
AT1G29540
AT1G16010
AT1G32900
AT4G23870
AT2G39730
AT5G48180
```
