## Supplementary material for "A comprehensive map of preferentially located motifs reveals distinct proximal *cis*-regulatory elements in plants": CAACAA_containing_gene_set.txt

```
#Occurences of CAACAA between -1 and 0 (positions relative to the transcription start site)
#137 sequences with CAACAA in this interval
#0.69% of the sequences in promoter set with CAACAA (set with 19736 sequences)
AT3G28930
AT1G71830
AT4G17280
AT4G30662
AT2G21630
AT1G79050
AT5G66460
AT1G51710
AT1G05060
AT4G02530
AT5G43600
AT1G32900
AT2G37195
AT1G80630
AT4G14430
AT3G08500
AT5G47060
AT1G10200
AT1G68330
AT5G43930
AT5G58640
AT5G21140
AT3G26690
AT1G36980
AT2G38740
AT1G41830
AT1G68760
AT1G10120
AT3G19420
AT5G11800
AT1G65900
AT5G01500
AT5G01015
AT2G04270
AT2G36325
AT2G43260
AT4G34240
AT1G21100
AT3G16910
AT3G49490
AT3G22640
AT1G52830
AT5G50350
AT2G27900
AT1G80840
AT2G16580
AT4G31050
AT4G17420
AT1G08430
AT1G54850
AT5G56290
AT5G50030
AT1G19490
AT5G05530
AT5G17530
AT3G22330
AT5G28500
AT5G15265
AT5G26610
AT1G63600
AT1G61800
AT5G12230
AT1G02410
AT3G21560
AT3G51930
AT2G18196
AT3G13780
AT1G64990
AT1G77520
AT2G42560
AT5G14760
AT5G48180
AT3G46030
AT5G15610
AT2G23290
AT1G75600
AT1G27030
AT1G04570
AT2G41415
AT4G13390
AT3G10410
AT3G20630
AT5G02620
AT2G46250
AT1G35670
AT3G59030
AT1G18390
AT2G18420
AT1G74055
AT3G53260
AT2G20530
AT4G03200
AT2G04515
AT5G22550
AT3G47836
AT2G26190
AT5G33290
AT4G33925
AT3G46940
AT1G15720
AT3G57090
AT5G26040
AT3G26550
AT5G27350
AT2G20880
AT4G12790
AT4G23060
AT1G76060
AT2G21590
AT5G50360
AT2G43580
AT5G07190
AT3G52680
AT3G57340
AT2G43850
AT5G15050
AT1G61890
AT3G49270
AT1G30760
AT1G60590
AT4G28370
AT5G15270
AT2G18200
AT3G50960
AT4G15550
AT5G04770
AT5G46420
AT1G15370
AT2G28110
AT1G24030
AT5G48020
AT2G06010
AT3G49305
AT1G68060
AT1G16010
AT1G31220
AT4G22160
```
