## Supplementary material for "A comprehensive map of preferentially located motifs reveals distinct proximal *cis*-regulatory elements in plants": CAACAAA_containing_gene_set.txt

```
#Occurences of CAACAAA between -2 and 0 (positions relative to the transcription start site)
#77 sequences with CAACAAA in this interval
#0.39% of the sequences in promoter set with CAACAAA (set with 19736 sequences)
AT3G24210
AT3G47836
AT4G17280
AT3G46030
AT4G02530
AT5G02620
AT5G26040
AT4G22160
AT1G35670
AT1G41830
AT3G18530
AT1G10120
AT5G43600
AT3G49305
AT3G50960
AT5G27350
AT3G22640
AT1G06420
AT2G21590
AT2G38740
AT2G27900
AT5G15610
AT5G25540
AT5G15050
AT5G66460
AT5G12230
AT2G42560
AT5G50360
AT1G12970
AT3G52680
AT2G06010
AT2G20880
AT3G26690
AT1G54850
AT5G01500
AT1G07725
AT2G23290
AT1G02410
AT1G10820
AT5G56290
AT1G30760
AT1G68760
AT1G51710
AT1G74055
AT3G57340
AT4G30662
AT4G17420
AT4G25640
AT3G49270
AT5G11800
AT1G16010
AT5G04770
AT1G68330
AT2G46250
AT1G31220
AT4G34240
AT1G27030
AT2G20530
AT5G22550
AT3G51930
AT4G23060
AT1G80630
AT3G08500
AT5G21140
AT5G40730
AT4G30050
AT1G21100
AT1G19490
AT3G13780
AT2G18196
AT4G12790
AT4G32440
AT5G50030
AT2G21630
AT5G07190
AT3G28930
AT1G10690
```
