## Supplementary material for "A comprehensive map of preferentially located motifs reveals distinct proximal *cis*-regulatory elements in plants": CAACAAAA_containing_gene_set.txt

```
#Occurences of CAACAAAA between -8 and 3 (positions relative to the transcription start site)
#91 sequences with CAACAAAA in this interval
#0.46% of the sequences in promoter set with CAACAAAA (set with 19736 sequences)
AT2G46070
AT5G04770
AT5G52160
AT1G50930
AT5G11150
AT1G34010
AT5G43600
AT1G20200
AT3G25050
AT1G20190
AT1G41830
AT1G14300
AT3G49270
AT3G24210
AT1G10600
AT2G23290
AT5G62700
AT1G51710
AT5G01500
AT2G17265
AT1G31220
AT2G45640
AT5G62810
AT2G42040
AT1G12970
AT5G20330
AT1G68330
AT3G09180
AT2G20530
AT5G67250
AT5G56350
AT5G47060
AT1G68760
AT2G47410
AT1G02410
AT2G32770
AT4G22160
AT5G27350
AT2G37870
AT5G52020
AT4G30870
AT5G49370
AT5G50030
AT3G49305
AT2G21590
AT3G13780
AT1G58235
AT4G17420
AT5G48380
AT1G05680
AT5G62650
AT5G03415
AT1G03180
AT2G03190
AT4G28750
AT5G62910
AT3G22640
AT4G00160
AT3G06100
AT5G66052
AT1G21100
AT2G27900
AT5G26040
AT5G41120
AT4G23060
AT1G05060
AT3G57340
AT1G10690
AT1G48380
AT5G14960
AT5G54280
AT5G20420
AT4G37290
AT4G13390
AT1G67035
AT5G50360
AT4G30050
AT2G20920
AT1G06420
AT5G22550
AT3G13420
AT2G20010
AT4G37682
AT2G38670
AT5G59040
AT3G18530
AT5G20840
AT5G02620
AT1G19610
AT1G47278
AT3G51930
```
