## Supplementary material for "A comprehensive map of preferentially located motifs reveals distinct proximal *cis*-regulatory elements in plants": CAACAAAC_containing_gene_set.txt

```
#Occurences of CAACAAAC between -7 and 0 (positions relative to the transcription start site)
#29 sequences with CAACAAAC in this interval
#0.15% of the sequences in promoter set with CAACAAAC (set with 19736 sequences)
AT5G01990
AT5G64580
AT4G25640
AT4G30520
AT3G01290
AT1G80630
AT5G07190
AT5G66460
AT3G28940
AT3G28930
AT1G16010
AT4G12790
AT2G06010
AT3G06890
AT2G18196
AT5G56290
AT2G02750
AT5G03320
AT2G38740
AT3G08500
AT2G21630
AT5G11800
AT4G09730
AT5G40730
AT1G30760
AT3G26690
AT5G15050
AT3G47836
AT3G46030
```
