## Supplementary material for "A comprehensive map of preferentially located motifs reveals distinct proximal *cis*-regulatory elements in plants": CAACACAA_containing_gene_set.txt

```
#Occurences of CAACACAA between -16 and 7 (positions relative to the transcription start site)
#82 sequences with CAACACAA in this interval
#0.42% of the sequences in promoter set with CAACACAA (set with 19736 sequences)
AT2G36885
AT5G45340
AT2G34930
AT1G33590
AT4G14815
AT5G05990
AT1G55330
AT1G13220
AT1G43650
AT1G10900
AT1G09310
AT3G52390
AT3G51860
AT1G29090
AT4G09040
AT1G73840
AT5G35370
AT3G03650
AT1G43160
AT5G07450
AT3G13433
AT1G64370
AT1G05870
AT4G20010
AT1G29420
AT2G16676
AT1G69820
AT4G13040
AT4G13170
AT3G25160
AT5G25980
AT3G13610
AT5G01740
AT4G33630
AT3G53490
AT1G78210
AT5G26000
AT2G24850
AT5G35550
AT2G41850
AT1G11580
AT2G26250
AT2G21160
AT3G48520
AT5G55340
AT1G62000
AT3G28455
AT2G27550
AT3G54590
AT1G35140
AT1G62220
AT1G67000
AT2G29060
AT4G01860
AT5G53870
AT4G12890
AT5G54490
AT4G03520
AT1G61800
AT2G38320
AT4G29190
AT4G24640
AT5G13200
AT5G44410
AT1G54280
AT2G17670
AT5G45950
AT4G22710
AT5G40730
AT2G39855
AT3G06360
AT3G15990
AT1G17480
AT2G15780
AT1G67730
AT2G13690
AT2G27830
AT1G62060
AT2G32885
AT2G21340
AT4G02600
AT5G26720
```
