## Supplementary material for "A comprehensive map of preferentially located motifs reveals distinct proximal *cis*-regulatory elements in plants": CAACACAC_containing_gene_set.txt

```
#Occurences of CAACACAC between -46 and 12 (positions relative to the transcription start site)
#75 sequences with CAACACAC in this interval
#0.38% of the sequences in promoter set with CAACACAC (set with 19736 sequences)
AT1G30870
AT2G45500
AT5G39100
AT1G74460
AT4G25720
AT2G02100
AT3G23170
AT4G02170
AT1G77525
AT1G29700
AT5G07010
AT5G20500
AT4G01960
AT5G51590
AT3G17440
AT5G14730
AT1G15720
AT1G68720
AT5G46900
AT2G39390
AT3G48520
AT4G14560
AT3G25620
AT3G46770
AT5G54060
AT2G16850
AT1G01560
AT2G39140
AT1G13130
AT5G64250
AT3G17810
AT3G46090
AT3G05060
AT3G18280
AT5G67030
AT4G00940
AT1G66190
AT4G16447
AT1G77110
AT1G37150
AT5G65990
AT1G68850
AT2G43660
AT4G19170
AT4G17140
AT1G71830
AT1G08460
AT1G04490
AT5G23170
AT3G19170
AT5G39150
AT1G25380
AT4G13590
AT1G13600
AT3G12920
AT5G56520
AT3G17970
AT2G32460
AT5G57240
AT5G43290
AT2G20680
AT5G38710
AT4G07670
AT2G43250
AT4G36620
AT4G15975
AT2G33440
AT1G17360
AT1G16480
AT3G20750
AT3G14940
AT5G16290
AT2G35760
AT5G57720
AT5G48360
```
