## Supplementary material for "A comprehensive map of preferentially located motifs reveals distinct proximal *cis*-regulatory elements in plants": CAACACGT_containing_gene_set.txt

```
#Occurences of CAACACGT between -179 and -72 (positions relative to the transcription start site)
#86 sequences with CAACACGT in this interval
#0.44% of the sequences in promoter set with CAACACGT (set with 19736 sequences)
AT1G17860
AT1G06960
AT1G42990
AT1G15330
AT1G75060
AT2G32415
AT5G06760
AT2G01150
AT1G15320
AT3G46770
AT4G14360
AT2G16592
AT5G24040
AT5G26680
AT3G14440
AT1G53870
AT5G08620
AT3G59360
AT3G46640
AT1G63010
AT2G40230
AT2G37678
AT3G03341
AT2G42560
AT1G02560
AT1G12370
AT1G64110
AT1G07430
AT3G55440
AT5G61900
AT3G11020
AT1G68440
AT1G64890
AT3G03620
AT1G77750
AT2G37050
AT3G50970
AT2G24693
AT4G32160
AT2G05510
AT5G47080
AT5G44310
AT5G62820
AT5G48850
AT1G72990
AT1G62290
AT2G39420
AT2G21130
AT1G54870
AT4G35490
AT4G27780
AT5G13170
AT1G64980
AT5G46410
AT5G08640
AT4G30140
AT3G15357
AT1G06950
AT1G01240
AT5G55520
AT3G61060
AT4G26770
AT5G63080
AT1G23120
AT2G22300
AT4G30470
AT1G54010
AT1G60260
AT5G51390
AT2G31810
AT4G22470
AT5G38940
AT4G13395
AT3G58180
AT2G33520
AT1G53890
AT4G34480
AT1G20180
AT5G59960
AT4G35800
AT2G30060
AT2G25880
AT4G16660
AT1G07985
AT5G20230
AT3G02480
```
