## Supplementary material for "A comprehensive map of preferentially located motifs reveals distinct proximal *cis*-regulatory elements in plants": CAACAGGG_containing_gene_set.txt

```
#Occurences of CAACAGGG between 187 and 265 (positions relative to the transcription start site)
#17 sequences with CAACAGGG in this interval
#0.09% of the sequences in promoter set with CAACAGGG (set with 19736 sequences)
AT5G38860
AT3G59200
AT2G07806
AT4G27230
AT4G35140
AT1G07725
AT2G28520
AT3G58790
AT4G26900
AT3G04160
AT5G19120
AT1G79880
AT2G32765
AT4G36980
AT2G47310
AT3G17060
AT5G65200
```
