## Supplementary material for "A comprehensive map of preferentially located motifs reveals distinct proximal *cis*-regulatory elements in plants": CAACCCTT_containing_gene_set.txt

```
#Occurences of CAACCCTT between 126 and 221 (positions relative to the transcription start site)
#49 sequences with CAACCCTT in this interval
#0.25% of the sequences in promoter set with CAACCCTT (set with 19736 sequences)
AT4G25420
AT4G15880
AT1G43650
AT4G00770
AT3G22150
AT5G35410
AT4G04890
AT4G16090
AT4G20325
AT5G06870
AT2G31880
AT5G12030
AT4G16140
AT1G29450
AT5G24080
AT3G20840
AT2G16270
AT4G17220
AT5G06860
AT1G24460
AT1G72520
AT1G67210
AT1G05290
AT5G55120
AT3G46270
AT1G01640
AT1G17420
AT5G10310
AT1G44350
AT2G21120
AT3G04300
AT5G16710
AT3G48620
AT2G19400
AT3G09730
AT5G01720
AT3G52550
AT3G14340
AT5G62610
AT3G43580
AT5G12020
AT3G26280
AT5G24380
AT5G56860
AT3G17580
AT5G40690
AT2G13290
AT1G02850
AT1G47271
```
