## Supplementary material for "A comprehensive map of preferentially located motifs reveals distinct proximal *cis*-regulatory elements in plants": CAACCGTG_containing_gene_set.txt

```
#Occurences of CAACCGTG between 281 and 353 (positions relative to the transcription start site)
#25 sequences with CAACCGTG in this interval
#0.13% of the sequences in promoter set with CAACCGTG (set with 19736 sequences)
AT1G62850
AT3G49910
AT3G51120
AT3G47870
AT1G78550
AT3G21700
AT4G10720
AT1G22260
AT4G15680
AT3G01980
AT3G58720
AT3G52090
AT4G14020
AT1G44800
AT1G47620
AT3G03600
AT2G01580
AT3G63500
AT3G15620
AT3G58550
AT4G17330
AT2G04400
AT4G15160
AT2G35170
AT1G25510
```
