## Supplementary material for "A comprehensive map of preferentially located motifs reveals distinct proximal *cis*-regulatory elements in plants": CAACCTC_containing_gene_set.txt

```
#Occurences of CAACCTC between 63 and 208 (positions relative to the transcription start site)
#469 sequences with CAACCTC in this interval
#2.38% of the sequences in promoter set with CAACCTC (set with 19736 sequences)
AT1G63160
AT1G04778
AT3G12490
AT2G22230
AT2G24120
AT2G48150
AT1G62610
AT3G55490
AT5G64420
AT2G37710
AT3G05290
AT4G12530
AT1G77260
AT3G26470
AT5G54860
AT5G53800
AT3G17820
AT5G65200
AT3G13860
AT4G35320
AT5G22110
AT4G09080
AT4G22610
AT1G44780
AT1G09195
AT5G11980
AT4G36750
AT4G34220
AT3G04060
AT2G02610
AT2G27100
AT1G66670
AT1G33990
AT1G80410
AT4G18130
AT2G16570
AT5G18560
AT5G52110
AT4G32040
AT1G79670
AT1G07150
AT4G33720
AT3G10330
AT5G42920
AT2G10920
AT5G11780
AT3G54690
AT2G34020
AT3G21600
AT1G50320
AT1G69570
AT1G01460
AT4G08180
AT5G03350
AT4G36190
AT2G44920
AT5G03140
AT4G15010
AT1G09310
AT4G27790
AT5G22650
AT4G15120
AT3G01170
AT5G06790
AT1G71692
AT3G54000
AT2G40380
AT2G41020
AT4G12550
AT4G09030
AT3G27180
AT3G28150
AT3G49840
AT5G50750
AT4G13400
AT3G02885
AT4G23730
AT5G38980
AT4G36530
AT1G28680
AT3G09490
AT2G39430
AT5G01220
AT5G42310
AT4G37682
AT2G16060
AT1G22270
AT2G45600
AT4G31670
AT5G59830
AT3G28450
AT4G17600
AT4G22710
AT5G51570
AT5G51690
AT5G45480
AT2G40670
AT1G11190
AT5G22730
AT2G33520
AT4G16563
AT5G11920
AT5G07390
AT1G73210
AT5G44390
AT2G41450
AT1G66180
AT5G59060
AT3G19690
AT1G44050
AT3G14030
AT1G58270
AT5G47110
AT3G13550
AT1G73440
AT4G31730
AT3G15353
AT5G40780
AT5G15800
AT1G74055
AT1G65590
AT2G46900
AT1G67700
AT2G16660
AT2G43550
AT5G09260
AT1G14380
AT5G17910
AT5G20330
AT3G57760
AT4G03100
AT1G21450
AT5G64610
AT1G71160
AT5G21020
AT3G48150
AT5G46840
AT2G30040
AT5G23550
AT1G11090
AT1G29340
AT5G52190
AT5G41910
AT1G63560
AT2G44525
AT1G49220
AT4G29840
AT5G58590
AT3G12990
AT5G05340
AT3G57160
AT1G03940
AT1G64440
AT5G63350
AT3G53342
AT1G76500
AT3G03950
AT2G39250
AT5G09500
AT2G39050
AT5G66190
AT3G51220
AT2G42300
AT4G22540
AT3G46430
AT1G13110
AT4G36380
AT5G51300
AT5G40820
AT5G19210
AT2G30580
AT2G19400
AT5G26622
AT1G67910
AT5G50320
AT1G32330
AT5G04970
AT4G11900
AT2G17110
AT3G47070
AT3G14370
AT4G37400
AT4G32590
AT5G16160
AT2G42810
AT1G78450
AT3G01870
AT3G18250
AT3G48670
AT5G16110
AT2G20390
AT5G63880
AT2G35770
AT4G22513
AT5G19330
AT5G47150
AT1G15800
AT4G33880
AT5G52540
AT4G02580
AT2G26540
AT4G25430
AT2G02020
AT1G03905
AT2G44830
AT5G66070
AT3G08930
AT2G36640
AT3G57430
AT4G17220
AT5G06480
AT3G22750
AT4G15770
AT5G09390
AT5G01640
AT4G03290
AT3G02860
AT4G37880
AT4G01110
AT1G27595
AT3G08640
AT2G34555
AT3G04650
AT3G19950
AT2G22680
AT5G58040
AT5G63380
AT4G12030
AT2G41420
AT3G56810
AT1G59840
AT1G08160
AT5G62340
AT2G40610
AT5G49910
AT1G48510
AT5G24760
AT1G03495
AT1G18350
AT2G17630
AT4G10370
AT5G08400
AT1G33120
AT1G22530
AT3G01660
AT1G51980
AT2G38870
AT1G36730
AT3G45290
AT3G21250
AT4G18692
AT5G14590
AT5G45510
AT3G12955
AT4G35905
AT2G28200
AT1G42540
AT3G13420
AT1G16310
AT4G13870
AT3G53380
AT4G10480
AT5G06160
AT5G10860
AT5G65495
AT3G16150
AT3G14520
AT3G19220
AT1G30135
AT3G49290
AT3G51990
AT3G05690
AT3G20810
AT1G44920
AT1G21350
AT1G53580
AT5G18740
AT3G51895
AT4G02770
AT3G27690
AT1G54520
AT5G48335
AT3G47960
AT3G10000
AT2G41440
AT3G03380
AT1G21270
AT5G55210
AT4G33200
AT3G51390
AT5G12290
AT1G66550
AT2G40050
AT5G12850
AT3G25480
AT5G20400
AT3G05420
AT5G21160
AT5G01650
AT3G04120
AT4G27610
AT1G32090
AT1G05790
AT5G06550
AT2G43790
AT5G15170
AT5G11700
AT4G26530
AT5G04250
AT2G42130
AT1G09740
AT5G58690
AT5G57990
AT1G79780
AT2G16800
AT1G35310
AT5G20040
AT1G63490
AT5G37360
AT1G77932
AT2G34840
AT1G50950
AT4G39590
AT1G04270
AT5G56310
AT1G71230
AT3G51870
AT2G45135
AT4G20070
AT3G22620
AT5G43760
AT1G21640
AT5G19870
AT2G20180
AT1G63680
AT4G14010
AT3G21890
AT3G47180
AT4G08455
AT5G03010
AT1G56080
AT1G49650
AT3G28500
AT3G21780
AT3G62250
AT1G76610
AT1G64990
AT3G07220
AT1G36732
AT1G71900
AT4G10840
AT4G30210
AT2G41740
AT1G01720
AT5G41190
AT5G62320
AT5G25220
AT3G56200
AT1G55580
AT1G64400
AT1G22310
AT5G46130
AT5G54530
AT2G34060
AT4G28365
AT3G17350
AT2G02740
AT5G11550
AT3G16410
AT3G02850
AT1G68050
AT5G63290
AT5G55220
AT5G60860
AT2G03190
AT1G11905
AT1G77230
AT4G27480
AT5G45330
AT2G14620
AT1G09810
AT3G59280
AT1G12420
AT3G53630
AT5G09300
AT2G24360
AT5G64200
AT5G15830
AT3G09030
AT4G08940
AT4G09170
AT2G02690
AT5G02850
AT3G50050
AT5G62810
AT5G16410
AT1G03170
AT1G43245
AT5G43060
AT2G23550
AT1G05350
AT3G14260
AT3G07560
AT1G80620
AT1G33140
AT1G72430
AT4G12545
AT2G25000
AT4G20370
AT3G16510
AT2G04190
AT5G59613
AT4G38970
AT5G56610
AT1G79570
AT2G44260
AT1G43860
AT1G24000
AT5G39090
AT3G24860
AT5G15720
AT2G33290
AT3G55970
AT5G15610
AT5G42620
AT1G34780
AT1G03470
AT5G49370
AT2G36570
AT3G48780
AT1G23030
AT4G05120
AT1G36390
AT5G58270
AT1G21460
AT2G15660
AT5G63470
AT1G48960
AT4G22517
AT3G17580
AT2G13900
AT2G39990
AT3G18890
AT4G36220
AT3G26550
AT1G70800
AT4G14680
AT1G07020
AT2G40150
AT2G07785
AT5G42340
AT4G39420
AT3G20830
AT4G38830
AT1G18250
AT4G39800
AT2G15090
AT3G03220
AT3G01430
AT5G11310
AT3G59440
AT2G17650
AT4G12890
AT4G38790
AT3G19710
AT1G65820
AT5G04170
AT1G23710
AT1G50480
```
