## Supplementary material for "A comprehensive map of preferentially located motifs reveals distinct proximal *cis*-regulatory elements in plants": CAACGGTC_containing_gene_set.txt

```
#Occurences of CAACGGTC between -165 and -40 (positions relative to the transcription start site)
#137 sequences with CAACGGTC in this interval
#0.69% of the sequences in promoter set with CAACGGTC (set with 19736 sequences)
AT3G22840
AT1G23790
AT5G47500
AT3G18800
AT2G42110
AT1G66270
AT4G40040
AT5G64310
AT1G22040
AT5G55520
AT3G47060
AT3G02200
AT1G73230
AT5G15510
AT5G13990
AT5G17160
AT5G53050
AT1G72060
AT3G14340
AT2G45680
AT5G06150
AT3G57100
AT2G26760
AT1G15730
AT2G36880
AT1G62010
AT5G09660
AT5G25240
AT5G02680
AT2G36020
AT5G57700
AT1G52200
AT4G35620
AT1G02880
AT2G16640
AT4G15233
AT3G02640
AT5G61380
AT5G23400
AT3G59280
AT3G13275
AT4G36660
AT3G61760
AT3G04360
AT2G37560
AT5G17710
AT5G16250
AT1G48620
AT4G36910
AT3G03140
AT4G13180
AT1G72250
AT4G23800
AT2G23530
AT3G52880
AT5G03360
AT1G35160
AT2G45290
AT3G08980
AT1G78020
AT5G10650
AT3G51280
AT3G48890
AT3G53260
AT1G21920
AT1G11000
AT5G10240
AT3G52340
AT2G21370
AT2G17525
AT2G37160
AT4G13270
AT3G03130
AT4G37490
AT5G39740
AT2G16600
AT1G03100
AT1G53140
AT2G17680
AT5G59613
AT3G26020
AT1G80420
AT1G01820
AT4G28950
AT1G44110
AT4G26970
AT4G15830
AT2G25880
AT5G51910
AT5G56120
AT4G26660
AT1G70950
AT3G02120
AT5G12860
AT5G40650
AT5G54440
AT4G18570
AT3G05330
AT4G30190
AT3G44100
AT4G32760
AT5G54430
AT4G37110
AT5G44040
AT4G28230
AT4G17940
AT1G05440
AT2G38470
AT1G62780
AT3G44400
AT4G15140
AT1G31335
AT4G02800
AT1G02305
AT1G77590
AT5G61030
AT1G07660
AT1G12820
AT1G06070
AT2G47260
AT2G39210
AT1G68450
AT1G79670
AT1G18630
AT2G45210
AT3G57600
AT3G48480
AT3G60380
AT3G02190
AT4G01060
AT4G02500
AT3G53320
AT3G46450
AT4G03100
AT3G21500
AT4G14300
AT2G20790
```
