## Supplementary material for "A comprehensive map of preferentially located motifs reveals distinct proximal *cis*-regulatory elements in plants": CAACGTGG_containing_gene_set.txt

```
#Occurences of CAACGTGG between -208 and -80 (positions relative to the transcription start site)
#49 sequences with CAACGTGG in this interval
#0.25% of the sequences in promoter set with CAACGTGG (set with 19736 sequences)
AT2G29740
AT5G43770
AT5G47670
AT5G15500
AT1G53090
AT1G66800
AT4G36620
AT5G03460
AT4G11600
AT3G12300
AT5G24030
AT2G23540
AT3G10110
AT5G18620
AT3G66658
AT5G01760
AT5G06070
AT3G11670
AT5G19600
AT5G58320
AT3G17040
AT5G59000
AT1G77630
AT5G02502
AT1G16770
AT5G58720
AT4G34000
AT2G23170
AT2G04032
AT5G67280
AT1G15930
AT2G47460
AT1G18360
AT3G06778
AT3G46580
AT5G02970
AT2G32220
AT4G32410
AT5G63970
AT1G30515
AT3G47030
AT2G21300
AT3G13672
AT4G35110
AT5G49330
AT5G25980
AT4G01610
AT1G78790
AT1G55630
```
