## Supplementary material for "A comprehensive map of preferentially located motifs reveals distinct proximal *cis*-regulatory elements in plants": CAACTACG_containing_gene_set.txt

```
#Occurences of CAACTACG between -456 and -422 (positions relative to the transcription start site)
#15 sequences with CAACTACG in this interval
#0.08% of the sequences in promoter set with CAACTACG (set with 19736 sequences)
AT3G10450
AT4G32960
AT5G23330
AT5G40890
AT5G13360
AT2G01980
AT2G44280
AT3G02140
AT4G40080
AT3G48820
AT5G61270
AT4G29120
AT5G02150
AT3G55060
AT2G43970
```
