## Supplementary material for "A comprehensive map of preferentially located motifs reveals distinct proximal *cis*-regulatory elements in plants": CAACTATA_containing_gene_set.txt

```
#Occurences of CAACTATA between -43 and -35 (positions relative to the transcription start site)
#36 sequences with CAACTATA in this interval
#0.18% of the sequences in promoter set with CAACTATA (set with 19736 sequences)
AT2G23350
AT5G27120
AT3G21140
AT4G37030
AT5G63860
AT1G51640
AT3G22070
AT2G41260
AT3G55646
AT3G11180
AT4G33070
AT1G58340
AT5G28237
AT5G17280
AT1G18290
AT1G34245
AT5G38120
AT3G45010
AT1G49860
AT3G63440
AT3G26110
AT4G22540
AT1G73470
AT2G40550
AT1G24520
AT1G70370
AT1G21250
AT1G31840
AT4G01080
AT3G27510
AT4G10210
AT2G41280
AT5G48560
AT5G18460
AT4G16270
AT4G31160
```
