## Supplementary material for "A comprehensive map of preferentially located motifs reveals distinct proximal *cis*-regulatory elements in plants": CAAGCGAG_containing_gene_set.txt

```
#Occurences of CAAGCGAG between 137 and 280 (positions relative to the transcription start site)
#91 sequences with CAAGCGAG in this interval
#0.46% of the sequences in promoter set with CAAGCGAG (set with 19736 sequences)
AT5G15510
AT3G10720
AT2G43018
AT1G27461
AT2G40600
AT5G19070
AT3G10480
AT1G20270
AT2G23550
AT2G18260
AT2G15345
AT4G24200
AT1G72090
AT1G22220
AT3G18390
AT4G21745
AT4G23885
AT4G02690
AT1G48020
AT1G19090
AT4G25260
AT5G61000
AT1G15520
AT1G79520
AT3G57340
AT4G32520
AT5G19330
AT4G33220
AT3G46890
AT5G57685
AT1G79130
AT2G37530
AT4G22530
AT5G57830
AT2G47610
AT5G42790
AT5G40500
AT5G20885
AT5G09760
AT4G18060
AT3G27510
AT1G69980
AT4G30290
AT4G39880
AT5G08060
AT3G55340
AT4G02440
AT1G47250
AT5G20870
AT5G62530
AT5G59600
AT3G63370
AT2G19430
AT2G35800
AT5G07070
AT1G27960
AT1G24610
AT3G18980
AT3G27160
AT3G15980
AT1G16300
AT4G00420
AT2G43020
AT2G46210
AT5G12900
AT5G18670
AT3G50510
AT5G54470
AT1G06780
AT4G12970
AT3G22200
AT1G78060
AT4G23470
AT1G06190
AT2G35215
AT1G07870
AT3G62010
AT5G14410
AT5G16890
AT2G30110
AT4G03420
AT2G17240
AT1G76970
AT4G14385
AT3G21840
AT3G08510
AT2G03150
AT4G17380
AT3G21175
AT3G17510
AT5G53980
```
