## Supplementary material for "A comprehensive map of preferentially located motifs reveals distinct proximal *cis*-regulatory elements in plants": CAAGGACC_containing_gene_set.txt

```
#Occurences of CAAGGACC between 230 and 309 (positions relative to the transcription start site)
#34 sequences with CAAGGACC in this interval
#0.17% of the sequences in promoter set with CAAGGACC (set with 19736 sequences)
AT4G22505
AT2G16850
AT2G28420
AT4G27610
AT5G23060
AT2G46280
AT3G56010
AT3G10930
AT4G22290
AT5G10820
AT4G25130
AT1G28480
AT1G06280
AT1G21651
AT1G05840
AT1G67760
AT3G30180
AT3G52070
AT3G02120
AT2G48150
AT1G35560
AT1G24490
AT5G38940
AT1G30600
AT2G40270
AT1G07230
AT2G22090
AT5G10280
AT5G08250
AT1G22680
AT5G46950
AT1G21650
AT3G58590
AT1G03280
```
