## Supplementary material for "A comprehensive map of preferentially located motifs reveals distinct proximal *cis*-regulatory elements in plants": CAAGGCAA_containing_gene_set.txt

```
#Occurences of CAAGGCAA between 272 and 390 (positions relative to the transcription start site)
#99 sequences with CAAGGCAA in this interval
#0.50% of the sequences in promoter set with CAAGGCAA (set with 19736 sequences)
AT3G55070
AT2G48020
AT3G50750
AT3G11290
AT3G19010
AT1G03830
AT2G12462
AT2G43250
AT4G02010
AT3G01290
AT3G61370
AT5G66815
AT5G39860
AT3G19640
AT4G03140
AT5G15190
AT3G46700
AT4G38590
AT2G35750
AT3G54826
AT4G32280
AT1G27385
AT1G62000
AT5G25500
AT5G67320
AT1G67270
AT5G63030
AT3G13510
AT2G21370
AT5G26200
AT1G57770
AT1G62080
AT1G72170
AT5G38700
AT4G26220
AT3G06150
AT3G29035
AT4G29150
AT2G21090
AT4G09960
AT1G52410
AT5G52990
AT4G21380
AT1G62220
AT3G27710
AT5G16760
AT1G09010
AT2G44620
AT2G33500
AT4G28880
AT1G19080
AT5G42200
AT5G22000
AT3G19530
AT2G18640
AT3G15280
AT4G34700
AT1G49210
AT4G33220
AT5G04340
AT3G15950
AT3G58290
AT3G12050
AT5G46700
AT4G17050
AT5G18610
AT1G27090
AT1G62060
AT4G01550
AT2G33750
AT1G10290
AT5G57887
AT5G53980
AT1G27730
AT5G01650
AT1G32520
AT4G31570
AT5G39880
AT3G17420
AT1G11120
AT4G13590
AT5G48970
AT2G04400
AT3G50860
AT3G61580
AT1G70460
AT2G28040
AT4G17230
AT3G58200
AT1G58180
AT1G02290
AT4G05450
AT1G76480
AT3G09720
AT4G27010
AT3G15650
AT3G12930
AT1G65080
AT2G30530
```
