## Supplementary material for "A comprehensive map of preferentially located motifs reveals distinct proximal *cis*-regulatory elements in plants": CAAGGCC_containing_gene_set.txt

```
#Occurences of CAAGGCC between -141 and -61 (positions relative to the transcription start site)
#153 sequences with CAAGGCC in this interval
#0.78% of the sequences in promoter set with CAAGGCC (set with 19736 sequences)
AT4G29010
AT5G63087
AT3G53610
AT2G36930
AT3G18165
AT1G17690
AT5G06660
AT2G17220
AT1G71500
AT3G61530
AT4G05460
AT5G10695
AT2G29080
AT3G54140
AT5G03200
AT5G40370
AT5G56630
AT2G18900
AT5G23670
AT1G78800
AT2G45500
AT5G52750
AT1G14030
AT1G07940
AT1G03055
AT3G18500
AT3G14390
AT1G06560
AT5G65880
AT1G15220
AT5G08680
AT3G16990
AT4G19710
AT5G57760
AT1G09490
AT4G31985
AT5G18065
AT3G58110
AT3G60770
AT5G53540
AT4G35440
AT5G54600
AT3G13970
AT1G26470
AT4G24440
AT1G21280
AT1G12470
AT4G01570
AT5G35210
AT3G16740
AT5G01500
AT4G29480
AT2G26710
AT2G35040
AT2G34840
AT2G37478
AT1G61570
AT3G08580
AT5G03860
AT5G05090
AT5G62390
AT3G18910
AT5G10690
AT5G20850
AT3G18740
AT3G26780
AT4G10790
AT5G35995
AT3G01980
AT3G05160
AT5G67610
AT5G51910
AT4G10330
AT2G44640
AT1G64050
AT4G21800
AT2G35680
AT1G19080
AT1G04950
AT5G60960
AT2G28290
AT4G38180
AT3G11230
AT4G28100
AT3G18730
AT4G32272
AT1G16640
AT1G48598
AT1G06590
AT3G11220
AT1G75170
AT1G03630
AT2G37480
AT3G05590
AT4G35450
AT3G18524
AT1G74170
AT4G26970
AT5G53700
AT3G50520
AT3G09490
AT4G02820
AT1G48600
AT3G17880
AT1G62830
AT4G10800
AT4G00740
AT3G10920
AT1G71490
AT1G11840
AT1G67430
AT3G16565
AT5G49610
AT2G40830
AT5G64860
AT5G01290
AT1G72220
AT1G27050
AT1G22400
AT4G17650
AT1G80930
AT1G23490
AT3G27470
AT3G16730
AT1G01220
AT2G18390
AT1G72680
AT1G54080
AT1G21528
AT3G21080
AT4G31530
AT4G25000
AT3G10540
AT3G06600
AT1G23060
AT1G75510
AT1G02090
AT1G28130
AT5G09300
AT2G37025
AT1G13650
AT2G39960
AT2G32900
AT1G23460
AT5G41760
AT1G30360
AT5G56740
AT1G67630
AT1G02770
AT3G06610
AT1G80970
AT4G27830
AT3G63290
```
