## Supplementary material for "A comprehensive map of preferentially located motifs reveals distinct proximal *cis*-regulatory elements in plants": CAAGGCCC_containing_gene_set.txt

```
#Occurences of CAAGGCCC between -144 and -55 (positions relative to the transcription start site)
#102 sequences with CAAGGCCC in this interval
#0.52% of the sequences in promoter set with CAAGGCCC (set with 19736 sequences)
AT1G54080
AT3G50520
AT4G24440
AT3G18524
AT5G23670
AT1G03630
AT5G56630
AT4G21800
AT1G80970
AT2G37480
AT1G07940
AT3G09490
AT2G39960
AT3G18165
AT1G71500
AT2G34840
AT3G58110
AT4G00740
AT2G44640
AT4G10330
AT5G54680
AT5G41760
AT5G66360
AT3G27470
AT4G35440
AT3G63460
AT1G67630
AT4G32272
AT2G17220
AT1G11840
AT5G60960
AT4G31985
AT1G02770
AT1G06560
AT1G09490
AT3G18730
AT5G11150
AT1G27050
AT1G74170
AT2G18390
AT1G61570
AT1G75170
AT4G01570
AT3G05590
AT1G19080
AT2G32480
AT5G01500
AT3G06600
AT3G18740
AT5G10690
AT2G41060
AT1G21280
AT1G15220
AT4G05460
AT1G67430
AT2G37025
AT4G02820
AT5G03860
AT2G18900
AT5G62390
AT5G05090
AT3G18910
AT3G17880
AT5G49610
AT4G35450
AT2G47640
AT3G26890
AT1G78800
AT3G06610
AT1G75510
AT2G37478
AT1G71490
AT2G29080
AT5G35210
AT2G35680
AT5G10695
AT5G63087
AT1G62830
AT1G72680
AT3G01980
AT5G53700
AT3G53610
AT2G32900
AT2G40830
AT2G28290
AT1G04950
AT3G63290
AT2G36930
AT1G17690
AT1G72690
AT5G54600
AT5G51910
AT1G48600
AT1G48598
AT3G16565
AT5G40370
AT1G01220
AT4G38180
AT5G01290
AT1G23490
AT1G06590
AT3G08580
```
