## Supplementary material for "A comprehensive map of preferentially located motifs reveals distinct proximal *cis*-regulatory elements in plants": CAAGGGAT_containing_gene_set.txt

```
#Occurences of CAAGGGAT between 280 and 395 (positions relative to the transcription start site)
#72 sequences with CAAGGGAT in this interval
#0.36% of the sequences in promoter set with CAAGGGAT (set with 19736 sequences)
AT1G31990
AT3G58010
AT3G14680
AT4G36110
AT4G23895
AT3G24200
AT1G06460
AT1G19830
AT1G10586
AT1G05250
AT2G24540
AT3G12830
AT5G51140
AT3G30247
AT3G14690
AT4G16080
AT3G20870
AT3G05741
AT5G12930
AT3G58350
AT1G03400
AT1G62030
AT4G18975
AT2G29710
AT4G33550
AT4G38825
AT3G23840
AT1G11880
AT3G59820
AT5G19590
AT2G32480
AT4G34770
AT1G73510
AT3G03850
AT1G67560
AT1G05240
AT5G42500
AT1G75580
AT2G21200
AT5G18030
AT3G15150
AT2G23460
AT4G24790
AT1G72830
AT3G22270
AT3G43833
AT5G18010
AT1G18350
AT5G47870
AT1G04340
AT1G76590
AT2G17280
AT1G29630
AT1G63855
AT4G02700
AT1G75590
AT1G56150
AT4G38840
AT5G18060
AT4G23530
AT1G22360
AT5G25410
AT4G38700
AT5G41750
AT5G45095
AT4G38860
AT4G22217
AT1G14980
AT1G10580
AT5G02130
AT5G56380
AT5G49030
```
