## Supplementary material for "A comprehensive map of preferentially located motifs reveals distinct proximal *cis*-regulatory elements in plants": CAAGGTCT_containing_gene_set.txt

```
#Occurences of CAAGGTCT between 106 and 249 (positions relative to the transcription start site)
#117 sequences with CAAGGTCT in this interval
#0.59% of the sequences in promoter set with CAAGGTCT (set with 19736 sequences)
AT2G30710
AT1G55915
AT1G26470
AT1G07220
AT4G33640
AT5G19151
AT3G18510
AT2G24255
AT2G15345
AT4G15520
AT3G14680
AT3G19540
AT5G41650
AT4G15670
AT4G37890
AT1G28360
AT3G48720
AT1G26340
AT1G60730
AT2G40316
AT3G20310
AT2G37370
AT5G50330
AT5G56290
AT3G60440
AT1G10810
AT1G44790
AT3G48120
AT5G13340
AT1G06280
AT2G14095
AT1G15130
AT3G53810
AT1G15480
AT2G21660
AT4G39350
AT5G25940
AT1G66830
AT4G32050
AT1G74060
AT2G42330
AT3G28750
AT4G12970
AT3G19210
AT1G67100
AT3G59210
AT1G68330
AT1G74710
AT4G15130
AT1G60986
AT4G23620
AT3G24080
AT4G20720
AT2G21820
AT2G37550
AT3G10860
AT3G14620
AT5G61040
AT1G12820
AT1G09770
AT1G17480
AT4G22910
AT5G23740
AT4G27860
AT5G51100
AT3G14690
AT1G70590
AT1G63780
AT2G47540
AT2G19385
AT1G74860
AT3G14650
AT5G50970
AT4G15660
AT5G19180
AT3G60450
AT4G30810
AT5G05370
AT1G17330
AT1G75370
AT3G16530
AT5G51780
AT2G12280
AT4G01710
AT5G66010
AT4G01570
AT4G22790
AT5G25210
AT2G01760
AT3G05480
AT1G61690
AT1G52360
AT3G63310
AT1G60790
AT4G20390
AT1G60987
AT3G59920
AT4G25820
AT4G10040
AT2G24520
AT1G26630
AT1G13300
AT3G11960
AT3G58190
AT2G24450
AT1G79700
AT3G17670
AT5G23330
AT2G25950
AT1G04030
AT3G52950
AT5G24760
AT1G07550
AT2G47270
AT5G52930
AT1G14360
AT2G35035
```
