## Supplementary material for "A comprehensive map of preferentially located motifs reveals distinct proximal *cis*-regulatory elements in plants": CAAGTGGG_containing_gene_set.txt

```
#Occurences of CAAGTGGG between -199 and -51 (positions relative to the transcription start site)
#90 sequences with CAAGTGGG in this interval
#0.46% of the sequences in promoter set with CAAGTGGG (set with 19736 sequences)
AT4G18740
AT1G23800
AT3G45160
AT1G63490
AT2G47560
AT1G11120
AT3G11780
AT1G13245
AT3G26570
AT3G23150
AT2G37630
AT2G23690
AT1G32380
AT5G48540
AT5G65140
AT1G71400
AT3G57280
AT5G08370
AT1G19220
AT4G37790
AT3G05360
AT1G65560
AT5G06790
AT1G04100
AT4G25030
AT1G72360
AT3G49250
AT3G07140
AT1G15860
AT5G42290
AT2G24150
AT3G47250
AT5G35732
AT1G19360
AT2G42850
AT2G38660
AT5G12420
AT3G17890
AT5G10820
AT3G18640
AT3G26700
AT3G55830
AT3G26410
AT1G10760
AT1G22360
AT5G60590
AT5G64920
AT4G24280
AT3G26420
AT3G53460
AT3G26430
AT4G36800
AT2G28780
AT2G40810
AT1G73110
AT3G05727
AT5G06800
AT5G54940
AT2G14210
AT1G71960
AT2G30040
AT1G74410
AT1G49850
AT2G30120
AT1G11330
AT2G34960
AT1G08780
AT3G52760
AT4G26240
AT2G44120
AT2G01300
AT1G33790
AT3G51390
AT3G18200
AT1G56510
AT1G52290
AT4G38230
AT3G57780
AT4G37780
AT3G50160
AT2G38650
AT4G36860
AT4G17080
AT1G09710
AT4G21510
AT2G47620
AT1G47400
AT1G09520
AT1G13670
AT3G31910
```
