## Supplementary material for "A comprehensive map of preferentially located motifs reveals distinct proximal *cis*-regulatory elements in plants": CAAGTTAA_containing_gene_set.txt

```
#Occurences of CAAGTTAA between -571 and -474 (positions relative to the transcription start site)
#136 sequences with CAAGTTAA in this interval
#0.69% of the sequences in promoter set with CAAGTTAA (set with 19736 sequences)
AT4G18130
AT2G33460
AT3G27320
AT1G12064
AT2G45840
AT5G19150
AT4G10895
AT3G53810
AT1G64000
AT4G32460
AT3G30390
AT1G13540
AT3G53130
AT2G01750
AT3G02280
AT2G39700
AT3G48930
AT4G16990
AT3G52380
AT4G23885
AT1G29220
AT1G31835
AT5G48657
AT5G10020
AT4G36540
AT3G10974
AT2G20180
AT4G20270
AT1G69830
AT5G13980
AT5G49640
AT2G02100
AT3G48890
AT5G48660
AT3G22790
AT5G08430
AT1G26600
AT2G29910
AT2G10931
AT2G28670
AT2G46735
AT2G20920
AT3G28830
AT1G76210
AT5G56290
AT4G24100
AT1G08930
AT2G44850
AT1G78630
AT4G21340
AT1G54200
AT1G80150
AT3G21710
AT1G10522
AT3G55440
AT1G55920
AT1G74060
AT5G03010
AT2G03640
AT3G11402
AT5G64980
AT1G33760
AT5G20870
AT5G40840
AT5G01610
AT1G61000
AT4G02690
AT4G16280
AT3G03960
AT5G51640
AT1G23690
AT3G53980
AT5G53870
AT3G16785
AT3G51880
AT3G07600
AT2G21790
AT1G60995
AT5G47960
AT3G50110
AT5G21010
AT1G07645
AT4G24750
AT2G29410
AT5G53890
AT5G52510
AT4G02790
AT3G07610
AT1G06470
AT2G36110
AT3G53780
AT3G19830
AT5G06830
AT1G30400
AT3G61300
AT1G02640
AT1G01610
AT4G02440
AT2G32295
AT3G12910
AT4G38920
AT5G15970
AT1G75240
AT1G05440
AT5G18670
AT5G37670
AT3G49470
AT3G53970
AT5G44110
AT1G73380
AT4G00940
AT3G59890
AT2G28380
AT3G19840
AT4G32880
AT3G10630
AT1G52360
AT4G00760
AT1G12030
AT4G07868
AT4G35690
AT1G10740
AT4G13330
AT1G31230
AT5G24210
AT4G08940
AT4G29510
AT1G07240
AT3G19300
AT3G27310
AT4G08510
AT3G12203
AT1G68060
AT2G42690
AT4G36880
AT5G48410
```
