## Supplementary material for "A comprehensive map of preferentially located motifs reveals distinct proximal *cis*-regulatory elements in plants": CAAT_containing_gene_set.txt

```
#Occurences of CAAT between -1 and -1 (positions relative to the transcription start site)
#388 sequences with CAAT in this interval
#1.97% of the sequences in promoter set with CAAT (set with 19736 sequences)
AT5G48590
AT3G48780
AT5G46840
AT1G44750
AT2G16770
AT1G67720
AT1G55820
AT1G65960
AT3G01750
AT5G20940
AT4G21600
AT1G26450
AT2G32480
AT1G80230
AT1G02230
AT2G40460
AT5G47740
AT2G45640
AT1G51360
AT5G19940
AT5G66330
AT3G23640
AT3G08780
AT4G38580
AT1G21930
AT1G80920
AT5G56680
AT1G62900
AT2G35070
AT5G26660
AT1G35420
AT3G28050
AT5G44750
AT1G06110
AT1G53400
AT4G39480
AT4G18430
AT3G02660
AT4G32070
AT5G42620
AT4G10010
AT4G26860
AT1G14200
AT2G29400
AT5G27940
AT4G20040
AT4G26440
AT5G09630
AT5G17900
AT4G21900
AT1G25570
AT2G40800
AT5G50950
AT5G22555
AT5G49215
AT1G55805
AT3G51370
AT3G53520
AT1G27410
AT1G75340
AT2G29200
AT5G42880
AT5G64490
AT3G15355
AT1G34770
AT3G07100
AT3G06490
AT4G20320
AT1G06160
AT1G80130
AT5G05850
AT5G67470
AT4G26180
AT2G28840
AT5G28630
AT1G48240
AT3G55677
AT1G74730
AT1G30845
AT5G53880
AT3G48320
AT4G20860
AT2G33380
AT2G18040
AT5G59060
AT5G59470
AT4G30780
AT1G65390
AT5G28040
AT5G13520
AT3G19553
AT5G46200
AT5G20590
AT3G29075
AT5G36260
AT5G40200
AT2G22500
AT1G23200
AT5G23730
AT4G28310
AT5G14100
AT5G47230
AT5G46130
AT1G20180
AT4G11920
AT3G07880
AT3G49540
AT1G22020
AT5G58560
AT5G24000
AT4G13920
AT5G23390
AT1G50670
AT1G23670
AT2G26695
AT5G60440
AT5G18680
AT5G02410
AT1G26761
AT3G25905
AT1G14160
AT4G09830
AT4G23180
AT5G11810
AT5G02240
AT2G30620
AT5G04050
AT3G50310
AT2G48130
AT1G72550
AT3G55120
AT5G06839
AT1G52270
AT5G58740
AT3G12390
AT1G19520
AT3G16430
AT3G43220
AT1G19220
AT5G51920
AT1G54770
AT1G60990
AT1G13060
AT3G09680
AT5G48740
AT2G43520
AT4G12570
AT5G17550
AT5G37750
AT2G36770
AT3G51160
AT2G24395
AT4G13395
AT4G20325
AT4G10060
AT1G54340
AT2G01670
AT3G47700
AT4G21750
AT5G38980
AT2G33350
AT1G12845
AT4G00760
AT4G34070
AT3G55520
AT1G16520
AT1G08340
AT3G15640
AT3G54810
AT3G03550
AT2G43090
AT1G05960
AT2G40070
AT1G26190
AT1G58180
AT2G34420
AT4G25430
AT5G22330
AT1G01860
AT3G56910
AT2G17480
AT1G74740
AT2G06200
AT3G50990
AT1G53645
AT5G28830
AT2G31370
AT3G16420
AT5G55600
AT5G12200
AT3G05670
AT5G64240
AT4G20000
AT4G36870
AT1G31500
AT3G12210
AT4G02410
AT1G06830
AT5G18590
AT3G21215
AT4G02400
AT2G14247
AT4G32660
AT5G28030
AT2G23834
AT3G57990
AT2G06005
AT5G23070
AT5G47370
AT1G08140
AT1G13670
AT3G28740
AT2G36430
AT5G18407
AT4G25070
AT5G44080
AT4G36090
AT5G57580
AT1G07400
AT3G53930
AT1G03630
AT4G11880
AT4G00880
AT1G47750
AT5G37310
AT1G12064
AT3G24515
AT4G32800
AT4G02580
AT1G76270
AT3G09830
AT1G71970
AT5G53970
AT1G48420
AT5G06270
AT5G53700
AT1G74540
AT1G14990
AT1G64330
AT1G17860
AT2G43550
AT1G44000
AT3G42950
AT2G34540
AT2G32440
AT2G32210
AT4G00755
AT1G61620
AT1G30090
AT1G73010
AT5G24316
AT5G13990
AT5G53120
AT1G78915
AT5G38760
AT4G35950
AT5G47550
AT4G16144
AT4G23810
AT1G04300
AT4G09040
AT3G42790
AT5G63670
AT3G03270
AT2G39280
AT1G17744
AT4G13050
AT5G43175
AT2G15490
AT4G21705
AT4G04950
AT4G25110
AT5G15948
AT1G65420
AT5G59305
AT4G21990
AT1G79870
AT4G09170
AT5G62090
AT3G54085
AT1G77770
AT1G02475
AT3G27925
AT1G74100
AT5G57000
AT2G40730
AT1G73930
AT2G31400
AT5G07240
AT4G39990
AT5G59690
AT2G28320
AT1G50570
AT2G15780
AT1G42550
AT3G30350
AT4G21280
AT3G05950
AT5G60960
AT2G26590
AT4G25730
AT3G18690
AT1G43770
AT3G50880
AT5G50990
AT3G51450
AT5G11330
AT3G13130
AT3G03380
AT2G01340
AT1G71692
AT3G07740
AT3G04930
AT1G33590
AT4G12770
AT5G47680
AT2G35370
AT3G45770
AT2G42170
AT3G11730
AT5G48657
AT2G46915
AT4G39680
AT5G42630
AT1G26710
AT5G12030
AT4G13580
AT1G50040
AT5G62890
AT1G64350
AT1G29195
AT4G09010
AT3G21210
AT1G23900
AT3G27750
AT1G47240
AT1G14820
AT5G05780
AT3G44820
AT3G47400
AT5G41900
AT3G17750
AT4G30170
AT5G51700
AT4G18230
AT3G55150
AT1G66400
AT1G33811
AT3G01310
AT1G60410
AT2G43980
AT3G04970
AT1G02680
AT5G03230
AT1G62180
AT1G19485
AT3G43860
AT4G37550
AT5G03430
AT3G14890
AT4G28290
AT5G53240
AT2G38680
AT4G11360
AT1G27450
AT3G62400
AT2G22970
AT5G63590
AT2G40420
AT5G17440
AT1G28670
AT2G45040
AT4G25250
AT5G41940
AT3G16100
AT3G11660
AT2G16440
AT3G04420
AT5G20900
AT1G71730
AT3G03580
AT2G26070
AT2G26150
AT4G02030
AT1G72870
AT1G44835
AT1G54100
AT2G21950
```
