## Supplementary material for "A comprehensive map of preferentially located motifs reveals distinct proximal *cis*-regulatory elements in plants": CAATATAA_containing_gene_set.txt

```
#Occurences of CAATATAA between -40 and -34 (positions relative to the transcription start site)
#35 sequences with CAATATAA in this interval
#0.18% of the sequences in promoter set with CAATATAA (set with 19736 sequences)
AT1G76180
AT1G29680
AT1G17345
AT5G60190
AT5G38010
AT3G48520
AT1G56385
AT2G25670
AT4G22710
AT5G14990
AT2G02515
AT5G14110
AT2G46130
AT3G22400
AT5G03320
AT2G02498
AT1G26620
AT1G18400
AT2G18730
AT2G35160
AT5G05130
AT1G10657
AT1G80050
AT1G54575
AT2G38365
AT3G25640
AT3G07230
AT3G55500
AT1G21200
AT2G34610
AT4G02940
AT1G54000
AT1G62430
AT3G03460
AT1G54010
```
