## Supplementary material for "A comprehensive map of preferentially located motifs reveals distinct proximal *cis*-regulatory elements in plants": CAATGA_containing_gene_set.txt

```
#Occurences of CAATGA between 3 and 3 (positions relative to the transcription start site)
#45 sequences with CAATGA in this interval
#0.23% of the sequences in promoter set with CAATGA (set with 19736 sequences)
AT3G49590
AT5G02600
AT2G01260
AT5G58260
AT1G20360
AT4G20050
AT5G56050
AT5G45170
AT2G35680
AT4G27040
AT4G26490
AT2G29930
AT3G03340
AT2G29320
AT3G48830
AT5G35910
AT5G02190
AT4G30230
AT4G14276
AT1G16320
AT4G30660
AT2G41800
AT1G12620
AT1G49820
AT3G60540
AT1G72910
AT4G35783
AT2G15220
AT3G03030
AT4G10210
AT3G08920
AT2G24020
AT1G55310
AT3G46690
AT3G21530
AT3G15351
AT1G79310
AT3G12830
AT1G22040
AT4G33580
AT1G32460
AT5G16320
AT1G49320
AT5G14040
AT4G38710
```
