## Supplementary material for "A comprehensive map of preferentially located motifs reveals distinct proximal *cis*-regulatory elements in plants": CAATGG_containing_gene_set.txt

```
#Occurences of CAATGG between 22 and 122 (positions relative to the transcription start site)
#1913 sequences with CAATGG in this interval
#9.69% of the sequences in promoter set with CAATGG (set with 19736 sequences)
AT3G09500
AT3G59400
AT4G30950
AT1G64090
AT4G02830
AT1G29920
AT1G03310
AT3G17465
AT3G46930
AT1G50930
AT5G41150
AT1G49660
AT5G41560
AT5G53580
AT2G36750
AT5G40950
AT5G43950
AT5G17190
AT1G04130
AT5G52100
AT3G50110
AT3G08910
AT5G12200
AT3G58260
AT2G39570
AT2G28100
AT1G04020
AT3G23910
AT3G47160
AT3G11630
AT2G41905
AT5G52410
AT1G66520
AT1G73990
AT3G50800
AT2G29470
AT1G14170
AT5G45490
AT1G28280
AT3G08950
AT1G54650
AT1G17540
AT1G72340
AT1G50260
AT3G44330
AT3G05190
AT1G43650
AT4G18400
AT1G13635
AT2G42750
AT2G33430
AT4G14790
AT1G28090
AT2G44710
AT5G45340
AT1G10040
AT5G42290
AT3G15170
AT2G22430
AT2G46600
AT1G71100
AT1G74840
AT2G18390
AT2G29460
AT1G30630
AT5G54190
AT1G31220
AT4G32680
AT5G64830
AT2G33450
AT3G09690
AT5G15720
AT5G02790
AT2G21300
AT5G62520
AT1G68185
AT1G79410
AT2G34355
AT1G64350
AT4G26790
AT4G13430
AT1G18030
AT3G21730
AT5G26600
AT1G49160
AT1G19320
AT2G47200
AT1G06090
AT1G28135
AT5G12870
AT5G66540
AT3G05345
AT3G23730
AT1G52560
AT4G14385
AT3G47450
AT4G21280
AT1G27160
AT4G06583
AT5G44550
AT4G00525
AT2G26360
AT4G29120
AT5G63130
AT4G25590
AT3G11330
AT3G59380
AT2G28625
AT1G66400
AT5G45460
AT1G13755
AT5G34940
AT4G34050
AT3G50990
AT4G27330
AT3G58490
AT1G08840
AT5G40155
AT4G13710
AT4G02340
AT2G28315
AT5G62050
AT2G22190
AT3G15520
AT5G11580
AT2G45290
AT5G59870
AT1G21600
AT1G54360
AT5G14220
AT3G27050
AT2G38360
AT2G38025
AT5G59470
AT5G43180
AT5G16000
AT5G12020
AT1G45170
AT4G04020
AT4G10800
AT2G22910
AT2G15830
AT3G29320
AT4G18205
AT4G12560
AT3G05100
AT2G02020
AT5G54250
AT2G21850
AT5G07330
AT4G24830
AT1G29300
AT5G01020
AT4G13720
AT1G07230
AT1G51450
AT5G08565
AT1G15870
AT3G15360
AT1G53460
AT1G19940
AT2G15960
AT2G26170
AT1G79630
AT1G05190
AT3G07000
AT4G17600
AT2G24790
AT5G51870
AT3G16990
AT3G21810
AT5G16380
AT2G42720
AT1G18880
AT1G20930
AT1G06340
AT1G73820
AT3G16200
AT4G31720
AT3G11810
AT3G03280
AT2G04400
AT1G04680
AT5G09620
AT1G73830
AT1G79670
AT4G21380
AT4G21780
AT3G02670
AT2G21650
AT2G30210
AT3G51050
AT4G18920
AT5G13070
AT3G24560
AT5G40420
AT5G63230
AT5G63470
AT5G43940
AT4G28556
AT1G26620
AT5G47680
AT3G44560
AT5G64130
AT3G26560
AT2G28020
AT1G26740
AT4G03550
AT5G63510
AT2G28800
AT2G35240
AT4G15233
AT3G25760
AT5G52230
AT2G04845
AT1G51500
AT3G52900
AT2G22230
AT5G48210
AT3G23640
AT1G49500
AT5G67260
AT1G35170
AT2G15570
AT2G47010
AT2G10930
AT3G23070
AT3G25520
AT1G17270
AT4G10750
AT1G74880
AT5G63200
AT3G60830
AT4G34600
AT1G34110
AT1G64490
AT1G01220
AT3G25830
AT2G21660
AT3G17430
AT1G68400
AT4G09650
AT5G22020
AT3G60550
AT3G07080
AT4G20310
AT2G28140
AT4G20150
AT5G04280
AT3G02570
AT1G30820
AT1G30880
AT5G19920
AT1G30200
AT5G62920
AT5G49330
AT3G60290
AT1G43800
AT1G73240
AT4G00250
AT5G46530
AT2G37160
AT2G39780
AT5G41992
AT2G45110
AT1G43700
AT2G05120
AT2G41440
AT2G06200
AT3G51420
AT3G61140
AT3G55500
AT4G39675
AT4G37800
AT2G01220
AT3G26160
AT1G11380
AT3G62470
AT2G16700
AT3G18720
AT3G02970
AT3G50100
AT5G23430
AT5G19250
AT2G05850
AT2G20770
AT4G00420
AT1G75120
AT1G12550
AT3G11830
AT1G04710
AT2G29330
AT1G55930
AT5G03230
AT3G49030
AT1G07810
AT3G02070
AT5G09995
AT3G03740
AT5G35400
AT2G40800
AT3G18750
AT3G21260
AT1G03650
AT3G24255
AT1G05410
AT4G01220
AT4G27540
AT5G36950
AT2G23690
AT2G40116
AT3G04400
AT2G25840
AT2G02740
AT1G54210
AT4G26310
AT3G09930
AT3G45850
AT2G12940
AT1G19050
AT1G13690
AT5G66200
AT2G33710
AT1G76410
AT5G53486
AT3G44300
AT1G14910
AT3G17675
AT5G27670
AT2G01890
AT1G06420
AT3G58570
AT1G16370
AT4G25760
AT1G55830
AT5G40520
AT2G46170
AT2G28880
AT2G40280
AT2G18480
AT3G12950
AT1G74930
AT5G46790
AT1G05575
AT1G10020
AT1G52200
AT5G13970
AT5G47120
AT5G07280
AT2G01880
AT3G07310
AT1G75600
AT4G15000
AT5G18930
AT3G06750
AT3G48690
AT5G11030
AT2G27940
AT3G04910
AT3G57690
AT4G39050
AT3G62680
AT4G02170
AT4G04960
AT1G06790
AT1G33810
AT3G21055
AT3G18280
AT3G57600
AT3G15260
AT3G04650
AT4G18770
AT1G50710
AT4G39940
AT1G35780
AT3G10920
AT2G20140
AT2G42005
AT2G13650
AT1G05770
AT5G40700
AT2G38160
AT3G57490
AT1G48440
AT5G55280
AT1G55370
AT1G09390
AT5G04200
AT5G02590
AT1G03550
AT1G64990
AT1G45015
AT5G15170
AT5G49550
AT1G80710
AT3G53380
AT1G30760
AT3G62130
AT2G15780
AT4G04955
AT3G08530
AT2G02230
AT1G30460
AT5G02440
AT5G19940
AT4G26455
AT4G00238
AT4G17740
AT1G47380
AT5G63140
AT2G03750
AT1G17170
AT1G15360
AT2G31750
AT3G48880
AT1G23390
AT5G59310
AT5G64260
AT1G54500
AT3G15480
AT4G14300
AT4G02800
AT5G47870
AT5G64343
AT1G62690
AT3G18570
AT1G13290
AT2G43910
AT2G32380
AT1G21050
AT5G51010
AT1G74710
AT1G71850
AT2G45750
AT5G59330
AT1G75770
AT1G08420
AT5G49650
AT3G51160
AT3G53870
AT5G19230
AT2G27900
AT5G52360
AT3G50060
AT2G21130
AT5G41040
AT1G28540
AT3G58850
AT5G49610
AT1G21310
AT3G25780
AT2G12400
AT4G10040
AT1G18180
AT3G48240
AT4G15248
AT3G52730
AT5G48300
AT3G62580
AT3G62160
AT3G13480
AT1G13220
AT4G16690
AT2G41920
AT4G25840
AT2G32220
AT3G33530
AT1G10830
AT2G30980
AT1G43160
AT3G56070
AT1G54220
AT3G53320
AT5G52990
AT4G16000
AT1G68240
AT5G62350
AT2G47460
AT1G12270
AT1G13605
AT5G05860
AT5G58200
AT3G53220
AT3G09410
AT2G31810
AT2G28940
AT3G59010
AT3G52390
AT2G36500
AT5G42780
AT1G76800
AT5G67245
AT1G15010
AT1G78110
AT1G62680
AT5G35670
AT5G58040
AT3G07720
AT5G58550
AT4G37445
AT2G29900
AT3G23400
AT2G16880
AT2G47680
AT3G18800
AT5G28750
AT1G07745
AT5G52380
AT1G12000
AT1G76185
AT4G14040
AT2G21220
AT5G46770
AT5G62440
AT2G43570
AT4G09620
AT3G09162
AT4G14000
AT3G06910
AT4G15093
AT3G46820
AT5G19200
AT3G01630
AT1G10960
AT1G33055
AT5G64640
AT2G35100
AT5G63950
AT5G07930
AT2G45820
AT3G02490
AT3G52150
AT1G72280
AT5G02820
AT2G18940
AT4G36910
AT4G17870
AT2G26930
AT5G58990
AT4G35760
AT5G60020
AT5G57460
AT2G18630
AT5G62340
AT1G11545
AT5G20600
AT1G79070
AT3G61820
AT5G19480
AT5G22500
AT4G03090
AT2G36830
AT5G13000
AT4G37280
AT2G32410
AT1G73260
AT5G61170
AT2G38660
AT3G56360
AT2G27450
AT1G06475
AT1G35220
AT1G35420
AT5G16870
AT4G36610
AT1G31160
AT1G03830
AT4G29620
AT1G11120
AT5G17410
AT3G25860
AT2G39390
AT3G54480
AT1G64450
AT1G53050
AT1G80750
AT5G07110
AT1G55880
AT3G62690
AT1G66820
AT3G07525
AT4G29300
AT2G18300
AT5G55730
AT1G30320
AT4G29180
AT2G15340
AT5G06060
AT5G48335
AT1G52720
AT1G66670
AT3G54210
AT1G51400
AT1G69830
AT4G24960
AT3G46830
AT2G35190
AT2G36260
AT3G14380
AT4G32110
AT3G23030
AT5G14420
AT4G27620
AT5G20550
AT1G18160
AT4G11560
AT2G34790
AT1G21970
AT3G53130
AT3G22270
AT1G26330
AT3G61230
AT5G13120
AT5G59590
AT1G76670
AT4G08320
AT1G50560
AT1G53645
AT3G18390
AT4G00760
AT4G14400
AT5G40100
AT3G59880
AT4G22212
AT1G69880
AT5G37490
AT5G16500
AT2G24850
AT1G74090
AT2G07040
AT2G43950
AT2G23420
AT2G36230
AT4G29520
AT2G37960
AT5G10920
AT5G12220
AT3G01440
AT5G22830
AT1G72470
AT3G62920
AT2G38620
AT1G18290
AT1G15030
AT3G17780
AT1G67250
AT2G33845
AT3G50950
AT2G37790
AT1G64050
AT5G20100
AT2G01300
AT4G21440
AT1G17120
AT3G54930
AT1G73620
AT4G26900
AT3G16080
AT1G09575
AT1G15250
AT5G06660
AT5G62550
AT2G17830
AT2G36550
AT4G39955
AT1G01620
AT4G24890
AT2G36640
AT5G25540
AT1G71380
AT3G61560
AT3G28420
AT1G67740
AT2G05170
AT5G48620
AT1G17360
AT5G22950
AT1G26761
AT2G33040
AT4G29490
AT4G17890
AT5G47455
AT5G05890
AT1G64790
AT2G13690
AT3G20200
AT4G00160
AT1G34370
AT3G24515
AT4G30610
AT1G16420
AT5G01330
AT5G66800
AT1G28510
AT5G06630
AT3G43670
AT3G07200
AT2G17705
AT4G03240
AT5G56680
AT3G28760
AT4G18240
AT3G29280
AT5G47350
AT2G19720
AT2G33530
AT3G52960
AT5G18520
AT3G25600
AT4G10050
AT1G74040
AT1G06910
AT2G19560
AT3G62890
AT4G27440
AT5G18850
AT3G02690
AT5G05610
AT1G43710
AT3G18190
AT3G61440
AT2G36190
AT5G60680
AT2G35360
AT3G23550
AT2G15280
AT3G05930
AT1G63030
AT1G65290
AT4G13210
AT3G27930
AT5G51880
AT1G17600
AT3G45980
AT1G64280
AT5G60160
AT3G27610
AT4G14640
AT4G27270
AT5G53770
AT4G23740
AT1G66050
AT1G34790
AT2G33520
AT1G24405
AT5G48160
AT5G05850
AT3G23100
AT2G37240
AT5G59320
AT5G09510
AT4G37409
AT1G64650
AT5G24314
AT2G43060
AT1G59820
AT4G29690
AT1G75630
AT3G49870
AT1G24100
AT2G06210
AT4G09320
AT5G43780
AT2G35260
AT4G30620
AT5G23535
AT5G61360
AT3G25140
AT3G59540
AT1G22590
AT5G07970
AT3G03790
AT5G13520
AT2G24090
AT1G73655
AT3G26935
AT4G19460
AT5G02240
AT3G28230
AT1G29910
AT5G04770
AT5G64890
AT2G37250
AT4G17390
AT2G45180
AT1G11590
AT2G28680
AT5G07730
AT3G02790
AT5G65840
AT5G15880
AT2G38340
AT1G48420
AT5G12370
AT5G08030
AT3G60150
AT2G32520
AT2G21330
AT3G13610
AT3G49310
AT3G12145
AT1G16825
AT4G37510
AT4G11310
AT2G46110
AT4G02840
AT2G02250
AT1G51680
AT3G22150
AT5G47850
AT1G14810
AT1G62000
AT2G23790
AT5G42060
AT5G19740
AT4G24610
AT1G27461
AT4G21770
AT2G45790
AT5G64342
AT1G64630
AT3G55230
AT5G10160
AT3G19330
AT3G57090
AT2G18980
AT1G75710
AT1G50910
AT1G07450
AT1G64510
AT4G19170
AT1G74055
AT5G27210
AT3G17830
AT3G55330
AT1G08160
AT3G18410
AT3G27690
AT5G24400
AT3G63160
AT1G70540
AT2G41090
AT5G40970
AT3G44600
AT1G74470
AT2G22460
AT2G34710
AT4G27030
AT1G65430
AT2G35980
AT2G24762
AT2G28390
AT1G30890
AT5G47610
AT3G56460
AT3G12685
AT3G28040
AT3G55260
AT3G55400
AT5G50460
AT4G22580
AT5G58680
AT1G59840
AT3G06035
AT2G36290
AT5G17660
AT1G47510
AT2G34380
AT4G38690
AT1G01940
AT1G30974
AT5G24750
AT5G60570
AT1G62220
AT1G71110
AT2G01150
AT3G18470
AT1G06350
AT5G61865
AT2G16430
AT2G29070
AT5G57890
AT4G24175
AT3G11250
AT4G39860
AT2G20950
AT2G45680
AT4G19920
AT2G02515
AT5G59480
AT5G07100
AT1G05000
AT5G50030
AT2G27228
AT5G38120
AT4G12500
AT1G47670
AT1G05780
AT5G37770
AT4G18375
AT1G08980
AT4G26270
AT5G08370
AT1G44835
AT5G61460
AT4G12400
AT5G45700
AT2G26230
AT2G18560
AT1G73600
AT2G02850
AT3G58220
AT4G22750
AT5G41990
AT5G44130
AT5G14180
AT5G66090
AT4G25530
AT3G59910
AT1G04070
AT2G26070
AT1G01430
AT1G28120
AT3G22275
AT3G49305
AT2G46060
AT1G51170
AT2G41660
AT2G43180
AT4G02770
AT1G36390
AT3G09730
AT1G59980
AT5G02970
AT2G44525
AT3G04230
AT1G32990
AT5G06730
AT5G52650
AT5G48650
AT5G41685
AT1G31280
AT3G59840
AT5G56452
AT2G29950
AT3G54490
AT3G10572
AT3G63120
AT3G06610
AT5G20250
AT1G03340
AT5G08740
AT1G62600
AT5G10980
AT5G44730
AT4G28160
AT4G10465
AT4G18040
AT3G11150
AT5G07170
AT3G28223
AT5G42900
AT5G07720
AT2G20330
AT2G01520
AT5G08050
AT1G50040
AT2G37600
AT1G27450
AT5G17510
AT1G68490
AT1G63740
AT1G16022
AT3G51670
AT2G32030
AT3G06435
AT2G47420
AT5G57840
AT2G45490
AT1G69550
AT1G09370
AT5G60730
AT5G66658
AT1G07320
AT2G36985
AT1G16970
AT1G57610
AT3G48360
AT5G19340
AT1G16680
AT1G03495
AT3G20155
AT2G27460
AT3G58010
AT1G31720
AT1G31170
AT3G23990
AT1G26680
AT1G75110
AT3G57470
AT5G64341
AT2G19620
AT5G23720
AT3G47120
AT2G44690
AT1G06390
AT1G15730
AT1G01770
AT5G23880
AT2G43090
AT1G08250
AT5G52750
AT1G79010
AT1G26815
AT5G05340
AT5G22650
AT1G31410
AT1G25530
AT5G27238
AT5G44630
AT3G06140
AT3G22090
AT5G47760
AT2G43100
AT5G60650
AT4G35640
AT2G04032
AT5G07770
AT5G65940
AT2G31170
AT1G22885
AT1G23400
AT1G78670
AT1G60550
AT3G28080
AT2G46890
AT5G03730
AT3G43420
AT1G16300
AT5G05690
AT5G51210
AT4G14010
AT1G31190
AT2G27230
AT4G40060
AT1G07340
AT4G09640
AT3G53090
AT2G13610
AT5G44790
AT2G24290
AT3G60440
AT3G15620
AT5G41315
AT1G79330
AT1G65420
AT5G55180
AT5G19040
AT2G44150
AT4G04180
AT5G48840
AT2G24540
AT3G14790
AT3G44260
AT3G56940
AT5G52547
AT5G19510
AT4G12960
AT1G10230
AT5G23700
AT2G02630
AT4G34020
AT1G75330
AT1G77330
AT2G21440
AT4G16144
AT1G64190
AT4G12490
AT1G59730
AT3G48420
AT1G62980
AT5G21920
AT1G53250
AT5G64570
AT1G28110
AT3G17609
AT1G08540
AT3G23370
AT4G38360
AT5G54840
AT1G64628
AT5G19950
AT4G16840
AT5G59760
AT4G35620
AT2G14247
AT3G57785
AT3G54060
AT5G42310
AT3G50170
AT5G53045
AT2G03360
AT1G12240
AT5G38940
AT1G05290
AT4G28140
AT1G18730
AT1G44160
AT1G47980
AT3G45090
AT1G53280
AT1G66950
AT2G38330
AT3G60450
AT5G39740
AT1G63110
AT4G00231
AT1G55600
AT5G49280
AT1G24040
AT2G03480
AT1G31660
AT3G22230
AT5G11360
AT3G20475
AT1G13860
AT1G77655
AT1G69760
AT2G41380
AT1G02170
AT1G35180
AT3G28130
AT2G31725
AT5G51750
AT1G01020
AT2G20700
AT4G01310
AT1G78380
AT2G16630
AT1G68220
AT1G78980
AT1G75980
AT5G20140
AT5G52030
AT5G01040
AT3G03680
AT4G25810
AT4G39330
AT1G53260
AT1G12480
AT1G09195
AT2G03370
AT1G05140
AT2G28840
AT5G15610
AT5G61340
AT2G25480
AT3G18295
AT3G28780
AT2G30170
AT3G02780
AT1G78010
AT5G44780
AT2G38500
AT5G58520
AT1G32580
AT4G10430
AT1G35680
AT2G31970
AT1G49510
AT3G05370
AT4G19700
AT5G43870
AT5G03780
AT5G08240
AT1G03880
AT1G78370
AT1G51915
AT5G23100
AT1G34300
AT4G25970
AT5G45660
AT1G05180
AT2G02610
AT5G19180
AT3G22890
AT4G00780
AT2G01590
AT1G29960
AT1G08530
AT2G29995
AT5G23080
AT1G55205
AT1G78890
AT3G46890
AT5G26860
AT2G41450
AT4G08280
AT3G06778
AT5G66470
AT2G15530
AT1G08315
AT3G01130
AT1G01910
AT3G47833
AT2G32350
AT2G03220
AT3G08010
AT3G62870
AT3G43110
AT4G27790
AT3G20130
AT5G16660
AT4G01610
AT3G47480
AT4G18380
AT4G17310
AT5G48590
AT1G07040
AT1G47750
AT5G54095
AT5G25150
AT4G27740
AT2G32765
AT4G09340
AT5G44450
AT1G52910
AT3G16220
AT1G54070
AT5G59070
AT4G37710
AT3G15300
AT5G60870
AT4G34420
AT5G41870
AT4G07990
AT3G03980
AT1G53770
AT1G03360
AT4G37270
AT5G47320
AT1G50270
AT3G03170
AT4G32720
AT2G47780
AT5G20590
AT2G47610
AT4G12390
AT1G25220
AT4G18100
AT4G02610
AT3G48830
AT5G06610
AT1G78830
AT1G09210
AT5G03630
AT5G57567
AT1G48230
AT5G22940
AT5G08780
AT5G04820
AT2G24610
AT5G60050
AT1G55790
AT5G09730
AT3G05741
AT5G56280
AT2G32000
AT2G05940
AT3G45870
AT2G24280
AT3G25580
AT1G04260
AT5G46220
AT5G63150
AT4G20760
AT4G22910
AT5G50740
AT1G22470
AT4G27490
AT1G55450
AT2G44480
AT3G12470
AT1G68800
AT4G28720
AT1G75800
AT3G01370
AT1G34030
AT1G33400
AT1G51110
AT1G29760
AT3G05600
AT2G42220
AT2G44890
AT1G54620
AT5G39150
AT2G15000
AT1G52300
AT3G15470
AT4G15290
AT2G30550
AT5G63135
AT2G44810
AT1G20830
AT2G36910
AT5G35170
AT4G00480
AT4G12760
AT5G43745
AT2G23200
AT1G57770
AT1G73870
AT1G73430
AT2G31560
AT3G44100
AT4G34440
AT2G37820
AT2G42560
AT3G48680
AT5G47330
AT2G34430
AT1G75760
AT5G01100
AT2G41850
AT4G24265
AT5G51170
AT5G07450
AT3G27530
AT5G65860
AT2G22370
AT2G02930
AT2G45850
AT3G12550
AT4G04830
AT4G36390
AT5G05110
AT3G06350
AT1G29690
AT4G24920
AT5G54630
AT5G48600
AT5G57030
AT1G45160
AT3G11820
AT5G10050
AT4G25820
AT5G24020
AT1G76470
AT1G60060
AT4G22980
AT5G49020
AT5G46890
AT1G01090
AT3G42180
AT1G22750
AT1G16905
AT4G16140
AT4G21720
AT2G28860
AT2G42760
AT4G35987
AT2G32720
AT3G23175
AT3G51850
AT3G49300
AT3G13970
AT2G28160
AT5G19680
AT5G17600
AT4G19440
AT3G02900
AT3G54410
AT2G40400
AT5G65160
AT2G38370
AT2G21780
AT1G54770
AT5G10990
AT5G09660
AT1G04800
AT1G71990
AT5G48440
AT2G43650
AT4G24290
AT4G24080
AT1G08090
AT3G23700
AT4G04890
AT3G01120
AT2G33780
AT3G55240
AT1G03630
AT5G44170
AT4G26320
AT3G20780
AT3G52130
AT4G09570
AT5G63087
AT4G34830
AT5G40510
AT5G46550
AT1G34130
AT1G54960
AT1G66280
AT1G52618
AT1G54240
AT1G48050
AT5G10690
AT5G12290
AT3G14310
AT2G31945
AT1G03400
AT2G32800
AT5G40160
AT1G55580
AT5G40930
AT1G75380
AT1G08050
AT4G17960
AT4G37640
AT5G07860
AT5G14440
AT2G33800
AT1G76930
AT1G19150
AT5G58750
AT1G13990
AT2G17800
AT3G60380
AT5G38600
AT1G62080
AT4G33666
AT2G42060
AT1G68590
AT4G30560
AT1G68170
AT1G06570
AT5G15800
AT5G43130
AT5G08380
AT4G16470
AT5G08590
AT3G49800
AT5G13670
AT1G62060
AT3G25820
AT4G20930
AT2G28490
AT4G39160
AT2G42870
AT5G13310
AT5G10540
AT5G27020
AT1G16320
AT4G02630
AT1G62975
AT4G16880
AT3G45210
AT1G22290
AT1G53140
AT1G11470
AT2G37450
AT1G08200
AT5G17840
AT4G34980
AT3G22680
AT1G07680
AT3G01570
AT4G29850
AT4G17540
AT2G03020
AT1G67960
AT5G37660
AT2G32810
AT1G12790
AT1G72200
AT3G49960
AT5G05480
AT5G61390
AT3G44540
AT4G19060
AT3G45750
AT4G34290
AT3G49270
AT2G37920
AT1G06850
AT1G27110
AT5G17530
AT5G19240
AT1G07010
AT5G56840
AT5G64340
AT4G09670
AT3G17170
AT4G25450
AT5G13760
AT1G12010
AT3G07810
AT5G49270
AT5G03545
AT1G66530
AT1G05690
AT1G34270
AT4G27020
AT5G20710
AT5G48000
AT3G62360
AT5G22410
AT5G09500
AT4G24630
AT2G32440
AT5G45470
AT2G43030
AT1G14960
AT1G03000
AT2G44410
AT4G29800
AT3G53880
AT3G02230
AT1G03600
AT4G02020
AT1G62510
AT1G63855
AT2G47860
AT3G28460
AT3G54390
AT2G45440
AT3G62230
AT4G26740
AT1G63680
AT3G01250
AT1G28580
AT1G61870
AT2G45580
AT4G01500
AT4G19500
AT5G09820
AT1G32900
AT3G19020
AT3G51400
AT2G29910
AT3G21400
AT5G03080
AT1G31440
AT4G14680
AT3G25810
AT2G36885
AT4G39820
AT3G14067
AT4G13965
AT2G33855
AT4G17190
AT2G20310
AT4G20390
AT1G30960
AT2G43850
AT5G41670
AT3G63020
AT5G49130
AT3G18165
AT1G68430
AT2G28360
AT4G07390
AT2G25780
AT2G42710
AT1G78530
AT5G65020
AT2G17250
AT5G20290
AT2G44380
AT4G24570
AT5G27760
AT2G29770
AT5G52190
AT1G02060
AT5G46230
AT1G26460
AT1G51402
AT3G63490
AT3G45060
AT1G33230
AT3G30460
AT2G13840
AT4G02640
AT1G30240
AT4G24670
AT5G23120
AT5G64740
AT1G65260
AT1G46768
AT4G04770
AT1G09940
AT1G11860
AT2G05760
AT2G30520
AT2G40090
AT1G29930
AT3G27850
AT5G64080
AT3G48570
AT4G15660
AT1G21350
AT1G17180
AT5G35690
AT3G13674
AT1G64370
AT3G12510
AT1G20350
AT1G80480
AT2G28670
AT3G47220
AT1G47550
AT1G70770
AT1G67930
AT1G78440
AT1G11700
AT1G70270
AT5G04740
AT1G31780
AT3G48090
AT1G30972
AT5G11020
AT5G50440
AT3G48450
AT5G53080
AT1G71500
AT4G20095
AT3G08600
AT1G47310
AT4G13575
AT2G36740
AT2G44940
AT5G43170
AT3G44510
AT4G18440
AT5G12180
AT3G16780
AT3G02340
AT1G26920
AT2G32130
AT1G23965
AT4G35540
AT2G36355
AT1G42970
AT2G46430
AT1G63230
AT5G12890
AT1G01010
AT1G20823
AT3G23560
AT2G27740
AT3G07195
AT1G48830
AT4G18195
AT3G61840
AT4G37900
AT3G44550
AT1G15610
AT5G55810
AT5G51260
AT1G29790
AT2G42240
AT2G33010
AT1G16640
AT4G21940
AT5G55100
AT5G56860
AT3G53800
AT3G02810
AT3G04790
AT3G09440
AT5G25840
AT2G30105
AT5G35900
AT5G64900
AT2G02300
AT5G64140
AT5G50350
AT1G68340
AT3G50530
AT3G03070
AT5G48900
AT1G10910
AT3G27070
AT3G54826
AT2G40190
AT4G20780
AT2G36390
AT2G27229
AT1G01800
AT4G34960
AT1G74970
AT5G35460
AT5G58870
AT5G20380
AT1G16110
AT1G28360
AT2G35500
AT4G01250
AT5G48020
AT3G10470
AT1G73440
AT1G48605
AT5G43280
AT1G10610
AT5G46420
AT5G10770
AT1G09560
AT5G04930
AT1G11430
AT5G26830
AT5G11740
AT4G15690
AT2G36970
AT3G09480
AT4G35650
AT2G25090
AT3G20110
AT3G51990
AT3G42473
AT3G46940
AT5G43390
AT4G10110
AT2G20890
AT2G25830
AT3G55150
AT5G10030
AT3G09890
AT5G02940
AT5G55240
AT2G39090
AT5G59910
AT1G45976
AT4G14090
AT3G14395
AT5G66040
AT3G19080
AT3G51650
AT1G78590
AT3G26900
AT4G23650
AT1G35230
AT4G24770
AT3G60730
AT2G19950
AT5G09445
AT5G22780
AT5G03740
AT5G56540
AT5G45930
AT5G25970
AT1G72430
AT4G29735
AT5G41680
AT1G73390
AT2G45120
AT3G62640
AT2G30290
AT3G48590
AT4G20350
AT4G10730
AT5G09490
AT3G46610
AT3G05590
AT4G16350
AT5G66440
AT3G15355
AT3G47680
AT5G43400
AT2G19610
AT4G23770
AT1G11540
AT3G25910
AT3G15630
AT3G52680
AT5G07010
AT1G31360
AT1G51060
AT1G02630
AT3G18090
AT1G43560
AT3G02110
AT3G14770
AT1G55730
AT5G44460
AT1G07350
AT1G14770
AT2G27290
AT4G14750
AT2G40600
AT2G41080
AT1G42980
AT2G22010
AT4G21340
AT5G45890
AT5G49665
AT2G34520
AT4G18370
AT4G35970
AT5G24830
AT1G72970
AT3G53630
AT4G33440
AT2G18150
AT2G37660
AT1G68120
AT2G26970
AT1G76080
AT1G01630
AT1G32090
AT1G05210
AT3G11430
AT3G24170
AT2G27540
AT3G58750
AT1G48630
AT1G55540
AT5G35220
AT2G41620
AT5G16060
AT3G53160
AT4G18480
AT4G35220
AT4G25010
AT5G58130
AT4G04745
AT1G10450
AT4G28710
AT2G24990
AT5G59080
AT1G05860
AT3G52450
AT5G47500
AT5G51720
AT3G20557
AT1G51100
AT1G55280
AT1G77080
AT3G16100
AT4G08685
AT4G25600
AT4G21890
AT3G53740
AT1G49670
AT4G23570
AT1G54550
AT2G04080
AT1G05894
AT3G06950
AT1G10820
AT2G16592
AT5G36770
AT5G25050
AT3G62330
AT5G07500
AT3G05020
AT5G24650
AT3G48140
AT5G15130
AT1G78120
AT1G34340
AT4G00330
AT1G48170
AT1G11880
AT5G27710
AT5G56030
AT4G23060
AT1G21280
AT3G11945
AT1G68660
AT2G45050
AT5G49350
AT2G27760
AT5G57790
AT4G34260
AT1G56340
AT5G67300
AT2G22360
AT5G09390
AT1G60420
AT2G37130
AT5G61650
AT3G11510
AT3G25770
AT3G06170
AT4G01770
AT1G63970
AT3G24450
AT5G09310
AT3G50080
AT5G56320
AT5G16720
AT3G59330
AT5G61110
AT1G15060
AT3G24929
AT2G42130
AT3G03470
AT5G20400
AT1G67580
AT2G35150
AT3G30720
AT1G14830
AT4G14330
AT5G62000
AT3G07568
AT2G21230
AT2G38290
AT5G57930
AT5G03840
AT4G28430
AT1G77890
AT2G22090
```
