## Supplementary material for "A comprehensive map of preferentially located motifs reveals distinct proximal *cis*-regulatory elements in plants": CAATGGC_containing_gene_set.txt

```
#Occurences of CAATGGC between 3 and 145 (positions relative to the transcription start site)
#1125 sequences with CAATGGC in this interval
#5.70% of the sequences in promoter set with CAATGGC (set with 19736 sequences)
AT3G01050
AT4G15290
AT1G01090
AT5G48980
AT5G35790
AT3G24800
AT3G22890
AT2G21220
AT2G17265
AT2G23790
AT1G33030
AT5G19240
AT5G19940
AT4G28270
AT5G63510
AT5G05340
AT2G38660
AT2G02740
AT2G29070
AT1G02170
AT2G45820
AT5G45660
AT3G22275
AT1G50260
AT4G03240
AT3G24515
AT3G12470
AT2G22090
AT3G54490
AT1G60060
AT3G25140
AT3G47450
AT3G25770
AT5G65010
AT1G62510
AT1G10870
AT5G47455
AT2G47680
AT4G10750
AT1G74055
AT3G02900
AT1G05210
AT1G26330
AT5G04280
AT5G19200
AT4G20390
AT2G36640
AT3G49170
AT5G02440
AT3G62330
AT4G20760
AT5G14220
AT2G15570
AT2G24850
AT1G29960
AT5G08740
AT1G35420
AT4G02840
AT5G47760
AT1G63050
AT1G30960
AT2G44940
AT4G32105
AT3G45090
AT1G55280
AT2G47780
AT5G08640
AT5G08420
AT5G51210
AT3G20780
AT3G50990
AT5G48620
AT2G38330
AT5G25840
AT4G14330
AT1G74730
AT2G36885
AT4G24080
AT2G24540
AT1G75330
AT1G04680
AT1G67930
AT5G41560
AT4G35210
AT5G07180
AT2G42220
AT1G12640
AT3G24230
AT2G36910
AT3G55150
AT5G05690
AT5G51720
AT2G26970
AT2G40190
AT1G26680
AT4G01250
AT1G53260
AT2G05940
AT3G51160
AT5G60730
AT2G46170
AT3G15620
AT3G13120
AT1G03630
AT5G14990
AT2G13840
AT2G31170
AT2G21130
AT3G48680
AT2G36260
AT1G54210
AT5G45890
AT5G14180
AT3G60380
AT1G35680
AT5G18520
AT5G59320
AT2G41090
AT1G29260
AT1G45015
AT2G37710
AT2G17830
AT5G07330
AT3G55330
AT3G62680
AT4G32720
AT4G02800
AT1G62600
AT5G19340
AT3G25820
AT5G12200
AT1G16680
AT1G51100
AT5G14440
AT4G00250
AT3G62360
AT1G31660
AT1G03220
AT4G30620
AT1G26460
AT2G26230
AT5G46230
AT1G56340
AT5G16720
AT1G31780
AT2G33520
AT5G64260
AT2G35100
AT2G42750
AT2G35360
AT4G16000
AT1G14810
AT1G62680
AT1G68580
AT3G62130
AT5G60870
AT1G17180
AT2G42760
AT5G35400
AT5G55180
AT2G25830
AT2G43570
AT5G60680
AT3G63490
AT2G41000
AT1G16300
AT1G75630
AT4G31620
AT1G42980
AT3G25810
AT5G13520
AT5G62440
AT2G18630
AT3G56940
AT1G78440
AT5G47850
AT5G45700
AT3G28080
AT2G27228
AT1G76800
AT5G10540
AT2G20770
AT5G13000
AT5G60860
AT5G10980
AT5G39150
AT1G04130
AT1G22885
AT3G55230
AT3G06435
AT2G15290
AT4G24920
AT2G35980
AT3G09730
AT4G12800
AT4G17190
AT1G29920
AT3G07130
AT3G54410
AT1G06350
AT3G21730
AT1G11880
AT4G37640
AT3G58990
AT2G18150
AT3G03980
AT5G43470
AT5G52190
AT3G05930
AT1G56060
AT2G37160
AT4G03510
AT3G14380
AT4G33666
AT4G04960
AT1G28580
AT2G46110
AT1G72430
AT4G21280
AT2G23380
AT3G09480
AT5G16660
AT1G28090
AT3G30460
AT5G39550
AT3G26600
AT2G33530
AT5G47870
AT5G55730
AT1G01630
AT1G21070
AT1G76080
AT3G23030
AT1G67580
AT5G60020
AT2G22230
AT4G38170
AT5G55280
AT1G55370
AT1G51500
AT4G29120
AT3G44330
AT3G24750
AT1G34300
AT4G34600
AT3G60150
AT3G28460
AT3G12550
AT4G25810
AT2G36550
AT4G04870
AT5G03730
AT4G27020
AT5G24300
AT2G32000
AT3G62470
AT2G33800
AT3G53380
AT5G43950
AT2G17250
AT1G09560
AT1G74710
AT2G41840
AT3G10920
AT5G04740
AT1G15980
AT1G19050
AT5G59910
AT3G16660
AT2G30170
AT3G25760
AT3G20540
AT1G59820
AT4G11860
AT5G22830
AT3G09410
AT1G62080
AT5G52100
AT2G04790
AT5G23100
AT4G03110
AT5G19250
AT5G45460
AT1G80710
AT2G37660
AT3G16100
AT3G18680
AT2G41620
AT2G37450
AT3G30720
AT3G47780
AT1G79530
AT4G17890
AT3G17780
AT1G10230
AT1G76410
AT1G43160
AT3G24590
AT3G46940
AT1G18730
AT3G13610
AT5G08370
AT5G40950
AT3G54210
AT3G15630
AT5G08240
AT1G52720
AT2G27740
AT3G01120
AT3G48830
AT1G48630
AT1G12790
AT5G03840
AT4G35650
AT3G23740
AT5G51750
AT1G78370
AT3G03430
AT4G22750
AT1G05190
AT2G33040
AT2G24020
AT3G11810
AT4G32680
AT3G59400
AT2G21660
AT5G07720
AT1G64510
AT1G60420
AT1G73430
AT2G31600
AT1G50250
AT5G40420
AT2G43180
AT1G19710
AT1G73440
AT1G53530
AT5G24020
AT5G24400
AT3G03070
AT5G12370
AT5G60460
AT1G28540
AT3G48570
AT3G52730
AT1G04070
AT1G26740
AT5G24420
AT3G62700
AT5G62350
AT3G03680
AT2G21300
AT3G04400
AT1G22750
AT3G22270
AT5G02240
AT4G17300
AT5G19480
AT1G24100
AT5G50030
AT2G35210
AT1G72970
AT1G62000
AT1G55205
AT3G52960
AT4G18501
AT3G25830
AT1G11470
AT1G55450
AT2G44410
AT1G75710
AT2G31560
AT5G62920
AT2G45180
AT3G02340
AT3G50850
AT5G49650
AT1G12550
AT5G19230
AT5G20140
AT2G27385
AT5G39130
AT1G34270
AT5G48300
AT5G41040
AT1G11540
AT2G33845
AT2G15340
AT1G49750
AT2G38500
AT1G12000
AT4G18400
AT2G40280
AT1G70770
AT1G66950
AT3G14410
AT5G44780
AT3G48090
AT1G23400
AT5G67260
AT5G23430
AT1G09630
AT3G06035
AT5G03170
AT5G36950
AT2G33750
AT3G14067
AT5G38940
AT4G00760
AT2G37920
AT3G15520
AT3G07630
AT1G78980
AT4G32110
AT5G45930
AT5G07450
AT4G16144
AT1G64350
AT1G66430
AT3G05370
AT1G80480
AT1G68490
AT4G02770
AT5G43745
AT3G27850
AT1G30630
AT3G24760
AT1G70540
AT2G44150
AT2G35190
AT2G04032
AT2G32520
AT5G16040
AT2G28800
AT1G11430
AT3G22150
AT1G24040
AT4G25450
AT3G02790
AT3G54090
AT1G30880
AT2G27760
AT3G17675
AT1G09390
AT1G14960
AT3G25600
AT1G09210
AT3G13970
AT1G51640
AT5G43390
AT3G62890
AT2G35240
AT3G48140
AT5G57840
AT1G08980
AT5G65540
AT4G09670
AT4G29620
AT5G43780
AT5G03070
AT4G24670
AT2G33430
AT4G13965
AT1G50440
AT2G46890
AT2G32800
AT1G04260
AT4G34260
AT1G03340
AT5G17450
AT2G32810
AT4G27440
AT2G37240
AT3G07810
AT5G44550
AT1G08250
AT1G51060
AT3G57490
AT5G51010
AT3G46610
AT5G02790
AT5G15850
AT1G64450
AT5G40100
AT3G48420
AT2G28390
AT1G07340
AT4G02630
AT1G15870
AT1G07745
AT3G09780
AT5G49550
AT1G43710
AT5G47500
AT3G08950
AT1G10960
AT1G18250
AT2G29460
AT1G36390
AT3G17465
AT5G08050
AT4G19700
AT1G71110
AT5G67630
AT1G07010
AT5G44130
AT1G47750
AT3G05600
AT4G21780
AT5G13070
AT3G48380
AT2G03480
AT2G45110
AT3G25110
AT3G12950
AT1G68220
AT4G01310
AT2G20890
AT5G40700
AT1G53250
AT2G16700
AT3G05190
AT1G62060
AT5G15610
AT1G30240
AT3G23700
AT3G23400
AT1G21600
AT3G60550
AT2G22900
AT1G12630
AT1G68590
AT1G56670
AT1G23790
AT5G13310
AT1G11380
AT2G42560
AT2G17800
AT2G31980
AT5G11810
AT3G25180
AT5G04930
AT2G40090
AT4G02520
AT1G32580
AT1G50560
AT1G45976
AT2G44480
AT5G47230
AT4G36780
AT1G68890
AT1G13210
AT1G71380
AT5G10160
AT4G04770
AT4G02170
AT3G61560
AT3G01440
AT4G14905
AT2G43100
AT2G26930
AT5G18660
AT3G59880
AT5G56030
AT5G01240
AT5G07010
AT4G34980
AT3G12030
AT1G22470
AT4G04830
AT3G52740
AT1G78890
AT5G45490
AT3G27690
AT4G27330
AT4G34290
AT1G51680
AT5G39190
AT1G48530
AT1G52560
AT3G33530
AT2G42130
AT4G13430
AT4G35970
AT5G14420
AT4G30950
AT4G32080
AT2G41440
AT4G08320
AT1G25220
AT5G57890
AT5G12110
AT1G62980
AT1G73600
AT3G58010
AT1G44160
AT3G55240
AT5G63135
AT5G19180
AT3G48450
AT2G24090
AT3G11820
AT1G74880
AT5G46690
AT2G19560
AT5G02970
AT1G72340
AT2G27290
AT1G74970
AT5G27860
AT4G21770
AT3G07080
AT2G02850
AT3G46890
AT5G19920
AT5G54490
AT4G27030
AT2G36985
AT4G09650
AT2G27540
AT1G71500
AT2G36190
AT3G51650
AT1G53460
AT3G04650
AT4G36390
AT2G45290
AT1G48420
AT5G54250
AT2G18410
AT2G35500
AT4G34420
AT5G66040
AT2G02930
AT3G25580
AT3G03180
AT1G32990
AT5G02150
AT1G55790
AT3G11150
AT3G45980
AT5G03630
AT1G05140
AT5G24314
AT1G55580
AT5G50350
AT5G05850
AT3G44890
AT1G51915
AT3G48510
AT3G04790
AT4G00525
AT3G01570
AT3G26680
AT5G08520
AT5G58680
AT1G11120
AT2G47420
AT5G08540
AT5G12470
AT5G06730
AT1G65260
AT1G76930
AT3G16670
AT4G19160
AT5G02090
AT3G55400
AT2G14247
AT3G49960
AT1G33810
AT1G05860
AT4G13320
AT1G29910
AT1G12250
AT2G31130
AT2G43060
AT4G13720
AT5G58520
AT3G07195
AT3G24929
AT1G61870
AT1G74390
AT1G68800
AT2G32730
AT3G21055
AT2G36830
AT1G78590
AT5G42310
AT1G60860
AT1G13860
AT1G16420
AT3G52150
AT2G44380
AT2G41451
AT1G21310
AT2G36500
AT2G37250
AT3G18390
AT4G20350
AT5G63087
AT5G48000
AT5G61170
AT3G51050
AT2G34430
AT3G60730
AT3G25920
AT5G66050
AT1G33230
AT3G54960
AT4G12500
AT1G78380
AT5G58370
AT3G23070
AT1G63855
AT4G34400
AT5G06140
AT1G05894
AT4G13050
AT3G02970
AT1G80750
AT4G23740
AT4G28160
AT4G22305
AT2G47550
AT2G38370
AT2G38360
AT2G41450
AT3G02490
AT1G35230
AT4G17310
AT4G14680
AT3G06170
AT3G45210
AT3G59010
AT2G30550
AT3G04230
AT5G07280
AT2G35410
AT5G64940
AT1G16970
AT4G14040
AT4G14300
AT4G01220
AT5G28750
AT1G54030
AT5G56280
AT3G09140
AT1G76920
AT4G39955
AT4G00238
AT1G63390
AT5G66090
AT1G71990
AT4G12490
AT3G56070
AT5G19680
AT3G53920
AT2G32410
AT5G59330
AT2G29470
AT1G01800
AT1G79010
AT5G43400
AT3G02670
AT2G13820
AT2G15000
AT3G27610
AT3G44260
AT1G21350
AT2G03020
AT3G28130
AT1G20823
AT5G24650
AT3G28780
AT4G21440
AT4G00480
AT4G25600
AT2G46580
AT4G10040
AT1G54440
AT4G25820
AT4G34090
AT4G35220
AT1G73990
AT5G57567
AT1G01910
AT3G02110
AT4G21940
AT5G39160
AT3G62160
AT3G08530
AT1G75120
AT1G57770
AT5G37660
AT1G68400
AT3G26270
AT5G09730
AT1G75800
AT5G18930
AT1G03310
AT1G75110
AT3G21260
AT4G39330
AT2G42710
AT4G18380
AT3G11830
AT2G41850
AT3G15280
AT3G01130
AT5G54840
AT1G29930
AT5G46790
AT3G51400
AT3G09890
AT2G24762
AT5G33340
AT4G27740
AT5G58990
AT3G62390
AT2G22100
AT3G15260
AT3G01250
AT3G25780
AT3G06080
AT1G55265
AT4G38330
AT5G67300
AT1G31160
AT1G04590
AT1G48430
AT3G50060
AT2G21230
AT5G12890
AT1G73655
AT2G27230
AT1G65290
AT1G43650
AT5G06910
AT5G40970
AT3G16240
AT1G67960
AT1G78120
AT2G45790
AT2G34520
AT5G15720
AT5G23120
AT1G63680
AT1G26920
AT3G62570
AT3G05020
AT3G50640
AT3G03250
AT1G65270
AT1G22590
AT1G53140
AT5G06660
AT5G54190
AT3G44100
AT5G02940
AT1G79330
AT1G03550
AT1G55540
AT5G24000
AT4G29800
AT1G03880
AT4G35490
AT5G48900
AT1G73530
AT5G43940
AT2G18560
AT5G27760
AT5G52410
AT5G10990
AT5G45470
AT3G53860
AT5G07110
AT4G13710
AT3G57785
AT2G24290
AT2G17705
AT1G43560
AT3G43420
AT3G22090
AT3G17830
AT5G66470
AT5G20380
AT5G34940
AT1G51402
AT3G27050
AT1G21280
AT5G64760
AT4G29300
AT1G51400
AT2G02400
AT5G66540
AT3G15480
AT5G08780
AT2G41380
AT5G56320
AT3G11630
AT1G62220
AT5G26600
AT2G27460
AT1G54220
AT5G46530
AT1G28360
AT3G02070
AT4G25530
AT5G44730
AT1G47550
AT1G16320
AT2G12550
AT2G30105
AT5G16710
AT5G53580
AT3G09500
AT3G08010
AT4G19460
AT3G42725
AT3G09690
AT5G58200
AT2G39570
AT1G34370
AT3G26520
AT1G48600
AT1G18180
AT5G47680
AT4G17600
AT5G43500
AT2G22910
AT5G62340
AT1G07320
AT5G44170
AT3G50100
AT1G32090
AT1G52220
AT5G08060
AT5G17560
AT1G11700
AT2G33450
AT2G28790
AT1G48230
AT1G79070
AT5G61110
AT4G30810
AT4G36520
AT3G52570
AT3G45060
AT5G07930
AT5G03230
AT1G19150
AT3G17940
AT3G03380
AT2G36290
AT5G43170
AT1G03600
AT4G12400
AT4G22580
AT2G27229
AT4G11310
AT1G48440
AT4G38825
AT5G41150
AT4G13150
AT2G37130
AT2G43090
AT3G04040
AT1G48310
AT5G09390
AT5G50460
AT3G18190
AT3G28200
AT5G10690
AT2G33710
AT4G26740
AT1G63970
AT2G28910
AT3G01345
AT1G75600
AT3G15360
AT1G15360
AT1G08840
AT3G18570
AT5G17190
AT3G28420
AT1G31170
AT2G46060
AT2G21650
AT5G13670
AT1G68340
AT5G40510
AT1G23965
AT2G21330
AT3G14310
AT1G20810
AT4G29180
AT5G43180
AT3G24830
AT2G16280
AT2G39780
AT1G52910
AT3G61230
AT2G43030
AT4G18370
AT1G28110
AT5G65840
AT4G24770
AT1G15290
AT1G48598
AT5G46890
AT1G78530
AT1G19690
AT1G04020
AT1G01020
AT1G28230
AT3G26370
AT3G52390
AT2G01590
AT2G24790
AT1G50280
AT1G60550
AT1G48050
AT1G30820
AT5G35170
AT5G63950
AT1G45063
AT1G06910
AT2G04850
AT4G02040
AT1G78830
AT1G32060
AT5G18850
AT3G09440
AT2G18480
AT3G43110
AT4G04745
AT5G38700
AT4G34480
AT3G13674
AT5G02820
AT5G19510
AT4G14000
AT4G27540
AT4G04180
AT5G16500
AT3G19490
AT5G50410
AT1G20020
AT3G20940
AT4G27270
AT3G23370
AT1G53280
AT4G20930
AT5G14320
AT3G05100
AT2G43950
AT5G59310
AT3G25860
AT1G35780
AT1G73620
AT3G60620
AT1G47380
AT5G12870
AT5G07770
AT3G51150
AT5G56680
AT4G22980
AT3G15095
AT1G74470
AT3G18800
AT4G18040
AT3G18580
AT5G63150
AT2G22890
AT1G10830
AT2G44525
AT5G13120
AT3G63020
AT3G11330
AT4G32170
AT3G50530
AT3G54826
AT2G06210
AT4G31660
AT2G28940
AT1G17170
AT1G17540
AT1G55880
AT5G09820
AT1G62900
AT2G44690
AT5G48650
AT1G66050
AT5G63140
AT5G64080
AT2G25625
AT4G01150
AT3G23560
AT2G34710
AT1G57610
AT4G11260
AT5G65020
AT3G17740
AT3G06350
AT1G19320
AT1G12240
AT1G03230
AT1G76470
AT5G07500
AT1G03360
AT2G29770
AT3G57910
AT1G15730
AT5G23720
AT3G04970
AT2G37790
AT4G24175
AT1G10040
AT1G12270
AT1G13690
AT3G53880
AT4G03965
AT3G23550
AT2G31810
AT4G18440
```
