## Supplementary material for "A comprehensive map of preferentially located motifs reveals distinct proximal *cis*-regulatory elements in plants": CAATGGCC_containing_gene_set.txt

```
#Occurences of CAATGGCC between -7 and 139 (positions relative to the transcription start site)
#110 sequences with CAATGGCC in this interval
#0.56% of the sequences in promoter set with CAATGGCC (set with 19736 sequences)
AT2G41000
AT1G76930
AT3G23370
AT5G07330
AT1G12240
AT3G48420
AT4G36780
AT1G35230
AT2G33750
AT1G66950
AT5G04460
AT1G48600
AT2G44480
AT1G60420
AT2G33710
AT3G54826
AT5G06660
AT2G03020
AT1G29930
AT2G47550
AT4G20390
AT5G54840
AT2G26230
AT1G64450
AT1G06350
AT1G29910
AT1G21310
AT3G54490
AT3G07960
AT5G54190
AT4G11310
AT4G09670
AT3G51650
AT5G39150
AT1G68490
AT2G24762
AT2G41850
AT2G04790
AT1G43160
AT3G53380
AT1G50280
AT3G26680
AT1G72430
AT1G16300
AT3G22270
AT2G41840
AT5G44780
AT2G29470
AT5G05690
AT3G08530
AT5G25840
AT4G30810
AT1G57770
AT1G66150
AT3G27690
AT3G28080
AT1G11120
AT2G43060
AT3G43420
AT3G52740
AT5G63135
AT5G44130
AT5G45660
AT2G02850
AT2G37130
AT3G04650
AT3G60550
AT5G15720
AT1G76080
AT5G08740
AT3G22275
AT4G35220
AT1G51915
AT4G27440
AT5G14180
AT5G54250
AT3G01570
AT2G39570
AT1G34370
AT4G02040
AT4G20350
AT5G19510
AT1G51500
AT5G60860
AT4G13320
AT4G01250
AT5G61110
AT2G34430
AT1G43710
AT5G18660
AT3G55230
AT3G04970
AT1G80750
AT3G06435
AT4G11810
AT4G11260
AT1G12000
AT2G38370
AT3G01120
AT2G28910
AT1G73430
AT4G10750
AT5G33340
AT5G03840
AT1G68400
AT1G71990
AT5G55730
AT4G33666
AT3G28130
AT1G29920
```
