## Supplementary material for "A comprehensive map of preferentially located motifs reveals distinct proximal *cis*-regulatory elements in plants": CAATGTAT_containing_gene_set.txt

```
#Occurences of CAATGTAT between -393 and -256 (positions relative to the transcription start site)
#183 sequences with CAATGTAT in this interval
#0.93% of the sequences in promoter set with CAATGTAT (set with 19736 sequences)
AT1G27040
AT5G47910
AT4G14930
AT3G13650
AT4G26230
AT1G08880
AT4G38690
AT5G07220
AT3G52570
AT5G06990
AT3G57030
AT5G44600
AT4G11010
AT2G37770
AT1G16180
AT1G60700
AT1G67740
AT1G13290
AT5G07410
AT1G06080
AT2G41420
AT2G02730
AT3G27020
AT5G58860
AT1G06890
AT3G25400
AT1G08890
AT2G45340
AT3G18600
AT1G77810
AT3G09030
AT3G16660
AT2G28360
AT5G48680
AT4G14905
AT5G64990
AT4G29990
AT3G44570
AT4G34980
AT5G47830
AT2G26370
AT1G68120
AT5G58830
AT3G08500
AT4G34160
AT5G03960
AT5G23050
AT4G30720
AT2G24990
AT3G56170
AT1G66900
AT1G16170
AT1G51520
AT3G21150
AT4G37980
AT1G19710
AT4G27540
AT1G50110
AT1G09250
AT3G24760
AT1G06700
AT3G63520
AT2G44820
AT2G36680
AT2G32990
AT4G16141
AT5G22050
AT5G26731
AT2G17580
AT2G37925
AT4G00460
AT5G07840
AT4G32610
AT3G49305
AT4G33140
AT2G40610
AT4G29250
AT1G25290
AT1G66360
AT3G62960
AT3G43810
AT1G75590
AT3G61060
AT5G07842
AT5G50450
AT4G24050
AT4G32000
AT1G29400
AT3G49300
AT5G07170
AT2G34185
AT2G43770
AT1G06250
AT4G30160
AT5G22090
AT3G50050
AT1G13020
AT3G53370
AT2G46680
AT5G41360
AT3G14930
AT4G33480
AT2G41020
AT1G50490
AT5G59050
AT4G33130
AT5G06420
AT1G74910
AT1G73965
AT1G75020
AT3G24120
AT5G04200
AT1G02780
AT3G07300
AT1G62981
AT1G22810
AT4G33780
AT4G14700
AT4G13160
AT3G21510
AT1G22630
AT1G69818
AT1G76070
AT2G04032
AT3G62330
AT4G01050
AT4G08170
AT4G10110
AT2G36410
AT1G63290
AT1G80960
AT5G54770
AT1G44110
AT1G62240
AT5G10490
AT2G38110
AT2G32700
AT1G12020
AT3G20890
AT3G51780
AT4G36270
AT2G40090
AT4G27790
AT3G13460
AT2G04170
AT1G69360
AT1G14660
AT1G77300
AT2G40940
AT3G07360
AT5G11470
AT3G15210
AT2G21140
AT5G13390
AT1G79920
AT4G14010
AT2G17850
AT1G28230
AT5G16970
AT5G51280
AT1G29500
AT4G28030
AT4G08530
AT1G18620
AT2G45380
AT3G59890
AT2G22475
AT5G25050
AT3G25120
AT3G24240
AT5G54840
AT5G25350
AT4G17520
AT4G29270
AT5G05840
AT4G36380
AT3G02150
AT4G30670
AT4G01660
AT2G24640
AT5G39330
AT1G11330
AT1G30280
```
