## Supplementary material for "A comprehensive map of preferentially located motifs reveals distinct proximal *cis*-regulatory elements in plants": CAATT_containing_gene_set.txt

```
#Occurences of CAATT between -1 and -1 (positions relative to the transcription start site)
#151 sequences with CAATT in this interval
#0.77% of the sequences in promoter set with CAATT (set with 19736 sequences)
AT5G23390
AT1G50040
AT5G42880
AT4G25250
AT3G47700
AT2G35070
AT4G10060
AT5G53240
AT2G38680
AT2G32210
AT3G51160
AT1G33590
AT3G03550
AT1G35420
AT3G13130
AT2G40420
AT3G12210
AT4G13920
AT5G44750
AT1G60990
AT5G36260
AT5G24316
AT1G76270
AT1G27410
AT3G05950
AT3G05670
AT1G43770
AT1G17860
AT5G24000
AT5G44080
AT5G60960
AT3G47400
AT4G32660
AT1G73010
AT3G53520
AT5G40200
AT4G38580
AT4G09170
AT4G28290
AT1G74740
AT2G15490
AT1G55820
AT2G26695
AT4G25730
AT1G14990
AT1G22020
AT3G15640
AT5G64490
AT5G55600
AT3G44820
AT1G44000
AT5G12200
AT4G00760
AT3G21215
AT5G14100
AT5G62890
AT4G00755
AT5G48657
AT5G11330
AT2G26070
AT3G03270
AT4G11360
AT4G26860
AT5G13520
AT4G20320
AT1G47750
AT1G30845
AT1G67720
AT5G50990
AT4G18230
AT1G47240
AT3G55677
AT1G08340
AT4G00880
AT3G18690
AT3G01750
AT2G06005
AT2G31400
AT4G30170
AT3G53930
AT5G41940
AT5G59305
AT1G78915
AT1G48240
AT2G26590
AT5G53700
AT1G77770
AT5G47550
AT4G11920
AT5G47680
AT5G03430
AT4G32800
AT4G04950
AT5G22330
AT1G23900
AT1G80230
AT5G11810
AT1G29195
AT5G53880
AT5G04050
AT4G02030
AT4G35950
AT1G64330
AT3G55150
AT3G42790
AT3G01310
AT2G06200
AT4G32070
AT1G13670
AT1G30090
AT5G41900
AT5G28040
AT2G28320
AT1G19520
AT4G13395
AT3G54085
AT4G16144
AT4G09830
AT1G02475
AT3G02660
AT5G59690
AT4G10010
AT4G26180
AT3G09830
AT5G57000
AT3G17750
AT5G28630
AT1G34770
AT1G54340
AT5G38760
AT3G07100
AT5G02410
AT2G35370
AT3G11730
AT3G08780
AT1G61620
AT3G50310
AT3G12390
AT5G05780
AT3G50880
AT3G07880
AT1G66400
AT4G13050
AT3G57990
AT5G51920
AT1G03630
AT5G07240
AT1G60410
AT1G26710
AT1G12845
AT1G14200
```
