## Supplementary material for "A comprehensive map of preferentially located motifs reveals distinct proximal *cis*-regulatory elements in plants": CAATTAT_containing_gene_set.txt

```
#Occurences of CAATTAT between -179 and -96 (positions relative to the transcription start site)
#783 sequences with CAATTAT in this interval
#3.97% of the sequences in promoter set with CAATTAT (set with 19736 sequences)
AT3G50470
AT2G46910
AT1G21310
AT1G05577
AT5G04980
AT5G54260
AT4G13260
AT2G22840
AT3G47010
AT5G49720
AT5G21130
AT1G28320
AT5G63960
AT1G08120
AT3G50840
AT2G40190
AT5G48000
AT1G70740
AT4G38770
AT4G13050
AT5G50480
AT1G06220
AT5G39610
AT4G38660
AT2G31130
AT5G48560
AT1G29660
AT3G07010
AT5G16010
AT3G07050
AT1G09500
AT1G79200
AT2G43910
AT5G03320
AT4G04770
AT1G08820
AT2G20940
AT1G04800
AT5G55220
AT5G64630
AT2G21640
AT4G31110
AT1G11600
AT4G03070
AT5G19470
AT2G30500
AT4G34260
AT1G20110
AT1G70160
AT1G27340
AT5G46330
AT5G51100
AT2G20825
AT4G31400
AT4G21410
AT3G19350
AT1G50940
AT2G29440
AT1G29760
AT5G28490
AT5G04060
AT1G27350
AT5G13550
AT2G42040
AT1G15350
AT5G24105
AT2G30910
AT1G49740
AT2G46590
AT4G28300
AT4G01860
AT1G74940
AT5G63760
AT4G35060
AT5G45670
AT5G44040
AT1G60420
AT5G45130
AT1G73690
AT3G60910
AT1G17650
AT5G35450
AT4G12290
AT5G28630
AT4G03820
AT5G61240
AT5G50760
AT1G77510
AT1G13330
AT4G29285
AT2G42670
AT5G13190
AT1G23420
AT4G38040
AT3G51580
AT5G04600
AT1G53460
AT3G05800
AT3G26780
AT1G07230
AT1G26850
AT5G48540
AT3G53090
AT5G19390
AT1G69790
AT5G42660
AT3G18165
AT5G43970
AT1G08620
AT2G03110
AT4G20270
AT4G17470
AT3G55610
AT4G34530
AT1G56700
AT2G34940
AT2G38370
AT1G23280
AT2G35130
AT1G68600
AT1G36940
AT1G60730
AT4G00550
AT5G08610
AT1G09130
AT3G63160
AT4G14440
AT3G20150
AT2G45940
AT4G03320
AT1G17550
AT3G28920
AT5G50770
AT1G72190
AT4G29950
AT3G02950
AT2G27580
AT1G60630
AT1G48195
AT3G09230
AT1G76030
AT1G66830
AT4G28610
AT1G31440
AT3G44510
AT4G08470
AT4G39220
AT5G20110
AT2G17350
AT2G40750
AT1G19360
AT2G18050
AT5G13250
AT3G14230
AT3G44940
AT2G34260
AT3G48760
AT5G44580
AT2G46340
AT1G49980
AT1G33500
AT5G20710
AT5G54500
AT5G25940
AT1G16430
AT3G07540
AT2G02720
AT3G63470
AT1G78980
AT4G27600
AT5G57035
AT1G02060
AT4G14720
AT1G66760
AT4G29040
AT1G53570
AT5G50350
AT5G07400
AT1G27020
AT2G35960
AT3G44590
AT3G51430
AT5G15850
AT4G40042
AT3G04730
AT3G16480
AT5G22790
AT1G73480
AT2G38020
AT2G20950
AT1G03740
AT1G71050
AT2G46505
AT5G44930
AT1G07970
AT1G20840
AT1G08450
AT5G64610
AT2G36470
AT2G06520
AT1G78320
AT2G24600
AT1G27450
AT5G57625
AT4G14070
AT3G23090
AT5G37550
AT1G61160
AT2G23900
AT2G03480
AT5G61770
AT5G09230
AT5G28442
AT5G16160
AT4G27940
AT4G12770
AT5G55700
AT1G80760
AT4G19410
AT2G17120
AT3G12955
AT1G78370
AT2G36240
AT1G03280
AT4G13820
AT2G01190
AT4G39960
AT2G25080
AT5G38980
AT2G01850
AT2G14880
AT3G55060
AT5G50160
AT2G02790
AT2G43330
AT4G29130
AT1G67960
AT5G16750
AT3G20070
AT5G57810
AT4G22517
AT3G60310
AT1G01970
AT3G53690
AT5G08060
AT3G43600
AT2G22475
AT4G22380
AT5G21100
AT5G46630
AT1G52500
AT1G55760
AT2G19650
AT3G52930
AT5G24165
AT3G32180
AT1G26570
AT1G78300
AT2G02870
AT4G01700
AT3G17930
AT5G11110
AT2G24180
AT5G06800
AT1G25540
AT3G14270
AT2G42150
AT1G17270
AT1G52820
AT4G11190
AT2G31400
AT4G34560
AT5G42850
AT3G26330
AT1G58200
AT3G07700
AT1G05870
AT3G30247
AT3G57470
AT3G05920
AT2G33250
AT5G43780
AT4G34540
AT4G21810
AT2G18910
AT2G16790
AT1G15950
AT1G03940
AT1G30260
AT2G44660
AT5G03930
AT1G61170
AT5G48490
AT4G24790
AT4G30960
AT1G12530
AT5G11610
AT1G10865
AT5G21326
AT3G59500
AT1G68260
AT3G06350
AT4G35740
AT5G44750
AT4G32320
AT2G22470
AT1G18800
AT4G33590
AT5G44200
AT5G07820
AT5G07330
AT5G18040
AT1G14940
AT2G23910
AT4G33160
AT5G43745
AT5G44574
AT2G38280
AT1G76270
AT3G26550
AT4G16610
AT1G49850
AT3G45210
AT4G24740
AT3G20250
AT1G58684
AT1G65420
AT5G23730
AT1G22980
AT5G54780
AT3G14940
AT1G21050
AT4G14096
AT4G33240
AT3G13225
AT5G61660
AT3G03910
AT3G62380
AT1G51620
AT5G28350
AT5G25470
AT4G34230
AT1G48510
AT4G09610
AT4G02290
AT3G07900
AT2G33180
AT4G25250
AT1G61770
AT5G23820
AT5G05790
AT1G58983
AT1G76480
AT1G32583
AT2G24630
AT5G04510
AT5G28030
AT1G28440
AT5G45550
AT3G51180
AT1G53120
AT1G69710
AT5G64270
AT5G47070
AT5G63320
AT5G54250
AT4G14965
AT1G76110
AT1G29430
AT2G38000
AT5G09490
AT1G72090
AT4G38240
AT1G33090
AT3G06080
AT4G00300
AT3G01680
AT5G46170
AT3G44220
AT4G32260
AT3G50150
AT5G28290
AT4G03110
AT1G78882
AT3G01990
AT5G65270
AT4G39795
AT1G16110
AT5G07190
AT2G21960
AT2G22770
AT2G21840
AT5G43570
AT1G14960
AT4G18360
AT2G34660
AT1G29440
AT2G36780
AT3G55240
AT1G76920
AT2G42990
AT2G42680
AT4G38550
AT5G15080
AT4G34870
AT3G02970
AT1G16670
AT5G57780
AT1G12010
AT4G35600
AT5G44380
AT1G74660
AT1G25450
AT5G28237
AT3G54290
AT3G50830
AT1G68620
AT1G55535
AT4G00525
AT1G31910
AT1G01260
AT1G64640
AT3G22540
AT3G27520
AT3G51500
AT4G02020
AT1G14240
AT1G22280
AT1G11130
AT5G58960
AT1G29510
AT4G17340
AT3G05690
AT1G44820
AT3G61415
AT2G25640
AT4G22830
AT5G62790
AT5G52320
AT5G46740
AT2G47450
AT1G01290
AT3G12960
AT3G62920
AT3G13672
AT3G55350
AT5G59040
AT1G75440
AT5G06390
AT3G03440
AT5G49010
AT2G43520
AT1G70270
AT2G33830
AT5G35200
AT2G42480
AT1G77420
AT3G05000
AT2G32760
AT5G20500
AT1G31410
AT4G02500
AT5G15150
AT1G64350
AT5G07950
AT4G06583
AT1G14420
AT2G37370
AT3G63210
AT3G29180
AT5G61670
AT3G28970
AT1G08200
AT1G30825
AT3G14550
AT1G68330
AT5G40960
AT1G78170
AT2G22930
AT3G51420
AT1G51070
AT1G62150
AT1G07240
AT1G59359
AT4G14730
AT5G12250
AT4G25170
AT5G14400
AT1G11350
AT1G07485
AT3G24690
AT1G57590
AT1G18060
AT4G13450
AT1G44224
AT3G23580
AT5G55250
AT5G52900
AT4G37690
AT5G49480
AT1G77400
AT5G06950
AT1G66350
AT5G35603
AT4G34900
AT1G12855
AT5G60370
AT2G43445
AT1G31540
AT3G50950
AT3G44610
AT1G09195
AT4G21960
AT5G67350
AT3G28990
AT3G20290
AT4G33510
AT1G59650
AT4G04885
AT3G02030
AT1G76020
AT1G18980
AT1G76240
AT2G35980
AT2G30990
AT2G47550
AT1G04790
AT2G47840
AT2G15090
AT4G05070
AT1G78280
AT3G59220
AT3G11600
AT5G07020
AT1G75420
AT2G46490
AT5G65650
AT1G10740
AT4G32980
AT1G69900
AT3G13750
AT1G10880
AT1G70690
AT3G59920
AT2G28520
AT1G08630
AT5G40155
AT2G17970
AT5G07970
AT2G15830
AT1G55820
AT3G43190
AT3G29410
AT4G27595
AT1G02380
AT2G43260
AT2G36090
AT3G10640
AT2G26410
AT1G78140
AT5G13700
AT4G18380
AT3G26170
AT3G10195
AT3G08690
AT3G54510
AT2G13100
AT4G38825
AT2G48060
AT1G23290
AT1G29830
AT4G16080
AT5G11170
AT2G32140
AT1G02270
AT1G01620
AT2G18750
AT5G42360
AT5G63410
AT3G21380
AT1G34010
AT2G34570
AT3G04600
AT2G19000
AT1G47550
AT3G16460
AT1G30720
AT2G28950
AT1G70890
AT2G43970
AT1G69180
AT4G17270
AT5G17100
AT5G14060
AT4G26010
AT1G17744
AT1G49500
AT5G60020
AT1G74320
AT4G32750
AT3G60250
AT1G47600
AT5G42920
AT3G19500
AT5G38050
AT2G21620
AT3G62360
AT1G64710
AT3G62190
AT4G25820
AT5G61450
AT5G10430
AT5G21274
AT2G26710
AT3G56750
AT4G38540
AT4G39170
AT1G63000
AT2G04650
AT4G37070
AT2G28390
AT1G72320
AT1G54230
AT3G11150
AT1G72790
AT1G31240
AT4G10500
AT2G29740
AT2G35190
AT3G56440
AT3G02890
AT5G03840
AT3G09650
AT2G17410
AT4G34350
AT2G27190
AT5G58020
AT1G13110
AT3G47560
AT5G43060
AT4G34910
AT3G18420
AT4G35410
AT2G15960
AT5G45290
AT5G38590
AT1G69910
AT4G10770
AT3G04910
AT3G52420
AT1G27300
AT3G07060
AT1G49320
AT5G49910
AT1G13630
AT5G24760
AT5G06910
AT2G44380
AT3G54010
AT1G23060
AT3G47430
AT1G10710
AT1G07590
AT2G22970
AT5G43730
AT2G18290
AT3G19030
AT1G09340
AT2G18980
AT3G24300
AT4G20930
AT5G43430
AT5G10860
AT3G46830
AT3G28740
AT1G16560
AT1G78460
AT3G57610
AT4G11290
AT1G22810
AT5G42030
AT5G19630
AT1G79360
AT4G12490
AT1G32860
AT5G42420
AT2G44525
AT1G15930
AT1G67980
AT3G21351
AT1G48630
AT5G41070
AT1G65880
AT3G24255
AT4G10140
AT4G22690
AT3G11590
AT1G10990
AT5G11080
AT5G45320
AT4G14270
AT1G52050
AT2G38690
AT4G04640
AT1G77000
AT5G22430
AT1G79550
AT5G63080
AT4G02630
AT3G26290
AT3G09390
AT1G28640
AT1G24000
AT3G53870
AT1G02080
AT3G13300
AT5G50330
AT3G02065
AT2G32020
AT5G62440
AT1G78880
AT1G73170
AT5G23690
AT1G20610
AT2G31300
AT3G09910
AT1G23220
AT5G16840
AT5G50840
AT3G20670
AT5G28910
AT4G24970
AT4G29160
AT5G24860
AT5G40690
AT4G21650
AT3G19615
AT1G70560
AT5G28500
AT1G30590
AT5G66730
AT5G21060
AT5G19130
AT4G35783
AT3G24250
AT3G58040
AT1G32780
AT1G34370
AT2G20740
AT2G17300
AT5G19010
AT1G76350
AT5G05090
AT3G25590
AT5G64410
AT1G75450
AT3G26740
AT2G46530
AT1G77690
AT3G17205
AT5G52190
AT5G15800
AT5G10960
AT5G01920
AT4G02620
AT2G16060
AT1G54000
AT2G33000
AT3G05360
AT3G08810
AT5G67420
AT1G76390
AT2G17220
AT5G19370
AT3G06430
AT3G53710
AT2G27320
AT4G32400
AT5G17460
AT5G02960
AT4G32840
AT1G21540
AT1G71090
```
