## Supplementary material for "A comprehensive map of preferentially located motifs reveals distinct proximal *cis*-regulatory elements in plants": CAATTATT_containing_gene_set.txt

```
#Occurences of CAATTATT between -206 and -87 (positions relative to the transcription start site)
#467 sequences with CAATTATT in this interval
#2.37% of the sequences in promoter set with CAATTATT (set with 19736 sequences)
AT3G48760
AT1G60730
AT5G28350
AT5G44040
AT4G36830
AT4G24740
AT1G79410
AT5G15800
AT4G38770
AT1G27020
AT5G63890
AT5G58020
AT1G29830
AT2G32310
AT1G31540
AT1G68260
AT5G42660
AT5G23690
AT4G34560
AT4G39170
AT2G40190
AT5G12250
AT5G50760
AT5G63600
AT1G15950
AT3G07050
AT3G13050
AT4G33160
AT1G20840
AT2G43970
AT5G44200
AT2G33830
AT1G53120
AT4G02290
AT2G18050
AT3G02030
AT1G15350
AT4G02020
AT1G16110
AT4G14720
AT5G23730
AT1G80910
AT1G80760
AT1G66760
AT2G36780
AT5G62440
AT5G28290
AT1G13320
AT2G38280
AT3G27100
AT4G33460
AT1G34370
AT2G43520
AT2G03480
AT2G46910
AT1G76270
AT1G78460
AT3G19500
AT3G47560
AT5G19630
AT5G50840
AT1G08880
AT1G17744
AT5G60370
AT5G37550
AT4G39795
AT5G21274
AT5G04980
AT4G24790
AT5G52320
AT2G46150
AT1G28320
AT5G04120
AT3G63210
AT5G40690
AT5G11850
AT1G08200
AT3G11150
AT2G21620
AT5G07020
AT3G63470
AT5G57780
AT1G19360
AT3G24490
AT4G00550
AT4G16080
AT5G13190
AT1G64510
AT5G24030
AT2G37170
AT5G63160
AT1G44820
AT5G15240
AT3G53690
AT5G63410
AT3G43190
AT3G43600
AT1G09340
AT5G42420
AT1G23060
AT3G60320
AT1G21410
AT1G68620
AT1G27300
AT1G03982
AT4G20930
AT1G10340
AT3G28680
AT2G27320
AT1G52820
AT5G54780
AT5G45670
AT3G06080
AT1G58100
AT5G37300
AT3G45080
AT1G23220
AT3G51580
AT2G33620
AT5G39610
AT5G45550
AT5G18260
AT1G56700
AT4G14090
AT5G48000
AT1G08450
AT2G16790
AT2G48060
AT2G19000
AT4G21650
AT4G14500
AT1G52720
AT5G66440
AT2G45140
AT1G76350
AT1G60630
AT3G50950
AT3G27610
AT2G42150
AT5G24910
AT3G04730
AT4G25250
AT1G70740
AT1G05577
AT4G25170
AT1G03230
AT5G21100
AT1G77690
AT4G34920
AT3G29410
AT3G24300
AT2G02790
AT3G29180
AT5G44574
AT3G07540
AT3G26330
AT2G06925
AT2G22470
AT2G15830
AT2G38020
AT3G14940
AT3G26780
AT5G03010
AT2G21640
AT1G65930
AT3G51490
AT5G35450
AT5G35200
AT5G67420
AT1G53180
AT1G32780
AT1G10740
AT3G32180
AT5G20500
AT1G69710
AT1G78980
AT2G42060
AT5G44380
AT3G57870
AT3G16460
AT4G19670
AT5G25940
AT2G44380
AT1G65000
AT2G32760
AT3G03000
AT4G21960
AT5G65650
AT5G61770
AT1G28440
AT1G31440
AT3G02890
AT4G04885
AT1G36940
AT5G61670
AT3G02950
AT2G15090
AT3G10640
AT2G21960
AT3G55060
AT3G59220
AT1G78320
AT3G02160
AT2G34940
AT1G64350
AT3G47430
AT1G13110
AT2G22970
AT1G31910
AT4G30960
AT3G63160
AT1G72710
AT5G28910
AT5G20820
AT1G07485
AT5G21130
AT5G17860
AT1G18980
AT5G61190
AT1G28640
AT2G23910
AT1G31420
AT2G22930
AT1G11130
AT4G13050
AT3G47010
AT4G08470
AT4G03110
AT5G16840
AT3G20250
AT5G50160
AT1G22280
AT2G20940
AT2G45940
AT2G46340
AT5G43730
AT1G73690
AT2G16060
AT2G14880
AT5G43780
AT3G12955
AT2G35130
AT1G27100
AT5G63960
AT5G60880
AT5G48540
AT4G30110
AT5G19980
AT1G80900
AT1G64680
AT1G01620
AT2G22840
AT2G38000
AT1G21700
AT1G70690
AT3G58040
AT5G04600
AT4G14640
AT3G05360
AT5G49720
AT1G34010
AT5G40155
AT1G78370
AT1G61160
AT2G37370
AT5G10960
AT4G14270
AT2G33150
AT1G63450
AT5G11170
AT2G42480
AT1G26570
AT3G21351
AT1G49320
AT2G11810
AT5G23000
AT3G51500
AT3G04910
AT4G32320
AT4G29040
AT3G27520
AT4G34910
AT2G15960
AT3G47960
AT5G47070
AT5G58690
AT3G59920
AT5G38980
AT3G11590
AT3G26290
AT1G76390
AT2G32140
AT3G23940
AT5G24760
AT1G11350
AT5G46600
AT4G06583
AT1G32583
AT3G26170
AT5G19875
AT1G49500
AT2G36400
AT3G05000
AT2G46505
AT4G05070
AT5G10860
AT2G03550
AT4G01700
AT2G31400
AT3G26740
AT2G42680
AT4G25820
AT4G04750
AT1G03520
AT3G07060
AT3G59210
AT5G07190
AT2G30990
AT1G13280
AT5G46170
AT1G57590
AT3G18420
AT5G52900
AT1G51340
AT3G20150
AT4G38040
AT4G22380
AT5G03930
AT1G28390
AT4G14965
AT3G62360
AT5G24105
AT4G18360
AT2G16500
AT1G24000
AT2G39180
AT3G19184
AT1G76240
AT3G13300
AT3G13750
AT3G17205
AT2G43630
AT1G14240
AT3G06140
AT3G20290
AT2G43490
AT3G50830
AT3G55740
AT4G36040
AT1G31220
AT1G32460
AT1G09794
AT5G01740
AT1G20823
AT2G41060
AT3G20100
AT1G10990
AT1G47600
AT1G78300
AT1G27340
AT5G56850
AT4G32750
AT3G18165
AT5G14360
AT5G35603
AT2G24180
AT1G77510
AT4G17470
AT3G25590
AT3G19350
AT4G04640
AT2G46490
AT2G27190
AT3G06150
AT3G05950
AT1G01260
AT4G03070
AT2G43260
AT4G02630
AT5G49480
AT1G69910
AT2G43910
AT4G29285
AT4G39220
AT3G54290
AT3G09390
AT1G31410
AT5G23920
AT3G25290
AT2G28950
AT2G33180
AT1G23420
AT2G31130
AT5G07820
AT5G51100
AT5G46630
AT4G02620
AT1G08120
AT1G61770
AT1G52500
AT4G35060
AT1G74940
AT4G17340
AT5G28490
AT1G22930
AT1G09130
AT3G26550
AT1G56010
AT4G35783
AT4G12490
AT4G35600
AT4G17670
AT4G01860
AT1G74320
AT2G18910
AT4G00525
AT1G03740
AT5G19390
AT3G10195
AT3G52390
AT1G77000
AT4G13040
AT4G28690
AT2G18750
AT4G22830
AT4G27470
AT3G52610
AT4G34900
AT5G09490
AT2G42990
AT4G32400
AT3G14230
AT2G35980
AT1G50940
AT2G34570
AT3G12960
AT4G38540
AT3G51420
AT3G19030
AT4G20880
AT1G70230
AT1G07240
AT3G07900
AT2G47130
AT3G06660
AT3G05690
AT5G45275
AT1G56210
AT2G19650
AT4G33740
AT2G42670
AT1G02090
AT2G02990
AT4G29160
AT5G42810
AT5G43430
AT5G03320
AT1G68600
AT5G28442
AT5G20110
AT4G28300
AT5G23820
AT3G13672
AT1G49850
AT5G04740
AT3G53870
AT2G46530
```
