## Supplementary material for "A comprehensive map of preferentially located motifs reveals distinct proximal *cis*-regulatory elements in plants": CAATTTAT_containing_gene_set.txt

```
#Occurences of CAATTTAT between -28 and -23 (positions relative to the transcription start site)
#42 sequences with CAATTTAT in this interval
#0.21% of the sequences in promoter set with CAATTTAT (set with 19736 sequences)
AT2G35090
AT1G53030
AT5G54062
AT3G49307
AT3G11000
AT1G75300
AT1G60740
AT5G20390
AT4G02480
AT1G69530
AT2G26800
AT1G35910
AT2G42770
AT3G06780
AT3G12920
AT3G09640
AT5G41980
AT1G17180
AT4G38060
AT5G07360
AT5G16290
AT1G29960
AT3G62730
AT1G16970
AT4G36910
AT4G31780
AT2G17442
AT4G21600
AT2G42300
AT4G02940
AT5G47190
AT5G11650
AT5G51105
AT3G05930
AT1G21500
AT1G64660
AT3G57450
AT5G60300
AT4G22217
AT1G59740
AT1G06230
AT5G54585
```
