## Supplementary material for "A comprehensive map of preferentially located motifs reveals distinct proximal *cis*-regulatory elements in plants": CACA_containing_gene_set.txt

```
#Occurences of CACA between -4 and 10 (positions relative to the transcription start site)
#2688 sequences with CACA in this interval
#13.62% of the sequences in promoter set with CACA (set with 19736 sequences)
AT2G43910
AT2G33590
AT5G27730
AT5G64660
AT3G53020
AT1G20620
AT2G24255
AT3G55860
AT4G29430
AT5G10430
AT3G51150
AT2G39851
AT2G01350
AT4G00710
AT5G17020
AT3G14740
AT5G53330
AT4G00840
AT5G44290
AT4G28680
AT1G17480
AT1G12220
AT5G13200
AT5G64870
AT1G78320
AT5G10210
AT3G42725
AT5G53300
AT1G08290
AT3G22070
AT4G21790
AT4G14815
AT1G69930
AT1G50730
AT3G26510
AT3G20760
AT1G14210
AT5G46230
AT3G58850
AT3G58810
AT5G09995
AT1G26250
AT3G01516
AT1G29770
AT1G62420
AT1G12665
AT4G05590
AT3G03720
AT4G03510
AT3G03830
AT3G53200
AT1G51355
AT4G11370
AT5G16150
AT5G43930
AT4G30670
AT4G16140
AT1G24147
AT2G14610
AT3G49530
AT2G14285
AT1G23340
AT5G44400
AT3G25470
AT5G13160
AT1G47400
AT5G35530
AT2G42140
AT5G62170
AT1G20140
AT5G11790
AT5G30495
AT2G31945
AT5G37510
AT5G22740
AT5G44120
AT4G25050
AT3G09922
AT1G68862
AT2G19280
AT3G23580
AT5G49690
AT5G03250
AT3G26440
AT3G47560
AT5G25870
AT2G24693
AT5G21090
AT4G09460
AT4G18810
AT5G18380
AT2G30570
AT5G28050
AT1G55207
AT1G67560
AT1G64040
AT2G42870
AT1G16000
AT5G07080
AT1G01305
AT3G18050
AT2G25680
AT3G50850
AT2G11810
AT5G53660
AT5G16170
AT1G48650
AT4G36740
AT1G44050
AT1G54500
AT1G26310
AT1G20440
AT4G31790
AT1G22880
AT1G35430
AT1G50420
AT4G17250
AT1G23440
AT5G48360
AT2G35840
AT1G14950
AT4G24020
AT1G23830
AT2G40113
AT1G07660
AT2G28305
AT1G15410
AT1G33480
AT3G11397
AT4G36500
AT1G32200
AT1G66330
AT4G39710
AT5G53980
AT1G16020
AT1G76750
AT4G37010
AT1G29500
AT4G06599
AT1G68238
AT2G35960
AT3G22270
AT2G17420
AT4G39330
AT3G03773
AT3G10730
AT2G26690
AT5G64130
AT4G04470
AT3G45050
AT2G21830
AT2G31490
AT2G40970
AT5G15948
AT5G04730
AT5G13460
AT2G38690
AT1G52342
AT1G68590
AT3G24210
AT1G55520
AT1G12110
AT3G21055
AT2G45770
AT3G52210
AT2G15320
AT5G67320
AT4G37290
AT3G03340
AT4G15540
AT1G78880
AT3G12380
AT1G53120
AT5G60750
AT1G69010
AT5G65320
AT3G11700
AT5G09730
AT1G67470
AT4G17090
AT5G23680
AT4G02890
AT2G38390
AT2G25735
AT3G14690
AT1G80850
AT1G06750
AT5G38310
AT5G24200
AT5G47780
AT5G43560
AT1G78476
AT1G29670
AT1G27385
AT4G25970
AT2G23900
AT1G47620
AT2G45400
AT5G17100
AT4G17670
AT4G19370
AT1G30240
AT2G41720
AT4G21670
AT5G13330
AT1G31250
AT5G53370
AT4G02340
AT5G06530
AT5G07800
AT1G14080
AT2G41415
AT4G14130
AT5G66815
AT1G71880
AT4G14990
AT3G14067
AT1G18660
AT1G30120
AT5G50440
AT3G01670
AT5G19940
AT1G01430
AT1G64990
AT4G27900
AT4G05180
AT3G56750
AT1G67000
AT5G58380
AT1G22080
AT5G56250
AT3G06060
AT3G14000
AT5G12150
AT3G07850
AT1G65920
AT5G52540
AT1G70680
AT4G16162
AT5G67610
AT5G48070
AT3G46270
AT1G66060
AT3G01510
AT1G04610
AT2G30900
AT5G59540
AT3G55610
AT1G34130
AT1G29510
AT3G09030
AT1G13350
AT3G59830
AT1G02920
AT5G41410
AT1G48990
AT3G22968
AT5G63450
AT2G05380
AT4G01510
AT1G06160
AT4G30650
AT4G31960
AT4G00390
AT4G15545
AT1G24625
AT1G17745
AT4G13710
AT3G03740
AT3G25260
AT4G02655
AT5G25140
AT2G17360
AT3G13610
AT1G08630
AT4G24060
AT1G29960
AT3G55760
AT2G02170
AT5G46850
AT2G05270
AT5G50900
AT5G47310
AT1G43710
AT2G20630
AT1G35910
AT1G54280
AT3G02730
AT1G66410
AT4G37150
AT2G30040
AT2G23700
AT3G07190
AT3G15250
AT1G53400
AT2G27229
AT5G51160
AT3G58470
AT4G13730
AT5G20580
AT4G00800
AT4G21800
AT5G40890
AT3G45710
AT4G30630
AT4G34920
AT5G58300
AT2G35040
AT2G37440
AT1G30300
AT2G24640
AT5G61820
AT4G28570
AT4G33560
AT4G19430
AT2G23610
AT3G27570
AT3G22520
AT4G37830
AT5G47620
AT1G72200
AT4G28100
AT3G59845
AT1G05680
AT3G12110
AT5G12480
AT5G61540
AT3G45280
AT5G07400
AT5G42220
AT2G44360
AT5G58240
AT2G26170
AT5G39050
AT1G12140
AT2G36940
AT2G42950
AT1G18060
AT4G16750
AT5G20070
AT1G13620
AT1G13370
AT1G30380
AT5G06060
AT3G49470
AT4G19380
AT5G08415
AT1G74360
AT5G57920
AT3G05600
AT1G02560
AT2G34520
AT5G55630
AT1G67265
AT1G09195
AT2G41630
AT3G62190
AT3G19910
AT2G12462
AT5G06265
AT1G04490
AT4G23690
AT3G13674
AT2G44280
AT5G17770
AT4G02280
AT2G20310
AT5G49970
AT2G18330
AT3G51690
AT3G23730
AT4G37400
AT4G15480
AT1G71470
AT2G21170
AT3G52500
AT2G28490
AT5G18940
AT1G56710
AT2G20560
AT2G32500
AT4G02100
AT3G04930
AT1G76590
AT4G17500
AT3G11660
AT1G53110
AT2G20500
AT1G55910
AT1G67950
AT1G21520
AT1G78850
AT1G64810
AT1G74840
AT5G53820
AT1G28400
AT4G39925
AT5G44260
AT5G13590
AT5G20300
AT3G05980
AT1G65450
AT5G60490
AT2G25160
AT1G11750
AT5G14710
AT5G23130
AT3G13700
AT5G48030
AT4G33880
AT1G28280
AT5G53970
AT1G62240
AT3G12520
AT4G28030
AT1G30840
AT3G19370
AT5G58760
AT1G32860
AT2G32030
AT3G59360
AT4G05400
AT3G45750
AT1G46264
AT3G50120
AT3G52340
AT2G18290
AT2G32830
AT4G02860
AT2G36960
AT1G08310
AT3G11240
AT2G31345
AT1G49430
AT3G27250
AT2G23620
AT3G15670
AT1G05300
AT5G23360
AT1G62305
AT5G06870
AT5G35370
AT4G16000
AT5G25580
AT4G36860
AT3G27750
AT4G24540
AT1G12010
AT4G35000
AT5G66100
AT5G52450
AT1G07340
AT3G23400
AT3G55800
AT4G36710
AT2G26400
AT1G62010
AT2G32885
AT3G48200
AT5G50080
AT5G38344
AT3G20640
AT1G64550
AT3G26840
AT3G22410
AT2G39930
AT2G41380
AT5G48150
AT2G41950
AT5G60300
AT1G67340
AT3G54590
AT5G04200
AT5G05540
AT1G72050
AT3G51600
AT4G19690
AT3G55646
AT1G29420
AT3G08610
AT3G23770
AT1G17170
AT5G61020
AT5G10940
AT1G65260
AT2G32720
AT1G04780
AT2G31880
AT1G79060
AT1G77110
AT3G53880
AT5G26200
AT5G44430
AT5G01530
AT2G20080
AT3G57510
AT5G64890
AT1G69890
AT5G13050
AT3G61440
AT2G32890
AT5G24660
AT3G23510
AT1G59640
AT5G45300
AT4G08700
AT5G23810
AT3G48970
AT1G35550
AT4G00830
AT1G03040
AT1G21890
AT3G51610
AT4G00895
AT4G21720
AT5G20700
AT5G12130
AT1G36580
AT5G54830
AT4G22710
AT2G01290
AT5G52420
AT1G03880
AT3G25140
AT5G65800
AT3G28860
AT4G13370
AT1G69760
AT1G68720
AT5G57800
AT5G53180
AT3G50760
AT5G10050
AT5G45760
AT1G50610
AT5G60910
AT1G07160
AT5G45410
AT1G21100
AT2G25480
AT4G34120
AT1G73630
AT2G14850
AT4G15610
AT3G50685
AT4G19400
AT5G39100
AT1G59700
AT5G03780
AT2G02100
AT1G31300
AT5G17620
AT5G07730
AT1G16022
AT2G32710
AT4G34570
AT1G67070
AT1G58270
AT3G56010
AT4G39890
AT1G55370
AT2G32487
AT5G42765
AT5G48490
AT4G01850
AT3G46970
AT2G33740
AT5G67520
AT5G37630
AT3G21140
AT5G56880
AT5G58870
AT1G32080
AT3G02610
AT5G49620
AT1G64850
AT3G22231
AT2G25409
AT2G18860
AT3G15510
AT1G36070
AT1G49010
AT2G35670
AT3G59680
AT3G59690
AT1G73010
AT5G14910
AT4G14850
AT1G66480
AT2G20680
AT1G31040
AT5G25980
AT4G11280
AT2G46870
AT2G01440
AT4G36430
AT3G23170
AT1G78490
AT1G50640
AT5G55520
AT1G76660
AT1G60985
AT4G16620
AT2G32800
AT4G31610
AT5G07330
AT3G17800
AT3G26570
AT5G20590
AT4G27654
AT1G68480
AT1G18773
AT2G39010
AT4G10170
AT5G49720
AT3G04130
AT2G34870
AT3G01420
AT2G29995
AT1G19370
AT4G17570
AT1G10530
AT1G80290
AT5G44650
AT1G30070
AT5G59450
AT1G28370
AT1G12200
AT4G32490
AT3G49220
AT4G00230
AT2G32770
AT1G55540
AT2G47590
AT5G26030
AT5G11110
AT1G05880
AT3G50260
AT3G15950
AT1G07590
AT3G16670
AT2G23200
AT5G38100
AT5G17700
AT1G63030
AT1G67150
AT3G12550
AT1G62300
AT1G50290
AT1G03160
AT5G24590
AT5G42860
AT5G26310
AT4G34600
AT5G60500
AT4G04950
AT2G20940
AT3G20865
AT1G61065
AT3G44870
AT1G27100
AT5G14020
AT1G68540
AT1G13250
AT2G47540
AT1G17160
AT5G04180
AT2G29350
AT5G59040
AT2G20450
AT3G56090
AT1G64150
AT5G56290
AT3G25170
AT2G36120
AT1G31310
AT1G08060
AT4G38800
AT5G16540
AT2G40900
AT2G36310
AT5G15080
AT1G16490
AT2G18950
AT5G60700
AT2G04700
AT3G05190
AT4G04780
AT2G04450
AT4G15160
AT1G29120
AT4G38410
AT5G07460
AT3G29670
AT3G48190
AT2G46590
AT2G32310
AT5G15190
AT3G03480
AT1G77330
AT4G12580
AT1G77130
AT5G03960
AT3G03020
AT1G62570
AT1G04330
AT3G18000
AT5G48010
AT5G60870
AT2G03730
AT2G22490
AT5G10180
AT5G49360
AT3G22780
AT2G32690
AT3G44940
AT1G55330
AT5G66510
AT5G26000
AT1G74070
AT2G42710
AT2G33330
AT4G29590
AT5G24316
AT1G14350
AT4G11960
AT5G03170
AT2G30990
AT2G02230
AT2G32950
AT1G12672
AT1G23100
AT3G01240
AT1G18300
AT1G08920
AT2G01120
AT1G04645
AT3G17690
AT2G32090
AT3G15115
AT1G62790
AT2G42250
AT1G57680
AT2G32300
AT4G01440
AT5G02470
AT1G73600
AT1G57560
AT1G66120
AT5G22040
AT4G26010
AT4G14104
AT3G01720
AT1G22520
AT5G39830
AT5G60530
AT5G51560
AT4G11010
AT5G52470
AT5G57625
AT4G23100
AT5G57560
AT2G42080
AT2G42500
AT5G58700
AT1G72090
AT4G28365
AT3G48780
AT3G06360
AT3G05170
AT3G05675
AT1G49560
AT3G59910
AT1G55110
AT5G25760
AT4G22860
AT4G02170
AT3G22370
AT1G53025
AT1G16430
AT5G52370
AT1G26796
AT1G72645
AT5G02870
AT3G28990
AT2G38650
AT1G24400
AT2G46455
AT1G34245
AT3G10940
AT3G20360
AT4G37530
AT1G53970
AT5G52010
AT1G55560
AT5G60470
AT1G75280
AT1G33170
AT5G16453
AT1G64900
AT1G22690
AT5G05160
AT2G39795
AT1G77490
AT5G60370
AT1G25320
AT3G57210
AT5G12890
AT5G46700
AT1G03520
AT1G09240
AT3G21550
AT1G13820
AT1G29179
AT5G01760
AT4G37750
AT1G17400
AT3G04670
AT5G09480
AT1G11390
AT2G24040
AT4G28770
AT3G54470
AT1G68250
AT5G56630
AT5G18970
AT3G27080
AT4G40030
AT2G06520
AT4G26490
AT3G05936
AT1G60986
AT4G03190
AT4G34131
AT5G44560
AT3G29020
AT5G05190
AT5G21080
AT5G46430
AT1G53130
AT4G31400
AT1G17430
AT4G01280
AT3G58690
AT5G43070
AT5G13220
AT1G30550
AT2G40830
AT5G57580
AT4G18400
AT2G29390
AT4G28760
AT3G07195
AT3G17611
AT3G26240
AT2G17970
AT5G06320
AT2G18380
AT4G01430
AT1G75300
AT3G03980
AT2G18260
AT5G47670
AT5G58270
AT2G30970
AT2G27690
AT5G20635
AT4G03600
AT1G56350
AT3G02410
AT5G23370
AT5G67620
AT2G37820
AT5G02780
AT3G04160
AT1G56330
AT5G22410
AT3G14395
AT1G61100
AT5G07110
AT4G12800
AT3G13320
AT1G71840
AT3G12080
AT1G68550
AT1G57720
AT3G07390
AT2G24780
AT3G55120
AT5G05090
AT5G57590
AT4G01700
AT1G74470
AT5G59830
AT5G41260
AT5G55210
AT1G77890
AT4G10925
AT1G52870
AT5G02160
AT5G50290
AT5G05580
AT3G52390
AT5G17640
AT3G10080
AT1G53050
AT4G25200
AT3G29075
AT5G07450
AT5G20640
AT3G43660
AT5G03970
AT5G38160
AT4G29950
AT2G33770
AT5G16760
AT2G24180
AT2G43850
AT3G04540
AT2G42190
AT4G16670
AT3G17000
AT5G42150
AT2G27150
AT2G05760
AT5G01490
AT1G26750
AT1G74030
AT4G14750
AT1G71830
AT1G02810
AT2G15780
AT5G28750
AT1G76620
AT5G63240
AT5G03260
AT3G17998
AT2G48110
AT5G04010
AT5G64850
AT4G03945
AT1G07750
AT1G27710
AT3G51270
AT3G49750
AT4G31080
AT4G11570
AT5G58930
AT3G01340
AT5G24980
AT3G26060
AT1G61260
AT1G56460
AT5G40440
AT5G67510
AT5G48930
AT3G27999
AT2G30615
AT1G23850
AT5G56540
AT1G73680
AT5G20830
AT2G47480
AT5G19570
AT1G55530
AT5G05365
AT3G10070
AT1G73700
AT5G39650
AT3G27240
AT3G09250
AT2G32640
AT1G44224
AT1G06520
AT3G29160
AT1G26470
AT3G22090
AT4G02725
AT2G26250
AT5G18000
AT2G47770
AT2G43660
AT1G53210
AT4G20010
AT4G37650
AT1G63295
AT1G27460
AT1G16970
AT1G32540
AT4G22490
AT5G15800
AT5G63260
AT1G64370
AT2G20870
AT4G01130
AT3G20630
AT1G13600
AT1G01480
AT3G59310
AT5G43960
AT1G77380
AT2G38820
AT3G03828
AT1G11820
AT2G17290
AT5G10110
AT3G49390
AT1G49890
AT3G15990
AT4G30930
AT1G13670
AT2G28380
AT2G32560
AT1G04400
AT2G36770
AT4G32330
AT1G80830
AT1G65800
AT2G01913
AT1G17230
AT4G34950
AT3G04060
AT2G44640
AT5G15970
AT3G57520
AT2G03340
AT2G22510
AT3G46820
AT3G19680
AT2G39030
AT1G50840
AT4G37850
AT3G15010
AT1G62120
AT3G20750
AT1G33810
AT3G01600
AT5G48790
AT4G16500
AT2G36190
AT1G13930
AT3G10190
AT2G04865
AT1G61900
AT1G76930
AT3G09270
AT1G55535
AT4G27330
AT5G18600
AT1G73720
AT2G19690
AT1G19800
AT1G01290
AT3G46200
AT2G31230
AT1G26450
AT3G17440
AT1G75030
AT2G23600
AT4G14120
AT3G04290
AT2G41780
AT3G58200
AT1G02780
AT1G78995
AT1G21510
AT1G19020
AT1G72360
AT4G00020
AT2G28580
AT5G50565
AT1G13470
AT4G24180
AT1G67230
AT5G02890
AT1G76790
AT4G14870
AT5G45190
AT2G38320
AT2G47190
AT1G08490
AT5G35220
AT1G56280
AT5G44080
AT2G14540
AT1G22840
AT4G25140
AT5G52440
AT1G80410
AT1G62220
AT3G60390
AT5G06280
AT4G31290
AT5G57670
AT4G10100
AT3G52960
AT4G00440
AT1G11080
AT3G02120
AT5G38900
AT1G01900
AT1G09310
AT1G54990
AT5G07530
AT4G39970
AT5G50915
AT1G74450
AT3G44860
AT2G02760
AT2G17630
AT5G66920
AT3G52240
AT3G14370
AT2G40370
AT4G18730
AT4G01080
AT5G17490
AT5G42780
AT5G59870
AT1G49720
AT2G35200
AT2G18710
AT1G70720
AT2G25700
AT5G22570
AT3G10260
AT4G22980
AT2G42800
AT5G18200
AT4G21560
AT1G23150
AT1G02680
AT2G17940
AT5G01670
AT3G18910
AT5G24770
AT3G48280
AT3G19490
AT5G42650
AT5G14450
AT4G36110
AT5G10930
AT1G15570
AT5G13360
AT2G37975
AT5G01910
AT5G56520
AT2G22450
AT3G13433
AT4G13570
AT4G02630
AT1G16840
AT3G21250
AT3G04510
AT4G10760
AT2G30960
AT3G18570
AT5G60970
AT2G20190
AT1G07140
AT3G59930
AT5G04530
AT2G43120
AT3G29970
AT3G15050
AT5G04230
AT2G44060
AT4G00730
AT4G03965
AT2G05070
AT3G20510
AT4G32272
AT3G30540
AT4G13010
AT2G23670
AT4G11175
AT1G79430
AT2G31335
AT4G02620
AT2G10608
AT2G33790
AT5G05690
AT5G05270
AT1G17120
AT4G16980
AT1G36732
AT2G31960
AT3G57630
AT1G61170
AT5G50560
AT1G19900
AT1G24000
AT2G45110
AT2G34330
AT1G55170
AT2G03110
AT5G60810
AT1G75330
AT1G65560
AT4G25630
AT4G27380
AT5G44030
AT2G33850
AT2G05260
AT2G24850
AT1G35170
AT4G25800
AT4G30590
AT2G02000
AT1G69920
AT3G16370
AT5G26730
AT4G03150
AT2G41231
AT5G20180
AT3G05060
AT5G64320
AT1G32930
AT3G57070
AT3G20650
AT3G44380
AT3G60420
AT4G09520
AT2G41820
AT5G53390
AT5G63850
AT2G36000
AT2G31800
AT3G14360
AT2G27030
AT4G33580
AT5G67450
AT2G31060
AT2G04925
AT2G20880
AT1G78882
AT3G23955
AT1G11880
AT3G21295
AT1G70890
AT2G22330
AT3G58600
AT4G24640
AT4G24204
AT3G06070
AT1G60730
AT2G43930
AT3G27925
AT1G78710
AT2G01818
AT2G18770
AT5G55100
AT3G47580
AT5G56740
AT3G57990
AT2G21250
AT2G39855
AT1G17930
AT5G55410
AT3G19270
AT1G55920
AT1G02190
AT5G57700
AT5G59430
AT5G18490
AT3G50560
AT1G15800
AT4G30430
AT5G18100
AT4G03280
AT3G14550
AT1G32050
AT1G15430
AT5G55070
AT5G15410
AT2G45420
AT3G43720
AT5G20000
AT3G63080
AT1G73230
AT2G36990
AT1G44750
AT1G56415
AT3G05650
AT2G02120
AT3G49180
AT1G71692
AT4G10340
AT5G26240
AT2G38750
AT4G37409
AT1G10960
AT5G03740
AT4G13590
AT5G09790
AT4G29340
AT5G53220
AT4G11410
AT3G03990
AT1G31710
AT1G80970
AT2G18210
AT1G08650
AT5G16680
AT3G25560
AT1G26530
AT3G22810
AT5G23000
AT5G27360
AT3G62020
AT4G22212
AT1G74650
AT3G59800
AT3G13130
AT4G22960
AT2G22190
AT5G45710
AT4G13110
AT1G13410
AT1G36730
AT3G05610
AT4G03020
AT4G01460
AT3G22830
AT5G59130
AT5G04160
AT3G09670
AT1G71500
AT4G27700
AT1G60470
AT5G54062
AT3G30775
AT5G23590
AT4G35190
AT1G24267
AT1G29790
AT5G42600
AT5G53760
AT1G29090
AT5G18720
AT5G35390
AT4G07960
AT5G55250
AT4G22850
AT5G47760
AT3G54130
AT5G14550
AT4G28500
AT1G13480
AT3G21865
AT3G52470
AT1G65295
AT5G13480
AT3G49550
AT4G01037
AT4G16970
AT1G61160
AT5G44100
AT5G22010
AT2G32070
AT3G02830
AT2G36690
AT2G43090
AT4G04770
AT3G63030
AT4G29190
AT2G20815
AT2G16660
AT2G24300
AT5G02170
AT2G20020
AT4G04840
AT1G77060
AT2G15440
AT5G26790
AT3G52180
AT5G06110
AT3G59640
AT5G17300
AT2G24692
AT5G20280
AT2G36100
AT1G07705
AT2G47680
AT2G37170
AT5G65990
AT1G10900
AT1G07910
AT5G65640
AT5G06370
AT4G10960
AT2G29750
AT2G45050
AT1G44910
AT3G52380
AT2G45970
AT4G08950
AT4G22217
AT3G03370
AT1G23220
AT5G63800
AT4G14465
AT2G32450
AT3G05950
AT4G23110
AT2G30070
AT4G38850
AT1G54380
AT5G04170
AT2G43030
AT2G04800
AT1G63800
AT2G28160
AT1G62060
AT1G48850
AT5G62650
AT5G22310
AT1G14410
AT1G72610
AT5G44410
AT2G38370
AT2G26030
AT1G49650
AT3G26650
AT1G76130
AT2G28790
AT5G35630
AT1G29810
AT5G47350
AT1G11125
AT2G28190
AT2G05310
AT3G49570
AT1G74730
AT1G05260
AT5G38170
AT4G18372
AT3G23610
AT2G13690
AT2G36760
AT1G13609
AT5G59790
AT1G21090
AT2G41990
AT3G02493
AT1G44820
AT1G62600
AT5G20730
AT2G17150
AT1G03340
AT5G62670
AT2G17020
AT2G45135
AT4G26288
AT2G32400
AT5G54660
AT3G26700
AT5G10010
AT1G06923
AT2G44930
AT4G24000
AT1G29400
AT2G47370
AT5G27550
AT5G10060
AT1G78510
AT5G09980
AT5G08500
AT5G43240
AT3G16450
AT4G32890
AT1G32360
AT4G23750
AT5G20740
AT2G44578
AT4G31780
AT2G27505
AT4G39980
AT2G07000
AT4G00100
AT5G49820
AT4G00430
AT1G52690
AT3G10920
AT5G62440
AT1G52540
AT4G33010
AT5G23940
AT5G40730
AT3G22970
AT5G52050
AT3G06483
AT1G66730
AT4G36160
AT4G33630
AT4G17470
AT1G43160
AT1G76980
AT1G08770
AT3G19030
AT1G63940
AT1G61563
AT4G39800
AT5G18840
AT2G41170
AT5G59520
AT1G10180
AT3G24160
AT5G65340
AT4G21770
AT4G37870
AT4G36780
AT4G19550
AT3G25120
AT1G22065
AT1G59610
AT5G47330
AT5G18590
AT2G40660
AT2G42570
AT5G35550
AT1G73370
AT5G57685
AT5G25570
AT1G16820
AT5G12860
AT4G15450
AT1G59830
AT4G21910
AT5G21482
AT2G29730
AT1G67590
AT1G19350
AT3G47820
AT2G34460
AT2G19770
AT3G24320
AT1G02065
AT5G02260
AT1G03820
AT5G44680
AT5G38700
AT3G48520
AT2G37050
AT3G29200
AT1G26120
AT4G35730
AT2G48090
AT5G42540
AT4G12120
AT5G09370
AT3G50800
AT5G43650
AT1G78420
AT5G52070
AT2G22750
AT2G39920
AT1G51770
AT5G57720
AT5G62920
AT2G27950
AT1G52780
AT2G45930
AT3G15720
AT3G25620
AT1G15460
AT3G18035
AT1G70710
AT2G39910
AT5G14010
AT1G12640
AT1G79620
AT1G22260
AT1G64185
AT4G28320
AT5G13190
AT3G25130
AT3G14900
AT1G52190
AT1G58007
AT1G08780
AT5G43350
AT1G08000
AT3G04040
AT2G43630
AT5G49800
AT1G75240
AT2G16600
AT1G75860
AT2G39980
AT2G43210
AT3G22110
AT1G08560
AT3G03870
AT3G56900
AT2G46790
AT5G67350
AT3G24740
AT1G13560
AT2G32440
AT3G17580
AT3G16660
AT3G59990
AT5G48990
AT3G26932
AT4G19230
AT1G01920
AT2G28140
AT4G36850
AT5G20650
AT2G30750
AT1G80080
AT1G29280
AT1G25150
AT3G15518
AT3G10540
AT2G33360
AT1G14140
AT3G12280
AT2G02148
AT3G62550
AT1G62080
AT3G18280
AT1G70740
AT4G00750
AT1G05291
AT3G17070
AT5G67630
AT3G28920
AT3G30210
AT1G79040
AT4G14560
AT3G12145
AT5G19580
AT5G55380
AT1G01370
AT5G14220
AT1G24520
AT5G65410
AT1G65070
AT2G37950
AT3G17840
AT3G52260
AT5G28690
AT3G51060
AT1G51080
AT5G17340
AT5G01740
AT1G61890
AT1G22410
AT5G44420
AT4G36195
AT3G27880
AT2G25710
AT5G22791
AT3G46030
AT1G02640
AT1G12290
AT3G26430
AT5G57180
AT3G50740
AT3G11945
AT1G10020
AT3G10500
AT1G50360
AT3G19550
AT1G55860
AT1G54010
AT2G45650
AT1G19770
AT5G10470
AT2G26740
AT3G48720
AT5G13490
AT1G11090
AT5G20230
AT5G67430
AT1G36370
AT2G28670
AT1G71760
AT3G20830
AT2G35510
AT3G49780
AT2G35260
AT1G63055
AT1G64450
AT2G39250
AT1G23840
AT1G58848
AT4G25000
AT1G55915
AT2G34620
AT5G49010
AT1G13760
AT5G27540
AT3G10915
AT3G58580
AT3G55230
AT1G48860
AT3G48820
AT1G71890
AT5G05750
AT2G37380
AT5G01720
AT3G62680
AT3G18970
AT5G55170
AT5G49555
AT1G78210
AT2G36780
AT5G59820
AT4G00620
AT3G44290
AT5G21040
AT4G28190
AT2G43235
AT1G71360
AT3G63120
AT3G55020
AT2G37580
AT1G23200
AT3G54380
AT2G21050
AT4G25434
AT2G31980
AT2G23270
AT1G51690
AT5G47560
AT3G22290
AT4G30950
AT3G24820
AT1G03170
AT5G47900
AT5G55120
AT1G25230
AT2G30390
AT1G76520
AT2G27550
AT1G60950
AT1G17800
AT5G26692
AT1G25380
AT5G52020
AT1G04040
AT1G68935
AT3G16470
AT3G08720
AT3G21670
AT3G53270
AT3G24430
AT5G46900
AT4G03400
AT5G06150
AT5G41650
AT3G46810
AT1G69550
AT1G21310
AT3G02290
AT1G25570
AT3G23810
AT4G25433
AT5G64900
AT4G15470
AT4G35320
AT5G56360
AT5G25620
AT4G14965
AT5G43630
AT1G49750
AT1G73330
AT5G07010
AT1G74560
AT4G09040
AT5G26720
AT1G14560
AT3G54690
AT1G21140
AT4G04190
AT2G32275
AT1G68765
AT1G69050
AT1G17700
AT2G39340
AT2G27270
AT5G60140
AT2G30500
AT4G02760
AT4G25590
AT2G44065
AT5G14700
AT3G13404
AT5G26180
AT5G13250
AT3G24180
AT1G52070
AT4G15248
AT4G08280
AT3G07600
AT1G48930
AT3G22620
AT5G48575
AT4G22990
AT5G67110
AT2G26560
AT2G35760
AT3G24542
AT1G16850
AT4G34960
AT1G68330
AT3G29240
AT2G05632
AT1G35250
AT5G26700
AT3G58520
AT4G39350
AT2G26260
AT1G67090
AT4G12720
AT5G08050
AT1G25440
AT5G46020
AT4G26740
AT5G59310
AT1G64740
AT3G27830
AT5G53550
AT4G32530
AT4G08910
AT5G57260
AT5G59690
AT2G42350
AT3G48290
AT4G32470
AT3G50310
AT4G13630
AT2G29460
AT5G11330
AT1G66280
AT1G05560
AT1G48090
AT1G17380
AT4G25850
AT3G56490
AT1G50320
AT2G47200
AT2G31790
AT5G54510
AT5G23770
AT4G23260
AT3G13860
AT2G22870
AT3G54820
AT4G21650
AT3G14510
AT5G06710
AT3G07990
AT1G23390
AT4G39470
AT2G47280
AT5G62690
AT5G57785
AT1G34000
AT3G20580
AT3G56940
AT5G15950
AT1G69750
AT4G18320
AT2G40280
AT1G73320
AT1G22275
AT1G43860
AT1G76990
AT4G02450
AT5G39080
AT1G72490
AT4G36620
AT4G37410
AT4G13290
AT2G14620
AT3G53710
AT5G02840
AT5G51570
AT1G74670
AT5G51210
AT5G59760
AT5G18610
AT2G36835
AT4G17530
AT5G17890
AT3G47950
AT5G11050
AT1G31320
AT4G38040
AT4G24920
AT4G17080
AT2G36295
AT5G44005
AT4G32460
AT4G11060
AT1G71230
AT1G51400
AT5G26717
AT5G02200
AT5G46190
AT2G41850
AT1G17130
AT3G23470
AT1G30860
AT1G62225
AT1G18265
AT5G25350
AT5G13210
AT1G32780
AT2G44940
AT2G36145
AT5G63980
AT2G33990
AT5G03670
AT3G62230
AT1G25370
AT4G09580
AT1G07010
AT3G47590
AT1G75430
AT2G25800
AT3G57490
AT3G52850
AT4G31810
AT2G29450
AT4G19420
AT5G54400
AT5G50770
AT1G07310
AT4G14030
AT3G61740
AT3G56860
AT3G09120
AT4G15165
AT1G11790
AT2G38380
AT5G61270
AT2G45190
AT4G16470
AT1G21980
AT2G20180
AT2G32470
AT2G31320
AT4G36970
AT5G39410
AT1G42980
AT4G34290
AT1G62540
AT1G17650
AT1G14540
AT1G20950
AT2G36485
AT5G59350
AT5G28840
AT1G24030
AT1G12300
AT2G05530
AT3G13560
AT5G53960
AT2G46750
AT3G21350
AT3G02640
AT2G03510
AT3G11410
AT4G11650
AT5G11890
AT1G67430
AT5G02830
AT3G23630
AT1G18600
AT5G38710
AT2G34060
AT4G13920
AT3G47420
AT5G47890
AT5G53870
AT1G32920
AT2G25760
AT1G14630
AT1G48440
AT1G54000
AT5G42300
AT3G50770
AT2G34170
AT2G27460
AT2G24150
AT2G40960
AT5G15640
AT2G20690
AT1G23670
AT1G01070
AT5G60230
AT3G48460
AT1G18250
AT1G52120
AT5G01260
AT4G28290
AT5G64410
AT2G31160
AT3G47500
AT5G36800
AT4G22350
AT2G32810
AT3G63070
AT3G13000
AT5G66690
AT4G25250
AT2G26180
AT1G24010
AT3G44150
AT3G44630
AT4G22513
AT4G19030
AT1G75110
AT4G37050
AT2G37770
AT2G26500
AT2G43240
AT2G30400
AT5G19590
AT1G26795
AT3G55254
AT5G20790
AT1G10657
AT5G62200
AT3G06868
AT3G29810
AT4G15975
AT1G54060
AT2G26280
AT2G02800
AT5G39560
AT5G12950
AT1G10630
AT3G21560
AT1G71850
AT4G34970
AT5G53560
AT5G57300
AT1G06760
AT1G04560
AT1G21080
AT2G04039
AT4G04880
AT2G37970
AT2G46505
AT2G26010
AT2G47120
AT4G24972
AT5G39450
AT3G53950
AT3G26420
AT1G60987
AT2G16225
AT3G49950
AT3G26500
AT1G16260
AT3G02720
AT1G73820
AT4G30130
AT1G69790
AT4G27080
AT5G05990
AT4G22517
AT4G31910
AT2G15080
AT3G56510
AT3G04560
AT3G47540
AT1G21660
AT3G63240
AT4G24620
AT1G33590
AT1G63057
AT3G29410
AT3G61530
AT3G23530
AT5G44520
AT3G25690
AT5G15260
AT4G20440
AT4G18440
AT4G28530
AT5G06610
AT1G01250
AT2G37390
AT5G66450
AT1G74910
AT4G36410
AT4G27760
AT1G06570
AT3G14415
AT3G55660
AT1G47485
AT4G21850
AT1G70520
AT5G42690
AT5G08390
AT5G28740
AT4G27260
AT2G24530
AT5G49810
AT5G09650
AT1G55680
AT1G09795
AT5G55280
AT3G47730
AT4G31500
AT4G21390
AT2G38890
AT1G25375
AT3G52160
AT4G11350
AT4G35350
AT1G03790
AT1G80700
AT1G78140
AT4G28410
AT1G25211
AT2G15130
AT3G06740
AT3G56360
AT5G23280
AT1G80745
AT1G77170
AT4G17680
AT3G55250
AT4G33710
AT5G38560
AT1G30280
AT4G19720
AT3G19380
AT1G68740
AT1G13420
AT2G37960
AT1G21540
AT5G20270
AT1G62070
AT3G06450
AT3G28050
AT4G33200
AT5G27680
AT1G80770
AT4G11150
AT3G46540
AT3G03300
AT4G14380
AT1G62380
AT5G64290
AT2G31420
AT2G41460
AT3G49100
AT2G15325
AT5G37670
AT3G28360
AT4G10730
AT2G16530
AT3G10870
AT3G04940
AT5G62350
AT5G03300
AT1G71695
AT1G62830
AT4G35335
AT2G40430
AT1G70590
AT4G24820
AT5G38030
AT1G11400
AT1G20340
AT4G04020
AT3G19200
AT1G56510
AT1G73410
AT1G68510
AT3G06750
AT1G70140
AT3G01780
AT3G12910
AT1G15190
AT3G53030
AT2G35658
AT1G76090
AT4G34360
AT3G03910
AT1G10550
AT1G30690
AT4G09760
AT5G03760
AT4G13040
AT2G43465
AT4G13940
AT4G21870
AT5G57090
AT1G80680
AT1G12020
AT1G73840
AT3G52870
AT3G18800
AT2G43250
AT2G34340
AT3G58800
AT4G02715
AT2G17670
AT4G12410
AT5G37600
AT4G14520
AT1G18280
AT2G19000
AT5G46890
AT5G47070
AT5G58630
AT2G44130
AT2G02610
AT3G21380
AT3G21650
AT5G55600
AT3G01472
AT4G30350
AT5G35670
AT5G40550
AT5G48350
AT4G02690
AT3G20260
AT1G05220
AT2G34610
AT1G33990
AT2G02498
AT1G05870
AT4G16460
AT1G65845
AT5G54130
AT5G23260
AT3G23060
AT5G59880
AT1G80610
AT2G02515
AT5G64150
AT5G52310
AT1G73540
AT1G14880
AT2G25460
AT1G03980
AT4G28703
AT2G28610
AT1G64400
AT2G16060
AT1G17100
AT1G32350
AT4G22753
AT4G05110
AT1G23149
AT4G30780
AT3G06590
AT4G03240
AT1G30220
AT1G07610
AT1G30760
AT1G29700
AT5G53280
AT4G30760
AT1G67730
AT2G39650
AT5G13740
AT1G06060
AT1G62620
AT2G40530
AT1G49710
AT5G48180
AT4G10500
AT1G75335
AT1G49310
AT1G73000
AT1G15310
AT1G07680
AT4G02810
AT2G18450
AT3G07220
AT1G53163
AT4G02030
AT4G11820
AT2G34930
AT4G21120
AT1G44790
AT1G01680
AT1G08465
AT5G67280
AT1G18570
AT1G49470
AT3G54960
AT2G37130
AT2G29490
AT3G53970
AT1G34190
AT4G26130
AT4G28160
AT4G15290
AT3G01210
AT4G00110
AT2G45070
AT1G24320
AT1G77810
AT4G31370
AT2G23080
AT4G19170
AT4G21895
AT2G19820
AT2G33040
AT1G51090
AT1G01110
AT2G35230
AT1G30890
AT1G53285
AT5G55710
AT4G14630
AT1G58030
AT5G66580
AT1G27200
AT1G61800
AT1G18880
AT3G25730
AT1G18020
AT5G53710
AT1G08810
AT5G47180
AT1G79630
AT2G05120
AT5G52880
AT3G12510
AT1G79360
AT4G21065
AT3G52990
AT1G17530
AT2G45800
AT5G46115
AT2G44140
AT3G18500
AT5G48910
AT4G38000
AT4G12560
AT1G06270
AT3G63160
AT2G33380
AT1G68552
AT1G43560
AT1G80450
AT5G54190
AT1G22400
AT4G25720
AT2G34185
AT3G55850
AT5G01330
AT5G17050
AT1G60710
AT5G42820
AT2G41180
AT1G71340
AT5G25900
AT3G46020
AT3G10815
AT1G70760
AT1G22770
AT5G25500
AT1G56600
AT2G30840
AT4G32350
AT4G11110
AT5G48570
AT1G03280
AT3G07360
AT3G20120
AT2G16570
AT1G73380
AT3G02240
AT2G24170
AT1G19640
AT3G10400
AT3G45060
AT4G32915
AT3G09650
AT1G22900
AT1G12500
AT1G53920
AT3G56270
AT1G51220
AT3G51810
AT3G21690
AT1G68310
AT1G45201
AT5G57565
AT5G12320
AT3G22590
AT1G16750
AT5G63110
AT3G20050
AT3G05830
AT5G11290
AT4G16060
AT3G55060
AT2G44010
AT3G53960
AT2G04350
AT2G22420
AT3G30460
AT1G66855
AT3G48670
AT2G32240
AT3G16920
AT1G66470
AT5G19290
AT5G67420
AT1G06320
AT5G02490
AT5G12850
AT1G68560
AT3G17668
AT1G11910
AT1G58440
AT2G46400
AT4G35725
AT1G29910
AT5G07990
AT4G34050
AT2G20850
AT3G62499
AT1G31800
AT5G54145
AT2G31670
AT3G12977
AT5G65830
AT5G55340
AT4G14315
AT2G36650
AT5G05500
AT5G64970
AT4G27940
AT1G75580
AT2G32200
AT1G29660
AT2G38640
AT4G38810
AT1G13280
AT1G69588
AT5G45390
AT1G78040
AT5G51020
AT4G27520
AT1G49000
AT5G01040
AT1G62210
AT5G64250
AT3G17820
AT1G28440
AT5G47840
AT5G02610
AT5G64100
AT5G47850
AT1G62000
AT4G37220
AT3G14240
AT2G36885
AT2G41050
AT4G14080
AT1G55020
AT3G02540
AT5G57400
AT5G57220
AT3G01440
AT3G44716
AT4G25490
AT3G18370
AT4G31550
AT2G03937
AT4G18340
AT5G18310
AT3G59290
AT4G10180
AT2G27770
AT5G02550
AT3G51450
AT4G29260
AT3G04550
AT4G28811
AT2G38290
AT5G66470
AT4G10955
AT5G17530
AT4G37000
AT1G64105
AT2G39470
AT5G07560
AT1G72020
AT2G25090
AT1G17590
AT3G50990
AT2G34080
AT3G12350
AT4G02460
AT2G02010
AT1G76410
AT4G13550
AT1G08380
AT3G01470
AT5G36710
AT1G79420
AT2G26990
AT1G51670
AT1G11610
AT4G11320
AT5G16840
AT1G68940
AT3G09970
AT2G02580
AT1G68340
AT5G66490
AT1G23380
AT4G20320
AT5G09530
AT1G49500
AT1G44780
AT5G26751
AT5G41600
AT3G25160
AT4G02850
AT2G38860
AT3G13229
AT3G21620
AT1G02070
AT2G21500
AT2G43610
AT2G30930
AT5G26220
AT5G37770
AT1G75450
AT4G34410
AT5G34869
AT1G59890
AT4G31770
AT1G05160
AT4G03610
AT1G62310
AT5G55570
AT5G59330
AT1G66390
AT1G66860
AT3G02280
AT4G12890
AT1G24490
AT3G06840
AT5G23220
AT1G47340
AT4G18205
AT1G68300
AT4G19700
AT5G47240
AT5G45340
AT3G05340
AT4G35390
AT5G44630
AT1G48325
AT2G19900
AT2G29080
AT1G54350
AT5G19450
AT1G56340
AT5G66005
AT5G47640
AT3G48420
AT1G19000
AT3G19960
AT1G66980
AT1G02310
AT1G22480
AT3G48195
AT3G48070
AT1G04520
AT4G22080
AT1G18010
AT2G46080
AT5G54890
AT2G45670
AT4G20150
AT3G53720
AT1G80690
AT4G30020
AT1G49480
AT3G21100
AT5G42570
AT5G13080
AT1G80710
AT2G28840
AT3G54110
AT1G27450
AT2G01530
AT4G17340
AT1G56060
AT2G13820
AT3G58220
AT5G05010
AT5G22120
AT4G32500
AT3G49845
AT4G22214
AT5G05790
AT1G78230
AT1G53800
AT3G15060
AT3G27850
AT2G31410
AT1G31650
AT2G37180
AT1G30630
AT4G13345
AT3G19080
AT3G53980
AT1G27050
AT2G17550
AT5G47910
AT1G80640
AT2G30210
AT3G61670
AT3G12580
AT1G68430
AT1G11580
AT5G23860
AT4G13195
AT3G05350
AT5G54160
AT3G50080
AT5G17010
AT1G47580
AT1G29540
AT1G15580
AT2G48160
AT5G40690
AT3G43590
AT3G54925
AT2G41040
AT1G09380
AT3G55890
AT2G43510
AT1G51440
AT4G12340
AT1G48020
AT1G80555
AT4G27652
AT5G64380
AT1G13140
AT2G25300
AT5G25450
AT3G51632
AT5G01900
AT2G43590
AT2G46660
AT2G46440
AT2G02990
AT2G02840
AT4G33740
AT5G39220
AT1G13230
AT2G33810
AT1G56450
AT2G21237
AT2G26510
AT2G15090
AT1G61810
AT2G22480
AT2G34555
AT2G44680
AT4G18195
AT1G72040
AT1G66130
AT5G08170
AT5G56320
AT4G15210
AT1G33780
AT1G66400
AT4G17260
AT2G26980
AT1G78000
AT2G22670
AT4G08540
AT1G65890
AT5G16940
```
