## Supplementary material for "A comprehensive map of preferentially located motifs reveals distinct proximal *cis*-regulatory elements in plants": CACAA_containing_gene_set.txt

```
#Occurences of CACAA between -3 and 2 (positions relative to the transcription start site)
#611 sequences with CACAA in this interval
#3.10% of the sequences in promoter set with CACAA (set with 19736 sequences)
AT2G31960
AT2G32300
AT4G19230
AT5G50080
AT3G56940
AT5G44100
AT4G02460
AT1G02640
AT2G18950
AT5G43650
AT5G05190
AT4G38800
AT5G10430
AT1G14950
AT2G33850
AT2G32450
AT5G65640
AT3G14415
AT2G36120
AT2G02515
AT4G03150
AT3G44716
AT1G36732
AT1G66855
AT5G64850
AT1G66060
AT1G68720
AT3G49550
AT2G44060
AT1G02780
AT1G22770
AT1G62220
AT1G12672
AT5G46890
AT4G11350
AT1G71340
AT2G47200
AT2G34930
AT1G05260
AT2G01290
AT3G55660
AT1G62240
AT1G17480
AT3G04930
AT4G28570
AT5G11050
AT2G07000
AT2G43850
AT4G35190
AT2G25735
AT5G55340
AT3G19550
AT3G28990
AT2G20880
AT3G13610
AT3G04160
AT5G65320
AT5G51020
AT3G22968
AT3G18035
AT2G42080
AT4G34290
AT4G06599
AT1G27450
AT3G27999
AT2G10608
AT5G16680
AT1G69588
AT3G45050
AT1G13470
AT1G73630
AT1G55920
AT1G22520
AT5G60750
AT5G57180
AT3G55646
AT5G04530
AT3G20260
AT5G50915
AT1G66860
AT2G15325
AT3G14395
AT4G19690
AT1G79040
AT5G02890
AT5G05365
AT4G31810
AT3G47820
AT5G50565
AT3G05980
AT2G30840
AT5G44410
AT5G66510
AT5G23260
AT2G17290
AT4G18372
AT1G24030
AT3G51270
AT4G17340
AT1G05560
AT5G02160
AT5G13460
AT1G44750
AT1G14880
AT1G07160
AT2G26280
AT1G79060
AT5G23280
AT4G33630
AT4G24820
AT2G16060
AT5G48990
AT3G46970
AT4G25050
AT2G31670
AT2G23610
AT2G41380
AT1G30860
AT2G19820
AT4G27760
AT5G05090
AT2G37180
AT1G29090
AT2G27690
AT3G52500
AT3G60390
AT2G36000
AT3G56490
AT2G16600
AT2G32690
AT5G53280
AT2G21830
AT4G16620
AT1G74670
AT5G09730
AT5G44420
AT4G29190
AT4G20010
AT2G28305
AT2G44578
AT3G05190
AT2G43930
AT3G06070
AT5G06150
AT3G18800
AT3G19960
AT3G01600
AT5G44520
AT5G56290
AT1G62570
AT2G25680
AT1G21310
AT1G78140
AT1G25150
AT5G26720
AT5G03260
AT5G60490
AT3G19270
AT5G13590
AT1G68330
AT2G39855
AT1G23220
AT2G36100
AT4G14465
AT1G09795
AT1G17800
AT5G67520
AT3G13433
AT5G43070
AT3G06740
AT3G19200
AT4G03945
AT1G11580
AT4G37290
AT3G20750
AT5G06280
AT5G13210
AT5G07800
AT1G11610
AT4G22850
AT1G26450
AT4G36195
AT2G41231
AT5G44650
AT3G59990
AT5G20580
AT5G63450
AT1G76520
AT5G01740
AT5G35370
AT1G80830
AT1G61810
AT1G60950
AT2G39910
AT5G43240
AT5G47670
AT1G28400
AT1G22260
AT5G28840
AT1G22275
AT2G17940
AT1G71880
AT1G09310
AT1G31650
AT5G05990
AT5G06320
AT5G19940
AT1G59890
AT5G67280
AT1G31250
AT3G48970
AT3G61440
AT2G14850
AT2G32030
AT1G77330
AT2G35510
AT3G22231
AT5G52370
AT5G17890
AT3G15050
AT1G80410
AT2G37170
AT1G33170
AT4G09040
AT4G00230
AT4G24620
AT2G18860
AT1G69920
AT5G06265
AT5G18940
AT3G52870
AT4G10960
AT2G44940
AT1G30070
AT1G74910
AT4G38850
AT1G49890
AT1G13410
AT5G03970
AT3G50990
AT1G05680
AT1G17170
AT1G63940
AT4G37010
AT3G13130
AT4G21870
AT3G07360
AT3G54590
AT5G01260
AT5G46900
AT5G38710
AT5G01040
AT3G02830
AT1G25211
AT3G11397
AT5G67620
AT4G24920
AT2G36295
AT5G05540
AT5G39410
AT5G66005
AT3G26650
AT2G32470
AT4G12720
AT1G67730
AT4G30780
AT3G20050
AT2G38370
AT5G49810
AT1G50290
AT2G18260
AT3G04130
AT1G24000
AT3G48190
AT3G12550
AT4G01700
AT4G22217
AT1G74450
AT5G43960
AT5G13490
AT2G40960
AT2G39920
AT3G22830
AT1G62060
AT5G16760
AT3G47540
AT2G37440
AT1G23100
AT3G57210
AT1G19020
AT4G22212
AT1G64990
AT1G61900
AT2G43240
AT1G54500
AT5G23860
AT1G24520
AT1G13670
AT5G26180
AT2G47590
AT2G43590
AT1G08060
AT5G59350
AT1G04400
AT1G53970
AT5G58760
AT3G27925
AT4G25250
AT5G52450
AT2G35260
AT3G05936
AT2G43910
AT2G36485
AT3G61530
AT3G20865
AT1G31710
AT3G57990
AT3G17668
AT5G47350
AT1G55560
AT4G31550
AT5G56540
AT2G18290
AT1G21980
AT3G09970
AT1G01290
AT4G37850
AT5G02490
AT5G09995
AT1G66330
AT4G39800
AT4G24540
AT1G49750
AT3G23580
AT4G00800
AT1G48325
AT1G34000
AT3G17070
AT5G48790
AT2G44010
AT3G04560
AT3G50310
AT5G21080
AT5G22791
AT1G73380
AT3G55120
AT3G59680
AT2G31230
AT5G04170
AT1G60987
AT4G18205
AT4G39890
AT4G10500
AT5G26751
AT4G27080
AT5G61020
AT1G76130
AT5G56320
AT5G38560
AT1G71695
AT1G80690
AT1G19370
AT2G46590
AT4G15480
AT1G47340
AT3G52180
AT5G18200
AT1G16970
AT1G67230
AT1G71840
AT4G27654
AT2G23270
AT1G54010
AT3G50760
AT5G07730
AT5G60700
AT1G12665
AT5G38160
AT4G21800
AT3G48460
AT2G45800
AT3G04540
AT2G34060
AT1G17160
AT3G63030
AT1G10900
AT1G73700
AT5G65830
AT5G03780
AT4G00620
AT3G12977
AT1G36730
AT1G62420
AT5G53870
AT3G30540
AT2G25760
AT5G45710
AT3G01440
AT5G60300
AT3G06360
AT5G27680
AT1G13420
AT1G34190
AT1G31300
AT5G49820
AT1G13620
AT5G67430
AT2G26180
AT5G45190
AT2G46790
AT4G40030
AT5G57700
AT4G18195
AT4G21720
AT5G05270
AT2G30750
AT1G05291
AT1G29810
AT3G02410
AT2G39851
AT1G67000
AT5G52310
AT1G65450
AT3G15950
AT2G28190
AT2G16570
AT5G47180
AT3G50850
AT4G25850
AT2G45670
AT2G32440
AT4G02170
AT4G27652
AT4G00390
AT1G66470
AT5G15970
AT4G19420
AT3G13229
AT5G25450
AT2G24693
AT3G02540
AT4G13010
AT5G23360
AT1G32860
AT2G42350
AT5G18720
AT3G01240
AT1G53400
AT5G42540
AT3G55890
AT1G56350
AT3G02640
AT5G38344
AT1G72040
AT3G29670
AT5G53550
AT4G03600
AT5G46850
AT1G68560
AT3G59930
AT5G12320
AT1G23150
AT3G30775
AT5G49010
AT1G16022
AT4G10170
AT3G47580
AT1G59830
AT3G58220
AT4G01280
AT3G02610
AT1G03880
AT5G01330
AT4G14520
AT1G05870
AT4G11150
AT1G23390
AT3G55230
AT1G68510
AT5G50560
AT4G16500
AT3G25160
AT1G73820
AT3G25470
AT2G36690
AT4G24204
AT1G26750
AT5G04160
AT1G66400
AT2G15780
AT4G02890
AT1G06160
AT5G39830
AT3G21620
AT2G30400
AT2G13690
AT1G45201
AT4G30950
AT2G16530
AT5G66100
AT3G63120
AT4G36620
AT5G37630
AT5G55570
AT2G44280
AT1G77130
AT5G13080
AT2G43610
AT3G26430
AT1G49500
AT2G31880
AT3G05350
AT5G08050
AT1G03790
AT3G49390
AT4G14560
AT3G11945
AT1G32780
AT5G47890
AT2G28160
AT3G13860
AT5G56740
AT3G53710
AT4G37400
AT5G07990
AT3G20510
AT4G17680
AT5G64100
AT1G17120
AT1G12020
AT5G08390
AT4G22710
AT4G15610
AT3G52160
AT1G18010
AT2G34340
AT1G80640
AT1G74470
AT1G60985
AT1G33590
AT3G51632
AT3G46810
AT2G40830
AT2G18330
AT3G04510
AT5G13360
AT5G54660
AT4G01850
AT1G23149
AT1G54000
AT5G34869
AT3G29075
AT4G12800
AT2G15080
AT1G67265
AT2G35658
AT5G09530
AT3G22410
AT3G51150
AT3G04670
AT3G19380
AT3G49100
AT5G55070
AT5G55710
AT3G22090
AT1G68340
AT5G08415
AT5G59790
AT3G58810
AT1G50730
AT2G02580
AT4G15450
AT5G14020
AT3G52390
AT4G39330
AT4G28190
AT2G43660
AT3G53880
AT5G09370
AT1G08560
AT4G19720
AT1G62080
AT3G28050
AT1G64370
AT4G29260
AT1G73540
AT4G26288
AT4G28760
AT2G41850
AT3G29160
AT3G26420
AT1G16000
AT2G36770
AT4G13710
AT5G13200
AT3G22970
AT3G15518
AT2G26510
AT1G20440
AT2G33360
AT3G02493
AT4G13040
AT3G14067
AT1G08780
AT2G03730
AT1G65920
AT5G24200
AT1G76750
AT5G55600
AT5G57560
AT4G03240
```
