## Supplementary material for "A comprehensive map of preferentially located motifs reveals distinct proximal *cis*-regulatory elements in plants": CACAAA_containing_gene_set.txt

```
#Occurences of CACAAA between -3 and 8 (positions relative to the transcription start site)
#496 sequences with CACAAA in this interval
#2.51% of the sequences in promoter set with CACAAA (set with 19736 sequences)
AT1G63940
AT3G63030
AT2G16530
AT5G12130
AT5G44100
AT4G08950
AT1G68238
AT3G02830
AT1G74650
AT4G33630
AT1G21310
AT4G03600
AT2G27690
AT2G23610
AT1G55560
AT1G65260
AT5G27680
AT3G59640
AT4G25050
AT3G47580
AT3G06360
AT5G23000
AT4G10955
AT1G77130
AT4G37220
AT5G26000
AT5G64870
AT2G31980
AT5G11330
AT1G44050
AT1G34190
AT2G45800
AT5G14020
AT5G26240
AT3G61740
AT5G43650
AT2G34930
AT4G11150
AT3G45750
AT5G13460
AT1G02920
AT5G09480
AT5G36800
AT3G59290
AT5G11050
AT5G43070
AT3G15720
AT1G34000
AT1G53800
AT2G26510
AT5G26751
AT1G30860
AT4G10760
AT2G03730
AT5G05990
AT3G07220
AT3G54590
AT2G14285
AT5G09730
AT1G74470
AT1G71840
AT2G17290
AT2G13690
AT1G16970
AT1G54280
AT4G21720
AT1G71880
AT2G26400
AT1G78710
AT5G26180
AT4G09460
AT3G12380
AT4G29190
AT2G38290
AT5G10210
AT5G15948
AT3G45050
AT3G22410
AT5G13490
AT4G24180
AT5G65640
AT1G52342
AT5G49820
AT1G13350
AT5G06870
AT3G22090
AT1G03280
AT5G47910
AT5G50565
AT4G01280
AT2G43930
AT1G11610
AT1G75240
AT1G20440
AT2G21237
AT5G63450
AT3G13700
AT2G43660
AT5G55710
AT1G76930
AT5G02490
AT3G47420
AT5G18310
AT4G00620
AT3G21620
AT3G09670
AT1G14950
AT5G05540
AT5G28050
AT1G78140
AT1G64370
AT2G18770
AT2G02580
AT5G04730
AT5G42600
AT1G65920
AT1G23150
AT4G18372
AT5G34869
AT4G11350
AT2G18210
AT1G31300
AT3G04510
AT1G12140
AT4G24820
AT4G14870
AT4G04470
AT2G16060
AT5G06265
AT3G61440
AT2G30750
AT5G59350
AT3G07600
AT5G47620
AT5G60700
AT5G12320
AT2G39855
AT3G44716
AT5G62170
AT4G19230
AT2G30840
AT2G45110
AT1G14880
AT1G30760
AT5G36710
AT2G03937
AT3G53880
AT5G67430
AT2G01440
AT1G17800
AT2G26740
AT5G43960
AT1G69050
AT3G20650
AT5G44080
AT1G56350
AT3G14395
AT4G10170
AT1G44224
AT1G18010
AT1G29700
AT5G01740
AT5G04160
AT1G28440
AT1G74070
AT5G01490
AT2G22420
AT1G51440
AT3G05980
AT1G60950
AT4G22753
AT1G50320
AT4G28760
AT5G58760
AT2G47190
AT1G73630
AT3G27999
AT1G58270
AT5G59870
AT2G31160
AT2G17670
AT5G47670
AT1G09795
AT4G19690
AT4G31400
AT2G39851
AT5G16680
AT3G56090
AT4G22850
AT1G31250
AT2G41050
AT1G10960
AT2G44280
AT5G52310
AT2G18260
AT5G20580
AT2G22870
AT5G57260
AT1G29810
AT2G43590
AT4G21670
AT1G68510
AT1G62420
AT1G69920
AT4G11320
AT5G21080
AT4G21560
AT5G50440
AT4G18205
AT3G19270
AT4G39890
AT3G12977
AT5G08415
AT5G46230
AT1G73700
AT4G10960
AT1G67000
AT3G49180
AT4G21800
AT1G19020
AT3G20510
AT5G38560
AT4G15480
AT1G05220
AT3G52500
AT1G17700
AT1G61800
AT4G24620
AT2G18860
AT5G27550
AT4G08280
AT4G02890
AT3G46030
AT1G74730
AT5G02610
AT5G50915
AT1G17170
AT3G04160
AT1G21510
AT1G75335
AT5G53550
AT5G38160
AT4G26288
AT2G14850
AT3G56940
AT3G50685
AT1G76520
AT1G18660
AT2G44010
AT4G26130
AT3G51690
AT1G48090
AT2G42080
AT4G01700
AT1G80770
AT2G43240
AT1G49890
AT1G08560
AT1G12110
AT4G34290
AT1G63030
AT3G55646
AT3G42725
AT2G25160
AT4G28680
AT5G57700
AT5G25580
AT1G67150
AT5G49810
AT1G58440
AT3G19380
AT5G47890
AT1G07160
AT1G68560
AT5G17890
AT1G74450
AT2G02498
AT3G10915
AT1G17120
AT2G16570
AT3G47540
AT1G05870
AT1G32920
AT5G01260
AT1G74910
AT1G66470
AT2G35840
AT5G45340
AT1G36070
AT1G51770
AT1G18570
AT5G06320
AT1G25440
AT2G46590
AT4G26010
AT1G69588
AT1G54010
AT3G49100
AT4G17090
AT3G52180
AT1G55910
AT2G46750
AT5G67510
AT1G22520
AT3G55860
AT1G72040
AT1G24000
AT5G06280
AT4G18195
AT3G20050
AT3G61530
AT5G13080
AT1G66280
AT3G18035
AT4G22212
AT5G66510
AT4G17340
AT2G32487
AT5G15640
AT4G00390
AT3G15050
AT4G38800
AT5G60750
AT4G20010
AT4G38850
AT5G55340
AT4G30430
AT5G15970
AT5G55280
AT2G32030
AT5G07800
AT5G06610
AT5G50080
AT2G32300
AT3G50760
AT1G67730
AT2G41990
AT3G22231
AT5G15950
AT3G04670
AT3G20260
AT3G58220
AT3G48520
AT5G35370
AT2G25680
AT1G71340
AT1G47620
AT5G38710
AT5G57560
AT3G30210
AT4G14815
AT5G46850
AT5G38344
AT5G42780
AT4G03400
AT2G35510
AT1G69550
AT3G19030
AT3G30540
AT1G23390
AT5G11790
AT3G54690
AT3G49550
AT3G09922
AT4G24640
AT1G56710
AT1G03880
AT5G48990
AT1G72200
AT5G48790
AT1G23220
AT2G01350
AT2G24040
AT3G28360
AT1G49750
AT2G37170
AT4G31500
AT4G37850
AT4G03945
AT4G35190
AT1G19900
AT5G09650
AT2G29490
AT3G26240
AT5G61020
AT4G21850
AT3G03370
AT1G03340
AT3G22830
AT4G01440
AT4G16620
AT3G04560
AT5G26720
AT2G24300
AT3G24740
AT4G12890
AT1G27200
AT3G06740
AT1G11580
AT5G53870
AT1G45201
AT1G11400
AT2G41415
AT5G47350
AT3G14370
AT1G79360
AT5G53960
AT5G02160
AT2G24850
AT5G39830
AT2G44940
AT5G28840
AT2G38320
AT5G48490
AT3G28990
AT2G29450
AT1G54000
AT1G17400
AT5G11890
AT3G01340
AT5G60490
AT3G29160
AT3G14740
AT1G53920
AT4G34410
AT3G13860
AT2G28160
AT3G10400
AT4G17570
AT1G23149
AT1G80555
AT1G19370
AT1G50360
AT3G58810
AT2G31335
AT2G35040
AT2G01290
AT2G35960
AT4G39800
AT2G34460
AT1G01680
AT2G34185
AT3G45060
AT1G76750
AT2G30400
AT1G07590
AT1G10900
AT5G07450
AT2G32275
AT5G65320
AT5G42690
AT1G80690
AT1G32780
AT4G03150
AT5G10060
AT4G31290
AT4G22217
AT2G33810
AT1G65450
AT1G52870
AT3G55230
AT4G16140
AT5G09530
AT5G57625
AT4G22214
AT3G48970
AT4G24540
AT5G52450
AT1G08920
AT3G11397
AT2G30210
AT1G71760
AT5G18940
AT5G24660
AT5G16760
AT4G30130
AT1G46264
AT3G57210
AT1G67430
AT1G73010
AT2G19820
AT3G56490
AT1G31710
AT4G01850
AT2G34870
AT1G50290
AT5G40730
AT1G13470
AT2G02515
AT5G44520
AT2G26990
AT1G73540
AT1G68740
AT1G03790
AT1G48020
AT2G36835
```
