## Supplementary material for "A comprehensive map of preferentially located motifs reveals distinct proximal *cis*-regulatory elements in plants": CACAAAA_containing_gene_set.txt

```
#Occurences of CACAAAA between -6 and 25 (positions relative to the transcription start site)
#459 sequences with CACAAAA in this interval
#2.33% of the sequences in promoter set with CACAAAA (set with 19736 sequences)
AT3G23605
AT4G18810
AT1G78710
AT4G39800
AT2G41260
AT3G22830
AT1G62333
AT3G13700
AT1G75030
AT3G14040
AT1G72070
AT3G19200
AT5G65495
AT5G12130
AT2G02515
AT2G29995
AT2G32300
AT1G58270
AT3G06840
AT1G21510
AT1G30760
AT3G45750
AT5G60750
AT5G03230
AT1G10140
AT5G26000
AT3G48420
AT2G32275
AT3G26500
AT5G11890
AT1G68510
AT1G06475
AT5G19590
AT4G34290
AT3G10525
AT1G80555
AT5G16680
AT2G39980
AT4G11790
AT4G24180
AT3G44110
AT5G22540
AT5G36120
AT1G31300
AT5G04960
AT3G42725
AT5G09650
AT1G54010
AT1G80690
AT3G63180
AT2G04039
AT3G55646
AT1G13470
AT4G31290
AT2G44940
AT1G52342
AT1G03280
AT5G59350
AT2G31335
AT4G08390
AT3G61200
AT3G62870
AT2G36770
AT3G12530
AT4G14890
AT4G04972
AT3G48520
AT1G66140
AT3G27850
AT1G54280
AT1G53800
AT1G56580
AT2G46370
AT2G31570
AT3G15050
AT4G21120
AT5G21080
AT2G43660
AT4G29150
AT5G61140
AT4G33630
AT1G13609
AT4G21560
AT5G57655
AT1G17120
AT1G71880
AT5G18230
AT5G47910
AT2G14850
AT2G27140
AT1G01480
AT2G22870
AT1G68120
AT4G32600
AT3G14370
AT5G17890
AT3G08980
AT2G05940
AT4G24640
AT2G38320
AT2G43580
AT5G55250
AT1G04440
AT3G62820
AT5G58520
AT5G35580
AT3G09710
AT2G17670
AT5G04730
AT5G23000
AT3G50760
AT2G18860
AT1G19900
AT3G25690
AT5G34869
AT4G26000
AT3G50685
AT1G50290
AT4G12400
AT3G22060
AT3G04510
AT5G07870
AT5G62320
AT4G39890
AT4G28830
AT4G21670
AT3G22510
AT1G50640
AT2G37550
AT5G01490
AT1G80770
AT5G24660
AT1G08650
AT3G06740
AT5G44120
AT3G24740
AT5G62170
AT2G35040
AT5G26622
AT1G72040
AT1G65090
AT2G33330
AT1G68740
AT5G47070
AT3G58810
AT5G10150
AT1G68410
AT5G25580
AT1G53620
AT3G61270
AT4G26130
AT5G26751
AT1G44050
AT5G10380
AT5G14910
AT5G11790
AT5G47670
AT4G22214
AT3G18570
AT4G31790
AT2G43590
AT1G79360
AT1G78850
AT2G31980
AT1G17180
AT3G52500
AT1G69050
AT3G52890
AT3G02880
AT5G52520
AT3G02480
AT1G26120
AT5G14020
AT4G22860
AT1G09660
AT1G71840
AT5G05200
AT2G38290
AT3G55430
AT2G23610
AT4G28760
AT3G27999
AT3G47580
AT2G47190
AT2G25680
AT2G14285
AT1G66180
AT1G80030
AT4G04950
AT3G10400
AT1G48550
AT5G46115
AT4G33540
AT1G24000
AT4G38800
AT5G10060
AT3G03260
AT5G28640
AT1G03340
AT5G44380
AT3G58690
AT4G00620
AT2G13690
AT2G33810
AT1G71340
AT5G13825
AT1G48598
AT4G23040
AT1G68238
AT5G26240
AT1G74780
AT2G30400
AT3G19380
AT5G37540
AT1G14260
AT5G60910
AT1G52690
AT5G57220
AT3G22620
AT3G14160
AT2G24850
AT1G63057
AT5G67550
AT4G24820
AT1G69550
AT1G49030
AT4G21510
AT2G03420
AT3G49950
AT1G48650
AT5G58560
AT1G14280
AT5G23150
AT1G22520
AT3G10915
AT5G20230
AT1G16020
AT5G16760
AT1G42440
AT1G67150
AT1G54690
AT2G19802
AT3G44716
AT5G61020
AT2G01290
AT4G22710
AT4G03600
AT4G04020
AT5G48790
AT1G65950
AT3G09670
AT5G26720
AT4G21720
AT2G20770
AT5G18200
AT5G02090
AT1G10630
AT4G22490
AT4G09010
AT5G05100
AT3G63070
AT2G33860
AT3G07720
AT3G57690
AT2G13540
AT4G31360
AT3G51690
AT1G77130
AT3G58190
AT2G44060
AT5G38710
AT1G12140
AT4G33220
AT5G55710
AT2G33580
AT5G35360
AT1G23149
AT5G02160
AT3G51270
AT5G67400
AT5G47140
AT2G22420
AT3G07600
AT3G44860
AT1G71760
AT3G11745
AT2G34870
AT2G43570
AT3G30540
AT1G63650
AT1G49750
AT1G14880
AT3G07850
AT3G11397
AT1G23150
AT5G36710
AT3G05650
AT1G13420
AT1G13110
AT5G45340
AT4G29160
AT4G17970
AT3G63250
AT1G53920
AT5G49810
AT2G48030
AT5G06060
AT5G05990
AT1G05220
AT5G18100
AT5G43960
AT3G55640
AT1G09000
AT1G07590
AT5G15010
AT4G10265
AT5G67510
AT5G38160
AT4G11320
AT1G17170
AT3G05200
AT3G22810
AT2G35950
AT5G47350
AT5G04160
AT4G21850
AT1G25440
AT5G47620
AT5G35370
AT5G16540
AT1G73480
AT5G44520
AT5G66510
AT2G04032
AT3G03080
AT5G18940
AT1G70520
AT3G49180
AT3G25165
AT5G42785
AT2G03937
AT3G60890
AT2G29450
AT1G31250
AT5G10050
AT2G46735
AT5G63880
AT1G66070
AT5G41240
AT5G51850
AT4G22285
AT1G47620
AT3G09922
AT1G04380
AT1G14185
AT3G46990
AT1G78895
AT3G29160
AT4G18205
AT5G14660
AT5G43518
AT1G61590
AT3G19150
AT1G73630
AT4G11600
AT5G27670
AT3G56090
AT1G63055
AT4G20010
AT5G15860
AT5G53870
AT1G58170
AT1G51800
AT2G20700
AT1G56710
AT1G70340
AT3G16530
AT3G12990
AT5G67050
AT2G16060
AT5G01800
AT4G16390
AT1G23220
AT5G45300
AT1G66980
AT1G68560
AT2G16570
AT5G23870
AT3G07930
AT3G23390
AT5G36800
AT1G69190
AT4G25300
AT1G52410
AT1G08920
AT1G01305
AT4G01280
AT5G44080
AT3G52380
AT1G69588
AT3G48110
AT4G01700
AT4G24130
AT4G03945
AT3G55800
AT5G48180
AT2G26400
AT1G01680
AT1G53708
AT1G76520
AT3G04590
AT3G48890
AT1G73700
AT2G18900
AT3G18035
AT3G20120
AT2G28720
AT1G05900
AT4G34560
AT4G26010
AT3G19390
AT3G06360
AT3G11840
AT1G51440
AT5G51030
AT5G42690
AT2G35420
AT1G12110
AT4G25433
AT4G29620
AT3G12977
AT1G01230
AT2G14910
AT1G54000
AT1G20440
AT2G17290
AT2G32260
AT2G03340
AT4G09730
AT5G52440
AT1G11400
AT4G03150
AT5G39830
AT1G78140
AT4G26320
AT5G12320
AT3G30210
AT3G20510
AT5G50565
AT4G17030
AT4G00750
AT3G46030
AT5G07490
AT4G23880
AT1G63030
AT5G26180
AT3G16140
AT4G25050
AT2G40113
```
