## Supplementary material for "A comprehensive map of preferentially located motifs reveals distinct proximal *cis*-regulatory elements in plants": CACAAAAA_containing_gene_set.txt

```
#Occurences of CACAAAAA between -24 and 37 (positions relative to the transcription start site)
#322 sequences with CACAAAAA in this interval
#1.63% of the sequences in promoter set with CACAAAAA (set with 19736 sequences)
AT3G07480
AT3G24929
AT3G18035
AT3G14160
AT1G53800
AT3G27690
AT5G02090
AT4G01280
AT2G43660
AT4G01700
AT1G73700
AT1G72070
AT4G19610
AT5G51850
AT3G52890
AT2G44940
AT3G55640
AT1G53730
AT3G05650
AT3G06030
AT5G35550
AT5G52440
AT4G39050
AT5G57655
AT2G43580
AT1G04980
AT5G47140
AT3G55646
AT4G37260
AT5G35170
AT3G04590
AT5G37940
AT4G22214
AT2G45830
AT1G14280
AT3G45750
AT1G63550
AT5G38710
AT3G57690
AT5G37540
AT4G33720
AT1G69930
AT1G68120
AT5G12320
AT1G04380
AT5G01520
AT4G08390
AT5G37070
AT2G38290
AT1G71020
AT1G60000
AT1G50290
AT5G62070
AT1G74860
AT3G63260
AT5G47910
AT1G22520
AT2G16570
AT5G10140
AT5G27520
AT5G16760
AT4G15420
AT5G63250
AT2G03520
AT2G18860
AT2G35770
AT2G04700
AT5G23000
AT5G44080
AT4G29160
AT1G56710
AT2G35950
AT4G26130
AT3G06740
AT3G48520
AT5G17890
AT4G28410
AT3G02240
AT2G32460
AT1G56230
AT2G03420
AT1G60890
AT3G61200
AT5G57220
AT5G02790
AT1G08590
AT1G02000
AT5G38860
AT1G73480
AT1G24000
AT3G09710
AT1G61590
AT3G17740
AT3G20120
AT4G16880
AT5G06070
AT3G63250
AT1G01070
AT3G47580
AT4G21720
AT2G24590
AT5G65070
AT5G24655
AT1G05220
AT2G04032
AT2G13540
AT1G75040
AT1G52690
AT5G43750
AT1G13470
AT5G10050
AT3G07850
AT3G25165
AT4G15700
AT1G80770
AT5G45300
AT5G22310
AT5G21080
AT1G50640
AT4G30610
AT3G10400
AT1G71530
AT3G08490
AT3G24740
AT1G23205
AT3G23605
AT4G32600
AT4G12005
AT3G16530
AT1G17120
AT2G22120
AT5G11890
AT1G31300
AT2G19802
AT1G74590
AT1G05900
AT1G65520
AT5G59105
AT4G04950
AT5G57410
AT2G34420
AT5G04160
AT5G25580
AT1G64880
AT1G63057
AT3G07600
AT3G58190
AT5G44120
AT1G30760
AT5G43960
AT3G44860
AT2G38320
AT5G20230
AT4G28830
AT1G53708
AT3G49950
AT3G30210
AT2G17940
AT3G21390
AT2G33330
AT3G51270
AT3G14040
AT1G70340
AT1G70000
AT1G67960
AT1G05730
AT1G01480
AT5G21930
AT5G45340
AT5G36800
AT3G10810
AT1G51440
AT5G55250
AT4G26000
AT4G22710
AT1G63055
AT1G09660
AT4G25050
AT1G01680
AT5G36120
AT1G76390
AT1G68238
AT5G67510
AT1G78850
AT1G71160
AT3G14370
AT5G35370
AT4G17480
AT4G33540
AT2G04039
AT5G26180
AT1G25280
AT5G39830
AT4G02410
AT5G46115
AT1G76790
AT1G68410
AT1G62240
AT5G14910
AT3G04510
AT1G67890
AT5G28690
AT5G09650
AT5G59430
AT3G44716
AT5G11790
AT2G17390
AT4G16390
AT5G01800
AT3G04230
AT4G31290
AT3G20510
AT3G19390
AT2G20700
AT1G49030
AT5G24660
AT5G47620
AT5G19590
AT3G02180
AT4G03600
AT4G20020
AT4G31790
AT5G23150
AT2G31980
AT4G11850
AT5G26000
AT5G35570
AT5G64230
AT1G32060
AT1G32220
AT4G12400
AT1G78780
AT1G30240
AT4G25300
AT1G51250
AT5G03230
AT4G17970
AT1G03280
AT4G08700
AT5G06060
AT5G05990
AT5G12180
AT1G53620
AT2G48030
AT2G03340
AT3G55800
AT3G58690
AT3G50760
AT4G14890
AT5G43518
AT2G32275
AT5G13290
AT2G23610
AT4G34560
AT2G42750
AT5G28900
AT5G23940
AT3G09670
AT2G43590
AT2G23690
AT1G68920
AT5G53870
AT1G69190
AT1G70710
AT1G12140
AT2G37090
AT2G43570
AT5G63880
AT1G10140
AT3G03260
AT4G21560
AT1G68050
AT3G54440
AT5G08170
AT4G23040
AT3G09922
AT5G59700
AT1G48650
AT2G28720
AT4G04020
AT1G58430
AT2G41600
AT4G04972
AT5G19770
AT2G26840
AT2G17670
AT1G48380
AT1G74530
AT3G19150
AT4G11790
AT5G40690
AT2G37100
AT5G65495
AT5G67400
AT3G08620
AT5G51030
AT4G37320
AT3G26500
AT1G78080
AT4G16670
AT3G63040
AT1G65950
AT3G52380
AT4G09012
AT4G39150
AT5G64770
AT1G61420
AT4G10370
AT1G13250
AT3G57785
AT2G31140
AT1G79150
AT4G18810
AT1G51800
AT5G51710
AT3G16280
AT4G11310
AT2G46370
AT1G64500
AT5G36710
AT3G30540
AT4G24820
```
