## Supplementary material for "A comprehensive map of preferentially located motifs reveals distinct proximal *cis*-regulatory elements in plants": CACAAAAC_containing_gene_set.txt

```
#Occurences of CACAAAAC between -62 and 11 (positions relative to the transcription start site)
#223 sequences with CACAAAAC in this interval
#1.13% of the sequences in promoter set with CACAAAAC (set with 19736 sequences)
AT1G48598
AT2G45840
AT4G21160
AT2G34340
AT4G03945
AT4G28840
AT5G02790
AT5G64400
AT5G17270
AT4G34290
AT2G31450
AT1G11400
AT5G61020
AT1G01240
AT1G68740
AT3G11320
AT2G33580
AT3G45850
AT1G69050
AT5G55710
AT1G24520
AT4G28360
AT2G22870
AT2G29450
AT2G34490
AT2G13690
AT5G66510
AT1G64150
AT2G17950
AT5G42690
AT3G54440
AT1G21160
AT2G41120
AT1G53040
AT5G62170
AT5G12130
AT1G72290
AT1G63030
AT3G21210
AT5G05010
AT5G63940
AT3G18850
AT5G62310
AT1G63650
AT4G14760
AT5G25130
AT5G44520
AT1G73630
AT1G55870
AT2G03937
AT1G64970
AT1G67490
AT4G23210
AT1G62070
AT5G04885
AT2G16070
AT3G19380
AT2G19860
AT5G48180
AT4G18370
AT1G65370
AT1G78710
AT4G37290
AT3G62990
AT5G02090
AT1G71890
AT2G36320
AT3G49180
AT4G19180
AT1G17100
AT4G17660
AT3G06840
AT4G35390
AT1G70170
AT1G48620
AT4G09730
AT3G28040
AT2G25680
AT2G21820
AT5G35560
AT2G39670
AT5G57670
AT1G54510
AT5G09440
AT5G54490
AT3G22570
AT2G35040
AT5G48820
AT3G61450
AT2G36170
AT5G16680
AT5G18090
AT3G54430
AT1G77130
AT5G47070
AT2G14850
AT3G05390
AT5G42765
AT2G14680
AT3G29160
AT2G34920
AT1G67840
AT4G01860
AT1G29040
AT1G56270
AT5G19370
AT4G37220
AT1G21380
AT4G24570
AT1G72560
AT3G12990
AT3G20090
AT5G49810
AT2G02515
AT5G04045
AT2G32300
AT2G43590
AT3G25690
AT5G62460
AT1G79360
AT2G47190
AT1G01305
AT3G02480
AT5G11280
AT2G30620
AT2G01290
AT1G03340
AT1G24330
AT1G30250
AT4G11990
AT5G52880
AT2G04740
AT1G10180
AT4G27090
AT1G20670
AT1G76700
AT2G23430
AT1G31730
AT4G23180
AT3G48890
AT2G42120
AT3G18570
AT3G11397
AT4G21670
AT3G52790
AT4G20010
AT4G34850
AT3G42725
AT2G43940
AT1G71880
AT1G17800
AT1G72120
AT4G26320
AT3G05545
AT3G24870
AT4G01700
AT4G26010
AT3G54030
AT2G24850
AT3G46030
AT5G04180
AT5G57380
AT3G25905
AT1G25220
AT3G24150
AT1G48600
AT3G22810
AT4G24640
AT5G47930
AT1G72970
AT4G22280
AT1G78540
AT1G14880
AT3G22660
AT1G18835
AT1G18450
AT3G26220
AT4G26870
AT4G29460
AT1G29030
AT4G05400
AT1G06930
AT5G63190
AT5G26740
AT2G39910
AT4G24180
AT1G06080
AT1G07410
AT1G75440
AT3G10980
AT4G13890
AT4G39800
AT2G38905
AT1G73970
AT2G26900
AT1G54280
AT3G58690
AT5G05570
AT1G68560
AT3G19480
AT3G56090
AT1G17170
AT1G67460
AT5G22600
AT4G33630
AT5G66350
AT2G24140
AT5G45840
AT5G26622
AT3G48450
AT1G01440
AT2G36770
AT4G34960
AT3G27999
AT1G75790
AT5G39940
AT5G26820
AT5G38160
AT5G05370
AT3G12977
AT5G13980
AT3G27510
AT1G03360
```
