## Supplementary material for "A comprehensive map of preferentially located motifs reveals distinct proximal *cis*-regulatory elements in plants": CACAAAC_containing_gene_set.txt

```
#Occurences of CACAAAC between -6 and 12 (positions relative to the transcription start site)
#154 sequences with CACAAAC in this interval
#0.78% of the sequences in promoter set with CACAAAC (set with 19736 sequences)
AT5G15970
AT3G45710
AT1G72200
AT5G65000
AT2G32500
AT1G49890
AT5G06280
AT5G09730
AT5G15950
AT2G36885
AT1G69920
AT5G05540
AT2G37170
AT2G27550
AT5G09530
AT1G21310
AT4G19230
AT1G73010
AT2G34930
AT2G02498
AT2G18200
AT2G01290
AT4G11150
AT3G59640
AT5G47670
AT4G01440
AT1G50320
AT2G22270
AT2G43590
AT1G65260
AT5G49820
AT1G55910
AT3G04160
AT5G60490
AT4G34410
AT4G31400
AT5G07450
AT3G18500
AT2G46590
AT1G21540
AT3G56490
AT1G64370
AT4G17090
AT1G65450
AT4G08950
AT5G09480
AT2G38860
AT3G23955
AT3G61530
AT5G46850
AT5G06320
AT1G48020
AT2G39855
AT4G17570
AT2G34460
AT4G16620
AT5G61090
AT4G12890
AT4G38850
AT3G22410
AT1G29810
AT2G18260
AT5G53960
AT3G26240
AT5G48990
AT4G19430
AT5G38710
AT4G00390
AT3G59290
AT4G15160
AT2G42080
AT2G31160
AT2G41130
AT5G06870
AT4G29190
AT3G55230
AT1G73320
AT1G76750
AT1G74470
AT2G15320
AT2G05810
AT1G71250
AT1G29090
AT1G14950
AT5G64870
AT5G53870
AT5G50440
AT1G52080
AT4G24540
AT2G41460
AT1G17400
AT3G01120
AT2G34185
AT2G30400
AT3G20650
AT3G01340
AT1G18570
AT2G43930
AT3G54590
AT2G41990
AT5G52020
AT1G66470
AT3G11945
AT5G65640
AT5G25350
AT4G14815
AT3G25710
AT1G20440
AT2G44280
AT3G51860
AT5G57560
AT1G56350
AT1G18010
AT5G01260
AT1G17700
AT5G42780
AT1G74070
AT2G18210
AT3G53880
AT1G07160
AT5G10930
AT1G66280
AT5G02490
AT5G50080
AT4G10760
AT4G26288
AT1G27100
AT3G13560
AT5G58760
AT2G47180
AT1G36070
AT3G49550
AT5G42600
AT4G15480
AT4G03610
AT3G04181
AT4G16140
AT4G19690
AT3G47540
AT5G15640
AT1G77760
AT1G28440
AT4G33985
AT4G37220
AT5G48490
AT2G27690
AT5G15948
AT3G20050
AT1G62220
AT3G52180
AT1G48090
AT4G18195
AT5G50800
AT5G55340
```
