## Supplementary material for "A comprehensive map of preferentially located motifs reveals distinct proximal *cis*-regulatory elements in plants": CACAAACA_containing_gene_set.txt

```
#Occurences of CACAAACA between -16 and 12 (positions relative to the transcription start site)
#105 sequences with CACAAACA in this interval
#0.53% of the sequences in promoter set with CACAAACA (set with 19736 sequences)
AT5G52370
AT3G25710
AT4G03520
AT2G27550
AT4G37220
AT1G22530
AT4G18195
AT3G26900
AT1G62220
AT5G22310
AT1G52080
AT1G08700
AT5G17450
AT4G26288
AT4G14890
AT2G14580
AT1G66470
AT3G22410
AT1G71250
AT4G34410
AT1G29090
AT5G25350
AT2G35380
AT2G36885
AT3G11945
AT4G17090
AT2G38860
AT1G18010
AT5G55340
AT5G47670
AT2G47180
AT5G52060
AT5G09530
AT3G20650
AT5G60490
AT5G15970
AT1G17700
AT2G18200
AT1G17980
AT5G46850
AT2G37170
AT5G53870
AT2G31160
AT2G15320
AT3G56490
AT1G30470
AT4G19230
AT2G34185
AT3G52180
AT2G18500
AT4G17570
AT2G18210
AT2G43590
AT3G06820
AT4G11150
AT4G15480
AT5G64870
AT1G06670
AT1G08110
AT3G55990
AT1G65260
AT5G42780
AT1G04040
AT1G18570
AT3G47540
AT5G42600
AT2G34930
AT2G38370
AT5G49820
AT2G18660
AT3G26240
AT2G03140
AT3G51860
AT1G77110
AT5G06870
AT2G46590
AT1G29418
AT4G24540
AT5G09445
AT5G48490
AT4G19690
AT3G59640
AT2G30960
AT4G29190
AT1G50420
AT1G28440
AT5G15640
AT2G02498
AT3G45710
AT3G53960
AT1G64370
AT1G27100
AT1G76750
AT3G01120
AT3G49725
AT5G39100
AT5G06280
AT2G31300
AT5G57050
AT1G20440
AT5G52020
AT4G16620
AT3G13560
AT1G27710
AT2G39855
```
