## Supplementary material for "A comprehensive map of preferentially located motifs reveals distinct proximal *cis*-regulatory elements in plants": CACAAAG_containing_gene_set.txt

```
#Occurences of CACAAAG between -41 and 28 (positions relative to the transcription start site)
#341 sequences with CACAAAG in this interval
#1.73% of the sequences in promoter set with CACAAAG (set with 19736 sequences)
AT1G09350
AT3G23170
AT5G17870
AT3G05950
AT3G23940
AT3G07270
AT1G44010
AT4G36430
AT3G54740
AT2G42500
AT1G67730
AT2G45190
AT1G55560
AT2G19530
AT5G51190
AT3G22790
AT5G47890
AT3G02210
AT4G29930
AT2G44578
AT1G78010
AT4G03050
AT2G40910
AT3G58630
AT1G07440
AT5G49990
AT3G03080
AT3G26570
AT2G18150
AT1G16970
AT5G06265
AT4G27390
AT5G59770
AT2G24395
AT2G06025
AT1G34000
AT4G00165
AT4G19450
AT2G41290
AT1G68620
AT1G55960
AT3G04320
AT5G42500
AT4G02090
AT3G48970
AT2G39660
AT5G04330
AT3G50900
AT4G32120
AT4G15610
AT2G35510
AT1G48860
AT3G57210
AT3G63290
AT4G22217
AT5G53730
AT5G09530
AT5G15910
AT3G22950
AT5G28610
AT1G51950
AT5G10210
AT5G53500
AT1G75240
AT4G08280
AT4G26050
AT5G41920
AT5G01490
AT4G28680
AT2G19760
AT1G11580
AT3G29185
AT3G24750
AT3G55860
AT3G14360
AT2G01350
AT4G32010
AT3G16690
AT4G02600
AT5G43280
AT2G43240
AT1G31710
AT5G07010
AT1G12440
AT3G01180
AT1G65890
AT4G13800
AT4G25000
AT1G78710
AT5G15520
AT1G23780
AT5G42930
AT1G54710
AT2G20990
AT4G31500
AT3G10760
AT3G05900
AT5G53390
AT1G76930
AT3G58670
AT1G02920
AT5G65320
AT5G57700
AT4G23420
AT2G23170
AT5G42800
AT2G32400
AT4G10955
AT4G10960
AT2G18380
AT4G18596
AT3G14740
AT1G47580
AT3G20770
AT5G04540
AT1G19370
AT2G26975
AT5G57625
AT2G33790
AT1G67840
AT1G65880
AT1G33440
AT2G34540
AT5G38344
AT5G05980
AT5G44100
AT5G19340
AT4G02725
AT2G32487
AT2G47430
AT3G49580
AT2G31160
AT1G76660
AT1G60950
AT4G31490
AT4G35190
AT1G13930
AT2G38890
AT2G32710
AT4G37700
AT4G30750
AT1G67090
AT5G11050
AT3G45050
AT3G60640
AT2G29060
AT1G10630
AT5G08430
AT3G09270
AT4G08930
AT1G75590
AT5G22890
AT5G57900
AT2G40070
AT2G35840
AT3G54400
AT1G75260
AT1G73950
AT2G25735
AT4G14130
AT2G01440
AT1G70570
AT3G03370
AT1G58440
AT3G57560
AT1G28310
AT1G63030
AT1G32920
AT5G67430
AT4G01430
AT2G47770
AT2G31100
AT3G27025
AT3G05400
AT2G01960
AT4G10170
AT5G18830
AT3G54940
AT2G30170
AT2G25880
AT4G23460
AT5G62650
AT5G10460
AT5G27820
AT1G23970
AT2G44190
AT5G63550
AT3G48425
AT5G20930
AT1G06770
AT5G60700
AT3G46770
AT3G13860
AT5G03310
AT5G07770
AT4G22212
AT2G27360
AT1G54510
AT4G12640
AT5G02610
AT2G37700
AT4G38500
AT3G13790
AT5G48650
AT4G03400
AT1G68238
AT1G30360
AT5G45750
AT4G16980
AT3G08010
AT3G47870
AT1G34190
AT3G61740
AT2G19600
AT2G24300
AT4G03070
AT5G06610
AT1G01930
AT4G24620
AT1G34010
AT1G01070
AT1G51810
AT3G13062
AT3G54690
AT2G43500
AT3G20260
AT5G44730
AT5G24780
AT5G58770
AT1G23950
AT3G28455
AT3G16910
AT1G23390
AT5G07080
AT2G17620
AT5G14940
AT2G27270
AT3G45060
AT1G09795
AT2G19900
AT2G34070
AT1G13400
AT1G02813
AT4G24350
AT2G31410
AT3G44870
AT2G41820
AT3G15730
AT1G70030
AT5G18065
AT1G55050
AT2G47910
AT5G23970
AT4G08867
AT2G27830
AT5G19680
AT1G18840
AT2G02580
AT3G05980
AT3G47510
AT1G30550
AT5G13240
AT2G37180
AT1G75100
AT1G10590
AT3G08000
AT2G21237
AT1G28520
AT3G60966
AT2G36835
AT4G00040
AT5G24313
AT4G00080
AT3G54320
AT5G44600
AT1G28280
AT4G20390
AT1G16210
AT1G15180
AT1G79730
AT2G30840
AT1G61800
AT1G52030
AT3G19030
AT4G21710
AT5G66400
AT5G02290
AT1G68540
AT1G22930
AT2G27590
AT4G27595
AT5G61270
AT1G52710
AT2G18890
AT5G13080
AT5G57260
AT1G30070
AT3G62550
AT3G13404
AT1G10960
AT3G10690
AT3G63030
AT4G22140
AT1G74730
AT3G61790
AT4G30760
AT5G10410
AT2G35765
AT4G13370
AT2G30432
AT4G03100
AT5G55280
AT5G17600
AT3G15950
AT3G04170
AT5G55920
AT2G26750
AT1G52640
AT3G22620
AT1G04660
AT1G05870
AT5G13490
AT1G03880
AT1G53180
AT3G04670
AT3G55850
AT5G64570
AT1G49960
AT4G11175
AT5G25950
AT5G07800
AT4G26940
AT5G50915
AT2G26740
AT5G41050
AT1G78070
AT2G41415
AT5G53550
AT4G18372
AT3G61490
AT5G47690
```
