## Supplementary material for "A comprehensive map of preferentially located motifs reveals distinct proximal *cis*-regulatory elements in plants": CACAAATC_containing_gene_set.txt

```
#Occurences of CACAAATC between -4 and 0 (positions relative to the transcription start site)
#22 sequences with CACAAATC in this interval
#0.11% of the sequences in promoter set with CACAAATC (set with 19736 sequences)
AT2G32030
AT3G61440
AT3G02830
AT4G22850
AT5G52450
AT4G01850
AT3G22090
AT2G16530
AT1G32780
AT1G67000
AT3G58220
AT5G63450
AT3G04560
AT1G08560
AT1G45201
AT2G39851
AT1G73540
AT4G37850
AT2G26510
AT4G21800
AT5G11110
AT5G20580
```
