## Supplementary material for "A comprehensive map of preferentially located motifs reveals distinct proximal *cis*-regulatory elements in plants": CACAACAC_containing_gene_set.txt

```
#Occurences of CACAACAC between -31 and 8 (positions relative to the transcription start site)
#90 sequences with CACAACAC in this interval
#0.46% of the sequences in promoter set with CACAACAC (set with 19736 sequences)
AT4G26320
AT5G44420
AT1G55330
AT5G46890
AT3G52870
AT3G23170
AT2G32550
AT3G46770
AT3G13610
AT4G33630
AT1G29090
AT3G25160
AT1G35140
AT1G13600
AT2G26900
AT1G76430
AT1G23240
AT1G62000
AT3G18773
AT1G62060
AT4G25760
AT1G62220
AT5G03905
AT1G18960
AT4G13170
AT5G54490
AT1G24267
AT4G36620
AT3G15950
AT2G24040
AT1G69910
AT1G78210
AT5G05580
AT3G14440
AT2G26020
AT1G74670
AT2G20680
AT1G05870
AT2G33850
AT4G22710
AT2G41400
AT1G30870
AT1G09310
AT3G01670
AT1G78830
AT3G12610
AT3G25120
AT4G19170
AT2G43120
AT5G44410
AT4G04950
AT5G04200
AT5G57400
AT1G10040
AT3G14000
AT5G35370
AT4G21200
AT5G22790
AT2G32460
AT3G05190
AT5G47900
AT5G53830
AT2G41390
AT5G55520
AT5G01740
AT1G33590
AT5G40810
AT2G43250
AT3G07910
AT3G52390
AT2G43240
AT2G23360
AT1G71015
AT4G14560
AT1G13420
AT1G62975
AT3G22231
AT5G35550
AT3G03650
AT4G13590
AT5G53870
AT5G23490
AT4G17970
AT4G13345
AT3G21690
AT5G46900
AT3G49050
AT5G04950
AT1G30550
AT3G18280
```
