## Supplementary material for "A comprehensive map of preferentially located motifs reveals distinct proximal *cis*-regulatory elements in plants": CACAACCC_containing_gene_set.txt

```
#Occurences of CACAACCC between 199 and 280 (positions relative to the transcription start site)
#49 sequences with CACAACCC in this interval
#0.25% of the sequences in promoter set with CACAACCC (set with 19736 sequences)
AT1G71090
AT1G70840
AT4G14360
AT2G36840
AT1G16390
AT2G32530
AT1G10800
AT3G55590
AT1G21370
AT5G01290
AT5G24010
AT3G30720
AT2G33640
AT1G73650
AT2G15490
AT5G49740
AT1G78850
AT1G48830
AT2G27260
AT1G53400
AT1G14570
AT1G65860
AT2G15480
AT1G52520
AT5G41260
AT2G28590
AT1G70550
AT2G34720
AT3G18430
AT1G67730
AT4G09550
AT1G64330
AT2G28910
AT1G13250
AT3G17890
AT2G01830
AT5G50830
AT3G24360
AT5G06150
AT5G42150
AT1G71990
AT2G37390
AT2G35030
AT3G20557
AT1G70570
AT5G13530
AT2G20050
AT4G12450
AT3G07420
```
