## Supplementary material for "A comprehensive map of preferentially located motifs reveals distinct proximal *cis*-regulatory elements in plants": CACAATGT_containing_gene_set.txt

```
#Occurences of CACAATGT between 341 and 403 (positions relative to the transcription start site)
#51 sequences with CACAATGT in this interval
#0.26% of the sequences in promoter set with CACAATGT (set with 19736 sequences)
AT3G51040
AT3G21620
AT1G74458
AT5G07490
AT2G40590
AT3G09740
AT5G44370
AT3G59530
AT5G42955
AT1G75080
AT5G47780
AT1G20340
AT2G28520
AT3G03305
AT2G40510
AT2G43480
AT1G63640
AT2G43560
AT3G50100
AT5G34885
AT4G30820
AT4G22960
AT2G16390
AT3G44190
AT1G25510
AT1G74430
AT2G20580
AT4G30220
AT1G27700
AT1G62720
AT2G04430
AT3G09550
AT1G79490
AT1G52910
AT2G16505
AT3G54750
AT5G52650
AT2G44440
AT5G48530
AT3G16630
AT2G45100
AT2G45320
AT2G40660
AT1G24400
AT1G61300
AT2G32180
AT1G11890
AT2G01170
AT1G32370
AT4G28365
AT1G62680
```
