## Supplementary material for "A comprehensive map of preferentially located motifs reveals distinct proximal *cis*-regulatory elements in plants": CACAC_containing_gene_set.txt

```
#Occurences of CACAC between -1 and 2 (positions relative to the transcription start site)
#267 sequences with CACAC in this interval
#1.35% of the sequences in promoter set with CACAC (set with 19736 sequences)
AT2G48160
AT1G24400
AT1G13560
AT5G02200
AT1G16840
AT3G21380
AT2G17630
AT3G27830
AT1G30300
AT3G20830
AT1G74560
AT5G12860
AT3G05350
AT1G17100
AT5G41600
AT1G78320
AT2G34610
AT5G62350
AT5G46900
AT5G60530
AT4G11650
AT5G37770
AT5G44560
AT5G17890
AT4G14104
AT1G50420
AT5G49555
AT2G02010
AT2G03510
AT4G02340
AT2G44130
AT5G06370
AT5G05540
AT1G60710
AT1G62070
AT5G08390
AT5G26692
AT1G78850
AT2G31980
AT4G00730
AT1G21090
AT2G29390
AT5G43650
AT1G06270
AT5G46890
AT4G18730
AT1G55020
AT3G55020
AT2G16600
AT5G57090
AT1G25320
AT1G22690
AT1G30220
AT3G17440
AT1G63295
AT4G34360
AT2G44280
AT5G08050
AT2G21250
AT1G12200
AT4G31080
AT3G56510
AT1G67470
AT3G20120
AT1G72610
AT2G01120
AT4G17670
AT1G70890
AT4G03400
AT1G05260
AT4G19690
AT4G03945
AT4G04840
AT4G27260
AT4G02810
AT4G00110
AT2G04925
AT1G66120
AT1G72090
AT1G52190
AT5G39100
AT1G04610
AT3G48520
AT3G18000
AT4G14030
AT2G04039
AT2G32890
AT2G38390
AT3G61670
AT3G17998
AT3G15250
AT3G50800
AT2G36760
AT4G23110
AT5G22310
AT5G23220
AT5G44420
AT1G65890
AT5G60490
AT1G44780
AT4G39330
AT5G01740
AT1G57720
AT3G58220
AT2G25800
AT1G47485
AT5G01260
AT3G12580
AT3G22780
AT3G14370
AT5G54145
AT3G13320
AT5G05010
AT4G16670
AT5G62440
AT5G13190
AT1G78140
AT5G48150
AT4G02170
AT2G25460
AT1G75860
AT1G55170
AT3G17800
AT1G49010
AT5G58630
AT2G39980
AT2G20815
AT5G03760
AT5G45410
AT3G18570
AT3G22620
AT1G69588
AT1G32050
AT3G05610
AT3G54925
AT3G50770
AT5G26030
AT1G32200
AT2G24170
AT3G25730
AT3G26440
AT4G08540
AT4G16000
AT4G39710
AT4G01430
AT5G54660
AT1G80710
AT4G12120
AT1G78880
AT2G45050
AT4G00710
AT5G67450
AT3G05600
AT3G12080
AT1G48440
AT3G20760
AT2G26170
AT1G73680
AT4G27520
AT3G14240
AT2G30040
AT2G32720
AT1G69050
AT2G43930
AT1G10180
AT1G12300
AT1G61810
AT1G05680
AT2G47370
AT1G44050
AT5G47780
AT3G02120
AT4G28703
AT1G15190
AT2G39930
AT4G36110
AT4G05590
AT4G23100
AT4G13195
AT5G35670
AT1G78882
AT2G25760
AT2G38650
AT4G14750
AT2G28790
AT1G52342
AT1G71500
AT5G22791
AT2G25700
AT5G18490
AT5G38900
AT1G22275
AT1G09240
AT1G73720
AT5G50080
AT2G33770
AT3G02830
AT5G12890
AT2G36990
AT1G04040
AT1G21520
AT3G04550
AT1G22410
AT4G25720
AT4G35730
AT5G57685
AT1G11390
AT5G53820
AT1G48860
AT2G44360
AT4G21650
AT3G09650
AT2G22670
AT1G16000
AT4G25200
AT1G78000
AT4G13710
AT5G16840
AT3G10870
AT1G55110
AT4G28160
AT5G54510
AT1G26796
AT2G43610
AT4G17340
AT5G03170
AT3G30775
AT1G17430
AT1G60950
AT3G29020
AT3G28860
AT4G33710
AT3G13560
AT3G54470
AT1G10530
AT2G37970
AT1G14350
AT2G38290
AT5G19290
AT5G47850
AT4G36620
AT1G31040
AT4G22960
AT1G64400
AT1G21660
AT3G05650
AT3G54960
AT1G48990
AT3G57490
AT4G27330
AT3G43660
AT1G02560
AT2G22450
AT1G21510
AT5G55710
AT1G54060
AT2G02100
AT4G32272
AT2G23600
AT3G21650
AT3G55254
AT1G79040
AT1G30840
AT5G50290
AT3G19910
AT4G00020
AT5G64100
```
