## Supplementary material for "A comprehensive map of preferentially located motifs reveals distinct proximal *cis*-regulatory elements in plants": CACACAA_containing_gene_set.txt

```
#Occurences of CACACAA between -6 and 0 (positions relative to the transcription start site)
#82 sequences with CACACAA in this interval
#0.42% of the sequences in promoter set with CACACAA (set with 19736 sequences)
AT1G61810
AT5G02160
AT5G08050
AT4G37850
AT3G22830
AT1G67230
AT1G05291
AT3G29020
AT3G21620
AT5G66100
AT5G64100
AT2G43610
AT4G03945
AT3G04560
AT5G43650
AT3G48190
AT2G36770
AT4G33630
AT2G33770
AT2G32440
AT2G18950
AT3G30775
AT2G16600
AT2G04039
AT4G02170
AT4G01700
AT5G07460
AT4G39330
AT1G26450
AT4G19690
AT1G74670
AT2G20880
AT1G22275
AT2G28160
AT5G44420
AT1G05260
AT1G68510
AT1G62220
AT1G16000
AT4G16500
AT1G60950
AT1G71695
AT5G08415
AT3G58220
AT5G01260
AT3G22970
AT5G16540
AT5G60490
AT1G05680
AT2G25760
AT5G46890
AT5G52880
AT1G22260
AT3G27999
AT4G14780
AT5G07800
AT2G20080
AT2G44280
AT2G42500
AT5G54660
AT5G22791
AT1G72040
AT5G46900
AT3G22968
AT5G55570
AT1G79040
AT1G24010
AT3G04160
AT1G68720
AT2G43930
AT2G28190
AT5G46850
AT1G28700
AT5G50080
AT4G36620
AT1G69588
AT3G18800
AT5G01740
AT5G38710
AT1G55860
AT5G06265
AT4G17340
```
