## Supplementary material for "A comprehensive map of preferentially located motifs reveals distinct proximal *cis*-regulatory elements in plants": CACACAAA_containing_gene_set.txt

```
#Occurences of CACACAAA between -8 and 17 (positions relative to the transcription start site)
#118 sequences with CACACAAA in this interval
#0.60% of the sequences in promoter set with CACACAAA (set with 19736 sequences)
AT5G38710
AT1G69550
AT1G60950
AT1G56600
AT3G07720
AT2G38860
AT5G07010
AT1G68120
AT2G33790
AT3G27999
AT3G04560
AT2G27270
AT5G46850
AT3G18500
AT2G43930
AT3G19150
AT5G06265
AT5G17890
AT4G17970
AT2G04039
AT1G32920
AT1G12140
AT3G58690
AT2G44280
AT1G01305
AT2G27140
AT1G50320
AT2G20080
AT4G14780
AT3G04160
AT4G26130
AT1G69588
AT4G22753
AT3G55800
AT1G69050
AT5G50080
AT3G12530
AT4G30430
AT1G54040
AT5G60490
AT2G46960
AT3G59290
AT4G17340
AT5G05540
AT2G31980
AT3G09270
AT1G52342
AT2G31410
AT3G59640
AT1G55910
AT4G19690
AT1G53800
AT4G03400
AT1G49030
AT5G02160
AT2G42500
AT3G44860
AT3G55640
AT3G18570
AT5G52440
AT1G21510
AT3G02830
AT1G72040
AT2G26010
AT3G05650
AT1G52870
AT1G78140
AT5G43650
AT2G32275
AT2G21560
AT2G01350
AT5G45428
AT1G68510
AT2G22870
AT1G50360
AT3G58220
AT1G18660
AT1G21520
AT3G04150
AT1G66070
AT5G55710
AT1G01230
AT3G60890
AT1G70750
AT5G14070
AT5G07800
AT1G71810
AT4G03945
AT5G08415
AT1G52690
AT2G03200
AT4G39890
AT3G45710
AT3G27850
AT5G01260
AT2G28160
AT3G22830
AT5G18310
AT2G31570
AT5G16540
AT2G26740
AT1G44050
AT1G78070
AT3G21620
AT1G16310
AT2G15320
AT5G42600
AT4G01700
AT5G04770
AT1G74070
AT5G57260
AT3G50685
AT4G37850
AT1G07010
AT1G29700
AT3G14370
AT2G20990
AT5G15410
```
