## Supplementary material for "A comprehensive map of preferentially located motifs reveals distinct proximal *cis*-regulatory elements in plants": CACACAAC_containing_gene_set.txt

```
#Occurences of CACACAAC between -30 and 1 (positions relative to the transcription start site)
#58 sequences with CACACAAC in this interval
#0.29% of the sequences in promoter set with CACACAAC (set with 19736 sequences)
AT5G38700
AT5G64100
AT1G79040
AT5G01740
AT1G62220
AT3G24420
AT4G02170
AT1G74670
AT1G15420
AT3G62160
AT3G22430
AT5G46900
AT5G25120
AT1G05260
AT2G33440
AT5G40810
AT2G41400
AT4G22980
AT3G30775
AT3G25160
AT2G20880
AT4G19170
AT3G49050
AT2G26020
AT2G43610
AT5G20330
AT1G13600
AT1G32520
AT4G33630
AT3G01325
AT1G28700
AT4G36620
AT3G27750
AT3G55030
AT3G21360
AT2G41390
AT5G03170
AT5G24860
AT5G67510
AT4G27960
AT5G44420
AT2G27030
AT2G43250
AT1G67980
AT3G50930
AT4G39330
AT1G05680
AT2G33770
AT5G54060
AT3G27100
AT3G17800
AT1G68800
AT4G02990
AT1G24010
AT5G46890
AT3G26190
AT5G67400
AT1G16410
```
