## Supplementary material for "A comprehensive map of preferentially located motifs reveals distinct proximal *cis*-regulatory elements in plants": CACACAAT_containing_gene_set.txt

```
#Occurences of CACACAAT between -31 and -3 (positions relative to the transcription start site)
#56 sequences with CACACAAT in this interval
#0.28% of the sequences in promoter set with CACACAAT (set with 19736 sequences)
AT3G46870
AT5G64110
AT1G65230
AT1G13550
AT3G19240
AT2G36770
AT1G76750
AT3G21990
AT2G18950
AT4G02170
AT5G65420
AT2G16280
AT5G66390
AT4G39795
AT1G37150
AT1G28100
AT1G55860
AT1G67230
AT5G61412
AT3G46510
AT1G80450
AT2G32440
AT4G16840
AT5G53540
AT1G06450
AT3G22970
AT5G03510
AT1G54160
AT5G52880
AT2G46130
AT2G27090
AT2G39310
AT1G24577
AT4G37040
AT3G18800
AT3G22968
AT5G55560
AT1G53700
AT3G48320
AT3G51720
AT5G23170
AT5G17760
AT5G52890
AT3G48190
AT1G76420
AT1G12680
AT5G48030
AT1G53100
AT1G22260
AT1G68720
AT2G18980
AT1G02145
AT4G16500
AT1G26450
AT1G65730
AT5G22880
```
