## Supplementary material for "A comprehensive map of preferentially located motifs reveals distinct proximal *cis*-regulatory elements in plants": CACACAC_containing_gene_set.txt

```
#Occurences of CACACAC between -30 and 31 (positions relative to the transcription start site)
#466 sequences with CACACAC in this interval
#2.36% of the sequences in promoter set with CACACAC (set with 19736 sequences)
AT3G54040
AT3G12890
AT1G68640
AT4G13940
AT3G52960
AT5G45480
AT2G44065
AT2G06210
AT3G10060
AT3G17440
AT3G22968
AT4G36780
AT1G22690
AT1G32360
AT5G62350
AT1G71850
AT1G63650
AT1G60950
AT5G63350
AT1G52342
AT2G39650
AT1G18265
AT5G08670
AT5G52250
AT2G22000
AT3G54660
AT5G50290
AT2G25970
AT2G19770
AT1G66480
AT1G78850
AT2G42870
AT3G26630
AT5G65640
AT2G30540
AT1G78080
AT5G07840
AT1G33760
AT2G27030
AT5G42090
AT1G70940
AT5G09462
AT5G57240
AT1G53163
AT2G12462
AT1G67360
AT4G39570
AT1G10510
AT2G36770
AT1G19170
AT2G29890
AT1G07680
AT5G08415
AT4G21270
AT1G22080
AT1G80480
AT3G09930
AT5G45590
AT1G48990
AT4G14120
AT3G21140
AT1G02560
AT5G01670
AT5G49720
AT5G09460
AT5G39100
AT1G78370
AT3G50080
AT4G13195
AT3G49470
AT3G44150
AT1G05680
AT5G47720
AT5G47780
AT3G17580
AT2G28020
AT2G20870
AT5G40690
AT1G59610
AT1G62620
AT3G22550
AT4G14560
AT4G36410
AT5G55560
AT5G62820
AT5G03170
AT5G53500
AT3G48690
AT3G23130
AT2G28780
AT3G53230
AT4G00080
AT3G44860
AT1G13380
AT3G04160
AT3G16660
AT5G10180
AT1G72430
AT4G27260
AT2G39210
AT5G16770
AT2G44270
AT4G18730
AT1G56210
AT3G21270
AT5G13030
AT2G21250
AT1G75450
AT4G05160
AT2G27229
AT4G34050
AT4G36620
AT4G02810
AT5G25780
AT5G01810
AT2G18300
AT2G03200
AT5G40640
AT5G03760
AT3G04550
AT2G35110
AT1G17100
AT4G02050
AT5G20885
AT5G45490
AT5G37770
AT5G04340
AT4G28706
AT3G04450
AT1G33810
AT5G53580
AT5G11520
AT1G04490
AT1G04770
AT3G60966
AT3G21560
AT4G18060
AT2G38650
AT1G05675
AT1G05010
AT1G14710
AT1G53025
AT2G48160
AT5G51480
AT3G20360
AT2G35370
AT5G48170
AT2G32275
AT5G23290
AT1G77525
AT1G23950
AT4G33070
AT4G30350
AT5G44070
AT4G17650
AT3G57640
AT2G32240
AT3G02730
AT1G23420
AT1G48500
AT4G00110
AT1G76620
AT3G05741
AT5G67450
AT4G01660
AT2G03890
AT3G25160
AT2G18980
AT4G31910
AT3G50130
AT3G25730
AT4G14750
AT4G37260
AT1G70710
AT2G26100
AT1G15190
AT4G10100
AT1G21510
AT5G54660
AT1G10530
AT5G64530
AT3G04730
AT4G30770
AT1G10550
AT5G62440
AT4G11450
AT1G28270
AT1G51460
AT1G22410
AT2G45400
AT4G18501
AT4G35640
AT5G01960
AT1G70330
AT1G69588
AT4G30610
AT3G63170
AT2G33770
AT4G16670
AT1G31040
AT2G40430
AT1G68800
AT1G02145
AT3G11480
AT2G42800
AT3G23170
AT3G30180
AT2G19470
AT5G64120
AT2G43930
AT2G45880
AT3G29810
AT1G31420
AT1G16530
AT2G33170
AT5G06770
AT3G29020
AT3G61820
AT3G54960
AT1G55020
AT5G09463
AT3G01530
AT2G36990
AT3G63080
AT5G41260
AT1G16310
AT3G13275
AT3G01670
AT4G18810
AT1G09390
AT1G18020
AT1G13710
AT5G37630
AT5G44400
AT3G05650
AT1G10280
AT5G42600
AT1G62830
AT4G38530
AT3G52340
AT2G32370
AT3G18570
AT5G14010
AT1G49000
AT5G13770
AT4G04350
AT2G28790
AT2G02120
AT2G46110
AT2G44740
AT3G17070
AT1G05300
AT1G29950
AT1G18880
AT2G46210
AT1G62600
AT4G38400
AT2G03730
AT5G19190
AT5G25870
AT3G59850
AT4G30020
AT1G04010
AT2G25450
AT4G34230
AT3G22970
AT3G27830
AT3G05690
AT1G69050
AT2G22450
AT5G50130
AT4G36020
AT1G10490
AT2G46960
AT2G29400
AT1G02065
AT3G53960
AT2G06000
AT4G21130
AT1G32540
AT1G79780
AT5G43270
AT1G53210
AT3G04290
AT2G47820
AT5G40810
AT1G04330
AT4G27330
AT3G01510
AT5G49100
AT3G62230
AT5G05365
AT5G43870
AT5G05010
AT1G21100
AT3G55310
AT1G50420
AT2G28610
AT1G54160
AT2G02060
AT1G57770
AT3G56360
AT5G55580
AT3G15350
AT1G74130
AT2G27090
AT5G08390
AT5G55570
AT1G02310
AT1G34245
AT5G52440
AT3G51720
AT2G18230
AT5G22010
AT2G20680
AT2G04039
AT5G66390
AT3G10020
AT3G28050
AT4G21650
AT1G64650
AT1G04310
AT5G16240
AT5G23170
AT5G41315
AT1G06800
AT1G17560
AT3G63070
AT5G10920
AT1G13560
AT5G37840
AT1G03820
AT5G64660
AT5G60660
AT3G61740
AT4G24020
AT1G53920
AT2G37130
AT1G54040
AT1G22700
AT5G15410
AT4G00430
AT1G12290
AT1G04120
AT1G15570
AT1G75080
AT5G03390
AT3G15360
AT4G21930
AT5G08690
AT4G14350
AT2G42690
AT3G48970
AT3G21690
AT1G27700
AT3G63300
AT1G10880
AT2G30970
AT3G49910
AT1G75040
AT1G27710
AT2G22870
AT4G34970
AT3G07195
AT2G16660
AT3G52770
AT5G65380
AT5G19050
AT2G41820
AT3G04940
AT5G18930
AT4G37850
AT5G26330
AT3G58600
AT3G58220
AT1G04610
AT4G23110
AT1G32200
AT3G09650
AT1G62480
AT1G14030
AT5G60650
AT4G28530
AT5G19875
AT1G22530
AT3G47480
AT1G47960
AT3G56400
AT2G36750
AT4G35480
AT2G26730
AT5G02160
AT2G44830
AT1G72090
AT2G41660
AT5G57960
AT5G01370
AT2G40590
AT1G49110
AT3G54110
AT4G35730
AT2G27770
AT2G03510
AT1G04290
AT3G58690
AT4G15610
AT5G64110
AT3G63530
AT4G28160
AT4G14450
AT5G59360
AT2G05920
AT2G39980
AT2G07779
AT3G48700
AT3G17820
AT1G18900
AT5G15310
AT1G29330
AT2G33790
AT3G16330
AT5G19540
AT1G21520
AT5G09760
AT5G09461
AT5G54880
AT2G43795
AT5G05540
AT2G36760
AT2G38390
AT5G01520
AT2G42190
AT3G54400
AT5G59040
AT1G51220
AT5G24860
AT2G21290
AT2G45740
AT2G46930
AT3G30340
AT4G18320
AT2G35470
AT5G57260
AT3G17840
AT3G08490
AT1G55110
AT1G26796
AT3G57550
AT4G22200
AT5G18970
AT1G54200
AT2G24270
AT1G19800
AT5G02550
AT3G63470
AT1G27730
AT1G73340
AT3G04860
AT3G09270
AT5G26692
AT1G18520
AT5G40260
AT3G44880
AT2G34810
AT3G21650
AT1G48980
```
