## Supplementary material for "A comprehensive map of preferentially located motifs reveals distinct proximal *cis*-regulatory elements in plants": CACACACA_containing_gene_set.txt

```
#Occurences of CACACACA between -36 and 53 (positions relative to the transcription start site)
#391 sequences with CACACACA in this interval
#1.98% of the sequences in promoter set with CACACACA (set with 19736 sequences)
AT2G42870
AT2G20680
AT1G22410
AT2G36750
AT1G55110
AT3G30180
AT5G28640
AT5G45590
AT3G08740
AT4G38390
AT2G29140
AT3G30340
AT2G19770
AT4G04350
AT5G45490
AT5G13770
AT1G18265
AT5G06230
AT2G18230
AT4G36780
AT1G59610
AT4G30770
AT1G04290
AT5G62820
AT4G10100
AT3G17840
AT5G23440
AT1G54200
AT5G03170
AT1G23010
AT5G18970
AT2G41480
AT5G66190
AT2G43795
AT3G04450
AT1G75080
AT5G40810
AT4G02170
AT5G26330
AT2G39650
AT4G30350
AT3G58220
AT2G36760
AT3G05690
AT3G22970
AT4G05160
AT1G15385
AT1G48980
AT2G32275
AT5G19190
AT4G26140
AT2G39980
AT5G42600
AT1G62830
AT4G14350
AT2G05920
AT4G31910
AT4G30020
AT5G59040
AT3G54770
AT1G52342
AT5G60660
AT5G55560
AT2G33770
AT1G49000
AT4G21930
AT1G69050
AT2G35470
AT1G78080
AT4G31940
AT4G26480
AT2G35370
AT3G02730
AT5G01520
AT1G04120
AT4G39880
AT5G13310
AT2G02160
AT4G30610
AT3G56360
AT4G34050
AT3G49470
AT4G35480
AT3G55310
AT1G34245
AT3G54040
AT1G72430
AT4G34230
AT3G29020
AT5G54660
AT1G78850
AT5G16610
AT1G71850
AT3G06930
AT5G19875
AT5G18930
AT2G36724
AT2G34600
AT3G20640
AT4G13430
AT3G16140
AT1G62070
AT3G51720
AT3G16330
AT5G01370
AT5G49100
AT5G53500
AT5G22570
AT3G09930
AT2G26730
AT1G57770
AT5G57260
AT2G21490
AT5G08415
AT5G40640
AT4G39970
AT4G37850
AT5G16770
AT5G63960
AT3G01530
AT4G11380
AT1G50420
AT3G50130
AT3G04860
AT5G58590
AT1G68640
AT3G49910
AT1G02065
AT2G41820
AT5G64110
AT1G21520
AT5G50290
AT1G12290
AT4G01660
AT3G29810
AT2G22450
AT1G75450
AT1G79780
AT1G16490
AT5G16240
AT3G05650
AT1G03230
AT1G75040
AT4G17215
AT5G41260
AT3G52340
AT1G53920
AT5G40690
AT3G21140
AT1G62600
AT3G48700
AT1G66480
AT5G43870
AT4G00080
AT1G18900
AT3G21270
AT3G44880
AT5G52440
AT5G06770
AT4G27330
AT1G10280
AT2G46110
AT1G21100
AT1G69588
AT4G36020
AT5G13260
AT5G59800
AT1G71450
AT1G60700
AT2G44950
AT1G70940
AT5G40260
AT3G25160
AT4G38810
AT1G64650
AT3G13275
AT4G12390
AT2G39210
AT3G58690
AT2G33790
AT2G22000
AT5G19050
AT3G04940
AT1G16310
AT5G14010
AT5G57240
AT5G01960
AT3G22968
AT4G01330
AT5G51480
AT2G46930
AT5G55570
AT5G52250
AT2G27770
AT3G05741
AT2G02120
AT2G30170
AT3G47480
AT1G73340
AT1G53210
AT2G04039
AT3G04160
AT3G09710
AT4G33920
AT5G37770
AT2G48060
AT5G13980
AT5G07020
AT2G32290
AT1G06800
AT5G44005
AT2G03890
AT5G08390
AT5G41315
AT2G43930
AT1G17590
AT5G26790
AT4G28706
AT2G41660
AT4G02050
AT1G15690
AT2G03200
AT5G23170
AT1G62620
AT1G28380
AT2G29890
AT3G60966
AT4G15610
AT2G40000
AT3G63170
AT1G22700
AT4G22200
AT2G20870
AT4G38530
AT5G66390
AT1G62480
AT1G33760
AT3G48970
AT4G33070
AT5G48170
AT1G79150
AT5G20885
AT3G52770
AT2G32370
AT4G21270
AT1G04310
AT2G07779
AT2G32240
AT3G62230
AT5G39100
AT2G27090
AT5G03760
AT1G68800
AT2G19470
AT3G01510
AT3G13110
AT5G05540
AT2G47820
AT2G36770
AT2G20260
AT4G37260
AT2G46210
AT3G63300
AT1G10880
AT2G18300
AT1G18520
AT5G21100
AT3G44860
AT4G23110
AT4G14750
AT3G46090
AT2G28610
AT1G10510
AT4G02090
AT3G18570
AT3G01670
AT3G04680
AT5G12900
AT3G20360
AT3G10810
AT4G14560
AT2G18980
AT1G14960
AT2G16660
AT2G30540
AT5G15410
AT5G10180
AT1G04610
AT1G17100
AT2G38280
AT1G15190
AT1G60950
AT2G28020
AT4G36620
AT4G00110
AT3G12800
AT2G42800
AT3G10060
AT5G45480
AT5G28919
AT1G29950
AT1G05010
AT4G18060
AT1G70330
AT1G10490
AT1G22530
AT3G07195
AT1G54040
AT1G52400
AT3G16660
AT2G38650
AT5G05010
AT3G44150
AT5G05365
AT5G04340
AT3G15360
AT3G26960
AT2G22870
AT2G30970
AT5G42090
AT5G14940
AT2G46960
AT4G18320
AT5G65640
AT3G27830
AT2G36990
AT1G76010
AT1G31040
AT2G45130
AT1G51460
AT5G63350
AT3G21650
AT3G12560
AT1G02560
AT1G73870
AT4G21130
AT5G09760
AT1G54160
AT2G34810
AT3G09270
AT5G15310
AT2G45740
AT2G03730
AT3G11400
AT4G17220
AT1G71040
AT1G24040
AT3G21690
AT1G13710
AT5G02550
AT5G54880
AT1G52630
AT1G21510
AT1G77525
AT1G75580
AT1G36060
AT3G11170
AT3G48690
AT2G12462
AT1G19800
AT2G39660
AT4G16100
AT1G19300
AT5G24860
AT5G64660
AT1G53163
AT4G36410
AT1G23420
AT1G32200
AT3G05900
AT3G15760
AT2G33860
AT2G33170
AT3G61960
AT5G55580
AT5G47720
AT1G48990
AT4G14120
AT5G26692
AT1G76080
AT4G34970
AT1G02310
AT3G23130
AT1G26796
AT2G06210
AT1G02145
AT1G18880
AT3G15350
AT1G76130
AT2G44270
AT5G02160
```
