## Supplementary material for "A comprehensive map of preferentially located motifs reveals distinct proximal *cis*-regulatory elements in plants": CACACAG_containing_gene_set.txt

```
#Occurences of CACACAG between -20 and 60 (positions relative to the transcription start site)
#209 sequences with CACACAG in this interval
#1.06% of the sequences in promoter set with CACACAG (set with 19736 sequences)
AT2G01500
AT3G06380
AT4G14950
AT4G00110
AT1G48230
AT3G49220
AT1G10180
AT5G63280
AT5G30495
AT2G45930
AT5G43330
AT3G15160
AT4G34970
AT5G18970
AT1G35780
AT3G53370
AT3G09710
AT5G51220
AT5G01230
AT1G45063
AT5G27280
AT2G03890
AT5G60890
AT3G27540
AT5G25140
AT1G06570
AT1G49560
AT4G30210
AT3G58610
AT2G42870
AT2G45270
AT3G10870
AT2G45050
AT5G19050
AT1G55110
AT3G14830
AT5G13510
AT2G43250
AT3G51060
AT2G38280
AT1G19850
AT1G73840
AT3G27250
AT4G29910
AT1G05870
AT1G59610
AT1G02560
AT5G06830
AT1G06475
AT3G17840
AT3G45730
AT1G18850
AT2G30590
AT5G48500
AT2G36160
AT2G20850
AT4G01130
AT3G15355
AT2G35880
AT3G02630
AT1G01160
AT2G44950
AT2G01870
AT3G27830
AT5G04710
AT1G16840
AT1G21520
AT3G47910
AT5G13130
AT3G22470
AT1G27460
AT3G01980
AT4G25200
AT5G01910
AT2G20190
AT2G27770
AT4G39940
AT4G32170
AT5G05750
AT3G23410
AT2G41480
AT4G13530
AT5G58510
AT5G49555
AT4G35460
AT2G22450
AT1G02660
AT5G67110
AT1G71850
AT1G57770
AT3G50070
AT3G09030
AT1G70920
AT3G49470
AT3G50800
AT1G64970
AT5G12900
AT1G62120
AT4G26470
AT2G43945
AT1G79610
AT2G33170
AT5G27770
AT5G14970
AT3G57000
AT1G61980
AT5G64250
AT1G33055
AT5G19380
AT1G67210
AT5G28640
AT3G43610
AT5G48350
AT5G13770
AT1G27190
AT5G30510
AT1G43710
AT5G20070
AT3G09090
AT3G63250
AT5G01960
AT4G01883
AT4G14030
AT3G59980
AT3G56940
AT2G16570
AT5G55470
AT2G47680
AT1G72610
AT5G14730
AT3G08943
AT3G07360
AT3G20310
AT4G29720
AT5G06270
AT2G47220
AT5G06770
AT2G28020
AT3G55290
AT3G59900
AT1G77525
AT1G29790
AT3G50780
AT1G49380
AT3G11340
AT5G44005
AT4G24805
AT1G02770
AT2G30970
AT5G05020
AT2G29140
AT3G12345
AT1G55360
AT1G14900
AT3G48290
AT5G52050
AT1G07390
AT5G12110
AT1G57720
AT1G62830
AT3G56010
AT5G03555
AT3G11400
AT3G62130
AT1G13600
AT2G18230
AT4G02260
AT5G57990
AT3G23810
AT4G27940
AT1G49730
AT1G15690
AT3G13110
AT1G72960
AT2G33470
AT5G24930
AT5G08390
AT2G41820
AT1G33780
AT2G01710
AT5G58430
AT3G56090
AT5G20280
AT1G73177
AT5G67420
AT1G28380
AT3G08740
AT5G62630
AT5G53000
AT4G11960
AT1G62620
AT2G02160
AT1G06135
AT4G36850
AT1G11190
AT1G11125
AT1G08780
AT3G15300
AT3G15380
AT2G29390
AT3G15360
AT1G78570
AT3G62020
AT5G59970
AT2G01120
AT1G12300
AT2G25280
AT3G02580
AT5G52820
```
