## Supplementary material for "A comprehensive map of preferentially located motifs reveals distinct proximal *cis*-regulatory elements in plants": CACACAGA_containing_gene_set.txt

```
#Occurences of CACACAGA between -27 and 65 (positions relative to the transcription start site)
#124 sequences with CACACAGA in this interval
#0.63% of the sequences in promoter set with CACACAGA (set with 19736 sequences)
AT3G27830
AT1G73177
AT1G21520
AT4G36850
AT4G26470
AT3G11400
AT2G01870
AT1G05870
AT5G30510
AT1G12300
AT5G13770
AT2G01120
AT3G48290
AT4G30210
AT5G51220
AT1G43710
AT5G12110
AT1G33780
AT3G53370
AT3G45730
AT3G56010
AT4G01130
AT2G30970
AT4G13530
AT4G29720
AT5G12900
AT1G11190
AT5G44005
AT2G45050
AT1G55110
AT1G02660
AT3G27250
AT4G24805
AT2G35880
AT2G45930
AT1G10180
AT3G14830
AT1G57770
AT2G47680
AT3G55290
AT3G01980
AT5G20070
AT1G01160
AT3G50800
AT3G51060
AT1G29790
AT5G60890
AT3G59980
AT3G43610
AT2G43945
AT3G57000
AT3G09710
AT2G03890
AT2G29140
AT5G58510
AT5G49555
AT1G49560
AT3G07360
AT4G01883
AT2G30590
AT2G16570
AT4G14950
AT3G23810
AT1G14900
AT3G26780
AT5G13130
AT3G15300
AT1G02560
AT1G13600
AT2G38280
AT5G53000
AT4G00110
AT3G50070
AT1G06135
AT3G12345
AT1G79610
AT1G18850
AT5G01910
AT5G18970
AT4G00335
AT1G15690
AT1G35780
AT3G29090
AT4G35570
AT1G77525
AT5G67110
AT5G28640
AT3G09090
AT5G24930
AT1G67210
AT5G52050
AT1G62120
AT1G33055
AT2G43120
AT5G01960
AT5G56520
AT5G06980
AT1G70920
AT1G19660
AT5G14730
AT5G55470
AT3G15360
AT3G15380
AT5G27280
AT5G48350
AT2G36160
AT1G49380
AT2G41820
AT1G55360
AT3G20310
AT1G59610
AT2G47220
AT3G27540
AT3G47910
AT3G10870
AT5G08390
AT5G03555
AT4G29910
AT2G20190
AT1G62830
AT2G22990
AT2G27770
AT2G26920
AT3G02580
```
