## Supplementary material for "A comprehensive map of preferentially located motifs reveals distinct proximal *cis*-regulatory elements in plants": CACACAGT_containing_gene_set.txt

```
#Occurences of CACACAGT between -66 and 37 (positions relative to the transcription start site)
#63 sequences with CACACAGT in this interval
#0.32% of the sequences in promoter set with CACACAGT (set with 19736 sequences)
AT2G18230
AT3G49470
AT1G45063
AT3G13110
AT2G47770
AT3G15160
AT2G33170
AT5G01230
AT1G34430
AT1G49650
AT5G04710
AT1G72610
AT2G42870
AT2G22450
AT5G01260
AT2G37540
AT5G49555
AT1G52070
AT2G20850
AT5G47860
AT2G39670
AT5G59970
AT1G19850
AT4G02260
AT3G62130
AT4G12980
AT1G17360
AT3G15355
AT5G06270
AT5G19050
AT4G24840
AT3G49220
AT5G06830
AT5G23170
AT5G20280
AT1G27460
AT4G14030
AT3G59770
AT4G35530
AT2G28830
AT4G11960
AT4G25200
AT3G26935
AT3G59900
AT2G29390
AT2G34200
AT2G43250
AT4G32170
AT1G27190
AT2G33470
AT2G17700
AT3G08943
AT2G25280
AT2G30390
AT3G22570
AT5G30495
AT1G62620
AT5G67420
AT1G06570
AT5G67250
AT3G62020
AT3G63250
AT4G00525
```
