## Supplementary material for "A comprehensive map of preferentially located motifs reveals distinct proximal *cis*-regulatory elements in plants": CACACAT_containing_gene_set.txt

```
#Occurences of CACACAT between -70 and -14 (positions relative to the transcription start site)
#269 sequences with CACACAT in this interval
#1.36% of the sequences in promoter set with CACACAT (set with 19736 sequences)
AT3G05900
AT4G39260
AT2G32300
AT1G76380
AT3G14030
AT1G06800
AT1G18880
AT4G12700
AT4G10895
AT5G19875
AT2G15130
AT1G10660
AT5G66080
AT3G54400
AT2G34790
AT3G46280
AT3G49760
AT2G39660
AT5G16560
AT4G37850
AT3G48970
AT1G61097
AT5G26330
AT5G49710
AT1G31750
AT1G10490
AT2G21060
AT3G21260
AT1G17170
AT5G24090
AT3G08940
AT2G30370
AT2G39350
AT1G35910
AT1G17285
AT4G16980
AT4G04330
AT3G16330
AT1G63057
AT1G15800
AT4G04210
AT3G50130
AT3G61060
AT2G26900
AT2G36750
AT4G21930
AT1G63055
AT2G43795
AT1G47580
AT5G42230
AT2G12462
AT4G39880
AT4G23670
AT4G22540
AT2G28190
AT4G11920
AT1G19485
AT5G01380
AT1G78230
AT1G16850
AT1G68765
AT2G41480
AT1G68238
AT2G18250
AT1G53920
AT1G02340
AT1G76210
AT1G30610
AT5G10380
AT1G75800
AT4G04745
AT5G18030
AT5G47110
AT3G20210
AT4G16270
AT5G37790
AT4G30610
AT1G80160
AT5G65300
AT3G20360
AT5G25620
AT2G20870
AT1G58330
AT2G24400
AT5G22290
AT3G03760
AT2G44830
AT3G57690
AT1G04100
AT5G66330
AT1G01360
AT2G23130
AT4G27360
AT5G17420
AT1G11850
AT1G31860
AT5G49160
AT4G22900
AT5G15600
AT4G02090
AT4G33440
AT5G24890
AT3G23510
AT5G65790
AT1G10280
AT3G16250
AT5G57240
AT3G12930
AT3G61890
AT2G02250
AT1G70330
AT3G06145
AT2G35380
AT4G14465
AT4G07670
AT5G54300
AT2G39390
AT2G42810
AT2G37090
AT5G19730
AT3G26100
AT5G22410
AT5G07530
AT5G24110
AT1G05010
AT2G01275
AT3G02060
AT1G10510
AT5G09550
AT1G12900
AT3G02030
AT2G14760
AT1G04290
AT4G36540
AT5G15230
AT1G54120
AT4G23870
AT2G47260
AT1G80970
AT1G20132
AT1G58250
AT4G24190
AT1G11280
AT2G29320
AT1G75990
AT2G32370
AT5G17020
AT4G08850
AT2G35730
AT5G41520
AT4G08867
AT2G29390
AT1G49650
AT5G50100
AT3G25730
AT1G76680
AT2G18790
AT5G56550
AT3G52080
AT3G01670
AT1G23420
AT1G73965
AT1G11790
AT1G01453
AT5G52250
AT3G25597
AT1G19800
AT5G12960
AT3G63170
AT4G28040
AT5G03380
AT5G18980
AT5G13140
AT3G44880
AT4G13050
AT4G34490
AT2G38290
AT4G26140
AT1G10990
AT3G25130
AT5G22580
AT2G36710
AT4G28260
AT4G18630
AT4G09466
AT5G37530
AT5G04390
AT1G28335
AT5G50130
AT5G09760
AT1G07680
AT4G37770
AT2G47140
AT4G19430
AT2G13900
AT5G38700
AT5G50450
AT1G31870
AT5G02880
AT2G36950
AT1G10690
AT5G16490
AT5G18760
AT5G04740
AT5G18050
AT5G22355
AT5G62810
AT4G13890
AT2G44925
AT1G79420
AT5G56860
AT5G59250
AT1G63720
AT1G79250
AT3G21150
AT1G29195
AT5G62030
AT3G44260
AT2G14560
AT4G25845
AT5G10750
AT1G79410
AT2G29350
AT4G15630
AT3G20070
AT1G05450
AT1G29270
AT5G19500
AT4G25260
AT2G18328
AT1G72450
AT5G40260
AT1G29950
AT3G11370
AT5G48170
AT3G47430
AT1G51110
AT4G19985
AT1G10960
AT1G54575
AT1G22520
AT4G25960
AT4G32880
AT1G07650
AT1G74360
AT4G27440
AT3G18550
AT5G38710
AT4G00670
AT5G06070
AT2G33385
AT1G17400
AT4G34230
AT5G01770
AT1G48970
AT5G07220
AT1G25380
AT3G03480
AT3G63300
AT1G08500
AT5G14000
AT4G19690
AT2G27090
AT3G56220
AT3G27180
AT3G23530
AT2G14095
AT3G55630
AT3G07195
```
