## Supplementary material for "A comprehensive map of preferentially located motifs reveals distinct proximal *cis*-regulatory elements in plants": CACACC_containing_gene_set.txt

```
#Occurences of CACACC between -2 and -1 (positions relative to the transcription start site)
#33 sequences with CACACC in this interval
#0.17% of the sequences in promoter set with CACACC (set with 19736 sequences)
AT3G48520
AT4G02340
AT3G54925
AT1G55020
AT5G12860
AT4G08540
AT1G48990
AT5G06370
AT5G19290
AT5G23220
AT2G22670
AT1G47485
AT4G14104
AT1G12200
AT1G06270
AT4G00710
AT1G30300
AT3G15250
AT3G55254
AT5G57685
AT1G21660
AT5G05010
AT4G17670
AT1G62070
AT4G32272
AT1G78320
AT1G09240
AT5G54510
AT1G17430
AT2G03510
AT5G18490
AT4G22080
AT4G36110
```
