## Supplementary material for "A comprehensive map of preferentially located motifs reveals distinct proximal *cis*-regulatory elements in plants": CACACGCG_containing_gene_set.txt

```
#Occurences of CACACGCG between -140 and -43 (positions relative to the transcription start site)
#34 sequences with CACACGCG in this interval
#0.17% of the sequences in promoter set with CACACGCG (set with 19736 sequences)
AT1G73150
AT1G32928
AT5G47100
AT4G15840
AT1G12380
AT1G01950
AT4G31180
AT1G16920
AT5G22510
AT2G07170
AT5G52430
AT4G17615
AT4G39550
AT5G22580
AT1G19980
AT4G23060
AT5G37540
AT3G04930
AT5G19160
AT2G46915
AT2G44360
AT1G78420
AT2G32950
AT2G47630
AT4G34200
AT3G20600
AT5G11160
AT4G39100
AT4G31170
AT2G45100
AT3G63490
AT1G55350
AT1G03070
AT3G63480
```
