## Supplementary material for "A comprehensive map of preferentially located motifs reveals distinct proximal *cis*-regulatory elements in plants": CACACGGC_containing_gene_set.txt

```
#Occurences of CACACGGC between 91 and 222 (positions relative to the transcription start site)
#43 sequences with CACACGGC in this interval
#0.22% of the sequences in promoter set with CACACGGC (set with 19736 sequences)
AT2G24945
AT2G46750
AT4G18596
AT1G05070
AT1G29910
AT5G65380
AT1G21651
AT3G03440
AT5G22770
AT2G05100
AT2G25260
AT2G36570
AT1G55570
AT1G44010
AT4G36220
AT2G24940
AT4G22550
AT3G49180
AT5G22780
AT2G19850
AT3G12290
AT4G21720
AT1G29930
AT4G04030
AT4G31430
AT2G34420
AT5G21105
AT3G10530
AT2G05070
AT5G02620
AT1G56000
AT4G35460
AT2G20920
AT4G24220
AT3G52870
AT1G21650
AT5G65720
AT1G16060
AT1G29920
AT2G17420
AT2G19070
AT4G02730
AT5G45880
```
