## Supplementary material for "A comprehensive map of preferentially located motifs reveals distinct proximal *cis*-regulatory elements in plants": CACACGTA_containing_gene_set.txt

```
#Occurences of CACACGTA between -223 and -78 (positions relative to the transcription start site)
#85 sequences with CACACGTA in this interval
#0.43% of the sequences in promoter set with CACACGTA (set with 19736 sequences)
AT2G46950
AT3G11730
AT2G34910
AT3G23250
AT5G44630
AT2G24240
AT3G15060
AT5G11310
AT4G12970
AT5G16760
AT1G09080
AT1G56450
AT2G41150
AT1G37130
AT4G02090
AT3G19460
AT5G61890
AT2G38620
AT1G08140
AT1G16515
AT2G42395
AT1G80840
AT3G49720
AT3G23690
AT5G03770
AT1G14730
AT4G17970
AT5G46610
AT5G05220
AT1G47395
AT2G24540
AT4G29430
AT3G11050
AT2G04800
AT3G02910
AT4G18170
AT1G17110
AT5G01900
AT3G28990
AT1G56440
AT3G50330
AT5G25210
AT5G60250
AT4G22270
AT1G46264
AT4G21850
AT3G11540
AT3G27025
AT5G16490
AT1G67070
AT4G26455
AT2G42760
AT4G14010
AT1G12250
AT4G18422
AT1G31880
AT1G78815
AT1G01400
AT4G16970
AT2G46990
AT2G39570
AT4G37460
AT3G58490
AT1G17140
AT1G31160
AT5G22580
AT1G80470
AT1G17345
AT2G22330
AT1G75450
AT1G52240
AT1G47400
AT5G66410
AT1G26690
AT1G21000
AT5G57550
AT4G20910
AT3G14395
AT4G25180
AT3G02470
AT1G76590
AT5G22290
AT1G28390
AT1G66850
AT5G66815
```
