## Supplementary material for "A comprehensive map of preferentially located motifs reveals distinct proximal *cis*-regulatory elements in plants": CACACGTG_containing_gene_set.txt

```
#Occurences of CACACGTG between -158 and -34 (positions relative to the transcription start site)
#169 sequences with CACACGTG in this interval
#0.86% of the sequences in promoter set with CACACGTG (set with 19736 sequences)
AT1G27760
AT3G12010
AT1G14520
AT1G08190
AT1G77090
AT4G34860
AT4G39800
AT1G17210
AT5G15600
AT5G47100
AT5G55390
AT4G24000
AT1G19980
AT3G13130
AT3G60730
AT3G53720
AT1G07985
AT3G15640
AT2G38000
AT4G19010
AT2G05185
AT1G65690
AT3G61580
AT1G15200
AT3G57860
AT2G38140
AT3G59500
AT1G52710
AT1G30260
AT5G16760
AT2G38660
AT3G48070
AT1G30410
AT2G20260
AT5G21960
AT4G30240
AT3G55830
AT2G20490
AT5G20070
AT3G59770
AT2G37860
AT1G12250
AT4G36780
AT1G80110
AT3G51470
AT5G65165
AT5G42960
AT2G15480
AT3G11150
AT3G06760
AT4G01026
AT2G01320
AT2G42950
AT2G47460
AT5G22608
AT2G17870
AT5G07730
AT1G11480
AT5G05965
AT1G68110
AT4G37850
AT2G46130
AT5G59570
AT1G22400
AT4G23910
AT5G49120
AT5G65300
AT1G31420
AT2G42920
AT1G32410
AT2G47920
AT3G52220
AT3G57880
AT5G53220
AT3G50980
AT5G52070
AT4G02020
AT5G05480
AT3G53040
AT2G38650
AT5G55135
AT5G11620
AT1G64142
AT2G17350
AT4G28660
AT1G53800
AT5G49230
AT1G75060
AT4G23050
AT4G16660
AT2G14850
AT4G14270
AT4G28940
AT2G15490
AT5G43650
AT4G39640
AT5G14500
AT3G60340
AT1G65500
AT2G43500
AT4G33890
AT3G14590
AT4G11980
AT5G15800
AT1G64140
AT2G17790
AT1G53750
AT1G47820
AT5G26680
AT5G38480
AT5G46420
AT1G70700
AT1G53790
AT2G21510
AT5G17240
AT2G25780
AT3G63060
AT5G52980
AT3G06780
AT1G49780
AT3G12012
AT5G05987
AT5G14640
AT3G59490
AT2G01980
AT2G39460
AT5G39660
AT1G64150
AT1G01720
AT2G20370
AT1G05340
AT4G18010
AT3G04470
AT5G47530
AT1G12630
AT4G16146
AT4G34380
AT5G52990
AT5G50770
AT1G52890
AT4G29540
AT4G17615
AT5G40600
AT2G38820
AT2G29390
AT2G41520
AT4G33840
AT4G17560
AT2G47350
AT2G20480
AT4G02360
AT5G08680
AT5G42990
AT4G16160
AT5G57785
AT2G42975
AT4G24240
AT2G30390
AT2G20250
AT5G22580
AT4G22320
AT2G23660
AT3G10800
AT3G54460
AT2G42530
AT5G58930
AT1G56330
AT4G21020
AT5G65920
```
