## Supplementary material for "A comprehensive map of preferentially located motifs reveals distinct proximal *cis*-regulatory elements in plants": CACACTC_containing_gene_set.txt

```
#Occurences of CACACTC between -31 and 48 (positions relative to the transcription start site)
#330 sequences with CACACTC in this interval
#1.67% of the sequences in promoter set with CACACTC (set with 19736 sequences)
AT3G63530
AT1G22065
AT4G35335
AT3G12955
AT5G64040
AT1G68935
AT2G35110
AT2G24693
AT4G15790
AT2G45480
AT2G29890
AT3G54350
AT4G30020
AT3G05180
AT3G10020
AT4G16750
AT4G24020
AT3G63430
AT2G29390
AT5G41130
AT1G56210
AT3G17590
AT1G31420
AT1G11210
AT3G59310
AT5G39800
AT3G02930
AT5G51350
AT1G32500
AT1G04490
AT3G17998
AT3G61470
AT4G39010
AT5G59360
AT1G23080
AT2G25170
AT3G13150
AT3G05520
AT5G07842
AT4G35730
AT3G09035
AT3G58220
AT4G38430
AT4G01330
AT3G61490
AT1G21900
AT5G14450
AT2G47590
AT1G68650
AT1G44920
AT5G14150
AT2G45340
AT2G47380
AT1G26190
AT5G17165
AT2G37050
AT1G64650
AT4G34200
AT1G26795
AT5G17050
AT5G62350
AT3G22790
AT5G66000
AT3G20830
AT3G63410
AT1G22275
AT1G23420
AT4G21150
AT3G17580
AT4G19070
AT4G39770
AT5G66985
AT5G20890
AT2G43030
AT5G16840
AT2G05100
AT1G30280
AT3G15000
AT1G09750
AT4G03190
AT5G42070
AT2G40380
AT4G15930
AT1G51220
AT1G76300
AT1G80440
AT5G08391
AT1G34130
AT4G38700
AT4G15760
AT4G24810
AT1G12460
AT1G21100
AT1G69770
AT2G18328
AT4G08950
AT3G01516
AT1G08610
AT2G06000
AT2G37590
AT3G04290
AT1G16480
AT4G25800
AT2G44840
AT4G33740
AT5G44560
AT5G61970
AT4G20430
AT4G01140
AT4G39710
AT5G33300
AT5G63040
AT5G26830
AT3G20395
AT4G11360
AT2G39980
AT1G07680
AT1G15220
AT2G16210
AT2G01530
AT5G37630
AT1G04330
AT2G22490
AT5G49400
AT5G36230
AT3G19820
AT5G41600
AT4G36240
AT1G08660
AT5G66750
AT5G60880
AT4G25434
AT1G10530
AT3G10060
AT5G20635
AT5G43870
AT2G28310
AT4G34135
AT1G61360
AT4G00100
AT4G16442
AT2G38230
AT3G04550
AT5G20280
AT1G25320
AT5G27360
AT5G01370
AT1G10140
AT5G65470
AT3G54400
AT3G49910
AT1G72490
AT2G41990
AT1G76410
AT5G57780
AT5G62490
AT3G12120
AT1G14410
AT1G14030
AT3G56750
AT1G61390
AT4G11010
AT5G52210
AT2G32720
AT5G46440
AT1G64405
AT2G47460
AT5G15960
AT2G44830
AT1G17430
AT5G07840
AT3G27850
AT5G55730
AT1G51940
AT1G69440
AT3G06450
AT3G55980
AT1G49560
AT1G72360
AT2G05920
AT5G65640
AT3G02493
AT2G22080
AT5G15780
AT2G01210
AT3G12920
AT5G62230
AT4G02020
AT4G22710
AT3G12290
AT5G48560
AT3G05220
AT4G39570
AT2G45880
AT3G47500
AT3G10000
AT1G10470
AT5G60650
AT1G24280
AT3G21370
AT1G03365
AT1G71230
AT2G27330
AT2G07667
AT2G38390
AT3G02120
AT1G22760
AT5G51480
AT3G28860
AT1G18460
AT5G42820
AT5G58782
AT2G38380
AT5G46020
AT3G14790
AT3G58690
AT1G67090
AT5G51550
AT5G06630
AT5G40530
AT5G06110
AT4G30670
AT4G12060
AT1G01320
AT5G57270
AT4G28706
AT3G04650
AT3G11640
AT1G72090
AT1G49110
AT4G34950
AT4G36410
AT3G52960
AT2G35310
AT4G19140
AT2G05070
AT5G14230
AT1G01240
AT2G20190
AT3G55760
AT5G63810
AT1G62640
AT1G48100
AT4G01840
AT4G16460
AT1G20950
AT3G18000
AT1G72430
AT5G45290
AT1G43800
AT5G62410
AT3G13677
AT2G28380
AT3G63470
AT1G23380
AT1G17010
AT3G17810
AT2G44130
AT1G57720
AT2G35760
AT4G00740
AT2G21290
AT1G04010
AT2G39930
AT2G36990
AT5G57720
AT5G55230
AT3G23770
AT1G64450
AT3G54690
AT5G25780
AT3G08490
AT1G02070
AT4G23750
AT1G13710
AT1G68740
AT5G66680
AT1G51355
AT2G29180
AT3G27750
AT1G64620
AT3G17820
AT2G44925
AT3G09650
AT1G12845
AT2G23700
AT3G52180
AT3G05060
AT5G57960
AT5G64280
AT4G36650
AT4G22513
AT4G14120
AT5G54890
AT1G70890
AT3G04450
AT4G03965
AT4G28703
AT3G12890
AT3G22490
AT5G13290
AT1G54080
AT2G34430
AT1G21090
AT1G77480
AT3G44150
AT3G24770
AT5G61790
AT2G42800
AT1G17990
AT3G05610
AT3G53530
AT4G19170
AT5G62670
AT1G31040
AT5G10745
AT3G14940
AT2G40815
AT3G09230
AT2G21560
AT1G07090
AT1G75580
AT3G02730
AT1G11755
AT4G09760
AT1G78370
AT1G27450
AT3G06960
AT1G17560
AT5G19160
```
