## Supplementary material for "A comprehensive map of preferentially located motifs reveals distinct proximal *cis*-regulatory elements in plants": CACACTCA_containing_gene_set.txt

```
#Occurences of CACACTCA between -64 and 15 (positions relative to the transcription start site)
#89 sequences with CACACTCA in this interval
#0.45% of the sequences in promoter set with CACACTCA (set with 19736 sequences)
AT4G32295
AT3G54780
AT5G46020
AT1G72430
AT1G16480
AT1G68170
AT5G57810
AT2G37590
AT2G33250
AT5G20635
AT1G04490
AT4G26970
AT2G24693
AT5G40600
AT4G21150
AT3G49910
AT2G44130
AT1G63710
AT1G67090
AT3G12955
AT3G55760
AT5G16840
AT1G14410
AT1G64405
AT4G16460
AT3G02120
AT2G38380
AT3G23770
AT1G49800
AT5G17165
AT4G25660
AT5G44560
AT4G02820
AT3G18480
AT2G39930
AT5G63810
AT2G38390
AT3G20830
AT5G43310
AT1G68935
AT4G39710
AT1G33470
AT5G57720
AT1G75580
AT4G15930
AT1G08500
AT2G32240
AT1G17010
AT3G05520
AT2G05920
AT5G23100
AT3G52180
AT1G51220
AT4G25800
AT4G30670
AT5G25620
AT3G54400
AT5G14550
AT5G55230
AT4G09760
AT5G51660
AT3G53530
AT2G01080
AT3G16270
AT1G70890
AT4G20170
AT1G26190
AT1G02630
AT5G59360
AT1G22065
AT5G60650
AT5G61520
AT1G21090
AT1G21100
AT5G07840
AT3G13150
AT1G48100
AT5G57960
AT3G05220
AT2G44930
AT5G62350
AT3G58690
AT1G17990
AT1G07340
AT1G22760
AT4G03190
AT1G15820
AT3G27850
AT4G19170
```
