## Supplementary material for "A comprehensive map of preferentially located motifs reveals distinct proximal *cis*-regulatory elements in plants": CACACTTA_containing_gene_set.txt

```
#Occurences of CACACTTA between -72 and 0 (positions relative to the transcription start site)
#67 sequences with CACACTTA in this interval
#0.34% of the sequences in promoter set with CACACTTA (set with 19736 sequences)
AT3G10190
AT4G33640
AT5G23030
AT5G43930
AT2G34750
AT5G57870
AT2G26300
AT5G59460
AT1G10522
AT1G75900
AT1G09390
AT3G26742
AT5G16770
AT5G28630
AT5G42250
AT2G45820
AT2G29690
AT3G48970
AT5G64140
AT4G22758
AT1G69460
AT4G27590
AT5G62940
AT3G05910
AT3G09050
AT5G18170
AT4G27330
AT2G17820
AT1G69240
AT3G63110
AT2G29320
AT1G76800
AT1G73440
AT2G20595
AT3G28220
AT1G11755
AT5G22550
AT5G14730
AT3G48550
AT5G10920
AT4G16210
AT4G17190
AT3G10360
AT4G04460
AT1G01930
AT3G61070
AT4G04350
AT1G02810
AT3G47010
AT5G02760
AT1G78000
AT1G18520
AT1G06180
AT3G18770
AT2G42190
AT3G24450
AT1G68765
AT1G31770
AT5G26160
AT2G29310
AT4G20930
AT5G24210
AT5G62230
AT3G47480
AT5G03880
AT4G36860
AT5G46800
```
