## Supplementary material for "A comprehensive map of preferentially located motifs reveals distinct proximal *cis*-regulatory elements in plants": CACACTTC_containing_gene_set.txt

```
#Occurences of CACACTTC between -37 and 12 (positions relative to the transcription start site)
#63 sequences with CACACTTC in this interval
#0.32% of the sequences in promoter set with CACACTTC (set with 19736 sequences)
AT5G19380
AT4G14680
AT1G30220
AT1G28260
AT5G01620
AT2G18910
AT5G15550
AT1G15550
AT1G23950
AT5G38020
AT5G23290
AT5G46640
AT5G10930
AT1G69870
AT1G21050
AT3G19490
AT1G31320
AT5G45590
AT4G21650
AT5G50900
AT3G43660
AT4G00940
AT1G21090
AT3G56400
AT5G57520
AT5G09460
AT2G22500
AT2G25290
AT5G20790
AT4G22960
AT1G30630
AT4G30620
AT5G02200
AT4G13940
AT1G54990
AT5G53490
AT5G09461
AT5G09463
AT3G48040
AT4G20320
AT3G55060
AT2G41850
AT3G62410
AT5G67450
AT5G12940
AT1G74560
AT4G33130
AT2G28780
AT4G22890
AT1G33990
AT5G09462
AT1G23000
AT2G33793
AT3G32920
AT5G22260
AT1G13710
AT2G17630
AT2G44800
AT2G39930
AT3G22620
AT3G43190
AT1G21140
AT4G36620
```
