## Supplementary material for "A comprehensive map of preferentially located motifs reveals distinct proximal *cis*-regulatory elements in plants": CACATGC_containing_gene_set.txt

```
#Occurences of CACATGC between -209 and -97 (positions relative to the transcription start site)
#205 sequences with CACATGC in this interval
#1.04% of the sequences in promoter set with CACATGC (set with 19736 sequences)
AT4G25150
AT5G38195
AT2G34850
AT4G25140
AT5G63350
AT5G26340
AT5G03080
AT2G26870
AT5G47550
AT1G14570
AT1G14290
AT1G04700
AT4G15120
AT5G05290
AT3G20130
AT5G57550
AT3G52490
AT4G11910
AT1G29500
AT3G15370
AT5G03795
AT4G12110
AT5G52180
AT1G03030
AT3G52300
AT1G03310
AT1G77682
AT5G20150
AT4G13790
AT4G01335
AT1G47570
AT2G33270
AT1G17810
AT4G13920
AT1G20010
AT4G26570
AT1G12820
AT1G35780
AT1G03130
AT1G73190
AT1G07480
AT2G38140
AT5G41220
AT5G53330
AT2G07715
AT2G24850
AT5G16150
AT3G49670
AT5G49780
AT3G43800
AT1G29290
AT2G18750
AT5G20670
AT2G01420
AT5G47840
AT4G28680
AT4G35070
AT3G44530
AT5G49800
AT2G03120
AT1G11670
AT1G77932
AT2G21800
AT3G50900
AT4G27560
AT5G35715
AT3G02790
AT3G12145
AT5G14020
AT2G20190
AT5G46770
AT2G41310
AT4G20930
AT2G27160
AT1G22360
AT5G59070
AT1G48000
AT3G52430
AT2G37240
AT4G27170
AT3G04170
AT5G18200
AT2G42240
AT5G03930
AT5G54740
AT3G19560
AT1G16570
AT1G42540
AT3G23880
AT2G30420
AT5G14360
AT1G22230
AT3G18690
AT1G11350
AT4G39550
AT3G63250
AT2G03520
AT2G34655
AT2G29900
AT1G06580
AT5G46330
AT1G04920
AT5G56220
AT3G12300
AT3G14650
AT4G35220
AT1G22520
AT3G05380
AT3G14620
AT2G48020
AT5G51210
AT3G26810
AT3G16690
AT4G38680
AT4G00230
AT1G53840
AT1G35550
AT5G10500
AT2G04630
AT5G66460
AT5G42930
AT4G12290
AT2G36620
AT5G20630
AT5G22940
AT5G56700
AT5G40450
AT2G28420
AT2G16780
AT2G34110
AT5G65870
AT1G67050
AT1G23560
AT2G40470
AT2G32190
AT4G39130
AT3G14510
AT3G43432
AT1G16225
AT3G15810
AT5G05180
AT5G19190
AT1G47410
AT3G47190
AT3G53480
AT4G33985
AT1G25370
AT3G12730
AT2G18280
AT4G24275
AT2G16200
AT1G09750
AT3G11340
AT5G56310
AT5G66590
AT4G39800
AT2G28790
AT1G26690
AT4G33610
AT2G17620
AT5G67060
AT3G02390
AT3G27810
AT4G29190
AT4G33600
AT5G43310
AT3G61910
AT4G13660
AT1G48510
AT2G34870
AT2G16595
AT4G16270
AT1G33590
AT4G34770
AT4G28660
AT4G36270
AT1G19670
AT4G00630
AT2G47270
AT1G77840
AT4G39210
AT4G35910
AT2G32660
AT2G02080
AT5G39080
AT2G28085
AT5G67140
AT1G07250
AT1G05835
AT1G17060
AT4G16990
AT3G12710
AT4G02540
AT3G03773
AT5G04470
AT2G40830
AT2G29560
AT1G42440
AT2G15010
AT3G55550
AT2G03750
AT1G09780
AT1G74140
AT4G24974
AT3G23490
```
