## Supplementary material for "A comprehensive map of preferentially located motifs reveals distinct proximal *cis*-regulatory elements in plants": CACATTAA_containing_gene_set.txt

```
#Occurences of CACATTAA between -179 and -114 (positions relative to the transcription start site)
#109 sequences with CACATTAA in this interval
#0.55% of the sequences in promoter set with CACATTAA (set with 19736 sequences)
AT4G25434
AT5G04770
AT4G13420
AT5G01250
AT5G47610
AT4G15093
AT4G27760
AT1G75680
AT5G50645
AT2G26500
AT2G23310
AT3G10290
AT3G44460
AT5G27450
AT1G64140
AT5G27440
AT5G51750
AT2G42760
AT3G23530
AT5G43290
AT4G23410
AT5G09860
AT5G48485
AT1G80770
AT5G51850
AT5G02540
AT1G64142
AT3G03350
AT5G50540
AT2G33370
AT3G02410
AT3G08600
AT4G35410
AT1G06780
AT2G41740
AT2G35720
AT5G42600
AT4G07526
AT2G37840
AT2G05250
AT1G14580
AT3G31910
AT3G01130
AT3G13790
AT2G37090
AT3G26450
AT3G26460
AT2G18420
AT5G01780
AT5G44070
AT4G24972
AT1G27620
AT1G28380
AT1G36000
AT2G42460
AT1G30850
AT5G02560
AT3G01770
AT5G09260
AT1G28400
AT1G32060
AT3G18440
AT2G47630
AT1G14290
AT5G04510
AT2G47280
AT4G24510
AT1G75200
AT5G36120
AT3G55390
AT2G19510
AT5G41600
AT5G49020
AT2G47910
AT3G60000
AT5G16350
AT3G23690
AT5G64880
AT3G01780
AT2G22425
AT4G02990
AT3G47960
AT2G39870
AT4G17910
AT2G34500
AT1G16590
AT4G15250
AT5G12420
AT4G17080
AT1G73490
AT3G56290
AT4G26070
AT4G39240
AT5G64770
AT2G26730
AT1G60783
AT1G62045
AT5G52840
AT2G32275
AT2G23800
AT2G22900
AT1G51500
AT5G39080
AT3G09950
AT4G30610
AT5G22355
AT2G16190
AT3G19360
AT5G10200
```
