## Supplementary material for "A comprehensive map of preferentially located motifs reveals distinct proximal *cis*-regulatory elements in plants": CACCACCC_containing_gene_set.txt

```
#Occurences of CACCACCC between 104 and 196 (positions relative to the transcription start site)
#37 sequences with CACCACCC in this interval
#0.19% of the sequences in promoter set with CACCACCC (set with 19736 sequences)
AT5G13110
AT5G65390
AT5G13800
AT1G11650
AT2G35290
AT4G38600
AT3G57610
AT5G63850
AT1G28330
AT2G17630
AT1G73670
AT1G67000
AT3G23450
AT1G29140
AT4G17615
AT5G43100
AT3G43670
AT3G54200
AT2G38700
AT1G69420
AT1G36980
AT3G25855
AT2G02120
AT4G13030
AT1G09100
AT4G13830
AT1G76880
AT5G57130
AT4G34380
AT5G24170
AT2G47910
AT2G46750
AT1G48510
AT2G33830
AT3G06390
AT3G03300
AT2G01060
```
