## Supplementary material for "A comprehensive map of preferentially located motifs reveals distinct proximal *cis*-regulatory elements in plants": CACCAGGG_containing_gene_set.txt

```
#Occurences of CACCAGGG between 335 and 430 (positions relative to the transcription start site)
#17 sequences with CACCAGGG in this interval
#0.09% of the sequences in promoter set with CACCAGGG (set with 19736 sequences)
AT3G24250
AT5G16453
AT5G03160
AT1G11280
AT5G07950
AT2G38905
AT3G51600
AT4G39270
AT3G22490
AT1G72610
AT1G75880
AT2G20870
AT2G48121
AT1G64065
AT1G02770
AT5G03690
AT5G25350
```
