## Supplementary material for "A comprehensive map of preferentially located motifs reveals distinct proximal *cis*-regulatory elements in plants": CACCATGG_containing_gene_set.txt

```
#Occurences of CACCATGG between 22 and 160 (positions relative to the transcription start site)
#105 sequences with CACCATGG in this interval
#0.53% of the sequences in promoter set with CACCATGG (set with 19736 sequences)
AT5G19310
AT1G03940
AT3G50900
AT3G01820
AT4G31430
AT4G25760
AT5G56050
AT3G43740
AT1G72480
AT5G59890
AT3G51510
AT5G48980
AT4G26490
AT1G62770
AT2G21580
AT4G35100
AT1G78460
AT2G21090
AT1G53870
AT1G20620
AT4G09460
AT2G24400
AT4G30590
AT2G17033
AT2G25250
AT1G22440
AT1G14900
AT1G75250
AT1G22430
AT5G38420
AT3G56040
AT1G63380
AT2G46580
AT5G44030
AT2G39795
AT3G22810
AT1G48610
AT4G00100
AT1G67710
AT5G54095
AT1G12640
AT3G26650
AT5G37130
AT3G16565
AT5G14370
AT1G69420
AT5G15410
AT5G14130
AT1G80610
AT3G13780
AT1G51620
AT3G52370
AT5G10820
AT1G64780
AT3G19300
AT4G10320
AT5G48385
AT4G13150
AT5G13180
AT5G11800
AT1G29820
AT2G36835
AT2G47980
AT4G10020
AT1G61180
AT4G38540
AT5G12170
AT4G38080
AT4G20170
AT5G59450
AT5G38430
AT3G57860
AT1G02790
AT1G73490
AT2G19470
AT1G21910
AT2G39960
AT3G15950
AT2G41340
AT1G48430
AT2G36760
AT1G01305
AT1G56050
AT4G30430
AT2G36850
AT3G11700
AT5G48930
AT1G08490
AT5G05320
AT4G04885
AT4G29420
AT1G53890
AT5G59880
AT1G17744
AT3G21140
AT5G57685
AT5G54180
AT2G34940
AT1G21500
AT3G26640
AT1G61960
AT5G67385
AT1G16080
AT2G19650
AT1G62970
```
