## Supplementary material for "A comprehensive map of preferentially located motifs reveals distinct proximal *cis*-regulatory elements in plants": CACCATT_containing_gene_set.txt

```
#Occurences of CACCATT between 12 and 127 (positions relative to the transcription start site)
#553 sequences with CACCATT in this interval
#2.80% of the sequences in promoter set with CACCATT (set with 19736 sequences)
AT2G38270
AT3G01630
AT3G06250
AT5G57740
AT5G47450
AT5G47800
AT5G35770
AT3G48830
AT4G33960
AT4G17340
AT2G31340
AT2G38440
AT4G28360
AT4G04460
AT5G17510
AT1G01030
AT2G33360
AT2G19730
AT1G64630
AT2G17150
AT1G43650
AT1G03630
AT2G32220
AT1G05630
AT5G18580
AT1G05990
AT1G13480
AT3G20790
AT1G76010
AT3G50640
AT5G50175
AT1G16825
AT2G34080
AT4G29980
AT5G44660
AT5G19220
AT1G05230
AT5G17660
AT2G45400
AT3G09200
AT1G44000
AT2G22360
AT1G63055
AT3G60370
AT3G25830
AT1G30750
AT1G53770
AT2G02515
AT1G07980
AT3G26280
AT1G76670
AT3G24020
AT1G72010
AT1G29320
AT5G60440
AT3G02940
AT3G20440
AT5G46290
AT3G17580
AT1G70680
AT5G54510
AT5G18850
AT4G28210
AT4G00330
AT4G15560
AT1G26880
AT4G22980
AT3G60245
AT1G56415
AT1G68170
AT1G69830
AT4G26130
AT5G07320
AT1G12010
AT1G31817
AT3G13850
AT4G32930
AT3G25820
AT5G43230
AT1G05577
AT5G05020
AT3G13740
AT5G66860
AT2G42620
AT4G13580
AT5G27210
AT4G22490
AT1G69620
AT4G13210
AT5G52380
AT5G48490
AT2G27460
AT3G48090
AT4G16790
AT3G06380
AT4G00090
AT1G73870
AT1G74930
AT3G51430
AT4G09020
AT1G13755
AT5G52520
AT2G19802
AT1G18960
AT1G34790
AT3G63460
AT5G41600
AT2G19740
AT5G24330
AT3G50130
AT4G04360
AT2G01580
AT1G04220
AT3G17790
AT4G25810
AT1G33500
AT1G29690
AT4G37440
AT1G60670
AT1G03970
AT3G17430
AT5G02590
AT3G29034
AT4G10020
AT1G01950
AT4G39400
AT4G21200
AT5G56452
AT1G22590
AT2G43820
AT1G29670
AT5G46530
AT4G08690
AT5G67000
AT1G77670
AT1G68238
AT1G16720
AT3G19184
AT4G17300
AT5G49470
AT1G49500
AT5G22100
AT5G61228
AT5G13930
AT3G43610
AT3G23955
AT4G16447
AT5G58300
AT4G33925
AT2G41920
AT5G15700
AT5G06820
AT5G27770
AT4G27840
AT3G45850
AT5G45800
AT4G14320
AT3G03260
AT1G05290
AT3G07110
AT5G48070
AT4G39960
AT1G32380
AT5G64880
AT5G49350
AT2G39090
AT5G65540
AT1G27461
AT5G57030
AT2G41900
AT4G12710
AT2G46440
AT2G43650
AT1G10450
AT1G06240
AT5G03995
AT5G01640
AT2G40860
AT2G27530
AT2G44760
AT1G01940
AT5G36260
AT1G32225
AT5G61710
AT5G66800
AT2G32765
AT5G64110
AT3G47570
AT5G53620
AT4G35760
AT4G37270
AT1G62200
AT2G28550
AT5G09700
AT3G12270
AT5G38110
AT5G59480
AT2G46980
AT2G17320
AT4G00360
AT1G15310
AT5G15430
AT2G45660
AT1G70630
AT4G23990
AT3G02460
AT5G13180
AT2G40400
AT1G19350
AT3G19080
AT1G07230
AT2G26520
AT1G09760
AT3G43670
AT1G13290
AT5G57270
AT3G26780
AT1G48330
AT3G02840
AT3G11250
AT5G62290
AT5G63230
AT4G15000
AT2G02950
AT1G53790
AT4G21520
AT2G38760
AT4G30530
AT3G11320
AT2G04270
AT4G26400
AT3G61028
AT2G28355
AT5G05200
AT1G30974
AT5G39150
AT1G15800
AT1G64628
AT4G25160
AT1G54575
AT5G04810
AT3G56240
AT4G33540
AT5G24490
AT5G39920
AT3G57670
AT3G51660
AT4G38910
AT5G51870
AT4G31330
AT1G52300
AT1G59730
AT4G26270
AT3G61490
AT2G04845
AT3G26935
AT2G39180
AT5G43780
AT3G23900
AT4G28490
AT1G15060
AT5G60630
AT2G01870
AT1G05920
AT4G03330
AT2G36740
AT2G16380
AT4G32500
AT2G28880
AT4G11720
AT3G14040
AT5G11090
AT3G60890
AT5G17600
AT3G27999
AT2G31490
AT1G54240
AT3G28980
AT3G13130
AT1G75020
AT5G57460
AT4G01310
AT2G43465
AT5G27710
AT4G08530
AT1G10540
AT3G05220
AT5G49120
AT4G36610
AT3G22230
AT1G34060
AT2G28360
AT2G19950
AT1G29400
AT5G50335
AT4G31805
AT5G16290
AT3G50120
AT2G32920
AT5G56580
AT5G39320
AT4G01610
AT4G27090
AT3G63160
AT4G11370
AT1G52750
AT5G41110
AT5G08390
AT5G53080
AT1G79560
AT1G31410
AT1G69850
AT4G02020
AT1G69910
AT1G47278
AT3G45750
AT2G41670
AT1G77460
AT2G42430
AT1G49960
AT1G48750
AT5G07380
AT5G01410
AT1G18180
AT1G74140
AT5G24760
AT3G56220
AT2G26170
AT2G43910
AT3G16780
AT3G55840
AT4G25880
AT3G44400
AT1G07070
AT5G23980
AT4G27660
AT1G45688
AT1G16250
AT1G59590
AT1G03000
AT3G47480
AT1G18290
AT1G47980
AT3G48560
AT1G53580
AT1G22970
AT4G35640
AT1G53645
AT1G02050
AT3G27160
AT5G45095
AT5G57700
AT2G16790
AT2G20450
AT4G15480
AT1G63057
AT1G32740
AT4G39220
AT1G09860
AT4G11760
AT4G21830
AT4G03210
AT5G65160
AT2G32440
AT3G52160
AT3G28820
AT1G77940
AT5G47610
AT5G37840
AT4G27340
AT5G47050
AT1G77682
AT2G39210
AT1G68790
AT3G08600
AT2G19620
AT3G60520
AT5G44320
AT5G09650
AT2G41600
AT4G14750
AT4G24175
AT5G57770
AT4G24010
AT5G04770
AT1G11590
AT1G67660
AT3G03190
AT5G63310
AT3G18050
AT4G35905
AT3G16080
AT3G09090
AT3G60680
AT1G27040
AT5G24030
AT4G37800
AT3G44300
AT3G21230
AT4G15720
AT1G59760
AT3G26850
AT5G65380
AT3G51450
AT1G65483
AT2G16385
AT5G57790
AT1G02560
AT1G30972
AT5G43730
AT2G25720
AT5G11630
AT3G18165
AT1G14280
AT4G34900
AT3G23630
AT2G47620
AT1G32210
AT1G35430
AT1G31070
AT2G24540
AT2G36230
AT4G17870
AT2G25820
AT3G59910
AT5G02370
AT5G51920
AT5G48760
AT2G19880
AT2G30360
AT1G78670
AT5G37940
AT1G52400
AT1G79410
AT3G07770
AT3G05600
AT3G54780
AT4G36590
AT5G54890
AT4G32660
AT1G74910
AT1G64050
AT2G26360
AT1G64470
AT4G16030
AT5G43870
AT5G40155
AT1G63030
AT5G25540
AT2G15325
AT3G49790
AT4G14510
AT4G15140
AT5G40890
AT5G45790
AT1G43710
AT1G52120
AT3G54420
AT5G20590
AT4G01040
AT1G78010
AT5G50920
AT4G13460
AT5G16010
AT5G05600
AT5G49130
AT3G58570
AT1G63530
AT2G35520
AT1G19940
AT3G54090
AT1G31710
AT3G11773
AT2G42690
AT3G07850
AT2G44290
AT2G27900
AT3G62800
AT4G11280
AT4G22300
AT3G11480
AT2G35480
AT3G53990
AT1G27045
AT1G08160
AT1G71850
AT4G24265
AT5G61290
AT3G23000
AT3G27470
AT4G13575
AT3G18440
AT1G04280
AT3G61320
AT3G56150
AT2G22870
AT1G10750
AT3G10200
AT2G18750
AT5G20600
AT3G12260
AT1G04380
AT3G11760
AT4G11560
AT1G52060
AT1G60550
AT5G51850
AT2G27940
AT5G64740
AT5G60250
AT2G01710
AT5G61230
AT1G51110
AT3G55170
AT2G18210
AT2G32770
AT3G48240
AT1G77920
AT4G04745
AT5G60660
AT3G03890
AT5G64080
AT3G28230
AT1G03495
AT2G40630
AT5G12280
AT2G22740
AT4G27080
AT4G10760
AT1G68380
AT5G61000
AT4G30880
AT1G17600
AT5G19950
AT2G37960
AT3G62870
AT2G36430
AT1G12672
AT3G61310
AT4G22550
AT3G26630
AT3G14172
AT3G62910
AT3G28760
AT1G71696
AT2G16630
AT3G49410
AT4G10730
AT1G68185
AT3G19910
AT5G24130
AT3G62810
AT5G58430
```
