## Supplementary material for "A comprehensive map of preferentially located motifs reveals distinct proximal *cis*-regulatory elements in plants": CACCATTT_containing_gene_set.txt

```
#Occurences of CACCATTT between -6 and 110 (positions relative to the transcription start site)
#233 sequences with CACCATTT in this interval
#1.18% of the sequences in promoter set with CACCATTT (set with 19736 sequences)
AT1G29670
AT1G34790
AT2G15325
AT3G53990
AT3G19910
AT4G17340
AT5G64110
AT1G18960
AT3G60245
AT2G42690
AT5G45790
AT1G69620
AT4G10020
AT1G74140
AT5G61230
AT1G27040
AT5G64740
AT1G47278
AT1G10750
AT5G47050
AT5G64880
AT1G45688
AT1G56415
AT5G19220
AT1G57820
AT5G15030
AT2G41670
AT3G23955
AT5G16010
AT4G11720
AT2G01710
AT5G15430
AT2G10931
AT5G39920
AT3G62400
AT4G08530
AT1G53790
AT1G56140
AT4G13460
AT2G38270
AT1G32225
AT1G76010
AT5G24130
AT1G04380
AT2G33255
AT2G02950
AT1G58280
AT1G49960
AT1G68790
AT1G76240
AT4G16030
AT4G27090
AT4G08280
AT5G45095
AT3G51430
AT1G65483
AT5G60440
AT5G27710
AT3G25830
AT2G41900
AT5G43730
AT1G63055
AT1G10540
AT3G51420
AT5G41600
AT2G26520
AT1G59730
AT1G43710
AT4G17300
AT5G53620
AT5G09650
AT5G56270
AT2G18750
AT3G25820
AT5G66860
AT3G02940
AT1G70630
AT1G15800
AT3G27999
AT3G29034
AT2G42620
AT3G20790
AT5G63310
AT2G19740
AT4G11370
AT5G15700
AT3G51450
AT2G46980
AT5G12280
AT3G51440
AT1G07230
AT5G49470
AT1G62200
AT4G22490
AT4G27840
AT2G28940
AT3G03190
AT2G39210
AT2G40630
AT4G22300
AT3G07850
AT5G57270
AT1G79560
AT3G48830
AT3G61490
AT1G54575
AT2G30440
AT5G05020
AT4G30530
AT3G54420
AT1G05230
AT2G40860
AT3G51660
AT5G58300
AT1G03970
AT3G14172
AT2G46440
AT2G41600
AT2G43465
AT4G11280
AT5G51920
AT4G15480
AT3G05220
AT1G06240
AT2G22740
AT5G39320
AT2G45400
AT5G48760
AT4G33960
AT1G09860
AT1G48750
AT2G32770
AT2G35520
AT3G09200
AT2G39180
AT5G36260
AT3G49790
AT5G09700
AT5G67000
AT1G66050
AT5G48070
AT3G13740
AT5G27210
AT5G51570
AT3G54090
AT5G56580
AT5G61228
AT1G69910
AT1G31340
AT5G62290
AT4G36590
AT2G20500
AT4G32930
AT5G04280
AT4G16650
AT3G50120
AT5G49120
AT3G23000
AT1G75020
AT1G14280
AT5G22100
AT2G29260
AT3G03860
AT1G53580
AT1G06800
AT2G31490
AT3G62810
AT1G13290
AT5G41110
AT5G46290
AT3G56240
AT5G54510
AT1G60670
AT3G61028
AT1G21700
AT1G26880
AT3G59910
AT4G16447
AT2G42430
AT1G63530
AT5G44660
AT1G07070
AT4G32430
AT4G25160
AT2G19802
AT4G14320
AT4G15720
AT4G15140
AT2G30360
AT4G27080
AT4G26270
AT5G20610
AT5G47450
AT4G27340
AT2G22870
AT1G16720
AT3G62870
AT4G30880
AT4G38910
AT5G61290
AT2G20450
AT3G14040
AT1G52750
AT5G05600
AT3G60940
AT1G77460
AT1G64470
AT3G61320
AT3G50130
AT4G26130
AT1G33500
AT4G08690
AT3G56150
AT2G36430
AT3G62800
AT5G52520
AT3G47570
AT1G27045
AT3G21230
AT1G63057
AT2G44760
AT4G21520
AT1G01030
AT5G46530
AT4G00090
AT5G45800
AT5G47800
AT4G24175
AT4G26400
AT1G22970
AT1G77940
AT3G07110
AT1G77670
```
