## Supplementary material for "A comprehensive map of preferentially located motifs reveals distinct proximal *cis*-regulatory elements in plants": CACCCACA_containing_gene_set.txt

```
#Occurences of CACCCACA between -21 and 2 (positions relative to the transcription start site)
#20 sequences with CACCCACA in this interval
#0.10% of the sequences in promoter set with CACCCACA (set with 19736 sequences)
AT5G18610
AT3G47540
AT1G05675
AT5G62580
AT5G66920
AT3G04670
AT2G39010
AT5G57625
AT1G17430
AT3G18800
AT1G56600
AT3G09740
AT4G23260
AT5G55410
AT1G66620
AT3G48290
AT1G05680
AT3G14067
AT2G45630
AT5G02740
```
