## Supplementary material for "A comprehensive map of preferentially located motifs reveals distinct proximal *cis*-regulatory elements in plants": CACCCC_containing_gene_set.txt

```
#Occurences of CACCCC between -141 and -63 (positions relative to the transcription start site)
#161 sequences with CACCCC in this interval
#0.82% of the sequences in promoter set with CACCCC (set with 19736 sequences)
AT3G07050
AT1G55805
AT1G32630
AT1G70730
AT2G21600
AT3G09150
AT1G63910
AT1G09430
AT5G61510
AT5G41980
AT1G06510
AT1G43800
AT5G48830
AT3G61160
AT3G02610
AT3G50440
AT1G11700
AT4G04800
AT3G03960
AT3G20130
AT2G29390
AT5G05130
AT5G06950
AT5G42990
AT3G01435
AT2G46620
AT3G09032
AT4G31430
AT1G29395
AT1G12160
AT1G51450
AT1G03410
AT3G02020
AT3G07060
AT4G21970
AT2G39420
AT2G39410
AT2G35880
AT1G16270
AT5G66470
AT3G48070
AT2G34680
AT3G53260
AT3G08943
AT5G19820
AT1G25480
AT4G02390
AT5G15160
AT1G02750
AT5G17570
AT5G48300
AT2G37870
AT5G17660
AT4G19180
AT2G26490
AT2G41080
AT5G53070
AT5G10950
AT5G22330
AT5G24580
AT4G38790
AT5G23040
AT3G61240
AT3G52300
AT4G30110
AT1G19220
AT1G31812
AT3G54520
AT5G04370
AT5G02640
AT3G02780
AT3G08947
AT3G10300
AT1G03430
AT3G29090
AT1G76040
AT3G25717
AT1G23360
AT1G04310
AT3G62550
AT3G49660
AT4G25434
AT5G02940
AT5G25810
AT3G01610
AT1G22900
AT2G45910
AT2G26310
AT3G05900
AT2G34080
AT3G14170
AT4G20310
AT5G06620
AT2G38700
AT1G75840
AT1G77470
AT5G11610
AT5G38760
AT5G27920
AT3G44280
AT5G57350
AT4G04640
AT5G10480
AT1G61290
AT1G11020
AT3G59490
AT2G27060
AT2G40420
AT5G57630
AT4G24110
AT1G15430
AT1G32610
AT3G21465
AT3G13510
AT5G51670
AT3G52560
AT2G40480
AT5G67270
AT3G13130
AT3G17365
AT1G04880
AT1G04970
AT5G66570
AT4G38420
AT3G01490
AT3G08720
AT3G13300
AT4G16990
AT4G34380
AT1G55230
AT2G40610
AT2G42460
AT5G54890
AT2G34040
AT3G59500
AT3G11500
AT5G17670
AT2G37590
AT1G04810
AT1G45229
AT2G20362
AT3G11000
AT3G53570
AT2G14860
AT3G03180
AT3G19540
AT3G13290
AT4G14230
AT1G80050
AT3G26940
AT3G01440
AT5G44930
AT3G62030
AT4G39160
AT1G31070
AT4G02720
AT5G18490
AT5G55230
AT3G01850
AT5G58440
AT3G02790
```
