## Supplementary material for "A comprehensive map of preferentially located motifs reveals distinct proximal *cis*-regulatory elements in plants": CACCCCA_containing_gene_set.txt

```
#Occurences of CACCCCA between -181 and -67 (positions relative to the transcription start site)
#109 sequences with CACCCCA in this interval
#0.55% of the sequences in promoter set with CACCCCA (set with 19736 sequences)
AT2G27060
AT3G61160
AT1G43800
AT4G16990
AT1G32630
AT3G14170
AT5G25810
AT4G04640
AT5G22340
AT1G04810
AT3G10595
AT5G54890
AT1G80050
AT3G15840
AT4G37790
AT2G34080
AT3G49580
AT1G75840
AT1G04970
AT1G19220
AT2G37590
AT3G08505
AT4G20070
AT5G06620
AT4G09200
AT3G21465
AT2G36210
AT1G11700
AT3G10120
AT3G13290
AT1G55805
AT5G45390
AT5G18490
AT5G57630
AT2G40480
AT1G23360
AT3G60240
AT3G08943
AT1G14440
AT1G32610
AT3G03180
AT5G17670
AT3G08720
AT1G08900
AT1G11020
AT1G09490
AT3G24240
AT2G29390
AT3G09032
AT5G38520
AT1G77470
AT1G80150
AT4G09310
AT3G49660
AT3G26618
AT5G51670
AT3G13510
AT5G57350
AT3G29090
AT1G61290
AT4G32720
AT5G01712
AT1G04280
AT1G03430
AT4G25434
AT5G38760
AT2G25710
AT1G04960
AT3G02780
AT2G14860
AT4G02720
AT5G03220
AT5G19820
AT5G17660
AT5G01710
AT1G12160
AT3G07050
AT3G50440
AT1G03410
AT3G14205
AT4G13790
AT3G08947
AT4G21970
AT5G48830
AT5G23040
AT1G04880
AT3G53570
AT5G05130
AT3G54520
AT4G19180
AT3G07060
AT5G04370
AT3G02790
AT1G29395
AT5G02940
AT4G38420
AT2G40610
AT3G25717
AT3G01610
AT2G45910
AT3G18010
AT5G53070
AT4G38120
AT4G39160
AT5G41980
AT3G61240
AT3G13300
AT1G65120
AT5G22330
```
