## Supplementary material for "A comprehensive map of preferentially located motifs reveals distinct proximal *cis*-regulatory elements in plants": CACCCCTT_containing_gene_set.txt

```
#Occurences of CACCCCTT between -136 and -64 (positions relative to the transcription start site)
#21 sequences with CACCCCTT in this interval
#0.11% of the sequences in promoter set with CACCCCTT (set with 19736 sequences)
AT3G52560
AT1G25480
AT5G11610
AT4G30110
AT4G14230
AT3G01435
AT2G39410
AT1G31070
AT3G01440
AT4G38790
AT5G66470
AT2G46620
AT1G43800
AT5G48300
AT5G02640
AT1G55230
AT5G10950
AT3G13130
AT5G24580
AT2G41080
AT1G45229
```
