## Supplementary material for "A comprehensive map of preferentially located motifs reveals distinct proximal *cis*-regulatory elements in plants": CACCGCGA_containing_gene_set.txt

```
#Occurences of CACCGCGA between 169 and 261 (positions relative to the transcription start site)
#45 sequences with CACCGCGA in this interval
#0.23% of the sequences in promoter set with CACCGCGA (set with 19736 sequences)
AT5G43420
AT4G25770
AT2G29600
AT1G79550
AT5G59040
AT4G29850
AT1G19600
AT2G24550
AT3G24020
AT1G61560
AT3G52480
AT3G59660
AT5G07250
AT3G43810
AT3G53230
AT3G20020
AT5G05740
AT3G20960
AT5G52410
AT3G24790
AT3G21220
AT2G46090
AT3G62770
AT3G03680
AT1G62305
AT5G16470
AT1G01470
AT3G19760
AT1G05670
AT2G19350
AT5G62770
AT5G64050
AT3G27010
AT5G19050
AT5G18140
AT1G29060
AT3G49060
AT5G02530
AT1G71100
AT5G22430
AT1G79590
AT1G80850
AT2G28085
AT5G56452
AT5G46110
```
