## Supplementary material for "A comprehensive map of preferentially located motifs reveals distinct proximal *cis*-regulatory elements in plants": CACCGCGG_containing_gene_set.txt

```
#Occurences of CACCGCGG between 219 and 362 (positions relative to the transcription start site)
#28 sequences with CACCGCGG in this interval
#0.14% of the sequences in promoter set with CACCGCGG (set with 19736 sequences)
AT4G02440
AT4G22700
AT1G22270
AT1G68470
AT3G22060
AT5G62070
AT5G37660
AT5G66985
AT2G34530
AT5G01720
AT1G70470
AT3G23810
AT1G66480
AT1G02310
AT5G54840
AT1G73260
AT5G51590
AT3G10800
AT3G44860
AT5G04990
AT3G61980
AT5G65690
AT3G14520
AT1G12064
AT1G75160
AT5G51850
AT3G54970
AT3G61630
```
