## Supplementary material for "A comprehensive map of preferentially located motifs reveals distinct proximal *cis*-regulatory elements in plants": CACCGGTC_containing_gene_set.txt

```
#Occurences of CACCGGTC between 159 and 245 (positions relative to the transcription start site)
#40 sequences with CACCGGTC in this interval
#0.20% of the sequences in promoter set with CACCGGTC (set with 19736 sequences)
AT4G24400
AT3G07360
AT4G27730
AT1G67100
AT3G21890
AT3G63290
AT3G47400
AT3G47930
AT2G41180
AT2G34430
AT5G45910
AT5G18600
AT1G79690
AT5G05480
AT3G43540
AT3G53280
AT1G67865
AT5G42850
AT5G53320
AT4G08280
AT2G24680
AT1G04630
AT3G62130
AT1G11905
AT5G64840
AT3G17970
AT5G20100
AT5G44340
AT1G05100
AT2G31440
AT3G15095
AT1G16400
AT3G59920
AT5G57220
AT2G43900
AT2G36950
AT2G25160
AT3G63210
AT4G35650
AT1G12560
```
