## Supplementary material for "A comprehensive map of preferentially located motifs reveals distinct proximal *cis*-regulatory elements in plants": CACCTA_containing_gene_set.txt

```
#Occurences of CACCTA between -43 and -37 (positions relative to the transcription start site)
#57 sequences with CACCTA in this interval
#0.29% of the sequences in promoter set with CACCTA (set with 19736 sequences)
AT1G59359
AT1G58684
AT3G17998
AT2G25160
AT3G18000
AT2G46500
AT4G21780
AT3G54850
AT4G15093
AT5G26110
AT5G47800
AT3G14020
AT1G17800
AT1G23900
AT1G45145
AT4G08390
AT1G72490
AT1G21050
AT4G07515
AT5G25240
AT1G48850
AT5G37630
AT1G70830
AT4G30500
AT1G56580
AT5G40850
AT1G03550
AT3G55340
AT1G20816
AT1G59940
AT5G46890
AT1G62070
AT3G23920
AT3G48850
AT4G25300
AT4G17350
AT2G20670
AT5G47870
AT1G27350
AT1G57760
AT4G27160
AT4G29960
AT5G09760
AT3G02380
AT4G36740
AT1G66190
AT1G45223
AT1G47395
AT1G15165
AT5G57410
AT4G27150
AT2G23080
AT3G46700
AT1G52890
AT5G59460
AT1G58983
AT2G28000
```
