## Supplementary material for "A comprehensive map of preferentially located motifs reveals distinct proximal *cis*-regulatory elements in plants": CACCTAT_containing_gene_set.txt

```
#Occurences of CACCTAT between -44 and -35 (positions relative to the transcription start site)
#48 sequences with CACCTAT in this interval
#0.24% of the sequences in promoter set with CACCTAT (set with 19736 sequences)
AT3G23920
AT1G56580
AT1G47395
AT1G59359
AT4G17350
AT4G27160
AT1G67050
AT1G22470
AT5G65700
AT1G57760
AT5G19580
AT4G08025
AT5G09760
AT3G54850
AT5G57810
AT4G07515
AT1G03550
AT1G45221
AT3G17998
AT4G21780
AT5G37630
AT4G29960
AT3G18000
AT5G47800
AT2G36325
AT5G57655
AT1G58684
AT3G46700
AT1G73560
AT1G80660
AT1G45145
AT4G12980
AT1G45223
AT1G11230
AT5G49120
AT1G52890
AT1G58983
AT1G57777
AT5G46890
AT1G72490
AT4G14130
AT4G27150
AT1G59940
AT5G25240
AT1G21050
AT4G27140
AT3G48850
AT1G45215
```
