## Supplementary material for "A comprehensive map of preferentially located motifs reveals distinct proximal *cis*-regulatory elements in plants": CACCTATA_containing_gene_set.txt

```
#Occurences of CACCTATA between -52 and -35 (positions relative to the transcription start site)
#41 sequences with CACCTATA in this interval
#0.21% of the sequences in promoter set with CACCTATA (set with 19736 sequences)
AT1G52890
AT1G45145
AT1G11230
AT1G47400
AT3G48850
AT1G80660
AT5G57810
AT1G45221
AT1G58983
AT1G59359
AT1G47395
AT4G14130
AT1G57777
AT3G17998
AT3G46700
AT1G59940
AT2G36325
AT4G27140
AT1G01305
AT1G56580
AT1G22470
AT5G25240
AT1G21050
AT4G08025
AT1G58684
AT4G27150
AT2G30870
AT3G18000
AT5G09760
AT5G57655
AT1G57760
AT2G21080
AT4G17350
AT4G07515
AT1G45223
AT1G45215
AT1G67050
AT4G27160
AT5G65700
AT5G19580
AT5G46890
```
