## Supplementary material for "A comprehensive map of preferentially located motifs reveals distinct proximal *cis*-regulatory elements in plants": CACCTTGA_containing_gene_set.txt

```
#Occurences of CACCTTGA between 320 and 437 (positions relative to the transcription start site)
#65 sequences with CACCTTGA in this interval
#0.33% of the sequences in promoter set with CACCTTGA (set with 19736 sequences)
AT1G27960
AT4G23800
AT1G75080
AT5G66130
AT1G72340
AT1G78550
AT2G42720
AT3G27070
AT1G09795
AT5G39570
AT3G49470
AT3G58840
AT4G27140
AT1G56210
AT3G05210
AT5G03920
AT1G48320
AT3G62060
AT1G51270
AT2G18770
AT1G04280
AT2G27820
AT2G34970
AT1G58180
AT5G64816
AT5G56970
AT1G77020
AT2G39855
AT2G22795
AT2G37520
AT5G45680
AT1G22270
AT1G06260
AT1G13050
AT4G23730
AT3G12200
AT3G59990
AT1G17420
AT1G08250
AT1G76960
AT1G62870
AT3G19830
AT1G09780
AT4G27160
AT5G22600
AT1G19330
AT3G10820
AT3G02710
AT3G09720
AT4G27170
AT4G19010
AT4G33440
AT5G60760
AT4G01350
AT4G27150
AT3G01190
AT3G46870
AT4G33510
AT1G66100
AT2G20190
AT1G57620
AT1G72470
AT5G64920
AT1G02400
AT4G08240
```
