## Supplementary material for "A comprehensive map of preferentially located motifs reveals distinct proximal *cis*-regulatory elements in plants": CACG_containing_gene_set.txt

```
#Occurences of CACG between -138 and -39 (positions relative to the transcription start site)
#6026 sequences with CACG in this interval
#30.53% of the sequences in promoter set with CACG (set with 19736 sequences)
AT2G34330
AT5G54585
AT3G28910
AT2G44930
AT3G55030
AT5G65670
AT5G05530
AT1G04380
AT5G53420
AT3G55470
AT4G19110
AT1G05720
AT4G14103
AT3G01050
AT4G10010
AT5G27430
AT3G01060
AT5G50012
AT4G13530
AT5G44110
AT2G24285
AT5G57940
AT5G66350
AT4G36740
AT1G33980
AT4G36700
AT1G09830
AT3G43833
AT1G29680
AT5G47450
AT5G27610
AT1G28440
AT5G05940
AT5G15800
AT3G45490
AT1G31240
AT1G63380
AT4G19460
AT4G01050
AT1G54840
AT1G72800
AT5G45410
AT3G53620
AT1G19690
AT1G21540
AT5G49270
AT1G16370
AT1G29760
AT1G73040
AT5G19080
AT1G26300
AT3G29770
AT1G51130
AT5G35200
AT3G23900
AT3G01210
AT1G17190
AT4G15930
AT1G02990
AT3G45577
AT1G54990
AT3G28050
AT2G01900
AT3G61980
AT4G29810
AT1G77710
AT2G24440
AT4G34400
AT5G10460
AT2G34690
AT3G44450
AT1G26780
AT3G06410
AT1G53935
AT1G52100
AT3G19780
AT5G66080
AT1G76540
AT2G36260
AT2G40470
AT1G79230
AT1G80040
AT5G40040
AT4G39040
AT1G47610
AT1G08340
AT3G17390
AT3G11410
AT1G10090
AT1G76080
AT3G13960
AT2G34310
AT1G09210
AT5G51220
AT5G04610
AT1G04120
AT2G24150
AT2G35910
AT1G05790
AT5G05965
AT4G04830
AT3G58710
AT1G27350
AT3G55310
AT1G12630
AT5G67370
AT5G22540
AT2G26150
AT4G33145
AT5G19540
AT1G16590
AT3G18350
AT3G27510
AT2G33500
AT3G13065
AT5G06260
AT5G07180
AT3G21870
AT2G35750
AT2G21120
AT2G13680
AT3G13150
AT1G74860
AT3G01345
AT5G42810
AT4G37390
AT5G04410
AT2G12646
AT1G23570
AT1G19180
AT4G25490
AT5G42750
AT3G11320
AT5G50170
AT2G02230
AT5G61790
AT3G51760
AT4G36060
AT1G62120
AT4G21090
AT1G04570
AT2G03750
AT3G02840
AT4G10730
AT5G46060
AT3G19180
AT2G39310
AT4G14315
AT1G21900
AT1G49710
AT5G58830
AT4G32940
AT3G04730
AT3G50800
AT1G27760
AT1G31650
AT1G60660
AT5G24352
AT4G18520
AT1G32920
AT1G02180
AT4G10250
AT3G61540
AT4G31170
AT4G03210
AT1G50700
AT3G52110
AT1G17270
AT3G52740
AT5G27730
AT3G49680
AT5G05510
AT2G41140
AT1G36622
AT5G23050
AT4G15330
AT3G22845
AT4G15120
AT5G08370
AT1G77440
AT5G02970
AT1G18400
AT5G07550
AT5G24870
AT1G72280
AT3G22640
AT4G20070
AT2G40290
AT4G35770
AT5G05870
AT1G06890
AT5G63590
AT1G21080
AT4G25030
AT5G64710
AT2G38230
AT1G28960
AT3G03780
AT2G07725
AT5G52560
AT1G28350
AT4G37670
AT2G28400
AT4G31550
AT3G48310
AT4G22110
AT1G04850
AT1G11930
AT2G46620
AT1G13420
AT3G55120
AT2G05270
AT3G50990
AT1G77250
AT1G64890
AT2G31260
AT1G75940
AT5G06070
AT1G07030
AT2G42720
AT1G78650
AT1G77510
AT4G11670
AT1G29270
AT4G32470
AT5G55240
AT5G52552
AT3G66654
AT1G71866
AT1G26815
AT1G68980
AT4G17910
AT2G02730
AT5G45690
AT1G18570
AT3G56680
AT3G11330
AT2G36940
AT4G30310
AT3G03341
AT4G00231
AT2G18890
AT2G37480
AT1G76150
AT2G42620
AT5G50870
AT3G09310
AT3G21890
AT5G02060
AT2G36885
AT1G02560
AT5G54940
AT4G04870
AT1G43130
AT3G61182
AT5G51010
AT5G57660
AT5G60460
AT2G20360
AT2G40300
AT2G04680
AT3G59840
AT3G07860
AT3G13430
AT4G37290
AT5G13700
AT5G10950
AT3G04180
AT2G25520
AT1G67700
AT5G45980
AT5G55120
AT3G06570
AT1G28390
AT2G35300
AT3G46460
AT2G46930
AT1G22460
AT5G18630
AT2G46130
AT1G69870
AT5G13440
AT1G06850
AT5G16520
AT5G39520
AT5G23970
AT1G78040
AT2G23000
AT1G02310
AT3G11580
AT5G12940
AT5G48780
AT1G69523
AT2G30395
AT1G48100
AT2G18150
AT3G24170
AT5G07510
AT5G39040
AT2G35070
AT3G47570
AT4G31340
AT3G14130
AT4G33540
AT5G23610
AT4G00950
AT4G15900
AT3G59280
AT3G23570
AT5G21140
AT1G32450
AT3G61415
AT3G10410
AT5G18060
AT5G25460
AT5G14720
AT5G51390
AT5G57900
AT4G34131
AT3G14340
AT3G08640
AT2G45400
AT1G27150
AT5G50645
AT5G02950
AT1G32550
AT1G03100
AT1G77590
AT1G58170
AT3G57470
AT1G01140
AT4G13180
AT4G33330
AT5G58700
AT3G59770
AT1G48090
AT5G63400
AT4G24370
AT3G49900
AT1G16470
AT5G12840
AT5G40480
AT1G28530
AT4G25820
AT1G71070
AT2G43580
AT1G16910
AT1G50020
AT5G19320
AT1G12570
AT5G15970
AT3G01020
AT3G21055
AT3G22231
AT3G16190
AT1G32050
AT3G55860
AT4G26440
AT1G21660
AT3G14060
AT3G27650
AT5G13880
AT2G39550
AT1G07510
AT3G60880
AT5G47550
AT3G59580
AT5G15802
AT3G05830
AT4G23290
AT2G28740
AT1G06960
AT1G71080
AT1G64440
AT1G66230
AT4G12230
AT3G62070
AT4G03400
AT4G26910
AT4G24240
AT5G24230
AT4G39100
AT2G46070
AT1G21120
AT4G01090
AT3G05230
AT2G20370
AT2G46270
AT1G11910
AT5G07572
AT2G35760
AT4G13810
AT1G58420
AT5G50560
AT1G47980
AT1G05805
AT2G02320
AT1G01810
AT3G51660
AT4G25200
AT3G09500
AT5G24030
AT1G36320
AT3G03480
AT4G38320
AT3G44310
AT5G65205
AT1G33420
AT4G18100
AT4G27680
AT5G58400
AT3G45100
AT4G25700
AT4G22350
AT1G13245
AT4G39090
AT1G08580
AT2G30870
AT1G59610
AT3G15270
AT3G05630
AT3G12480
AT5G66070
AT4G22217
AT3G10300
AT2G37478
AT3G60980
AT1G16340
AT1G16820
AT1G04820
AT4G17615
AT3G52105
AT5G04950
AT1G32130
AT1G01470
AT3G57300
AT2G22230
AT5G35603
AT1G69330
AT3G07600
AT1G22480
AT2G20875
AT3G26730
AT1G44000
AT1G06780
AT1G71696
AT1G04990
AT5G39860
AT2G47400
AT2G42040
AT2G21970
AT3G09000
AT3G01340
AT3G63520
AT4G22235
AT5G23530
AT3G55970
AT4G10960
AT1G79280
AT3G55110
AT5G48480
AT2G03780
AT1G32560
AT1G02850
AT3G63170
AT2G29540
AT5G09350
AT4G28260
AT2G37770
AT3G11770
AT3G56080
AT5G19730
AT4G32840
AT2G45010
AT3G58730
AT1G76380
AT2G39080
AT3G46450
AT5G22570
AT3G47580
AT3G08590
AT5G17290
AT3G12130
AT3G05030
AT3G47030
AT5G67330
AT5G61530
AT2G43520
AT5G08000
AT4G36240
AT2G46600
AT5G63060
AT1G52400
AT4G29260
AT1G02700
AT2G28900
AT1G69060
AT2G20770
AT3G59040
AT4G12735
AT4G31200
AT3G03490
AT2G45730
AT5G06380
AT3G44860
AT2G38210
AT4G36760
AT4G25180
AT5G39150
AT3G25905
AT1G06360
AT1G67280
AT1G18270
AT5G43850
AT1G22360
AT4G37210
AT4G27657
AT3G23170
AT2G17350
AT5G40510
AT1G04450
AT4G39130
AT2G31980
AT3G22880
AT2G47790
AT1G50430
AT4G12700
AT2G19310
AT1G69410
AT5G43770
AT3G26580
AT5G16210
AT4G20300
AT5G54670
AT1G02570
AT4G00026
AT4G28400
AT3G52880
AT2G20610
AT2G15860
AT1G55915
AT5G48650
AT3G60680
AT3G17410
AT2G34620
AT1G08065
AT2G37300
AT5G26210
AT4G11350
AT1G27980
AT2G02630
AT3G57990
AT1G33490
AT4G37710
AT5G04220
AT1G24575
AT1G27380
AT5G64170
AT5G01760
AT3G51830
AT1G29540
AT3G12360
AT2G31710
AT5G66610
AT1G55805
AT4G24840
AT4G38900
AT5G67480
AT2G26440
AT4G36090
AT1G16960
AT3G55890
AT1G03090
AT1G58360
AT5G15500
AT5G45020
AT1G05620
AT2G38280
AT2G18040
AT5G18250
AT2G01755
AT5G09976
AT1G05680
AT5G64700
AT1G54000
AT3G50860
AT1G54830
AT5G15170
AT4G27050
AT3G13440
AT3G49140
AT1G13150
AT2G40390
AT2G13790
AT5G26990
AT1G30610
AT4G11220
AT1G26530
AT5G63500
AT1G63150
AT2G45910
AT5G64790
AT3G26020
AT4G30910
AT4G03250
AT1G19150
AT5G56360
AT5G18430
AT2G37660
AT1G02340
AT1G12250
AT1G62340
AT4G39150
AT1G67920
AT1G43190
AT2G36880
AT4G37460
AT4G28150
AT1G06923
AT4G25140
AT2G24610
AT5G38940
AT3G01820
AT4G37150
AT2G42395
AT1G53780
AT3G59020
AT2G43430
AT1G10780
AT3G51130
AT1G74080
AT2G22740
AT5G51830
AT5G01270
AT4G37190
AT5G52070
AT3G60180
AT3G55140
AT2G30680
AT2G25690
AT5G41080
AT2G01490
AT3G10210
AT4G32640
AT3G54150
AT1G54460
AT1G64580
AT1G04940
AT1G29920
AT1G22930
AT3G51270
AT1G25230
AT1G72510
AT2G47960
AT4G33550
AT4G26370
AT3G04460
AT4G31480
AT5G36210
AT5G03150
AT2G46290
AT3G47470
AT5G06730
AT3G60140
AT3G53720
AT2G34910
AT4G19112
AT5G13240
AT5G42290
AT2G17580
AT5G47960
AT1G20090
AT3G50430
AT4G12450
AT3G07180
AT2G26200
AT5G27670
AT5G17450
AT2G39940
AT2G38470
AT4G18810
AT1G09240
AT2G34510
AT5G11560
AT3G15190
AT2G23600
AT1G30520
AT2G02990
AT1G19770
AT4G08580
AT1G19800
AT4G14330
AT3G47790
AT1G48990
AT5G55850
AT3G02240
AT4G35700
AT3G09150
AT5G66240
AT1G71310
AT3G13672
AT1G63140
AT3G28210
AT1G59820
AT4G36620
AT4G19640
AT1G21700
AT3G10530
AT5G36960
AT1G05780
AT4G04190
AT1G27120
AT3G53800
AT2G32210
AT1G75210
AT4G18320
AT3G18860
AT1G13950
AT5G11710
AT1G18840
AT5G39550
AT4G08290
AT5G38520
AT1G78820
AT3G09410
AT3G25540
AT5G21130
AT3G54320
AT4G00830
AT2G37460
AT4G16370
AT4G36870
AT3G51632
AT5G64000
AT2G37860
AT1G11900
AT5G64180
AT2G38310
AT5G28610
AT2G18240
AT5G07330
AT4G29930
AT4G21410
AT2G29670
AT4G12130
AT4G13010
AT4G33430
AT2G14210
AT2G15590
AT2G44578
AT4G16444
AT3G10800
AT3G11130
AT5G55600
AT1G46264
AT1G19310
AT5G39320
AT3G47510
AT1G19330
AT2G15345
AT1G24330
AT5G44780
AT3G51920
AT1G66890
AT5G22940
AT5G14420
AT3G58740
AT1G59620
AT5G14140
AT2G15010
AT2G45300
AT5G14310
AT5G15640
AT1G12650
AT5G64860
AT3G17070
AT2G24100
AT4G17245
AT3G01513
AT3G22170
AT1G32230
AT3G24640
AT3G08990
AT3G57880
AT1G17370
AT5G24760
AT3G11220
AT3G17740
AT5G49830
AT1G77145
AT3G20910
AT2G36460
AT2G22690
AT3G49160
AT5G16760
AT2G25110
AT2G45880
AT1G63800
AT4G14713
AT1G66540
AT3G08040
AT1G01430
AT2G15230
AT2G20180
AT1G66850
AT5G37260
AT4G30280
AT1G65590
AT5G60760
AT2G31862
AT3G28150
AT2G27510
AT5G58630
AT1G64050
AT1G54410
AT4G12000
AT1G51840
AT3G23630
AT4G31180
AT5G38720
AT1G71940
AT4G15680
AT5G41060
AT3G27580
AT4G32530
AT5G59000
AT3G09162
AT1G69935
AT3G17860
AT5G07140
AT3G54180
AT3G54510
AT1G63260
AT1G06070
AT4G11820
AT3G29639
AT1G23100
AT5G36100
AT5G44370
AT4G16160
AT3G04140
AT5G47030
AT2G47630
AT5G44800
AT1G27000
AT2G37110
AT3G57570
AT1G21410
AT2G04400
AT4G38650
AT1G52590
AT2G31150
AT2G17650
AT3G51580
AT1G72980
AT3G05890
AT1G02470
AT3G10250
AT1G01400
AT5G10690
AT3G01780
AT1G18773
AT5G11350
AT1G55530
AT5G13770
AT5G14120
AT2G23120
AT5G59740
AT4G11900
AT5G44730
AT3G49110
AT5G50335
AT2G41150
AT2G45330
AT2G35550
AT5G07530
AT5G44350
AT2G23200
AT2G44490
AT5G43750
AT4G26950
AT2G23834
AT1G37150
AT1G62240
AT1G80920
AT1G51400
AT3G58170
AT4G18190
AT2G18410
AT5G16300
AT3G23210
AT1G80480
AT3G03150
AT1G53620
AT3G47120
AT5G46570
AT1G29090
AT4G38230
AT3G09110
AT1G07645
AT3G19530
AT2G44610
AT1G53163
AT3G51690
AT2G20480
AT5G44530
AT1G10270
AT1G79060
AT5G61420
AT3G23700
AT4G18330
AT2G15760
AT4G24510
AT4G36970
AT2G41050
AT5G46940
AT3G02890
AT2G40120
AT4G02940
AT2G35680
AT1G76100
AT3G14180
AT2G34930
AT5G47560
AT4G28550
AT4G23060
AT3G53670
AT2G03640
AT5G11630
AT5G21990
AT2G19720
AT4G15248
AT1G61810
AT2G22760
AT5G57140
AT2G44280
AT2G18030
AT1G06430
AT4G33060
AT5G57090
AT1G26610
AT2G19640
AT3G23050
AT5G02470
AT2G27260
AT5G26920
AT5G59090
AT1G09800
AT2G45940
AT3G42170
AT5G50080
AT4G22890
AT2G46510
AT2G37060
AT1G02370
AT5G05930
AT4G36660
AT4G23230
AT1G76590
AT5G06265
AT5G64110
AT3G26618
AT3G11520
AT4G11600
AT5G43680
AT2G46910
AT3G03080
AT1G24460
AT1G23510
AT1G44750
AT4G29330
AT3G11740
AT2G30200
AT5G42900
AT4G22190
AT1G13080
AT4G33666
AT3G13450
AT4G32800
AT3G26115
AT1G78110
AT3G15250
AT5G50920
AT5G22450
AT4G25430
AT2G28420
AT3G09550
AT5G50600
AT1G53840
AT4G01100
AT1G73030
AT3G15580
AT1G44835
AT2G26690
AT2G14850
AT1G17010
AT2G42560
AT3G25220
AT2G41420
AT1G34210
AT4G35490
AT4G29020
AT4G30940
AT2G24360
AT2G27330
AT5G22510
AT4G02485
AT3G23490
AT1G58200
AT4G25170
AT1G62560
AT5G09370
AT2G26890
AT4G10310
AT1G78995
AT3G19170
AT4G21510
AT2G35840
AT5G03140
AT5G08640
AT5G18600
AT4G02460
AT1G49960
AT5G41400
AT4G24790
AT1G11080
AT2G01720
AT1G76560
AT3G48070
AT2G37870
AT3G30390
AT3G29070
AT3G18030
AT2G20490
AT4G18590
AT5G51150
AT2G27340
AT4G22756
AT3G20220
AT4G19140
AT2G39690
AT3G61580
AT1G52040
AT5G65180
AT5G11260
AT2G43790
AT2G25250
AT1G50732
AT1G04070
AT4G38270
AT3G53110
AT3G26590
AT3G29075
AT1G16750
AT5G63160
AT5G64940
AT1G63720
AT5G13500
AT4G39460
AT5G65880
AT5G67150
AT3G53400
AT2G42530
AT4G30180
AT3G54590
AT3G20490
AT2G41231
AT1G13650
AT1G16790
AT3G11090
AT2G14247
AT1G27130
AT1G62180
AT1G69240
AT4G28610
AT5G65240
AT5G57610
AT4G11980
AT1G22940
AT3G08780
AT5G67610
AT5G42440
AT5G26751
AT5G01420
AT3G07700
AT5G54230
AT1G09310
AT2G26840
AT3G54826
AT3G28430
AT1G35210
AT5G22250
AT4G24090
AT3G11030
AT1G68540
AT5G07540
AT5G64030
AT1G18200
AT5G09570
AT2G21490
AT5G10605
AT1G18470
AT4G21990
AT4G33985
AT1G20830
AT4G33600
AT4G00780
AT3G60540
AT5G59250
AT2G46710
AT2G24530
AT2G01980
AT3G28030
AT3G01090
AT5G22880
AT3G15530
AT5G63080
AT1G26450
AT5G46490
AT5G53830
AT4G18140
AT4G25000
AT2G38465
AT1G27330
AT2G46455
AT1G31710
AT1G14120
AT1G07920
AT2G23348
AT5G59700
AT5G28237
AT2G36120
AT1G48530
AT5G47900
AT3G45640
AT2G05540
AT5G22608
AT5G06700
AT1G10590
AT2G36895
AT5G06340
AT2G40540
AT2G37520
AT5G27950
AT4G33120
AT5G66630
AT5G64880
AT1G28380
AT1G31160
AT1G05785
AT1G65650
AT4G23660
AT2G34650
AT1G17560
AT5G56452
AT2G01730
AT5G19473
AT5G04830
AT5G05060
AT4G34380
AT5G35970
AT3G03020
AT3G14890
AT1G03470
AT5G49900
AT4G01660
AT5G16370
AT1G08940
AT2G04160
AT3G07195
AT1G64950
AT2G23150
AT3G12580
AT2G28940
AT3G12600
AT3G27850
AT4G18340
AT3G20880
AT1G65890
AT3G25410
AT5G06570
AT4G27654
AT2G17480
AT4G17190
AT5G49030
AT1G53635
AT5G17490
AT1G16260
AT5G24390
AT3G56290
AT2G29740
AT4G18230
AT4G26850
AT5G24590
AT2G43180
AT4G22970
AT3G22680
AT1G63780
AT4G22820
AT4G09465
AT2G01940
AT2G39270
AT5G57015
AT1G07770
AT1G61420
AT1G12390
AT5G20070
AT5G67280
AT2G46375
AT4G01335
AT5G25540
AT3G50370
AT1G69820
AT3G15350
AT4G27030
AT4G32770
AT5G25280
AT2G26760
AT3G57270
AT3G15180
AT4G18593
AT2G29650
AT5G65840
AT5G22480
AT1G01380
AT3G45970
AT2G31830
AT1G10350
AT1G05870
AT3G46300
AT2G02570
AT2G44890
AT1G52600
AT5G05320
AT5G61810
AT5G64580
AT1G72260
AT1G30300
AT3G49120
AT1G77680
AT3G55280
AT5G04480
AT2G38820
AT3G54710
AT4G15110
AT1G67360
AT4G15140
AT1G69050
AT1G70760
AT5G19480
AT1G59870
AT1G02575
AT3G61390
AT5G48470
AT5G17560
AT1G09920
AT1G68520
AT1G31070
AT5G58510
AT1G06820
AT1G20890
AT2G17390
AT1G24530
AT4G21440
AT5G03080
AT1G68140
AT3G18295
AT5G65730
AT2G29430
AT4G36910
AT1G80240
AT4G38160
AT3G25545
AT5G18400
AT4G28640
AT4G32320
AT5G40600
AT5G64970
AT1G05570
AT1G62220
AT5G44790
AT1G72320
AT1G79350
AT5G53060
AT5G57410
AT3G45010
AT5G60680
AT1G08160
AT3G59060
AT2G18340
AT1G20270
AT3G04740
AT5G48040
AT5G48430
AT1G15420
AT5G35753
AT1G69640
AT2G39330
AT1G22550
AT4G13270
AT2G33250
AT3G50980
AT1G55150
AT2G47130
AT2G27230
AT2G46230
AT1G75590
AT1G79710
AT1G43710
AT5G20590
AT5G59070
AT4G34000
AT2G42280
AT3G61150
AT1G14530
AT2G23180
AT2G18300
AT4G30370
AT4G29620
AT4G25690
AT5G06320
AT3G25597
AT2G41200
AT5G14180
AT3G01510
AT2G42080
AT3G50670
AT3G14595
AT5G45820
AT3G52220
AT5G19820
AT4G28600
AT3G46110
AT1G17110
AT5G49710
AT4G32500
AT3G01370
AT2G23370
AT5G66330
AT1G48160
AT4G13390
AT2G21560
AT2G38920
AT2G37540
AT1G30470
AT5G05330
AT3G63480
AT4G04210
AT2G03830
AT4G21570
AT1G69450
AT3G03950
AT2G33990
AT3G49310
AT1G70090
AT5G09995
AT4G26470
AT1G07780
AT5G40590
AT2G41430
AT4G20430
AT1G73810
AT1G06475
AT3G22370
AT4G11010
AT4G36690
AT2G18520
AT2G02250
AT2G39350
AT4G33940
AT2G42520
AT1G50560
AT5G19855
AT1G53730
AT5G62470
AT3G21690
AT2G05260
AT4G08685
AT1G17140
AT1G27595
AT2G16430
AT5G65770
AT5G27930
AT5G14640
AT1G14360
AT1G22040
AT3G01085
AT4G30110
AT5G10410
AT4G14622
AT4G36150
AT1G15490
AT1G06250
AT5G51840
AT4G30450
AT5G22630
AT2G30170
AT5G08330
AT1G06149
AT4G26740
AT4G13160
AT2G38740
AT3G50750
AT5G53570
AT3G02540
AT1G23040
AT3G13226
AT3G14860
AT2G20410
AT4G38420
AT1G27600
AT3G58700
AT4G28520
AT3G06390
AT3G11930
AT4G23910
AT1G19730
AT4G14965
AT2G29630
AT2G13560
AT3G16990
AT5G63450
AT5G11460
AT3G27260
AT1G71090
AT5G21900
AT5G50770
AT2G18860
AT4G33710
AT3G63370
AT3G51790
AT3G63020
AT1G47820
AT2G31865
AT2G46780
AT2G25890
AT3G05920
AT5G66170
AT1G51740
AT2G35100
AT5G60100
AT3G29310
AT3G27250
AT5G64430
AT2G26960
AT3G12150
AT3G04930
AT5G62460
AT3G50240
AT1G65140
AT4G21960
AT5G15840
AT2G46990
AT2G31560
AT5G62580
AT3G14990
AT5G46770
AT2G30490
AT1G77230
AT3G50480
AT3G07580
AT4G14630
AT5G01490
AT3G63440
AT3G10880
AT3G52210
AT5G12370
AT1G63810
AT4G35440
AT5G35080
AT3G19580
AT2G37570
AT2G20830
AT2G25430
AT5G26200
AT1G64980
AT5G35530
AT3G17090
AT1G07660
AT2G29300
AT4G10613
AT3G20370
AT4G35040
AT1G11655
AT1G75730
AT3G03340
AT3G16920
AT3G15450
AT5G07120
AT4G27170
AT2G06925
AT4G15160
AT3G62290
AT1G53290
AT3G15080
AT1G12750
AT2G25190
AT1G06650
AT1G68875
AT4G15610
AT5G18710
AT5G53280
AT3G26940
AT4G36790
AT2G04540
AT5G25480
AT5G24750
AT2G15830
AT5G58440
AT5G56860
AT1G32640
AT1G20340
AT2G46140
AT2G24550
AT2G21045
AT2G28625
AT5G05780
AT5G10820
AT5G38600
AT4G10265
AT3G48230
AT2G21510
AT2G02410
AT4G17600
AT2G35980
AT4G15955
AT5G22650
AT1G05500
AT3G63380
AT5G44210
AT1G15460
AT5G40440
AT1G74020
AT3G58450
AT2G41760
AT1G75450
AT1G55830
AT1G10585
AT2G15320
AT1G03310
AT5G04050
AT5G63150
AT5G47540
AT2G43261
AT3G56420
AT1G05510
AT5G57890
AT5G04620
AT3G52930
AT5G49940
AT1G73603
AT1G69770
AT1G09180
AT1G72240
AT2G01340
AT4G23880
AT1G65450
AT3G62600
AT3G28200
AT1G04620
AT5G20730
AT3G02480
AT5G47220
AT5G27420
AT4G03500
AT1G16780
AT2G01320
AT3G51400
AT2G30980
AT1G80245
AT2G23430
AT4G22753
AT3G11910
AT1G69180
AT1G08070
AT2G07360
AT1G32870
AT1G62570
AT5G64220
AT3G56150
AT1G49032
AT1G03970
AT1G80010
AT5G03560
AT4G37870
AT2G20400
AT1G65560
AT5G09970
AT3G01730
AT3G21215
AT3G29090
AT1G78420
AT2G13360
AT2G01918
AT3G62830
AT1G04800
AT1G12380
AT5G22840
AT1G33060
AT4G19230
AT1G01900
AT5G58782
AT1G58030
AT3G03680
AT3G07680
AT1G34580
AT2G39050
AT5G44390
AT1G10850
AT1G14740
AT1G76185
AT3G51950
AT4G14104
AT2G38170
AT5G51820
AT3G17930
AT3G56090
AT2G17230
AT1G78270
AT5G47640
AT5G03330
AT4G18710
AT3G60410
AT2G42920
AT1G67880
AT4G20760
AT3G25530
AT4G34430
AT1G60930
AT2G03820
AT5G47310
AT1G32370
AT1G76010
AT5G50970
AT3G03760
AT2G27350
AT5G06870
AT2G19940
AT1G15970
AT3G10960
AT1G01240
AT3G51260
AT4G27510
AT5G56990
AT4G27720
AT5G59240
AT4G26860
AT1G15320
AT5G66400
AT5G08680
AT3G18165
AT5G25120
AT5G53450
AT4G36730
AT5G63860
AT1G78980
AT1G23490
AT3G28990
AT1G17230
AT2G17340
AT3G20820
AT5G43140
AT5G62490
AT2G47470
AT3G22090
AT4G25470
AT5G45480
AT5G53850
AT2G17670
AT1G34630
AT2G42780
AT4G30850
AT3G26960
AT4G24740
AT5G22300
AT1G52140
AT3G17300
AT5G24155
AT3G17470
AT3G49230
AT3G55730
AT4G04320
AT1G14830
AT1G78895
AT4G03560
AT1G74070
AT5G54110
AT4G16660
AT5G10190
AT5G45000
AT1G07470
AT4G29720
AT4G13250
AT1G45170
AT5G52420
AT5G47110
AT1G65430
AT2G45980
AT1G18610
AT2G43370
AT4G26020
AT1G76110
AT1G15870
AT4G33090
AT1G50900
AT4G28200
AT5G65440
AT5G57785
AT1G21670
AT1G62730
AT1G16700
AT3G46790
AT1G76550
AT4G14342
AT1G01670
AT4G25280
AT1G11940
AT3G54060
AT2G18876
AT5G11810
AT1G20480
AT1G30135
AT1G34220
AT1G32490
AT5G66050
AT1G04635
AT5G57830
AT1G52410
AT3G45090
AT4G28405
AT4G28860
AT1G75900
AT3G08980
AT4G36670
AT2G22750
AT5G23810
AT3G13360
AT5G50540
AT1G64142
AT2G06000
AT1G35460
AT3G54280
AT1G10240
AT2G29380
AT2G39930
AT2G17120
AT1G73970
AT5G55135
AT1G52690
AT3G53410
AT5G02610
AT3G49220
AT1G09270
AT1G56090
AT5G55520
AT5G60910
AT5G55450
AT2G17790
AT5G17090
AT1G08120
AT3G22760
AT1G77370
AT5G57000
AT1G61030
AT5G57630
AT1G55080
AT4G25670
AT5G55610
AT1G79020
AT3G01326
AT3G45040
AT1G13370
AT5G57950
AT2G21930
AT2G34250
AT3G09490
AT5G24040
AT4G33150
AT1G75770
AT1G14870
AT2G31230
AT3G02600
AT4G29850
AT2G35658
AT4G39380
AT3G12210
AT5G67110
AT5G05480
AT5G39570
AT3G23840
AT5G20635
AT1G21680
AT2G37880
AT2G37130
AT3G53080
AT5G42980
AT5G65780
AT4G28850
AT2G31280
AT4G21810
AT1G74310
AT1G24100
AT2G03550
AT5G47620
AT2G02810
AT1G16900
AT1G56330
AT4G33890
AT4G26690
AT1G17620
AT2G29350
AT5G56550
AT5G50460
AT2G27200
AT3G27210
AT3G07870
AT4G25390
AT2G32415
AT5G28220
AT4G15620
AT1G14250
AT3G16120
AT3G44320
AT1G56340
AT1G05280
AT4G30996
AT3G61590
AT5G40330
AT1G70782
AT3G05200
AT5G62820
AT1G23560
AT3G17810
AT1G15890
AT1G73100
AT3G02930
AT3G27520
AT5G51660
AT1G12800
AT4G18660
AT2G45850
AT1G63930
AT5G63460
AT4G08180
AT1G19080
AT2G28320
AT1G71730
AT2G03740
AT5G65930
AT4G15470
AT5G53390
AT1G67760
AT1G32760
AT2G47780
AT4G09467
AT1G52380
AT5G55100
AT1G23550
AT3G26810
AT3G26935
AT5G09620
AT5G25510
AT1G64330
AT3G46690
AT1G64140
AT4G23600
AT5G55410
AT4G10090
AT2G32970
AT1G49180
AT2G23800
AT3G03370
AT5G53050
AT1G69190
AT5G24640
AT2G46530
AT3G45870
AT3G08890
AT4G05400
AT5G13930
AT1G09070
AT5G60630
AT2G33310
AT4G38740
AT2G36530
AT3G13540
AT5G58320
AT5G09310
AT5G59490
AT1G02720
AT2G22330
AT1G56650
AT5G18475
AT2G38900
AT2G35230
AT5G26940
AT5G20960
AT1G58440
AT1G33055
AT1G35220
AT1G62300
AT3G25572
AT2G45360
AT3G08770
AT1G63220
AT5G08190
AT1G61430
AT5G19380
AT4G34410
AT1G34640
AT4G13050
AT4G29420
AT2G37750
AT2G47190
AT1G18320
AT1G76240
AT3G15950
AT1G08350
AT3G06850
AT3G15640
AT5G01620
AT2G44190
AT3G59340
AT2G32690
AT2G30600
AT4G35300
AT1G47510
AT1G16440
AT2G18730
AT1G43670
AT2G42220
AT4G33980
AT1G64530
AT1G02360
AT1G16905
AT1G66500
AT2G47350
AT5G20900
AT5G35480
AT3G56580
AT3G61060
AT1G54120
AT1G12200
AT3G29152
AT4G01080
AT3G10920
AT2G45320
AT1G75630
AT3G05190
AT1G69340
AT5G42310
AT5G53270
AT3G50920
AT1G63450
AT3G16280
AT1G72520
AT1G69930
AT2G41230
AT5G03795
AT3G49650
AT5G57790
AT3G19400
AT5G51040
AT5G43170
AT5G38050
AT1G66670
AT3G62980
AT1G78700
AT3G25110
AT1G31930
AT4G40000
AT2G07170
AT5G20840
AT1G68450
AT3G13340
AT5G44060
AT5G14260
AT5G65830
AT1G59980
AT3G52920
AT1G72330
AT1G03950
AT4G32272
AT2G37210
AT2G03140
AT3G48360
AT1G18860
AT5G16770
AT5G54510
AT5G05340
AT1G75360
AT3G32180
AT1G14150
AT3G16050
AT2G03370
AT1G34180
AT4G02425
AT2G43290
AT5G09240
AT4G01550
AT2G39360
AT2G22080
AT1G06200
AT5G27920
AT5G08160
AT5G57390
AT3G11760
AT4G08770
AT1G63120
AT5G66590
AT3G30540
AT5G64230
AT2G03850
AT4G01880
AT3G05590
AT4G37910
AT5G23160
AT1G25275
AT1G68640
AT5G57570
AT4G11630
AT1G22600
AT2G45750
AT4G30490
AT4G37220
AT2G29070
AT5G55580
AT2G07806
AT2G44660
AT2G21820
AT1G05120
AT5G16690
AT5G61150
AT1G42550
AT1G73650
AT5G15650
AT1G57540
AT3G62920
AT2G05070
AT3G57580
AT3G62910
AT1G68920
AT5G14060
AT3G55430
AT5G41850
AT3G47520
AT3G29320
AT5G05920
AT1G68110
AT1G69780
AT1G09350
AT5G10450
AT2G19900
AT2G20515
AT1G48140
AT2G19790
AT3G63460
AT5G52930
AT4G15500
AT5G58710
AT5G01900
AT5G44005
AT5G51430
AT4G04810
AT1G78710
AT5G63530
AT4G33590
AT2G22860
AT2G21160
AT4G34480
AT4G38360
AT2G34450
AT4G22592
AT4G32020
AT2G48160
AT5G66985
AT2G22300
AT1G73655
AT3G01400
AT1G23580
AT4G35680
AT5G40880
AT5G45660
AT5G11270
AT1G10140
AT4G04460
AT5G11030
AT1G78620
AT5G41100
AT2G25980
AT5G58720
AT1G61360
AT1G55810
AT1G44446
AT1G14770
AT1G29590
AT4G28730
AT5G19280
AT5G54100
AT3G22260
AT4G27160
AT4G32120
AT4G27780
AT1G23960
AT4G04955
AT4G24160
AT4G15417
AT1G07590
AT4G22745
AT3G51480
AT3G03305
AT4G14240
AT3G53140
AT4G03150
AT4G24630
AT1G10640
AT5G15440
AT5G40650
AT3G25160
AT5G25130
AT3G01890
AT3G26690
AT1G53090
AT5G03495
AT4G38530
AT2G44370
AT5G54080
AT1G77750
AT2G47810
AT5G08790
AT1G79970
AT5G14410
AT5G19460
AT2G26370
AT5G23860
AT5G59370
AT4G32190
AT1G06130
AT3G50310
AT4G25692
AT3G48560
AT3G09270
AT1G01180
AT4G24190
AT1G57680
AT2G28870
AT1G54370
AT3G51410
AT5G58070
AT5G64850
AT5G47000
AT1G10210
AT5G33290
AT3G06330
AT2G32060
AT4G33630
AT1G68440
AT5G66100
AT1G48130
AT2G42680
AT5G53470
AT4G34640
AT3G47080
AT2G43500
AT1G60630
AT5G08280
AT2G48060
AT3G59620
AT1G62870
AT4G24350
AT2G35860
AT3G19610
AT3G10260
AT5G37070
AT2G36695
AT3G29240
AT3G01910
AT3G01410
AT5G64310
AT5G15230
AT2G23790
AT1G03290
AT3G50830
AT1G52890
AT4G32070
AT1G63970
AT1G17680
AT3G05870
AT5G57565
AT2G46240
AT2G41850
AT2G43550
AT5G55390
AT3G47340
AT2G20320
AT4G01540
AT5G41370
AT5G04090
AT5G10960
AT4G19450
AT1G19970
AT5G07250
AT4G39235
AT2G03470
AT3G19720
AT2G30720
AT1G74550
AT4G05180
AT1G24577
AT4G29180
AT5G64130
AT1G14185
AT2G34280
AT5G23190
AT2G36355
AT2G45430
AT2G26700
AT1G35490
AT5G61605
AT1G07110
AT4G13850
AT4G26770
AT1G20696
AT3G16040
AT3G06950
AT3G09910
AT3G15150
AT1G08810
AT1G17420
AT4G25570
AT2G25950
AT5G48850
AT1G75200
AT3G13550
AT5G24990
AT4G09750
AT4G35140
AT2G41290
AT1G66800
AT5G66580
AT5G18340
AT5G14370
AT4G26630
AT1G20450
AT3G04720
AT5G46020
AT2G01590
AT1G79470
AT1G68260
AT3G30350
AT2G02360
AT2G33385
AT5G47430
AT3G61840
AT1G11905
AT1G51620
AT5G63600
AT2G41840
AT1G12370
AT5G64080
AT1G32780
AT3G05180
AT5G10695
AT2G42730
AT5G09480
AT4G33700
AT1G65730
AT5G09260
AT3G62260
AT5G24860
AT2G36950
AT1G06000
AT4G17440
AT1G05010
AT4G35580
AT4G32660
AT1G08880
AT5G15260
AT1G11650
AT3G56880
AT5G13000
AT5G14200
AT1G65860
AT2G29400
AT1G67170
AT4G31050
AT5G44600
AT3G05020
AT3G17040
AT3G48390
AT1G53140
AT1G56260
AT3G20340
AT4G14540
AT2G40490
AT5G46910
AT4G32620
AT4G38920
AT5G39250
AT1G75010
AT2G46550
AT4G24920
AT5G17520
AT2G42760
AT5G42800
AT3G30380
AT2G47710
AT1G49450
AT1G32960
AT4G19185
AT4G30890
AT4G16380
AT4G32210
AT1G32930
AT5G19780
AT1G68830
AT1G70160
AT1G02680
AT1G79550
AT2G04790
AT3G25570
AT1G62280
AT5G20700
AT4G12500
AT1G13990
AT4G17420
AT5G05220
AT1G28470
AT1G12840
AT1G77490
AT5G03630
AT1G79360
AT2G39970
AT4G18950
AT3G50970
AT5G36290
AT1G77450
AT1G16000
AT4G14430
AT2G21130
AT1G18260
AT2G41630
AT3G62860
AT1G76490
AT1G14280
AT1G78130
AT5G20610
AT2G39730
AT4G10610
AT4G25070
AT4G31115
AT1G14290
AT5G10290
AT2G03730
AT3G48460
AT3G57380
AT2G29020
AT1G01950
AT3G15850
AT5G46420
AT2G45440
AT2G35950
AT2G31100
AT1G61415
AT1G13020
AT3G14067
AT1G73090
AT2G32550
AT2G21140
AT1G72130
AT5G39720
AT1G67300
AT1G12810
AT5G17300
AT3G21370
AT2G27940
AT3G51810
AT3G60590
AT3G15770
AT4G11570
AT4G02195
AT5G53500
AT3G63340
AT3G10915
AT1G58037
AT2G35510
AT3G23340
AT4G27590
AT2G19280
AT5G52430
AT1G61095
AT2G41770
AT3G52070
AT5G02170
AT1G12560
AT5G25180
AT3G05260
AT1G53770
AT5G16810
AT3G07230
AT1G18800
AT2G40880
AT3G19270
AT1G06950
AT4G22640
AT3G55950
AT3G55270
AT1G76670
AT1G76030
AT2G24280
AT1G64680
AT3G27000
AT4G27652
AT1G71250
AT4G21200
AT4G23010
AT1G66580
AT1G26260
AT3G44400
AT2G34810
AT2G32290
AT1G03630
AT5G63140
AT3G06868
AT2G17450
AT2G45100
AT3G02990
AT5G16270
AT2G32930
AT5G55660
AT1G17550
AT5G36220
AT2G21660
AT1G62030
AT5G16820
AT4G30500
AT5G51350
AT1G09780
AT5G25630
AT4G00870
AT5G51440
AT2G47180
AT5G48410
AT3G48510
AT5G07350
AT1G06900
AT5G47190
AT5G17360
AT2G34430
AT5G13120
AT4G33925
AT1G29310
AT5G04560
AT5G02280
AT1G66920
AT1G14750
AT1G60960
AT1G16540
AT1G79080
AT5G22270
AT1G69010
AT5G03450
AT5G39920
AT3G11170
AT5G23750
AT4G22670
AT5G22355
AT1G53320
AT4G18610
AT4G22790
AT1G01860
AT5G54680
AT5G05460
AT1G79030
AT2G14560
AT5G46870
AT4G16670
AT3G16800
AT2G28650
AT1G14900
AT4G29780
AT1G06570
AT2G20700
AT5G08290
AT1G66400
AT2G36640
AT1G50140
AT1G54490
AT1G31230
AT2G31480
AT1G53200
AT2G13800
AT3G47810
AT2G32920
AT5G18670
AT4G03965
AT1G57770
AT1G05220
AT1G08660
AT1G78280
AT1G03905
AT3G05710
AT3G04210
AT3G09950
AT5G13100
AT3G06650
AT2G42490
AT5G16050
AT2G25920
AT3G59490
AT5G15330
AT4G11830
AT4G14700
AT5G06140
AT2G41380
AT4G02120
AT3G24030
AT4G12650
AT3G23080
AT4G25440
AT5G23420
AT2G26210
AT4G21620
AT2G30210
AT5G50100
AT1G68010
AT4G21930
AT3G25780
AT4G20260
AT4G12110
AT2G23810
AT1G10980
AT1G28120
AT5G09960
AT4G38150
AT2G20710
AT3G18773
AT5G20630
AT1G02630
AT2G20550
AT1G15330
AT2G28800
AT4G20370
AT5G20740
AT1G48960
AT1G73390
AT3G01970
AT5G25240
AT5G12110
AT2G41790
AT1G62390
AT3G29970
AT1G80910
AT2G02300
AT5G03220
AT3G04620
AT1G01720
AT3G27020
AT2G23320
AT1G61640
AT5G19050
AT5G26860
AT3G59430
AT1G76790
AT2G18230
AT4G29740
AT4G36750
AT1G69800
AT3G02885
AT3G63040
AT5G11960
AT3G61260
AT5G45630
AT4G28365
AT1G74010
AT3G57360
AT1G20350
AT4G15780
AT5G43070
AT2G22480
AT5G67250
AT2G31040
AT3G54520
AT3G02875
AT5G11670
AT1G08210
AT3G19810
AT5G16450
AT5G37370
AT1G44350
AT1G31812
AT4G07825
AT1G11755
AT3G49790
AT3G23030
AT1G11870
AT3G20650
AT1G78290
AT3G23760
AT5G06760
AT5G22410
AT3G06560
AT4G34720
AT1G06110
AT3G14160
AT2G47280
AT1G04630
AT3G44326
AT5G66480
AT5G02020
AT2G43240
AT1G50730
AT5G07240
AT3G03170
AT2G43530
AT5G11450
AT3G03860
AT1G74360
AT2G19070
AT1G27710
AT2G48030
AT5G58350
AT1G73990
AT3G02050
AT4G14615
AT3G06420
AT5G10625
AT4G30060
AT3G03140
AT2G21300
AT3G23400
AT4G37240
AT1G09940
AT5G62070
AT3G22120
AT1G23610
AT5G51600
AT3G63240
AT2G47460
AT2G32370
AT3G46030
AT5G37340
AT5G23260
AT5G46620
AT2G44000
AT5G19450
AT2G25780
AT3G05730
AT5G47120
AT1G73190
AT1G04555
AT2G22170
AT2G15480
AT1G06680
AT5G56150
AT3G27770
AT5G20040
AT2G48090
AT4G15975
AT2G27360
AT1G75990
AT1G28540
AT1G03070
AT5G52210
AT2G27470
AT4G28220
AT2G25930
AT5G57490
AT2G46890
AT2G27990
AT2G41940
AT1G79720
AT5G35180
AT5G64667
AT3G30210
AT3G60280
AT4G10640
AT2G38620
AT5G05470
AT5G47070
AT1G29980
AT4G04360
AT3G15605
AT3G19050
AT4G00080
AT3G52970
AT1G19000
AT4G35780
AT4G39420
AT4G02920
AT1G10560
AT5G65380
AT4G13400
AT4G11990
AT3G62010
AT2G39000
AT4G18690
AT1G49240
AT3G28820
AT1G53590
AT4G05320
AT4G39590
AT3G20015
AT5G03470
AT4G10000
AT3G56480
AT1G53250
AT5G65260
AT2G47115
AT5G19340
AT2G42030
AT1G76690
AT2G44290
AT2G02840
AT4G39800
AT4G08330
AT3G07810
AT1G80450
AT1G26665
AT2G41960
AT1G13360
AT2G44200
AT1G22882
AT5G19840
AT4G01280
AT3G20040
AT4G13710
AT5G44720
AT2G22910
AT1G49660
AT2G44380
AT3G54200
AT2G04025
AT4G14730
AT1G05675
AT5G24650
AT4G02200
AT4G30670
AT5G56270
AT3G04470
AT3G61420
AT2G42900
AT1G71220
AT3G30775
AT5G66420
AT5G03905
AT4G10920
AT4G35980
AT5G16400
AT1G22370
AT1G24095
AT5G11070
AT3G13040
AT1G06910
AT3G20940
AT5G39650
AT1G12480
AT1G21450
AT5G54760
AT4G30660
AT5G55470
AT3G32040
AT1G60030
AT5G16980
AT4G16490
AT1G20610
AT4G39950
AT3G07740
AT2G46220
AT1G55210
AT4G30460
AT5G19860
AT2G37940
AT5G19030
AT5G06720
AT1G55860
AT4G32785
AT1G01453
AT3G17680
AT5G21430
AT2G45070
AT2G04030
AT1G14010
AT1G50890
AT2G19830
AT1G34790
AT5G38660
AT5G07340
AT1G16770
AT3G57490
AT2G22100
AT4G33420
AT3G07390
AT3G20520
AT2G32200
AT4G26460
AT5G25270
AT4G29690
AT4G16770
AT1G13380
AT4G37470
AT5G11510
AT3G07960
AT5G51210
AT5G44582
AT5G10946
AT2G28780
AT1G71380
AT2G47090
AT3G21320
AT2G42740
AT3G02150
AT2G36290
AT2G45820
AT1G04945
AT3G26240
AT1G13640
AT4G36960
AT2G37250
AT3G15810
AT4G21940
AT5G24100
AT3G28455
AT1G19485
AT5G24150
AT4G15920
AT3G24500
AT5G53820
AT1G75800
AT5G13370
AT1G07670
AT1G12900
AT5G57100
AT5G06630
AT3G56260
AT5G61030
AT3G21500
AT5G17650
AT2G34600
AT2G39670
AT4G32870
AT5G22290
AT2G30440
AT2G20980
AT1G78780
AT2G21860
AT4G31770
AT3G49530
AT5G46295
AT5G46170
AT1G67960
AT1G30260
AT1G19720
AT1G11610
AT1G49470
AT3G15780
AT3G04760
AT2G32890
AT1G24580
AT5G06820
AT2G32760
AT3G04500
AT2G17520
AT1G72420
AT5G57655
AT1G22450
AT3G51630
AT1G30870
AT4G24340
AT4G23430
AT2G16005
AT5G19440
AT4G17490
AT1G02070
AT3G26600
AT1G70950
AT1G21770
AT2G35345
AT3G01280
AT2G37240
AT3G18270
AT3G56590
AT5G23060
AT1G04560
AT5G43620
AT1G31880
AT5G46410
AT1G54850
AT5G24630
AT1G32690
AT3G13432
AT3G11710
AT1G14345
AT1G74300
AT5G07600
AT5G67070
AT5G42785
AT2G36750
AT3G56010
AT4G29730
AT4G26900
AT2G16740
AT5G52800
AT5G02100
AT4G29905
AT1G49500
AT2G20835
AT1G12920
AT1G50610
AT5G46610
AT1G02660
AT1G70710
AT4G16450
AT1G37140
AT1G71710
AT2G40950
AT1G24170
AT2G18640
AT5G58090
AT1G19640
AT2G14910
AT1G47480
AT5G66560
AT5G14700
AT5G18380
AT1G28070
AT1G31540
AT3G46890
AT2G40860
AT3G60910
AT4G28240
AT1G55290
AT5G10030
AT4G21215
AT5G24420
AT4G00030
AT3G50510
AT1G16810
AT2G40640
AT1G49480
AT3G44290
AT1G59590
AT2G28490
AT5G65080
AT1G19650
AT3G20150
AT1G74930
AT1G55820
AT4G38480
AT4G26980
AT1G29400
AT4G24620
AT5G60250
AT1G29880
AT1G11840
AT4G18975
AT2G22060
AT4G02810
AT1G28370
AT1G74490
AT2G33040
AT2G27730
AT5G38590
AT3G54960
AT5G09700
AT1G70780
AT4G01600
AT3G45230
AT1G75080
AT3G30460
AT3G26090
AT3G03790
AT4G27320
AT4G34200
AT2G25590
AT3G13380
AT1G48380
AT2G38050
AT1G25580
AT2G47120
AT5G12050
AT2G21290
AT1G18460
AT1G75870
AT2G02000
AT4G12030
AT1G05835
AT4G08590
AT2G30950
AT1G19400
AT2G41110
AT1G52855
AT5G18440
AT5G52200
AT5G28650
AT1G67000
AT1G13260
AT2G32950
AT1G77800
AT1G74210
AT1G54090
AT3G54440
AT3G56110
AT4G19530
AT4G01840
AT1G02740
AT2G42360
AT3G21080
AT3G52130
AT1G73740
AT3G09010
AT3G46780
AT3G51940
AT2G39805
AT5G23740
AT4G24100
AT1G31600
AT5G64260
AT2G34080
AT5G59570
AT3G48350
AT3G25580
AT2G05250
AT4G02140
AT4G03030
AT2G45990
AT4G14900
AT1G08930
AT4G30530
AT4G27460
AT1G79770
AT5G38210
AT1G62740
AT3G11010
AT2G38790
AT5G19850
AT3G58480
AT3G59650
AT1G52230
AT4G02040
AT3G60620
AT1G25220
AT2G44360
AT3G28130
AT5G01750
AT1G01880
AT4G31920
AT1G52680
AT2G19160
AT5G25250
AT2G07738
AT3G15730
AT3G53668
AT4G23560
AT1G07930
AT5G19940
AT2G46970
AT5G41110
AT1G56200
AT1G21528
AT2G26750
AT1G22500
AT3G27300
AT1G50200
AT1G10600
AT4G20880
AT2G05430
AT5G53220
AT1G30130
AT2G23940
AT2G44710
AT3G02800
AT1G75440
AT3G19240
AT4G33040
AT5G02640
AT3G61620
AT2G30470
AT5G19250
AT3G42860
AT2G37230
AT2G32650
AT3G02720
AT5G05600
AT5G57270
AT1G28280
AT3G58040
AT4G16390
AT2G17700
AT5G02502
AT2G43010
AT4G12400
AT5G01890
AT1G78490
AT5G02220
AT3G15420
AT2G40935
AT4G37450
AT4G09466
AT1G19715
AT1G19910
AT5G14780
AT3G27420
AT4G03960
AT3G51510
AT1G14460
AT5G23820
AT3G61460
AT4G16510
AT2G20562
AT5G60520
AT3G22160
AT1G72450
AT2G25990
AT1G48920
AT5G53430
AT5G24130
AT1G78630
AT3G17750
AT2G28105
AT5G48920
AT5G12170
AT5G42930
AT1G01210
AT1G25420
AT2G03667
AT4G00840
AT2G26170
AT2G20950
AT2G34357
AT2G37100
AT2G23060
AT2G46950
AT5G11700
AT1G64720
AT3G51860
AT4G33565
AT1G62290
AT3G28950
AT5G14990
AT1G01020
AT5G03190
AT4G18390
AT5G27520
AT3G06030
AT1G80620
AT4G02370
AT1G19860
AT5G42235
AT4G01350
AT2G33300
AT1G73260
AT5G39730
AT5G14800
AT4G34240
AT4G02715
AT1G17440
AT1G20260
AT5G20230
AT2G46850
AT4G02430
AT5G39590
AT5G03900
AT2G32660
AT3G02380
AT2G34500
AT5G61890
AT3G45530
AT5G23660
AT3G12970
AT1G48610
AT5G25170
AT3G24050
AT3G20670
AT3G12960
AT2G30766
AT1G67070
AT4G24450
AT1G21270
AT1G01750
AT4G01330
AT5G37830
AT3G30720
AT5G45130
AT1G30220
AT1G61520
AT2G31580
AT4G00680
AT4G23670
AT3G24190
AT1G06190
AT1G08460
AT5G43350
AT5G18050
AT3G06760
AT3G05937
AT2G41475
AT1G29200
AT5G16360
AT1G62262
AT2G18880
AT2G27950
AT1G36160
AT1G22710
AT4G08910
AT1G52030
AT5G58540
AT1G31730
AT2G30942
AT4G37320
AT4G21910
AT1G25400
AT4G00700
AT4G32410
AT1G80380
AT4G12970
AT5G47780
AT2G01410
AT2G21830
AT5G52980
AT1G12040
AT4G09620
AT2G05620
AT1G71160
AT3G08860
AT3G06340
AT3G63420
AT5G20480
AT1G28310
AT1G13290
AT1G15165
AT5G66670
AT3G56000
AT4G13970
AT1G76180
AT4G27530
AT4G35350
AT4G30340
AT1G20510
AT3G60350
AT1G52720
AT5G39530
AT1G13480
AT3G58100
AT5G20250
AT2G40570
AT3G44570
AT1G01060
AT3G20557
AT1G51200
AT4G05150
AT3G17700
AT5G62340
AT1G23870
AT5G26930
AT4G16140
AT2G40970
AT1G34000
AT5G42990
AT4G37770
AT1G59760
AT5G65090
AT1G16920
AT5G43230
AT5G58600
AT3G07500
AT3G27690
AT1G52220
AT2G37470
AT3G61070
AT3G53900
AT2G15695
AT2G01620
AT2G45810
AT4G04930
AT5G58490
AT3G01300
AT3G26170
AT4G29160
AT3G05935
AT1G12180
AT4G34630
AT3G46700
AT4G16990
AT1G48260
AT4G36820
AT4G22270
AT5G18010
AT3G20170
AT1G54200
AT1G71490
AT1G02450
AT5G58370
AT1G53170
AT1G04930
AT3G52150
AT2G17150
AT3G10320
AT2G23270
AT2G47600
AT4G26790
AT5G23120
AT1G53450
AT1G05360
AT4G23470
AT4G15840
AT5G22530
AT2G24580
AT1G27290
AT4G36160
AT1G14730
AT5G45530
AT4G32285
AT2G32850
AT3G25870
AT4G07820
AT5G37770
AT5G67300
AT2G29700
AT2G27820
AT1G25682
AT1G26160
AT4G03320
AT4G02020
AT4G25580
AT5G22460
AT5G61190
AT1G19740
AT1G28695
AT3G08020
AT4G04850
AT5G50260
AT3G57520
AT3G44150
AT3G58110
AT1G70985
AT3G46660
AT3G10340
AT4G15230
AT4G17380
AT3G48550
AT3G14660
AT1G78550
AT2G02160
AT2G46080
AT2G22010
AT3G53850
AT2G29530
AT2G45740
AT1G36380
AT1G13100
AT2G17830
AT2G06040
AT3G61220
AT5G04200
AT3G21300
AT1G01260
AT5G15820
AT1G51510
AT5G57580
AT4G34830
AT1G48830
AT1G60550
AT2G42790
AT1G05840
AT5G17840
AT1G05460
AT5G59830
AT3G58490
AT4G16270
AT5G42590
AT4G14620
AT3G52180
AT5G64780
AT2G44070
AT4G20830
AT2G24420
AT3G57020
AT5G36880
AT2G24180
AT5G41240
AT1G65040
AT3G03220
AT3G26990
AT5G48930
AT4G24380
AT1G47540
AT1G53750
AT1G07480
AT1G07260
AT4G34420
AT2G25010
AT5G47240
AT3G60640
AT3G17160
AT1G08200
AT2G44460
AT5G26670
AT3G06580
AT4G34440
AT3G54760
AT1G22985
AT1G75090
AT2G33850
AT1G20410
AT1G32410
AT2G37678
AT3G63130
AT3G14330
AT5G57567
AT1G12760
AT5G27020
AT4G12960
AT3G62970
AT5G08430
AT3G47070
AT5G06550
AT4G24200
AT1G48300
AT4G07868
AT3G17310
AT2G19810
AT3G05480
AT4G25800
AT4G28230
AT5G26600
AT4G21020
AT5G48490
AT1G75170
AT4G25680
AT5G25590
AT1G51630
AT1G71820
AT3G61630
AT1G54100
AT1G63290
AT2G39450
AT3G27660
AT3G49780
AT1G68380
AT1G71960
AT3G27090
AT1G78476
AT4G33140
AT3G53560
AT3G14270
AT5G58770
AT2G04032
AT1G43800
AT1G52910
AT3G61340
AT1G52270
AT1G10960
AT1G22400
AT5G20550
AT1G32220
AT4G02450
AT2G35630
AT3G20720
AT1G77390
AT3G05500
AT3G60730
AT2G24430
AT1G61990
AT5G67440
AT1G69890
AT2G41970
AT1G75420
AT4G17486
AT1G74450
AT5G39740
AT3G63530
AT5G09250
AT4G18375
AT1G60260
AT2G30330
AT2G38650
AT2G47820
AT4G02890
AT1G23200
AT1G54920
AT2G31010
AT2G29390
AT4G28085
AT1G14960
AT3G19540
AT3G61450
AT5G19920
AT3G57220
AT3G11150
AT2G03020
AT1G73540
AT2G35765
AT1G07450
AT3G19770
AT1G26570
AT1G73500
AT4G15260
AT1G03080
AT1G15520
AT3G07880
AT3G22500
AT5G03940
AT1G22650
AT1G14570
AT3G12020
AT5G46300
AT1G50630
AT1G79440
AT2G43570
AT5G66650
AT1G66510
AT2G10608
AT4G29000
AT5G03210
AT5G35210
AT3G58570
AT1G72290
AT3G04040
AT4G25433
AT4G15530
AT5G10070
AT1G80420
AT5G45340
AT4G27745
AT4G01950
AT4G15630
AT2G45620
AT2G31840
AT2G35500
AT3G15357
AT1G16650
AT4G31840
AT3G09850
AT5G60790
AT5G47180
AT4G25020
AT5G12850
AT3G25030
AT4G23650
AT4G28460
AT3G23550
AT1G07620
AT5G53650
AT1G22270
AT1G30140
AT4G34710
AT1G72180
AT1G54890
AT1G17430
AT5G59820
AT1G21520
AT5G41810
AT2G19730
AT4G21540
AT5G05380
AT3G05950
AT2G14750
AT5G40370
AT1G73820
AT5G08610
AT3G54940
AT5G42200
AT3G13433
AT3G12320
AT5G01180
AT4G34920
AT2G44110
AT1G53280
AT1G08630
AT4G23050
AT4G18580
AT4G21270
AT4G01320
AT5G52990
AT3G03310
AT1G17180
AT1G77920
AT3G62930
AT1G53790
AT5G13590
AT3G11900
AT2G33380
AT5G50800
AT1G19660
AT5G12980
AT2G17265
AT3G02730
AT5G42570
AT1G07150
AT3G48720
AT4G25010
AT3G59930
AT3G03800
AT3G07950
AT3G10050
AT4G09500
AT3G16350
AT5G33390
AT1G09520
AT5G49230
AT3G58990
AT1G77810
AT3G47000
AT5G60120
AT3G56910
AT1G31920
AT1G29050
AT1G17860
AT2G14080
AT1G65720
AT3G14690
AT4G19560
AT3G59845
AT1G24120
AT3G11240
AT3G49260
AT5G19870
AT3G54050
AT2G35620
AT5G27100
AT5G08150
AT5G16890
AT5G04340
AT5G44420
AT5G25090
AT2G25737
AT1G66960
AT3G54460
AT1G80400
AT5G44300
AT1G76440
AT5G59305
AT5G48960
AT5G52020
AT3G57320
AT1G20823
AT3G55640
AT2G30910
AT4G19003
AT5G55640
AT5G15600
AT5G21960
AT2G35410
AT1G07180
AT3G18570
AT1G77220
AT4G14420
AT2G47920
AT1G09380
AT3G26650
AT5G22000
AT1G06750
AT3G03250
AT3G11430
AT4G15560
AT3G54270
AT1G07985
AT2G41520
AT5G26800
AT5G54860
AT1G68470
AT2G18570
AT3G18210
AT1G15690
AT5G42020
AT5G49760
AT1G07745
AT1G17100
AT4G01120
AT5G59290
AT3G15790
AT3G52570
AT3G61770
AT5G07320
AT2G44260
AT4G00100
AT4G11040
AT2G30570
AT3G17020
AT5G63620
AT1G53260
AT4G35570
AT2G02010
AT3G06510
AT1G79040
AT2G46000
AT5G17460
AT5G19160
AT5G21326
AT3G13740
AT4G24730
AT3G02940
AT1G01110
AT2G23910
AT4G33180
AT4G02880
AT4G14550
AT2G37330
AT2G24400
AT1G30410
AT5G60820
AT1G21690
AT1G19020
AT1G80160
AT3G50630
AT4G36195
AT1G51745
AT2G38000
AT3G57540
AT1G18070
AT2G19610
AT5G43630
AT4G09040
AT2G30500
AT1G27540
AT2G39100
AT5G05740
AT2G01420
AT1G77160
AT1G07820
AT3G01570
AT2G43100
AT1G06310
AT2G24670
AT1G75230
AT4G19960
AT4G23820
AT1G16110
AT5G10790
AT2G16018
AT4G08455
AT3G56720
AT1G19710
AT5G23400
AT1G79570
AT3G63490
AT2G45970
AT5G14940
AT1G23060
AT4G39740
AT2G33840
AT5G27450
AT3G51230
AT5G44585
AT5G67450
AT3G25700
AT2G33700
AT5G53340
AT3G16420
AT2G40920
AT4G33110
AT2G36270
AT5G10330
AT5G38560
AT1G58290
AT1G54240
AT3G16840
AT5G35840
AT1G70260
AT5G12150
AT5G25890
AT1G74060
AT4G22880
AT5G17280
AT3G46060
AT4G37490
AT1G22590
AT2G43120
AT2G26060
AT2G39810
AT4G01810
AT1G18080
AT2G26740
AT2G19320
AT2G27460
AT5G44630
AT4G34060
AT5G16480
AT4G01026
AT3G49770
AT1G23070
AT4G16970
AT1G32380
AT1G25500
AT2G31350
AT1G14520
AT1G55140
AT4G13195
AT5G48120
AT5G47635
AT1G50260
AT3G14850
AT3G48100
AT5G47210
AT5G16880
AT3G46270
AT1G54140
AT1G80080
AT5G41330
AT4G23190
AT5G11440
AT3G45620
AT3G20020
AT4G38250
AT5G56190
AT4G11960
AT4G30200
AT1G23860
AT2G24140
AT2G29480
AT1G70480
AT1G64900
AT3G43720
AT4G32150
AT2G36800
AT5G51020
AT1G02950
AT5G63440
AT4G27230
AT2G15080
AT5G07260
AT5G45790
AT2G19870
AT4G39955
AT4G29735
AT1G47970
AT3G57062
AT3G22440
AT5G64510
AT5G45280
AT1G28230
AT5G26749
AT3G23430
AT3G20475
AT1G74880
AT3G48690
AT1G11670
AT1G76065
AT3G10450
AT3G62590
AT3G01990
AT5G58480
AT5G03160
AT1G04270
AT3G03580
AT5G54130
AT2G36310
AT2G14610
AT2G26770
AT5G38410
AT1G32350
AT2G02140
AT3G04060
AT1G33720
AT3G19930
AT4G39403
AT3G61250
AT1G29700
AT1G20100
AT2G45170
AT1G80280
AT4G16146
AT3G55240
AT2G01100
AT5G03406
AT2G17695
AT1G16410
AT3G08630
AT4G16940
AT3G06778
AT3G44330
AT5G57010
AT1G51660
AT4G24900
AT3G58280
AT3G52450
AT1G02460
AT1G16670
AT5G62640
AT5G22580
AT5G44190
AT3G24503
AT5G13300
AT5G57530
AT5G52550
AT1G76460
AT3G19184
AT4G08867
AT5G50640
AT4G04745
AT4G18640
AT1G63390
AT5G59170
AT1G27470
AT1G32170
AT5G08391
AT5G05660
AT5G65360
AT1G77480
AT4G35450
AT2G21430
AT4G38220
AT5G66120
AT3G62120
AT3G57010
AT5G02770
AT5G43100
AT2G27020
AT1G09860
AT4G23920
AT2G42750
AT4G23800
AT2G22370
AT2G43440
AT1G80130
AT4G34490
AT1G33500
AT1G51650
AT4G26455
AT1G50570
AT3G08930
AT3G12110
AT2G44600
AT5G01850
AT3G49470
AT1G21750
AT3G54420
AT4G37990
AT3G63180
AT3G14590
AT4G27440
AT4G38240
AT2G39170
AT5G15630
AT5G11520
AT4G38430
AT1G33790
AT1G20130
AT1G01680
AT3G26440
AT5G17040
AT2G16370
AT2G20900
AT5G57110
AT3G51430
AT3G46440
AT5G23730
AT1G54860
AT1G51140
AT5G52100
AT5G61130
AT5G38170
AT2G46800
AT1G72870
AT1G79780
AT1G30400
AT3G26680
AT3G06450
AT5G43450
AT3G03450
AT5G66550
AT4G10850
AT3G25717
AT3G01850
AT5G65320
AT5G58970
AT5G06220
AT2G44525
AT1G01100
AT1G16080
AT3G08910
AT4G27710
AT4G10080
AT5G48610
AT1G23800
AT3G18710
AT5G57500
AT1G32928
AT4G12430
AT4G05390
AT4G35210
AT1G18590
AT3G27830
AT4G00490
AT2G34355
AT1G32730
AT1G65800
AT5G61120
AT4G17640
AT2G17442
AT1G78240
AT4G13920
AT5G63850
AT1G70610
AT3G60340
AT1G23190
AT4G10490
AT3G49270
AT1G22540
AT2G23050
AT1G77290
AT5G17240
AT1G71930
AT4G29540
AT3G53210
AT5G47420
AT4G30550
AT5G11340
AT5G54740
AT1G10700
AT3G19590
AT3G02250
AT2G16760
AT3G46230
AT1G74390
AT4G30620
AT5G22920
AT1G75510
AT5G47590
AT4G08620
AT1G21440
AT5G48655
AT1G01820
AT4G39640
AT4G32170
AT3G57640
AT2G26860
AT1G55740
AT3G18950
AT5G50900
AT4G36980
AT3G11780
AT4G12360
AT2G27760
AT1G31330
AT5G50720
AT1G60560
AT1G48110
AT3G51010
AT4G01290
AT3G06820
AT2G17525
AT3G63410
AT1G16420
AT5G36910
AT4G19985
AT1G51100
AT1G61780
AT1G77210
AT2G01860
AT3G27730
AT1G79110
AT2G23670
AT4G38090
AT3G16220
AT2G40000
AT2G46100
AT1G17990
AT2G21500
AT4G21320
AT3G51800
AT1G53560
AT3G51750
AT3G12220
AT4G19390
AT3G42960
AT4G38280
AT1G14590
AT3G25520
AT5G08180
AT1G77765
AT3G13460
AT2G16460
AT5G59550
AT2G30420
AT1G12610
AT2G24540
AT3G21920
AT1G02640
AT5G11160
AT4G34050
AT2G15390
AT1G71697
AT2G42640
AT5G06250
AT1G02930
AT1G56270
AT3G16440
AT2G07779
AT1G68500
AT2G33390
AT1G08320
AT2G20390
AT1G76810
AT3G07510
AT3G10780
AT2G24790
AT4G13870
AT1G29395
AT1G30640
AT4G29190
AT2G43330
AT1G05850
AT5G20150
AT3G05640
AT5G19140
AT3G21840
AT4G18890
AT1G13880
AT4G18920
AT3G56310
AT3G59290
AT5G57030
AT1G63900
AT4G24530
AT5G45720
AT3G26380
AT5G57345
AT3G55290
AT1G64400
AT2G41340
AT1G58270
AT2G20250
AT3G03600
AT5G54730
AT4G33530
AT5G03120
AT2G16640
AT4G17530
AT5G51720
AT2G27680
AT5G02090
AT4G37590
AT1G50290
AT5G41120
AT1G10810
AT1G02690
AT3G04320
AT5G27760
AT5G08450
AT5G54840
AT1G69760
AT4G39730
AT3G09100
AT1G05340
AT1G29070
AT1G12420
AT3G18760
AT1G22950
AT5G07780
AT2G35120
AT2G16510
AT1G54870
AT3G16785
AT4G26010
AT5G61160
AT5G51110
AT2G36160
AT4G31780
AT4G34600
AT5G67140
AT1G55240
AT3G12520
AT2G35790
AT1G30860
AT3G07830
AT2G10950
AT4G00990
AT1G49580
AT5G06990
AT3G02040
AT4G03120
AT2G34850
AT1G31420
AT2G34790
AT2G38700
AT3G19920
AT4G17560
AT3G18430
AT5G48900
AT1G20110
AT2G23350
AT3G44160
AT1G56170
AT3G01040
AT5G45730
AT5G08410
AT4G19440
AT1G78020
AT4G24026
AT4G30810
AT3G51890
AT1G26910
AT4G36930
AT5G24890
AT4G29680
AT3G21865
AT1G33120
AT3G60370
AT5G40960
AT2G43030
AT1G30120
AT2G45790
AT1G75830
AT1G71150
AT4G22610
AT4G38060
AT5G13400
AT3G17000
AT3G49307
AT5G14150
AT2G42670
AT1G56660
AT5G15050
AT4G10270
AT5G49950
AT2G41990
AT1G17790
AT4G25672
AT5G25980
AT2G21170
AT2G46790
AT3G11250
AT1G75280
AT3G51450
AT5G14230
AT2G26780
AT4G30070
AT5G02940
AT4G27750
AT5G20380
AT5G58390
AT5G63970
AT1G73920
AT3G60100
AT2G44770
AT2G20500
AT3G50910
AT3G03640
AT5G17165
AT2G47670
AT2G29710
AT4G35600
AT2G22120
AT2G30550
AT5G54300
AT2G41480
AT1G09575
AT5G25150
AT2G46960
AT3G14100
AT3G03210
AT3G58150
AT1G56140
AT1G05030
AT2G37980
AT1G33390
AT5G25210
AT2G25880
AT1G10470
AT1G48050
AT1G75760
AT2G14095
AT5G05987
AT5G05500
AT3G11670
AT1G08640
AT5G15720
AT4G21650
AT5G26120
AT1G74240
AT1G08890
AT4G12460
AT3G06710
AT4G36890
AT4G27140
AT3G06460
AT1G17400
AT5G40860
AT1G80610
AT2G35060
AT1G59990
AT2G38340
AT3G14440
AT1G10610
AT5G60540
AT4G11845
AT5G63870
AT5G25350
AT3G53700
AT5G01590
AT1G33102
AT2G27860
AT3G18215
AT4G15950
AT3G54600
AT1G68910
AT1G26970
AT3G10200
AT5G66570
AT5G03290
AT2G41870
AT5G59960
AT1G43160
AT3G43210
AT5G65550
AT5G01470
AT4G37610
AT3G44200
AT1G22750
AT1G15010
AT2G37170
AT4G11175
AT5G61865
AT1G22160
AT2G22900
AT3G52790
AT1G66350
AT3G46930
AT1G06515
AT1G72430
AT1G60700
AT1G49670
AT5G64120
AT4G21926
AT3G20050
AT5G59460
AT3G53570
AT5G50150
AT3G22190
AT5G60450
AT3G06110
AT3G10350
AT5G57720
AT3G42150
AT2G28950
AT5G50960
AT1G35260
AT5G02200
AT3G03630
AT3G12490
AT2G25370
AT2G33360
AT5G63490
AT5G13630
AT2G42210
AT3G23690
AT3G19190
AT5G13610
AT1G14130
AT4G16190
AT1G25340
AT3G48520
AT1G02020
AT4G02500
AT5G24290
AT5G09400
AT3G45310
AT5G08050
AT1G64110
AT5G49350
AT4G39550
AT5G65685
AT2G41460
AT5G59120
AT2G30105
AT1G19980
AT1G66180
AT2G33847
AT5G44080
AT5G17070
AT4G22240
AT4G04770
AT4G18130
AT3G49570
AT4G01800
AT4G28510
AT4G24120
AT2G17560
AT1G11800
AT4G32760
AT5G06770
AT5G05950
AT3G50850
AT1G32583
AT1G02880
AT1G29960
AT1G61010
AT3G26910
AT1G48450
AT3G09770
AT5G11310
AT5G11650
AT1G78570
AT4G17340
AT1G12150
AT3G54660
AT2G38370
AT5G40200
AT3G14610
AT1G76360
AT5G56100
AT5G65870
AT4G36950
AT5G02580
AT4G16070
AT4G33080
AT5G48320
AT2G32190
AT5G63770
AT1G71350
AT1G76610
AT1G50000
AT3G51180
AT1G12580
AT5G66110
AT5G28740
AT1G58080
AT1G62980
AT1G75560
AT3G13130
AT4G03180
AT1G69120
AT1G13760
AT5G09230
AT2G43160
AT2G42460
AT4G10400
AT4G30780
AT1G04020
AT5G17600
AT2G15020
AT3G18830
AT5G64100
AT2G48070
AT3G08710
AT5G50360
AT3G47965
AT2G31880
AT1G23110
AT5G11420
AT1G28330
AT3G51870
AT3G59500
AT1G61410
AT1G05350
AT1G11330
AT5G66000
AT1G43650
AT5G58575
AT3G10420
AT5G50530
AT4G19520
AT4G21280
AT3G14930
AT4G23460
AT2G17360
AT1G08840
AT1G15130
AT3G58270
AT2G38480
AT3G46640
AT5G11920
AT2G47540
AT3G62730
AT3G57790
AT5G16920
AT5G66658
AT1G10522
AT4G16350
AT5G24600
AT2G40080
AT1G03520
AT5G16130
AT5G52030
AT3G13670
AT1G26761
AT1G62060
AT5G55900
AT3G25800
AT2G15490
AT1G11480
AT5G52410
AT3G55830
AT1G48410
AT4G08980
AT3G63500
AT1G27990
AT1G69910
AT2G48010
AT4G20480
AT3G20120
AT5G62480
AT1G68765
AT3G14720
AT1G31840
AT2G02380
AT5G61370
AT3G19130
AT1G33140
AT1G48320
AT5G14500
AT1G34020
AT5G59470
AT5G47100
AT1G20780
AT4G20230
AT1G64750
AT5G59050
AT5G63370
AT4G04640
AT3G11560
AT3G03440
AT1G55480
AT5G59870
AT5G61920
AT4G18010
AT3G08720
AT4G22470
AT3G62630
AT1G67100
AT3G04850
AT2G32140
AT3G53710
AT4G29860
AT2G40340
AT5G52960
AT5G49550
AT2G16790
AT1G71210
AT1G79340
AT3G56060
AT5G05270
AT2G27590
AT4G12040
AT4G10810
AT5G02270
AT3G15160
AT5G39660
AT5G26340
AT1G32310
AT3G66652
AT2G47040
AT2G42320
AT3G10730
AT4G31500
AT2G04100
AT1G16300
AT3G54500
AT1G78680
AT5G38280
AT5G09270
AT3G54690
AT1G21460
AT1G19870
AT1G14080
AT1G44110
AT2G45280
AT1G80120
AT2G16730
AT5G53860
AT5G04930
AT1G79310
AT4G15250
AT4G11160
AT1G53670
AT1G60950
AT2G25830
AT4G06583
AT2G28590
AT3G02580
AT3G56360
AT4G21790
AT5G19770
AT5G19600
AT3G16140
AT3G17210
AT1G01650
AT4G37030
AT5G45670
AT4G29670
AT1G61720
AT1G26920
AT3G12710
AT2G33520
AT1G54780
AT1G15340
AT3G52340
AT5G37840
AT1G02900
AT1G54690
AT5G29000
AT2G05940
AT4G33470
AT5G11720
AT1G10290
AT4G01710
AT3G11230
AT1G62070
AT5G48385
AT3G24840
AT2G40130
AT3G61680
AT3G61560
AT5G55290
AT3G50530
AT5G20390
AT2G29170
AT1G80470
AT2G43980
AT3G26744
AT3G53880
AT2G38040
AT2G35930
AT5G58430
AT3G50820
AT5G57920
AT5G11620
AT5G64560
AT5G63190
AT3G46630
AT1G09590
AT1G02390
AT2G22450
AT5G24200
AT2G16660
AT1G14170
AT1G27670
AT1G58225
AT1G80460
AT2G15960
AT4G00350
AT3G02310
AT3G10330
AT1G34510
AT3G21150
AT5G26000
AT5G16120
AT4G11720
AT5G64930
AT1G29970
AT4G01883
AT1G06390
AT5G18540
AT4G25240
AT4G00630
AT2G23170
AT4G07410
AT3G60120
AT3G13750
AT4G39320
AT1G70680
AT1G49110
AT4G17890
AT3G15670
AT2G25450
AT1G04250
AT5G64900
AT5G47200
AT5G36120
AT4G36390
AT1G04980
AT1G04260
AT2G28720
AT5G09290
AT3G46830
AT4G16980
AT3G57720
AT5G46110
AT4G36360
AT5G01820
AT4G05440
AT1G20630
AT1G12440
AT5G56180
AT1G13755
AT5G54470
AT5G20270
AT4G23410
AT2G38360
AT5G61830
AT3G23920
AT1G50575
AT3G24760
AT2G34300
AT1G71140
AT5G45800
AT1G26110
AT2G17280
AT5G03280
AT3G22968
AT3G58640
AT5G51060
AT5G04000
AT4G01870
AT2G07050
AT3G28860
AT1G27170
AT5G48720
AT5G12950
AT5G51260
AT5G16390
AT2G21330
AT4G29270
AT5G09550
AT1G33260
AT1G79600
AT5G52300
AT5G49650
AT1G01490
AT2G16980
AT1G27480
AT4G32330
AT5G53490
AT5G60430
AT2G16592
AT3G46580
AT3G20550
AT1G48500
AT2G19800
AT3G17970
AT4G33467
AT1G47750
AT2G17787
AT3G56710
AT2G44060
AT2G23450
AT1G70920
AT1G57765
AT3G11050
AT1G65500
AT3G63070
AT1G66070
AT5G62720
AT1G32200
AT5G01300
AT3G16450
AT1G75160
AT4G14720
AT4G25480
AT1G70590
AT3G16430
AT1G06980
AT5G24060
AT2G26100
AT4G22758
AT5G62550
AT4G21170
AT2G31680
AT1G23850
AT3G53630
AT4G25940
AT1G50440
AT5G59060
AT4G29520
AT2G40230
AT4G38400
AT4G30410
AT4G02660
AT2G35730
AT2G27228
AT3G61830
AT3G20080
AT1G16390
AT2G01530
AT3G61600
AT1G55040
AT5G54310
AT1G56385
AT5G67640
AT3G63030
AT4G09030
AT2G43740
AT3G01810
AT4G14500
AT5G61820
AT5G15090
AT3G56990
AT5G02380
AT1G23780
AT3G53740
AT2G44925
AT5G26680
AT1G62981
AT4G28880
AT1G66700
AT3G47500
AT3G60830
AT1G03110
AT4G26555
AT4G15080
AT5G15450
AT4G29800
AT1G73150
AT1G72770
AT2G27480
AT1G09400
AT1G35160
AT5G09650
AT2G46300
AT1G16970
AT2G41490
AT1G50450
AT2G45406
AT4G25420
AT1G30755
AT3G01490
AT3G53402
AT3G16510
AT2G40050
AT5G43300
AT5G08620
AT4G18980
AT1G23120
AT5G59400
AT3G11540
AT3G63160
AT5G05700
AT5G57160
AT2G02590
AT5G47530
AT1G75460
AT3G15280
AT5G62230
AT5G17700
AT3G05100
AT3G25400
AT1G19350
AT1G22770
AT5G26260
AT1G70030
AT5G16800
AT3G53320
AT3G51420
AT1G62620
AT3G17205
AT3G20640
AT5G06930
AT4G38460
AT3G12720
AT4G28025
AT4G34870
AT1G18360
AT5G15830
AT3G22310
AT4G13880
AT1G45474
AT2G03760
AT1G67850
AT1G76210
AT4G19380
AT5G16710
AT3G57910
AT3G03530
AT3G20580
AT3G45050
AT1G23480
AT4G24480
AT5G02010
AT3G02910
AT5G08240
AT5G04060
AT4G14520
AT5G57380
AT4G30140
AT3G11590
AT2G03720
AT3G45190
AT4G11290
AT4G16500
AT3G60400
AT3G51980
AT5G04960
AT5G19930
AT2G05810
AT2G18400
AT5G38470
AT5G01390
AT2G19400
AT3G01180
AT4G26480
AT1G61350
AT3G57050
AT5G51710
AT2G04170
AT3G49500
AT5G47770
AT5G66720
AT5G65720
AT3G19420
AT3G51820
AT1G54050
AT3G43110
AT5G14680
AT3G16170
AT3G25770
AT1G25425
AT3G02550
AT1G15740
AT3G59670
AT1G70490
AT2G17870
AT1G79630
AT3G15500
AT2G25610
AT5G16550
AT4G28210
AT2G16505
AT5G63380
AT5G11040
AT5G56210
AT3G57140
AT4G39160
AT2G28390
AT5G01950
AT1G11960
AT3G50550
AT1G22070
AT1G61890
AT3G12290
AT2G41280
AT1G69485
AT3G22275
AT1G48840
AT2G38560
AT4G15000
AT2G27630
AT1G23750
AT3G61870
AT1G54360
AT4G24680
AT5G04885
AT2G34350
AT2G39800
AT3G50060
AT3G14310
AT4G13420
AT4G25450
AT2G44330
AT3G60966
AT5G65270
AT3G53180
AT1G65310
AT1G62780
AT5G64070
AT1G66870
AT2G35660
AT4G26700
AT1G67090
AT4G18240
AT1G76940
AT1G80760
AT1G56220
AT5G40570
AT5G61840
AT1G70700
AT3G28660
AT5G13820
AT1G71900
AT4G00695
AT3G19290
AT4G09464
AT1G53035
AT3G10000
AT5G38480
AT1G62910
AT5G18850
AT1G23090
AT5G49120
AT4G05050
AT5G54520
AT4G30920
AT5G51451
AT5G02650
AT2G44470
AT3G51530
AT3G13400
AT3G54110
AT2G46915
AT5G61060
AT4G24110
AT3G06500
AT2G20890
AT4G00150
AT3G11880
AT3G20100
AT1G79860
AT2G05920
AT5G01040
AT1G73370
AT1G72140
AT4G13450
AT3G27220
AT2G03280
AT5G42480
AT5G51080
AT1G55870
AT2G20142
AT3G44370
AT3G53610
AT2G24390
AT2G41820
AT5G49510
AT5G47740
AT3G17465
AT2G41342
AT3G21650
AT3G53510
AT2G19180
AT3G48860
AT3G19100
AT3G04240
AT5G10720
AT4G27410
AT3G06780
AT1G15800
AT3G48020
AT5G16830
AT3G01520
AT1G16690
AT3G13030
AT4G10430
AT1G75880
AT1G34430
AT4G18422
AT4G36580
AT3G61740
AT2G38905
AT5G15920
AT4G14510
AT5G50450
AT1G72100
AT1G66390
AT5G65207
AT3G53470
AT3G47220
AT5G64730
AT4G21180
AT2G23680
AT3G01390
AT5G03680
AT1G68570
AT1G27300
AT5G17550
AT3G13420
AT4G32175
AT5G44430
AT2G33530
AT2G05840
AT3G02230
AT5G39790
AT3G26200
AT2G38400
AT2G37690
AT5G03070
AT1G47550
AT4G38600
AT4G14270
AT5G15880
AT3G19390
AT3G56120
AT4G13100
AT1G76960
AT3G49190
AT3G53960
AT5G46330
AT2G29180
AT1G61070
AT4G35930
AT2G02800
AT3G55130
AT5G61880
AT1G78530
AT3G16240
AT5G59430
AT1G60590
AT5G12440
AT4G30710
AT4G11190
AT1G73230
AT5G16200
AT1G17470
AT3G09680
AT2G17410
AT1G75060
AT2G35690
AT4G17250
AT4G39030
AT3G47630
AT3G62410
AT2G43040
AT5G10840
AT5G42050
AT2G38660
AT1G55570
AT1G75190
AT4G01130
AT4G37730
AT4G03330
AT3G59780
AT2G04550
AT5G17380
AT5G48130
AT5G19880
AT3G10985
AT4G33010
AT1G62380
AT4G17720
AT2G19710
AT2G05185
AT1G68760
AT1G49730
AT3G54260
AT4G05100
AT4G37682
AT3G57930
AT1G04420
AT5G13650
AT4G23930
AT1G74840
AT1G18520
AT1G19380
AT4G21326
AT3G03320
AT5G66055
AT3G22970
AT3G06700
AT5G05200
AT5G24210
AT1G75780
AT1G71170
AT3G54020
AT5G09640
AT5G30510
AT4G13940
AT4G23140
AT3G50520
AT3G07020
AT1G55760
AT5G03460
AT3G17920
AT5G57960
AT2G40580
AT3G28790
AT5G40950
AT5G09500
AT4G32060
AT3G23325
AT1G24430
AT5G65470
AT3G01500
AT3G56040
AT3G01440
AT5G51070
AT5G26760
AT4G12870
AT1G70620
AT4G36780
AT5G19690
AT2G01760
AT4G30830
AT5G11600
AT4G35000
AT1G66090
AT2G29525
AT3G23220
AT2G36790
AT2G04040
AT2G39420
AT4G28940
AT5G55180
AT1G02813
AT3G46740
AT4G10040
AT3G21220
AT2G31270
AT4G35830
AT5G47090
AT3G59080
AT2G36780
AT3G08690
AT3G63060
AT3G44630
AT1G72890
AT5G57850
AT5G66360
AT4G15090
AT3G03040
AT5G51670
AT5G67260
AT5G15190
AT3G09480
AT1G20132
AT5G61960
AT1G62050
AT2G34655
AT5G08740
AT2G20670
AT4G34990
AT5G07560
AT1G78790
AT2G38365
AT5G26731
AT2G13810
AT5G11390
AT2G16600
AT1G07790
AT3G23670
AT4G15020
AT4G25640
AT1G07570
AT4G26990
AT5G17190
AT3G53040
AT2G14660
AT3G22200
AT4G28397
AT1G59900
AT3G02020
AT5G16730
AT2G42290
AT4G01925
AT4G01360
AT4G21670
AT4G01940
AT3G06670
AT1G18370
AT1G66740
AT2G39460
AT1G26820
AT1G80660
AT2G45470
AT4G38840
AT3G25050
AT3G45060
AT1G70310
AT1G29950
AT5G55130
AT3G07460
AT4G38670
AT5G07420
AT5G40640
AT5G43460
AT5G52660
AT2G15910
AT3G21740
AT2G36630
AT5G59840
AT2G33350
AT1G70670
AT5G48340
AT1G79580
AT1G59580
AT3G62210
AT2G40620
AT4G11150
AT1G73020
AT5G53950
AT3G51670
AT2G23460
AT2G36390
AT2G03120
AT1G78900
AT3G57860
AT2G32885
AT2G16720
AT5G07100
AT1G67490
AT2G42190
AT2G19350
AT1G79460
AT2G36145
AT4G31010
AT4G32490
AT2G21060
AT5G24970
AT1G74420
AT3G50130
AT2G42890
AT4G28820
AT4G15750
AT1G02260
AT5G10230
AT5G54960
AT3G60940
AT3G19350
AT3G61470
AT3G20750
AT3G05970
AT5G13170
AT5G01710
AT2G31985
AT3G17609
AT5G21105
AT1G10280
AT5G11640
AT3G61930
AT4G16845
AT3G15520
AT1G18960
AT4G40030
AT2G45130
AT5G45650
AT1G09080
AT1G19960
AT5G42380
AT5G43650
AT5G67245
AT1G37130
AT1G01710
AT4G17730
AT5G47080
AT1G04920
AT3G56630
AT5G51380
AT2G04845
AT1G11790
AT5G49330
AT3G11397
AT3G20500
AT4G39900
AT1G29630
AT5G07280
AT4G34030
AT4G38825
AT5G58930
AT1G08190
AT2G15170
AT1G68310
AT1G07410
AT1G06210
AT2G41190
AT3G05210
AT1G72170
AT3G06480
AT3G48210
AT5G05410
AT4G10800
AT5G18170
AT1G72650
AT5G59480
AT4G33050
AT5G49840
AT1G77130
AT1G20670
AT1G76850
AT4G24140
AT1G24350
AT1G54150
AT5G37990
AT4G03510
AT3G20600
AT3G13710
AT1G17145
AT1G77090
AT1G04210
AT3G57920
AT1G24265
AT5G62540
AT2G19950
AT1G27030
AT3G52270
AT4G15010
AT5G59690
AT1G17455
AT1G67856
AT4G22160
AT5G02160
AT2G25740
AT3G11940
AT1G79990
AT5G50010
AT1G08970
AT1G69960
AT4G27940
AT2G38580
AT1G28375
AT1G66750
AT2G18950
AT2G45590
AT4G39140
AT5G59710
AT1G55265
AT5G44660
AT3G57650
AT3G05120
AT4G17870
AT4G32960
AT2G33845
AT2G27150
AT1G80600
AT1G10370
AT1G76530
AT5G13390
AT3G01480
AT2G30110
AT1G45201
AT1G47710
AT4G36070
AT2G01150
AT5G50700
AT2G06025
AT4G39660
AT3G52600
AT2G22240
AT2G34460
AT2G41010
AT5G17210
AT5G15910
AT5G46280
AT5G65110
AT1G78510
AT1G24600
AT3G52390
AT1G72360
AT1G20470
AT5G65683
AT2G45930
AT5G16870
AT1G55090
AT4G29170
AT3G14960
AT5G26980
AT5G14450
AT5G64750
AT4G24000
AT1G73000
AT1G65060
AT4G36050
AT3G07470
AT4G17940
AT5G63650
AT5G53990
AT2G28680
AT1G58340
AT3G63430
AT1G73530
AT3G22850
AT2G23590
AT3G13310
AT1G49780
AT4G14440
AT3G48150
AT5G49690
AT3G56140
AT1G35720
AT5G19890
AT1G01550
AT2G01910
AT2G30040
AT5G13080
AT4G31830
AT2G25620
AT4G17080
AT5G50950
AT3G18780
AT3G16910
AT1G29300
AT5G43830
AT3G06050
AT3G51470
AT1G28680
AT5G60590
AT5G44310
AT3G51250
AT2G35290
AT1G06510
AT1G52710
AT1G02816
AT5G18860
AT5G42650
AT3G06590
AT1G78560
AT4G29240
AT3G08840
AT3G02340
AT2G48121
AT2G42950
AT3G45443
AT3G44870
AT1G05190
AT1G28140
AT2G13550
AT1G27750
AT3G10500
AT4G17090
AT2G31570
AT2G18990
AT5G37540
AT5G28770
AT5G59340
AT5G41650
AT5G65010
AT2G26240
AT5G10740
AT2G17660
AT5G43260
AT1G21950
AT2G39780
AT5G17000
AT2G47410
AT4G35730
AT1G65850
AT5G39100
AT5G63350
AT2G45110
AT4G27150
AT4G05020
AT3G48990
AT3G26190
AT5G05365
AT4G21590
AT5G24850
AT4G09060
AT3G46620
AT2G37585
AT2G35330
AT3G04960
AT5G47230
AT5G49370
AT1G70940
AT4G14960
AT1G32940
AT3G12510
AT4G37880
AT4G34860
AT5G53030
AT1G22850
AT3G08670
AT3G46520
AT5G18090
AT2G27229
AT3G02468
AT5G16630
AT4G03298
AT4G29400
AT3G26640
AT5G52160
AT3G53000
AT4G09140
AT1G24280
AT3G53810
AT5G65165
AT2G44620
AT3G10525
AT5G62680
AT3G51030
AT5G66210
AT1G04010
AT5G23170
AT3G18290
AT1G03445
AT4G29590
AT4G36010
AT2G02180
AT4G21070
AT3G24130
AT4G03240
AT5G13140
AT1G30850
AT3G16330
AT4G16760
AT3G29575
AT4G32160
AT1G67970
AT2G38140
AT1G03600
AT4G19410
AT5G05850
AT4G08170
AT1G29060
AT1G32400
AT1G02730
AT1G26690
AT2G30390
AT5G10490
AT5G15180
AT3G57190
AT3G59220
AT1G33090
AT2G32480
AT2G21640
AT3G27380
AT1G76160
AT1G74950
AT5G60410
AT2G15680
AT4G22080
AT1G19500
AT2G40820
AT2G20630
AT1G47620
AT5G43870
AT1G66760
AT1G73170
AT5G38860
AT4G26970
AT4G02410
AT1G70270
AT3G04380
AT5G41600
AT1G68190
AT5G14430
AT4G02230
AT3G24550
AT4G07390
AT1G06620
AT5G54770
AT5G28540
AT2G20260
AT4G02010
AT3G12380
AT5G22370
AT1G69230
AT1G23660
AT3G18990
AT1G27730
AT5G01260
AT1G69570
AT1G66130
AT4G27660
AT2G39920
AT5G38160
AT3G05520
AT5G26820
AT4G14450
AT5G02810
AT2G43190
AT1G28580
AT1G20200
AT1G30540
AT1G79650
AT5G12470
AT2G41590
AT5G09440
AT4G15430
AT2G33180
AT4G22220
AT4G22590
AT5G07390
AT3G11700
AT1G60410
AT4G19490
AT4G14060
AT3G28500
AT1G74780
AT4G09640
AT2G47260
AT3G15540
AT2G46170
AT5G60360
AT1G22430
AT5G04590
AT3G44770
AT5G01350
AT1G59970
AT3G14280
AT3G11020
AT2G29550
AT2G41750
AT3G47290
AT5G07520
AT4G14695
AT5G20510
AT3G13300
AT3G61300
AT4G18280
AT3G05420
AT4G39795
AT3G61710
AT2G22290
AT5G25920
AT5G61550
AT4G27280
AT5G02120
AT2G19860
AT5G04440
AT1G20180
AT2G44560
AT1G62305
AT5G42960
AT5G52975
AT2G28580
AT5G43570
AT5G52310
AT3G61440
AT4G38790
AT5G60170
AT4G04925
AT1G10360
AT2G31810
AT3G21380
AT2G35170
AT1G18720
AT3G10220
AT1G09660
AT2G45050
AT4G32440
AT2G01470
AT1G67560
AT2G36710
AT2G30260
AT2G42260
AT5G01030
AT4G24310
AT5G08260
AT4G22860
AT4G08230
AT5G50011
AT4G27520
AT2G09990
AT3G20280
AT2G37370
AT4G32690
AT2G39720
AT5G18620
AT5G65300
AT4G33840
AT1G11440
AT4G04840
AT1G34340
AT1G61110
AT2G01690
AT4G22320
AT5G40700
AT3G11210
AT3G52610
AT3G09960
AT1G55350
AT2G22000
AT4G30260
AT4G28950
AT5G19520
AT3G25500
AT1G26762
AT2G04570
AT5G55530
AT1G17460
AT3G59760
AT1G73480
AT3G56940
AT5G62810
AT3G56050
AT1G26360
AT2G31360
AT3G19520
AT3G54770
AT5G41170
AT1G70170
AT1G17285
AT5G17530
AT5G64050
AT4G38640
AT1G05385
AT2G05830
AT2G42590
AT5G19390
AT1G08720
AT1G71865
AT3G27100
AT1G23010
AT1G10865
AT2G40170
AT4G12432
AT5G50860
AT3G09440
AT2G31945
AT2G41680
AT3G07360
AT5G38220
AT5G20490
AT2G32990
AT2G17780
AT3G56490
AT1G10180
AT4G28440
AT1G18740
AT3G15460
AT3G47010
AT3G62870
AT5G09225
AT4G33130
AT1G21930
AT3G54680
AT4G28750
AT1G08830
AT3G10380
AT4G34138
AT5G13290
AT2G04350
AT1G71980
AT2G16890
AT2G33793
AT4G37980
AT4G32270
AT2G17840
AT2G34610
AT2G32910
AT3G10520
AT1G51500
AT4G20360
AT5G01712
AT5G58800
AT5G02150
AT2G03200
AT1G15015
AT5G43400
AT5G58787
AT1G27840
AT1G01390
AT1G08360
AT1G35290
AT4G19350
AT5G15960
AT5G62190
AT4G39230
AT2G26020
AT1G02520
AT4G11320
AT4G26530
AT1G21395
AT1G71910
AT3G09780
AT3G05880
AT1G07870
AT2G32320
AT1G24320
AT3G07000
AT3G54130
AT1G09870
AT1G60680
AT5G14320
AT3G16980
AT1G31800
AT5G16260
AT4G24470
AT1G04390
AT5G64400
AT2G06520
AT3G62370
AT2G21380
AT2G30930
AT5G12230
AT5G53900
AT2G40420
AT4G29430
AT4G21600
AT2G37710
AT4G33560
AT1G07890
AT1G30515
AT1G16850
AT4G09020
AT1G22885
AT1G11020
AT1G61065
AT1G17130
AT3G16410
AT2G43480
AT2G35600
AT3G58180
AT5G13110
AT3G07760
AT1G07135
AT1G15000
AT1G22260
AT2G46060
AT1G80110
AT5G03130
AT2G01520
AT4G34620
AT4G02150
AT1G19220
AT1G18300
AT1G11890
AT2G12480
AT5G61210
AT3G26220
AT1G70510
AT2G17850
AT3G53540
AT4G25360
AT5G39410
AT5G09590
AT2G03890
AT5G25610
AT2G47140
AT1G24140
AT1G50010
AT4G27840
AT2G20800
AT3G54100
AT5G23330
AT2G34315
AT4G11240
AT4G34890
AT5G14000
AT3G47550
AT5G60600
AT3G54000
AT4G23090
AT3G61160
AT3G53580
AT1G68650
AT2G23660
AT2G18840
AT5G25820
AT1G16190
AT2G34010
AT4G20410
AT5G44380
AT2G27040
AT4G01610
AT1G55630
AT1G71400
AT1G17120
AT1G68580
AT2G20560
AT5G18030
AT2G21470
AT5G07010
AT5G13670
AT1G78910
AT4G23590
AT2G44670
AT5G66510
AT3G50410
AT4G10020
AT2G45570
AT5G21940
AT1G69540
AT3G57785
AT5G47720
AT4G10760
AT2G41610
AT1G14920
AT1G54385
AT1G05890
AT1G18330
AT1G24340
AT5G55730
AT3G20070
AT5G48657
AT1G09450
AT4G00170
AT5G56970
AT2G33510
AT1G09510
AT4G00525
AT1G09932
AT3G12280
AT4G27800
AT3G47040
AT5G56380
AT3G44380
AT4G09630
AT3G09200
AT2G42500
AT1G25520
AT1G31480
AT4G39210
AT1G04780
AT4G30240
AT2G41740
AT1G13740
AT4G10955
AT2G31110
AT3G49660
AT3G15360
AT5G07920
AT1G10390
AT3G01640
AT2G36850
AT2G26650
AT1G71050
AT5G64980
AT1G76130
AT1G50420
AT3G14680
AT5G41130
AT2G39570
AT1G06450
AT3G15060
AT5G07730
AT3G46130
AT3G14400
AT1G77180
AT2G29490
AT3G03910
AT5G38030
AT1G64160
AT5G10900
AT1G64150
AT3G07110
AT5G12930
AT4G39990
AT1G07080
AT3G21720
AT1G06150
AT1G76710
AT4G34215
AT3G20000
AT3G12910
AT5G24240
AT4G37850
AT5G62100
AT1G54680
AT5G39950
AT1G30360
AT4G12410
AT5G26050
AT4G09570
AT1G79790
AT5G46680
AT1G59740
AT3G60600
AT4G13395
AT5G56090
AT4G14040
AT5G05750
AT1G31830
AT5G23230
AT5G12010
AT1G48740
AT5G56760
```
