## Supplementary material for "A comprehensive map of preferentially located motifs reveals distinct proximal *cis*-regulatory elements in plants": CACGACTG_containing_gene_set.txt

```
#Occurences of CACGACTG between 229 and 262 (positions relative to the transcription start site)
#16 sequences with CACGACTG in this interval
#0.08% of the sequences in promoter set with CACGACTG (set with 19736 sequences)
AT1G52550
AT5G14130
AT3G01190
AT4G36430
AT2G34060
AT3G50990
AT5G42180
AT4G33420
AT5G22750
AT3G03670
AT5G14940
AT5G19890
AT4G08770
AT3G32980
AT5G40200
AT3G14440
```
