## Supplementary material for "A comprehensive map of preferentially located motifs reveals distinct proximal *cis*-regulatory elements in plants": CACGATCC_containing_gene_set.txt

```
#Occurences of CACGATCC between 104 and 218 (positions relative to the transcription start site)
#69 sequences with CACGATCC in this interval
#0.35% of the sequences in promoter set with CACGATCC (set with 19736 sequences)
AT5G28442
AT1G28250
AT5G44320
AT2G16490
AT2G32560
AT3G48100
AT1G74920
AT2G07725
AT4G36130
AT1G21660
AT4G36420
AT5G17030
AT1G70270
AT5G28350
AT3G45090
AT1G03550
AT3G22430
AT1G52720
AT1G62422
AT1G20440
AT5G07080
AT2G20740
AT5G15490
AT5G28040
AT3G27660
AT5G19200
AT1G24450
AT1G12930
AT4G18070
AT1G69260
AT1G52160
AT4G38740
AT2G43160
AT1G24180
AT3G03310
AT4G15920
AT1G77420
AT1G55890
AT3G17880
AT1G12640
AT2G36710
AT1G62500
AT3G14610
AT2G18020
AT1G30845
AT2G25280
AT5G59160
AT1G52640
AT1G33780
AT1G32050
AT3G02230
AT5G21070
AT5G57990
AT5G02600
AT3G13910
AT4G27960
AT3G14990
AT3G19540
AT3G62150
AT1G17960
AT5G03020
AT5G11080
AT4G17270
AT1G27690
AT5G40490
AT5G45440
AT1G15880
AT3G27925
AT3G60290
```
