## Supplementary material for "A comprehensive map of preferentially located motifs reveals distinct proximal *cis*-regulatory elements in plants": CACGCCA_containing_gene_set.txt

```
#Occurences of CACGCCA between 197 and 260 (positions relative to the transcription start site)
#71 sequences with CACGCCA in this interval
#0.36% of the sequences in promoter set with CACGCCA (set with 19736 sequences)
AT5G64440
AT1G31335
AT1G68480
AT1G20510
AT5G02500
AT3G63170
AT3G20440
AT5G21900
AT4G34960
AT3G22150
AT3G06050
AT4G17090
AT3G49940
AT4G39190
AT3G51340
AT2G02840
AT5G48000
AT1G60390
AT4G31530
AT2G39700
AT3G61920
AT5G42500
AT3G03341
AT1G75180
AT2G33500
AT4G15700
AT4G25100
AT3G24870
AT3G48195
AT4G00490
AT1G72690
AT1G16905
AT3G02640
AT1G32760
AT3G46810
AT1G16916
AT5G10430
AT4G15690
AT5G21060
AT4G16130
AT1G65070
AT4G15660
AT2G47710
AT3G58470
AT1G31050
AT2G28950
AT3G24100
AT4G37540
AT3G16870
AT4G22680
AT1G43860
AT4G01950
AT1G36622
AT1G03920
AT3G56080
AT2G46140
AT4G09570
AT1G29770
AT5G24340
AT5G28610
AT1G60730
AT5G15640
AT2G14660
AT1G53830
AT3G12740
AT1G62990
AT2G05310
AT4G21830
AT1G51355
AT1G30140
AT1G48930
```
