## Supplementary material for "A comprehensive map of preferentially located motifs reveals distinct proximal *cis*-regulatory elements in plants": CACGCCAA_containing_gene_set.txt

```
#Occurences of CACGCCAA between 168 and 268 (positions relative to the transcription start site)
#40 sequences with CACGCCAA in this interval
#0.20% of the sequences in promoter set with CACGCCAA (set with 19736 sequences)
AT4G34960
AT4G35510
AT2G47710
AT4G15680
AT3G48195
AT4G15660
AT1G01040
AT2G46140
AT2G05310
AT4G00490
AT3G16870
AT5G21900
AT1G68480
AT3G22150
AT2G18200
AT2G21780
AT3G46810
AT3G51340
AT1G51500
AT1G31050
AT5G64440
AT3G19640
AT5G48000
AT5G58790
AT5G21060
AT2G14660
AT1G31335
AT3G56080
AT1G32760
AT4G15690
AT4G15700
AT1G16905
AT3G21090
AT4G39190
AT5G42500
AT3G24100
AT5G67280
AT1G30140
AT1G19970
AT3G03341
```
