## Supplementary material for "A comprehensive map of preferentially located motifs reveals distinct proximal *cis*-regulatory elements in plants": CACGCG_containing_gene_set.txt

```
#Occurences of CACGCG between -161 and -43 (positions relative to the transcription start site)
#456 sequences with CACGCG in this interval
#2.31% of the sequences in promoter set with CACGCG (set with 19736 sequences)
AT4G37590
AT1G66400
AT5G67250
AT1G71070
AT5G58630
AT3G61590
AT2G24100
AT5G23080
AT3G47810
AT4G30780
AT1G31790
AT2G43261
AT1G02475
AT3G01390
AT5G64400
AT1G09740
AT2G20835
AT5G01490
AT3G01180
AT4G00150
AT5G21430
AT2G46915
AT5G43620
AT1G67880
AT5G14800
AT2G46060
AT4G29780
AT5G23610
AT2G38340
AT4G39550
AT1G17620
AT5G67300
AT4G34870
AT3G27850
AT1G66510
AT1G06910
AT3G06850
AT3G47080
AT2G41420
AT1G34000
AT1G06390
AT3G05500
AT4G26740
AT1G11330
AT4G34200
AT3G17310
AT1G01490
AT1G71865
AT2G37540
AT1G24095
AT2G13360
AT5G37540
AT1G78420
AT1G01950
AT5G48470
AT5G41100
AT5G58720
AT1G77480
AT1G22590
AT5G54980
AT5G04060
AT5G42980
AT3G49530
AT2G46300
AT1G12430
AT1G66500
AT5G64120
AT5G19480
AT3G12320
AT5G25590
AT1G22430
AT5G24590
AT3G58540
AT5G03210
AT2G45100
AT1G78570
AT4G38900
AT3G10520
AT5G02230
AT1G76670
AT5G40480
AT1G19400
AT3G19540
AT3G25717
AT1G72290
AT4G34430
AT1G51660
AT2G17410
AT1G56240
AT4G09630
AT5G63870
AT1G09920
AT3G56010
AT4G14500
AT5G46410
AT4G38160
AT1G26110
AT5G20010
AT4G21540
AT3G48100
AT1G20110
AT1G10780
AT4G25360
AT4G36160
AT5G53570
AT5G03455
AT2G37678
AT1G17145
AT2G32950
AT5G08280
AT4G24110
AT1G79280
AT1G16920
AT2G44770
AT4G24370
AT5G38220
AT5G67260
AT3G23920
AT5G25350
AT3G03140
AT2G25830
AT1G04210
AT2G02810
AT3G09960
AT3G15180
AT3G16980
AT4G23060
AT4G26700
AT2G41110
AT2G32930
AT3G05340
AT5G43750
AT5G59400
AT3G63490
AT3G60180
AT3G60620
AT3G11250
AT4G26555
AT5G03450
AT2G25890
AT1G07660
AT4G28405
AT2G37630
AT4G24120
AT3G15190
AT3G56480
AT2G41520
AT3G18430
AT4G36060
AT1G09200
AT4G31920
AT2G36885
AT1G62180
AT3G07195
AT2G28800
AT1G08640
AT2G41460
AT1G73030
AT2G40300
AT3G26440
AT5G19080
AT3G53610
AT5G14430
AT3G54940
AT1G34430
AT4G31180
AT2G41990
AT5G03140
AT2G33510
AT3G10800
AT3G59020
AT4G27510
AT2G02360
AT1G77490
AT1G24170
AT2G35658
AT3G17390
AT2G33530
AT4G32020
AT3G06500
AT4G19390
AT3G19350
AT1G16300
AT1G17790
AT4G25680
AT5G59480
AT3G28910
AT3G06480
AT5G05950
AT1G10865
AT4G40000
AT4G01335
AT3G27090
AT5G47100
AT2G21170
AT2G19600
AT1G01140
AT4G33090
AT1G45170
AT2G17230
AT2G35330
AT2G47820
AT5G22580
AT5G12050
AT2G47630
AT1G77370
AT5G52430
AT4G24160
AT4G31170
AT3G58270
AT1G24120
AT3G10780
AT2G41280
AT5G57100
AT2G34510
AT3G11240
AT3G16410
AT5G59690
AT1G70090
AT2G42260
AT4G27390
AT3G59080
AT3G15580
AT4G38090
AT4G28610
AT1G59590
AT5G59070
AT3G06760
AT5G12850
AT1G69410
AT3G28150
AT5G66070
AT2G07170
AT3G63060
AT5G09240
AT4G22350
AT3G26600
AT3G63070
AT5G19160
AT2G35630
AT3G49220
AT5G04480
AT4G04210
AT1G03070
AT5G12470
AT4G01810
AT5G67110
AT1G31730
AT3G07760
AT3G53730
AT1G63220
AT5G62070
AT3G56710
AT5G19050
AT5G17210
AT1G70610
AT4G39100
AT1G05870
AT2G25250
AT1G22260
AT1G12380
AT5G52210
AT4G01090
AT1G28070
AT3G60340
AT1G03310
AT3G51920
AT4G37682
AT5G45670
AT5G12230
AT1G28280
AT2G45400
AT3G49160
AT4G27657
AT3G01516
AT4G35140
AT5G50900
AT5G47030
AT3G26744
AT1G73540
AT1G80040
AT3G10300
AT3G20670
AT1G13380
AT2G27505
AT2G35550
AT4G21810
AT1G78710
AT2G41940
AT1G55350
AT1G51913
AT3G56880
AT3G04930
AT4G31340
AT5G64070
AT2G20400
AT2G25610
AT5G19920
AT4G22610
AT3G07180
AT1G80620
AT5G09260
AT5G59870
AT1G27440
AT1G18320
AT1G20200
AT5G58510
AT1G12290
AT2G32210
AT5G07340
AT3G01210
AT5G54840
AT2G41680
AT3G01780
AT1G67856
AT1G22270
AT2G32970
AT2G20562
AT3G15530
AT4G25070
AT1G79060
AT2G22290
AT5G48250
AT5G61370
AT4G37180
AT3G57930
AT5G52200
AT4G37770
AT2G17480
AT3G17520
AT5G60910
AT3G56090
AT5G16830
AT3G60540
AT3G02468
AT5G10900
AT3G62290
AT1G02930
AT1G11790
AT1G78130
AT1G14130
AT2G27860
AT3G42170
AT1G18300
AT2G32200
AT1G79080
AT2G44360
AT3G26580
AT3G25870
AT2G32190
AT5G61790
AT2G17840
AT2G30980
AT2G40950
AT1G32928
AT1G15690
AT3G12290
AT5G10030
AT2G34650
AT1G56140
AT4G24570
AT5G07240
AT5G57030
AT1G01650
AT4G36930
AT2G38480
AT2G42190
AT3G20580
AT4G17490
AT2G01490
AT2G23810
AT4G11220
AT3G51270
AT3G01400
AT3G13540
AT2G04030
AT1G21395
AT1G19980
AT2G21380
AT1G03970
AT4G30060
AT4G20880
AT1G73150
AT1G13440
AT3G05200
AT3G60600
AT5G52310
AT5G57110
AT3G42860
AT3G51950
AT3G28200
AT3G26115
AT1G16110
AT5G13820
AT1G54360
AT1G31930
AT4G19570
AT1G54690
AT5G11160
AT1G72280
AT3G24770
AT4G25030
AT5G46170
AT1G73020
AT1G06900
AT3G08840
AT2G38370
AT3G63480
AT1G32930
AT4G21070
AT2G36270
AT1G62870
AT5G67480
AT1G23710
AT5G63350
AT5G09250
AT3G54000
AT2G02250
AT4G39403
AT1G10560
AT5G05320
AT1G27290
AT3G30540
AT5G10450
AT5G08410
AT2G45850
AT1G59820
AT3G02550
AT5G26600
AT3G12380
AT1G02310
AT5G13700
AT1G74930
AT5G59840
AT2G25690
AT4G35450
AT3G03370
AT4G17615
AT1G32920
AT2G30110
AT4G01290
AT4G31000
AT1G25420
AT1G19910
AT1G74390
AT2G40080
AT3G17930
AT4G15840
AT5G08290
AT5G08330
AT3G44320
AT5G59340
AT5G66400
AT1G66280
AT3G20600
AT5G44080
```
