## Supplementary material for "A comprehensive map of preferentially located motifs reveals distinct proximal *cis*-regulatory elements in plants": CACGCGCA_containing_gene_set.txt

```
#Occurences of CACGCGCA between -132 and -48 (positions relative to the transcription start site)
#28 sequences with CACGCGCA in this interval
#0.14% of the sequences in promoter set with CACGCGCA (set with 19736 sequences)
AT5G10900
AT1G59820
AT2G01490
AT2G40950
AT1G62870
AT2G25610
AT5G44080
AT5G58720
AT4G34200
AT2G33510
AT5G47030
AT3G27850
AT3G02550
AT2G17410
AT4G24120
AT3G01210
AT1G03970
AT5G26600
AT4G36160
AT1G79080
AT2G32930
AT1G12380
AT1G80040
AT5G67260
AT1G01490
AT1G71865
AT5G10450
AT1G73150
```
