## Supplementary material for "A comprehensive map of preferentially located motifs reveals distinct proximal *cis*-regulatory elements in plants": CACGCGTC_containing_gene_set.txt

```
#Occurences of CACGCGTC between -204 and -79 (positions relative to the transcription start site)
#39 sequences with CACGCGTC in this interval
#0.20% of the sequences in promoter set with CACGCGTC (set with 19736 sequences)
AT3G17860
AT3G63060
AT4G20880
AT2G30110
AT1G01650
AT3G17520
AT5G07340
AT3G56880
AT1G11790
AT1G21395
AT3G10300
AT1G78710
AT5G42980
AT3G27090
AT5G66070
AT2G02360
AT1G76670
AT1G75120
AT4G35450
AT5G12240
AT1G17550
AT5G08410
AT4G26010
AT3G54940
AT4G14500
AT5G59480
AT1G16110
AT5G66400
AT1G11785
AT5G67300
AT3G26580
AT5G23610
AT4G19570
AT2G02810
AT5G46410
AT1G66400
AT5G06760
AT2G17840
AT4G38900
```
