## Supplementary material for "A comprehensive map of preferentially located motifs reveals distinct proximal *cis*-regulatory elements in plants": CACGCTC_containing_gene_set.txt

```
#Occurences of CACGCTC between 234 and 326 (positions relative to the transcription start site)
#113 sequences with CACGCTC in this interval
#0.57% of the sequences in promoter set with CACGCTC (set with 19736 sequences)
AT1G16610
AT5G47860
AT1G04550
AT3G53730
AT5G52882
AT1G19610
AT4G35430
AT3G46320
AT5G63960
AT3G62670
AT5G13260
AT3G13222
AT4G11370
AT5G40850
AT1G22600
AT1G49480
AT1G62540
AT1G61450
AT3G43440
AT1G55820
AT1G11700
AT1G56190
AT1G24180
AT3G06730
AT3G58630
AT5G43513
AT1G15800
AT3G58590
AT1G08220
AT5G19570
AT4G25960
AT3G03130
AT3G27660
AT3G22230
AT5G36260
AT1G08880
AT5G65290
AT5G01410
AT5G57900
AT5G43518
AT4G21705
AT5G48720
AT5G67300
AT5G57370
AT3G07220
AT5G47500
AT2G36850
AT4G14100
AT1G64710
AT5G15840
AT4G18350
AT2G15400
AT4G39240
AT1G71230
AT3G22880
AT3G45930
AT1G27710
AT5G08540
AT1G74650
AT1G16570
AT4G39753
AT2G33300
AT3G57430
AT4G16650
AT1G11905
AT2G24260
AT4G27230
AT5G11110
AT3G07790
AT4G23260
AT3G49670
AT5G56320
AT1G28000
AT1G19440
AT2G45070
AT5G47740
AT3G50510
AT4G38020
AT4G21930
AT4G37235
AT1G19770
AT3G53232
AT5G07740
AT2G43490
AT3G49170
AT4G13890
AT4G33495
AT1G04010
AT1G15790
AT1G77310
AT2G29830
AT5G20740
AT4G08160
AT4G33010
AT4G34320
AT1G69320
AT3G61320
AT3G11830
AT2G24850
AT1G09130
AT4G22217
AT4G31550
AT1G07130
AT5G64870
AT2G01610
AT3G49470
AT4G35260
AT1G08465
AT4G36290
AT1G22500
AT4G25090
AT4G31160
AT2G17130
```
