## Supplementary material for "A comprehensive map of preferentially located motifs reveals distinct proximal *cis*-regulatory elements in plants": CACGCTCG_containing_gene_set.txt

```
#Occurences of CACGCTCG between 196 and 329 (positions relative to the transcription start site)
#45 sequences with CACGCTCG in this interval
#0.23% of the sequences in promoter set with CACGCTCG (set with 19736 sequences)
AT3G53730
AT5G08540
AT2G15400
AT4G31550
AT3G11830
AT3G45930
AT3G46320
AT3G54750
AT3G07220
AT4G22217
AT5G36260
AT1G09550
AT4G39753
AT4G02390
AT1G62540
AT5G57370
AT4G16650
AT1G05630
AT1G09130
AT1G04010
AT5G13260
AT5G40850
AT3G07790
AT4G39240
AT4G25090
AT1G77310
AT1G71230
AT3G13227
AT5G13480
AT3G49470
AT1G19770
AT1G15790
AT4G15130
AT4G14100
AT1G27710
AT3G50510
AT1G11905
AT3G53232
AT3G03980
AT3G22230
AT1G08880
AT2G29830
AT4G33495
AT3G49170
AT4G27230
```
