## Supplementary material for "A comprehensive map of preferentially located motifs reveals distinct proximal *cis*-regulatory elements in plants": CACGCTTT_containing_gene_set.txt

```
#Occurences of CACGCTTT between -115 and -96 (positions relative to the transcription start site)
#13 sequences with CACGCTTT in this interval
#0.07% of the sequences in promoter set with CACGCTTT (set with 19736 sequences)
AT4G27940
AT5G40590
AT2G24580
AT1G05010
AT5G45020
AT4G13870
AT2G23450
AT1G76550
AT3G58570
AT5G11270
AT5G43620
AT5G46940
AT5G58070
```
