## Supplementary material for "A comprehensive map of preferentially located motifs reveals distinct proximal *cis*-regulatory elements in plants": CACGGACC_containing_gene_set.txt

```
#Occurences of CACGGACC between 172 and 242 (positions relative to the transcription start site)
#21 sequences with CACGGACC in this interval
#0.11% of the sequences in promoter set with CACGGACC (set with 19736 sequences)
AT1G53260
AT3G44220
AT1G33720
AT2G47130
AT3G17710
AT4G38440
AT3G26270
AT4G21280
AT3G26210
AT2G23290
AT3G29260
AT3G26280
AT2G47120
AT5G64110
AT5G38120
AT1G61290
AT4G25780
AT3G13730
AT4G37470
AT2G20690
AT3G26230
```
