## Supplementary material for "A comprehensive map of preferentially located motifs reveals distinct proximal *cis*-regulatory elements in plants": CACGGAGT_containing_gene_set.txt

```
#Occurences of CACGGAGT between 103 and 152 (positions relative to the transcription start site)
#13 sequences with CACGGAGT in this interval
#0.07% of the sequences in promoter set with CACGGAGT (set with 19736 sequences)
AT1G67060
AT5G01960
AT4G09890
ATMG01080
AT4G20000
AT3G52070
AT3G10640
AT5G41760
AT3G46530
AT2G47060
AT2G02955
AT5G17790
AT1G26760
```
