## Supplementary material for "A comprehensive map of preferentially located motifs reveals distinct proximal *cis*-regulatory elements in plants": CACGGCCC_containing_gene_set.txt

```
#Occurences of CACGGCCC between -194 and -62 (positions relative to the transcription start site)
#33 sequences with CACGGCCC in this interval
#0.17% of the sequences in promoter set with CACGGCCC (set with 19736 sequences)
AT4G26990
AT2G01720
AT1G61410
AT1G72420
AT1G36320
AT1G80480
AT2G17525
AT1G80060
AT2G17280
AT4G18593
AT3G53900
AT5G12230
AT4G05440
AT4G28210
AT3G20280
AT2G01730
AT4G19350
AT5G43680
AT5G11420
AT5G23740
AT4G28200
AT5G16250
AT1G53250
AT5G14320
AT3G12130
AT1G61415
AT4G27320
AT3G04610
AT5G16260
AT3G49230
AT2G22910
AT3G20490
AT4G24200
```
