## Supplementary material for "A comprehensive map of preferentially located motifs reveals distinct proximal *cis*-regulatory elements in plants": CACGGGCG_containing_gene_set.txt

```
#Occurences of CACGGGCG between 171 and 302 (positions relative to the transcription start site)
#9 sequences with CACGGGCG in this interval
#0.05% of the sequences in promoter set with CACGGGCG (set with 19736 sequences)
AT2G13350
AT3G50060
AT1G64630
AT5G51020
AT3G06810
AT1G64628
AT3G52810
AT4G30770
AT3G04230
```
