## Supplementary material for "A comprehensive map of preferentially located motifs reveals distinct proximal *cis*-regulatory elements in plants": CACGGGTA_containing_gene_set.txt

```
#Occurences of CACGGGTA between -151 and -121 (positions relative to the transcription start site)
#6 sequences with CACGGGTA in this interval
#0.03% of the sequences in promoter set with CACGGGTA (set with 19736 sequences)
AT5G64750
AT3G03340
AT3G47080
AT2G35760
AT4G32620
AT3G27830
```
