## Supplementary material for "A comprehensive map of preferentially located motifs reveals distinct proximal *cis*-regulatory elements in plants": CACGGGTC_containing_gene_set.txt

```
#Occurences of CACGGGTC between 228 and 328 (positions relative to the transcription start site)
#19 sequences with CACGGGTC in this interval
#0.10% of the sequences in promoter set with CACGGGTC (set with 19736 sequences)
AT1G23149
AT4G39820
AT5G01450
AT3G26200
AT5G50720
AT1G31220
AT3G04650
AT1G70782
AT2G15320
AT3G26230
AT3G17700
AT5G42235
AT1G17120
AT5G53320
AT1G70780
AT4G23670
AT5G61160
AT2G18620
AT1G23150
```
