## Supplementary material for "A comprehensive map of preferentially located motifs reveals distinct proximal *cis*-regulatory elements in plants": CACGGTT_containing_gene_set.txt

```
#Occurences of CACGGTT between 195 and 219 (positions relative to the transcription start site)
#36 sequences with CACGGTT in this interval
#0.18% of the sequences in promoter set with CACGGTT (set with 19736 sequences)
AT3G44610
AT1G55190
AT1G49040
AT3G18440
AT2G19750
AT1G10340
AT2G38640
AT3G50820
AT3G27020
AT2G46140
AT1G29120
AT3G50170
AT5G04900
AT5G20670
AT5G33340
AT5G54520
AT4G22666
AT4G07820
AT1G64370
AT5G16360
AT4G03290
AT4G38950
AT2G29540
AT3G02380
AT2G47115
AT2G38680
AT5G03940
AT4G29390
AT5G67490
AT4G22080
AT1G02840
AT4G24120
AT2G36340
AT5G21080
AT2G36800
AT4G22320
```
