## Supplementary material for "A comprehensive map of preferentially located motifs reveals distinct proximal *cis*-regulatory elements in plants": CACGT_containing_gene_set.txt

```
#Occurences of CACGT between -171 and -36 (positions relative to the transcription start site)
#3912 sequences with CACGT in this interval
#19.82% of the sequences in promoter set with CACGT (set with 19736 sequences)
AT4G32440
AT5G67640
AT3G01326
AT5G08130
AT5G64560
AT3G50310
AT1G32960
AT2G23150
AT5G11810
AT5G59290
AT1G32410
AT2G15490
AT1G21210
AT5G61930
AT3G21055
AT2G12646
AT1G18773
AT1G74930
AT2G46240
AT5G58350
AT1G04420
AT5G44310
AT1G06000
AT5G20940
AT3G24640
AT3G47580
AT3G15580
AT1G47980
AT5G67170
AT1G76100
AT3G23490
AT3G56910
AT2G47600
AT1G74550
AT5G01260
AT1G03600
AT5G14180
AT3G18570
AT4G01925
AT1G68920
AT5G49690
AT3G53668
AT1G16540
AT1G30135
AT4G29860
AT2G21820
AT1G08660
AT5G49550
AT1G23040
AT3G09600
AT1G50575
AT1G05500
AT2G44710
AT5G14730
AT2G23290
AT2G04032
AT2G41960
AT2G41970
AT3G48070
AT5G67150
AT1G76150
AT4G27440
AT1G75960
AT2G39690
AT5G55520
AT2G32320
AT4G10970
AT5G53270
AT1G61870
AT3G51830
AT4G31360
AT5G16210
AT5G54770
AT1G78280
AT5G60940
AT4G36700
AT3G52920
AT2G32650
AT4G19560
AT4G16160
AT1G77765
AT4G05440
AT2G19640
AT5G16390
AT1G49240
AT3G04210
AT5G43650
AT2G45210
AT3G22840
AT4G15330
AT2G32910
AT3G08630
AT4G18975
AT1G14140
AT5G26680
AT5G41370
AT5G14260
AT3G22275
AT5G65300
AT2G15320
AT2G28500
AT1G77920
AT5G06820
AT3G05030
AT3G60590
AT1G53200
AT5G05410
AT5G02380
AT2G18640
AT4G18830
AT1G79630
AT4G34630
AT2G34250
AT3G18830
AT1G09590
AT1G52680
AT3G54710
AT4G09630
AT5G67200
AT2G07725
AT1G80910
AT5G65270
AT5G61890
AT1G69890
AT3G16800
AT2G24540
AT2G27860
AT5G17360
AT3G46640
AT4G21850
AT1G19180
AT1G16515
AT1G52220
AT1G52342
AT5G43570
AT5G66170
AT4G11010
AT1G54780
AT5G13080
AT2G42040
AT4G30370
AT3G61060
AT5G57970
AT4G05020
AT4G20830
AT4G17486
AT1G13290
AT5G65165
AT2G31560
AT4G02120
AT1G32640
AT5G47090
AT3G48720
AT1G20696
AT2G47920
AT4G30470
AT1G11080
AT5G48870
AT2G38000
AT1G17370
AT3G59670
AT3G02340
AT4G13400
AT3G62120
AT2G16640
AT2G03850
AT5G11310
AT2G29525
AT3G22235
AT3G14590
AT1G58340
AT2G26020
AT5G23050
AT4G01880
AT3G50980
AT5G17460
AT5G61150
AT1G11755
AT2G43530
AT1G50450
AT2G37170
AT2G44600
AT2G25450
AT2G24360
AT3G49110
AT1G13650
AT3G53470
AT4G03320
AT4G11845
AT2G40170
AT5G47120
AT3G10250
AT5G38210
AT4G16500
AT1G61110
AT3G17970
AT5G42290
AT2G35170
AT4G15470
AT2G38620
AT1G73810
AT3G54590
AT1G01060
AT1G07510
AT1G65890
AT3G10260
AT1G28540
AT5G09620
AT5G59570
AT1G05440
AT2G03730
AT5G05480
AT1G16190
AT5G61920
AT3G56090
AT3G16120
AT1G15410
AT1G30630
AT1G26762
AT1G78650
AT5G48470
AT1G28140
AT3G51860
AT5G08790
AT4G22190
AT4G25800
AT3G02230
AT5G60170
AT1G66090
AT2G25430
AT1G22850
AT1G53560
AT3G26460
AT1G78130
AT3G56010
AT3G26618
AT2G36895
AT4G33980
AT2G18890
AT1G70950
AT3G22120
AT1G01490
AT1G29310
AT1G14780
AT2G41110
AT1G60680
AT3G02990
AT1G78815
AT5G44800
AT3G23430
AT5G42900
AT5G16800
AT1G22400
AT2G41520
AT5G44110
AT1G11890
AT5G57830
AT4G03560
AT4G17340
AT1G20340
AT5G63990
AT4G22160
AT1G11940
AT4G26740
AT4G14960
AT3G54180
AT3G15605
AT2G37210
AT5G58070
AT4G39235
AT2G36145
AT5G17700
AT1G68190
AT4G31830
AT5G11460
AT5G39150
AT3G06710
AT3G14780
AT2G29380
AT5G06720
AT1G43670
AT3G49140
AT1G54890
AT1G27150
AT1G64950
AT3G20500
AT4G12870
AT2G45680
AT1G35290
AT4G39100
AT1G71210
AT1G57680
AT2G33775
AT2G45170
AT1G09510
AT4G36790
AT5G05270
AT3G20015
AT4G23140
AT3G02910
AT1G73170
AT5G16450
AT3G45600
AT1G20610
AT1G69800
AT2G01620
AT4G32800
AT1G21120
AT4G28950
AT1G31070
AT3G20640
AT5G07920
AT4G05100
AT3G09950
AT5G55530
AT5G51260
AT3G09310
AT4G08620
AT1G09080
AT4G39403
AT1G53400
AT1G60950
AT1G48500
AT1G33260
AT4G02430
AT3G06420
AT3G50520
AT3G27660
AT3G61630
AT2G01730
AT5G02650
AT3G55110
AT5G15910
AT5G55100
AT5G01900
AT4G38740
AT1G16110
AT5G24150
AT1G71880
AT3G51810
AT5G39410
AT2G14750
AT5G47070
AT1G73740
AT5G66570
AT4G26700
AT4G21790
AT2G37050
AT3G18215
AT3G22090
AT3G52080
AT2G04350
AT5G51110
AT4G39030
AT2G41790
AT5G02500
AT5G17240
AT5G52070
AT5G43630
AT1G19000
AT4G10090
AT4G32870
AT4G04830
AT2G45930
AT1G07420
AT5G24860
AT4G29160
AT1G74450
AT2G21830
AT5G64400
AT5G10690
AT1G07985
AT2G43420
AT4G33700
AT5G05340
AT3G63410
AT2G33700
AT2G25110
AT5G03350
AT2G37478
AT2G24390
AT4G28440
AT1G50440
AT1G56220
AT1G27330
AT2G22080
AT5G13630
AT5G10190
AT4G00695
AT1G79770
AT1G79230
AT3G03210
AT1G79280
AT5G33290
AT5G05200
AT1G59620
AT1G79030
AT3G27690
AT1G24340
AT4G31580
AT3G45970
AT5G54470
AT5G21130
AT5G65260
AT3G48990
AT2G30570
AT1G55820
AT1G54000
AT4G38530
AT4G35780
AT3G25905
AT1G62240
AT1G53790
AT3G27809
AT3G21870
AT5G13110
AT4G30490
AT3G12720
AT1G16570
AT4G23660
AT2G29700
AT1G21750
AT1G10240
AT4G16390
AT3G11770
AT1G18460
AT5G59910
AT3G03530
AT4G12500
AT1G69330
AT1G79460
AT2G25520
AT2G03780
AT3G21500
AT1G67760
AT2G41870
AT1G47710
AT2G36940
AT1G16650
AT5G25460
AT2G20370
AT4G37990
AT2G37470
AT5G17450
AT5G14140
AT3G60510
AT5G35840
AT4G18690
AT2G48090
AT5G44420
AT5G54940
AT3G54410
AT3G04090
AT1G04850
AT3G19270
AT3G26450
AT1G64660
AT4G01100
AT5G67330
AT2G35980
AT3G17680
AT5G52550
AT1G11380
AT3G11020
AT3G57860
AT1G15440
AT2G16730
AT5G35080
AT4G24160
AT5G67030
AT5G26731
AT4G37220
AT1G17110
AT2G03720
AT1G80660
AT5G60200
AT1G49710
AT3G16840
AT5G26600
AT1G29179
AT1G12250
AT1G02990
AT4G01610
AT2G34140
AT4G26440
AT5G11030
AT1G79340
AT3G09150
AT4G11600
AT2G45320
AT5G05930
AT4G19380
AT5G54110
AT2G37480
AT1G53170
AT3G58450
AT3G63500
AT1G24460
AT2G02140
AT3G16280
AT5G50970
AT4G12130
AT3G07090
AT3G45680
AT4G18240
AT4G28550
AT5G24420
AT1G32400
AT2G12480
AT1G16590
AT3G04380
AT1G13880
AT2G46990
AT3G16510
AT4G37850
AT1G09870
AT3G54500
AT1G01640
AT2G01590
AT5G10980
AT5G04410
AT4G38920
AT5G46770
AT3G51890
AT5G57920
AT2G34280
AT1G08630
AT2G38820
AT4G02810
AT1G18330
AT4G21200
AT2G04025
AT1G56660
AT2G21780
AT1G44446
AT4G17615
AT2G30870
AT4G01130
AT1G71350
AT1G06923
AT5G43750
AT2G39570
AT4G26455
AT2G40490
AT2G02300
AT5G07120
AT1G01240
AT5G25170
AT4G16090
AT4G00026
AT2G14850
AT3G02480
AT1G42990
AT4G20070
AT2G47780
AT1G71710
AT4G19460
AT2G14560
AT3G11840
AT2G02990
AT1G02700
AT1G71990
AT1G76690
AT1G03100
AT3G62980
AT4G14620
AT2G19900
AT4G31480
AT1G79080
AT4G21910
AT5G43850
AT5G66670
AT4G11900
AT2G18450
AT1G36940
AT2G05620
AT3G11010
AT5G38480
AT1G78490
AT5G57030
AT1G76030
AT5G10950
AT5G28237
AT1G44750
AT3G60340
AT3G60830
AT3G03150
AT5G09970
AT1G06850
AT2G28625
AT1G23660
AT1G48380
AT3G23840
AT2G44330
AT5G46790
AT3G19390
AT4G26470
AT1G18070
AT2G31100
AT2G37060
AT5G39650
AT3G51160
AT3G13380
AT3G60910
AT2G19280
AT5G43260
AT4G31010
AT3G66658
AT1G15330
AT1G27760
AT3G27260
AT3G01820
AT3G21080
AT2G20890
AT4G21320
AT3G17000
AT1G80480
AT4G24620
AT5G45790
AT3G15850
AT4G39460
AT5G48430
AT5G54730
AT4G14510
AT5G22410
AT5G37070
AT1G07180
AT2G26370
AT3G49920
AT5G44190
AT4G10310
AT4G02370
AT4G28940
AT4G05150
AT3G30380
AT5G49120
AT5G57410
AT3G55910
AT3G61182
AT1G21528
AT3G21215
AT1G31812
AT5G66480
AT1G31800
AT2G40880
AT5G64180
AT3G46270
AT1G09490
AT1G49670
AT3G13445
AT1G74700
AT1G75600
AT2G20760
AT1G59980
AT1G72110
AT2G16600
AT4G15530
AT1G80420
AT4G25450
AT5G17190
AT3G07860
AT2G37370
AT1G56045
AT1G02260
AT3G23050
AT5G65360
AT4G19490
AT4G03500
AT3G48560
AT4G24110
AT4G25680
AT3G55240
AT1G21410
AT1G32370
AT3G57540
AT2G27950
AT3G14595
AT5G59700
AT4G12970
AT4G17245
AT1G06110
AT4G36195
AT1G77160
AT5G16820
AT5G65080
AT1G54850
AT4G29330
AT5G50170
AT5G40040
AT1G74210
AT2G30860
AT4G24140
AT2G32885
AT1G23200
AT4G10060
AT4G16660
AT3G11410
AT1G35260
AT2G41840
AT2G24790
AT3G44200
AT1G69540
AT3G57010
AT3G25770
AT4G00780
AT3G27360
AT5G60890
AT3G61260
AT1G07900
AT5G22020
AT5G50540
AT4G33010
AT1G25275
AT5G47000
AT4G16146
AT3G47030
AT2G02250
AT3G10525
AT5G47550
AT5G63530
AT5G50770
AT3G55640
AT5G16710
AT2G45880
AT4G04870
AT4G00630
AT4G21326
AT2G34490
AT3G01520
AT1G27840
AT1G06620
AT1G02390
AT4G34710
AT2G16790
AT3G26200
AT4G27410
AT5G64710
AT3G03800
AT1G74310
AT1G15460
AT1G56090
AT1G66920
AT4G15417
AT5G26200
AT1G70700
AT4G22150
AT5G26820
AT1G07480
AT3G50530
AT1G72140
AT3G44160
AT3G24170
AT1G76960
AT1G69910
AT3G47000
AT2G35730
AT1G12200
AT3G03040
AT3G46530
AT4G32640
AT2G19720
AT3G06650
AT5G22540
AT2G45890
AT2G23370
AT1G64050
AT1G36580
AT4G02230
AT2G22690
AT5G06570
AT2G31980
AT5G40860
AT3G52270
AT3G13065
AT2G36880
AT2G45330
AT1G71080
AT3G63160
AT1G32730
AT1G62980
AT5G47810
AT5G41850
AT4G18230
AT1G22260
AT3G62630
AT3G44380
AT1G33500
AT3G45870
AT1G21770
AT1G53140
AT1G78020
AT2G38040
AT5G07540
AT1G23190
AT5G54080
AT5G03140
AT1G20132
AT2G44525
AT5G15180
AT5G07340
AT5G07280
AT1G06950
AT1G02575
AT5G66985
AT2G20490
AT5G50260
AT1G48450
AT1G67880
AT2G43120
AT4G30260
AT4G11240
AT5G56270
AT2G38360
AT2G05430
AT1G53280
AT2G15830
AT2G27350
AT4G30410
AT5G10840
AT5G21990
AT5G53470
AT4G38280
AT1G32870
AT5G65890
AT5G50700
AT1G22360
AT3G12110
AT3G53510
AT1G16900
AT5G49710
AT5G10490
AT1G47400
AT2G35840
AT5G49020
AT4G38400
AT4G23230
AT5G25330
AT4G19520
AT1G78895
AT4G17250
AT1G79790
AT5G14640
AT2G04040
AT5G61820
AT1G23850
AT3G61870
AT2G26860
AT1G04770
AT4G36730
AT1G19980
AT3G27210
AT5G09900
AT2G20515
AT3G63070
AT5G22290
AT2G40920
AT5G52300
AT1G23870
AT1G79310
AT5G46280
AT5G17380
AT1G13380
AT1G20180
AT1G09860
AT5G05220
AT5G24600
AT5G52547
AT5G58650
AT1G29630
AT2G38470
AT1G57770
AT5G47080
AT3G63420
AT4G32470
AT3G11910
AT1G01710
AT4G10250
AT3G01740
AT2G46130
AT4G15630
AT4G17530
AT5G64260
AT3G45050
AT5G52410
AT1G62220
AT1G16410
AT4G27150
AT3G45980
AT1G28370
AT2G38580
AT3G11590
AT5G39550
AT2G44200
AT5G57110
AT5G61880
AT2G23348
AT3G63340
AT5G65550
AT3G16910
AT5G13400
AT3G09110
AT1G80310
AT2G27460
AT5G08430
AT3G48510
AT3G53720
AT4G37460
AT5G19870
AT3G13710
AT1G11650
AT1G77290
AT3G02550
AT1G32780
AT4G23880
AT1G12370
AT5G51820
AT1G18800
AT1G56270
AT1G15880
AT5G02950
AT2G23170
AT1G05790
AT2G32460
AT4G36950
AT4G15120
AT1G48050
AT1G22500
AT4G01280
AT1G59590
AT3G12480
AT4G03510
AT4G35440
AT5G53860
AT5G20250
AT5G52210
AT3G05430
AT4G25820
AT5G64050
AT3G59020
AT5G28540
AT5G43100
AT5G28640
AT5G51710
AT5G06760
AT2G03640
AT3G04470
AT2G31945
AT5G22510
AT1G27470
AT4G18100
AT5G13370
AT2G34620
AT1G67360
AT5G45360
AT4G14540
AT2G20670
AT4G27530
AT4G23290
AT1G65040
AT1G79150
AT5G50560
AT2G30395
AT4G27160
AT3G17770
AT3G16220
AT2G19350
AT4G31340
AT1G69010
AT1G62225
AT2G16005
AT2G31580
AT4G36910
AT1G79650
AT5G28460
AT5G24030
AT5G58370
AT1G37140
AT2G05070
AT1G17180
AT1G52140
AT5G67050
AT3G03790
AT4G23590
AT3G07195
AT5G64170
AT5G44660
AT1G76180
AT1G19140
AT1G14740
AT4G37150
AT1G27600
AT1G02813
AT2G17790
AT5G54165
AT5G46410
AT2G28940
AT4G05050
AT3G17860
AT1G20630
AT5G62820
AT3G28130
AT1G26780
AT1G55810
AT5G37260
AT4G30340
AT1G54100
AT4G11980
AT4G13970
AT3G49307
AT5G10740
AT5G15650
AT2G19710
AT3G45040
AT4G09060
AT3G07470
AT3G54826
AT1G66850
AT1G77680
AT4G28085
AT5G59170
AT2G38140
AT3G07600
AT4G12450
AT5G15190
AT5G39520
AT3G18860
AT3G02050
AT1G71980
AT5G44380
AT5G56880
AT4G25670
AT4G17720
AT1G09210
AT3G16330
AT3G44326
AT5G63970
AT1G79720
AT1G75090
AT3G54770
AT1G71960
AT4G25570
AT1G78790
AT5G62230
AT1G10960
AT1G17460
AT3G12280
AT2G16980
AT4G15090
AT5G44080
AT3G08720
AT3G09500
AT4G12030
AT4G23820
AT5G21930
AT5G65830
AT5G02050
AT1G20480
AT2G25930
AT1G10350
AT3G04620
AT2G33380
AT4G25180
AT2G17525
AT3G53620
AT5G61170
AT3G52220
AT2G46230
AT2G36695
AT1G45474
AT1G11020
AT1G10070
AT5G49030
AT2G42490
AT1G65450
AT3G14890
AT5G24390
AT3G19420
AT1G48410
AT5G50900
AT5G24230
AT3G61620
AT2G25780
AT2G36640
AT5G51860
AT4G13270
AT1G75490
AT5G36220
AT3G29240
AT3G47550
AT1G03905
AT1G22460
AT4G27780
AT3G27510
AT2G34610
AT3G09000
AT1G77510
AT1G49500
AT5G18670
AT4G24190
AT3G47010
AT2G47710
AT5G11650
AT3G26580
AT3G62910
AT1G60550
AT3G44870
AT3G12220
AT1G13420
AT5G03630
AT1G01140
AT4G19530
AT2G44680
AT5G02502
AT2G01320
AT3G46620
AT1G52400
AT4G25070
AT5G55290
AT3G16040
AT3G63040
AT3G27000
AT3G23325
AT5G09400
AT1G04010
AT5G64460
AT4G18140
AT5G15330
AT1G63380
AT1G26970
AT1G05030
AT5G17600
AT3G08640
AT1G15870
AT5G15600
AT3G26240
AT3G01730
AT1G43650
AT5G45660
AT1G31880
AT3G11330
AT1G80460
AT1G10850
AT4G17890
AT2G32850
AT2G29710
AT5G17300
AT2G19800
AT4G33330
AT4G14713
AT1G05570
AT3G61220
AT5G01590
AT5G12940
AT1G01900
AT1G05720
AT3G19400
AT4G36820
AT4G13880
AT1G52690
AT3G48590
AT1G30515
AT2G25737
AT3G13360
AT1G48090
AT1G12150
AT5G58600
AT2G16890
AT4G39990
AT4G29020
AT1G70710
AT3G55890
AT3G02240
AT2G03120
AT5G54300
AT1G65500
AT3G53180
AT3G02040
AT1G22550
AT5G35090
AT5G46110
AT2G42395
AT1G62750
AT1G77450
AT3G05890
AT1G72510
AT3G10500
AT5G53220
AT5G39570
AT4G28880
AT1G67070
AT1G77220
AT1G64110
AT3G12510
AT5G43350
AT3G28210
AT4G03330
AT2G21470
AT5G66580
AT1G30130
AT2G19790
AT2G26650
AT3G56490
AT3G48230
AT1G09980
AT5G05500
AT3G06670
AT5G01040
AT5G55390
AT2G30490
AT3G50820
AT2G37250
AT1G05100
AT1G70460
AT3G53630
AT1G04380
AT1G49800
AT4G26970
AT5G66100
AT1G64680
AT3G06760
AT2G43240
AT5G25540
AT3G21370
AT2G17700
AT3G61560
AT1G79870
AT4G14010
AT5G24760
AT4G01050
AT4G31115
AT5G57790
AT1G20830
AT5G15230
AT1G11230
AT5G26980
AT5G65730
AT2G41490
AT4G23560
AT1G19650
AT3G02580
AT2G44360
AT4G34410
AT2G13800
AT4G29730
AT5G55180
AT3G02540
AT5G53450
AT5G17040
AT1G18720
AT5G45530
AT1G65720
AT1G71697
AT1G45170
AT3G03190
AT3G27590
AT5G59550
AT1G77590
AT5G57660
AT2G45010
AT4G09030
AT2G39770
AT5G50600
AT3G17609
AT2G31710
AT1G18100
AT2G43550
AT4G33985
AT1G11480
AT1G12380
AT2G40860
AT1G14345
AT5G26340
AT2G29070
AT2G46300
AT5G61900
AT1G21440
AT3G42170
AT2G43040
AT5G50800
AT5G04250
AT3G59340
AT2G01340
AT3G48360
AT5G07390
AT4G26950
AT5G05850
AT2G37750
AT2G19810
AT2G42750
AT1G20110
AT3G47340
AT3G21150
AT2G46550
AT1G13080
AT3G57640
AT1G09280
AT1G66510
AT5G47420
AT4G21960
AT1G37150
AT5G15630
AT2G18340
AT2G45820
AT1G16370
AT1G33360
AT3G17750
AT3G28990
AT5G27610
AT1G08140
AT3G61470
AT5G19140
AT5G38410
AT2G26690
AT2G35910
AT2G32990
AT3G27420
AT1G01020
AT3G15730
AT1G75170
AT3G57570
AT1G70030
AT4G31100
AT5G59370
AT1G79440
AT1G15820
AT4G18950
AT1G51140
AT2G46600
AT2G36630
AT4G01026
AT3G42150
AT5G57570
AT4G39090
AT1G18000
AT1G70670
AT5G02970
AT5G58390
AT2G05920
AT5G41080
AT1G29880
AT1G68650
AT3G46770
AT5G54520
AT1G01680
AT1G17420
AT2G43570
AT5G15820
AT4G02195
AT2G28420
AT2G48030
AT4G35920
AT4G29430
AT3G61680
AT3G05980
AT2G16740
AT3G62420
AT5G22570
AT5G60450
AT3G21865
AT3G10200
AT4G26570
AT2G37585
AT2G22760
AT4G14420
AT2G35300
AT2G32220
AT1G69870
AT3G61580
AT5G06630
AT1G14010
AT3G03630
AT4G28520
AT1G68010
AT5G03160
AT5G38420
AT3G53370
AT1G73190
AT2G42220
AT5G33390
AT5G13390
AT2G10950
AT1G21900
AT3G07960
AT5G26050
AT4G32520
AT1G67170
AT5G03495
AT1G77370
AT1G77250
AT1G17860
AT4G04210
AT2G23120
AT1G66500
AT2G47200
AT2G16460
AT4G14440
AT2G09990
AT1G07830
AT3G53570
AT4G24790
AT1G62300
AT2G23270
AT5G65440
AT5G44005
AT5G19770
AT4G01800
AT2G27480
AT4G36620
AT1G77810
AT5G67400
AT2G19730
AT2G41200
AT2G19860
AT2G39730
AT5G59820
AT1G10522
AT2G33630
AT4G02880
AT5G38520
AT3G49270
AT5G10946
AT1G08830
AT1G13020
AT5G47590
AT1G74780
AT4G15620
AT1G62560
AT3G10320
AT1G24530
AT5G56190
AT1G05290
AT3G06868
AT3G61350
AT5G19890
AT4G19390
AT2G42790
AT3G11050
AT4G11570
AT3G03620
AT5G38470
AT3G45060
AT1G66130
AT3G47860
AT3G15500
AT3G47570
AT5G11440
AT1G02560
AT1G69760
AT1G14520
AT5G04620
AT2G33590
AT1G69240
AT3G02875
AT1G14170
AT1G20890
AT2G41610
AT3G44320
AT4G17730
AT3G55310
AT5G67160
AT3G50240
AT5G14430
AT4G19230
AT5G44390
AT3G23670
AT4G08230
AT5G09230
AT2G23670
AT3G03310
AT1G30640
AT3G06500
AT5G39590
AT1G76020
AT2G01900
AT1G70490
AT3G13700
AT3G49190
AT5G67370
AT1G75510
AT5G25920
AT4G17616
AT3G49310
AT5G51060
AT5G52800
AT4G14360
AT5G38940
AT5G39730
AT2G23540
AT1G28640
AT3G07680
AT5G09370
AT5G48610
AT1G17210
AT5G16360
AT4G21600
AT1G33060
AT1G01670
AT5G10140
AT2G35290
AT2G18860
AT3G60140
AT1G30470
AT3G21380
AT3G60410
AT1G23110
AT2G32290
AT5G49350
AT4G25020
AT5G46295
AT2G45910
AT3G54600
AT3G51470
AT4G30110
AT3G17090
AT2G31360
AT5G07730
AT4G15160
AT1G30850
AT5G25270
AT5G40440
AT5G25630
AT3G23400
AT2G36460
AT2G44460
AT4G16140
AT2G45720
AT3G07460
AT1G75630
AT3G46030
AT1G15520
AT1G06820
AT1G58360
AT2G22010
AT1G08340
AT2G44620
AT1G54840
AT2G40120
AT5G13930
AT4G37610
AT1G26665
AT5G40080
AT1G51680
AT5G52820
AT5G64880
AT5G61090
AT1G75800
AT3G44150
AT2G23060
AT4G07825
AT3G57050
AT3G15620
AT5G19310
AT1G65690
AT1G73040
AT1G22930
AT1G32920
AT1G69960
AT3G54050
AT4G21180
AT4G29930
AT1G28530
AT1G55520
AT1G67960
AT3G19610
AT1G09850
AT1G32200
AT1G32550
AT3G53580
AT2G21640
AT5G13170
AT3G05870
AT1G07150
AT2G40080
AT1G08190
AT5G51080
AT5G57500
AT4G23050
AT2G21170
AT1G19490
AT2G16760
AT4G14490
AT1G23060
AT5G49650
AT5G21960
AT5G39720
AT4G39730
AT1G08065
AT1G72260
AT5G54060
AT1G02720
AT2G45300
AT5G67230
AT1G33102
AT2G46140
AT3G20940
AT2G36390
AT1G74510
AT5G25090
AT5G44790
AT5G41170
AT1G44350
AT3G55030
AT1G49660
AT1G06430
AT3G11745
AT1G76440
AT5G22580
AT1G16780
AT2G44110
AT1G59580
AT4G39320
AT4G16770
AT2G17780
AT4G12790
AT4G34990
AT5G43230
AT1G13370
AT1G04980
AT3G13432
AT5G13120
AT3G55120
AT3G12960
AT5G47740
AT3G43110
AT1G04920
AT1G08120
AT5G05780
AT4G25690
AT3G60730
AT5G66050
AT3G12970
AT5G07190
AT5G61380
AT2G34930
AT3G02890
AT4G18360
AT1G27990
AT1G78700
AT4G35000
AT3G25410
AT1G27130
AT3G46790
AT3G51220
AT5G35530
AT3G15780
AT2G18520
AT3G10050
AT5G51010
AT5G43870
AT1G23860
AT3G51750
AT1G12800
AT4G18280
AT3G29320
AT3G23220
AT2G15080
AT3G55660
AT2G47350
AT5G05660
AT1G72210
AT1G72650
AT4G36390
AT1G24030
AT3G10915
AT5G58970
AT5G45800
AT5G09590
AT4G18330
AT5G51840
AT3G05520
AT1G65140
AT2G14890
AT1G48430
AT4G33890
AT3G50130
AT5G09500
AT5G52420
AT1G55240
AT5G24810
AT1G36380
AT3G59060
AT2G42260
AT2G27250
AT4G34870
AT3G02600
AT4G33565
AT5G54670
AT5G05987
AT3G03640
AT3G66654
AT2G18480
AT2G21860
AT3G57190
AT4G00870
AT5G10720
AT1G03470
AT3G05920
AT5G52660
AT5G37340
AT1G73220
AT4G37240
AT2G22170
AT4G14342
AT2G35230
AT2G07360
AT1G76490
AT2G29490
AT2G38920
AT2G35060
AT3G15250
AT4G21590
AT1G66870
AT2G28490
AT2G47470
AT3G13670
AT1G59900
AT2G21970
AT1G60260
AT5G06380
AT4G21510
AT4G18130
AT3G13400
AT1G71220
AT5G27520
AT2G44670
AT3G10960
AT1G22270
AT3G29639
AT1G69340
AT1G26910
AT4G16760
AT3G62970
AT5G01530
AT2G38340
AT5G19850
AT5G59010
AT5G56160
AT1G19025
AT1G33490
AT5G01300
AT4G25672
AT4G15396
AT1G16770
AT5G26760
AT4G18920
AT2G33250
AT2G40580
AT2G02810
AT4G22240
AT4G04020
AT1G13950
AT5G62540
AT2G34330
AT5G17840
AT2G33793
AT5G39040
AT5G47640
AT5G05370
AT1G17190
AT3G04940
AT2G47120
AT3G16140
AT2G25740
AT2G20400
AT4G15140
AT1G78040
AT1G70760
AT4G25580
AT1G67480
AT4G34840
AT3G22440
AT3G63060
AT5G22000
AT5G23530
AT2G38740
AT2G45590
AT5G52552
AT1G01210
AT4G26770
AT4G17560
AT3G04740
AT2G21060
AT1G01400
AT3G26115
AT3G07500
AT1G75560
AT4G19140
AT3G59280
AT5G47110
AT1G34790
AT1G77800
AT1G66390
AT2G32370
AT1G64900
AT4G02890
AT4G11655
AT1G03400
AT1G01860
AT4G25940
AT2G35260
AT3G09480
AT5G11260
AT2G40810
AT3G11730
AT5G60790
AT2G47670
AT4G36050
AT3G53110
AT1G17990
AT1G52040
AT1G27480
AT2G45740
AT5G16870
AT3G51960
AT5G35970
AT1G66670
AT1G60410
AT2G21590
AT3G02830
AT3G50850
AT3G10220
AT5G44730
AT1G72800
AT5G54970
AT4G24500
AT1G56440
AT5G11510
AT3G07830
AT1G68640
AT3G44630
AT5G17070
AT4G03150
AT3G24500
AT1G19720
AT1G80245
AT5G57345
AT2G17560
AT1G49780
AT5G38590
AT5G06600
AT3G14270
AT4G24740
AT4G34740
AT3G01990
AT2G36290
AT1G13480
AT1G01453
AT2G28580
AT1G10980
AT4G16970
AT1G80450
AT1G05350
AT1G12920
AT5G03120
AT1G79360
AT3G30390
AT4G18170
AT5G24040
AT5G35730
AT1G02180
AT4G11330
AT4G28400
AT1G55630
AT1G08350
AT3G11210
AT1G71940
AT1G21670
AT4G14040
AT2G42530
AT5G18440
AT4G28750
AT3G24190
AT5G63770
AT3G25160
AT3G59500
AT5G53490
AT2G20800
AT4G30996
AT1G05785
AT1G62180
AT4G18580
AT4G04810
AT5G23330
AT1G72280
AT2G23110
AT5G06870
AT5G07600
AT5G16170
AT1G23070
AT1G56200
AT2G23660
AT2G31350
AT4G02930
AT5G39660
AT1G11610
AT2G45050
AT5G13770
AT1G80130
AT4G14622
AT2G19130
AT5G56350
AT5G59480
AT2G19320
AT5G19855
AT4G32551
AT1G68440
AT4G28365
AT3G52880
AT1G50010
AT3G04500
AT3G07510
AT2G20390
AT1G80610
AT5G55730
AT5G61550
AT5G58400
AT1G49720
AT1G53290
AT4G00830
AT1G64140
AT3G59770
AT5G39320
AT5G15970
AT1G04820
AT3G46660
AT5G59430
AT5G37350
AT1G09995
AT2G47180
AT4G30310
AT1G74300
AT1G11870
AT1G05360
AT5G51020
AT2G31840
AT3G57520
AT5G66270
AT1G19715
AT5G46610
AT5G39100
AT3G12320
AT1G80110
AT1G28960
AT1G08360
AT5G04760
AT3G15450
AT1G75760
AT4G12960
AT3G22415
AT3G11880
AT5G09350
AT3G20100
AT2G43100
AT4G08685
AT3G15280
AT4G31500
AT1G61420
AT5G47240
AT4G29400
AT4G34380
AT5G64220
AT3G53850
AT4G25433
AT3G02380
AT3G20750
AT1G29395
AT3G20880
AT2G17265
AT1G74840
AT3G10800
AT1G08490
AT2G18240
AT1G53035
AT5G24460
AT4G26850
AT5G23810
AT1G20780
AT4G37560
AT3G05230
AT5G20070
AT1G52030
AT1G58270
AT4G16190
AT4G11990
AT4G28610
AT3G22970
AT4G10730
AT2G43500
AT1G61065
AT5G12840
AT1G14150
AT3G56080
AT3G25400
AT5G25510
AT3G56050
AT5G41060
AT5G52200
AT4G00850
AT2G16720
AT3G26100
AT3G27730
AT4G37980
AT3G50330
AT3G63030
AT2G23030
AT3G62730
AT2G34600
AT3G22850
AT4G01330
AT1G34220
AT1G17400
AT5G13100
AT3G60180
AT5G20700
AT1G24580
AT3G58270
AT5G08391
AT1G14730
AT3G22968
AT4G36960
AT5G01420
AT5G50360
AT4G39150
AT3G63430
AT1G63140
AT5G09550
AT4G34135
AT5G01820
AT3G47790
AT1G58290
AT5G15840
AT1G76790
AT4G13850
AT1G08200
AT5G07330
AT5G24380
AT1G24330
AT4G15480
AT1G14290
AT1G10560
AT4G03240
AT5G36880
AT3G62930
AT2G22300
AT5G26990
AT4G21440
AT3G45530
AT2G39170
AT5G05965
AT1G09795
AT5G53590
AT3G20910
AT5G52990
AT2G30200
AT5G45340
AT2G30390
AT1G51400
AT5G19860
AT4G08180
AT1G53670
AT2G23460
AT4G28660
AT3G15950
AT4G11830
AT3G05500
AT3G18750
AT1G53635
AT3G58180
AT4G22590
AT5G20900
AT4G21280
AT2G30930
AT2G13360
AT4G37030
AT2G44380
AT5G04590
AT1G10370
AT5G13500
AT3G03760
AT5G42840
AT2G18990
AT2G45940
AT1G51100
AT1G53890
AT1G15970
AT3G19553
AT2G34790
AT2G18300
AT3G12600
AT2G38560
AT4G33430
AT5G06340
AT4G37010
AT1G79570
AT1G55150
AT3G06570
AT4G15680
AT4G02170
AT3G23900
AT5G65205
AT1G53163
AT2G46170
AT5G48480
AT4G32500
AT4G34600
AT4G15248
AT2G46510
AT3G11150
AT1G17140
AT5G52960
AT3G05630
AT1G04270
AT3G04420
AT1G78270
AT1G31840
AT4G39660
AT5G61530
AT4G13770
AT4G02110
AT1G54120
AT2G23600
AT4G13530
AT5G06070
AT2G42560
AT4G15230
AT2G04680
AT1G02950
AT5G67450
AT3G15770
AT4G36740
AT4G22270
AT1G75200
AT4G29960
AT4G37730
AT4G33666
AT3G63460
AT1G22650
AT2G43010
AT1G06650
AT5G65870
AT1G04680
AT3G56800
AT1G01290
AT4G22470
AT2G39930
AT5G55470
AT3G14440
AT5G55580
AT2G01860
AT4G04640
AT3G25780
AT1G48100
AT2G47400
AT1G07820
AT5G56990
AT1G29240
AT1G18570
AT2G37770
AT2G05185
AT2G28900
AT4G02280
AT3G48320
AT2G38905
AT1G10360
AT3G21700
AT4G12910
AT3G47120
AT4G28850
AT3G15080
AT5G42960
AT2G25250
AT3G14067
AT1G30120
AT3G20720
AT5G57380
AT4G39800
AT3G20475
AT2G31830
AT3G55140
AT1G73920
AT5G51210
AT4G14520
AT3G56310
AT1G67700
AT5G51150
AT4G17640
AT4G02940
AT3G49660
AT4G02270
AT1G75770
AT2G42290
AT1G72990
AT3G20520
AT5G44370
AT1G30870
AT3G56920
AT4G25490
AT1G09940
AT3G08590
AT3G13340
AT1G29070
AT2G48160
AT5G14410
AT3G61340
AT5G55640
AT1G79040
AT2G46535
AT5G26670
AT1G56170
AT2G35380
AT5G60100
AT4G20910
AT1G74360
AT2G23450
AT4G18520
AT4G01660
AT5G22630
AT2G24610
AT3G03860
AT1G55140
AT1G32350
AT5G28370
AT5G11040
AT2G20250
AT5G47180
AT5G56150
AT3G02570
AT5G07010
AT2G21430
AT1G79020
AT3G59360
AT5G60410
AT5G54585
AT3G07700
AT1G58030
AT5G61605
AT3G17760
AT3G01280
AT2G01720
AT5G61190
AT5G61450
AT1G62340
AT5G64430
AT1G29060
AT1G62060
AT5G02810
AT1G47820
AT2G31270
AT2G46790
AT1G16440
AT3G06950
AT5G53560
AT4G02020
AT2G37100
AT4G01870
AT1G48320
AT3G14130
AT5G65930
AT3G19130
AT4G33530
AT4G12460
AT1G77630
AT5G65700
AT4G25470
AT2G01150
AT3G14340
AT5G05060
AT1G11800
AT2G35070
AT4G11150
AT3G07360
AT3G01060
AT1G29540
AT5G63620
AT5G08680
AT5G56180
AT2G46910
AT1G18270
AT3G17160
AT1G71150
AT5G47100
AT3G05020
AT4G00990
AT4G16380
AT2G22740
AT2G40420
AT2G41190
AT1G78560
AT5G37940
AT4G30550
AT5G02280
AT3G06030
AT5G58320
AT1G50900
AT4G09600
AT5G24655
AT2G16592
AT1G15015
AT2G05530
AT5G50100
AT2G21300
AT1G03290
AT1G56330
AT1G30690
AT5G20630
AT1G29680
AT2G02590
AT4G28860
AT1G63450
AT2G29480
AT1G44575
AT4G25430
AT5G25890
AT2G48020
AT1G62620
AT2G02160
AT5G64000
AT1G54860
AT1G21680
AT1G53750
AT5G61840
AT2G39080
AT3G23570
AT1G07110
AT2G24255
AT1G76940
AT3G22250
AT5G65840
AT5G47920
AT3G01090
AT4G16270
AT2G30720
AT4G13250
AT2G17840
AT4G36240
AT1G70310
AT3G57320
AT2G46960
AT4G23920
AT4G29590
AT3G11670
AT4G13010
AT3G13550
AT3G12300
AT1G05340
AT3G61420
AT3G53710
AT4G29905
AT1G36160
AT1G04410
AT2G01918
AT1G56340
AT1G11655
AT1G15000
AT5G24870
AT1G50260
AT3G50910
AT5G24850
AT4G18590
AT4G26810
AT1G43130
AT1G24280
AT1G56450
AT4G34830
AT5G55135
AT4G39640
AT3G51050
AT1G03070
AT3G22200
AT1G31480
AT1G23120
AT1G43160
AT1G01500
AT4G09650
AT5G13290
AT4G35730
AT1G52710
AT5G57040
AT2G21370
AT3G06050
AT1G74880
AT1G69640
AT5G20810
AT4G14720
AT2G47810
AT3G10080
AT2G01420
AT1G67090
AT2G32415
AT1G04630
AT3G42960
AT3G46300
AT1G22890
AT4G25480
AT5G66610
AT1G70940
AT4G10170
AT5G03905
AT1G17680
AT1G79900
AT1G28390
AT4G36870
AT1G22710
AT4G01290
AT3G14990
AT2G31010
AT5G27760
AT1G69180
AT5G57960
AT1G02740
AT1G07590
AT5G15960
AT5G60910
AT1G07030
AT3G55290
AT3G30775
AT3G03480
AT3G01500
AT5G48385
AT4G05390
AT1G78510
AT5G60630
AT3G52610
AT3G17300
AT2G36120
AT1G53800
AT5G43400
AT5G49740
AT5G23860
AT1G27000
AT1G22950
AT2G03820
AT2G21130
AT5G64970
AT5G52160
AT5G51390
AT5G14460
AT5G48657
AT2G28780
AT5G35430
AT1G13640
AT1G76460
AT5G47220
AT3G62260
AT1G23100
AT5G18860
AT3G45230
AT5G61120
AT3G03690
AT5G19540
AT5G64070
AT1G26360
AT5G11700
AT5G01850
AT4G21540
AT4G19010
AT1G02520
AT5G63225
AT1G16850
AT3G51410
AT1G03630
AT4G26630
AT5G39800
AT3G54760
AT2G05120
AT1G71890
AT3G19100
AT3G44310
AT4G32330
AT4G14315
AT2G39050
AT4G04840
AT4G30890
AT3G01510
AT2G20900
AT3G15790
AT4G23670
AT2G46290
AT4G34138
AT3G52340
AT5G57565
AT1G69930
AT4G26690
AT5G13880
AT1G12630
AT5G09640
AT5G63380
AT1G35580
AT1G62305
AT5G61790
AT2G47130
AT5G50150
AT3G20550
AT3G07350
AT2G27630
AT5G02270
AT5G63160
AT3G02800
AT5G15720
AT1G07080
AT3G09490
AT1G15800
AT5G44260
AT5G04610
AT3G62422
AT5G38320
AT3G02840
AT1G55530
AT4G25440
AT3G51880
AT5G63460
AT3G28430
AT1G61070
AT4G35040
AT5G39790
AT1G01470
AT1G62740
AT3G51870
AT5G19250
AT3G26590
AT3G06580
AT4G32285
AT1G06980
AT5G10695
AT5G10400
AT1G77390
AT3G22760
AT1G21520
AT1G73100
AT1G53870
AT3G09100
AT1G09780
AT3G59760
AT5G22880
AT5G14780
AT4G22220
AT2G23800
AT1G02570
AT5G12110
AT4G35450
AT5G47450
AT5G03455
AT3G19810
AT2G38400
AT3G53800
AT5G11350
AT1G72520
AT1G61810
AT4G10020
AT2G21930
AT1G02330
AT1G62820
AT5G42570
AT5G50460
AT3G08530
AT4G22320
AT3G59650
AT2G17350
AT3G01360
AT3G59820
AT4G17970
AT2G47960
AT1G31420
AT5G43830
AT5G22470
AT2G14610
AT1G10590
AT3G58700
AT1G30520
AT5G19875
AT5G59380
AT2G30105
AT3G03080
AT4G34490
AT5G61030
AT5G49270
AT1G67100
AT5G46870
AT3G15640
AT1G74420
AT1G12810
AT2G20830
AT4G22753
AT5G19030
AT3G07180
AT1G58200
AT3G26690
AT2G40300
AT4G23600
AT1G73607
AT5G57655
AT5G11640
AT5G12930
AT3G02720
AT1G15200
AT4G12735
AT5G16810
AT5G03040
AT2G27340
AT3G46890
AT1G53770
AT2G46530
AT3G26750
AT2G43330
AT2G29740
AT5G54230
AT1G23440
AT1G75450
AT2G43180
AT4G10955
AT1G76850
AT3G26910
AT3G23920
AT4G29740
AT2G39330
AT5G03940
AT1G28350
AT1G06960
AT4G24480
AT3G56290
AT2G36260
AT1G47510
AT1G31160
AT1G12570
AT2G20360
AT3G11230
AT2G41430
AT3G46450
AT2G33847
AT4G25692
AT3G51400
AT1G73260
AT3G61390
AT5G54960
AT3G16050
AT5G62490
AT2G46070
AT1G02730
AT1G75080
AT1G19500
AT4G02425
AT1G76240
AT5G57785
AT5G60590
AT5G53050
AT1G08720
AT2G37880
AT2G42760
AT5G02120
AT3G44770
AT3G28455
AT1G09180
AT2G40340
AT4G00080
AT3G05120
AT1G70830
AT3G04040
AT4G32360
AT3G53740
AT3G08890
AT1G27595
AT3G51790
AT5G22545
AT1G09960
AT5G43770
AT2G19400
AT1G75880
AT4G33140
AT2G38230
AT2G42730
AT3G54460
AT4G33080
AT5G49060
AT5G23420
AT1G63290
AT3G60640
AT3G48350
AT5G41100
AT3G05670
AT1G73990
AT3G56940
AT5G08260
AT4G24470
AT4G30450
AT1G12840
AT1G57540
AT1G02930
AT1G75440
AT4G32410
AT1G05620
AT5G60360
AT2G35950
AT3G59845
AT4G33840
AT2G32765
AT5G47960
AT1G65180
AT4G30070
AT1G01180
AT1G06680
AT5G08050
AT4G14900
AT5G05330
AT1G74860
AT2G29400
AT2G38660
AT1G76110
AT2G38465
AT3G58730
AT4G04930
AT3G13800
AT1G52410
AT1G79350
AT1G36622
AT1G64150
AT5G14500
AT3G62400
AT5G46020
AT3G15270
AT2G02180
AT2G33040
AT4G03298
AT1G73000
AT2G23700
AT3G21220
AT2G39450
AT2G15480
AT1G77750
AT1G10270
AT4G30460
AT2G38240
AT2G28650
AT5G59000
AT1G20270
AT3G51660
AT5G08620
AT5G15500
AT2G20480
AT4G18660
AT5G41120
AT5G50335
AT1G23960
AT3G02930
AT3G55730
AT5G21920
AT3G03250
AT4G11910
AT2G02630
AT3G57380
AT2G29630
AT5G05380
AT3G12210
AT3G04460
AT4G12432
AT4G17420
AT1G78900
AT1G14900
AT4G32170
AT5G08360
AT5G58575
AT1G06210
AT1G54870
AT3G11780
AT2G31880
AT5G38660
AT1G59610
AT5G47770
AT2G42950
AT1G20930
AT3G22310
AT2G29390
AT3G53210
AT5G63590
AT2G28870
AT3G61415
AT5G58750
AT3G46520
AT4G13180
AT3G48390
AT3G26090
AT3G17210
AT3G16990
AT1G04555
AT4G36890
AT3G16440
AT1G66540
AT3G54440
AT1G68760
AT2G40230
AT1G68570
AT4G35490
AT1G69450
AT1G60560
AT1G74080
AT2G27330
AT5G66590
AT5G44430
AT3G55440
AT3G02940
AT2G26740
AT3G04320
AT5G06250
AT3G11220
AT5G49950
AT1G60200
AT3G18290
AT5G65720
AT2G18876
AT4G38670
AT4G23910
AT1G68500
AT3G57062
AT1G76540
AT5G50300
AT3G45310
AT2G29530
AT5G20230
AT3G15350
AT2G34910
AT5G53430
AT5G04270
AT4G38220
AT3G11940
AT1G10280
AT2G05510
AT2G20770
AT1G06570
AT5G27430
AT3G60620
AT1G26840
AT4G01350
AT2G02380
AT5G60600
AT2G01530
AT5G11520
AT1G19970
AT2G42210
AT4G19003
AT4G27657
AT3G47500
AT1G48740
AT3G49470
AT1G23750
AT5G10290
AT3G21720
AT1G66960
AT1G22600
AT5G36120
AT4G18890
AT2G42620
AT1G59970
AT1G68830
AT3G20060
AT1G20510
AT3G51980
AT3G21890
AT1G49960
AT4G27520
AT1G55830
AT3G15540
AT3G15520
AT4G05320
AT1G69570
AT3G60780
AT2G20550
AT2G23360
AT4G35930
AT5G40960
AT3G62410
AT5G24970
AT5G07530
AT5G02170
AT4G03030
AT5G18850
AT1G74490
AT3G10920
AT3G58110
AT3G04370
AT2G38650
AT2G25880
AT5G42810
AT1G26690
AT5G18340
AT1G70160
AT3G15357
AT2G31865
AT2G46950
AT1G17285
AT2G39350
AT5G23820
AT4G22890
AT3G25500
AT1G54680
AT3G52105
AT5G51070
AT3G08670
AT4G18010
AT2G39920
AT5G43450
AT1G48830
AT4G21926
AT1G09520
AT2G42080
AT4G37390
AT5G09570
AT1G54160
AT1G31835
AT4G10040
AT1G64890
AT1G05805
AT3G45610
AT2G40935
AT1G19310
AT2G37678
AT3G08840
AT1G30300
AT4G16670
AT1G02816
AT3G47470
AT1G35720
AT1G74390
AT5G03560
AT3G50970
AT3G46230
AT2G42780
AT5G63060
AT2G07050
AT3G04720
AT3G54130
AT2G34450
AT3G19170
AT5G40950
AT5G63600
AT4G30060
AT3G22490
AT5G58720
AT5G07250
AT2G20260
AT5G12050
AT5G64980
AT1G10585
AT5G12850
AT3G57470
AT4G29800
AT1G72890
AT3G14930
AT5G18170
AT2G19160
AT4G04460
AT4G33540
AT5G04000
AT4G32490
AT5G35180
AT4G11320
AT4G01710
AT4G13390
AT4G12430
AT2G42975
AT4G12700
AT5G01520
AT4G23410
AT1G79860
AT4G30200
AT1G12420
AT1G04020
AT3G11540
AT3G52110
AT2G24420
AT5G23230
AT3G01970
AT4G39130
AT4G13420
AT5G17290
AT5G24780
AT5G19340
AT5G25240
AT1G47395
AT1G05675
AT1G01720
AT3G55970
AT1G79110
AT3G05060
AT2G15695
AT4G05180
AT2G23590
AT1G76010
AT3G53040
AT5G16760
AT5G19390
AT4G09750
AT2G35680
AT5G25610
AT1G75620
AT3G06560
AT5G24130
AT1G19860
AT1G52320
AT1G73500
AT1G66890
AT5G22250
AT1G22750
AT1G72100
AT5G22940
AT5G66120
AT5G48655
AT1G19080
AT5G66000
AT2G41150
AT2G26890
AT1G55480
AT1G19220
AT1G07870
AT4G24200
AT4G26980
AT3G07020
AT2G27590
AT2G32950
AT3G26940
AT1G18400
AT5G14620
AT5G55660
AT1G51200
AT1G77120
AT1G20350
AT2G44280
AT3G29575
AT5G63650
AT4G32272
AT5G64860
AT1G76065
AT4G29260
AT3G18035
AT1G26820
AT5G53280
AT2G36200
AT5G06220
AT1G70780
AT1G67856
AT3G53000
AT5G27420
AT2G29540
AT2G44440
AT5G67110
AT1G06515
AT2G28720
AT3G51260
AT3G48090
AT3G50750
AT5G16880
AT3G24503
AT5G64940
AT5G07520
AT3G08990
AT3G49570
AT4G30180
AT5G12180
AT1G18610
AT4G13430
AT1G31230
AT3G19180
AT5G52980
AT3G44330
AT3G49590
AT4G27560
AT2G36160
AT1G34630
AT2G30550
AT5G58440
AT4G32210
AT1G34340
AT3G63520
AT2G40640
AT3G53260
AT4G21650
AT2G28680
AT2G39270
AT1G26450
AT3G09780
AT4G20360
AT1G25520
AT5G55850
AT1G68470
AT1G19690
AT4G30530
AT5G19440
AT1G29930
AT2G34460
AT5G18380
AT3G12380
AT1G17550
AT4G27230
AT1G32380
AT3G30720
AT3G01570
AT2G03890
AT3G22880
AT5G02060
AT5G11620
AT4G14730
AT2G45480
AT1G61720
AT1G76990
AT2G02000
AT1G52240
AT2G01520
AT5G65920
AT5G25520
AT3G18350
AT3G05937
AT2G40060
AT3G43210
AT2G23430
AT2G03020
AT4G27720
AT3G56580
AT1G72320
AT1G65860
AT4G15920
AT2G21490
AT5G63500
AT2G35600
AT3G02150
AT4G39540
AT4G24000
AT4G03210
AT5G54680
AT5G62340
AT5G05950
AT3G50060
AT4G04925
AT3G13740
AT4G37710
AT4G22756
AT5G42800
AT1G29920
AT1G52230
AT1G53090
AT1G15010
AT5G11450
AT2G41230
AT1G23090
AT1G61780
AT2G36885
AT3G26190
AT5G04050
AT5G15170
AT1G28375
AT5G64120
AT1G13245
AT3G15160
AT1G15320
AT2G01980
AT1G66760
AT3G54270
AT5G61160
AT1G64142
AT2G44065
AT1G10090
AT5G62480
AT1G52570
AT1G48130
AT1G02360
AT1G07470
AT3G07740
AT4G24510
AT1G08930
AT1G78995
AT5G40480
AT4G15080
AT2G39805
AT3G47040
AT3G10350
AT1G30860
AT4G08980
AT4G36760
AT5G58160
AT5G58930
AT5G54490
AT1G70330
AT2G47540
AT1G09730
AT5G03080
AT3G51800
AT2G30950
AT1G80600
AT3G60980
AT1G76250
AT3G21690
AT1G62570
AT1G76380
AT3G23700
AT1G44000
AT4G30620
AT2G44140
AT2G40050
AT1G51500
AT2G04400
AT5G65207
AT2G16370
AT3G49720
AT2G31810
AT1G76590
AT5G29000
AT3G22680
AT1G28410
AT1G46264
AT1G14830
AT4G09640
AT1G05460
AT1G77090
AT1G49450
AT4G00490
AT5G26800
AT1G06890
AT1G14250
AT5G66510
AT5G48650
AT5G66400
AT1G49580
AT4G01360
AT5G61290
AT3G56360
AT1G15340
AT1G47970
AT1G68110
AT4G00680
AT3G57910
AT2G04550
AT2G42640
AT4G33467
AT5G58770
AT3G55950
AT4G16490
AT3G62870
AT4G09020
AT1G56650
AT2G16505
AT2G26150
AT5G02090
AT5G64130
AT3G54680
AT1G65590
AT1G32760
AT5G46420
AT4G21930
AT2G24530
AT1G70782
AT3G61740
AT2G43190
AT4G11220
AT1G66800
AT1G14770
AT5G64080
AT4G25390
AT2G31335
AT1G80160
AT4G30140
AT5G48100
AT2G02410
AT5G14370
AT2G47460
AT3G21740
AT4G08910
AT2G44610
AT4G00200
AT1G72870
AT1G75830
AT4G10613
AT5G37130
AT4G16980
AT4G22592
AT2G37970
AT1G18260
AT4G10000
AT1G50730
AT5G56550
AT2G27940
AT1G09932
AT2G16018
AT1G75460
AT3G19290
AT3G45443
AT5G57000
AT3G57020
AT2G18840
AT1G17430
AT2G33845
AT3G10090
AT1G76130
AT2G03740
AT4G02715
AT1G73480
AT5G61210
AT2G34220
AT1G66180
AT5G16730
AT3G15670
AT1G06148
AT5G24155
AT2G30766
AT1G53320
AT3G14160
AT3G20170
AT2G39420
AT3G57880
AT3G30460
AT5G45280
AT3G58990
AT5G23060
AT3G55830
AT1G33980
AT3G05880
AT1G15165
AT3G05390
AT1G74950
AT2G05840
AT5G07350
AT1G07790
AT1G51760
AT5G36960
AT1G23550
AT2G01100
AT1G21890
AT2G44660
AT3G18760
AT3G23690
AT1G17440
AT2G28800
AT1G77145
AT5G06320
AT2G31090
AT3G63490
AT2G22330
AT3G19580
AT5G16050
AT5G63370
AT5G15800
AT5G23120
AT4G17870
AT3G18250
AT1G12560
AT5G16480
AT1G77210
AT3G57920
AT2G01300
AT2G23790
AT5G07572
AT3G04240
AT1G08940
AT2G22060
AT1G30090
AT5G07320
AT1G71250
AT5G42990
AT1G71910
AT1G16970
AT1G31710
AT1G53840
AT4G00030
AT5G45410
AT2G13680
AT4G13050
AT4G21570
AT4G10080
AT1G68580
AT3G10340
AT4G25140
AT5G47670
AT3G54960
AT1G45201
AT3G53270
AT3G62600
AT2G24693
AT3G59430
AT3G18270
AT5G44630
AT5G46640
AT4G27170
AT3G60880
AT3G58540
AT5G49230
AT3G53960
AT2G24440
AT5G65110
AT4G39420
AT4G14270
AT1G22160
AT4G01550
AT3G05710
AT3G01850
AT3G29075
AT5G57550
AT5G53820
AT3G52740
AT3G27380
AT5G23730
AT3G44290
AT4G26790
AT3G49510
AT5G27350
AT1G34750
AT5G50645
AT3G26680
AT3G17470
AT2G31862
AT3G53880
AT1G69230
AT2G31985
AT4G13160
AT5G07510
AT1G04590
AT4G24240
AT1G13740
AT1G47480
AT4G39210
AT4G29870
AT5G24352
AT1G51090
AT2G48130
AT4G22758
AT4G21270
AT1G56320
AT5G08180
AT3G60960
AT2G39460
AT5G09650
AT2G27760
AT1G15740
AT2G21270
AT2G34310
AT1G32330
AT3G13040
AT5G56760
AT4G29270
AT4G38460
AT2G29300
AT5G02100
AT2G36780
AT5G57900
AT1G47380
AT3G13450
AT5G03230
AT1G07795
AT4G18640
AT5G58090
AT3G11397
AT1G76530
AT3G49030
AT3G23170
AT3G10410
AT3G27250
AT4G32760
AT1G27461
AT3G62830
AT4G00050
AT2G31260
AT5G09225
AT4G17190
AT5G12150
AT4G36060
AT4G01883
AT1G67300
AT1G67920
AT5G56210
AT1G14750
AT5G55900
AT1G71400
AT4G26010
AT3G49680
AT5G66350
AT1G10810
AT3G15290
AT2G37860
AT3G27100
AT2G30060
AT2G17850
AT3G09910
AT1G62280
AT4G02500
AT1G60660
AT5G16140
AT4G15930
AT2G23000
AT3G07690
AT4G39230
AT2G37870
AT2G45360
AT3G51250
AT3G13130
AT5G11390
AT4G02460
AT4G03250
AT4G28510
AT1G13100
AT2G21330
AT5G04885
AT3G53750
AT2G30790
AT1G75940
AT4G10960
AT5G04090
AT5G48850
AT5G47650
AT4G14780
AT3G01490
AT3G13672
AT4G11190
AT5G38170
AT1G06360
AT5G20740
AT4G34480
AT1G54010
AT2G33180
AT5G14200
AT3G52400
AT1G75730
AT3G01513
AT1G68310
AT1G07645
AT2G42740
AT3G53402
AT1G05890
AT5G35200
AT4G19450
AT1G30410
AT1G04560
AT4G01810
AT3G26640
AT4G29850
AT5G19730
AT5G53650
AT5G12440
AT2G04845
AT4G32160
AT4G36010
AT2G22860
AT1G37130
AT5G20550
AT2G30040
AT2G40910
AT5G50920
AT1G80120
AT4G01940
AT3G17040
AT4G13870
AT3G03680
AT5G19520
AT5G38050
AT5G64510
AT4G07390
AT3G53410
AT3G03341
AT1G24100
AT3G22370
AT3G19530
AT4G19110
AT2G17280
AT1G53450
AT5G60120
AT5G47780
AT1G19150
AT5G12980
AT4G34720
AT3G14400
AT3G26960
AT5G57580
AT1G70590
AT2G41010
AT1G20670
AT3G11560
AT2G17870
AT5G07560
AT3G25530
AT1G65730
AT5G60460
AT3G49900
AT4G32770
AT3G10210
AT1G63010
AT1G10210
AT4G29420
AT1G02690
AT3G17810
AT1G50290
AT1G48840
AT2G29440
AT2G35690
AT3G29310
AT1G07430
AT5G63080
AT2G01490
AT3G18780
AT4G20300
AT1G47620
AT1G48990
AT5G13650
AT1G09310
AT5G38030
AT3G58490
AT5G03460
AT1G18360
AT1G70985
AT5G10070
AT4G09040
AT4G16050
AT5G11560
AT1G20225
AT5G66130
AT1G54050
AT5G27670
AT3G26000
AT3G05210
AT3G15360
AT5G49100
AT4G15560
AT5G66410
AT3G50920
AT4G16745
AT4G03960
AT5G05600
AT3G06490
AT1G74020
AT1G16670
AT5G47390
AT5G63850
AT4G16845
AT1G61380
AT3G16370
AT4G29520
AT1G12040
AT5G22355
AT1G04635
AT5G46940
AT1G14120
AT1G76210
AT1G16470
AT2G29550
AT4G27840
AT5G50860
AT5G66110
AT4G23930
AT2G41850
AT1G25220
AT5G54860
AT2G38210
AT4G19112
AT1G19250
AT4G35800
AT3G12130
AT1G52590
AT3G50990
AT5G43300
AT2G29020
AT2G30260
AT1G18740
AT3G03160
AT3G20340
AT1G12900
AT3G10985
AT1G16700
AT5G01270
AT1G73880
AT1G13990
AT1G71380
AT1G69820
AT1G75060
AT5G49330
AT1G75990
AT1G19640
AT3G47540
AT3G51510
AT5G05740
AT1G72770
AT2G22240
AT1G22370
AT1G47610
AT5G56860
AT1G53935
AT3G03170
AT2G03470
AT3G01440
AT2G05260
AT1G68540
AT1G64440
AT2G40540
AT1G05835
AT3G58640
AT4G30710
AT3G17465
AT1G52520
AT4G39590
AT2G15390
AT1G19660
AT5G42440
AT3G63480
AT2G46270
AT1G21690
AT5G66460
AT5G45630
AT1G32130
AT1G05120
AT5G38160
AT1G30260
AT3G46780
AT3G02020
AT3G54940
AT5G47530
AT1G55265
AT4G34060
AT4G02360
AT5G09440
AT4G21020
AT5G08640
AT3G20820
AT4G01120
AT2G37240
AT5G58800
AT3G66652
AT5G66420
AT4G33590
AT5G09310
AT1G69690
AT4G13395
AT3G59490
AT4G23650
AT1G10140
AT3G48490
AT1G22700
AT3G60120
AT5G37840
AT1G14530
AT5G16630
AT1G18590
AT1G78530
AT4G36780
AT1G03090
AT4G08580
AT4G11890
AT5G66080
AT2G16510
AT2G38370
AT5G26940
AT2G21510
AT3G26935
AT2G46220
AT1G72170
AT4G39955
AT2G33350
AT1G76560
AT1G62780
AT3G11900
AT4G36980
AT1G69410
AT5G24590
AT3G49500
AT3G01640
AT1G25500
AT1G62290
AT3G46690
AT3G03320
AT5G53588
AT2G18730
AT2G44578
AT2G45750
AT3G16480
AT3G56140
AT1G32940
AT1G50430
AT1G24430
AT5G10330
AT1G23310
AT5G60430
AT4G00840
AT3G26440
AT2G42030
AT1G58080
AT2G04100
AT4G34860
AT1G32560
AT3G53400
AT3G13030
AT4G18980
AT1G04250
AT1G69830
AT4G21170
AT1G22070
AT3G27020
AT3G47965
AT3G17520
AT4G15110
AT4G27140
AT5G60250
AT2G38900
AT5G59740
AT5G52310
AT3G10330
AT4G28330
AT2G42920
AT3G57720
AT5G54740
AT1G34510
AT1G13755
AT1G14360
AT3G19050
AT1G52600
AT5G19600
AT1G23010
AT4G26910
AT4G29540
AT2G18220
AT5G58570
AT5G47200
AT3G25220
AT3G60540
AT5G48120
AT5G24060
AT2G46800
AT5G40600
AT4G16370
AT2G24150
AT5G59590
AT3G14330
AT4G05070
AT4G27750
AT3G27300
AT5G61420
AT4G17600
AT5G06990
AT1G14960
AT5G03770
AT5G11420
AT5G54690
AT2G29170
AT2G20610
AT5G16990
AT5G22608
AT1G63970
AT5G18620
AT3G19780
AT3G08020
AT3G18950
AT2G33520
AT3G09550
AT5G40370
AT5G12950
AT2G13540
AT4G14500
AT2G43480
AT1G47550
AT2G21660
AT4G26288
AT1G10700
AT2G44470
AT3G01370
AT2G44930
AT3G46460
AT3G45770
AT5G63190
AT4G30850
AT5G27395
AT5G13610
AT5G03530
AT3G19184
AT3G04060
AT2G31150
AT1G48920
AT2G17390
AT5G02200
AT1G50732
AT4G35700
AT3G53140
AT1G26761
AT5G15440
AT5G03220
AT5G45690
AT3G46580
AT5G45980
AT4G11960
AT3G11430
AT5G25210
AT1G27350
AT3G56370
AT5G56100
AT3G10110
AT1G62730
AT4G00170
AT4G08330
AT5G59960
AT1G13870
AT4G30240
AT5G67250
AT3G46040
AT3G25110
AT1G08880
AT4G24310
AT5G10410
AT3G05260
AT3G06780
AT1G52890
AT1G55740
AT5G02640
AT1G64980
AT5G07550
AT3G15150
AT5G25980
AT1G54200
AT3G50830
AT5G57610
AT1G22770
AT3G44100
AT2G15345
AT5G03190
```
