## Supplementary material for "A comprehensive map of preferentially located motifs reveals distinct proximal *cis*-regulatory elements in plants": CACGTA_containing_gene_set.txt

```
#Occurences of CACGTA between -146 and -51 (positions relative to the transcription start site)
#828 sequences with CACGTA in this interval
#4.20% of the sequences in promoter set with CACGTA (set with 19736 sequences)
AT1G20270
AT3G11430
AT2G23590
AT1G71940
AT2G37370
AT5G63190
AT4G26690
AT1G22370
AT1G55240
AT3G48360
AT1G56270
AT1G26450
AT5G19855
AT2G27940
AT1G66960
AT1G62570
AT5G23530
AT5G39410
AT4G39420
AT3G17470
AT5G22290
AT3G44770
AT1G07180
AT1G79770
AT1G02180
AT5G06380
AT3G20750
AT1G76180
AT5G26820
AT1G26780
AT1G10850
AT5G52990
AT5G23060
AT5G07330
AT2G29300
AT1G78130
AT3G51260
AT1G13020
AT1G18610
AT5G16810
AT4G17870
AT5G66985
AT3G05630
AT5G02950
AT5G10290
AT4G29590
AT5G64430
AT3G04060
AT2G19350
AT1G33500
AT5G10410
AT5G66670
AT3G27100
AT5G04050
AT2G38920
AT5G26980
AT1G09510
AT3G07860
AT1G21120
AT2G23600
AT1G78530
AT4G21180
AT1G53200
AT4G00170
AT3G15270
AT5G61160
AT4G14720
AT2G28870
AT3G28130
AT5G61150
AT1G74880
AT2G15490
AT4G33565
AT4G03210
AT1G75880
AT2G22080
AT3G07360
AT2G26890
AT1G02950
AT5G51210
AT5G54470
AT5G13080
AT5G44430
AT1G74360
AT3G52270
AT3G58490
AT5G61790
AT3G09480
AT4G21440
AT3G13360
AT1G26910
AT4G23230
AT1G75730
AT3G45040
AT1G59970
AT5G39590
AT5G26760
AT2G39570
AT5G26990
AT5G25630
AT3G26190
AT1G23100
AT1G71910
AT1G16540
AT3G47580
AT5G52660
AT1G28370
AT3G01280
AT1G31835
AT1G76150
AT1G28390
AT1G71400
AT3G10915
AT2G44610
AT3G02240
AT5G07350
AT5G66400
AT4G15630
AT2G29170
AT1G68760
AT4G25800
AT3G04040
AT5G40960
AT2G22690
AT4G29430
AT4G13850
AT4G36240
AT1G33490
AT1G76540
AT2G31880
AT4G10080
AT3G15160
AT4G01710
AT1G76940
AT5G20740
AT3G11770
AT4G23670
AT5G61030
AT3G57020
AT3G09950
AT3G21370
AT3G15670
AT4G17420
AT4G32770
AT1G31840
AT3G52340
AT1G06950
AT1G47550
AT2G38230
AT1G20630
AT3G01570
AT5G53860
AT2G28625
AT3G22370
AT2G36940
AT1G23090
AT5G13930
AT4G33666
AT2G34790
AT1G75510
AT3G05230
AT5G41170
AT1G27470
AT4G18640
AT5G40440
AT4G25480
AT5G60430
AT1G53290
AT5G14410
AT4G28880
AT1G27350
AT5G45630
AT4G39955
AT4G25180
AT5G52310
AT4G29860
AT1G14770
AT1G14730
AT1G62220
AT5G21960
AT5G54230
AT2G41200
AT2G42395
AT3G60590
AT5G20630
AT3G29310
AT3G61220
AT1G14250
AT2G36160
AT1G19150
AT5G02650
AT4G29420
AT2G44620
AT1G06000
AT3G57190
AT3G46270
AT1G58360
AT3G10050
AT3G02720
AT3G58540
AT1G66090
AT2G42760
AT3G49720
AT2G02590
AT1G73190
AT3G48350
AT1G11940
AT1G32380
AT2G29630
AT4G14622
AT1G18460
AT4G17486
AT5G64000
AT3G14930
AT4G34410
AT5G40480
AT1G21520
AT5G24130
AT1G75830
AT5G07250
AT2G33793
AT1G15340
AT1G75090
AT1G16770
AT4G37220
AT1G68440
AT3G47965
AT3G59845
AT2G23170
AT1G06960
AT5G48850
AT4G23880
AT3G49310
AT3G45060
AT4G01026
AT5G47650
AT1G22930
AT5G65205
AT3G23325
AT1G31160
AT4G28860
AT1G74550
AT1G75960
AT4G15620
AT1G60560
AT1G08200
AT1G69820
AT3G46450
AT2G28500
AT1G04770
AT5G60600
AT3G07600
AT2G24610
AT1G01140
AT5G09230
AT5G11560
AT3G14990
AT1G12250
AT5G19730
AT2G31270
AT1G70782
AT2G46910
AT1G72110
AT3G58730
AT4G18690
AT1G11480
AT1G29630
AT1G30870
AT4G25580
AT4G14420
AT3G48590
AT5G01900
AT1G68190
AT3G63040
AT1G48090
AT5G56150
AT1G09590
AT4G02890
AT3G11940
AT3G16840
AT3G47040
AT5G64460
AT1G10585
AT5G19250
AT2G02380
AT1G11380
AT1G32870
AT1G08065
AT1G01470
AT1G36622
AT4G18980
AT2G46070
AT1G34790
AT1G01210
AT5G17380
AT3G61580
AT2G05920
AT5G25510
AT1G16410
AT2G13540
AT1G71980
AT5G53470
AT1G31480
AT4G18130
AT3G49307
AT3G27660
AT5G56550
AT1G32920
AT4G22150
AT1G32640
AT5G13110
AT4G19450
AT1G27130
AT1G77590
AT2G37860
AT3G50970
AT2G44660
AT4G03240
AT3G62870
AT5G17360
AT1G18260
AT5G60250
AT2G19860
AT5G12930
AT3G46660
AT4G16270
AT1G47510
AT1G49500
AT3G07680
AT1G12560
AT2G21490
AT4G08230
AT4G17890
AT2G18340
AT4G26455
AT4G18140
AT5G63380
AT4G02020
AT4G21930
AT5G11440
AT1G14960
AT3G21740
AT4G37980
AT3G26640
AT4G19520
AT3G02930
AT2G45320
AT4G34630
AT2G25737
AT3G62410
AT2G16460
AT2G05510
AT1G75080
AT4G25680
AT4G17720
AT3G29240
AT3G20820
AT3G59340
AT1G06430
AT3G47550
AT5G47640
AT4G07390
AT1G74450
AT3G56140
AT2G31150
AT5G61420
AT1G17110
AT2G38820
AT2G30950
AT3G27000
AT4G14520
AT2G47960
AT4G14510
AT4G14620
AT4G09060
AT2G31710
AT1G65450
AT4G22160
AT5G47450
AT5G66080
AT1G09210
AT4G27657
AT4G24140
AT5G15720
AT5G57110
AT1G10240
AT3G28210
AT4G17190
AT4G30410
AT1G14170
AT5G61890
AT2G01340
AT5G23810
AT5G24352
AT1G72100
AT5G54585
AT4G37460
AT4G02810
AT4G14040
AT5G47080
AT3G03480
AT5G25980
AT5G14260
AT3G60510
AT1G64890
AT3G10525
AT1G66870
AT3G04740
AT3G53710
AT5G03190
AT3G21870
AT2G23030
AT4G35450
AT3G22235
AT5G23860
AT4G26470
AT3G10920
AT2G40920
AT4G24510
AT5G04760
AT5G61820
AT2G17850
AT3G46690
AT2G44460
AT3G14340
AT1G15460
AT4G05150
AT5G23230
AT3G60980
AT1G24340
AT3G51810
AT2G37170
AT2G20400
AT4G15080
AT1G32400
AT4G10000
AT2G35300
AT1G47610
AT5G54680
AT1G78280
AT4G27720
AT3G14400
AT5G08640
AT5G17450
AT1G49710
AT3G23690
AT3G19400
AT2G23290
AT4G28950
AT5G66120
AT5G15910
AT5G19770
AT1G63140
AT5G35840
AT4G30450
AT1G18570
AT1G19690
AT1G32560
AT4G25433
AT5G07560
AT2G20800
AT1G34340
AT2G27950
AT2G31360
AT4G01330
AT2G30490
AT5G15230
AT1G09780
AT1G49960
AT2G03120
AT2G18876
AT4G13420
AT5G66130
AT4G16970
AT4G33700
AT1G09080
AT5G61120
AT5G44630
AT5G11700
AT3G02910
AT4G23290
AT4G23920
AT5G57960
AT5G59820
AT2G22330
AT1G75800
AT3G27809
AT3G52920
AT2G21660
AT1G05350
AT5G27430
AT5G63080
AT3G15450
AT1G68580
AT5G24390
AT5G01590
AT5G03160
AT3G63340
AT5G44790
AT3G57320
AT3G44326
AT4G28610
AT1G68500
AT2G38620
AT5G52300
AT5G13290
AT4G20300
AT4G13880
AT5G25890
AT5G21990
AT5G46790
AT2G44380
AT1G31812
AT2G19320
AT2G46220
AT4G30180
AT4G37240
AT5G04270
AT4G19560
AT3G53140
AT3G08890
AT1G68640
AT5G41080
AT2G31580
AT5G07920
AT5G10490
AT3G61390
AT3G24170
AT3G47120
AT5G22630
AT2G30200
AT3G25500
AT5G39730
AT2G41870
AT5G19140
AT3G26590
AT1G27480
AT5G14140
AT2G36290
AT4G23660
AT4G09750
AT4G24470
AT1G23660
AT2G23370
AT5G42570
AT1G28640
AT3G21720
AT1G15800
AT3G60140
AT2G40420
AT1G70160
AT5G46610
AT2G17560
AT5G37260
AT2G16890
AT1G49580
AT1G75940
AT2G02410
AT1G10980
AT5G48480
AT1G60680
AT3G27300
AT3G27260
AT4G36760
AT1G33980
AT2G36640
AT2G38040
AT4G05440
AT5G17040
AT5G03220
AT4G25940
AT2G41230
AT4G13395
AT4G12870
AT1G21900
AT3G07020
AT1G67920
AT3G15150
AT2G38580
AT2G02990
AT4G32500
AT5G60100
AT3G19130
AT5G50860
AT5G24870
AT2G44670
AT2G14850
AT1G57680
AT1G33102
AT2G27590
AT1G68920
AT5G07530
AT5G16760
AT2G40640
AT5G17600
AT2G16760
AT5G25210
AT1G17400
AT3G50530
AT2G47470
AT2G29070
AT3G19184
AT4G19140
AT3G01060
AT3G17609
AT2G41960
AT1G60950
AT3G62730
AT1G67760
AT2G27630
AT5G57570
AT2G20550
AT1G73990
AT1G06650
AT1G33260
AT1G46264
AT3G11730
AT3G11540
AT3G57920
AT5G66580
AT1G76380
AT2G45330
AT1G04980
AT3G17300
AT3G28990
AT1G75170
AT3G27210
AT2G44470
AT2G40080
AT2G26020
AT1G09940
AT4G28400
AT5G16820
AT3G22120
AT2G03640
AT5G16360
AT3G50750
AT2G04550
AT3G13380
AT1G68570
AT1G70780
AT5G11650
AT1G76590
AT3G20340
AT1G12920
AT3G54826
AT4G14713
AT3G49190
AT3G06570
AT4G22270
AT5G11310
AT3G06950
AT2G16730
AT5G51710
AT5G58390
AT3G11410
AT2G46530
AT4G05050
AT3G05880
AT5G10740
AT2G25520
AT4G27750
AT4G21910
AT4G01870
AT1G22770
AT5G47420
AT1G73920
AT4G01130
AT2G19900
AT5G63850
AT4G30550
AT1G29920
AT5G11450
AT1G77920
AT5G02090
AT4G27520
AT4G12130
AT2G46990
AT5G44730
AT4G13270
AT3G01500
AT1G21890
AT3G61620
AT1G62060
AT5G36960
AT1G65730
AT1G17140
AT1G03470
AT5G09310
AT1G78270
AT1G74420
AT2G36780
AT4G17340
AT1G64110
AT1G04850
AT5G63530
AT3G26240
AT4G05100
AT3G02890
AT2G29550
AT4G23560
AT5G65260
AT3G03800
AT3G59280
AT4G12970
AT3G06780
AT3G10410
AT1G72770
AT2G34930
AT4G34830
AT5G57785
AT2G42040
AT4G29870
AT3G16800
AT5G38940
AT4G29330
AT1G75990
AT1G13100
AT5G20230
AT5G56860
AT5G23730
AT5G52980
AT4G31830
AT4G35930
AT3G18270
AT3G17465
AT4G10960
AT5G05410
AT5G09225
AT1G49660
AT5G50260
AT2G07725
AT3G45050
AT5G07572
AT5G22250
AT1G70310
AT2G27760
AT3G23840
AT1G70030
AT3G07500
AT2G29380
AT3G54270
AT1G78815
AT5G53450
AT4G10955
AT1G80600
AT2G17700
AT3G11560
AT3G13400
AT5G26940
AT2G40230
AT4G24160
AT3G27380
AT3G17000
AT3G51890
AT2G41850
AT2G03020
AT5G25610
AT1G22600
AT4G21170
AT5G57580
AT5G07540
AT5G35080
AT4G26700
AT4G16980
AT5G12440
AT3G62630
AT5G65080
AT3G11050
AT2G29740
AT1G69640
AT4G32470
AT4G02460
AT4G18280
AT1G52690
AT1G01680
AT3G57010
AT1G75450
AT5G33390
AT3G13432
AT5G64080
AT4G16845
AT3G17750
AT2G32460
AT2G26370
AT2G31980
AT3G56290
AT5G11520
AT3G05920
AT5G47110
AT1G67070
AT1G77390
AT4G16390
AT1G29930
AT1G11655
AT4G32800
AT5G05220
AT4G26980
AT1G75560
AT3G45230
AT5G54490
AT4G13870
AT1G80610
AT1G23200
AT3G13040
AT4G24480
AT3G16440
AT5G13120
AT1G18270
AT3G54680
AT2G16505
AT3G46300
AT3G53410
AT1G02720
AT5G15500
AT1G37130
AT3G01510
AT5G22580
AT3G42150
AT2G33350
AT2G01860
AT4G37560
AT1G12370
AT4G36790
AT5G12050
AT1G13290
AT4G01660
AT5G58090
```
