## Supplementary material for "A comprehensive map of preferentially located motifs reveals distinct proximal *cis*-regulatory elements in plants": CACGTAA_containing_gene_set.txt

```
#Occurences of CACGTAA between -175 and -61 (positions relative to the transcription start site)
#344 sequences with CACGTAA in this interval
#1.74% of the sequences in promoter set with CACGTAA (set with 19736 sequences)
AT5G26980
AT3G60620
AT3G27809
AT3G13400
AT5G66460
AT2G22690
AT5G35080
AT3G07680
AT5G14620
AT5G56860
AT2G42760
AT1G68920
AT4G28400
AT3G21740
AT4G11010
AT4G19140
AT3G60590
AT3G04740
AT1G49800
AT3G23690
AT2G02410
AT3G20820
AT3G14340
AT1G33102
AT2G05920
AT4G28880
AT1G78995
AT4G36760
AT3G46270
AT1G47550
AT1G14730
AT4G36870
AT5G25630
AT5G21990
AT3G48360
AT5G21960
AT3G56290
AT2G23600
AT5G20740
AT3G46300
AT2G05120
AT2G40230
AT1G33500
AT1G29920
AT5G54680
AT1G75800
AT4G26455
AT1G32380
AT1G17140
AT5G56550
AT1G16770
AT4G36790
AT3G28210
AT1G16540
AT4G21930
AT3G52740
AT1G34340
AT3G01500
AT5G54585
AT3G14330
AT4G25480
AT3G62730
AT5G41170
AT1G75090
AT1G70310
AT4G19560
AT5G03770
AT2G02990
AT5G54490
AT4G01026
AT1G73990
AT1G29630
AT3G07600
AT4G30470
AT3G57190
AT1G08200
AT2G22080
AT1G74550
AT1G64890
AT2G33590
AT1G26450
AT4G25680
AT4G27780
AT1G69690
AT5G33390
AT1G53290
AT5G25520
AT4G01660
AT3G16840
AT4G35450
AT4G21910
AT5G50900
AT3G49190
AT5G25510
AT3G13380
AT1G28370
AT4G12870
AT2G04680
AT4G32500
AT1G22770
AT5G26990
AT2G34790
AT5G57570
AT4G23670
AT4G15630
AT4G11890
AT3G27380
AT2G18340
AT5G23810
AT5G08130
AT4G23230
AT3G56140
AT5G40960
AT3G02910
AT5G13120
AT5G40480
AT3G21700
AT2G41850
AT2G47470
AT3G54680
AT2G21660
AT5G23530
AT1G20270
AT3G09950
AT5G19855
AT2G43570
AT5G17450
AT4G14713
AT3G49310
AT4G24470
AT1G75560
AT5G45630
AT5G39590
AT1G28390
AT4G21170
AT4G19450
AT5G62340
AT5G58090
AT2G34610
AT5G66120
AT1G06430
AT5G23860
AT1G26910
AT5G58570
AT3G42150
AT5G66985
AT3G52920
AT3G46690
AT3G45050
AT1G67920
AT5G66130
AT4G34840
AT1G75830
AT4G34830
AT5G07350
AT5G47420
AT2G28500
AT5G20230
AT4G01870
AT2G29170
AT1G71910
AT3G62830
AT2G44660
AT3G11730
AT2G44140
AT4G10000
AT4G39420
AT4G32770
AT3G01280
AT1G09080
AT3G61580
AT1G04980
AT5G44630
AT3G24170
AT1G76180
AT5G05410
AT1G08065
AT5G64000
AT5G15720
AT1G67070
AT4G02930
AT1G66090
AT4G08230
AT5G11520
AT1G04270
AT1G23660
AT4G13870
AT5G19310
AT5G54470
AT4G34630
AT2G24540
AT3G15270
AT5G03160
AT5G17380
AT2G23170
AT1G73920
AT2G39570
AT1G01180
AT3G61620
AT1G57680
AT1G75080
AT4G13880
AT1G22930
AT1G79900
AT1G51760
AT5G66580
AT3G06570
AT1G11480
AT2G32460
AT2G29350
AT2G36290
AT5G13080
AT3G46770
AT5G17040
AT2G31335
AT3G15450
AT4G39100
AT1G17400
AT2G40920
AT2G31150
AT1G74880
AT5G53450
AT5G47450
AT2G15490
AT3G11430
AT1G68500
AT2G44610
AT1G14250
AT1G69820
AT1G32640
AT5G02650
AT4G02890
AT4G15080
AT3G03170
AT4G30550
AT1G09780
AT1G33490
AT1G12920
AT1G11380
AT3G51890
AT1G02730
AT3G16990
AT3G03800
AT2G23590
AT1G75730
AT2G25737
AT2G31090
AT2G31360
AT5G16810
AT2G19860
AT1G68570
AT4G14620
AT2G23290
AT1G28640
AT1G26690
AT3G11560
AT1G30870
AT3G45040
AT2G18876
AT4G20910
AT5G66270
AT4G20300
AT2G29550
AT1G29930
AT1G47610
AT2G03120
AT1G18260
AT1G18610
AT2G23700
AT2G28625
AT3G01570
AT2G29380
AT1G17110
AT1G02950
AT1G18460
AT2G16460
AT4G02460
AT2G47960
AT4G36240
AT4G17720
AT3G29240
AT4G23560
AT5G05330
AT5G48480
AT1G52240
AT5G19870
AT5G24352
AT2G24610
AT5G10740
AT1G74450
AT3G11410
AT2G01860
AT1G01140
AT1G16590
AT1G47510
AT4G39955
AT4G14622
AT1G13290
AT2G03640
AT2G34140
AT5G38940
AT5G63850
AT3G21870
AT3G03480
AT5G46640
AT2G42530
AT1G62570
AT1G04985
AT4G26980
AT4G26470
AT1G19140
AT3G19130
AT1G09590
AT2G33350
AT4G14720
AT1G63930
AT2G16505
AT1G01290
AT3G01440
AT5G61160
AT2G44620
AT5G61120
AT3G54826
AT5G66670
AT4G17420
AT2G31880
AT5G10290
AT5G40440
AT1G76150
AT3G27300
AT3G60780
AT1G76940
AT5G04050
AT1G01680
AT4G26288
AT3G04060
AT1G32330
AT1G19150
AT1G49960
AT4G21180
AT3G17000
AT1G80600
AT1G04850
AT2G13540
```
