## Supplementary material for "A comprehensive map of preferentially located motifs reveals distinct proximal *cis*-regulatory elements in plants": CACGTAAG_containing_gene_set.txt

```
#Occurences of CACGTAAG between -176 and -61 (positions relative to the transcription start site)
#87 sequences with CACGTAAG in this interval
#0.44% of the sequences in promoter set with CACGTAAG (set with 19736 sequences)
AT2G39570
AT3G23690
AT1G62570
AT4G14720
AT5G58570
AT5G17040
AT5G16810
AT1G34340
AT3G48360
AT3G07680
AT1G09590
AT1G17400
AT2G31360
AT3G24170
AT2G19860
AT3G04740
AT4G15080
AT1G09080
AT1G75090
AT1G33102
AT3G49190
AT1G74880
AT5G56550
AT5G26990
AT5G54490
AT1G78995
AT1G01290
AT4G34630
AT1G04850
AT3G07600
AT1G11380
AT4G34830
AT4G26288
AT5G26980
AT5G03160
AT1G18460
AT3G11560
AT1G16540
AT1G22930
AT5G13080
AT3G03800
AT3G60620
AT1G52240
AT1G76180
AT5G19870
AT1G29930
AT3G15450
AT4G19560
AT1G22770
AT4G35450
AT3G04060
AT2G01860
AT4G14713
AT3G51890
AT1G28640
AT2G15490
AT5G66460
AT2G44610
AT1G75800
AT3G49310
AT2G44620
AT2G22080
AT5G25630
AT5G45630
AT5G11520
AT1G67070
AT5G46640
AT4G39100
AT1G06430
AT1G14730
AT1G69820
AT1G69690
AT2G28625
AT5G02650
AT2G29380
AT5G66580
AT5G58090
AT1G04980
AT1G32380
AT3G29240
AT4G39420
AT2G05920
AT1G29920
AT4G21910
AT4G34840
AT2G18876
AT3G06570
```
