## Supplementary material for "A comprehensive map of preferentially located motifs reveals distinct proximal *cis*-regulatory elements in plants": CACGTAAT_containing_gene_set.txt

```
#Occurences of CACGTAAT between -152 and -64 (positions relative to the transcription start site)
#83 sequences with CACGTAAT in this interval
#0.42% of the sequences in promoter set with CACGTAAT (set with 19736 sequences)
AT1G68920
AT5G35080
AT4G26455
AT5G21990
AT4G02460
AT3G21740
AT2G36290
AT4G26470
AT5G07350
AT1G17110
AT3G02910
AT3G45050
AT3G15270
AT2G42760
AT3G11410
AT1G71910
AT1G01140
AT2G24540
AT1G28370
AT3G01570
AT1G26450
AT2G28500
AT2G23170
AT5G57570
AT1G11480
AT1G57680
AT3G17000
AT4G14622
AT5G64000
AT3G27380
AT1G80600
AT2G02990
AT5G33390
AT4G14620
AT5G04050
AT2G25737
AT5G47420
AT3G42150
AT3G61580
AT5G17380
AT4G20300
AT1G73990
AT5G21960
AT3G09950
AT5G47450
AT4G19140
AT5G54470
AT1G70310
AT2G47960
AT1G18610
AT3G46690
AT3G11430
AT3G46270
AT5G66985
AT3G01280
AT4G01026
AT4G23560
AT3G45040
AT1G76150
AT5G10290
AT1G12920
AT1G32640
AT5G61120
AT5G40440
AT3G27300
AT2G16505
AT3G52920
AT4G39955
AT2G32460
AT3G62730
AT5G39590
AT2G03640
AT3G56140
AT4G32500
AT1G75080
AT1G74550
AT2G47470
AT1G75730
AT5G66670
AT2G03120
AT5G61160
AT3G14340
AT1G49960
```
