## Supplementary material for "A comprehensive map of preferentially located motifs reveals distinct proximal *cis*-regulatory elements in plants": CACGTACA_containing_gene_set.txt

```
#Occurences of CACGTACA between -171 and -79 (positions relative to the transcription start site)
#28 sequences with CACGTACA in this interval
#0.14% of the sequences in promoter set with CACGTACA (set with 19736 sequences)
AT4G12450
AT4G17190
AT2G19900
AT4G01130
AT1G11940
AT5G46790
AT2G46990
AT4G24510
AT3G57320
AT1G24030
AT2G29300
AT3G49720
AT4G30180
AT2G40230
AT3G48350
AT5G25980
AT4G23660
AT2G20550
AT1G53890
AT1G73190
AT1G65450
AT5G06380
AT5G66410
AT1G53870
AT4G13850
AT3G22235
AT1G71400
AT2G36640
```
