## Supplementary material for "A comprehensive map of preferentially located motifs reveals distinct proximal *cis*-regulatory elements in plants": CACGTAGT_containing_gene_set.txt

```
#Occurences of CACGTAGT between -118 and -74 (positions relative to the transcription start site)
#28 sequences with CACGTAGT in this interval
#0.14% of the sequences in promoter set with CACGTAGT (set with 19736 sequences)
AT4G33565
AT5G24870
AT2G45320
AT2G19350
AT4G23290
AT1G67760
AT5G01590
AT3G27000
AT5G25610
AT1G31840
AT1G71980
AT1G06950
AT3G07500
AT2G16760
AT1G49500
AT4G17890
AT3G15150
AT5G57110
AT1G24340
AT5G44430
AT1G78280
AT5G63080
AT4G32470
AT4G27750
AT1G06960
AT3G45060
AT2G45330
AT2G31710
```
