## Supplementary material for "A comprehensive map of preferentially located motifs reveals distinct proximal *cis*-regulatory elements in plants": CACGTAT_containing_gene_set.txt

```
#Occurences of CACGTAT between -207 and -88 (positions relative to the transcription start site)
#236 sequences with CACGTAT in this interval
#1.20% of the sequences in promoter set with CACGTAT (set with 19736 sequences)
AT3G03341
AT2G41230
AT2G35290
AT5G59820
AT2G30060
AT3G03780
AT1G77590
AT1G23200
AT4G35920
AT1G59970
AT4G14520
AT2G16890
AT5G66780
AT3G11050
AT1G04410
AT3G48710
AT1G75940
AT4G33666
AT5G22630
AT5G11310
AT2G42560
AT4G24480
AT2G05440
AT5G08620
AT5G15230
AT5G16820
AT5G54230
AT4G17486
AT3G16440
AT1G09940
AT3G04420
AT4G35930
AT5G37130
AT4G27720
AT2G17850
AT1G70782
AT5G04270
AT3G02480
AT3G02280
AT5G19770
AT4G28950
AT1G63010
AT3G57010
AT2G18480
AT2G44065
AT3G14990
AT3G61060
AT3G06500
AT4G16845
AT5G52990
AT5G22250
AT2G37170
AT1G16515
AT5G23730
AT3G23250
AT4G21926
AT5G05220
AT1G02220
AT1G77390
AT1G67950
AT1G15800
AT3G06780
AT2G36940
AT4G03240
AT1G28960
AT1G21890
AT1G62220
AT3G59845
AT1G03930
AT4G37460
AT3G50530
AT5G02470
AT4G26690
AT1G33260
AT3G58540
AT5G25890
AT1G02720
AT5G65080
AT2G26370
AT3G55254
AT3G17750
AT1G80610
AT2G19320
AT2G35300
AT1G76590
AT3G46450
AT1G44110
AT1G69870
AT2G47920
AT5G50260
AT1G12250
AT2G31810
AT1G72100
AT4G13420
AT5G66400
AT5G46610
AT3G23325
AT2G31580
AT2G35380
AT5G06220
AT1G08140
AT1G75450
AT1G63140
AT2G27760
AT1G02370
AT2G02380
AT5G40080
AT5G47640
AT5G02960
AT4G39270
AT5G35730
AT5G13500
AT3G11770
AT5G58140
AT5G10410
AT4G29330
AT5G41080
AT2G26890
AT5G65070
AT5G38590
AT2G31270
AT1G49580
AT4G24160
AT2G34930
AT1G80840
AT4G37560
AT1G62060
AT3G47580
AT3G02890
AT3G48231
AT3G17000
AT3G28130
AT3G53040
AT3G05060
AT1G22600
AT4G05020
AT4G12005
AT4G31580
AT5G17360
AT5G03160
AT3G50330
AT1G01400
AT3G11420
AT3G02240
AT3G47440
AT1G05350
AT5G40360
AT3G57020
AT2G27630
AT5G15500
AT3G21280
AT5G12930
AT3G21720
AT3G19400
AT1G02660
AT5G16810
AT4G22270
AT4G17970
AT2G34490
AT1G15880
AT1G01470
AT1G12360
AT5G42570
AT1G58360
AT1G34790
AT2G16730
AT1G75960
AT5G11530
AT5G51545
AT5G11560
AT4G37980
AT5G11440
AT3G50970
AT1G66850
AT4G31390
AT1G75600
AT5G64460
AT3G26280
AT3G50630
AT5G08790
AT1G30090
AT1G75990
AT2G26080
AT1G73740
AT1G49710
AT5G52660
AT2G46070
AT3G05880
AT2G22760
AT5G44790
AT2G17560
AT4G19520
AT3G11840
AT1G14960
AT2G05510
AT1G72770
AT5G65205
AT1G31160
AT2G27950
AT2G04800
AT3G62410
AT3G07360
AT4G21440
AT2G41870
AT2G01340
AT3G11940
AT2G14247
AT5G23230
AT3G14370
AT1G10270
AT3G04090
AT5G06600
AT1G28640
AT5G03560
AT1G09510
AT5G48850
AT3G62630
AT3G22120
AT4G25433
AT1G70780
AT5G18630
AT4G22150
AT5G16360
AT5G45630
AT3G19184
AT3G11080
AT4G02810
AT4G27840
AT4G17870
AT5G50950
AT3G12910
AT2G40060
AT3G16270
AT3G60510
AT1G17345
AT2G10950
```
