## Supplementary material for "A comprehensive map of preferentially located motifs reveals distinct proximal *cis*-regulatory elements in plants": CACGTATG_containing_gene_set.txt

```
#Occurences of CACGTATG between -184 and -85 (positions relative to the transcription start site)
#49 sequences with CACGTATG in this interval
#0.25% of the sequences in promoter set with CACGTATG (set with 19736 sequences)
AT2G44065
AT5G23230
AT1G08140
AT3G17750
AT1G75940
AT3G02480
AT2G46070
AT5G16820
AT3G11770
AT2G17560
AT1G23200
AT3G11050
AT5G22630
AT3G21280
AT5G57785
AT1G59970
AT5G50950
AT4G37560
AT3G21720
AT5G66400
AT1G70782
AT1G15800
AT2G47920
AT2G02380
AT2G41870
AT3G47440
AT4G33666
AT3G11420
AT3G02890
AT5G65205
AT2G16890
AT1G70780
AT5G16810
AT4G05050
AT1G75600
AT5G15230
AT5G25890
AT5G03160
AT2G40060
AT1G12250
AT4G37460
AT5G06220
AT5G23730
AT5G11560
AT1G80610
AT2G34490
AT4G17486
AT3G07360
AT5G05220
```
