## Supplementary material for "A comprehensive map of preferentially located motifs reveals distinct proximal *cis*-regulatory elements in plants": CACGTCA_containing_gene_set.txt

```
#Occurences of CACGTCA between -121 and -40 (positions relative to the transcription start site)
#419 sequences with CACGTCA in this interval
#2.12% of the sequences in promoter set with CACGTCA (set with 19736 sequences)
AT1G26780
AT2G41610
AT4G08180
AT5G18340
AT5G60630
AT5G05220
AT3G46030
AT3G07510
AT1G77750
AT4G29905
AT1G17440
AT2G36145
AT5G06820
AT2G19710
AT5G51110
AT5G16630
AT4G39730
AT1G05570
AT2G47470
AT2G44360
AT2G27330
AT4G08685
AT4G30060
AT5G54860
AT5G38030
AT1G04980
AT2G20360
AT5G64710
AT1G71210
AT5G18850
AT4G14620
AT4G10730
AT1G77145
AT5G61840
AT4G00490
AT2G23790
AT4G16660
AT3G30720
AT2G41190
AT4G11990
AT5G39150
AT5G58400
AT3G09150
AT5G65730
AT2G37240
AT3G18350
AT5G21990
AT4G11845
AT2G04845
AT5G15820
AT5G06220
AT5G59960
AT3G12720
AT1G07790
AT2G32320
AT3G63460
AT5G23330
AT3G14270
AT5G41080
AT5G19850
AT4G18640
AT3G05260
AT4G34720
AT1G68190
AT4G21510
AT1G20696
AT3G46780
AT1G74300
AT1G79440
AT1G19310
AT3G11900
AT5G09370
AT5G64510
AT4G19380
AT5G39100
AT1G71220
AT5G45790
AT4G25440
AT1G26665
AT3G50830
AT1G68010
AT5G59700
AT2G38400
AT1G03290
AT5G54770
AT4G28520
AT5G67640
AT4G34860
AT3G03790
AT1G19220
AT5G55850
AT5G47590
AT2G15695
AT4G13530
AT5G47550
AT1G66390
AT1G72510
AT1G55820
AT2G37870
AT1G09520
AT4G37390
AT5G60360
AT3G54710
AT1G27150
AT1G47970
AT3G57720
AT4G14900
AT4G00695
AT3G02040
AT2G42560
AT5G49710
AT3G47500
AT4G36820
AT3G51800
AT1G14530
AT1G69800
AT3G13450
AT5G58970
AT3G08020
AT1G16670
AT3G45310
AT4G32410
AT4G01800
AT4G15560
AT3G11430
AT4G29400
AT3G02940
AT5G52960
AT3G56490
AT4G17530
AT4G24310
AT1G73170
AT1G17680
AT1G03090
AT3G51980
AT1G10090
AT5G07560
AT5G58720
AT1G32780
AT3G11050
AT5G38050
AT2G33180
AT3G45970
AT5G22290
AT3G27690
AT1G03905
AT3G51250
AT4G21926
AT4G26630
AT5G54080
AT4G32330
AT3G24503
AT5G10490
AT1G47620
AT5G40950
AT5G06760
AT2G33845
AT4G33430
AT5G36120
AT3G50820
AT2G22170
AT5G15500
AT1G78020
AT1G76030
AT3G08590
AT5G19390
AT3G22200
AT4G14500
AT3G56080
AT3G01326
AT1G79790
AT3G28430
AT2G09990
AT2G45910
AT4G12500
AT4G11830
AT2G45590
AT3G03040
AT5G17300
AT3G56140
AT3G48390
AT5G27760
AT3G11397
AT1G69230
AT5G64980
AT3G17000
AT3G03630
AT5G65110
AT1G52590
AT2G18240
AT2G01590
AT5G03940
AT3G21150
AT3G22090
AT3G26935
AT2G42030
AT1G55740
AT3G58110
AT5G50645
AT3G53000
AT2G30870
AT5G50460
AT5G59570
AT1G18330
AT4G08230
AT5G65207
AT5G28540
AT2G24440
AT1G16780
AT3G30460
AT1G74860
AT3G50240
AT1G71960
AT5G07520
AT4G18580
AT1G63290
AT3G25160
AT1G69410
AT1G21670
AT4G32640
AT3G47030
AT1G02700
AT2G32990
AT4G22890
AT2G21060
AT5G07550
AT1G31800
AT2G40490
AT3G13670
AT5G10690
AT1G08830
AT1G72280
AT2G20670
AT1G51200
AT1G52600
AT4G19490
AT2G38210
AT1G56330
AT2G28580
AT5G67330
AT3G51790
AT1G56340
AT2G45170
AT1G72650
AT5G48850
AT4G33980
AT1G56220
AT5G60910
AT1G15970
AT2G37470
AT1G18773
AT2G41790
AT1G19660
AT2G35230
AT5G60100
AT4G21540
AT5G42900
AT5G07510
AT3G55830
AT4G15530
AT1G75450
AT3G06560
AT4G01350
AT5G45800
AT4G31340
AT2G37210
AT2G40340
AT3G04460
AT5G24060
AT3G09550
AT3G23700
AT1G30520
AT5G11620
AT5G53490
AT5G35970
AT5G46295
AT3G22440
AT3G53040
AT5G42570
AT4G39100
AT4G01120
AT5G58800
AT2G29530
AT2G24150
AT5G45660
AT3G60640
AT3G01850
AT1G26820
AT3G47010
AT1G77160
AT1G13640
AT2G20250
AT5G47200
AT2G47810
AT3G06420
AT4G13010
AT1G08930
AT5G10695
AT1G75730
AT5G22880
AT5G24860
AT5G50540
AT4G39660
AT5G15190
AT4G18920
AT1G77810
AT3G01990
AT1G01670
AT1G06680
AT2G03850
AT1G22160
AT4G21320
AT3G02340
AT5G03905
AT3G54180
AT5G66510
AT2G44930
AT2G25430
AT5G65550
AT1G09210
AT2G29540
AT5G35180
AT1G44750
AT5G64970
AT4G14622
AT2G28720
AT5G45690
AT3G03680
AT1G12200
AT4G02940
AT5G02090
AT2G23670
AT1G28140
AT1G01900
AT5G05780
AT4G08330
AT5G06250
AT2G17700
AT5G11700
AT1G20480
AT2G28940
AT3G13550
AT5G59740
AT4G38400
AT5G47180
AT1G76100
AT2G47710
AT1G44000
AT3G01570
AT2G39080
AT1G76460
AT1G07030
AT5G56190
AT1G32130
AT5G55530
AT5G61190
AT1G43130
AT5G51150
AT4G03150
AT5G51010
AT5G64120
AT4G35780
AT5G41060
AT4G01050
AT1G50732
AT3G49140
AT5G62480
AT4G26970
AT2G46130
AT1G62180
AT1G11080
AT3G07360
AT4G32440
AT1G09310
AT2G42750
AT5G51820
AT1G23200
AT4G03510
AT2G20260
AT1G04555
AT2G39170
AT4G28850
AT1G72320
AT1G54050
AT3G20170
AT2G31840
AT4G11960
AT5G49650
AT5G56180
AT4G29020
AT2G27340
AT1G77220
AT3G54500
AT3G50990
AT4G00990
AT5G39660
AT2G45300
AT1G73990
AT4G01925
AT1G69890
AT5G65270
AT3G20340
AT4G32285
AT4G04640
AT2G37750
AT4G28860
AT5G14640
AT2G17870
AT2G19790
AT2G44525
AT5G51260
AT5G10840
AT4G18590
AT1G22750
AT2G05070
AT2G01900
AT1G53280
AT1G50450
AT5G61790
```
