## Supplementary material for "A comprehensive map of preferentially located motifs reveals distinct proximal *cis*-regulatory elements in plants": CACGTCAC_containing_gene_set.txt

```
#Occurences of CACGTCAC between -156 and -53 (positions relative to the transcription start site)
#114 sequences with CACGTCAC in this interval
#0.58% of the sequences in promoter set with CACGTCAC (set with 19736 sequences)
AT2G45590
AT5G10840
AT5G45690
AT4G00990
AT4G15530
AT1G72280
AT5G60100
AT4G10730
AT4G13010
AT4G38400
AT5G15500
AT2G20360
AT5G51110
AT1G56330
AT5G24850
AT2G32320
AT1G69890
AT5G66510
AT4G28520
AT3G07195
AT5G51260
AT3G01570
AT1G76020
AT3G47010
AT1G22750
AT2G16592
AT2G46535
AT5G35970
AT5G22880
AT3G11900
AT3G44770
AT4G18640
AT3G53000
AT4G03150
AT3G12720
AT1G52590
AT2G39080
AT1G01670
AT2G37870
AT5G16630
AT3G13800
AT3G03790
AT5G21990
AT5G47590
AT1G47970
AT1G67100
AT5G60910
AT3G06420
AT1G76030
AT3G50830
AT2G21060
AT5G47780
AT3G23700
AT1G62750
AT4G28860
AT1G77145
AT3G02580
AT4G34860
AT1G77160
AT5G19890
AT1G55820
AT4G01120
AT5G48850
AT5G58400
AT2G19810
AT5G22290
AT5G64510
AT3G05260
AT4G32410
AT3G11430
AT1G31800
AT5G66130
AT3G58450
AT2G42560
AT5G44110
AT5G66120
AT5G66480
AT1G74860
AT1G56650
AT1G10090
AT2G33180
AT4G28750
AT1G76100
AT1G73990
AT5G55850
AT3G08020
AT5G49710
AT5G63080
AT2G43120
AT1G03090
AT3G22440
AT4G32440
AT3G22200
AT2G09990
AT1G04555
AT3G54710
AT5G18380
AT4G21510
AT1G52600
AT2G41190
AT2G20670
AT1G20890
AT4G11830
AT4G20360
AT5G02090
AT1G56220
AT5G07510
AT2G41610
AT1G16670
AT2G47810
AT4G13180
AT5G51820
AT1G26820
AT3G17000
```
