## Supplementary material for "A comprehensive map of preferentially located motifs reveals distinct proximal *cis*-regulatory elements in plants": CACGTCAG_containing_gene_set.txt

```
#Occurences of CACGTCAG between -157 and -40 (positions relative to the transcription start site)
#132 sequences with CACGTCAG in this interval
#0.67% of the sequences in promoter set with CACGTCAG (set with 19736 sequences)
AT1G22070
AT2G46790
AT1G44000
AT2G38400
AT2G01900
AT3G02940
AT5G10490
AT4G32285
AT4G01100
AT3G55660
AT5G61190
AT3G50240
AT1G19220
AT5G40950
AT4G26630
AT2G24150
AT1G69800
AT1G03905
AT5G39040
AT5G06760
AT2G16640
AT2G05070
AT3G13550
AT4G24110
AT1G79340
AT5G06820
AT1G06680
AT3G45310
AT5G50460
AT3G13445
AT3G27690
AT3G20170
AT1G09310
AT4G37390
AT4G08330
AT3G16120
AT4G21926
AT4G00490
AT2G42750
AT3G20340
AT2G17870
AT5G59740
AT1G18330
AT1G64050
AT5G36120
AT2G23790
AT4G25440
AT4G17530
AT4G18580
AT1G56340
AT4G02940
AT4G26970
AT5G60630
AT1G14900
AT5G54770
AT3G13450
AT1G26665
AT4G36820
AT2G27340
AT5G47200
AT3G24503
AT3G18350
AT5G65440
AT5G41060
AT5G41080
AT2G03850
AT1G77220
AT5G17300
AT3G13670
AT4G11980
AT4G29400
AT1G17460
AT4G08180
AT1G17440
AT1G04980
AT4G39100
AT1G72510
AT5G15500
AT4G01050
AT1G75730
AT2G37770
AT1G01720
AT5G15630
AT4G16745
AT2G27330
AT5G02810
AT5G67330
AT3G03680
AT1G07030
AT2G45720
AT5G27760
AT3G09550
AT5G56180
AT1G29395
AT3G22090
AT1G68010
AT1G79790
AT1G08830
AT2G31810
AT3G47500
AT3G54500
AT2G01590
AT1G72650
AT5G09650
AT1G26780
AT3G61740
AT3G56080
AT2G45910
AT2G45170
AT2G35230
AT5G61840
AT2G44360
AT3G60640
AT4G11990
AT4G18590
AT3G26935
AT1G73170
AT2G37240
AT1G03290
AT5G46295
AT5G19390
AT4G16660
AT1G74860
AT1G09210
AT5G55530
AT1G17680
AT4G00695
AT5G65730
AT2G40490
AT4G22890
AT5G51010
AT5G45660
```
