## Supplementary material for "A comprehensive map of preferentially located motifs reveals distinct proximal *cis*-regulatory elements in plants": CACGTCAT_containing_gene_set.txt

```
#Occurences of CACGTCAT between -128 and -44 (positions relative to the transcription start site)
#173 sequences with CACGTCAT in this interval
#0.88% of the sequences in promoter set with CACGTCAT (set with 19736 sequences)
AT3G08590
AT2G28940
AT1G30520
AT2G03890
AT1G28140
AT2G44930
AT5G49650
AT1G44750
AT1G19660
AT5G18340
AT4G14500
AT1G77810
AT4G33430
AT1G18773
AT2G37750
AT3G53040
AT2G39170
AT3G55830
AT4G29905
AT2G19790
AT5G18850
AT4G01800
AT1G03905
AT2G37210
AT3G05260
AT4G19490
AT5G09370
AT5G61790
AT3G48390
AT5G59960
AT4G35780
AT1G79790
AT3G46030
AT5G47180
AT1G71210
AT4G09750
AT4G11960
AT3G11050
AT2G25430
AT1G54050
AT4G19380
AT3G45970
AT2G17700
AT4G18920
AT4G14620
AT4G21570
AT5G58800
AT5G60100
AT5G05220
AT5G42900
AT1G71960
AT2G22170
AT4G14900
AT5G07550
AT1G27150
AT4G21540
AT5G52960
AT5G62480
AT1G50732
AT5G42570
AT2G15695
AT1G05570
AT4G12500
AT2G20260
AT1G16780
AT1G08930
AT5G39660
AT5G28540
AT5G14640
AT4G33980
AT5G38030
AT5G59570
AT2G47470
AT1G75450
AT1G43130
AT3G11397
AT2G32990
AT1G62180
AT2G04845
AT3G02340
AT5G64120
AT2G18240
AT1G12200
AT4G31340
AT5G50645
AT1G52590
AT2G40490
AT5G19850
AT1G63290
AT5G64980
AT1G20480
AT5G45800
AT3G49140
AT2G29530
AT1G22160
AT2G31840
AT3G30460
AT2G24440
AT3G51980
AT3G01990
AT3G51250
AT3G56140
AT5G05780
AT5G47550
AT5G50540
AT5G11620
AT3G02040
AT5G65110
AT5G54860
AT1G68190
AT4G14622
AT3G07360
AT5G65270
AT2G29490
AT1G66390
AT1G07820
AT5G58970
AT1G52600
AT1G14530
AT3G04460
AT4G32330
AT5G58575
AT2G28720
AT5G11700
AT5G64970
AT1G20696
AT4G08685
AT5G06220
AT2G30870
AT2G28580
AT4G38400
AT4G03510
AT4G30060
AT1G53280
AT2G36145
AT1G15970
AT3G01850
AT1G78020
AT2G20250
AT1G55740
AT2G23670
AT2G46130
AT5G24060
AT1G32130
AT1G76460
AT5G51150
AT3G46780
AT1G21670
AT3G56490
AT3G21150
AT3G01326
AT3G30720
AT3G50820
AT1G51200
AT2G40340
AT5G64510
AT5G45690
AT2G37470
AT1G71220
AT1G79440
AT3G28430
AT1G02700
AT3G25160
AT2G29540
AT3G09100
AT2G41790
AT4G11845
AT5G03940
AT4G39660
AT5G15820
AT2G47710
AT5G53490
AT1G11080
```
