## Supplementary material for "A comprehensive map of preferentially located motifs reveals distinct proximal *cis*-regulatory elements in plants": CACGTCGT_containing_gene_set.txt

```
#Occurences of CACGTCGT between -159 and -47 (positions relative to the transcription start site)
#61 sequences with CACGTCGT in this interval
#0.31% of the sequences in promoter set with CACGTCGT (set with 19736 sequences)
AT1G48740
AT4G00680
AT1G70460
AT1G04010
AT5G01040
AT3G03530
AT1G73990
AT3G29639
AT5G65110
AT2G35600
AT2G42490
AT3G01520
AT5G53650
AT5G39730
AT2G22170
AT3G26240
AT4G16770
AT5G11640
AT2G45010
AT5G50360
AT2G43500
AT5G46020
AT3G13340
AT5G63770
AT4G23930
AT4G13400
AT2G33775
AT4G27440
AT1G62560
AT5G61900
AT1G72870
AT4G15930
AT1G01453
AT3G19810
AT1G16440
AT1G01180
AT4G09040
AT1G12380
AT5G51080
AT5G52547
AT3G18950
AT5G12940
AT1G19500
AT1G76690
AT2G33040
AT5G58770
AT5G55100
AT3G16120
AT2G18640
AT3G53580
AT1G51100
AT2G25930
AT3G24500
AT1G13080
AT3G53570
AT2G28780
AT5G10190
AT5G22510
AT1G77920
AT1G37150
AT4G29330
```
