## Supplementary material for "A comprehensive map of preferentially located motifs reveals distinct proximal *cis*-regulatory elements in plants": CACGTG_containing_gene_set.txt

```
#Occurences of CACGTG between -172 and -40 (positions relative to the transcription start site)
#1364 sequences with CACGTG in this interval
#6.91% of the sequences in promoter set with CACGTG (set with 19736 sequences)
AT1G03630
AT3G12380
AT4G18140
AT3G61580
AT4G38670
AT1G48100
AT5G22540
AT4G08230
AT2G46240
AT5G64130
AT1G62305
AT1G27330
AT4G33540
AT3G14330
AT1G36622
AT4G19230
AT2G23000
AT2G36895
AT1G79040
AT1G75940
AT1G78650
AT1G11020
AT1G04820
AT5G04610
AT3G23220
AT1G73170
AT2G28800
AT3G06650
AT4G24000
AT3G17810
AT2G40170
AT1G67700
AT4G24740
AT5G15910
AT3G53720
AT2G22240
AT3G15500
AT3G56910
AT2G43010
AT5G64430
AT3G02540
AT5G48610
AT3G19580
AT2G31010
AT2G21860
AT5G57900
AT5G58930
AT5G44310
AT3G02150
AT4G13770
AT2G15480
AT2G39460
AT1G05030
AT3G53040
AT2G13680
AT3G17680
AT2G31985
AT4G27150
AT5G10745
AT1G10960
AT4G36950
AT1G70700
AT5G06820
AT1G75060
AT5G43850
AT3G61470
AT4G30850
AT1G66510
AT1G74510
AT2G42530
AT5G65840
AT5G03140
AT1G64140
AT3G54410
AT2G47780
AT1G44350
AT2G04350
AT2G34450
AT5G41170
AT2G12480
AT4G15248
AT5G07320
AT2G46550
AT2G43330
AT1G15165
AT3G61870
AT2G03470
AT5G05480
AT2G39170
AT5G43650
AT3G05500
AT3G54600
AT4G30620
AT1G59900
AT5G55135
AT3G53400
AT1G78900
AT2G32415
AT5G11510
AT1G52710
AT5G55640
AT3G55140
AT3G08720
AT5G64940
AT1G79440
AT5G66120
AT1G53790
AT5G67050
AT3G56940
AT4G11220
AT1G72650
AT1G05835
AT3G14590
AT4G01880
AT1G20510
AT3G18950
AT1G74310
AT2G20610
AT4G27530
AT1G69410
AT3G52220
AT3G21890
AT1G03600
AT4G10960
AT2G20490
AT5G37350
AT4G04870
AT3G63480
AT3G09910
AT2G04550
AT3G51510
AT1G75440
AT4G21280
AT4G39403
AT3G10090
AT4G09020
AT5G53280
AT1G23310
AT1G53770
AT1G28960
AT1G30640
AT2G22010
AT1G70490
AT5G18670
AT1G12250
AT3G56090
AT1G77370
AT5G67200
AT3G17860
AT1G36160
AT1G72140
AT3G10250
AT4G24240
AT1G02700
AT3G09150
AT5G47090
AT2G38740
AT1G31710
AT2G15490
AT1G42990
AT1G75080
AT3G52880
AT1G09490
AT4G18010
AT4G13430
AT3G03680
AT5G19875
AT5G55520
AT4G21270
AT1G15320
AT3G05710
AT1G20890
AT4G18230
AT4G16380
AT1G30135
AT3G04620
AT3G26200
AT3G51400
AT5G16050
AT1G10350
AT3G61182
AT1G07480
AT5G47100
AT2G42740
AT3G20910
AT5G59960
AT1G08200
AT1G10360
AT1G21440
AT5G39660
AT2G39805
AT3G12480
AT1G76065
AT1G09180
AT2G28420
AT3G58640
AT3G25770
AT2G38140
AT1G19000
AT3G25905
AT1G74840
AT4G27160
AT5G39800
AT5G05200
AT3G47540
AT3G50920
AT5G05220
AT3G05630
AT2G07050
AT1G19180
AT5G06760
AT1G71697
AT3G11020
AT5G58070
AT1G05785
AT4G29740
AT3G53402
AT3G23670
AT3G20720
AT1G06148
AT3G15780
AT3G23050
AT5G12840
AT3G08530
AT5G43750
AT1G34630
AT2G47600
AT1G30120
AT1G22600
AT4G34410
AT1G77250
AT3G48070
AT2G21820
AT1G71080
AT5G05987
AT1G15330
AT1G02816
AT1G47820
AT5G17190
AT1G67856
AT1G06570
AT2G47400
AT2G20250
AT3G23570
AT1G09510
AT5G54940
AT3G12600
AT3G16050
AT3G25530
AT5G08050
AT5G39520
AT1G69960
AT1G77450
AT3G48510
AT5G01260
AT3G15640
AT5G42440
AT3G53800
AT5G39790
AT1G64142
AT1G16570
AT5G40600
AT3G03210
AT1G14010
AT4G29160
AT4G34380
AT4G39030
AT3G56050
AT4G28440
AT5G66050
AT3G53470
AT1G12630
AT3G04470
AT2G36880
AT4G12910
AT3G55830
AT1G58200
AT3G56010
AT3G05260
AT4G01280
AT5G39570
AT1G74700
AT5G37340
AT3G62600
AT4G23590
AT2G21640
AT4G28940
AT3G48230
AT5G07280
AT2G35070
AT1G67960
AT1G80420
AT5G66080
AT5G49550
AT5G01530
AT4G17730
AT4G23650
AT4G10730
AT5G08260
AT4G13050
AT1G05805
AT1G65730
AT3G23920
AT1G07080
AT1G79310
AT5G43830
AT1G18460
AT5G52990
AT2G20480
AT3G44310
AT5G26600
AT5G48655
AT4G24200
AT3G08990
AT1G59980
AT1G67880
AT5G05850
AT2G40860
AT1G69910
AT3G58180
AT1G24530
AT1G13755
AT1G13740
AT5G43300
AT4G02370
AT1G05290
AT1G31230
AT3G53668
AT3G53710
AT1G55520
AT5G24420
AT4G36730
AT5G08430
AT3G54130
AT3G03150
AT1G74490
AT3G02800
AT3G26440
AT4G36980
AT4G24620
AT4G15090
AT5G45410
AT1G69450
AT2G39930
AT1G16850
AT4G29930
AT3G43110
AT5G17460
AT3G53880
AT1G06210
AT1G23750
AT1G80160
AT5G27520
AT1G49780
AT2G47460
AT1G14345
AT1G53800
AT1G75200
AT2G36885
AT2G25110
AT4G33330
AT5G42810
AT3G14160
AT2G40880
AT4G39090
AT3G18750
AT4G35000
AT1G78700
AT1G64950
AT3G62980
AT5G02200
AT1G24580
AT3G11590
AT4G05070
AT5G01850
AT5G05380
AT5G64170
AT5G60790
AT2G21470
AT1G53750
AT1G25520
AT3G05890
AT1G21770
AT3G53180
AT2G30390
AT1G19250
AT3G10210
AT5G57785
AT4G34480
AT4G15110
AT5G47220
AT1G07590
AT2G35840
AT2G03120
AT2G16980
AT1G61720
AT2G01420
AT5G43630
AT2G36640
AT1G11890
AT4G26770
AT4G25580
AT5G38590
AT4G29270
AT5G16390
AT4G23910
AT1G14360
AT4G32760
AT5G09620
AT5G61920
AT1G14120
AT1G04560
AT3G46520
AT4G34490
AT5G21960
AT3G21215
AT2G17350
AT1G55265
AT5G63620
AT2G29390
AT5G01300
AT5G58650
AT1G15740
AT5G43260
AT3G12320
AT4G11010
AT3G27250
AT1G47380
AT1G19980
AT3G06670
AT4G08980
AT1G55140
AT3G42150
AT1G30260
AT3G54960
AT1G28530
AT2G17870
AT2G25780
AT3G12510
AT1G56200
AT1G55530
AT3G51880
AT3G49270
AT4G14540
AT2G38650
AT1G26761
AT5G45340
AT3G11670
AT4G25140
AT1G10590
AT5G10740
AT4G12870
AT2G37860
AT3G54050
AT2G24420
AT5G07010
AT4G22320
AT5G14370
AT3G51470
AT5G46410
AT2G40540
AT1G12800
AT2G04100
AT5G05965
AT3G24503
AT2G38040
AT5G66110
AT4G11240
AT1G06110
AT5G14780
AT3G44160
AT4G16660
AT4G16190
AT3G27420
AT5G50100
AT1G52520
AT1G54200
AT1G55240
AT1G27595
AT4G01050
AT5G04250
AT2G01720
AT1G43650
AT1G44446
AT2G34600
AT2G23460
AT1G77800
AT3G21865
AT1G23120
AT3G22680
AT4G05020
AT3G23900
AT5G47420
AT3G18570
AT3G04210
AT3G59060
AT1G05440
AT1G06680
AT3G27690
AT4G39130
AT4G27170
AT5G61930
AT5G47640
AT3G14440
AT4G37220
AT5G13770
AT1G19720
AT4G02020
AT5G19520
AT5G49230
AT5G37940
AT5G60410
AT2G30570
AT5G57410
AT1G29310
AT1G63970
AT1G02560
AT3G15950
AT4G04020
AT1G27760
AT2G21430
AT5G45690
AT5G22580
AT5G22470
AT1G17210
AT1G25220
AT2G42620
AT5G40860
AT5G65300
AT5G11620
AT1G24460
AT2G41430
AT4G04830
AT5G54970
AT4G32160
AT1G09870
AT5G49120
AT3G02380
AT1G02990
AT5G50335
AT2G18990
AT3G52105
AT3G59340
AT4G30310
AT5G59570
AT1G56650
AT3G11330
AT1G22710
AT4G36890
AT4G18920
AT1G32410
AT5G01270
AT5G11420
AT4G16160
AT3G02230
AT5G16990
AT5G15450
AT5G50920
AT3G04240
AT3G61420
AT3G61260
AT2G45820
AT1G55150
AT1G14750
AT5G02120
AT4G00630
AT3G01360
AT1G35720
AT3G61415
AT3G48560
AT1G05890
AT5G54060
AT4G17720
AT2G22300
AT2G40300
AT1G73920
AT3G21055
AT3G18350
AT3G63060
AT3G53110
AT4G24480
AT5G25460
AT2G17560
AT2G26740
AT2G42920
AT3G11840
AT3G22310
AT4G36050
AT4G16146
AT4G01550
AT5G53270
AT4G15140
AT5G51210
AT3G50820
AT5G26200
AT4G13160
AT4G14730
AT5G56190
AT4G16760
AT1G77120
AT1G24330
AT5G23050
AT2G02160
AT5G60590
AT1G20610
AT5G61820
AT1G60260
AT1G20670
AT5G03495
AT4G14490
AT4G11570
AT1G79650
AT1G04020
AT2G35260
AT5G53820
AT2G44610
AT5G03190
AT3G30380
AT5G55470
AT5G45530
AT1G18070
AT2G45910
AT4G19560
AT2G27350
AT2G18876
AT4G33840
AT4G37460
AT3G27360
AT3G55120
AT2G44620
AT2G40810
AT4G14270
AT1G13650
AT3G11050
AT4G25672
AT4G33467
AT3G54440
AT1G74930
AT3G06780
AT5G03160
AT1G52680
AT2G34280
AT2G46800
AT2G47350
AT4G02500
AT5G09440
AT3G54760
AT5G43100
AT4G38220
AT5G24850
AT5G04000
AT2G38560
AT1G48990
AT5G04090
AT1G70760
AT5G66610
AT2G41520
AT3G25400
AT4G01026
AT1G72990
AT4G00850
AT3G11150
AT3G01490
AT2G46130
AT3G04370
AT4G25490
AT3G01510
AT5G07920
AT1G43160
AT2G46230
AT1G15820
AT5G10070
AT3G53210
AT4G28660
AT5G15970
AT3G09490
AT3G16910
AT3G61060
AT5G52420
AT2G02810
AT4G30240
AT5G37260
AT4G05180
AT3G46790
AT5G13100
AT2G25880
AT5G53050
AT2G47180
AT3G60730
AT3G11770
AT5G59430
AT3G10220
AT4G19010
AT1G68650
AT2G38660
AT3G15790
AT1G60200
AT2G30790
AT1G66760
AT5G54520
AT1G28540
AT3G05210
AT1G57540
AT4G16490
AT5G56100
AT3G50310
AT2G41010
AT5G09590
AT5G04590
AT1G07420
AT5G52200
AT1G51400
AT2G18340
AT2G42640
AT5G57610
AT2G16600
AT5G23120
AT1G67090
AT1G07645
AT3G13740
AT5G14640
AT3G59500
AT3G11910
AT5G02100
AT2G44440
AT5G12980
AT2G26150
AT4G36780
AT2G01980
AT1G11480
AT2G01918
AT5G56990
AT5G52070
AT4G39800
AT3G06030
AT3G57520
AT1G62280
AT3G59020
AT5G47550
AT5G23820
AT5G56180
AT3G49510
AT4G00840
AT5G59480
AT1G69010
AT2G45680
AT3G14595
AT5G53220
AT4G39990
AT1G71890
AT2G33380
AT3G59770
AT3G29575
AT5G67230
AT2G37250
AT1G52890
AT1G14520
AT1G75170
AT1G51140
AT1G23190
AT3G54460
AT3G12210
AT2G33700
AT1G80480
AT1G56220
AT1G77090
AT2G41850
AT3G63490
AT3G60340
AT5G15190
AT3G06868
AT3G29075
AT5G28640
AT1G61780
AT2G42730
AT3G50060
AT5G05660
AT4G12700
AT4G14900
AT5G02950
AT5G67160
AT5G67250
AT1G79350
AT3G08840
AT4G09650
AT2G23430
AT2G42750
AT1G72100
AT4G27657
AT1G48840
AT1G58340
AT4G30890
AT2G40120
AT1G04630
AT3G10260
AT2G24390
AT4G00870
AT4G15120
AT2G31980
AT5G65920
AT5G18170
AT3G12220
AT5G15960
AT2G39730
AT2G01490
AT5G38410
AT1G29395
AT4G11330
AT2G37480
AT3G52110
AT5G63650
AT1G67360
AT2G43480
AT4G17190
AT4G31360
AT5G21930
AT2G43240
AT3G01060
AT5G08680
AT1G68440
AT5G54960
AT3G19180
AT5G58440
AT3G56370
AT3G03310
AT2G47920
AT3G47470
AT1G43670
AT1G54870
AT1G64660
AT1G10560
AT3G03320
AT1G53670
AT1G75770
AT1G19650
AT1G52230
AT3G47340
AT5G52980
AT4G26910
AT3G10800
AT2G36630
AT2G35950
AT1G55480
AT1G53560
AT4G36060
AT5G47120
AT4G25470
AT3G15520
AT3G55240
AT4G33010
AT4G29730
AT1G12810
AT1G76380
AT1G08660
AT2G38000
AT5G42960
AT2G37478
AT1G04250
AT4G00490
AT5G25270
AT4G18890
AT2G45300
AT2G19400
AT3G05520
AT3G57880
AT5G59910
AT2G38820
AT5G03630
AT5G08790
AT3G10340
AT5G16210
AT5G52210
AT1G19490
AT5G20070
AT1G15200
AT5G64260
AT1G52040
AT1G52342
AT5G02270
AT4G39640
AT1G54100
AT4G29540
AT3G48090
AT1G76440
AT5G58600
AT1G65140
AT1G32560
AT2G37060
AT1G08190
AT5G38480
AT5G43770
AT1G13950
AT3G56920
AT4G37850
AT3G04940
AT1G77510
AT1G10370
AT4G21020
AT5G50360
AT5G39650
AT3G66652
AT1G22270
AT4G27840
AT1G65690
AT4G10040
AT5G15170
AT4G37390
AT5G05370
AT1G80110
AT3G60960
AT5G50770
AT5G15800
AT4G01883
AT3G05030
AT2G39270
AT5G26680
AT1G32760
AT3G15540
AT2G20890
AT3G57050
AT1G02813
AT1G48830
AT2G19320
AT2G21660
AT5G52820
AT4G02425
AT3G62120
AT5G43870
AT2G39920
AT5G42800
AT4G11845
AT5G44080
AT5G07730
AT2G46290
AT2G43500
AT1G03070
AT3G26000
AT5G52800
AT4G18240
AT2G20370
AT3G03341
AT4G25692
AT4G36910
AT5G49740
AT5G65165
AT4G02110
AT2G46270
AT5G44800
AT2G23590
AT1G30410
AT5G16140
AT3G01990
AT4G18330
AT1G21410
AT4G33590
AT5G07250
AT2G17790
AT5G09970
AT3G09600
AT5G54740
AT5G16800
AT4G36960
AT2G03820
AT2G20260
AT1G74080
AT5G22000
AT3G44320
AT1G71960
AT1G27000
AT1G64440
AT3G16140
AT2G01150
AT5G66590
AT2G34460
AT4G29420
AT5G10140
AT1G50575
AT3G19780
AT1G01500
AT5G57345
AT2G21300
AT4G23820
AT4G00080
AT1G77680
AT1G33060
AT5G27610
AT5G60940
AT2G48020
AT3G44770
AT4G12960
AT3G26750
AT5G55180
AT5G22608
AT5G16710
AT4G33530
AT1G54860
AT3G53000
AT3G25780
AT4G33080
AT3G08630
AT1G14290
AT2G42260
AT1G05340
AT3G55640
AT1G19140
AT1G73500
AT5G04620
AT1G66890
AT1G80120
AT1G32730
AT2G21510
AT4G15470
AT4G18360
AT1G71880
AT1G75560
AT3G10985
AT5G29000
AT3G62260
AT4G15230
AT1G54840
AT1G09850
AT3G49030
AT4G00030
AT4G05320
AT1G68110
AT5G52550
AT5G66570
AT3G49500
AT1G64150
AT3G09000
AT2G42975
AT4G04930
AT4G07825
AT3G15290
AT3G43210
AT4G19112
AT5G22545
AT3G11210
AT2G43190
AT3G29320
AT4G11980
AT1G31420
AT2G34620
AT1G05360
AT2G43550
AT4G22220
AT4G17640
AT1G48920
AT2G42950
AT2G28780
AT1G52220
AT4G31100
AT1G72210
AT1G19080
AT1G22400
AT4G10020
AT1G19150
AT4G03560
AT3G27020
AT2G23660
AT5G51840
AT1G77290
AT5G52552
AT3G24190
AT3G57860
AT3G45680
AT5G64710
AT3G22840
AT5G27670
AT1G50440
AT2G35170
AT5G27420
AT3G09480
AT1G01720
AT4G24790
AT1G56170
AT4G23600
AT2G41150
AT4G16970
AT3G08640
AT4G00026
AT3G01970
AT1G07470
AT3G13130
AT1G69540
AT3G44100
AT3G26910
AT4G18950
AT5G40040
AT5G48650
AT4G02430
AT2G42790
AT3G09500
AT1G20110
AT2G23348
AT2G35680
AT5G02280
AT2G18240
AT2G38905
AT4G11600
AT4G23050
AT2G45880
AT1G79280
AT3G49680
AT1G29060
AT1G61110
AT2G01320
AT4G02120
AT1G62560
AT3G15250
AT3G21870
AT4G32272
AT2G01730
AT1G01710
AT1G22850
AT4G04210
AT1G16590
AT4G10955
AT3G49570
AT5G47920
AT2G40910
AT4G25450
AT1G19970
AT4G17615
AT1G70710
AT4G01120
AT1G47980
AT5G38420
AT3G25110
AT5G13630
AT3G59490
AT1G05100
AT4G04810
AT3G19553
AT1G73480
AT3G15357
AT5G17240
AT3G06760
AT3G49660
AT1G65040
AT5G25240
AT3G26618
AT1G79630
AT2G29070
AT1G16190
AT1G45201
AT1G67300
AT5G46420
AT2G36390
AT3G50850
AT1G49450
AT5G64880
AT3G58700
AT2G03740
AT1G05460
AT1G56330
AT5G38470
AT4G16500
AT1G22260
AT3G05020
AT1G27990
AT1G10522
AT3G10330
AT1G76240
AT1G07985
AT4G33890
AT1G74950
AT3G20550
AT1G18400
AT4G17560
AT5G24970
AT3G08670
AT1G78995
AT2G30766
AT5G12950
AT1G16650
AT3G59820
AT5G64220
AT3G15280
AT4G25800
AT3G05670
AT5G61530
AT4G12030
AT2G28490
AT5G64860
AT1G78510
AT3G60910
AT5G64050
AT3G42170
AT4G26455
AT1G78895
AT1G50010
AT1G79720
AT4G02360
AT1G62780
AT4G25670
AT1G23070
AT1G69870
AT5G10190
AT5G37070
AT1G53170
AT1G21528
AT1G70590
AT4G11190
AT5G13400
AT4G13250
AT1G11870
AT2G27860
AT2G39450
AT4G03030
AT1G52400
AT2G33847
AT4G33980
AT3G03250
AT1G65500
AT5G54300
AT4G34138
AT2G43180
AT2G21130
AT5G66350
AT2G04400
AT4G19110
AT3G16040
AT1G26762
AT3G57570
AT2G21330
AT2G29020
AT1G17285
AT1G69330
AT5G67370
AT3G18290
AT1G19310
AT5G47240
AT2G07360
AT1G22360
AT1G71350
AT1G12370
AT1G66500
AT5G14500
AT3G61680
AT5G42990
AT3G17770
AT2G02180
AT4G01940
AT1G50260
AT4G25570
AT1G75460
AT3G60540
AT3G07180
AT3G62970
AT4G25690
AT5G05270
AT1G59620
AT5G51020
AT5G50970
AT1G22370
AT5G57660
AT2G38900
AT3G56580
AT3G58450
AT4G29430
AT3G50980
AT4G24190
AT4G16370
AT1G21680
AT3G59670
AT1G01060
AT4G25020
AT3G51830
AT2G35300
AT1G48130
AT3G54940
AT1G27600
AT3G02570
AT1G01240
AT5G15650
AT5G54165
AT1G07150
AT3G01370
AT1G04635
AT1G20180
AT2G37750
AT1G54850
AT1G75490
AT3G12970
AT3G46620
AT4G36010
AT1G68190
AT1G75760
AT5G15840
AT1G06620
AT5G41100
AT5G56210
AT5G56270
AT1G66130
AT3G02550
AT1G74780
AT3G57470
AT3G60410
AT1G80460
AT1G25275
AT4G22240
AT5G50300
AT5G03080
AT4G27140
AT2G37240
AT4G34860
AT1G50430
AT5G46870
AT5G55390
AT4G39730
AT5G49100
AT3G49470
AT5G13880
AT5G39720
AT3G03170
AT2G44578
AT4G12130
AT1G69340
AT1G02930
AT5G15600
AT5G02380
AT2G38340
AT3G19420
AT3G02480
AT3G18215
AT1G66390
AT5G16760
AT5G62490
AT2G42780
AT2G24150
AT5G48470
AT5G20700
AT3G07830
AT5G63160
AT5G57380
AT5G48385
AT2G14850
AT4G17420
AT3G10500
AT4G26700
AT5G47530
AT2G37880
AT4G36700
AT1G53163
AT5G63500
AT2G05185
AT1G21750
AT1G48430
AT4G14960
AT4G28750
AT3G48990
AT4G18520
AT2G24360
AT1G06850
AT1G71710
AT4G31115
AT5G10950
AT3G20500
AT3G22275
AT1G30300
AT3G22370
AT1G12570
AT1G64980
```
