## Supplementary material for "A comprehensive map of preferentially located motifs reveals distinct proximal *cis*-regulatory elements in plants": CACGTGA_containing_gene_set.txt

```
#Occurences of CACGTGA between -181 and -47 (positions relative to the transcription start site)
#406 sequences with CACGTGA in this interval
#2.06% of the sequences in promoter set with CACGTGA (set with 19736 sequences)
AT5G16210
AT2G18990
AT4G14490
AT1G08660
AT2G44578
AT3G27690
AT3G16040
AT1G68620
AT1G65500
AT1G75560
AT3G58640
AT1G75940
AT3G54460
AT3G04210
AT1G04630
AT1G11890
AT1G59900
AT3G49660
AT5G55520
AT5G09970
AT1G64660
AT3G04940
AT2G42780
AT3G03210
AT3G09480
AT3G54410
AT5G59480
AT5G39660
AT3G18290
AT3G01360
AT2G48020
AT5G48385
AT5G53220
AT1G47380
AT2G47350
AT5G59910
AT1G27990
AT1G72210
AT4G17720
AT4G00870
AT3G51880
AT4G18360
AT1G45201
AT5G43750
AT5G01260
AT5G37940
AT2G29020
AT2G35950
AT3G03320
AT4G34138
AT3G25400
AT5G47090
AT1G48830
AT4G12870
AT2G33847
AT2G18876
AT3G25905
AT1G25275
AT1G72650
AT3G49500
AT2G38140
AT1G24460
AT5G07300
AT2G39450
AT4G24790
AT3G11910
AT5G61930
AT4G19110
AT1G33060
AT4G39800
AT2G37750
AT5G01300
AT2G03120
AT5G23820
AT1G22270
AT5G42800
AT2G31985
AT3G61580
AT2G30766
AT3G12220
AT4G29270
AT1G07645
AT1G19310
AT2G28780
AT5G10950
AT5G08260
AT1G54860
AT1G14120
AT3G02570
AT1G30300
AT3G01370
AT3G25110
AT5G38420
AT3G55640
AT1G50430
AT5G61920
AT1G79720
AT2G43190
AT5G60410
AT4G28940
AT5G20700
AT1G08200
AT1G66390
AT1G62780
AT5G03630
AT3G60410
AT4G12130
AT3G53110
AT4G02360
AT1G72140
AT1G74310
AT2G43550
AT3G22840
AT3G29320
AT1G59980
AT2G21660
AT3G60960
AT2G23000
AT5G49740
AT2G31010
AT5G04620
AT5G05660
AT2G41150
AT3G48560
AT4G04210
AT1G05785
AT3G44320
AT3G47540
AT4G12790
AT2G35170
AT5G55180
AT3G26618
AT4G30890
AT4G13770
AT5G11510
AT1G52400
AT3G45680
AT4G18240
AT4G00080
AT2G24390
AT3G09490
AT1G79310
AT1G26762
AT2G21820
AT2G34280
AT4G11220
AT1G69010
AT4G27160
AT3G05670
AT3G23900
AT3G03680
AT3G11210
AT5G66130
AT2G40910
AT2G42620
AT4G13050
AT1G76065
AT4G23820
AT3G49030
AT3G19553
AT1G15200
AT3G54960
AT5G40040
AT1G18070
AT1G05030
AT1G21528
AT1G10560
AT3G09500
AT1G02813
AT4G23840
AT1G78895
AT4G32272
AT4G09020
AT5G43650
AT4G29540
AT5G03140
AT5G51210
AT5G47240
AT1G56650
AT3G05020
AT3G05630
AT5G16140
AT1G30135
AT2G07050
AT5G44080
AT4G13160
AT4G27140
AT5G53050
AT4G25140
AT2G42640
AT1G58200
AT4G36950
AT4G23600
AT4G17640
AT4G12960
AT3G18210
AT1G09510
AT3G12600
AT3G50310
AT4G23590
AT1G77290
AT2G42740
AT1G16190
AT2G42730
AT4G32160
AT5G64860
AT1G78900
AT5G50920
AT3G23670
AT2G38560
AT5G57410
AT4G11190
AT5G67050
AT3G53710
AT5G12950
AT4G31100
AT3G61260
AT2G40810
AT4G11240
AT3G08530
AT4G28440
AT2G27860
AT4G27530
AT2G20610
AT1G04635
AT5G15960
AT4G00030
AT1G64150
AT2G38905
AT1G75170
AT3G18215
AT1G31710
AT5G25270
AT3G19420
AT3G16000
AT2G28420
AT4G16500
AT1G17285
AT2G20490
AT1G22260
AT1G02560
AT5G07730
AT5G02270
AT3G53210
AT5G13880
AT3G22275
AT3G19180
AT3G01970
AT1G79650
AT1G06850
AT3G44770
AT3G49470
AT4G39990
AT2G39460
AT1G78650
AT5G02100
AT1G69540
AT4G04830
AT2G40540
AT4G19010
AT3G01490
AT5G04590
AT1G47820
AT1G36622
AT3G52105
AT5G66350
AT2G47600
AT1G06148
AT5G26600
AT5G10745
AT5G66590
AT1G65140
AT5G54740
AT2G46240
AT5G37340
AT3G06780
AT5G12980
AT3G15950
AT3G53720
AT1G20510
AT1G66510
AT1G50440
AT1G78150
AT2G24150
AT4G18230
AT1G79350
AT4G29740
AT4G39730
AT5G10740
AT2G36885
AT2G45720
AT5G45530
AT2G12480
AT3G66652
AT2G38040
AT3G06650
AT5G64130
AT2G45680
AT3G02550
AT1G68190
AT1G13950
AT3G17770
AT3G49510
AT1G05890
AT5G04610
AT5G13770
AT4G36050
AT5G54970
AT1G09080
AT1G48840
AT3G59340
AT1G72990
AT5G43300
AT5G50970
AT5G15160
AT5G64710
AT4G25800
AT3G59020
AT4G02425
AT5G07280
AT2G23348
AT1G74930
AT1G16650
AT2G22300
AT2G45880
AT4G27150
AT5G66120
AT3G46620
AT3G20910
AT5G05965
AT2G31980
AT1G62280
AT3G03310
AT3G48230
AT4G02430
AT1G66500
AT4G35000
AT5G37350
AT4G08230
AT4G36010
AT1G22400
AT5G38470
AT1G70490
AT5G50300
AT1G75200
AT5G51840
AT5G03190
AT5G58600
AT4G22240
AT1G74490
AT3G14330
AT2G25780
AT1G16570
AT1G14750
AT3G56010
AT4G33330
AT1G55240
AT2G20480
AT5G58440
AT3G23570
AT3G46790
AT1G29395
AT1G30410
AT5G42990
AT5G28640
AT4G15230
AT3G24503
AT5G67200
AT2G43180
AT2G23460
AT5G15970
AT5G47640
AT1G02990
AT2G36880
AT2G21470
AT1G27595
AT5G48650
AT4G05180
AT3G19780
AT1G69870
AT3G26750
AT2G46230
AT4G27170
AT5G46420
AT3G55140
AT1G05805
AT2G21640
AT1G61720
AT4G13430
AT5G02280
AT3G58700
AT5G49730
AT2G35070
AT4G24620
AT2G45820
AT4G36060
AT5G05480
AT3G51400
AT4G37460
AT5G57380
AT5G19520
AT4G11845
AT1G64980
AT4G19112
AT5G66610
AT5G54060
```
