## Supplementary material for "A comprehensive map of preferentially located motifs reveals distinct proximal *cis*-regulatory elements in plants": CACGTGAC_containing_gene_set.txt

```
#Occurences of CACGTGAC between -146 and -47 (positions relative to the transcription start site)
#127 sequences with CACGTGAC in this interval
#0.64% of the sequences in promoter set with CACGTGAC (set with 19736 sequences)
AT5G66610
AT1G09510
AT5G51210
AT2G37750
AT2G38140
AT1G74310
AT5G42800
AT4G18240
AT3G14330
AT3G25400
AT2G36885
AT4G37460
AT2G47350
AT1G16190
AT3G01490
AT5G03190
AT3G29320
AT4G28440
AT5G01300
AT5G59480
AT3G46620
AT1G36622
AT3G03680
AT2G28420
AT1G75200
AT4G11240
AT3G59020
AT2G21660
AT5G40040
AT1G78900
AT2G29020
AT2G42640
AT2G35950
AT2G38905
AT4G29540
AT4G25800
AT2G42740
AT3G02550
AT4G02425
AT5G61920
AT5G11510
AT4G29740
AT4G11845
AT1G08660
AT1G04630
AT3G01370
AT1G19310
AT4G00030
AT5G10950
AT1G77290
AT4G00870
AT4G11220
AT4G08230
AT5G60410
AT4G18230
AT5G12980
AT2G20490
AT5G51840
AT2G21820
AT5G64710
AT3G22275
AT1G59900
AT1G04635
AT1G79650
AT2G24390
AT1G22270
AT3G12600
AT5G43750
AT1G05030
AT1G76065
AT1G02990
AT1G74490
AT3G55140
AT3G59340
AT2G43190
AT2G45880
AT3G48560
AT1G56650
AT1G30300
AT4G35000
AT3G60410
AT5G53220
AT3G26618
AT3G05630
AT1G50430
AT1G66500
AT1G64150
AT2G18990
AT3G25110
AT1G59980
AT3G58700
AT4G02430
AT4G25140
AT1G16650
AT3G11910
AT2G43180
AT1G78895
AT5G13880
AT5G16210
AT3G09500
AT4G05180
AT1G50440
AT5G47090
AT2G21470
AT5G26600
AT2G07050
AT2G38040
AT1G79350
AT3G56010
AT2G31010
AT4G13050
AT4G32272
AT5G05480
AT2G33847
AT4G16500
AT2G23000
AT3G58640
AT3G19180
AT1G66510
AT1G22400
AT1G02560
AT4G13160
AT3G54960
AT2G41150
AT1G33060
AT2G31985
AT2G42730
```
