## Supplementary material for "A comprehensive map of preferentially located motifs reveals distinct proximal *cis*-regulatory elements in plants": CACGTGAG_containing_gene_set.txt

```
#Occurences of CACGTGAG between -154 and -46 (positions relative to the transcription start site)
#84 sequences with CACGTGAG in this interval
#0.43% of the sequences in promoter set with CACGTGAG (set with 19736 sequences)
AT4G12960
AT5G51840
AT1G68190
AT2G36885
AT1G02813
AT1G05030
AT3G49660
AT4G23600
AT5G50970
AT5G03140
AT3G61580
AT5G02280
AT3G03310
AT4G27530
AT3G06780
AT2G23348
AT4G36010
AT3G53710
AT2G12480
AT5G48385
AT2G42730
AT2G43180
AT2G28780
AT4G02430
AT1G11890
AT3G53210
AT4G22240
AT3G18215
AT1G21528
AT1G47380
AT5G02100
AT3G04210
AT5G10950
AT2G43190
AT2G20480
AT5G66120
AT1G76065
AT5G42800
AT5G46420
AT5G39660
AT5G25270
AT1G10560
AT4G17720
AT3G03320
AT5G12980
AT3G49500
AT3G48560
AT1G30135
AT5G02270
AT1G78650
AT2G40540
AT1G69870
AT4G02425
AT2G20490
AT5G08260
AT1G18070
AT5G48650
AT1G48840
AT1G31710
AT4G17640
AT3G53720
AT2G42740
AT1G07645
AT1G72140
AT5G64710
AT3G26618
AT3G23570
AT3G58700
AT4G30890
AT5G26600
AT1G75170
AT2G47350
AT1G65140
AT4G13050
AT1G59900
AT1G05805
AT2G35170
AT5G44080
AT5G55180
AT2G03120
AT3G48230
AT2G30766
AT1G64980
AT4G24790
```
