## Supplementary material for "A comprehensive map of preferentially located motifs reveals distinct proximal *cis*-regulatory elements in plants": CACGTGAT_containing_gene_set.txt

```
#Occurences of CACGTGAT between -194 and -59 (positions relative to the transcription start site)
#125 sequences with CACGTGAT in this interval
#0.63% of the sequences in promoter set with CACGTGAT (set with 19736 sequences)
AT1G78650
AT2G38905
AT2G24150
AT3G46790
AT3G09490
AT1G58200
AT4G39990
AT2G41150
AT3G01360
AT5G10740
AT2G27860
AT5G23820
AT2G39450
AT5G43650
AT5G05660
AT5G23830
AT1G11890
AT1G55240
AT2G48020
AT1G05890
AT3G26750
AT5G67200
AT1G68620
AT2G21660
AT1G62280
AT2G35950
AT5G37350
AT1G07090
AT1G74930
AT2G23350
AT5G58440
AT2G42620
AT5G50300
AT1G61720
AT3G45680
AT5G07730
AT5G37940
AT2G22300
AT1G79350
AT1G13950
AT3G54410
AT2G43550
AT2G44578
AT4G19112
AT4G27160
AT1G04630
AT5G12950
AT3G02570
AT4G18360
AT5G10745
AT3G16620
AT2G21640
AT1G05785
AT1G05805
AT5G07300
AT3G03210
AT3G17770
AT2G07050
AT3G50310
AT4G36950
AT4G13430
AT1G17285
AT5G19520
AT1G04635
AT5G47640
AT3G49030
AT1G78150
AT4G27170
AT4G29270
AT2G20610
AT5G38420
AT3G09480
AT3G19180
AT3G25110
AT3G53390
AT1G69010
AT4G39730
AT5G01260
AT3G11210
AT1G10360
AT4G02425
AT2G25780
AT3G53110
AT1G26762
AT1G72990
AT5G15970
AT2G34280
AT4G02360
AT1G75940
AT4G19110
AT4G31100
AT4G32160
AT5G50920
AT5G38470
AT5G57410
AT5G25270
AT2G18876
AT2G46240
AT2G46230
AT5G64130
AT2G38560
AT2G43180
AT2G45820
AT4G34138
AT2G39460
AT3G55640
AT5G13770
AT5G04590
AT3G19780
AT2G47600
AT5G54060
AT5G64860
AT2G23460
AT1G06148
AT4G27150
AT3G52105
AT5G05965
AT4G29540
AT5G66350
AT3G01970
AT1G15200
AT5G20700
AT1G52400
AT5G61930
AT4G19010
```
