## Supplementary material for "A comprehensive map of preferentially located motifs reveals distinct proximal *cis*-regulatory elements in plants": CACGTGC_containing_gene_set.txt

```
#Occurences of CACGTGC between -116 and -42 (positions relative to the transcription start site)
#186 sequences with CACGTGC in this interval
#0.94% of the sequences in promoter set with CACGTGC (set with 19736 sequences)
AT1G79310
AT5G52990
AT4G39130
AT2G15490
AT1G65730
AT3G50310
AT4G11240
AT1G80120
AT1G64142
AT1G05030
AT3G20720
AT3G08840
AT5G17240
AT3G02230
AT5G50360
AT4G29420
AT3G10210
AT1G69340
AT3G11210
AT1G56200
AT1G59980
AT2G29390
AT1G25220
AT3G48230
AT3G06868
AT4G00080
AT3G59020
AT5G04590
AT5G66590
AT2G42260
AT5G15800
AT2G16980
AT1G19310
AT5G65300
AT3G60340
AT3G11150
AT2G37860
AT5G15600
AT5G12980
AT1G20670
AT2G35840
AT2G36895
AT4G11190
AT2G28490
AT1G12250
AT4G23820
AT5G18170
AT1G27595
AT1G52710
AT1G31710
AT4G35000
AT3G49500
AT3G25110
AT4G00030
AT5G39790
AT3G25770
AT1G16850
AT1G50440
AT3G27420
AT5G44080
AT1G16190
AT5G66080
AT1G12630
AT1G69410
AT5G16800
AT3G22310
AT5G58440
AT5G24420
AT3G23220
AT5G47100
AT5G52980
AT1G52400
AT3G11770
AT3G19420
AT3G23570
AT1G50430
AT5G48385
AT2G20480
AT1G19980
AT3G22275
AT5G57380
AT1G36160
AT2G38040
AT3G08640
AT5G60410
AT4G30310
AT1G76240
AT1G71080
AT1G64150
AT2G07360
AT4G04930
AT4G04830
AT1G14750
AT1G73500
AT3G10220
AT1G28540
AT1G69330
AT3G49270
AT2G42640
AT5G17190
AT3G05500
AT2G20610
AT1G61720
AT5G05987
AT4G33890
AT2G34600
AT3G25780
AT3G09480
AT4G17720
AT5G50100
AT5G42960
AT3G56010
AT4G00026
AT1G33060
AT3G30380
AT3G21215
AT1G04560
AT4G16146
AT1G64140
AT3G12220
AT4G24200
AT1G44350
AT5G53280
AT4G29540
AT4G12030
AT3G20910
AT3G46790
AT2G21640
AT5G63650
AT3G24503
AT2G26150
AT1G05835
AT1G69910
AT2G18990
AT3G01990
AT5G16050
AT5G15650
AT1G15330
AT3G03320
AT3G05020
AT5G55390
AT3G58640
AT3G18290
AT3G56580
AT4G17560
AT1G05460
AT4G29930
AT4G33590
AT4G16970
AT2G39170
AT1G06210
AT1G68110
AT4G29430
AT4G25020
AT5G66110
AT2G39930
AT3G61470
AT1G07480
AT5G07320
AT1G07470
AT3G02480
AT5G53270
AT1G66760
AT4G17420
AT5G13400
AT4G36730
AT2G29020
AT3G57860
AT3G59500
AT2G24390
AT3G60910
AT3G03310
AT4G18140
AT4G37850
AT4G17615
AT2G33847
AT2G41850
AT5G64710
AT2G03470
AT3G53710
AT4G17640
AT1G67300
AT3G55120
AT5G64860
AT5G60590
AT2G45880
```
