## Supplementary material for "A comprehensive map of preferentially located motifs reveals distinct proximal *cis*-regulatory elements in plants": CACGTGCC_containing_gene_set.txt

```
#Occurences of CACGTGCC between -164 and -35 (positions relative to the transcription start site)
#80 sequences with CACGTGCC in this interval
#0.41% of the sequences in promoter set with CACGTGCC (set with 19736 sequences)
AT1G69910
AT1G56200
AT3G57860
AT5G60590
AT5G66590
AT3G08640
AT4G39130
AT1G53750
AT5G48385
AT3G10210
AT1G52710
AT2G20610
AT3G26200
AT1G64142
AT2G38820
AT1G80120
AT3G20720
AT5G07730
AT5G18170
AT5G24420
AT5G58440
AT2G41850
AT1G64140
AT3G61470
AT3G15520
AT2G45880
AT3G23220
AT2G44610
AT3G60340
AT2G44620
AT5G44080
AT1G31420
AT2G36895
AT1G74700
AT1G59980
AT5G12980
AT1G30120
AT4G35000
AT2G42640
AT1G69330
AT5G17240
AT1G44350
AT5G16800
AT1G07480
AT3G02230
AT3G49270
AT4G16970
AT3G01990
AT5G65165
AT3G48230
AT3G55910
AT5G15600
AT5G26200
AT2G42750
AT5G42960
AT3G49470
AT5G07920
AT1G19980
AT3G05020
AT3G46790
AT3G10220
AT4G23820
AT1G06210
AT3G60730
AT3G18290
AT3G17860
AT4G17720
AT3G42150
AT4G00080
AT1G20510
AT1G69340
AT1G79310
AT3G53710
AT3G05500
AT4G29540
AT1G68110
AT2G38040
AT1G04560
AT1G06850
AT3G56580
```
