## Supplementary material for "A comprehensive map of preferentially located motifs reveals distinct proximal *cis*-regulatory elements in plants": CACGTGCG_containing_gene_set.txt

```
#Occurences of CACGTGCG between -114 and -50 (positions relative to the transcription start site)
#47 sequences with CACGTGCG in this interval
#0.24% of the sequences in promoter set with CACGTGCG (set with 19736 sequences)
AT1G12630
AT4G29420
AT3G23570
AT1G71080
AT4G00030
AT2G38040
AT2G28490
AT2G34600
AT3G09480
AT4G36730
AT1G64150
AT3G23220
AT4G29430
AT2G29020
AT5G04590
AT1G33060
AT4G16970
AT2G42260
AT5G07320
AT3G08640
AT5G64860
AT4G11240
AT3G20720
AT1G16190
AT5G15650
AT4G17720
AT1G67300
AT4G00026
AT5G47100
AT1G69410
AT4G12030
AT1G20670
AT2G16980
AT3G57860
AT2G21640
AT1G05835
AT2G42640
AT1G73500
AT5G50360
AT3G25780
AT5G16800
AT3G11770
AT3G60340
AT3G58640
AT4G33890
AT3G59500
AT3G25770
```
