## Supplementary material for "A comprehensive map of preferentially located motifs reveals distinct proximal *cis*-regulatory elements in plants": CACGTGGA_containing_gene_set.txt

```
#Occurences of CACGTGGA between -171 and -46 (positions relative to the transcription start site)
#250 sequences with CACGTGGA in this interval
#1.27% of the sequences in promoter set with CACGTGGA (set with 19736 sequences)
AT1G23310
AT3G18570
AT1G11480
AT5G05380
AT3G02480
AT3G15540
AT3G03170
AT5G47920
AT3G55140
AT3G10330
AT2G39450
AT3G10500
AT1G61780
AT1G32560
AT3G57050
AT4G24480
AT2G42790
AT5G67160
AT2G28780
AT5G39720
AT2G18990
AT3G50920
AT5G66110
AT4G31360
AT3G16040
AT5G27420
AT4G30620
AT1G25520
AT1G30135
AT3G29320
AT5G63620
AT5G02950
AT1G23070
AT4G13160
AT3G44160
AT5G57410
AT1G50260
AT2G21430
AT5G57345
AT5G49550
AT3G20910
AT4G04020
AT1G58200
AT3G54760
AT5G39520
AT5G37260
AT4G26700
AT5G07250
AT3G24190
AT2G38905
AT5G53820
AT2G02180
AT1G70710
AT5G58070
AT4G02110
AT3G53180
AT4G34860
AT2G41430
AT4G00490
AT1G67090
AT1G04250
AT5G54940
AT5G56100
AT4G18330
AT4G25570
AT5G59480
AT5G10190
AT5G04090
AT5G22540
AT1G68650
AT4G15248
AT3G11590
AT1G15165
AT4G33010
AT3G57570
AT3G09910
AT2G04550
AT2G37880
AT1G52680
AT1G55150
AT4G11570
AT5G19520
AT1G14120
AT1G75080
AT5G46870
AT1G73170
AT1G27990
AT1G74080
AT3G15280
AT5G05370
AT4G25450
AT4G16370
AT3G61260
AT1G15820
AT5G02380
AT5G19875
AT5G09620
AT5G56270
AT5G11420
AT1G71080
AT4G16500
AT5G05200
AT4G15120
AT1G21750
AT5G64260
AT2G04350
AT5G09590
AT4G17730
AT3G60540
AT2G30570
AT1G65730
AT3G53880
AT5G42810
AT5G04250
AT3G19180
AT1G75560
AT1G77510
AT1G54850
AT3G62600
AT3G29575
AT1G21440
AT5G09970
AT3G11910
AT1G74780
AT5G43750
AT1G19970
AT4G14730
AT1G75170
AT5G16990
AT1G19310
AT5G56190
AT5G64050
AT3G05260
AT5G22545
AT5G15190
AT1G09510
AT5G08430
AT5G45690
AT2G35170
AT5G15910
AT5G07320
AT1G79650
AT3G01510
AT1G28960
AT5G03495
AT4G16660
AT1G02930
AT1G52230
AT1G56220
AT1G22600
AT5G39650
AT5G54165
AT1G07150
AT3G16140
AT2G33380
AT1G79440
AT1G55140
AT5G63500
AT3G14330
AT3G52110
AT5G40860
AT4G09650
AT1G27330
AT2G31980
AT5G64880
AT2G03820
AT3G03150
AT2G36640
AT3G15500
AT1G14360
AT2G19400
AT3G09150
AT3G48090
AT2G24150
AT5G52200
AT1G77120
AT2G43500
AT3G56050
AT1G69870
AT5G03160
AT1G14010
AT1G77250
AT4G22220
AT3G05890
AT1G04635
AT2G35260
AT3G12510
AT3G12220
AT5G64220
AT4G31115
AT1G70590
AT1G74310
AT5G57610
AT3G54960
AT2G43480
AT1G04630
AT5G15970
AT5G13630
AT4G27840
AT4G36780
AT1G66130
AT1G54840
AT3G21890
AT5G49100
AT4G36980
AT4G29730
AT4G37390
AT1G14290
AT4G30310
AT2G34620
AT5G03140
AT1G50575
AT5G65165
AT5G23820
AT3G56090
AT4G16760
AT1G62305
AT3G11670
AT2G27860
AT1G05100
AT1G73920
AT1G62560
AT3G59670
AT5G52210
AT1G13650
AT3G47340
AT3G04940
AT3G61870
AT5G09440
AT2G39730
AT2G16980
AT1G48920
AT1G16190
AT1G70760
AT5G01260
AT4G39990
AT2G02810
AT3G50850
AT3G26440
AT2G28800
AT2G16600
AT5G13400
AT1G19720
AT4G25470
AT4G11600
AT1G48990
AT4G01050
AT2G21330
AT2G01490
AT3G11050
```
