## Supplementary material for "A comprehensive map of preferentially located motifs reveals distinct proximal *cis*-regulatory elements in plants": CACGTGGC_containing_gene_set.txt

```
#Occurences of CACGTGGC between -177 and -41 (positions relative to the transcription start site)
#376 sequences with CACGTGGC in this interval
#1.91% of the sequences in promoter set with CACGTGGC (set with 19736 sequences)
AT3G62600
AT5G67230
AT2G13680
AT5G14780
AT2G34460
AT3G59060
AT3G52880
AT2G42620
AT3G18950
AT2G47920
AT5G05200
AT1G22600
AT3G29320
AT4G23050
AT1G07645
AT5G15840
AT1G31230
AT3G14595
AT3G53470
AT4G25690
AT5G38590
AT4G27530
AT2G03740
AT3G50980
AT5G49120
AT4G24620
AT1G21750
AT1G51140
AT5G40860
AT3G60540
AT4G05020
AT3G62120
AT4G01550
AT1G03520
AT3G12210
AT5G65300
AT5G15190
AT3G50820
AT1G10350
AT2G36630
AT4G05070
AT2G01420
AT3G23670
AT1G71960
AT3G06670
AT1G14290
AT1G55520
AT4G25570
AT3G61470
AT1G14010
AT3G17680
AT3G55640
AT2G37060
AT4G18240
AT4G10960
AT1G79630
AT1G62780
AT5G13770
AT4G05180
AT1G21680
AT1G79310
AT4G37220
AT4G21280
AT3G29075
AT4G23910
AT5G64430
AT1G32410
AT1G35720
AT3G27250
AT1G68440
AT5G23050
AT2G43010
AT1G24530
AT1G52220
AT1G55140
AT1G43670
AT2G44440
AT5G38410
AT1G22370
AT2G01150
AT1G15320
AT2G18340
AT4G36700
AT3G51830
AT1G77120
AT3G02150
AT5G64170
AT1G20610
AT4G39640
AT1G52230
AT4G10040
AT1G54200
AT2G38740
AT1G53163
AT1G27330
AT4G27657
AT4G11330
AT1G54850
AT1G55265
AT2G43330
AT2G36895
AT3G12480
AT1G08190
AT1G07080
AT2G21330
AT5G02120
AT3G56910
AT4G18230
AT3G12380
AT4G00840
AT3G05710
AT3G13740
AT1G30300
AT1G07590
AT5G27520
AT4G02500
AT1G58340
AT3G54440
AT1G55480
AT4G25450
AT5G06820
AT3G53800
AT4G14270
AT5G59430
AT1G47980
AT2G39930
AT1G15330
AT3G17810
AT4G15470
AT2G37750
AT3G21055
AT3G06780
AT5G27420
AT4G33467
AT1G22260
AT5G55640
AT1G77370
AT1G74930
AT1G55150
AT5G55470
AT3G66652
AT2G38000
AT1G75200
AT5G66570
AT1G22270
AT3G61420
AT4G36910
AT4G22240
AT4G10730
AT1G77290
AT1G52342
AT2G22010
AT3G57520
AT5G61530
AT4G25692
AT5G22470
AT3G56940
AT1G53770
AT4G25470
AT5G43850
AT1G16650
AT5G14500
AT1G27000
AT3G24190
AT1G79440
AT3G16050
AT5G64940
AT4G02110
AT1G10560
AT5G21930
AT1G71710
AT3G14440
AT3G15250
AT5G17460
AT3G48990
AT4G23650
AT1G67960
AT1G75440
AT1G27760
AT4G03560
AT2G34620
AT1G48130
AT5G43630
AT1G17210
AT3G56050
AT3G05520
AT5G09440
AT5G05965
AT4G01883
AT3G18750
AT4G34490
AT1G66890
AT5G01530
AT1G06680
AT4G16190
AT1G67700
AT1G19000
AT5G17190
AT1G44446
AT5G15970
AT5G39520
AT3G26910
AT2G46550
AT4G32760
AT5G14640
AT5G22608
AT1G75490
AT5G13100
AT5G04090
AT4G16490
AT3G03680
AT3G16140
AT5G57610
AT2G19320
AT1G18400
AT1G71350
AT5G50360
AT5G03190
AT2G43480
AT4G18920
AT1G29060
AT2G20370
AT1G20110
AT4G00850
AT2G39450
AT4G25140
AT3G13130
AT1G51400
AT5G01270
AT1G28540
AT5G56270
AT2G46290
AT5G01260
AT2G05185
AT1G68650
AT1G53170
AT5G07920
AT5G09590
AT1G13740
AT4G12910
AT2G26150
AT5G55135
AT4G29730
AT3G43210
AT3G19180
AT1G28530
AT5G38420
AT4G28660
AT5G49100
AT3G51470
AT5G62490
AT4G28750
AT1G74840
AT1G77450
AT1G75460
AT2G47780
AT1G27600
AT5G39650
AT5G43770
AT1G75170
AT3G18290
AT4G16500
AT3G15950
AT3G62260
AT5G25240
AT3G25530
AT2G47400
AT3G55830
AT3G06650
AT5G52210
AT1G80480
AT3G63060
AT5G27610
AT1G64440
AT3G16910
AT5G47920
AT1G21770
AT5G52200
AT5G39570
AT5G50100
AT5G57345
AT3G56580
AT3G50920
AT1G61110
AT1G22850
AT2G30790
AT5G01300
AT4G00490
AT3G02540
AT5G58070
AT1G67880
AT5G02950
AT3G54130
AT1G54840
AT1G11870
AT3G19580
AT1G78900
AT5G05220
AT5G52420
AT4G08230
AT1G32560
AT2G36390
AT2G02180
AT3G61415
AT2G38560
AT1G67090
AT1G14345
AT2G23590
AT5G16390
AT1G75940
AT5G24970
AT5G10140
AT5G26200
AT1G53670
AT2G40170
AT1G78895
AT5G02280
AT2G25880
AT1G71890
AT5G51020
AT2G04550
AT3G02380
AT1G53560
AT3G54050
AT3G09150
AT4G16160
AT5G43100
AT5G52820
AT1G56220
AT4G01880
AT4G09020
AT5G66610
AT2G21860
AT5G02270
AT5G12840
AT3G53040
AT1G21528
AT4G10020
AT1G32760
AT2G46800
AT5G43870
AT3G54760
AT1G29310
AT1G79040
AT3G56920
AT4G24190
AT3G42170
AT5G67370
AT5G16710
AT5G60790
AT5G63160
AT3G53000
AT5G47550
AT2G24360
AT5G05270
AT4G21270
AT3G59670
AT1G23070
AT2G34450
AT2G21300
AT3G20910
AT1G57540
AT5G64260
AT4G30620
AT4G10955
AT1G59620
AT2G22240
AT1G05785
AT3G07180
AT1G80460
AT4G12130
AT3G51400
AT1G69960
AT1G10960
AT5G56210
AT1G79280
```
