## Supplementary material for "A comprehensive map of preferentially located motifs reveals distinct proximal *cis*-regulatory elements in plants": CACGTGT_containing_gene_set.txt

```
#Occurences of CACGTGT between -161 and -37 (positions relative to the transcription start site)
#890 sequences with CACGTGT in this interval
#4.51% of the sequences in promoter set with CACGTGT (set with 19736 sequences)
AT5G67160
AT3G22680
AT5G14500
AT2G20480
AT1G54870
AT5G54520
AT5G43630
AT3G03250
AT2G45820
AT3G62120
AT2G23430
AT3G58180
AT3G08840
AT3G18950
AT2G21860
AT5G07730
AT2G21300
AT2G47920
AT1G43650
AT4G22220
AT5G14640
AT1G49450
AT5G45340
AT1G80110
AT1G28530
AT3G05030
AT4G29160
AT3G14160
AT2G40170
AT5G47640
AT4G30240
AT4G28440
AT1G53790
AT4G05070
AT4G01880
AT1G78995
AT5G44310
AT2G42750
AT3G10500
AT5G59570
AT4G18520
AT5G51020
AT3G54940
AT5G61820
AT1G64950
AT3G61182
AT2G42920
AT1G01240
AT3G03341
AT3G59060
AT4G19010
AT5G10140
AT2G17870
AT2G18340
AT3G04240
AT5G43260
AT2G01720
AT1G69410
AT5G38480
AT3G21865
AT2G18240
AT2G41150
AT1G74510
AT1G48990
AT3G03320
AT4G30890
AT2G15490
AT4G15248
AT3G26750
AT5G42960
AT4G26700
AT5G21930
AT4G16500
AT1G68440
AT3G53470
AT1G15320
AT1G77680
AT1G75060
AT1G27600
AT2G02160
AT5G49550
AT1G77800
AT5G67250
AT4G16160
AT5G47420
AT4G04810
AT1G72100
AT3G23900
AT1G23070
AT4G25670
AT4G27657
AT3G48070
AT4G36730
AT3G50820
AT3G56910
AT1G42990
AT3G52105
AT1G27760
AT4G21020
AT1G48830
AT3G20550
AT2G14850
AT3G46520
AT5G27610
AT5G15840
AT1G80160
AT1G12250
AT2G37478
AT4G34870
AT2G36880
AT2G20490
AT5G10070
AT5G15650
AT1G10522
AT4G14900
AT3G54050
AT5G61530
AT4G02020
AT4G34480
AT1G29395
AT1G80120
AT1G31420
AT2G38820
AT5G22545
AT1G07645
AT2G38900
AT3G16140
AT1G10360
AT3G09000
AT4G00026
AT3G26618
AT5G13630
AT2G20250
AT2G38650
AT3G57860
AT2G20890
AT3G60960
AT2G22240
AT1G43670
AT1G10370
AT5G16210
AT5G03495
AT1G75170
AT4G36060
AT2G43240
AT5G43850
AT1G19490
AT2G01918
AT3G21870
AT1G34630
AT5G64940
AT1G74950
AT5G18670
AT1G16850
AT3G10330
AT2G38340
AT5G42990
AT3G14590
AT1G75440
AT2G38140
AT5G56100
AT3G01490
AT1G01710
AT1G21680
AT1G03600
AT2G43010
AT1G16590
AT3G18215
AT4G39030
AT5G64050
AT2G19320
AT3G43210
AT5G63160
AT3G16910
AT3G60540
AT1G66890
AT2G30390
AT3G53402
AT5G50770
AT4G18240
AT3G15357
AT1G13755
AT5G52990
AT3G12320
AT4G23820
AT4G14270
AT2G03820
AT5G43770
AT5G16990
AT1G67360
AT5G66350
AT1G01720
AT3G55120
AT4G27560
AT1G13740
AT3G62980
AT4G15140
AT2G41850
AT1G66500
AT1G17210
AT4G34410
AT1G35720
AT1G19080
AT1G56170
AT1G63970
AT5G04610
AT5G59960
AT3G59340
AT5G26680
AT2G21820
AT5G08430
AT4G25672
AT2G41010
AT1G70760
AT5G50335
AT2G03470
AT3G57880
AT2G46130
AT5G43650
AT1G05360
AT3G15640
AT3G06780
AT2G30570
AT1G55480
AT2G39805
AT2G36640
AT5G56990
AT5G16760
AT4G39800
AT2G42260
AT3G16050
AT1G19150
AT2G35680
AT5G14370
AT5G66570
AT1G77370
AT2G01730
AT2G24420
AT3G48510
AT3G29575
AT4G33010
AT5G51210
AT2G40540
AT3G10210
AT5G52552
AT2G34280
AT3G53880
AT1G71890
AT1G05835
AT5G13100
AT5G41170
AT2G38000
AT1G52680
AT2G44620
AT1G64142
AT3G14330
AT1G71710
AT3G15790
AT4G33840
AT1G01060
AT1G70590
AT5G47100
AT3G08990
AT3G01970
AT5G66050
AT1G32410
AT4G01026
AT1G25275
AT3G02380
AT5G01850
AT1G62560
AT1G51400
AT3G55830
AT5G38590
AT5G24970
AT5G39660
AT1G61065
AT4G14960
AT3G42170
AT1G67856
AT4G04870
AT3G59490
AT5G46870
AT1G19860
AT2G44440
AT1G50575
AT5G25240
AT5G10190
AT5G15600
AT5G02380
AT4G24000
AT1G53170
AT4G11600
AT5G64880
AT3G02550
AT3G10220
AT1G14360
AT1G04560
AT5G56210
AT1G65690
AT3G48990
AT2G16600
AT2G36630
AT1G05290
AT3G48090
AT1G50010
AT3G63490
AT1G55530
AT5G05270
AT2G23660
AT4G25570
AT5G47530
AT4G16660
AT1G19000
AT4G23050
AT3G05500
AT4G00030
AT2G27350
AT1G58340
AT1G48130
AT2G17350
AT1G76380
AT2G47180
AT3G12480
AT5G52420
AT2G39170
AT4G15120
AT4G16380
AT3G29320
AT5G53280
AT3G15250
AT1G69010
AT5G07250
AT5G54060
AT1G15740
AT2G01150
AT5G07320
AT1G22600
AT5G01270
AT1G50440
AT3G58640
AT5G14780
AT1G48100
AT1G05440
AT4G24480
AT4G11220
AT5G41100
AT3G57520
AT3G25110
AT4G12030
AT5G47240
AT2G29070
AT4G17560
AT2G40300
AT3G61580
AT4G08980
AT2G24150
AT1G53800
AT2G40860
AT2G42975
AT4G19230
AT4G33590
AT2G41520
AT1G11870
AT5G56190
AT2G35300
AT3G60910
AT2G04100
AT4G25140
AT1G27990
AT1G56330
AT5G17460
AT5G43870
AT3G26910
AT4G18330
AT5G54740
AT2G24360
AT1G23120
AT4G36050
AT3G53180
AT4G34860
AT1G47820
AT3G03150
AT3G01060
AT3G10260
AT3G61420
AT3G15520
AT1G12370
AT1G72990
AT4G14730
AT3G21055
AT1G77090
AT3G56090
AT3G01510
AT1G53560
AT5G24420
AT1G04820
AT1G09795
AT5G65165
AT4G39090
AT1G10590
AT4G16146
AT1G52890
AT1G06110
AT2G47600
AT4G01120
AT3G44320
AT3G51830
AT1G16570
AT5G55135
AT1G21440
AT5G42810
AT3G09600
AT5G65840
AT1G24330
AT2G32415
AT3G61870
AT4G33467
AT2G33700
AT1G76440
AT3G50980
AT1G43160
AT3G10250
AT1G67300
AT1G30260
AT3G51510
AT1G31230
AT4G25800
AT1G02560
AT4G13770
AT3G53000
AT5G10950
AT5G05965
AT4G32272
AT2G21430
AT2G25780
AT3G54600
AT2G39460
AT5G04000
AT1G06210
AT1G59620
AT1G29310
AT1G07480
AT1G54100
AT5G43100
AT5G57660
AT4G36890
AT1G55265
AT3G15290
AT5G55640
AT2G15480
AT3G06760
AT2G26740
AT2G21510
AT1G75770
AT2G37480
AT3G57050
AT5G54960
AT3G05210
AT1G71697
AT1G77510
AT2G22300
AT5G59590
AT1G12630
AT4G29430
AT4G18230
AT5G39800
AT4G30850
AT4G39990
AT3G05630
AT3G52220
AT1G11480
AT3G46620
AT4G05320
AT4G28750
AT3G11020
AT2G37860
AT1G79630
AT5G04620
AT3G23920
AT4G22320
AT3G11770
AT4G02500
AT5G22470
AT5G13880
AT1G21770
AT1G67960
AT1G28540
AT1G09850
AT5G53820
AT5G23120
AT4G02120
AT3G21890
AT1G69540
AT2G05185
AT5G22580
AT5G15970
AT3G62260
AT1G53670
AT4G32520
AT1G78510
AT1G54860
AT3G11910
AT5G10740
AT2G33380
AT2G47460
AT4G18920
AT1G74780
AT2G45300
AT5G53270
AT4G34490
AT4G17730
AT4G16190
AT1G53163
AT1G57540
AT4G33530
AT1G21410
AT5G27670
AT3G11050
AT1G65040
AT4G10040
AT4G27170
AT1G55240
AT1G64140
AT2G39920
AT1G19180
AT1G23750
AT2G46230
AT5G24850
AT2G39270
AT1G64980
AT1G07590
AT4G02370
AT1G73480
AT3G62970
AT1G67700
AT2G38905
AT2G37880
AT1G68110
AT2G42790
AT5G15800
AT3G61415
AT2G17790
AT4G24240
AT4G37850
AT4G39130
AT2G40120
AT5G40600
AT1G01500
AT5G42900
AT4G00840
AT5G15170
AT1G22710
AT5G48655
AT3G15500
AT3G19780
AT4G34138
AT3G08720
AT1G30120
AT4G11570
AT4G17615
AT3G10800
AT3G13740
AT3G10985
AT4G32760
AT4G07825
AT2G41430
AT2G25880
AT5G52980
AT3G10410
AT1G02813
AT4G26455
AT3G43110
AT1G15200
AT2G47400
AT3G18350
AT2G29390
AT5G08050
AT3G30380
AT5G05660
AT1G48840
AT3G23050
AT3G42150
AT1G12810
AT5G48610
AT5G20070
AT2G46270
AT3G02480
AT2G37240
AT3G13130
AT2G42530
AT2G21130
AT5G46410
AT3G50850
AT5G16390
AT1G04250
AT2G34620
AT2G28420
AT3G11670
AT1G28960
AT4G12130
AT5G49120
AT1G75080
AT1G75760
AT4G36700
AT1G44446
AT3G06030
AT1G15330
AT4G34380
AT2G40810
AT2G34600
AT2G46800
AT1G22850
AT1G71350
AT5G23050
AT2G42950
AT5G04590
AT2G04400
AT1G60200
AT4G18010
AT5G08680
AT1G50260
AT1G77250
AT1G23190
AT4G01550
AT5G37340
AT3G52880
AT1G19720
AT1G09180
AT4G36780
AT5G65300
AT5G22608
AT2G22010
AT4G23910
AT2G19400
AT4G27150
AT3G20500
AT4G33080
AT3G53400
AT1G15165
AT3G53668
AT1G49780
AT1G74840
AT1G66510
AT1G19650
AT1G18070
AT2G37250
AT4G19560
AT1G08190
AT3G60730
AT1G06570
AT5G64170
AT3G58450
AT1G20610
AT5G09620
AT4G26910
AT5G17240
AT1G66760
AT5G54940
AT1G71960
AT5G16050
AT3G52110
AT1G62280
AT5G57900
AT5G39720
AT3G12510
AT5G42440
AT3G02800
AT3G10340
AT1G11020
AT3G56370
AT5G52550
AT5G52070
AT1G30640
AT2G31985
AT2G20370
AT2G46550
AT1G66390
AT2G25110
AT5G05850
AT1G52710
AT5G11620
AT5G52800
AT2G35840
AT1G29060
AT2G01420
AT1G18460
AT5G57785
AT1G03630
AT2G01320
AT3G49680
AT4G21280
AT5G64130
AT1G15820
AT3G59770
AT3G15280
AT4G11330
AT3G54960
AT3G54460
AT3G12970
AT1G64660
AT4G05180
AT2G03120
AT3G02230
AT2G43330
AT4G02360
AT5G29000
AT5G43300
AT1G32560
AT1G64150
AT3G11150
AT5G03080
AT3G60340
AT2G38660
AT4G27530
AT5G48650
AT5G15910
AT3G11330
AT1G70700
AT4G24790
AT1G13650
AT5G21960
AT3G03170
AT1G12800
AT4G12700
AT1G05340
AT3G63060
AT3G53110
AT4G25490
AT3G22310
AT3G15780
AT5G58930
AT5G53220
AT3G56580
AT1G73920
AT5G55470
AT1G07985
AT1G19970
AT1G79350
AT1G72140
AT4G14540
AT5G05480
AT3G10090
AT1G69450
AT4G25020
AT5G46420
AT4G36910
AT4G00630
AT5G55520
AT4G15470
AT4G33540
AT1G61110
AT1G07080
AT5G06760
AT5G62490
AT1G02700
AT4G00850
AT1G69960
AT3G04470
AT1G04020
AT5G64430
AT2G35260
AT3G26000
AT3G29075
AT4G27140
AT1G05100
AT3G53040
AT5G45530
AT3G03310
AT2G44610
AT1G14520
AT1G74080
AT3G07830
AT5G16710
AT5G05220
AT5G04250
AT3G51470
AT3G53800
AT1G60260
AT4G01280
AT1G36622
AT4G36980
AT4G13250
AT4G01883
AT5G54300
AT1G20180
AT4G16370
AT5G47120
AT1G56650
AT3G04620
AT5G15960
AT3G09910
AT3G25780
AT1G22400
AT3G18570
AT2G35070
AT2G38740
AT5G49230
AT2G40880
AT4G11980
AT4G25580
AT3G17680
AT4G26770
AT1G19980
AT3G53370
AT4G28940
AT5G56180
AT2G47350
AT2G20260
AT1G53750
AT1G20110
AT4G31115
AT1G71880
AT4G01940
AT4G16490
AT3G45600
AT2G33847
AT3G25530
AT4G33980
AT4G10730
AT3G53720
AT2G36390
AT4G11010
AT3G15540
AT4G01050
AT4G29540
AT5G63620
AT1G54200
AT4G33890
AT4G36960
AT4G32160
AT1G02816
AT4G18890
AT5G01530
AT3G56940
AT2G43500
AT4G27840
AT3G63480
AT2G01980
AT4G39730
AT3G47470
AT5G55390
AT4G18140
AT2G28490
AT3G11840
AT5G60790
AT5G39790
AT1G62305
AT5G43830
AT1G07470
AT4G27160
AT4G29420
AT1G52040
AT2G46240
AT3G22370
AT5G64220
AT1G14010
AT1G51140
AT3G27690
AT5G05987
AT1G30410
AT3G02570
AT5G02120
AT5G03140
AT4G15110
AT3G27420
AT4G15090
AT5G22540
AT2G37060
AT5G22000
AT3G46790
AT1G55520
AT5G60940
AT2G03740
AT1G26761
AT2G04350
AT3G14440
AT2G45910
AT3G47340
AT3G27020
AT1G79040
AT4G39640
AT1G65500
AT3G59500
AT3G25400
AT3G08630
AT5G11510
AT1G74930
AT3G54130
AT1G12570
```
