## Supplementary material for "A comprehensive map of preferentially located motifs reveals distinct proximal *cis*-regulatory elements in plants": CACGTGTA_containing_gene_set.txt

```
#Occurences of CACGTGTA between -138 and -41 (positions relative to the transcription start site)
#231 sequences with CACGTGTA in this interval
#1.17% of the sequences in promoter set with CACGTGTA (set with 19736 sequences)
AT1G04020
AT5G43300
AT2G43330
AT4G33530
AT3G06760
AT3G62970
AT5G54740
AT3G22680
AT4G26700
AT1G55265
AT2G01980
AT4G05320
AT4G25490
AT4G16490
AT1G64950
AT4G18240
AT1G30120
AT2G38820
AT4G01120
AT4G04870
AT2G33847
AT1G48830
AT3G52880
AT1G04820
AT1G55530
AT4G18230
AT4G10040
AT5G53820
AT3G55120
AT1G73480
AT5G29000
AT4G34480
AT3G02550
AT3G22310
AT5G64430
AT1G63970
AT3G06030
AT5G47120
AT5G15840
AT4G24240
AT5G18670
AT3G15520
AT5G16210
AT1G11020
AT5G57660
AT4G00840
AT1G58340
AT5G15970
AT2G37240
AT1G21680
AT1G23750
AT5G15650
AT3G46790
AT3G61182
AT2G45910
AT1G62305
AT4G15090
AT5G03080
AT3G50850
AT4G36730
AT1G53163
AT2G37480
AT5G64220
AT3G08990
AT1G10522
AT4G26910
AT4G16500
AT1G80160
AT5G47240
AT3G10210
AT4G12700
AT1G77510
AT3G43210
AT1G50575
AT3G15780
AT1G06110
AT1G43650
AT5G61820
AT5G54520
AT5G60790
AT4G28750
AT5G16760
AT4G12130
AT2G42530
AT1G05835
AT3G19780
AT3G60340
AT2G35840
AT2G37880
AT3G02380
AT5G49550
AT4G21020
AT2G37478
AT1G15740
AT4G33540
AT4G36890
AT3G05500
AT4G16146
AT3G47470
AT4G36780
AT5G43850
AT3G10260
AT1G66890
AT3G05630
AT5G22580
AT1G13650
AT3G13740
AT1G50010
AT1G29395
AT2G35300
AT5G07250
AT1G19150
AT1G69410
AT3G26910
AT3G10250
AT3G15357
AT5G15600
AT1G54870
AT3G12510
AT1G66760
AT4G14960
AT1G27990
AT1G10370
AT5G61530
AT5G59960
AT1G67360
AT5G14780
AT3G11330
AT2G38905
AT5G43630
AT1G14360
AT5G23120
AT1G53750
AT4G11980
AT2G46550
AT3G04240
AT3G04470
AT2G34600
AT4G30850
AT1G44446
AT1G23190
AT3G01490
AT3G23900
AT4G12030
AT5G06760
AT3G18350
AT3G10220
AT2G01730
AT1G14520
AT1G06570
AT5G51020
AT2G17790
AT3G15250
AT5G50335
AT5G64880
AT2G03740
AT4G15470
AT2G24150
AT1G77680
AT4G27150
AT5G01270
AT4G33980
AT5G20070
AT3G54130
AT5G04000
AT2G42950
AT5G42440
AT5G05850
AT1G61110
AT3G61420
AT4G27160
AT1G29310
AT1G19080
AT3G01970
AT3G11910
AT5G41170
AT3G12480
AT2G42790
AT5G63620
AT1G66390
AT2G46270
AT1G65040
AT1G52040
AT4G14900
AT1G51140
AT2G01720
AT1G64150
AT2G47180
AT2G47400
AT2G29070
AT3G27690
AT1G07590
AT4G33010
AT3G61415
AT3G23920
AT1G13755
AT2G40300
AT1G20110
AT1G75080
AT4G01280
AT1G75440
AT4G00630
AT2G41430
AT3G22370
AT5G10070
AT2G45820
AT1G21770
AT1G55240
AT3G58180
AT3G53110
AT1G21410
AT2G36630
AT5G27610
AT2G37060
AT4G27140
AT1G76380
AT4G23820
AT2G03470
AT3G03250
AT2G37250
AT1G68440
AT3G27020
AT4G15248
AT2G40120
AT4G18330
AT1G57540
AT1G31230
AT5G09620
AT2G39460
AT3G53668
AT4G11220
```
