## Supplementary material for "A comprehensive map of preferentially located motifs reveals distinct proximal *cis*-regulatory elements in plants": CACGTGTT_containing_gene_set.txt

```
#Occurences of CACGTGTT between -119 and -43 (positions relative to the transcription start site)
#178 sequences with CACGTGTT in this interval
#0.90% of the sequences in promoter set with CACGTGTT (set with 19736 sequences)
AT5G26680
AT2G38660
AT1G54200
AT3G43110
AT4G21020
AT5G63160
AT5G44310
AT2G01918
AT5G42810
AT1G11870
AT4G33590
AT3G53800
AT2G36880
AT4G15140
AT3G25530
AT1G02700
AT4G36910
AT5G45530
AT2G01150
AT1G62280
AT1G52040
AT1G70700
AT4G11980
AT1G75060
AT1G19000
AT1G06210
AT5G46410
AT3G30380
AT1G69450
AT5G04000
AT1G23120
AT3G14440
AT5G37340
AT1G32560
AT1G77370
AT3G12970
AT5G04620
AT3G57050
AT1G12370
AT3G25780
AT1G22600
AT5G56180
AT3G27420
AT4G29160
AT5G64130
AT1G62560
AT3G46620
AT5G58930
AT4G39030
AT4G32760
AT1G09180
AT5G56990
AT1G01240
AT1G30120
AT1G07645
AT5G29000
AT4G30240
AT1G66510
AT5G07730
AT5G22000
AT1G64980
AT1G23070
AT1G19180
AT1G59620
AT3G53880
AT5G13880
AT5G67250
AT3G05210
AT1G48100
AT1G56650
AT1G02560
AT1G48990
AT1G26761
AT5G55520
AT5G50335
AT2G21860
AT1G60260
AT1G74840
AT5G08050
AT3G49680
AT4G16380
AT2G38650
AT1G11020
AT4G27170
AT4G01550
AT2G04100
AT3G26618
AT4G16190
AT4G32272
AT3G18215
AT2G46230
AT1G72140
AT3G54600
AT3G04620
AT1G53670
AT3G08720
AT2G32415
AT4G18010
AT3G48990
AT1G66500
AT3G17680
AT1G20180
AT5G13100
AT1G74950
AT1G35720
AT5G15650
AT5G50770
AT2G25880
AT2G46270
AT2G18340
AT4G27530
AT5G52552
AT2G04400
AT4G39730
AT1G36622
AT1G48840
AT1G52680
AT2G46240
AT4G01280
AT2G22300
AT4G29430
AT2G39270
AT5G43770
AT1G71960
AT3G18570
AT2G35680
AT3G54940
AT4G32160
AT2G25110
AT2G34280
AT1G07985
AT2G40540
AT1G14010
AT4G25140
AT1G55530
AT4G24790
AT3G11670
AT4G16660
AT1G67360
AT5G52550
AT2G19320
AT1G28960
AT3G10800
AT5G64170
AT5G65840
AT1G54870
AT5G39790
AT3G48510
AT2G45300
AT2G26740
AT4G36960
AT3G52105
AT1G44446
AT3G59340
AT4G16160
AT5G66350
AT5G24420
AT4G36730
AT2G46800
AT3G44320
AT3G16050
AT1G53170
AT2G35070
AT5G16760
AT1G29060
AT1G23750
AT4G26770
AT4G29420
AT5G05270
AT4G15090
AT3G10985
AT5G16210
AT5G02120
AT1G10590
AT2G27350
AT1G71697
AT4G36700
AT5G62490
```
