## Supplementary material for "A comprehensive map of preferentially located motifs reveals distinct proximal *cis*-regulatory elements in plants": CACGTT_containing_gene_set.txt

```
#Occurences of CACGTT between -170 and -57 (positions relative to the transcription start site)
#894 sequences with CACGTT in this interval
#4.53% of the sequences in promoter set with CACGTT (set with 19736 sequences)
AT1G56660
AT1G79340
AT3G13672
AT1G04380
AT2G36260
AT5G07120
AT1G58270
AT1G53090
AT5G47670
AT1G22500
AT5G35090
AT3G63070
AT4G08580
AT1G23870
AT3G44330
AT1G49240
AT2G32650
AT5G53820
AT2G43100
AT3G54770
AT3G03190
AT1G18000
AT4G30490
AT2G23800
AT2G22240
AT3G11780
AT1G16470
AT3G01820
AT5G25980
AT2G04680
AT1G06890
AT5G16450
AT2G30260
AT5G61290
AT3G03210
AT4G11600
AT1G74210
AT5G02640
AT1G08940
AT4G38530
AT3G66654
AT5G20550
AT4G38740
AT5G12150
AT1G20132
AT1G34750
AT5G02170
AT2G39690
AT2G34310
AT5G26050
AT3G56800
AT4G32272
AT3G18780
AT1G70782
AT1G04680
AT5G27395
AT1G10140
AT2G17390
AT1G60410
AT4G24310
AT2G41110
AT5G40370
AT5G44005
AT2G19640
AT5G14620
AT3G03690
AT2G20830
AT4G18830
AT3G05980
AT2G21590
AT5G46770
AT5G24040
AT5G09570
AT1G31800
AT5G03630
AT5G60890
AT4G14315
AT1G61420
AT1G17180
AT1G68540
AT5G67110
AT2G04040
AT5G48120
AT3G53620
AT2G35980
AT5G55900
AT1G01720
AT5G05060
AT5G07340
AT4G18980
AT2G45360
AT2G02300
AT3G55310
AT5G15440
AT3G06050
AT1G72870
AT5G59550
AT2G44110
AT1G55830
AT4G14420
AT3G51410
AT4G01290
AT2G45050
AT2G20900
AT4G37710
AT5G24655
AT5G54940
AT4G31500
AT2G25250
AT3G26690
AT2G19130
AT1G49450
AT4G28085
AT4G32490
AT1G50730
AT3G01640
AT3G53750
AT4G04925
AT2G27480
AT1G71250
AT4G02715
AT5G24780
AT5G62820
AT3G09780
AT2G35840
AT3G51980
AT5G07510
AT3G51870
AT1G17420
AT1G80130
AT4G21650
AT2G30720
AT5G09640
AT3G44200
AT5G46110
AT1G79230
AT2G38240
AT1G52410
AT3G27730
AT5G51060
AT5G65870
AT2G45480
AT2G18860
AT2G21930
AT2G24255
AT4G19530
AT2G48090
AT1G62240
AT4G15680
AT3G15950
AT1G72520
AT1G74020
AT1G51680
AT1G15410
AT5G17460
AT5G24230
AT4G04840
AT4G11320
AT5G57655
AT1G32370
AT4G36790
AT2G20760
AT3G23840
AT5G14730
AT1G21410
AT5G13370
AT3G45610
AT1G31070
AT1G02390
AT3G50520
AT1G76790
AT1G76530
AT2G22060
AT2G44200
AT1G49720
AT5G06870
AT5G27350
AT5G52660
AT1G70760
AT5G12180
AT2G02140
AT2G26370
AT5G06070
AT5G24380
AT3G58730
AT3G62422
AT2G39420
AT5G67400
AT5G55290
AT3G59360
AT1G51140
AT4G28330
AT4G12430
AT5G17070
AT1G23010
AT2G19320
AT1G15520
AT2G42290
AT2G32370
AT5G59000
AT2G16720
AT1G65890
AT2G44470
AT1G12840
AT3G58270
AT5G52070
AT1G08490
AT1G19650
AT4G12790
AT1G78040
AT4G32551
AT2G14890
AT4G34710
AT5G67330
AT1G28350
AT2G16005
AT3G46890
AT2G29380
AT3G44870
AT2G46950
AT5G57565
AT2G18220
AT2G37050
AT5G61090
AT5G03230
AT4G04460
AT2G04032
AT3G12300
AT1G30470
AT1G30515
AT2G26860
AT1G54010
AT5G09350
AT4G35730
AT4G32170
AT3G59340
AT4G26740
AT5G07600
AT5G44370
AT1G01020
AT1G29540
AT2G42560
AT5G24460
AT4G08620
AT3G56310
AT1G08630
AT5G08680
AT2G29740
AT4G01360
AT1G13880
AT1G05675
AT5G16730
AT5G44380
AT2G46170
AT5G13170
AT4G30200
AT4G15330
AT1G73000
AT2G32765
AT2G25740
AT3G25220
AT2G34220
AT3G11220
AT5G57830
AT5G03560
AT3G44310
AT5G09620
AT2G21370
AT2G47130
AT5G43770
AT3G15160
AT5G22540
AT2G15830
AT5G58440
AT5G57920
AT4G02230
AT3G12110
AT5G37840
AT1G04920
AT2G14750
AT3G60180
AT1G48320
AT4G39590
AT3G23490
AT1G80310
AT3G19390
AT3G49920
AT1G53840
AT3G04620
AT3G15605
AT5G50150
AT2G03720
AT2G13800
AT2G45940
AT4G34600
AT2G19160
AT2G34330
AT5G42840
AT1G28410
AT5G63990
AT2G18890
AT3G20475
AT2G29710
AT2G05620
AT5G60200
AT2G23460
AT5G06570
AT4G30110
AT3G15500
AT2G19730
AT3G02930
AT2G36460
AT5G56760
AT2G46510
AT2G18300
AT1G02730
AT1G25500
AT4G26790
AT1G03400
AT4G05390
AT1G30860
AT3G63420
AT3G62400
AT1G22650
AT1G73260
AT5G51840
AT5G06320
AT4G30710
AT3G48490
AT4G15396
AT2G31710
AT5G47810
AT3G19270
AT2G31865
AT5G39320
AT1G16410
AT3G14590
AT2G16018
AT5G05950
AT2G27250
AT2G10950
AT5G47390
AT5G54690
AT5G05200
AT1G58290
AT3G52080
AT3G53740
AT1G53140
AT5G57030
AT5G20810
AT4G10090
AT5G09550
AT2G04025
AT1G69240
AT1G79030
AT2G43570
AT4G39460
AT3G47000
AT1G80660
AT3G19170
AT2G29480
AT3G51220
AT1G69760
AT5G24130
AT1G54680
AT3G50130
AT2G01530
AT2G20390
AT1G03100
AT2G04350
AT2G24693
AT1G64900
AT5G63590
AT2G29400
AT5G51390
AT4G35700
AT4G02195
AT3G47030
AT5G44390
AT1G16970
AT3G03760
AT3G55890
AT4G17600
AT5G11030
AT4G19390
AT5G19440
AT1G29680
AT1G26970
AT4G29850
AT2G12646
AT5G19030
AT1G06515
AT2G41840
AT4G09600
AT3G55970
AT3G17160
AT1G14740
AT2G19800
AT2G36120
AT3G21220
AT3G19290
AT3G16280
AT2G45930
AT1G15870
AT3G06710
AT5G25090
AT3G15150
AT1G17550
AT1G58080
AT4G12432
AT5G56880
AT4G15160
AT3G53260
AT3G52610
AT2G40580
AT5G51070
AT1G14780
AT4G30460
AT1G32350
AT1G30690
AT2G31862
AT2G15080
AT1G26840
AT1G18100
AT3G16330
AT3G61350
AT1G10090
AT4G23140
AT4G16090
AT1G63380
AT3G59650
AT1G11940
AT3G55030
AT1G02330
AT3G05390
AT1G65590
AT1G78790
AT1G20510
AT4G39540
AT1G79360
AT5G51110
AT3G51160
AT4G30370
AT3G11880
AT1G18360
AT5G59380
AT1G01860
AT1G70330
AT4G36620
AT5G48850
AT5G57790
AT5G05740
AT1G23850
AT5G38170
AT4G24190
AT5G43230
AT3G13030
AT5G61550
AT2G17265
AT3G63160
AT3G01513
AT4G32360
AT1G48830
AT5G60120
AT3G56360
AT4G21326
AT4G03500
AT2G43530
AT5G49950
AT1G70950
AT3G14990
AT1G08360
AT1G13380
AT1G19180
AT1G09960
AT1G52140
AT2G23060
AT2G19280
AT1G76990
AT3G22490
AT4G13395
AT3G19610
AT1G27990
AT5G19540
AT2G20890
AT1G11755
AT3G45443
AT1G52890
AT1G71380
AT3G59760
AT1G56090
AT4G14360
AT3G24640
AT5G62230
AT5G63970
AT2G31100
AT1G62740
AT5G63225
AT4G31480
AT5G55470
AT5G03460
AT5G41370
AT2G18450
AT3G01730
AT1G33360
AT1G13480
AT1G13870
AT3G46640
AT5G19600
AT4G38280
AT5G05930
AT5G16880
AT1G17370
AT3G61630
AT1G32640
AT5G07530
AT1G55630
AT1G36580
AT1G27595
AT5G63600
AT3G12960
AT5G56160
AT5G26800
AT2G35910
AT3G02990
AT2G44280
AT3G27590
AT5G49330
AT3G57910
AT4G22470
AT5G10946
AT5G16870
AT1G77765
AT1G54870
AT5G03040
AT3G26450
AT5G28460
AT2G27460
AT5G67170
AT4G36010
AT5G43570
AT5G02970
AT5G06340
AT2G23540
AT1G37140
AT5G43350
AT1G72890
AT2G29440
AT3G18830
AT3G25770
AT3G03620
AT3G05120
AT1G60550
AT1G65180
AT5G18620
AT5G47070
AT1G73100
AT3G10220
AT3G21380
AT3G04720
AT2G01100
AT3G09100
AT2G21780
AT1G68470
AT3G07020
AT1G66850
AT1G13740
AT2G31260
AT5G48430
AT4G33467
AT1G47480
AT3G15730
AT5G13610
AT1G43160
AT2G01620
AT2G22010
AT5G43650
AT1G30850
AT3G62420
AT2G26690
AT5G45980
AT2G24790
AT3G22415
AT3G26115
AT3G45870
AT4G00780
AT3G10110
AT3G51050
AT3G26680
AT5G44420
AT5G10720
AT4G16140
AT3G04420
AT3G53960
AT4G39150
AT2G35060
AT5G50600
AT5G33290
AT1G72280
AT3G47860
AT3G17970
AT1G56340
AT4G29520
AT1G54890
AT5G54670
AT5G58320
AT2G01520
AT2G18840
AT1G76130
AT1G15015
AT5G45360
AT3G04500
AT4G25140
AT1G01640
AT3G05937
AT2G29525
AT2G47120
AT5G58720
AT2G37240
AT1G15010
AT4G34060
AT1G19715
AT3G02600
AT3G47790
AT4G15110
AT3G17040
AT3G05260
AT5G02502
AT3G15670
AT1G06620
AT1G13245
AT3G09150
AT2G30105
AT2G48160
AT1G18590
AT5G54860
AT5G08180
AT1G61380
AT5G12110
AT4G19520
AT4G23590
AT3G10210
AT1G70985
AT3G50990
AT2G21830
AT2G32220
AT3G14330
AT1G24430
AT5G63060
AT3G44290
AT4G21590
AT1G35260
AT3G10350
AT1G23060
AT5G11810
AT5G22410
AT5G57000
AT5G16480
AT5G25170
AT3G04320
AT1G48840
AT4G19460
AT5G11460
AT1G54000
AT5G50700
AT1G53450
AT2G37100
AT2G44600
AT5G13500
AT4G01610
AT1G79870
AT1G66800
AT5G41120
AT2G05840
AT3G11745
AT5G17290
AT2G28800
AT1G16900
AT2G15480
AT2G32885
AT4G24790
AT3G46580
AT1G20350
AT1G80420
AT1G16370
AT2G20515
AT3G15350
AT3G44380
AT5G57500
AT1G62980
AT4G34135
AT3G46230
AT4G16190
AT5G52160
AT5G36880
AT4G21600
AT2G36695
AT3G06490
AT5G14460
AT1G26762
AT1G72800
AT2G02250
AT1G62340
AT5G60450
AT5G61450
AT4G12460
AT4G25433
AT1G23550
AT5G02500
AT5G61170
AT5G49060
AT4G33840
AT1G22950
AT2G32950
AT2G40935
AT2G22860
AT1G17430
AT5G14180
AT2G20610
AT1G11610
AT1G16770
AT1G62620
AT1G79460
AT5G66350
AT1G04590
AT1G48380
AT4G29420
AT1G73220
AT2G30930
AT3G47570
AT2G22760
AT4G11900
AT3G61560
AT3G04380
AT2G40050
AT5G24030
AT4G11655
AT5G25540
AT3G02875
AT3G06580
AT5G56350
AT2G45750
AT1G29880
AT5G14200
AT1G05360
AT4G16670
AT1G09860
AT2G24360
AT1G12810
AT4G17616
AT1G62730
AT1G76250
AT1G77630
AT1G17190
AT3G20940
AT1G05620
AT4G16380
AT5G35200
AT5G13770
AT5G19340
AT5G22020
AT1G12040
AT2G19710
AT5G25920
AT2G43420
AT1G76560
AT3G10080
AT5G12850
AT1G08880
AT4G11150
AT5G05500
AT2G30490
AT5G44660
AT3G09310
AT5G23820
AT5G53560
AT4G12450
AT1G48050
AT1G07150
AT2G37970
AT1G07795
AT4G03960
AT1G73810
AT4G10060
AT4G29330
AT3G51750
AT4G35920
AT5G64560
AT5G50170
AT2G24540
AT3G26460
AT2G38360
AT3G58700
AT4G24500
AT3G03860
AT2G24530
AT1G70780
AT3G14780
AT1G76850
AT5G24590
AT5G09400
AT2G22740
AT5G52410
AT5G28237
AT3G42960
AT4G35800
AT2G21300
AT5G67030
AT3G63500
AT3G12130
AT5G66170
AT3G07700
AT1G20180
AT2G32290
AT3G05430
AT1G02360
AT5G67450
AT4G23670
AT5G03350
AT2G18730
AT2G45880
AT1G23110
AT3G30775
AT2G03780
AT3G58990
AT2G13360
AT5G58750
AT3G05630
AT4G22190
AT5G20900
AT5G36220
AT5G57900
AT4G14780
AT5G64070
AT3G53270
AT1G66670
AT1G61070
AT5G54110
AT5G04590
AT5G44110
AT3G26090
AT4G28550
AT5G08391
AT1G66540
AT1G72260
AT2G47460
AT2G47540
AT3G26580
AT1G20340
AT5G28370
AT2G14610
AT2G39170
AT3G15280
AT3G22850
AT5G63370
AT1G26360
AT1G30640
AT3G17760
AT4G30530
AT5G39720
AT4G25070
AT2G19720
AT4G14342
AT5G08360
AT5G49270
AT5G63500
AT3G45050
AT1G13420
AT5G11260
AT1G80910
AT3G66658
AT1G06820
AT3G51810
AT2G02000
AT4G02270
AT2G35730
AT1G10700
AT1G05790
AT2G31560
AT5G08620
AT2G39050
AT1G19025
AT4G32210
AT5G02090
AT5G53220
AT1G79080
AT5G20630
AT5G26731
AT3G52400
AT3G48320
AT3G55950
AT3G02020
AT1G18720
AT2G23120
```
