## Supplementary material for "A comprehensive map of preferentially located motifs reveals distinct proximal *cis*-regulatory elements in plants": CACGTTAC_containing_gene_set.txt

```
#Occurences of CACGTTAC between -191 and -95 (positions relative to the transcription start site)
#35 sequences with CACGTTAC in this interval
#0.18% of the sequences in promoter set with CACGTTAC (set with 19736 sequences)
AT2G35840
AT3G15605
AT5G07600
AT4G22190
AT5G14620
AT5G16870
AT5G13170
AT3G05120
AT4G30110
AT1G54890
AT2G36695
AT1G15410
AT3G24640
AT2G34260
AT3G55030
AT5G35200
AT1G16900
AT5G51060
AT5G67170
AT2G22740
AT3G53270
AT1G48380
AT4G28330
AT5G07530
AT1G75080
AT1G14080
AT1G05790
AT3G21380
AT4G18830
AT4G39540
AT1G23550
AT3G11220
AT3G59360
AT3G04720
AT2G46950
```
