## Supplementary material for "A comprehensive map of preferentially located motifs reveals distinct proximal *cis*-regulatory elements in plants": CACGTTAG_containing_gene_set.txt

```
#Occurences of CACGTTAG between -84 and -63 (positions relative to the transcription start site)
#14 sequences with CACGTTAG in this interval
#0.07% of the sequences in promoter set with CACGTTAG (set with 19736 sequences)
AT1G65590
AT2G44600
AT2G20890
AT5G09350
AT2G19320
AT5G14180
AT2G27460
AT3G05630
AT5G09640
AT1G18720
AT5G04590
AT5G17290
AT5G09620
AT5G58440
```
