## Supplementary material for "A comprehensive map of preferentially located motifs reveals distinct proximal *cis*-regulatory elements in plants": CACGTTAT_containing_gene_set.txt

```
#Occurences of CACGTTAT between -217 and -75 (positions relative to the transcription start site)
#84 sequences with CACGTTAT in this interval
#0.43% of the sequences in promoter set with CACGTTAT (set with 19736 sequences)
AT1G74020
AT3G51220
AT3G26450
AT3G63160
AT5G06320
AT1G13420
AT1G65180
AT5G12850
AT2G44280
AT3G45610
AT5G05950
AT2G23060
AT2G29480
AT3G56310
AT3G04380
AT5G39720
AT4G15396
AT3G01730
AT4G23680
AT1G10090
AT4G28520
AT3G02990
AT4G31480
AT4G12430
AT1G61380
AT2G13800
AT5G44420
AT1G13480
AT4G36010
AT5G03040
AT2G15830
AT3G47200
AT1G55740
AT4G39590
AT2G26370
AT3G56360
AT4G12432
AT1G69760
AT4G23670
AT2G46140
AT1G79460
AT3G19550
AT5G65690
AT3G17160
AT2G31100
AT2G48090
AT1G80660
AT1G79340
AT1G10700
AT1G30640
AT4G30200
AT3G46230
AT5G64260
AT3G26460
AT1G66850
AT2G19320
AT2G20760
AT2G47130
AT1G24430
AT1G14740
AT4G01750
AT1G19025
AT1G49240
AT1G08490
AT1G64640
AT3G26890
AT4G28550
AT1G52910
AT4G35470
AT1G05360
AT4G11655
AT3G06460
AT2G16005
AT1G54010
AT5G52660
AT5G58787
AT2G32885
AT3G12880
AT5G47810
AT5G48120
AT1G03180
AT1G54000
AT5G63225
AT4G30460
```
