## Supplementary material for "A comprehensive map of preferentially located motifs reveals distinct proximal *cis*-regulatory elements in plants": CACGTTG_containing_gene_set.txt

```
#Occurences of CACGTTG between -170 and -85 (positions relative to the transcription start site)
#149 sequences with CACGTTG in this interval
#0.75% of the sequences in promoter set with CACGTTG (set with 19736 sequences)
AT3G05980
AT1G78790
AT5G42840
AT1G80130
AT2G22860
AT1G66800
AT4G38280
AT2G01100
AT1G18000
AT1G16770
AT1G30470
AT1G69240
AT1G72800
AT5G44390
AT1G15870
AT4G11600
AT1G72870
AT2G21300
AT4G35730
AT4G02230
AT1G13870
AT4G02270
AT2G01620
AT5G57030
AT3G23840
AT1G53090
AT5G02970
AT3G66658
AT2G31710
AT2G23540
AT1G31070
AT5G50700
AT3G46580
AT1G06820
AT3G44200
AT1G72280
AT2G47460
AT4G35920
AT3G12300
AT1G20180
AT4G33467
AT2G36120
AT4G15396
AT3G12110
AT5G20550
AT1G48320
AT5G19440
AT4G34600
AT3G63420
AT4G14420
AT2G15480
AT5G47390
AT5G24655
AT4G01610
AT1G62980
AT4G38740
AT5G06340
AT1G62340
AT4G12450
AT1G01640
AT5G15440
AT2G29740
AT5G14460
AT5G41370
AT3G17970
AT5G25980
AT1G70782
AT5G49270
AT2G14890
AT5G03460
AT5G43570
AT1G16970
AT3G13672
AT3G05390
AT1G02730
AT3G51810
AT1G70780
AT5G02502
AT1G62240
AT3G06490
AT4G32360
AT2G04032
AT3G10110
AT3G22415
AT4G24190
AT1G18100
AT2G32220
AT4G04840
AT5G43350
AT1G27990
AT2G13360
AT5G06070
AT1G55630
AT3G47030
AT1G30515
AT2G45360
AT5G59000
AT4G12790
AT5G63990
AT5G13370
AT3G14780
AT5G24780
AT3G58270
AT1G43160
AT1G26360
AT5G43770
AT4G24500
AT5G49330
AT2G27480
AT1G51680
AT5G24030
AT3G09150
AT5G47670
AT5G46770
AT5G47070
AT1G12040
AT5G44005
AT1G47480
AT1G17550
AT5G16450
AT1G26840
AT5G49950
AT1G71380
AT4G37710
AT2G19130
AT5G63970
AT5G28237
AT3G19390
AT5G58320
AT3G01640
AT2G18450
AT1G56660
AT4G16190
AT3G06710
AT5G63500
AT5G25920
AT5G02500
AT5G16480
AT2G43570
AT5G13610
AT5G19340
AT1G13880
AT1G50730
AT1G01020
AT2G30260
AT3G17040
AT5G50600
AT5G07340
AT1G77630
```
