## Supplementary material for "A comprehensive map of preferentially located motifs reveals distinct proximal *cis*-regulatory elements in plants": CACT_containing_gene_set.txt

```
#Occurences of CACT between -1 and 0 (positions relative to the transcription start site)
#458 sequences with CACT in this interval
#2.32% of the sequences in promoter set with CACT (set with 19736 sequences)
AT5G40390
AT2G28590
AT2G17790
AT1G22160
AT4G01050
AT5G41520
AT1G32640
AT5G17310
AT3G12080
AT3G17210
AT1G35210
AT3G22420
AT5G03860
AT3G06720
AT2G44050
AT1G72810
AT1G28440
AT4G33880
AT5G08150
AT1G32580
AT2G35035
AT1G60930
AT3G27850
AT5G54980
AT3G13940
AT3G10920
AT3G12610
AT1G73220
AT3G01230
AT5G54590
AT2G48010
AT5G52540
AT1G60680
AT5G57160
AT4G14270
AT3G22750
AT4G14720
AT4G20930
AT3G26200
AT5G52320
AT2G01470
AT1G07280
AT1G67865
AT5G03010
AT2G01830
AT1G66140
AT1G26560
AT1G56000
AT5G08260
AT3G20120
AT1G53570
AT5G48330
AT1G47210
AT2G38330
AT1G01770
AT2G47840
AT4G17620
AT5G56610
AT5G15350
AT4G36050
AT2G13370
AT1G61100
AT2G22660
AT2G20820
AT2G47560
AT4G26670
AT5G64120
AT3G26720
AT2G36390
AT2G37550
AT4G30240
AT5G07690
AT1G34470
AT4G28180
AT3G43190
AT5G22260
AT2G20562
AT1G49360
AT1G21140
AT2G39795
AT5G18690
AT4G10040
AT3G61600
AT2G34190
AT1G08230
AT4G30270
AT3G03980
AT4G31100
AT5G04230
AT3G56370
AT1G09350
AT1G72160
AT4G27160
AT1G64160
AT1G20510
AT4G28410
AT1G05577
AT4G14910
AT1G22480
AT1G14610
AT5G57760
AT3G48500
AT5G10310
AT2G42120
AT5G59520
AT1G20120
AT5G63180
AT4G22790
AT3G51970
AT5G07080
AT1G15500
AT5G59120
AT5G60670
AT4G15930
AT1G69410
AT2G03090
AT1G25510
AT2G36330
AT3G49310
AT2G43100
AT2G29125
AT1G64780
AT3G19580
AT5G01520
AT2G43340
AT3G05060
AT2G17230
AT5G49950
AT2G15090
AT3G22800
AT5G42230
AT4G33780
AT3G62980
AT5G67210
AT5G47950
AT1G07320
AT1G25440
AT5G65210
AT5G05290
AT5G62310
AT3G10030
AT2G21185
AT4G15000
AT4G04920
AT4G10970
AT5G45920
AT5G24990
AT5G39610
AT3G09410
AT3G23840
AT3G62660
AT2G20208
AT2G40190
AT3G55760
AT4G35320
AT5G40490
AT2G30920
AT5G55160
AT2G04780
AT1G66340
AT5G08340
AT5G19460
AT2G04530
AT5G35460
AT2G21240
AT3G03250
AT3G06050
AT5G52330
AT5G19300
AT5G63260
AT2G42690
AT2G39970
AT5G19140
AT1G67560
AT3G12470
AT1G76470
AT2G45135
AT5G26980
AT5G04720
AT2G46440
AT2G37870
AT3G57860
AT4G27170
AT5G45020
AT1G21500
AT4G17100
AT1G78880
AT5G54400
AT2G30140
AT1G06930
AT5G62140
AT5G25900
AT5G24760
AT4G01080
AT5G18930
AT1G70280
AT4G35290
AT2G47940
AT3G26590
AT4G21445
AT1G29820
AT5G58250
AT1G22850
AT4G21580
AT3G52340
AT1G33960
AT3G61190
AT1G05860
AT4G12890
AT2G05230
AT3G51940
AT1G66700
AT4G16460
AT4G15160
AT4G18975
AT1G14900
AT5G63810
AT4G10180
AT5G27990
AT2G38160
AT3G56130
AT2G37790
AT5G05170
AT1G11545
AT2G37090
AT5G54610
AT2G28650
AT2G01440
AT4G24175
AT1G70340
AT3G22930
AT5G41330
AT4G30130
AT2G31890
AT2G45700
AT4G35530
AT3G44320
AT3G07540
AT5G63520
AT1G67370
AT5G57860
AT4G28430
AT2G20580
AT1G29880
AT5G09600
AT5G06180
AT5G64900
AT3G01410
AT1G63030
AT2G07795
AT3G23300
AT5G45730
AT4G34680
AT1G12990
AT3G19180
AT1G09780
AT4G27530
AT4G39675
AT2G43010
AT1G53280
AT2G28380
AT1G18570
AT4G34720
AT3G59210
AT5G66600
AT2G44840
AT5G40060
AT1G19830
AT5G23940
AT3G51550
AT2G46535
AT3G63250
AT1G09440
AT2G40030
AT3G29280
AT4G34360
AT4G12130
AT1G03310
AT3G50100
AT1G50300
AT2G26600
AT1G44542
AT5G63500
AT5G07140
AT5G44530
AT2G36885
AT5G49230
AT2G38770
AT1G30840
AT5G51810
AT3G05580
AT5G55730
AT5G35090
AT2G29300
AT1G36180
AT1G55120
AT1G72930
AT1G29910
AT1G34210
AT4G08960
AT2G45570
AT1G52620
AT4G04620
AT2G03420
AT1G11530
AT1G65620
AT4G16710
AT3G56480
AT5G58300
AT3G29240
AT4G12310
AT3G13730
AT4G22214
AT5G16250
AT3G44290
AT5G06310
AT5G02550
AT5G53310
AT5G15581
AT3G62270
AT1G53070
AT4G04340
AT2G02130
AT2G32880
AT4G24750
AT5G10390
AT3G14870
AT5G11070
AT2G30950
AT4G00730
AT3G29260
AT2G47650
AT2G32295
AT3G50070
AT4G19100
AT5G27400
AT1G11600
AT2G17780
AT1G80530
AT3G25717
AT5G09300
AT2G36990
AT5G18430
AT2G46330
AT5G66440
AT5G64080
AT3G27906
AT5G22470
AT2G28200
AT1G60770
AT5G24350
AT1G62500
AT5G51580
AT5G23530
AT5G40570
AT1G19320
AT3G13800
AT1G62830
AT5G24610
AT1G80560
AT5G06290
AT3G18720
AT5G19380
AT3G27520
AT1G78882
AT3G14210
AT3G24810
AT1G69870
AT5G41340
AT5G24100
AT5G22520
AT2G23980
AT2G01175
AT3G58940
AT5G04560
AT4G30020
AT5G02110
AT2G41280
AT5G03345
AT2G24140
AT5G54720
AT3G55252
AT1G30890
AT2G25270
AT5G07842
AT4G21850
AT5G03350
AT5G45760
AT1G04470
AT4G02680
AT1G53850
AT4G05400
AT1G07680
AT5G15010
AT5G65070
AT1G76950
AT4G30530
AT1G23147
AT4G03965
AT5G06060
AT3G53230
AT1G51800
AT3G02350
AT3G19500
AT1G67680
AT5G59080
AT4G03340
AT4G17030
AT4G22285
AT1G29200
AT3G49725
AT1G36078
AT2G27100
AT5G53070
AT2G21280
AT5G60200
AT2G35950
AT5G02420
AT5G19630
AT4G22810
AT3G53920
AT5G16080
AT1G65030
AT3G28750
AT1G13270
AT2G40480
AT2G24270
AT5G44130
AT2G32370
AT1G13960
AT1G79720
AT1G06500
AT2G13800
AT5G11670
AT2G37080
AT5G06960
AT5G44250
AT2G03550
AT3G61470
AT5G23450
AT5G27410
AT4G20300
AT3G44310
AT5G61120
AT1G13870
AT2G47460
AT3G17850
AT5G42820
AT1G74060
AT1G60000
AT5G04090
AT1G67470
AT1G27960
AT4G22910
AT5G13300
AT2G36740
AT4G37780
AT5G51040
```
