## Supplementary material for "A comprehensive map of preferentially located motifs reveals distinct proximal *cis*-regulatory elements in plants": CACTAATC_containing_gene_set.txt

```
#Occurences of CACTAATC between -256 and -240 (positions relative to the transcription start site)
#25 sequences with CACTAATC in this interval
#0.13% of the sequences in promoter set with CACTAATC (set with 19736 sequences)
AT2G37990
AT3G07740
AT3G05870
AT2G02480
AT3G15470
AT1G75360
AT1G28700
AT1G12350
AT5G06700
AT3G22850
AT1G02910
AT1G12400
AT1G72990
AT5G51800
AT4G20070
AT4G22212
AT2G46340
AT3G12587
AT1G53280
AT2G39720
AT5G52920
AT2G22370
AT2G11000
AT5G20070
AT2G37240
```
