## Supplementary material for "A comprehensive map of preferentially located motifs reveals distinct proximal *cis*-regulatory elements in plants": CACTAGAC_containing_gene_set.txt

```
#Occurences of CACTAGAC between -155 and -138 (positions relative to the transcription start site)
#10 sequences with CACTAGAC in this interval
#0.05% of the sequences in promoter set with CACTAGAC (set with 19736 sequences)
AT4G24010
AT3G11500
AT1G28710
AT1G26360
AT3G01160
AT1G64670
AT5G62210
AT5G62575
AT3G17670
AT5G20290
```
