## Supplementary material for "A comprehensive map of preferentially located motifs reveals distinct proximal *cis*-regulatory elements in plants": CACTAT_containing_gene_set.txt

```
#Occurences of CACTAT between -38 and -33 (positions relative to the transcription start site)
#136 sequences with CACTAT in this interval
#0.69% of the sequences in promoter set with CACTAT (set with 19736 sequences)
AT5G20980
AT5G37690
AT2G25150
AT2G31360
AT1G50110
AT1G34825
AT2G38710
AT1G60240
AT1G34830
AT3G02610
AT5G41070
AT2G39980
AT5G56010
AT5G62680
AT4G36410
AT4G12530
AT4G31875
AT1G57990
AT1G18980
AT3G45080
AT4G20270
AT1G20440
AT5G61600
AT1G65310
AT1G03170
AT5G06860
AT5G15948
AT1G67590
AT5G65207
AT2G05250
AT3G10870
AT4G22513
AT3G07820
AT5G38200
AT4G23680
AT1G15550
AT5G46795
AT1G80130
AT1G76410
AT5G24150
AT5G61880
AT2G25060
AT2G14880
AT3G32040
AT1G72090
AT3G44630
AT1G13370
AT3G16360
AT2G22190
AT4G14020
AT5G01610
AT5G64110
AT5G64900
AT5G64890
AT1G18370
AT2G30766
AT2G39851
AT2G23170
AT1G19530
AT3G25710
AT1G14690
AT3G60200
AT1G78700
AT3G18910
AT1G64590
AT1G66280
AT3G12280
AT5G54370
AT5G17310
AT5G54095
AT5G49270
AT5G16980
AT4G21060
AT1G21210
AT1G04270
AT1G20950
AT3G54400
AT5G49390
AT5G28470
AT5G61290
AT2G37320
AT3G28740
AT3G56050
AT3G49780
AT5G45890
AT1G05450
AT2G36100
AT4G27570
AT4G30280
AT4G11800
AT1G49800
AT2G21655
AT5G15290
AT1G78080
AT3G44670
AT1G65845
AT5G10300
AT3G52370
AT1G68570
AT1G50280
AT3G28990
AT2G47520
AT1G56240
AT5G08391
AT1G60740
AT4G23670
AT5G26710
AT1G11360
AT4G25550
AT4G37880
AT1G65840
AT2G17740
AT5G35680
AT4G29540
AT2G48020
AT1G54050
AT1G13420
AT4G23600
AT1G07490
AT4G37310
AT1G04480
AT1G34795
AT1G31500
AT5G51060
AT5G25840
AT2G05530
AT1G10880
AT3G05750
AT5G15950
AT1G56250
AT3G29970
AT4G11360
AT1G75830
AT2G31310
AT1G68740
AT1G66890
```
