## Supplementary material for "A comprehensive map of preferentially located motifs reveals distinct proximal *cis*-regulatory elements in plants": CACTATA_containing_gene_set.txt

```
#Occurences of CACTATA between -40 and -33 (positions relative to the transcription start site)
#109 sequences with CACTATA in this interval
#0.55% of the sequences in promoter set with CACTATA (set with 19736 sequences)
AT1G35230
AT5G64900
AT1G10880
AT5G25840
AT5G64110
AT3G52370
AT1G34825
AT2G30933
AT5G40450
AT3G60200
AT5G45890
AT2G17740
AT1G64590
AT3G29970
AT4G25550
AT3G54400
AT4G11800
AT1G20950
AT5G54370
AT1G57990
AT5G54095
AT5G01210
AT4G12530
AT4G36410
AT1G60740
AT2G25060
AT3G44630
AT5G15948
AT1G34795
AT3G10870
AT2G25150
AT1G11360
AT1G75830
AT1G15550
AT5G61290
AT2G23170
AT5G62680
AT4G11290
AT1G34830
AT1G04480
AT4G20270
AT4G37880
AT2G36100
AT4G27570
AT3G07820
AT1G03170
AT1G68570
AT3G16360
AT5G06860
AT1G04270
AT1G13420
AT2G37300
AT2G31360
AT5G46795
AT1G65845
AT5G37690
AT1G50110
AT4G23600
AT1G65310
AT3G02610
AT5G64890
AT1G78080
AT3G49780
AT1G07490
AT4G29540
AT1G66280
AT3G28740
AT1G68740
AT3G44670
AT3G58740
AT3G25710
AT1G50280
AT5G17310
AT2G47520
AT4G22513
AT1G13370
AT4G23680
AT2G31310
AT5G61600
AT2G39980
AT5G22410
AT1G65840
AT2G30766
AT1G54050
AT2G38710
AT5G16980
AT4G14020
AT1G20440
AT5G65207
AT4G11360
AT5G24150
AT5G10300
AT2G22190
AT1G18980
AT5G56010
AT1G56240
AT5G38200
AT1G76410
AT1G56250
AT1G49800
AT5G08391
AT3G28990
AT1G05450
AT4G30280
AT5G15950
AT1G19530
AT2G21655
AT1G22200
AT5G47450
```
