## Supplementary material for "A comprehensive map of preferentially located motifs reveals distinct proximal *cis*-regulatory elements in plants": CACTATAA_containing_gene_set.txt

```
#Occurences of CACTATAA between -47 and -34 (positions relative to the transcription start site)
#52 sequences with CACTATAA in this interval
#0.26% of the sequences in promoter set with CACTATAA (set with 19736 sequences)
AT1G15550
AT5G22410
AT5G64110
AT5G25840
AT3G28740
AT4G36410
AT1G13420
AT4G20270
AT4G12530
AT1G64590
AT1G03170
AT2G21655
AT1G76410
AT1G49800
AT1G68740
AT5G38200
AT4G09610
AT5G62680
AT4G25550
AT1G71160
AT1G65845
AT2G31360
AT3G14690
AT4G14020
AT4G37880
AT1G10880
AT5G08391
AT2G25060
AT5G17310
AT3G49780
AT4G22513
AT4G11800
AT2G37300
AT5G64900
AT5G45890
AT1G68570
AT1G13370
AT5G21430
AT3G58740
AT2G23170
AT2G15580
AT1G60740
AT3G60200
AT5G16980
AT2G22190
AT1G75830
AT2G17740
AT1G50110
AT5G26200
AT4G14520
AT1G75600
AT5G54370
```
