## Supplementary material for "A comprehensive map of preferentially located motifs reveals distinct proximal *cis*-regulatory elements in plants": CACTATAT_containing_gene_set.txt

```
#Occurences of CACTATAT between -43 and -33 (positions relative to the transcription start site)
#63 sequences with CACTATAT in this interval
#0.32% of the sequences in promoter set with CACTATAT (set with 19736 sequences)
AT1G66280
AT3G16360
AT5G15950
AT3G52370
AT3G63170
AT1G65310
AT4G27570
AT2G39980
AT3G10870
AT3G29970
AT5G61290
AT5G61600
AT3G25710
AT2G21530
AT5G56010
AT3G07820
AT3G44670
AT4G11360
AT5G24150
AT1G50280
AT3G54400
AT5G37690
AT1G78080
AT5G46795
AT5G01210
AT5G06860
AT3G02610
AT1G04270
AT2G25150
AT4G23600
AT1G18970
AT1G56240
AT5G64890
AT1G34795
AT1G35230
AT4G11290
AT2G47520
AT1G20950
AT1G56045
AT1G19530
AT5G15948
AT4G30280
AT1G54050
AT2G31310
AT1G34830
AT5G54095
AT2G36100
AT4G29540
AT3G44630
AT3G28990
AT5G65207
AT1G56250
AT2G30766
AT1G34825
AT5G54400
AT1G04480
AT1G05450
AT1G57990
AT1G18980
AT5G10300
AT5G47450
AT4G23680
AT1G07490
```
