## Supplementary material for "A comprehensive map of preferentially located motifs reveals distinct proximal *cis*-regulatory elements in plants": CACTC_containing_gene_set.txt

```
#Occurences of CACTC between -2 and 6 (positions relative to the transcription start site)
#471 sequences with CACTC in this interval
#2.39% of the sequences in promoter set with CACTC (set with 19736 sequences)
AT4G31390
AT1G53390
AT5G23370
AT4G27160
AT4G34950
AT4G11180
AT5G22970
AT1G78820
AT5G17310
AT2G41650
AT5G48330
AT1G10600
AT4G30910
AT1G28440
AT1G79180
AT5G05170
AT2G44050
AT5G50250
AT4G16730
AT2G37100
AT5G57815
AT5G16080
AT2G16510
AT4G22214
AT5G12010
AT2G34420
AT4G34160
AT1G01120
AT2G05230
AT4G21580
AT5G64900
AT3G25760
AT3G01230
AT2G21210
AT2G37550
AT1G23130
AT2G38390
AT5G24990
AT4G14890
AT1G75580
AT5G26910
AT1G11530
AT2G39795
AT2G35035
AT5G15060
AT5G40830
AT4G13640
AT3G62690
AT4G10800
AT4G29930
AT5G11040
AT1G34470
AT1G08410
AT5G45730
AT5G24610
AT5G62670
AT2G31890
AT1G65620
AT5G23940
AT5G10290
AT1G67990
AT2G04700
AT3G11500
AT2G39980
AT5G07690
AT5G39550
AT3G05510
AT2G02790
AT3G07770
AT5G40510
AT4G12480
AT1G74530
AT2G27250
AT2G23420
AT1G60995
AT5G10030
AT4G39850
AT5G63500
AT1G54340
AT4G18440
AT3G05060
AT3G21700
AT1G10530
AT3G18000
AT1G64450
AT1G80270
AT1G23600
AT2G40030
AT5G64080
AT5G40390
AT4G33540
AT3G52340
AT5G47870
AT2G44040
AT5G17910
AT5G57760
AT1G03310
AT3G49750
AT1G24510
AT5G54585
AT1G12780
AT2G38430
AT5G17523
AT5G56610
AT1G15500
AT4G27140
AT4G34720
AT2G33000
AT1G62830
AT1G80560
AT4G28410
AT4G36970
AT4G22530
AT4G02730
AT1G30400
AT3G62910
AT4G33600
AT3G06455
AT2G36390
AT3G59060
AT5G19300
AT1G21500
AT3G63250
AT5G61120
AT1G02030
AT5G20830
AT5G26060
AT1G02470
AT5G08380
AT3G56480
AT3G62980
AT1G18170
AT5G45760
AT4G37550
AT1G78060
AT1G32550
AT5G37680
AT4G19100
AT1G13380
AT3G14870
AT5G04230
AT5G59510
AT2G46440
AT4G20930
AT1G72490
AT2G37870
AT1G69400
AT1G11600
AT5G04885
AT3G18720
AT2G39970
AT2G45570
AT1G62480
AT4G22990
AT1G32540
AT5G53390
AT4G14120
AT4G03965
AT5G14910
AT2G47650
AT1G10350
AT5G11470
AT5G22470
AT4G17940
AT1G71530
AT1G34047
AT3G18960
AT3G50430
AT4G10180
AT1G08600
AT1G66090
AT1G18490
AT1G76470
AT1G21780
AT3G11510
AT3G08860
AT1G47210
AT5G64290
AT3G46780
AT4G13770
AT5G25190
AT2G03090
AT1G50300
AT1G61120
AT3G07510
AT3G55490
AT5G62350
AT4G14713
AT3G14310
AT2G31270
AT1G56000
AT3G26520
AT3G07480
AT1G22810
AT2G47940
AT1G28660
AT2G39810
AT3G62470
AT5G20450
AT3G27520
AT4G30020
AT4G29110
AT4G19120
AT5G50130
AT3G20830
AT4G32300
AT4G16710
AT2G22190
AT4G22285
AT5G14450
AT3G44770
AT5G07260
AT3G63490
AT5G08000
AT5G49230
AT5G57040
AT1G52620
AT1G74970
AT4G12960
AT3G15690
AT1G04490
AT5G63180
AT3G52150
AT1G16858
AT1G10750
AT2G42200
AT1G64590
AT2G43100
AT3G27850
AT3G15680
AT1G01200
AT5G03190
AT4G00100
AT4G19430
AT3G05610
AT3G25585
AT3G56750
AT5G62310
AT1G79880
AT1G16860
AT2G46920
AT5G48545
AT2G18250
AT2G40070
AT5G20290
AT3G14610
AT1G13250
AT3G59970
AT2G41660
AT1G64160
AT4G16460
AT1G50380
AT5G56380
AT5G06310
AT3G48500
AT3G51550
AT4G35560
AT5G08391
AT5G02550
AT3G16440
AT3G02120
AT4G12890
AT3G44310
AT3G14290
AT5G41340
AT2G27630
AT5G54890
AT3G27906
AT5G09976
AT5G48960
AT3G50320
AT1G70950
AT3G25770
AT1G73590
AT3G50100
AT1G35510
AT1G55740
AT2G36060
AT5G20930
AT1G19950
AT3G54910
AT4G12870
AT3G56370
AT5G38980
AT3G29185
AT4G39710
AT4G26555
AT1G35160
AT2G38330
AT4G14270
AT3G49580
AT3G23300
AT1G67420
AT4G27430
AT3G29130
AT4G36010
AT1G07680
AT5G23120
AT1G30500
AT3G16260
AT4G09810
AT3G17998
AT5G18380
AT3G53920
AT1G60680
AT1G78920
AT1G72090
AT3G19800
AT1G22065
AT4G19390
AT1G36078
AT1G23480
AT5G01610
AT5G60670
AT1G05860
AT1G19320
AT1G31480
AT2G32880
AT5G11350
AT4G37370
AT4G27170
AT1G59600
AT1G70890
AT1G60000
AT5G06680
AT4G08770
AT2G36990
AT1G13420
AT3G50870
AT5G28650
AT4G31990
AT4G14720
AT2G03550
AT2G46535
AT3G14362
AT1G70580
AT5G52320
AT1G13440
AT1G50450
AT2G21185
AT2G47460
AT2G32370
AT1G72930
AT3G18190
AT4G12490
AT5G58250
AT2G31560
AT5G50450
AT1G73220
AT2G38770
AT2G22125
AT2G07776
AT5G18690
AT5G06060
AT4G12520
AT2G35480
AT2G16070
AT1G11160
AT1G49660
AT1G25320
AT3G03420
AT2G29510
AT4G30270
AT3G04200
AT4G36430
AT5G37540
AT4G28703
AT5G49950
AT5G38140
AT4G24175
AT1G66820
AT2G44950
AT3G57860
AT2G07795
AT5G51810
AT2G44130
AT2G04780
AT3G12470
AT4G39070
AT3G01570
AT5G50290
AT3G52680
AT1G66140
AT3G03980
AT2G36870
AT3G09650
AT5G60250
AT4G14440
AT2G22510
AT1G26560
AT2G29125
AT3G55252
AT1G76410
AT2G43030
AT3G22750
AT5G46340
AT2G28380
AT3G05700
AT5G65900
AT1G29910
AT5G45775
AT5G49330
AT5G11300
AT1G43171
AT1G73210
AT5G19380
AT5G44530
AT3G26850
AT5G05810
AT3G44020
AT3G61470
AT3G04550
AT4G02150
AT3G02240
AT3G20450
AT3G63200
AT1G11545
AT2G45580
AT4G21850
AT3G55760
AT3G28860
AT3G05100
AT2G35770
AT3G19580
AT4G17620
AT3G49310
AT1G80530
AT5G13120
AT3G46580
AT5G65800
AT1G64850
AT2G01620
AT1G19000
AT3G26590
AT3G44290
AT2G32720
AT3G50590
AT2G01440
AT4G29900
AT1G29820
AT1G27960
AT1G47260
AT3G26200
AT1G68740
AT2G46590
AT5G63150
AT2G37090
AT3G62270
AT3G26680
AT4G12580
AT4G28180
AT5G42820
AT4G38160
AT1G54690
AT4G01060
AT2G24270
AT1G55890
AT1G75060
AT2G27100
AT2G04530
AT3G45700
AT3G02750
AT3G23840
AT1G35210
AT1G65420
AT3G12610
AT5G13280
AT1G65380
AT1G06680
AT3G55060
AT2G18940
```
