## Supplementary material for "A comprehensive map of preferentially located motifs reveals distinct proximal *cis*-regulatory elements in plants": CACTCAA_containing_gene_set.txt

```
#Occurences of CACTCAA between -6 and 4 (positions relative to the transcription start site)
#63 sequences with CACTCAA in this interval
#0.32% of the sequences in promoter set with CACTCAA (set with 19736 sequences)
AT5G62600
AT1G28660
AT3G63250
AT3G50320
AT5G53045
AT1G61120
AT2G39810
AT3G29240
AT4G13770
AT5G60630
AT1G19520
AT1G26190
AT1G64590
AT3G52680
AT3G17609
AT4G12890
AT4G29930
AT4G12960
AT5G16080
AT5G62350
AT2G36970
AT5G65430
AT5G48330
AT1G71530
AT1G02030
AT1G34047
AT5G57220
AT5G02410
AT2G38430
AT5G46340
AT3G02120
AT5G45730
AT5G54585
AT1G67990
AT2G43100
AT4G39710
AT3G20630
AT3G04200
AT4G38080
AT3G44020
AT1G34470
AT2G37870
AT3G45700
AT1G32900
AT4G27170
AT1G09640
AT3G49580
AT2G37550
AT1G35160
AT2G40070
AT5G11350
AT2G04530
AT3G20830
AT3G51430
AT4G08770
AT3G26680
AT4G28680
AT4G27160
AT2G31560
AT4G12870
AT2G37090
AT2G28890
AT1G35210
```
