## Supplementary material for "A comprehensive map of preferentially located motifs reveals distinct proximal *cis*-regulatory elements in plants": CACTCACA_containing_gene_set.txt

```
#Occurences of CACTCACA between -13 and 32 (positions relative to the transcription start site)
#93 sequences with CACTCACA in this interval
#0.47% of the sequences in promoter set with CACTCACA (set with 19736 sequences)
AT2G39930
AT4G37290
AT1G10960
AT5G15310
AT1G64450
AT3G52180
AT5G64900
AT1G44780
AT4G37770
AT2G38390
AT5G01260
AT4G38430
AT2G22270
AT1G54690
AT3G20830
AT5G06060
AT2G39795
AT5G53390
AT3G61990
AT1G14340
AT3G52340
AT1G29920
AT3G44290
AT5G62410
AT5G44560
AT1G13710
AT3G02240
AT1G62830
AT4G10180
AT3G12580
AT4G22214
AT3G21351
AT3G16770
AT2G45340
AT1G75330
AT5G39410
AT1G33760
AT5G04230
AT3G27850
AT3G48190
AT2G04700
AT1G72430
AT4G12580
AT2G38380
AT5G45760
AT1G27461
AT2G22510
AT5G08790
AT1G37130
AT3G58690
AT1G55370
AT3G57010
AT4G36970
AT2G44950
AT3G08490
AT1G19000
AT4G22290
AT3G49750
AT5G23535
AT3G61490
AT1G68740
AT5G47620
AT4G21850
AT1G16340
AT5G37380
AT5G60880
AT5G52430
AT1G17590
AT3G55250
AT1G61260
AT5G09850
AT5G41070
AT2G31670
AT5G55730
AT5G23360
AT4G13210
AT5G27990
AT2G03200
AT4G18440
AT3G25520
AT3G47200
AT2G46590
AT1G13250
AT1G62480
AT1G61390
AT1G06040
AT1G12845
AT1G29910
AT2G20260
AT5G47780
AT5G23370
AT5G37540
AT4G29080
```
