## Supplementary material for "A comprehensive map of preferentially located motifs reveals distinct proximal *cis*-regulatory elements in plants": CACTCCAA_containing_gene_set.txt

```
#Occurences of CACTCCAA between -12 and -1 (positions relative to the transcription start site)
#19 sequences with CACTCCAA in this interval
#0.10% of the sequences in promoter set with CACTCCAA (set with 19736 sequences)
AT3G26200
AT1G14345
AT4G31680
AT5G01370
AT2G05250
AT1G19770
AT3G03980
AT1G76470
AT3G55677
AT5G04750
AT2G32880
AT4G12110
AT1G02690
AT3G51740
AT1G50040
AT1G01540
AT2G16070
AT3G14610
AT3G18720
```
