## Supplementary material for "A comprehensive map of preferentially located motifs reveals distinct proximal *cis*-regulatory elements in plants": CACTCT_containing_gene_set.txt

```
#Occurences of CACTCT between -28 and 119 (positions relative to the transcription start site)
#2289 sequences with CACTCT in this interval
#11.60% of the sequences in promoter set with CACTCT (set with 19736 sequences)
AT1G26665
AT5G22640
AT5G06870
AT4G10710
AT4G21190
AT1G05470
AT1G48420
AT4G27030
AT3G26060
AT3G27710
AT5G59150
AT5G46430
AT1G21120
AT4G32790
AT5G09240
AT5G46490
AT5G64000
AT3G58990
AT2G28480
AT5G19690
AT4G17070
AT3G26520
AT1G74490
AT1G22065
AT1G11960
AT5G65900
AT1G09390
AT2G25300
AT1G32700
AT1G69400
AT3G26910
AT5G40510
AT1G62750
AT1G36060
AT3G54490
AT3G60450
AT1G22440
AT5G14450
AT5G14580
AT1G30230
AT4G24350
AT1G35510
AT5G45940
AT1G08590
AT3G54900
AT4G15730
AT4G39040
AT5G03190
AT2G39990
AT2G38160
AT2G03350
AT2G44040
AT4G28820
AT1G19740
AT4G34090
AT4G14713
AT3G03580
AT1G30520
AT5G13180
AT1G27620
AT1G25320
AT1G09795
AT1G30500
AT4G00238
AT5G17810
AT1G70280
AT5G46570
AT5G22950
AT3G54510
AT1G78580
AT5G26742
AT3G54810
AT1G78900
AT1G48990
AT2G29630
AT1G53345
AT5G02750
AT3G23300
AT1G06040
AT1G51640
AT5G53620
AT1G76550
AT5G18770
AT3G52590
AT5G49300
AT2G02590
AT4G33145
AT1G17930
AT4G00860
AT3G48310
AT1G64620
AT5G65860
AT1G23780
AT5G15050
AT5G44550
AT2G38090
AT5G66700
AT3G01570
AT1G57720
AT5G17165
AT1G65380
AT2G38780
AT1G36050
AT3G05060
AT3G57340
AT2G42800
AT2G44950
AT5G48910
AT1G30200
AT4G09510
AT3G58100
AT4G18470
AT4G16350
AT1G10640
AT2G14835
AT4G09340
AT2G32950
AT5G43970
AT3G52180
AT4G00770
AT5G05800
AT1G13250
AT2G03310
AT1G21528
AT4G09800
AT5G64080
AT1G05710
AT1G25500
AT4G33080
AT5G01240
AT4G28703
AT1G76690
AT2G43390
AT5G62230
AT1G68240
AT5G11280
AT4G20910
AT1G74450
AT5G66675
AT4G13630
AT3G63200
AT3G55500
AT3G42725
AT5G17310
AT3G05370
AT3G15530
AT4G38440
AT1G60970
AT5G11930
AT5G51400
AT2G48090
AT1G07920
AT5G60670
AT3G49910
AT1G66140
AT5G23730
AT5G51840
AT2G32370
AT2G36320
AT1G67420
AT3G03773
AT4G33600
AT4G34138
AT1G76940
AT2G25640
AT5G43810
AT4G36010
AT4G00820
AT2G20210
AT3G61050
AT3G12685
AT5G05130
AT1G01950
AT3G59680
AT3G57500
AT5G04885
AT5G35360
AT1G77640
AT1G61380
AT2G15400
AT1G30810
AT1G29920
AT2G26100
AT4G28750
AT2G27510
AT4G02220
AT3G57610
AT1G54360
AT1G56000
AT4G20930
AT5G54400
AT2G17280
AT3G10020
AT2G39130
AT2G41330
AT1G08110
AT2G46330
AT3G11500
AT4G04885
AT1G57660
AT1G53130
AT1G12930
AT1G53000
AT1G05780
AT4G29110
AT1G66540
AT4G08950
AT2G45790
AT1G80480
AT3G02730
AT1G10970
AT2G29390
AT5G09462
AT5G04810
AT5G08720
AT1G80030
AT1G27190
AT5G14500
AT4G22285
AT3G11590
AT2G01580
AT3G12587
AT5G24640
AT3G17600
AT5G59800
AT5G20420
AT3G01990
AT1G63970
AT4G22280
AT2G47560
AT4G34160
AT4G33925
AT1G45130
AT5G42310
AT1G43900
AT4G36480
AT5G56340
AT5G57590
AT1G75010
AT1G68590
AT1G43245
AT3G49060
AT3G27925
AT4G26210
AT2G44050
AT5G46950
AT3G02750
AT5G02120
AT5G02810
AT1G02070
AT3G24510
AT1G78320
AT4G34215
AT3G57120
AT3G50430
AT1G10522
AT5G06630
AT3G23450
AT1G19960
AT3G13674
AT3G21090
AT1G19340
AT1G32090
AT5G35530
AT2G44680
AT5G59220
AT2G33835
AT1G53190
AT4G15540
AT4G16660
AT4G37550
AT2G30370
AT4G32270
AT1G11125
AT5G45890
AT5G48545
AT1G08780
AT4G35780
AT2G30395
AT5G46840
AT4G13710
AT5G67360
AT5G38970
AT3G04200
AT2G30330
AT3G50410
AT4G33590
AT1G24267
AT5G62310
AT5G57640
AT3G01820
AT5G09460
AT1G75030
AT5G38030
AT4G03205
AT5G53340
AT4G32350
AT4G23950
AT4G36530
AT1G13590
AT2G13540
AT1G62422
AT2G29480
AT4G17040
AT5G23940
AT5G40170
AT4G28160
AT4G23810
AT4G01200
AT1G59580
AT5G17890
AT4G27160
AT1G27450
AT1G01320
AT5G62710
AT1G21110
AT2G01990
AT2G27290
AT5G40900
AT3G50810
AT5G41600
AT4G37200
AT1G04380
AT2G22890
AT1G21390
AT3G16950
AT1G19850
AT5G22060
AT4G36160
AT1G55350
AT1G48350
AT1G31040
AT1G18190
AT1G66180
AT1G67630
AT1G43171
AT3G43600
AT1G60670
AT1G05785
AT3G59780
AT2G40650
AT5G23210
AT1G55150
AT3G13226
AT4G03180
AT1G49640
AT5G47190
AT3G14940
AT1G66860
AT4G01210
AT1G27410
AT5G53140
AT3G01980
AT4G32410
AT5G66790
AT5G22380
AT5G26990
AT5G35210
AT4G31940
AT2G33310
AT5G19390
AT4G36250
AT5G18090
AT5G25800
AT2G45740
AT5G44520
AT1G15910
AT1G26770
AT3G49960
AT1G03630
AT3G16050
AT5G54190
AT1G74560
AT1G47210
AT4G25434
AT5G57780
AT4G24520
AT3G15000
AT4G15510
AT4G28250
AT1G50480
AT5G27150
AT2G17230
AT4G00090
AT2G35770
AT3G20350
AT3G52910
AT3G01130
AT5G41130
AT3G15810
AT5G05840
AT5G41000
AT1G17140
AT1G75500
AT1G70600
AT1G68875
AT2G39350
AT2G46780
AT2G37660
AT3G11210
AT5G65640
AT5G19780
AT4G19170
AT4G21200
AT5G46300
AT2G46930
AT2G32430
AT1G47640
AT1G55040
AT1G67060
AT1G16190
AT5G20080
AT3G22231
AT5G49400
AT3G20050
AT3G54350
AT1G78820
AT2G05920
AT1G02360
AT5G43600
AT5G24600
AT1G77470
AT3G53280
AT1G54740
AT1G05550
AT1G67440
AT5G49100
AT5G47840
AT3G59310
AT5G59105
AT1G80440
AT1G02400
AT1G28240
AT2G03550
AT2G30520
AT2G30695
AT3G27690
AT4G00730
AT5G51890
AT1G24062
AT1G44780
AT2G46520
AT1G44800
AT4G23800
AT1G29179
AT5G06110
AT1G49510
AT4G39770
AT5G26920
AT3G43980
AT3G62830
AT1G21440
AT3G06145
AT3G22780
AT2G46710
AT1G57590
AT4G30460
AT3G56040
AT3G21870
AT5G20070
AT2G24270
AT5G06250
AT4G27800
AT3G12345
AT2G04780
AT5G01130
AT1G23520
AT2G45050
AT3G10270
AT1G59590
AT1G27440
AT3G06740
AT1G68630
AT2G15570
AT4G15620
AT5G62130
AT1G70950
AT5G55470
AT3G12780
AT2G45960
AT2G41420
AT2G22190
AT5G43310
AT5G14550
AT4G18905
AT5G64280
AT5G56530
AT5G40740
AT5G04170
AT3G50000
AT1G10610
AT2G25170
AT1G75390
AT5G21160
AT5G46550
AT3G52070
AT1G71490
AT1G23140
AT5G17910
AT5G49980
AT2G24970
AT1G24400
AT1G64080
AT1G26470
AT4G37470
AT3G62980
AT5G14070
AT5G57610
AT1G08600
AT2G23890
AT5G14110
AT3G54730
AT2G45150
AT2G41260
AT1G47670
AT5G55580
AT4G15210
AT1G60000
AT4G14965
AT2G38330
AT1G69850
AT3G01930
AT2G46620
AT3G12030
AT5G51750
AT3G63410
AT5G63080
AT2G47590
AT3G56880
AT2G45580
AT3G03100
AT3G27906
AT4G19390
AT4G38700
AT1G20810
AT2G47110
AT5G40530
AT4G34950
AT4G14410
AT5G22690
AT5G48360
AT5G14060
AT3G17020
AT5G47435
AT1G80340
AT1G80170
AT2G23700
AT2G04450
AT3G13360
AT1G61360
AT1G24020
AT2G34430
AT4G12060
AT5G13520
AT1G56150
AT1G31850
AT2G44240
AT1G26540
AT3G25905
AT5G10050
AT2G44130
AT3G20420
AT4G12520
AT5G02550
AT2G16060
AT5G37540
AT3G18190
AT2G33340
AT1G28680
AT1G02640
AT5G01090
AT1G49660
AT5G64640
AT1G66160
AT2G26180
AT5G20930
AT2G16210
AT1G79080
AT4G01510
AT5G01790
AT1G72310
AT1G10910
AT4G14890
AT2G37100
AT3G12970
AT1G01840
AT4G20870
AT3G07510
AT4G30910
AT3G51490
AT3G08860
AT5G59020
AT5G63950
AT2G36120
AT2G22080
AT1G06135
AT1G49740
AT4G27440
AT1G73430
AT3G24040
AT1G05460
AT1G14140
AT5G66815
AT4G39960
AT3G43810
AT3G24870
AT4G29740
AT4G10960
AT1G35580
AT4G16141
AT1G45015
AT3G03650
AT5G20940
AT4G17940
AT5G58250
AT3G04370
AT2G43500
AT3G01770
AT2G44820
AT3G25920
AT2G23800
AT3G60420
AT5G09463
AT1G60030
AT2G25840
AT3G47980
AT4G09010
AT1G26310
AT1G16440
AT4G33740
AT4G28706
AT5G42820
AT1G47330
AT1G32380
AT5G67420
AT5G44530
AT3G18990
AT3G48500
AT5G17160
AT4G36760
AT2G23530
AT1G53390
AT5G49170
AT3G28420
AT2G41550
AT4G31805
AT3G09630
AT1G24600
AT3G02060
AT4G11010
AT1G18100
AT5G13970
AT4G16270
AT2G46440
AT2G27770
AT2G34660
AT2G41340
AT3G50070
AT2G03821
AT1G55915
AT4G15960
AT2G36350
AT5G58782
AT5G22860
AT4G39675
AT3G11670
AT5G08000
AT1G73660
AT4G33350
AT4G32660
AT2G19802
AT2G31880
AT2G35310
AT1G17810
AT2G33010
AT1G60230
AT4G25760
AT4G24204
AT1G54510
AT1G11130
AT3G06035
AT2G40970
AT1G06440
AT4G26530
AT4G32605
AT3G11700
AT5G04347
AT3G52920
AT1G54110
AT2G02740
AT3G24315
AT1G04650
AT1G77390
AT4G12460
AT5G63160
AT2G38940
AT2G33770
AT4G21940
AT5G18640
AT2G03730
AT1G23730
AT3G06450
AT5G16260
AT3G61990
AT4G19120
AT4G23340
AT5G18310
AT2G42660
AT4G13670
AT1G75717
AT3G18000
AT1G53570
AT5G54680
AT4G35050
AT5G48450
AT1G59600
AT3G14310
AT2G38370
AT4G22753
AT5G65730
AT2G39980
AT2G29180
AT1G05894
AT5G05500
AT1G62590
AT5G09730
AT5G40080
AT1G72160
AT4G36490
AT5G23050
AT3G25860
AT3G14610
AT3G60070
AT2G39810
AT4G29020
AT5G41660
AT2G47460
AT3G17380
AT5G09330
AT2G46920
AT1G16858
AT5G64630
AT1G05860
AT5G03510
AT3G07420
AT4G03965
AT3G51760
AT2G36570
AT1G54620
AT1G76530
AT3G17365
AT2G02870
AT3G61870
AT5G51010
AT3G29130
AT4G29170
AT5G14010
AT1G69310
AT1G15000
AT5G56610
AT4G35470
AT3G13610
AT2G03680
AT2G26300
AT3G07770
AT1G32900
AT4G27630
AT2G35750
AT4G24240
AT3G57062
AT1G18250
AT2G26360
AT1G21610
AT5G04320
AT3G63140
AT5G17710
AT3G45870
AT1G77110
AT5G05170
AT1G73100
AT1G34430
AT3G19120
AT3G51080
AT1G11160
AT2G28380
AT4G35905
AT1G69870
AT1G60930
AT3G14840
AT3G57870
AT3G10000
AT5G16240
AT1G10070
AT3G15480
AT5G51105
AT5G15410
AT4G30360
AT5G50430
AT5G24610
AT5G26210
AT4G21170
AT1G21770
AT3G53190
AT2G47890
AT5G24830
AT5G10430
AT5G63870
AT3G51740
AT3G21465
AT1G49400
AT1G03230
AT5G02530
AT4G25410
AT3G11580
AT1G50440
AT5G61030
AT1G26570
AT3G48510
AT4G27730
AT5G48660
AT1G27130
AT3G29770
AT1G54310
AT1G45201
AT3G09150
AT3G48410
AT2G43940
AT2G05160
AT1G65490
AT3G57730
AT1G20300
AT1G70070
AT3G06100
AT5G55120
AT2G46410
AT2G27220
AT2G23420
AT2G24645
AT4G20760
AT1G44542
AT1G05290
AT3G13860
AT4G18870
AT1G53240
AT4G17490
AT2G18940
AT4G29180
AT1G12950
AT3G49620
AT1G64280
AT1G22660
AT5G53860
AT1G45248
AT4G24560
AT5G16950
AT5G38150
AT1G01240
AT3G05340
AT3G45000
AT3G46180
AT2G19940
AT2G39855
AT5G41100
AT1G10350
AT1G01690
AT5G61600
AT3G24430
AT5G24110
AT2G47070
AT5G50450
AT2G39190
AT2G33640
AT3G27810
AT3G22310
AT1G66950
AT3G14190
AT3G03110
AT3G05510
AT1G71866
AT3G20520
AT5G44005
AT5G12120
AT5G64360
AT5G12280
AT3G59600
AT2G36740
AT4G04950
AT5G60720
AT5G10020
AT2G41800
AT4G14830
AT3G22480
AT1G13750
AT1G47655
AT5G38060
AT2G41400
AT3G20450
AT3G46970
AT2G18370
AT2G31890
AT1G76300
AT2G35550
AT5G07840
AT5G56740
AT4G20360
AT1G14310
AT5G62490
AT4G34400
AT3G10350
AT1G48960
AT3G58500
AT2G36830
AT1G08130
AT2G41940
AT2G01490
AT2G34555
AT1G43190
AT4G29820
AT5G51545
AT5G03840
AT3G21700
AT2G40590
AT5G49180
AT3G27340
AT3G50220
AT1G09440
AT4G12070
AT1G62050
AT1G72600
AT5G45580
AT3G06455
AT2G26370
AT4G09670
AT3G23770
AT4G30130
AT5G57180
AT3G55490
AT1G22250
AT4G16590
AT1G11755
AT2G27820
AT5G42770
AT1G21270
AT4G17420
AT1G78300
AT3G56130
AT5G40950
AT1G27710
AT2G40520
AT5G09650
AT4G03190
AT5G46590
AT4G34260
AT5G54530
AT5G48150
AT1G22710
AT1G03220
AT3G53410
AT5G40210
AT3G58640
AT5G24850
AT4G17960
AT5G16000
AT3G04770
AT3G12203
AT3G27850
AT5G61120
AT5G27280
AT1G30795
AT3G04120
AT2G21210
AT2G01480
AT5G52220
AT5G49540
AT4G01960
AT1G77810
AT2G18910
AT5G15060
AT3G44610
AT5G21950
AT1G14900
AT2G37990
AT3G50340
AT4G01580
AT4G14145
AT5G53895
AT5G37950
AT5G10030
AT5G66110
AT4G15396
AT4G22530
AT5G12250
AT5G03140
AT5G48500
AT3G45730
AT1G69440
AT4G38830
AT2G29890
AT4G22880
AT5G37680
AT3G60380
AT4G24810
AT5G64860
AT4G19490
AT3G12390
AT4G37310
AT3G06980
AT2G18020
AT1G62330
AT5G04440
AT2G14080
AT5G58110
AT1G58220
AT4G28760
AT1G13380
AT4G16840
AT2G17350
AT5G51660
AT1G01080
AT2G27130
AT4G31390
AT5G61820
AT1G13650
AT3G57785
AT5G53730
AT5G17050
AT2G22270
AT2G42570
AT3G22440
AT2G15780
AT1G04410
AT2G27950
AT5G04770
AT3G18050
AT5G57670
AT5G49320
AT5G53970
AT3G18950
AT1G12460
AT1G17340
AT3G56210
AT1G71450
AT1G52770
AT2G41710
AT1G76560
AT4G26130
AT5G28500
AT4G34135
AT3G45610
AT5G58003
AT3G05727
AT2G42000
AT2G05100
AT1G64650
AT5G07842
AT5G60730
AT5G65830
AT1G14510
AT2G31990
AT1G20920
AT5G42540
AT3G46700
AT1G18170
AT1G68740
AT5G39050
AT4G10955
AT2G31270
AT5G23120
AT1G10060
AT5G59050
AT1G21130
AT1G23420
AT1G10780
AT4G25890
AT2G40760
AT1G19025
AT1G10750
AT2G13720
AT1G21500
AT1G32790
AT1G60490
AT1G03880
AT3G24255
AT1G60995
AT4G18730
AT4G34530
AT3G11640
AT2G04040
AT1G23220
AT1G79650
AT5G46210
AT1G75060
AT2G45160
AT3G02820
AT2G30820
AT5G06510
AT5G54260
AT5G16730
AT1G28110
AT2G31660
AT5G58350
AT5G51570
AT2G27680
AT1G77690
AT3G15150
AT2G35760
AT3G05180
AT1G14750
AT5G25570
AT1G68500
AT3G48000
AT1G77380
AT1G09960
AT3G01830
AT1G68790
AT2G18720
AT3G23400
AT1G14620
AT2G17990
AT5G54600
AT4G22580
AT1G55540
AT4G36700
AT1G06670
AT3G13580
AT5G06440
AT1G10370
AT1G68060
AT5G46795
AT1G31170
AT1G01120
AT1G10600
AT1G20620
AT2G07690
AT1G51100
AT1G51080
AT5G54580
AT4G25240
AT1G72710
AT4G01060
AT5G58330
AT1G74500
AT4G36870
AT3G17590
AT1G67590
AT5G66750
AT1G03730
AT5G55730
AT1G11915
AT5G02910
AT1G21910
AT1G33400
AT4G39070
AT1G74088
AT2G30880
AT5G11260
AT3G50590
AT5G16490
AT4G38860
AT3G60250
AT4G38400
AT1G32190
AT2G23834
AT5G61790
AT5G14430
AT4G34540
AT5G18380
AT2G29650
AT5G43150
AT3G16200
AT1G53070
AT4G36930
AT3G53580
AT1G56710
AT1G55265
AT4G19050
AT1G12750
AT5G39800
AT5G22550
AT1G63240
AT4G35850
AT3G57860
AT5G54510
AT1G49010
AT1G53250
AT2G47220
AT4G21960
AT5G55910
AT2G32220
AT3G59400
AT2G44750
AT3G63450
AT3G53320
AT1G80790
AT1G24147
AT2G35140
AT1G76340
AT2G31955
AT4G04925
AT5G20950
AT2G43980
AT3G26650
AT5G09810
AT3G58660
AT3G48420
AT2G17290
AT2G01440
AT3G02468
AT1G34470
AT5G60450
AT1G05870
AT1G22220
AT3G46430
AT1G44760
AT5G16720
AT3G22750
AT5G16840
AT1G56460
AT4G33480
AT3G18600
AT5G51480
AT3G19240
AT1G64780
AT5G45030
AT2G46535
AT5G20850
AT3G25590
AT5G13280
AT1G72890
AT1G79500
AT4G14120
AT5G51720
AT3G24495
AT5G25780
AT1G73220
AT1G65510
AT3G56340
AT3G27230
AT4G10800
AT1G76920
AT2G20050
AT1G18150
AT5G64290
AT2G48010
AT1G15810
AT3G12920
AT3G24220
AT3G54920
AT3G60290
AT2G24255
AT3G07320
AT5G40390
AT2G34090
AT1G06080
AT1G14630
AT1G32550
AT2G06000
AT3G53300
AT2G37950
AT4G09810
AT2G38110
AT1G01440
AT1G31730
AT1G20080
AT3G28990
AT1G31480
AT4G28180
AT1G10820
AT3G20470
AT2G41990
AT1G23410
AT5G14230
AT4G39790
AT4G25080
AT5G03650
AT4G29060
AT5G43850
AT1G64900
AT1G14300
AT4G00100
AT3G10570
AT1G04170
AT1G52590
AT5G60490
AT3G02000
AT5G28150
AT5G48160
AT3G48700
AT4G07410
AT1G16920
AT2G27860
AT4G08570
AT1G69120
AT1G73880
AT3G50560
AT5G67450
AT5G01610
AT2G43240
AT3G10810
AT1G19610
AT4G27120
AT5G35330
AT3G09650
AT1G53520
AT5G61412
AT2G46530
AT5G58930
AT1G52400
AT3G56580
AT4G32960
AT1G14030
AT1G34110
AT2G39930
AT5G18407
AT5G22340
AT2G47485
AT3G10060
AT5G18470
AT4G03210
AT5G38630
AT2G34570
AT5G14240
AT3G43580
AT2G07727
AT2G39140
AT1G60080
AT1G19100
AT3G17668
AT4G12290
AT5G41260
AT3G48190
AT5G24680
AT5G54890
AT1G06350
AT1G20500
AT3G09860
AT5G25757
AT3G06890
AT4G30610
AT3G04450
AT5G16250
AT5G65687
AT1G71440
AT1G33110
AT5G36210
AT3G14890
AT4G19540
AT5G45720
AT3G20395
AT3G16940
AT3G07540
AT1G14440
AT2G40330
AT1G31835
AT2G40100
AT2G21860
AT5G65390
AT3G09470
AT4G36970
AT1G75580
AT4G01320
AT1G30490
AT2G32860
AT3G15220
AT2G39220
AT5G65800
AT3G15410
AT5G45730
AT5G65925
AT1G32450
AT2G41220
AT3G53130
AT5G03350
AT2G25720
AT1G04010
AT1G26550
AT4G20460
AT1G09190
AT3G15395
AT3G62600
AT2G43010
AT2G20495
AT5G36230
AT3G61182
AT3G05350
AT3G27360
AT4G02280
AT1G80300
AT3G29410
AT2G36870
AT2G36460
AT2G29570
AT3G25500
AT5G06180
AT4G00680
AT3G26720
AT5G13290
AT3G02493
AT3G13960
AT1G72810
AT5G48960
AT3G01870
AT3G62690
AT1G67080
AT2G07680
AT1G49560
AT3G22180
AT5G45700
AT3G09000
AT5G61440
AT1G62290
AT1G61450
AT4G26780
AT3G21270
AT2G03480
AT5G25390
AT2G28550
AT1G07280
AT4G26580
AT5G05690
AT1G75280
AT1G75388
AT2G34420
AT1G61410
AT3G05360
AT5G62390
AT1G76240
AT1G16780
AT1G22275
AT1G06420
AT3G19820
AT3G29270
AT2G01140
AT3G01620
AT4G39230
AT2G40930
AT3G05970
AT4G16160
AT5G14760
AT2G44590
AT5G46220
AT1G64160
AT1G44920
AT1G03360
AT2G45340
AT4G32460
AT1G18640
AT1G41830
AT3G51440
AT5G27680
AT5G18810
AT3G15690
AT3G47210
AT2G27810
AT2G42200
AT4G33820
AT5G17600
AT1G18590
AT5G60890
AT4G14660
AT3G15180
AT1G26210
AT3G28860
AT2G33385
AT1G23480
AT2G27340
AT4G24175
AT2G35120
AT5G27920
AT5G53290
AT5G49330
AT5G13410
AT1G03820
AT1G68560
AT4G02530
AT5G15760
AT2G44660
AT1G17970
AT5G56680
AT1G04040
AT2G35090
AT4G25490
AT4G36910
AT4G25910
AT3G61880
AT1G19480
AT1G68238
AT3G57030
AT1G53887
AT4G02330
AT2G05070
AT2G41650
AT2G30860
AT4G16060
AT1G52520
AT5G03250
AT4G37000
AT3G12890
AT5G47150
AT4G34020
AT1G06680
AT1G31840
AT5G28650
AT3G23470
AT5G64330
AT3G52960
AT4G31890
AT3G20550
AT1G73210
AT5G59510
AT5G51820
AT5G44080
AT3G06070
AT5G17650
AT1G17220
AT3G10440
AT1G31550
AT2G28310
AT5G52180
AT3G07460
AT1G55020
AT5G54270
AT3G04550
AT5G25270
AT3G23290
AT3G04610
AT1G70210
AT1G21900
AT3G55060
AT4G12110
AT4G32290
AT1G67265
AT1G35780
AT4G16730
AT1G53650
AT5G12850
AT1G02450
AT2G40765
AT2G21050
AT1G69420
AT1G54680
AT2G27330
AT1G74210
AT4G37210
AT1G65620
AT1G75040
AT1G13030
AT1G75640
AT4G39970
AT4G34580
AT3G60400
AT3G47390
AT5G43100
AT4G38510
AT4G22756
AT5G65430
AT1G06910
AT2G39450
AT5G18730
AT3G03780
AT1G78660
AT1G74050
AT5G66510
AT5G07900
AT3G05700
AT1G71500
AT5G13930
AT3G19100
AT1G50410
AT1G51380
AT5G11470
AT3G18490
AT5G64520
AT2G22100
AT4G22990
AT3G49850
AT2G31560
AT2G45720
AT3G12830
AT4G39140
AT1G51940
AT2G46225
AT5G08391
AT1G63690
AT5G64250
AT5G40480
AT4G17240
AT5G16200
AT1G54140
AT1G62150
AT2G04030
AT1G26680
AT1G05630
AT1G24580
AT1G80530
AT5G13570
AT5G36960
AT1G25422
AT5G41960
AT3G45850
AT1G22730
AT2G46160
AT2G35150
AT5G41480
AT4G02990
AT5G08040
AT2G33793
AT5G10290
AT2G41730
AT4G24830
AT5G65220
AT5G27410
AT3G62630
AT3G26150
AT2G16005
AT5G50250
AT5G11580
AT1G28120
AT4G21530
AT4G22730
AT2G47440
AT4G14720
AT2G47630
AT1G60660
AT4G33467
AT4G03000
AT1G79880
AT3G57210
AT1G14740
AT1G29900
AT2G47940
AT3G04660
AT2G46660
AT1G25510
AT4G30020
AT2G47010
AT3G56940
AT1G34650
AT5G65540
AT5G20720
AT5G43870
AT2G29125
AT3G24320
AT3G28580
AT1G03890
AT1G09020
AT5G42070
AT4G29240
AT3G14870
AT5G27400
AT4G36680
AT5G63710
AT1G64980
AT4G13250
AT3G61470
AT3G26630
AT1G78850
AT4G12550
AT3G22520
AT2G01530
AT1G28440
AT1G73640
AT3G15290
AT3G57650
AT3G47500
AT4G14723
AT5G56590
AT3G11250
AT4G30390
AT5G10350
AT5G17760
AT3G27830
AT4G19070
AT3G07130
AT1G59760
AT2G21560
AT1G67760
AT5G49230
AT1G02750
AT3G50685
AT2G37390
AT4G35700
AT4G23400
AT4G32420
AT1G44810
AT2G30590
AT4G01410
AT1G74680
AT1G04880
AT4G33500
AT2G16800
AT3G03620
AT3G54400
AT3G47450
AT2G40690
AT3G51580
AT3G23910
AT5G65760
AT1G10700
AT1G67430
AT4G16760
AT1G76410
AT3G62270
AT5G61130
AT1G60850
AT1G68880
AT1G16860
AT5G41870
AT3G58220
AT1G12300
AT1G03445
AT5G02130
AT5G23310
AT1G30400
AT5G41190
AT4G12545
AT2G40550
AT1G01750
AT4G37800
AT1G29030
AT3G06430
AT2G01080
AT5G39550
AT1G18520
AT1G53450
AT1G15480
AT5G17523
AT3G01400
AT5G59790
AT1G13020
AT1G14360
AT4G26660
AT1G07090
AT1G09160
AT5G04050
AT3G10595
AT1G29790
AT5G48570
AT1G72360
AT1G30280
AT1G72680
AT3G19580
AT3G28140
AT3G01500
AT5G64260
AT4G10310
AT5G04530
AT3G07470
AT1G48195
AT1G77060
AT1G29910
AT5G26200
AT1G08290
AT3G56460
AT2G23950
AT1G15660
AT4G32890
AT5G09976
AT2G36970
AT3G09920
AT1G17510
AT1G55740
AT5G40850
AT1G51355
AT1G73970
AT1G70830
AT3G04850
AT3G13030
AT4G27150
AT1G15670
AT5G63500
AT2G47060
AT3G63130
AT5G11040
AT5G23830
AT2G02880
AT5G45290
AT2G04845
AT3G51420
AT2G39940
AT5G44575
AT4G12480
AT2G35620
AT1G50520
AT1G13000
AT5G56940
AT1G26945
AT1G20330
AT1G73940
AT4G23900
AT1G52980
AT3G58670
AT4G14740
AT3G53700
AT1G21590
AT1G56170
AT5G04590
AT1G01460
AT3G03370
AT5G25620
AT2G46130
AT4G26950
AT3G54470
AT1G03365
AT1G43800
AT5G11300
AT2G42990
AT1G23190
AT1G24030
AT1G72490
AT3G14290
AT5G18130
AT5G33320
AT1G20610
AT5G09440
AT5G44930
AT1G10250
AT2G15660
AT2G28330
AT1G12530
AT5G09461
AT2G36390
AT1G65880
AT4G18260
AT5G47580
AT1G72410
AT1G77400
AT4G39280
AT2G21150
AT1G04330
AT5G07560
AT1G34630
AT5G17520
AT1G10530
AT1G17880
AT4G22930
AT4G18780
AT5G20320
AT5G27360
AT5G46160
AT4G29940
AT3G12880
AT1G14060
AT3G22880
AT5G14660
AT4G21580
AT5G36228
AT5G17460
AT2G29510
AT4G25370
AT1G02110
AT3G12610
AT1G34020
AT4G04330
AT1G14010
AT4G17760
AT5G60660
AT2G17975
AT5G26910
AT5G48310
AT5G19180
AT3G05910
AT4G01610
AT1G31140
AT3G61550
AT5G04720
AT2G28140
AT5G12040
AT2G25930
AT5G08380
AT2G14530
AT4G15450
AT1G11330
AT3G23930
AT4G17720
AT1G80640
AT5G07110
AT3G11290
AT2G44840
AT5G13020
AT1G32500
AT5G56030
AT1G02790
AT1G66170
AT2G37370
AT3G02380
AT4G24020
AT1G60460
AT1G65032
AT1G21100
AT2G03090
AT1G34130
AT1G15170
AT3G16410
AT3G13445
AT4G36660
AT2G43030
AT3G53950
AT1G15220
AT1G23240
AT3G10160
AT5G20740
AT1G70480
AT5G13980
AT5G25190
AT4G30270
AT5G04980
AT1G71690
AT4G35580
AT1G08490
AT2G28520
AT5G53460
AT2G40380
AT3G27000
AT5G20050
AT1G01620
AT2G36240
AT2G01850
AT5G41150
AT3G02110
AT1G53050
AT3G06040
AT1G49480
AT3G29350
AT5G07220
AT5G06380
AT4G17330
AT2G33255
AT1G15620
AT4G36420
AT1G20430
AT4G24620
AT2G38230
AT4G23530
AT4G02130
AT5G59890
AT4G12870
AT3G24230
AT4G02730
AT3G59110
AT1G17230
AT4G13930
AT2G30790
AT5G17490
AT3G54750
AT1G63030
AT2G43360
AT4G27670
AT1G11600
AT2G26550
AT3G15095
AT5G54770
AT1G69370
AT1G20440
AT4G35783
AT3G53920
AT3G53970
AT3G25585
AT3G28900
AT1G22850
AT1G05100
AT5G50423
AT1G64050
AT4G35460
AT4G36650
AT1G63700
AT4G19860
AT5G56160
AT4G17010
AT1G12230
AT5G63510
AT5G50290
AT4G36000
AT1G15490
AT4G09630
AT2G39630
AT1G20120
AT1G17580
AT5G19620
AT4G31900
AT2G27250
AT3G60600
AT2G32720
AT4G24805
AT3G63430
AT1G59740
AT5G24490
AT2G21290
AT3G46280
AT3G06220
AT4G31840
AT4G31990
AT4G21710
AT3G44150
AT1G79560
AT2G38970
AT3G24450
AT1G44446
AT1G63000
AT4G11180
AT3G15680
AT1G65900
AT5G16310
AT5G47870
AT1G05030
AT1G02270
AT1G31420
AT4G14970
AT4G34290
AT2G40815
AT1G16110
AT3G22240
AT3G02580
AT1G08035
AT5G16850
AT4G38670
AT4G12420
AT5G03560
AT1G23760
AT4G17100
AT3G18860
AT5G59100
AT5G07070
AT1G21600
AT3G61028
AT3G49940
AT5G58300
AT4G29930
AT2G07050
AT3G15210
AT1G07320
AT2G03890
AT5G43960
AT1G61110
AT2G32010
AT3G06410
AT2G46640
AT3G22104
AT3G54690
AT5G26940
AT3G48150
AT1G69680
AT4G14330
AT1G03350
AT5G41920
AT2G30970
AT2G20190
AT2G37860
AT1G09690
AT1G77260
AT3G54610
AT2G01210
AT5G22780
AT1G04550
AT3G19180
AT4G38580
AT1G80720
AT3G45590
AT1G57860
AT5G26280
AT4G22670
AT3G49310
AT4G13970
AT2G10940
AT1G18330
AT1G17560
AT4G16980
AT4G14010
AT4G05070
AT3G21510
AT1G78960
AT3G13420
AT3G27190
AT2G31670
AT1G48430
AT3G10930
AT5G13400
AT5G61380
AT3G45780
AT1G58080
AT1G24148
AT4G16360
AT1G74970
AT5G04110
AT3G19590
AT5G62700
AT1G68945
AT3G07950
AT3G23940
AT2G26760
AT2G30650
AT3G20230
AT5G35370
AT4G32840
AT4G18570
AT3G14362
AT5G30510
AT5G19370
AT3G54320
AT5G39090
AT5G65990
AT1G18740
AT2G01220
AT2G22870
AT1G11112
AT3G04290
AT2G37220
AT3G60830
AT5G45040
AT4G27490
AT2G44060
AT5G10560
AT1G79420
AT1G78270
AT1G75340
AT5G44780
AT5G03780
AT5G22360
AT1G17210
AT3G10730
AT4G26555
AT4G33520
AT2G34190
AT1G69500
AT3G56480
AT4G22130
AT1G14290
AT3G52150
AT5G06060
AT5G24330
AT2G19580
AT4G23110
AT2G27140
AT4G27720
AT5G65010
AT3G59530
AT3G63490
AT5G49890
AT4G21720
AT2G47930
AT2G32730
AT3G27250
AT3G43432
AT5G24010
AT4G00560
AT4G23020
AT2G30400
AT1G64450
AT2G28490
AT1G29950
AT4G03415
AT5G56950
AT1G03160
AT3G29090
AT4G20430
AT3G43833
AT3G22960
AT4G34700
AT1G02920
AT4G04180
AT2G26930
AT3G18960
AT4G21380
AT2G38530
AT1G23130
AT5G14150
AT5G66055
AT5G63040
AT3G28510
AT5G47760
AT1G24450
AT5G05550
AT3G58840
AT1G58037
AT3G56370
AT3G01320
AT1G22015
AT1G68010
AT3G20810
AT3G21420
AT3G17998
AT5G53130
AT2G33790
AT1G03103
AT4G15802
AT1G78770
AT3G19720
AT4G27170
AT1G76520
AT1G11430
AT4G37630
AT5G18000
AT5G19160
AT5G09860
AT3G51720
AT1G26920
AT5G05950
AT5G40580
AT5G66330
AT2G47160
AT5G02110
AT4G27430
AT1G13710
AT1G14460
AT5G17380
AT5G60650
AT1G51700
AT3G57580
AT5G05990
AT3G15980
AT5G13690
AT1G68910
AT4G02680
AT4G31380
AT3G04620
AT2G20300
AT5G63810
AT3G07430
AT3G58820
AT5G23140
AT1G63980
AT3G28730
AT2G15440
AT5G57260
AT2G41390
AT5G17920
AT3G17810
AT1G06430
AT1G57820
AT2G34780
AT3G17820
AT4G01130
AT1G19920
AT1G77855
AT4G02150
AT1G13940
AT5G37630
AT3G13180
AT1G13400
AT2G34590
AT3G44010
AT2G40030
AT5G19890
AT2G33800
AT1G52690
AT3G17840
AT2G18193
AT2G28870
AT1G72790
AT4G25090
AT1G48470
AT4G10050
AT2G06645
AT4G38430
AT2G23590
AT3G17580
AT1G03740
AT1G78060
AT3G11630
AT4G33300
AT2G38770
AT4G35440
AT1G77610
AT4G13880
AT1G18350
AT1G28360
AT5G55230
AT2G41560
AT5G41670
AT3G62580
AT2G29670
AT1G17430
AT1G50890
AT4G30400
AT4G24280
AT3G06960
AT5G23570
AT3G63530
AT2G01870
AT3G23605
AT1G64190
AT5G02160
AT5G45340
AT4G23750
AT4G18195
AT2G03640
AT5G43710
AT1G52315
AT4G00400
```
