## Supplementary material for "A comprehensive map of preferentially located motifs reveals distinct proximal *cis*-regulatory elements in plants": CACTCTT_containing_gene_set.txt

```
#Occurences of CACTCTT between -66 and 52 (positions relative to the transcription start site)
#587 sequences with CACTCTT in this interval
#2.97% of the sequences in promoter set with CACTCTT (set with 19736 sequences)
AT5G54600
AT3G14310
AT5G20420
AT3G54610
AT1G20120
AT3G25030
AT4G10330
AT4G27150
AT1G48990
AT4G01210
AT5G23050
AT2G45340
AT3G59530
AT5G10560
AT1G21520
AT4G37550
AT1G60460
AT4G39400
AT1G63690
AT5G26910
AT2G28310
AT5G49180
AT5G48660
AT1G71866
AT3G51670
AT1G22065
AT1G49400
AT3G28990
AT1G44760
AT4G14720
AT1G15000
AT4G27430
AT1G19960
AT4G33600
AT5G23700
AT5G54190
AT3G12030
AT5G08380
AT1G65610
AT5G20950
AT5G17810
AT2G38330
AT5G58680
AT2G35750
AT5G07220
AT5G39550
AT1G51355
AT3G07420
AT1G29950
AT3G59600
AT1G66180
AT3G63200
AT4G14330
AT1G01460
AT3G59780
AT1G58230
AT5G14010
AT5G61600
AT2G27590
AT1G10522
AT3G61182
AT1G51700
AT4G29110
AT1G71450
AT5G22640
AT5G05990
AT3G45610
AT3G14290
AT2G31870
AT3G57650
AT5G40510
AT3G22820
AT3G23290
AT3G27710
AT5G46890
AT4G28600
AT2G21560
AT1G10350
AT2G16810
AT1G31170
AT2G01990
AT2G24190
AT5G65800
AT1G55720
AT4G29480
AT5G45460
AT1G31720
AT5G56610
AT5G51010
AT1G60995
AT3G18190
AT4G26210
AT3G15810
AT2G01580
AT5G04720
AT4G12460
AT3G19820
AT2G26360
AT1G30400
AT1G30230
AT4G00770
AT1G17145
AT1G20500
AT1G18620
AT1G63020
AT2G03550
AT3G57920
AT4G15802
AT3G17998
AT1G13710
AT2G27820
AT3G48500
AT2G38530
AT5G25080
AT5G06440
AT5G54680
AT3G18960
AT1G56710
AT3G04660
AT5G14230
AT3G63430
AT1G29700
AT1G75680
AT2G18940
AT2G43940
AT4G19860
AT1G16440
AT3G43833
AT1G08890
AT3G53130
AT5G51820
AT1G76340
AT5G10350
AT5G40480
AT5G54510
AT3G04200
AT5G52420
AT4G29020
AT1G54680
AT2G15660
AT1G50660
AT4G25760
AT1G69120
AT4G37310
AT2G39930
AT1G63030
AT1G14660
AT2G32230
AT5G57780
AT5G06630
AT4G37210
AT3G52920
AT5G03560
AT5G51480
AT1G55265
AT1G05860
AT5G23920
AT2G47590
AT2G20550
AT2G22080
AT3G13860
AT3G13674
AT3G12580
AT5G42540
AT1G72960
AT5G53730
AT2G46320
AT4G21860
AT4G16980
AT1G67760
AT1G31835
AT5G03510
AT5G14430
AT3G50810
AT1G57820
AT4G23750
AT4G18350
AT5G41150
AT5G07560
AT2G41730
AT3G58990
AT4G16350
AT4G12060
AT5G61380
AT2G01270
AT3G22590
AT5G59510
AT1G80790
AT2G43030
AT1G62740
AT2G35090
AT4G17040
AT2G45790
AT1G05460
AT2G21210
AT2G40030
AT2G37860
AT1G21270
AT1G11160
AT4G36550
AT5G17170
AT5G24640
AT2G37100
AT1G76300
AT1G75340
AT2G43360
AT4G22305
AT3G61870
AT5G05170
AT1G08490
AT4G13360
AT3G25590
AT1G70210
AT3G62270
AT1G53130
AT3G54770
AT2G20050
AT3G06145
AT5G53290
AT4G39370
AT3G45730
AT3G10570
AT2G32720
AT2G17975
AT3G07320
AT5G49160
AT1G30220
AT3G61723
AT5G16850
AT3G18990
AT1G32900
AT5G26280
AT3G28580
AT3G29770
AT3G05060
AT4G24830
AT1G72610
AT1G31460
AT1G71490
AT3G10020
AT3G63450
AT5G57060
AT5G16840
AT1G49660
AT5G48545
AT4G36010
AT1G53650
AT1G63980
AT2G40840
AT3G01570
AT1G07320
AT1G53860
AT1G54470
AT3G17810
AT5G44575
AT2G30590
AT3G56460
AT4G29930
AT1G07090
AT3G47210
AT3G21420
AT1G02750
AT3G25130
AT1G73510
AT4G34135
AT5G01090
AT1G29030
AT4G37200
AT5G65920
AT4G21903
AT1G03445
AT4G31390
AT3G02820
AT2G15570
AT1G60000
AT1G19250
AT4G24620
AT2G02750
AT4G19070
AT2G07696
AT5G15410
AT3G26630
AT2G40815
AT2G27950
AT2G41650
AT5G06110
AT3G18950
AT4G25870
AT3G51580
AT5G03190
AT5G01240
AT3G15840
AT5G02130
AT1G16720
AT2G01210
AT3G04770
AT1G17340
AT5G44530
AT2G27900
AT3G53160
AT2G35550
AT2G47630
AT3G13150
AT4G00680
AT1G31040
AT2G24970
AT5G37680
AT1G31480
AT2G46690
AT5G47200
AT5G19050
AT1G72360
AT5G14150
AT3G60380
AT4G19500
AT2G03460
AT5G24850
AT4G15620
AT1G68750
AT5G41600
AT5G04460
AT5G26000
AT3G01870
AT1G72490
AT1G77610
AT3G13960
AT1G75010
AT4G27800
AT1G35780
AT1G26310
AT5G13280
AT5G62310
AT5G25190
AT2G17230
AT3G17668
AT3G08600
AT4G28750
AT4G21580
AT3G26720
AT5G61790
AT1G78900
AT5G45580
AT5G43810
AT5G64520
AT2G25280
AT4G37970
AT1G02790
AT3G22180
AT1G11130
AT3G58220
AT5G36960
AT1G64450
AT5G39220
AT3G56370
AT3G52910
AT2G32730
AT1G02890
AT3G18050
AT5G17165
AT3G15680
AT4G17720
AT4G10790
AT5G09240
AT1G62750
AT3G08770
AT1G06170
AT1G22710
AT1G10610
AT1G47670
AT4G20430
AT5G50250
AT3G15150
AT1G74210
AT2G36870
AT1G12530
AT5G60490
AT5G36210
AT4G29590
AT1G67430
AT5G51800
AT4G24090
AT4G22930
AT5G56340
AT1G75280
AT1G68240
AT3G10350
AT1G67440
AT2G35120
AT1G51100
AT2G32430
AT3G13180
AT1G67060
AT5G24680
AT4G16660
AT5G64080
AT5G43310
AT3G52960
AT2G20430
AT1G16780
AT4G22880
AT1G34770
AT5G40080
AT3G11630
AT4G23900
AT4G39960
AT1G06080
AT5G39800
AT3G18000
AT4G13330
AT3G13420
AT1G06430
AT5G51890
AT2G44650
AT4G39170
AT1G70480
AT5G11160
AT5G05510
AT2G47070
AT2G34590
AT5G65540
AT4G21200
AT1G11915
AT4G10050
AT4G17616
AT3G05840
AT3G54810
AT1G70280
AT1G64980
AT1G10070
AT2G46780
AT1G53250
AT4G28950
AT1G04410
AT4G15730
AT3G21700
AT3G02468
AT3G11210
AT4G29940
AT3G61550
AT1G70895
AT1G79530
AT3G12670
AT3G25500
AT5G41190
AT2G44050
AT3G05180
AT2G44660
AT1G34110
AT3G03780
AT1G10750
AT5G05130
AT3G56480
AT5G18310
AT3G24870
AT1G72790
AT3G53320
AT1G14840
AT1G34430
AT4G10955
AT3G61490
AT1G28120
AT1G04330
AT4G03205
AT1G53887
AT4G15450
AT3G12920
AT4G27170
AT4G13710
AT1G04880
AT2G43390
AT4G33467
AT3G22880
AT3G18600
AT5G63950
AT5G49020
AT1G20300
AT1G75060
AT4G26555
AT2G46640
AT5G53860
AT2G41550
AT1G76050
AT3G51760
AT3G53920
AT1G67080
AT4G10960
AT5G03250
AT2G25170
AT5G04110
AT5G54770
AT1G63700
AT3G06960
AT4G16030
AT2G04780
AT5G04170
AT1G18640
AT2G36710
AT5G03780
AT5G52860
AT4G18870
AT5G03350
AT4G27160
AT4G10620
AT5G24320
AT3G63490
AT4G16160
AT3G60720
AT5G47330
AT2G30880
AT5G23310
AT4G10800
AT2G46410
AT2G35150
AT5G09810
AT3G12685
AT4G33740
AT4G25370
AT1G68500
AT1G18835
AT5G58330
AT5G46300
AT1G18910
AT4G12870
AT3G22780
AT4G09680
AT3G25905
AT5G67360
AT5G47435
AT3G63530
AT1G26610
AT2G34680
AT5G22790
AT1G80640
AT4G39675
AT1G49510
AT2G36830
AT5G45290
AT4G30996
AT4G38830
AT5G41660
AT5G38970
AT1G52342
AT3G62830
AT4G37800
AT5G64570
AT2G41260
AT3G27000
AT1G80720
AT1G14750
AT5G67450
AT3G17840
AT2G44950
AT2G23700
AT1G77690
AT1G59590
AT4G31370
AT1G02050
AT3G12880
AT4G31990
AT3G06455
AT2G36120
AT1G78300
AT5G49300
AT3G06070
AT5G10930
AT4G34700
AT3G56340
AT4G20440
AT3G07540
AT1G69420
AT1G15120
AT2G44680
AT5G23140
AT4G36870
AT5G10745
AT1G18350
AT3G12203
AT4G21250
AT1G06680
AT3G02060
AT2G27220
AT5G58003
AT1G10140
AT2G32950
AT1G32790
AT1G69850
AT3G09920
```
