## Supplementary material for "A comprehensive map of preferentially located motifs reveals distinct proximal *cis*-regulatory elements in plants": CACTCTTT_containing_gene_set.txt

```
#Occurences of CACTCTTT between -25 and 18 (positions relative to the transcription start site)
#95 sequences with CACTCTTT in this interval
#0.48% of the sequences in promoter set with CACTCTTT (set with 19736 sequences)
AT5G56340
AT3G52920
AT4G27150
AT2G39930
AT5G38970
AT3G06070
AT1G11160
AT5G54190
AT1G04880
AT3G58220
AT2G17975
AT1G53130
AT3G18950
AT3G45610
AT4G31990
AT4G18870
AT4G31390
AT2G21210
AT2G43940
AT5G09810
AT5G62310
AT5G36210
AT5G56610
AT4G14330
AT4G10960
AT1G48990
AT2G38330
AT3G15150
AT4G29940
AT5G03350
AT2G30880
AT4G34700
AT5G18310
AT3G18000
AT2G24970
AT3G06455
AT3G04200
AT3G56480
AT3G23290
AT2G44680
AT4G26555
AT3G07540
AT3G26630
AT1G06080
AT3G10350
AT1G30400
AT4G10955
AT5G07220
AT4G37310
AT5G58330
AT4G21580
AT5G05130
AT3G04770
AT3G15680
AT1G44760
AT1G77690
AT2G23700
AT3G10020
AT2G35090
AT5G20950
AT4G24830
AT1G60000
AT1G54680
AT2G46640
AT5G53730
AT3G52910
AT1G26310
AT4G33467
AT1G16780
AT5G06630
AT2G15660
AT3G21420
AT4G14720
AT1G70280
AT2G37100
AT5G45580
AT2G32950
AT3G22780
AT3G13960
AT5G64080
AT2G46410
AT4G33740
AT2G45790
AT1G07090
AT3G13180
AT2G20050
AT3G53920
AT3G17998
AT3G17840
AT3G61550
AT5G67450
AT3G53320
AT4G37550
AT1G03445
AT4G37200
```
