## Supplementary material for "A comprehensive map of preferentially located motifs reveals distinct proximal *cis*-regulatory elements in plants": CACTGAA_containing_gene_set.txt

```
#Occurences of CACTGAA between 281 and 418 (positions relative to the transcription start site)
#376 sequences with CACTGAA in this interval
#1.91% of the sequences in promoter set with CACTGAA (set with 19736 sequences)
AT1G30520
AT4G01120
AT3G14840
AT3G13180
AT3G10350
AT4G25240
AT5G21970
AT3G55800
AT1G04230
AT4G27690
AT1G54680
AT2G33670
AT5G46530
AT1G73170
AT5G11810
AT5G58220
AT4G00026
AT3G11700
AT5G19030
AT4G15390
AT1G21150
AT4G26550
AT1G44780
AT4G02030
AT1G09320
AT5G65205
AT1G66720
AT5G50850
AT4G25225
AT5G22770
AT5G65780
AT1G73820
AT5G04850
AT5G10625
AT2G17260
AT1G51690
AT1G09060
AT1G58190
AT4G37250
AT3G46210
AT3G22850
AT5G61910
AT5G43518
AT2G22120
AT1G80760
AT5G50700
AT1G15330
AT4G16570
AT5G17560
AT5G07370
AT5G48385
AT1G19600
AT4G37690
AT5G18460
AT1G47610
AT1G45233
AT5G03050
AT1G05670
AT1G79830
AT2G31425
AT3G50370
AT3G50000
AT1G14810
AT1G16720
AT3G05810
AT3G55890
AT2G15000
AT2G41770
AT1G34795
AT5G46440
AT1G02460
AT3G25980
AT4G19450
AT1G18400
AT1G61990
AT1G31470
AT1G61210
AT3G02110
AT1G68380
AT4G38920
AT3G22425
AT3G61220
AT4G14050
AT5G06790
AT1G60420
AT1G76210
AT1G15700
AT2G35240
AT2G43750
AT5G43860
AT1G47260
AT5G54740
AT5G45920
AT2G46070
AT3G55530
AT3G21550
AT5G20350
AT5G59460
AT1G66100
AT5G24980
AT2G36890
AT5G23405
AT2G45200
AT5G62090
AT1G47670
AT1G71440
AT2G34040
AT4G15090
AT5G44005
AT5G65770
AT2G36970
AT4G01575
AT1G79940
AT1G49660
AT4G30820
AT1G27565
AT1G77660
AT5G58780
AT1G76680
AT1G19050
AT4G28500
AT1G07170
AT3G25660
AT5G10050
AT2G42300
AT5G03300
AT3G48630
AT5G22080
AT2G34355
AT4G30630
AT3G48750
AT2G23430
AT1G27900
AT2G33620
AT1G74710
AT4G18030
AT1G08250
AT3G20570
AT5G45730
AT5G49630
AT5G37590
AT1G59760
AT2G18790
AT3G51860
AT3G12170
AT5G49900
AT1G79710
AT4G01210
AT5G46280
AT2G35040
AT1G61970
AT3G19660
AT1G19680
AT5G08300
AT5G45260
AT5G02820
AT2G04030
AT2G30130
AT1G63630
AT2G14285
AT2G47220
AT1G47550
AT5G28500
AT2G42975
AT2G38940
AT3G16940
AT5G51510
AT5G50600
AT2G27770
AT1G61690
AT5G25260
AT1G09530
AT2G35050
AT3G63510
AT5G53150
AT1G34830
AT1G68260
AT4G38280
AT5G60620
AT2G46980
AT3G49540
AT5G26800
AT2G20310
AT1G31040
AT4G32490
AT4G26540
AT5G19920
AT2G28840
AT2G38120
AT2G17590
AT5G45170
AT5G25770
AT3G57290
AT5G40660
AT3G20260
AT1G26230
AT3G12640
AT2G19540
AT2G32235
AT4G32560
AT1G64890
AT5G04800
AT1G28710
AT5G65180
AT2G36570
AT4G10080
AT2G33550
AT2G43500
AT5G10060
AT3G14270
AT5G25360
AT1G34130
AT3G62360
AT1G51670
AT5G58930
AT4G18480
AT5G10745
AT2G47200
AT3G59370
AT2G43070
AT1G73875
AT1G47420
AT5G23060
AT3G01100
AT2G14110
AT4G16165
AT1G74780
AT5G03390
AT4G25630
AT2G38550
AT4G32400
AT1G63800
AT4G35560
AT5G19690
AT3G60910
AT5G48910
AT5G03180
AT1G11330
AT1G77610
AT2G16930
AT4G17695
AT2G30110
AT1G09580
AT3G03250
AT2G46170
AT2G30820
AT4G22920
AT2G38040
AT2G42200
AT1G04050
AT1G05150
AT3G57830
AT3G22430
AT1G13605
AT3G27070
AT1G65690
AT5G16560
AT5G57920
AT5G37770
AT5G64830
AT1G30910
AT4G31210
AT3G55870
AT1G16690
AT2G22450
AT3G21600
AT2G33735
AT4G00200
AT4G36760
AT2G15760
AT4G34770
AT1G07705
AT3G57300
AT5G43980
AT3G04510
AT5G01360
AT2G34780
AT2G33170
AT2G03390
AT4G23230
AT1G21460
AT4G38330
AT4G36050
AT2G36920
AT3G03810
AT2G21240
AT5G65840
AT3G22260
AT4G17990
AT3G06430
AT5G61170
AT3G22460
AT4G17080
AT3G24542
AT3G53190
AT4G19070
AT2G04100
AT2G19940
AT1G72645
AT5G57180
AT5G18000
AT1G65480
AT3G13470
AT1G17100
AT4G25340
AT1G73320
AT4G17420
AT3G18090
AT1G28560
AT1G56070
AT3G50110
AT1G78920
AT5G19470
AT1G16700
AT2G45840
AT1G20840
AT1G54240
AT5G08370
AT2G21210
AT5G01470
AT2G01410
AT1G67855
AT5G66070
AT5G58630
AT4G09970
AT3G56120
AT3G49010
AT4G00980
AT2G28000
AT2G20930
AT3G02610
AT5G15680
AT2G18500
AT4G39730
AT1G60140
AT1G62430
AT5G23860
AT4G39403
AT5G44400
AT3G01640
AT3G03305
AT5G65158
AT2G33120
AT2G44440
AT4G00520
AT5G45720
AT2G41950
AT4G35080
AT1G52905
AT2G36320
AT5G22780
AT1G68720
AT3G10815
AT5G11040
AT2G20450
AT3G12760
AT3G26920
AT1G07220
AT1G19480
AT4G08520
AT2G02000
AT2G39290
AT4G29480
AT3G23940
AT4G26980
AT2G46790
AT1G07960
AT3G07770
AT1G72990
AT5G23250
AT5G51110
AT3G20750
AT2G21870
AT5G55500
AT1G06620
AT1G11475
```
