## Supplementary material for "A comprehensive map of preferentially located motifs reveals distinct proximal *cis*-regulatory elements in plants": CACTGGGC_containing_gene_set.txt

```
#Occurences of CACTGGGC between -203 and -56 (positions relative to the transcription start site)
#38 sequences with CACTGGGC in this interval
#0.19% of the sequences in promoter set with CACTGGGC (set with 19736 sequences)
AT3G03360
AT1G03680
AT3G07630
AT1G03687
AT2G29440
AT1G33330
AT4G22840
AT5G20520
AT4G03298
AT3G14860
AT3G04920
AT1G36380
AT1G15240
AT2G18400
AT5G38480
AT2G27030
AT4G22850
AT1G16030
AT4G20020
AT2G18410
AT3G51420
AT1G15230
AT1G05350
AT5G39960
AT4G14950
AT2G44150
AT4G32470
AT3G63270
AT5G67530
AT5G59500
AT1G51660
AT1G16040
AT1G14610
AT3G15190
AT4G26530
AT1G03030
AT3G12130
AT4G20030
```
