## Supplementary material for "A comprehensive map of preferentially located motifs reveals distinct proximal *cis*-regulatory elements in plants": CACTGGGT_containing_gene_set.txt

```
#Occurences of CACTGGGT between 70 and 207 (positions relative to the transcription start site)
#26 sequences with CACTGGGT in this interval
#0.13% of the sequences in promoter set with CACTGGGT (set with 19736 sequences)
AT5G10490
AT1G04480
AT3G26380
AT1G66080
AT3G04610
AT1G17080
AT2G36360
AT2G46510
AT4G29860
AT4G16450
AT1G24360
AT5G09350
AT4G22850
AT5G04560
AT4G33890
AT2G31400
AT4G12000
AT5G23210
AT5G36880
AT2G39270
AT1G20610
AT5G51510
AT1G07370
AT2G27830
AT2G43610
AT3G24870
```
