## Supplementary material for "A comprehensive map of preferentially located motifs reveals distinct proximal *cis*-regulatory elements in plants": CACTGGTC_containing_gene_set.txt

```
#Occurences of CACTGGTC between 127 and 245 (positions relative to the transcription start site)
#44 sequences with CACTGGTC in this interval
#0.22% of the sequences in promoter set with CACTGGTC (set with 19736 sequences)
AT3G62280
AT3G14370
AT4G39030
AT1G24380
AT2G33040
AT5G52050
AT4G24510
AT5G41580
AT4G38360
AT3G63390
AT3G02000
AT5G15720
AT5G35715
AT5G24000
AT2G01420
AT3G04140
AT3G26270
AT5G12410
AT3G26830
AT4G27950
AT1G07230
AT1G27090
AT2G36835
AT2G04540
AT4G05420
AT5G20510
AT2G17130
AT5G06340
AT1G77350
AT1G28310
AT5G49015
AT1G45201
AT4G32680
AT2G28790
AT4G28310
AT1G08810
AT2G33710
AT5G51340
AT3G26210
AT1G14170
AT5G61865
AT2G42580
AT5G03880
AT3G53300
```
