## Supplementary material for "A comprehensive map of preferentially located motifs reveals distinct proximal *cis*-regulatory elements in plants": CACTT_containing_gene_set.txt

```
#Occurences of CACTT between -1 and -1 (positions relative to the transcription start site)
#110 sequences with CACTT in this interval
#0.56% of the sequences in promoter set with CACTT (set with 19736 sequences)
AT5G42230
AT1G53070
AT2G03420
AT1G53850
AT2G36740
AT1G01770
AT4G22810
AT4G39675
AT3G03250
AT5G11070
AT5G24760
AT1G67680
AT2G45700
AT1G55120
AT2G26600
AT4G33880
AT5G03860
AT1G32580
AT4G31100
AT5G24350
AT3G10920
AT5G66600
AT5G51040
AT3G59210
AT4G10040
AT3G19580
AT2G17230
AT5G04720
AT3G19500
AT5G60200
AT4G04920
AT1G65030
AT2G43010
AT3G10030
AT2G30920
AT5G63260
AT4G03340
AT3G22420
AT5G06960
AT1G13870
AT1G29200
AT1G76950
AT1G67865
AT5G06290
AT2G02130
AT5G15010
AT2G36330
AT5G39610
AT3G61600
AT5G66440
AT1G09780
AT1G20120
AT2G42690
AT5G22260
AT4G03965
AT4G35290
AT3G05580
AT1G04470
AT3G56130
AT5G07842
AT2G35950
AT1G64780
AT1G21140
AT4G28430
AT5G08150
AT4G15160
AT4G22910
AT5G03350
AT5G09300
AT5G41520
AT4G22790
AT3G22930
AT5G54720
AT5G35090
AT5G13300
AT1G34210
AT5G27990
AT1G26560
AT5G10310
AT2G13370
AT2G20562
AT5G45920
AT4G37780
AT1G22160
AT3G24810
AT3G25717
AT3G22800
AT5G51580
AT1G09350
AT5G57860
AT3G50070
AT2G44840
AT2G47560
AT4G15000
AT3G29280
AT1G72810
AT4G10970
AT4G01050
AT2G23980
AT2G22660
AT3G09410
AT3G28750
AT5G67210
AT2G36885
AT1G33960
AT1G07320
AT1G51800
AT2G43340
AT1G14900
AT2G17780
```
