## Supplementary material for "A comprehensive map of preferentially located motifs reveals distinct proximal *cis*-regulatory elements in plants": CACTTCA_containing_gene_set.txt

```
#Occurences of CACTTCA between -29 and 2 (positions relative to the transcription start site)
#163 sequences with CACTTCA in this interval
#0.83% of the sequences in promoter set with CACTTCA (set with 19736 sequences)
AT5G40540
AT1G31800
AT3G25100
AT3G61440
AT1G30530
AT3G06670
AT1G31320
AT4G39680
AT5G47060
AT1G43580
AT1G67270
AT5G65165
AT2G07692
AT4G36360
AT3G43660
AT2G17630
AT1G75350
AT4G24610
AT3G13672
AT2G31680
AT2G38940
AT3G60550
AT5G27390
AT5G09461
AT1G07820
AT2G02230
AT3G10810
AT2G39170
AT3G44570
AT1G60790
AT3G09410
AT5G38020
AT5G26670
AT1G29290
AT4G22505
AT4G27150
AT2G16586
AT3G46970
AT1G21140
AT5G50915
AT1G66960
AT3G50870
AT1G13710
AT5G22290
AT1G70340
AT3G10040
AT3G03760
AT4G15110
AT4G02100
AT1G67680
AT2G41280
AT4G36260
AT3G14395
AT1G77710
AT4G03965
AT2G13370
AT5G52870
AT5G14580
AT3G52820
AT3G13640
AT4G28430
AT2G02990
AT3G19580
AT3G43190
AT2G44940
AT5G09463
AT2G31670
AT1G63030
AT2G44800
AT5G59520
AT3G53280
AT3G05190
AT1G26761
AT1G63700
AT1G25510
AT3G22930
AT5G54770
AT4G32285
AT5G54740
AT5G60700
AT2G24645
AT4G26670
AT1G10920
AT3G03250
AT3G15270
AT5G46640
AT3G59390
AT5G02120
AT4G14680
AT2G39380
AT1G23280
AT1G80680
AT2G14846
AT5G61250
AT5G12970
AT1G61170
AT1G21410
AT4G08685
AT5G02200
AT3G14440
AT4G07390
AT1G60900
AT5G06390
AT2G42070
AT3G48040
AT5G43470
AT5G42750
AT4G10270
AT5G50490
AT1G01380
AT3G17940
AT4G39550
AT3G61210
AT3G55470
AT4G13575
AT2G01120
AT2G28630
AT3G45140
AT3G11180
AT4G27390
AT2G34080
AT3G21640
AT5G15550
AT1G06910
AT2G47800
AT1G23970
AT5G13300
AT4G32780
AT2G44840
AT1G74560
AT1G74500
AT4G26800
AT5G39860
AT4G22910
AT3G02050
AT1G27050
AT3G20810
AT3G60110
AT1G16780
AT2G47190
AT4G02360
AT1G13100
AT5G67450
AT5G48440
AT4G25820
AT3G19380
AT1G32400
AT5G01160
AT5G45920
AT5G09460
AT2G45750
AT4G33130
AT1G53885
AT2G32400
AT4G36790
AT1G13780
AT5G50370
AT2G03090
AT1G13600
AT4G33960
AT1G29890
AT1G53903
AT5G09462
```
