## Supplementary material for "A comprehensive map of preferentially located motifs reveals distinct proximal *cis*-regulatory elements in plants": CACTTT_containing_gene_set.txt

```
#Occurences of CACTTT between -1 and -1 (positions relative to the transcription start site)
#56 sequences with CACTTT in this interval
#0.28% of the sequences in promoter set with CACTTT (set with 19736 sequences)
AT5G07842
AT2G45700
AT1G34210
AT2G36885
AT5G41520
AT5G24350
AT5G22260
AT2G22660
AT1G14900
AT3G61600
AT4G10970
AT4G01050
AT3G10030
AT2G20562
AT2G43340
AT2G43010
AT5G39610
AT5G60200
AT2G36330
AT4G22810
AT5G42230
AT3G56130
AT2G47560
AT1G55120
AT1G76950
AT5G66600
AT5G03860
AT1G09780
AT5G08150
AT4G37780
AT3G19500
AT3G25717
AT2G17780
AT1G65030
AT1G13870
AT5G15010
AT2G35950
AT2G23980
AT1G72810
AT4G03340
AT3G59210
AT1G51800
AT5G67210
AT1G20120
AT4G04920
AT1G07320
AT5G09300
AT5G57860
AT1G53070
AT2G30920
AT3G05580
AT2G26600
AT3G24810
AT3G29280
AT5G51040
AT5G66440
```
