## Supplementary material for "A comprehensive map of preferentially located motifs reveals distinct proximal *cis*-regulatory elements in plants": CACTTTC_containing_gene_set.txt

```
#Occurences of CACTTTC between -26 and 20 (positions relative to the transcription start site)
#299 sequences with CACTTTC in this interval
#1.51% of the sequences in promoter set with CACTTTC (set with 19736 sequences)
AT3G14410
AT5G57840
AT5G63960
AT1G11610
AT3G53000
AT5G10400
AT5G28050
AT3G56850
AT5G65750
AT2G38580
AT5G49320
AT2G32370
AT3G28857
AT3G13960
AT2G30750
AT5G20885
AT1G45688
AT5G58150
AT5G48820
AT5G52280
AT1G15480
AT2G22760
AT1G80850
AT4G23740
AT5G54740
AT4G39510
AT1G35190
AT1G72960
AT1G05894
AT2G33400
AT2G29120
AT3G63240
AT4G05530
AT5G06710
AT1G33230
AT1G44780
AT5G14180
AT5G21140
AT1G80120
AT4G04920
AT2G40070
AT2G18860
AT1G53070
AT1G60930
AT1G66570
AT3G29770
AT5G08670
AT5G10060
AT3G49750
AT4G20390
AT1G34370
AT2G23980
AT2G16660
AT5G04340
AT1G69850
AT4G18530
AT5G13690
AT2G06200
AT3G62070
AT3G10540
AT5G06720
AT5G51030
AT3G19500
AT1G78880
AT2G43340
AT3G13300
AT3G25717
AT1G77260
AT5G47530
AT2G03520
AT3G08760
AT2G19170
AT2G37678
AT5G40190
AT1G07370
AT5G14090
AT2G01290
AT5G14310
AT5G52560
AT3G18710
AT1G06530
AT1G73830
AT1G06760
AT5G59613
AT5G62820
AT5G40330
AT4G28790
AT3G05330
AT5G51010
AT3G56130
AT1G51800
AT2G31290
AT1G27760
AT1G68510
AT2G22430
AT4G12310
AT3G14960
AT4G29910
AT1G25350
AT3G09035
AT5G16540
AT5G67280
AT1G33360
AT5G62360
AT5G18900
AT5G49450
AT1G27130
AT3G21600
AT5G61120
AT5G54160
AT4G31430
AT5G15790
AT5G17870
AT5G49360
AT5G10990
AT1G18720
AT4G00300
AT4G37870
AT4G02690
AT5G19010
AT1G80810
AT3G51490
AT4G24680
AT3G58640
AT5G64460
AT3G10190
AT2G05120
AT4G35950
AT4G35910
AT4G22490
AT1G68400
AT5G05210
AT1G15570
AT1G31440
AT5G65210
AT1G12500
AT5G04090
AT1G16870
AT5G58130
AT1G52720
AT5G03080
AT3G42180
AT2G33850
AT1G07320
AT2G27285
AT1G06590
AT3G62340
AT5G47580
AT1G31120
AT1G19790
AT3G12360
AT5G39610
AT1G10540
AT3G05580
AT3G55390
AT1G24764
AT1G30080
AT3G09640
AT4G17280
AT1G65030
AT1G15150
AT4G06744
AT1G16410
AT3G61350
AT2G29440
AT4G34370
AT2G20142
AT4G36950
AT4G32970
AT1G24145
AT1G29460
AT1G14900
AT3G16720
AT5G11530
AT5G49448
AT4G02640
AT1G76790
AT3G62270
AT2G35810
AT1G63490
AT4G12080
AT1G70620
AT1G07135
AT1G65800
AT1G68100
AT2G07667
AT1G55120
AT4G27060
AT4G32660
AT4G40060
AT4G13820
AT2G39940
AT4G14096
AT2G18840
AT4G03120
AT3G50650
AT5G10280
AT1G33400
AT1G20340
AT2G27250
AT1G01140
AT3G63290
AT1G32960
AT4G22810
AT5G51040
AT4G11090
AT2G45360
AT5G26731
AT1G13280
AT1G45248
AT4G32670
AT3G50070
AT2G01630
AT5G25810
AT5G11160
AT5G11800
AT1G66130
AT1G69450
AT3G49210
AT5G09220
AT1G54270
AT4G14465
AT2G42530
AT5G06820
AT1G60030
AT5G54660
AT1G78510
AT1G71890
AT3G53140
AT5G24350
AT4G27520
AT3G07760
AT4G20880
AT3G14060
AT2G33000
AT2G41220
AT1G03200
AT1G27730
AT5G06860
AT5G16990
AT3G25250
AT5G44570
AT3G44590
AT2G25810
AT1G25340
AT4G08320
AT3G46510
AT5G64290
AT4G32730
AT3G07020
AT2G46500
AT1G11720
AT4G13510
AT1G61070
AT2G30770
AT5G42780
AT3G20940
AT5G43670
AT1G02500
AT1G78882
AT5G14790
AT3G23200
AT4G13345
AT1G11760
AT5G05620
AT1G66400
AT2G47370
AT1G48560
AT4G10270
AT5G09920
AT1G08180
AT5G47060
AT4G35230
AT5G06330
AT1G56280
AT1G51380
AT2G31300
AT4G26240
AT4G09420
AT1G21460
AT3G53620
AT5G49810
AT5G48040
AT1G15670
AT1G50380
AT2G01600
AT2G43010
AT5G08410
AT4G34410
AT3G49230
AT3G57200
AT1G76950
AT5G16120
AT5G39580
AT1G72980
AT1G50570
AT2G25270
AT5G11090
AT3G52390
```
