## Supplementary material for "A comprehensive map of preferentially located motifs reveals distinct proximal *cis*-regulatory elements in plants": CACTTTCT_containing_gene_set.txt

```
#Occurences of CACTTTCT between -35 and 66 (positions relative to the transcription start site)
#276 sequences with CACTTTCT in this interval
#1.40% of the sequences in promoter set with CACTTTCT (set with 19736 sequences)
AT3G18580
AT5G16380
AT2G28660
AT3G59000
AT1G12500
AT5G11530
AT3G46510
AT1G73830
AT1G63490
AT1G60030
AT5G47060
AT5G25580
AT1G50270
AT3G10540
AT3G14960
AT4G13345
AT1G32960
AT3G50650
AT3G52390
AT5G12970
AT1G48560
AT5G55000
AT1G80810
AT1G20340
AT4G02660
AT4G01460
AT2G27470
AT3G49210
AT1G56280
AT2G17280
AT1G08650
AT3G44590
AT5G52480
AT3G52370
AT5G24350
AT1G50380
AT2G39010
AT5G03080
AT4G09420
AT3G28857
AT2G30770
AT2G38580
AT1G67410
AT4G32970
AT4G06744
AT1G66260
AT5G03995
AT5G62820
AT5G08410
AT2G47370
AT3G19500
AT4G11090
AT2G22760
AT4G13820
AT4G39850
AT3G57440
AT1G19800
AT5G50670
AT5G08670
AT2G01630
AT3G50070
AT3G59820
AT1G51800
AT3G10190
AT5G40330
AT3G21890
AT4G02640
AT3G21070
AT3G57200
AT1G07320
AT5G42780
AT3G50660
AT1G22220
AT5G47580
AT4G29080
AT3G07020
AT3G17510
AT2G27250
AT3G61240
AT5G45510
AT4G15550
AT2G07667
AT1G77260
AT1G66400
AT3G29770
AT1G21460
AT4G03120
AT5G09220
AT2G32920
AT3G03670
AT5G10060
AT3G23390
AT3G25590
AT1G24764
AT3G16560
AT5G58150
AT5G11160
AT3G08990
AT5G26731
AT3G56850
AT4G16270
AT5G47530
AT3G62270
AT2G33390
AT1G80850
AT4G33940
AT5G65165
AT2G35035
AT4G29910
AT2G40130
AT1G19790
AT5G11090
AT2G42500
AT5G24010
AT5G54160
AT4G26950
AT1G33360
AT3G16720
AT2G01290
AT1G26600
AT5G16540
AT1G06290
AT1G54770
AT1G19835
AT1G72980
AT4G22570
AT5G51030
AT2G38465
AT3G18510
AT5G13690
AT5G64460
AT4G00870
AT5G23090
AT4G15770
AT4G14730
AT1G30080
AT3G11830
AT1G48840
AT2G22430
AT4G35900
AT5G49530
AT5G08415
AT1G02630
AT4G00300
AT1G08560
AT1G17280
AT1G31120
AT5G58620
AT5G27230
AT3G14172
AT3G23700
AT2G43010
AT3G55040
AT3G04780
AT3G09950
AT2G23980
AT1G50570
AT3G51490
AT5G20885
AT2G39940
AT4G20390
AT5G45850
AT1G66570
AT5G63970
AT2G03430
AT5G06820
AT2G40070
AT5G18920
AT1G69570
AT3G08850
AT4G10270
AT3G61350
AT1G05490
AT1G78880
AT5G63960
AT2G45620
AT3G13570
AT3G09035
AT2G46940
AT1G44790
AT1G29270
AT5G24400
AT5G05530
AT2G23985
AT1G65800
AT5G04090
AT1G11760
AT1G70620
AT2G23460
AT4G14465
AT5G45720
AT5G18660
AT2G34450
AT4G36380
AT1G02500
AT1G35190
AT2G43340
AT1G76950
AT5G21140
AT3G55600
AT1G34370
AT1G54010
AT3G25717
AT2G25810
AT3G18710
AT1G02450
AT2G30820
AT3G14060
AT3G53000
AT4G09640
AT4G36950
AT2G18860
AT2G33850
AT5G50570
AT1G80950
AT1G15480
AT4G38560
AT3G49750
AT3G21180
AT4G04920
AT5G49360
AT5G44600
AT2G18840
AT5G53960
AT4G40060
AT5G11690
AT3G56370
AT2G05120
AT4G24680
AT1G62480
AT4G00770
AT1G68400
AT4G14096
AT1G03055
AT1G28360
AT1G16870
AT5G04860
AT5G19010
AT5G06330
AT4G13640
AT5G65210
AT2G29440
AT5G14310
AT4G20880
AT3G13960
AT3G63290
AT4G22666
AT1G72160
AT3G09640
AT2G42350
AT4G13510
AT1G05894
AT1G31440
AT1G68510
AT1G59560
AT1G01140
AT1G69870
AT1G78882
AT2G01600
AT5G14090
AT1G69410
AT2G35950
AT1G78060
AT2G03520
AT5G10990
AT3G05040
AT1G61070
AT2G16660
AT1G10690
AT1G11720
AT5G44570
AT4G09670
AT4G35950
AT2G27285
AT2G42530
AT5G65750
```
