## Supplementary material for "A comprehensive map of preferentially located motifs reveals distinct proximal *cis*-regulatory elements in plants": CACTTTTC_containing_gene_set.txt

```
#Occurences of CACTTTTC between -100 and 9 (positions relative to the transcription start site)
#160 sequences with CACTTTTC in this interval
#0.81% of the sequences in promoter set with CACTTTTC (set with 19736 sequences)
AT1G79940
AT2G36850
AT2G24030
AT3G51171
AT4G24960
AT5G50790
AT1G09780
AT1G73940
AT3G62130
AT5G42360
AT4G23100
AT1G01070
AT3G17365
AT1G10660
AT5G01750
AT3G49950
AT2G05990
AT3G50210
AT5G15680
AT1G62640
AT2G36780
AT5G45620
AT5G40155
AT1G19430
AT2G35370
AT5G62165
AT3G44990
AT1G11260
AT5G28370
AT2G01690
AT5G43230
AT1G74390
AT1G77020
AT1G15140
AT5G09300
AT4G22280
AT1G56150
AT2G03360
AT1G18250
AT3G01750
AT1G66050
AT4G19003
AT1G06910
AT5G22260
AT3G47570
AT3G59210
AT5G10350
AT1G12920
AT4G23600
AT1G77140
AT5G45630
AT2G17320
AT1G75260
AT3G25590
AT5G13130
AT4G15680
AT2G46500
AT4G02680
AT3G19390
AT1G54960
AT2G34660
AT1G28520
AT1G49475
AT4G22960
AT3G61920
AT5G09220
AT4G11560
AT3G48040
AT5G44130
AT5G48140
AT1G75600
AT5G43060
AT4G16980
AT4G00893
AT3G25170
AT1G07220
AT5G12890
AT3G02420
AT2G25930
AT1G05805
AT4G00170
AT2G27680
AT4G27640
AT3G59850
AT3G19460
AT3G45230
AT2G32940
AT1G04778
AT5G17990
AT3G52910
AT5G41060
AT1G51460
AT1G18773
AT3G07480
AT1G09070
AT1G64330
AT5G08300
AT1G01310
AT1G33240
AT5G46770
AT5G44580
AT5G10760
AT5G58560
AT4G11680
AT5G26980
AT2G31560
AT4G22730
AT1G19485
AT1G01690
AT1G69250
AT2G22660
AT5G56000
AT2G37530
AT3G16560
AT5G60690
AT5G03080
AT3G10915
AT4G30330
AT1G61640
AT3G06100
AT3G48720
AT1G04800
AT4G24930
AT5G07140
AT5G11900
AT3G48860
AT5G64300
AT5G58190
AT4G02590
AT5G59330
AT4G05330
AT5G28460
AT2G40110
AT3G10920
AT3G24760
AT1G76370
AT2G39800
AT4G27530
AT1G71230
AT2G34140
AT5G23550
AT2G26170
AT5G46700
AT4G20760
AT4G29530
AT5G14420
AT1G74130
AT2G15570
AT2G20562
AT1G04920
AT2G17790
AT4G39830
AT3G54140
AT2G23070
AT5G48310
AT5G04770
AT4G26455
AT5G59310
AT4G01050
AT3G16660
```
