## Supplementary material for "A comprehensive map of preferentially located motifs reveals distinct proximal *cis*-regulatory elements in plants": CAGAAGCG_containing_gene_set.txt

```
#Occurences of CAGAAGCG between 2 and 113 (positions relative to the transcription start site)
#65 sequences with CAGAAGCG in this interval
#0.33% of the sequences in promoter set with CAGAAGCG (set with 19736 sequences)
AT3G03880
AT2G31870
AT3G47820
AT1G07900
AT5G58230
AT1G33420
AT3G24150
AT1G73700
AT5G53140
AT1G73980
AT1G64550
AT3G21290
AT5G63905
AT3G03790
AT4G32900
AT1G11905
AT4G01310
AT2G42160
AT1G67320
AT1G04590
AT4G27800
AT4G19150
AT3G57760
AT3G47940
AT2G43480
AT4G24190
AT1G36580
AT2G23550
AT1G03290
AT5G14620
AT5G23010
AT3G16780
AT3G05020
AT5G05990
AT4G26750
AT1G15165
AT3G28210
AT4G02230
AT3G13445
AT1G70890
AT2G20940
AT5G42970
AT2G41600
AT3G12587
AT5G42110
AT3G60980
AT1G23030
AT4G14455
AT3G27930
AT3G14840
AT4G03340
AT3G01660
AT1G65820
AT1G02780
AT3G58150
AT4G30580
AT1G01250
AT5G19330
AT5G13800
AT3G14240
AT4G32470
AT1G55820
AT1G51620
AT3G22520
AT3G14410
```
