## Supplementary material for "A comprehensive map of preferentially located motifs reveals distinct proximal *cis*-regulatory elements in plants": CAGACACA_containing_gene_set.txt

```
#Occurences of CAGACACA between -34 and 28 (positions relative to the transcription start site)
#59 sequences with CAGACACA in this interval
#0.30% of the sequences in promoter set with CAGACACA (set with 19736 sequences)
AT5G51850
AT2G14560
AT2G30390
AT3G09035
AT1G55910
AT5G08390
AT5G18480
AT3G07990
AT3G51480
AT2G26460
AT5G57870
AT1G20640
AT1G61000
AT5G44410
AT5G10490
AT3G10585
AT5G20490
AT3G13360
AT3G29200
AT3G48070
AT1G09490
AT2G14750
AT5G48250
AT4G12060
AT1G70760
AT2G01650
AT2G28040
AT4G30670
AT2G34870
AT1G05710
AT2G43570
AT1G54385
AT5G10510
AT1G70580
AT5G11070
AT3G28820
AT5G40470
AT1G67000
AT1G68050
AT1G62120
AT1G01150
AT2G23120
AT1G59890
AT3G22790
AT4G28320
AT1G24147
AT4G28330
AT5G50400
AT4G21390
AT1G53800
AT4G16140
AT1G04310
AT2G05760
AT2G16570
AT2G22620
AT3G19490
AT4G01510
AT4G22753
AT1G76790
```
