## Supplementary material for "A comprehensive map of preferentially located motifs reveals distinct proximal *cis*-regulatory elements in plants": CAGACAG_containing_gene_set.txt

```
#Occurences of CAGACAG between -22 and 39 (positions relative to the transcription start site)
#110 sequences with CAGACAG in this interval
#0.56% of the sequences in promoter set with CAGACAG (set with 19736 sequences)
AT3G23130
AT1G74790
AT3G03790
AT1G75510
AT1G63130
AT5G53000
AT3G14090
AT2G46980
AT1G17130
AT2G03780
AT4G25040
AT3G03840
AT3G16010
AT1G75860
AT4G32130
AT1G05790
AT5G19151
AT1G05575
AT1G45050
AT3G59430
AT1G03780
AT3G11720
AT1G70060
AT1G56460
AT4G02720
AT5G48450
AT4G03415
AT5G64560
AT5G64070
AT1G32630
AT1G60860
AT1G15880
AT4G22700
AT3G56930
AT2G37380
AT1G08360
AT5G03140
AT1G20920
AT5G60130
AT1G24190
AT3G19830
AT1G16780
AT5G63870
AT4G33240
AT3G05345
AT5G64320
AT4G15780
AT5G55240
AT4G01330
AT1G09490
AT3G17890
AT4G28450
AT5G07250
AT3G16180
AT2G38610
AT4G11610
AT5G41560
AT1G15150
AT5G66800
AT5G02910
AT4G13310
AT5G67530
AT1G68945
AT5G65730
AT3G12210
AT3G10840
AT1G71230
AT1G05510
AT4G36850
AT5G05410
AT3G01310
AT1G11280
AT5G18640
AT3G14160
AT3G29680
AT3G60510
AT4G22310
AT1G68190
AT2G40085
AT4G39010
AT2G28660
AT1G65080
AT5G06440
AT5G58650
AT1G30240
AT5G43010
AT3G56910
AT4G38120
AT4G38380
AT5G37720
AT2G18890
AT4G32330
AT3G58530
AT3G09120
AT5G15390
AT1G72960
AT5G18480
AT1G19110
AT2G34960
AT4G14650
AT4G01580
AT5G57790
AT3G10420
AT3G01910
AT1G20470
AT2G41820
AT5G22210
AT3G23490
AT3G57580
AT2G43010
```
