## Supplementary material for "A comprehensive map of preferentially located motifs reveals distinct proximal *cis*-regulatory elements in plants": CAGACAGA_containing_gene_set.txt

```
#Occurences of CAGACAGA between -33 and 57 (positions relative to the transcription start site)
#108 sequences with CAGACAGA in this interval
#0.55% of the sequences in promoter set with CAGACAGA (set with 19736 sequences)
AT5G41560
AT3G01310
AT1G15880
AT4G13310
AT4G36850
AT2G48160
AT1G17130
AT4G38380
AT5G48450
AT5G59290
AT1G11280
AT1G24190
AT5G22210
AT3G03790
AT2G37380
AT3G01910
AT2G43010
AT1G65080
AT5G19440
AT2G18890
AT1G70060
AT2G03780
AT1G05385
AT5G57790
AT3G10420
AT1G05510
AT2G41820
AT1G16780
AT1G71230
AT2G32415
AT5G67530
AT4G21190
AT2G31150
AT5G64070
AT4G38280
AT1G05790
AT5G02910
AT3G58530
AT3G23130
AT3G58650
AT5G66800
AT5G63870
AT4G14650
AT2G27320
AT4G38120
AT1G03780
AT3G59430
AT4G33240
AT1G75510
AT4G01580
AT5G43010
AT5G37720
AT4G15780
AT5G05140
AT2G14750
AT5G04060
AT3G10840
AT2G38610
AT3G56910
AT4G25040
AT1G72960
AT1G63130
AT2G32410
AT3G17890
AT5G60130
AT3G29360
AT2G26570
AT4G22220
AT4G32330
AT4G02060
AT5G53000
AT1G19110
AT3G01050
AT3G19830
AT4G11610
AT1G60960
AT1G74790
AT1G15290
AT1G32630
AT4G28450
AT3G03840
AT3G60510
AT3G01920
AT3G12210
AT5G64320
AT2G40085
AT3G20220
AT5G19151
AT3G16010
AT5G18480
AT5G07250
AT5G18640
AT3G23490
AT5G15390
AT1G13230
AT4G32130
AT3G05345
AT2G28660
AT1G30240
AT1G68190
AT5G06440
AT1G74860
AT5G37670
AT3G57580
AT1G08360
AT5G58650
AT5G03140
AT5G13810
```
