## Supplementary material for "A comprehensive map of preferentially located motifs reveals distinct proximal *cis*-regulatory elements in plants": CAGACGAG_containing_gene_set.txt

```
#Occurences of CAGACGAG between 14 and 72 (positions relative to the transcription start site)
#32 sequences with CAGACGAG in this interval
#0.16% of the sequences in promoter set with CAGACGAG (set with 19736 sequences)
AT3G60780
AT1G16690
AT1G64850
AT2G17310
AT2G02820
AT5G62770
AT1G27540
AT3G24160
AT5G62575
AT5G16940
AT5G64270
AT3G53540
AT4G27160
AT4G27140
AT1G17180
AT5G03220
AT5G23080
AT4G27170
AT2G32890
AT3G07580
AT5G18380
AT4G23885
AT5G01960
AT5G63760
AT5G20330
AT4G38360
AT2G44110
AT1G02080
AT4G23420
AT5G27020
AT3G10310
AT2G24590
```
