## Supplementary material for "A comprehensive map of preferentially located motifs reveals distinct proximal *cis*-regulatory elements in plants": CAGACGCC_containing_gene_set.txt

```
#Occurences of CAGACGCC between 85 and 217 (positions relative to the transcription start site)
#51 sequences with CAGACGCC in this interval
#0.26% of the sequences in promoter set with CAGACGCC (set with 19736 sequences)
AT1G15230
AT3G56860
AT1G77260
AT3G57470
AT4G17520
AT3G27380
AT4G01310
AT5G05440
AT2G42910
AT5G24490
AT4G11655
AT5G37660
AT1G76980
AT5G14220
AT3G63310
AT5G21105
AT5G13300
AT4G21065
AT1G55960
AT2G28000
AT1G15810
AT4G32860
AT2G26760
AT5G02220
AT4G35250
AT1G73150
AT5G48300
AT3G12090
AT2G35210
AT3G01150
AT1G20370
AT1G76060
AT4G37130
AT2G19520
AT1G79750
AT4G10050
AT2G24790
AT4G28300
AT5G65140
AT3G54720
AT1G08310
AT1G70985
AT1G09520
AT2G01140
AT4G02195
AT1G54870
AT2G39970
AT2G47650
AT1G62050
AT3G03980
AT5G06700
```
