## Supplementary material for "A comprehensive map of preferentially located motifs reveals distinct proximal *cis*-regulatory elements in plants": CAGAGAAT_containing_gene_set.txt

```
#Occurences of CAGAGAAT between 40 and 112 (positions relative to the transcription start site)
#172 sequences with CAGAGAAT in this interval
#0.87% of the sequences in promoter set with CAGAGAAT (set with 19736 sequences)
AT5G05660
AT5G52280
AT2G35710
AT3G60770
AT2G46520
AT1G29500
AT5G09370
AT1G04750
AT1G20270
AT5G40950
AT1G03310
AT5G44080
AT2G34680
AT5G12350
AT5G25480
AT5G17440
AT3G54800
AT2G37270
AT5G43490
AT1G27100
AT5G09680
AT5G03660
AT3G20240
AT1G66060
AT2G23060
AT3G05560
AT5G19420
AT5G66070
AT1G75460
AT4G32350
AT2G31350
AT1G02290
AT4G02500
AT1G19120
AT4G10270
AT5G11970
AT2G39360
AT3G48200
AT5G35840
AT1G75690
AT1G66830
AT3G60050
AT2G34140
AT3G52750
AT1G66680
AT2G36060
AT2G24100
AT1G74310
AT5G15610
AT2G02480
AT5G61650
AT3G56240
AT5G11750
AT2G37478
AT3G15250
AT1G08190
AT5G01030
AT3G43210
AT3G21510
AT2G03350
AT1G05577
AT5G14480
AT5G56130
AT2G41640
AT1G16780
AT2G38640
AT3G23090
AT1G06570
AT5G26930
AT4G02210
AT4G18375
AT5G65800
AT3G08690
AT3G07930
AT1G77600
AT3G54960
AT1G19600
AT5G35910
AT4G10250
AT2G33855
AT3G50620
AT5G51680
AT5G16690
AT5G08185
AT3G20080
AT2G28150
AT1G56090
AT4G33200
AT2G20590
AT3G21620
AT1G55250
AT4G32210
AT4G02725
AT5G42270
AT5G08280
AT5G24280
AT5G25210
AT3G58750
AT3G04290
AT4G03410
AT5G44560
AT5G58320
AT1G44890
AT5G65120
AT2G37480
AT2G22990
AT1G49510
AT1G07830
AT2G12480
AT1G03610
AT3G11440
AT1G09130
AT4G05170
AT5G50335
AT5G58340
AT3G08720
AT4G14240
AT5G43450
AT5G52060
AT2G44870
AT2G20420
AT4G39840
AT1G66840
AT1G69770
AT1G01500
AT2G39820
AT2G18230
AT4G10590
AT3G49800
AT3G15140
AT3G47790
AT5G46180
AT1G29970
AT5G16790
AT2G20550
AT2G29310
AT5G46790
AT2G19400
AT1G09280
AT3G13380
AT3G03790
AT2G28590
AT4G18010
AT4G22758
AT1G52530
AT3G59660
AT2G47050
AT1G74458
AT1G22810
AT3G18600
AT1G13410
AT1G54180
AT3G17660
AT5G66880
AT4G28360
AT1G21060
AT3G05990
AT1G10040
AT4G13615
AT2G27590
AT5G26050
AT1G44835
AT1G36340
AT3G50590
AT1G17230
AT3G51060
AT5G18040
AT4G25800
AT1G54050
AT4G08980
AT1G45130
AT5G49230
```
