## Supplementary material for "A comprehensive map of preferentially located motifs reveals distinct proximal *cis*-regulatory elements in plants": CAGAGATT_containing_gene_set.txt

```
#Occurences of CAGAGATT between -24 and 116 (positions relative to the transcription start site)
#331 sequences with CAGAGATT in this interval
#1.68% of the sequences in promoter set with CAGAGATT (set with 19736 sequences)
AT5G20570
AT4G37040
AT2G35650
AT5G57230
AT2G22840
AT1G47750
AT3G02770
AT1G78130
AT5G64750
AT5G44060
AT1G29790
AT2G47300
AT1G13180
AT4G28430
AT3G61890
AT3G10985
AT1G55620
AT5G37750
AT1G34380
AT5G44080
AT5G25790
AT1G78810
AT4G35310
AT5G14220
AT5G11200
AT4G32520
AT2G38280
AT1G74990
AT4G34131
AT3G13235
AT5G38150
AT5G26040
AT4G35090
AT3G01360
AT3G06610
AT3G26710
AT1G20823
AT2G06520
AT5G24430
AT2G41880
AT1G57540
AT5G57570
AT3G61870
AT4G34660
AT3G44680
AT2G22400
AT1G24340
AT3G03340
AT3G20570
AT5G02090
AT1G33030
AT1G73820
AT1G30130
AT5G19590
AT2G17695
AT4G18375
AT5G10030
AT4G36890
AT2G46455
AT5G55520
AT5G14500
AT5G26200
AT2G02170
AT2G45690
AT1G25290
AT3G18940
AT3G58490
AT5G61390
AT1G11700
AT5G63990
AT4G01250
AT3G29320
AT4G38250
AT1G11260
AT1G49950
AT1G20132
AT1G63270
AT3G46180
AT1G60460
AT4G20325
AT3G12250
AT4G29390
AT4G23840
AT3G13960
AT1G49180
AT2G40935
AT1G67930
AT1G69880
AT1G03700
AT1G57870
AT3G53370
AT5G06610
AT4G27652
AT2G32550
AT3G09470
AT2G38400
AT4G05400
AT3G28940
AT3G12030
AT4G01710
AT3G06740
AT3G05040
AT3G02990
AT3G58660
AT2G29750
AT5G48930
AT1G76960
AT3G06170
AT1G30700
AT4G10030
AT2G32440
AT1G69690
AT3G19160
AT5G44565
AT3G16180
AT3G49550
AT3G46820
AT1G78740
AT4G14340
AT1G78530
AT5G62240
AT2G26060
AT1G53903
AT2G16070
AT5G18660
AT4G35870
AT1G61810
AT5G45160
AT4G03430
AT4G34220
AT3G21260
AT1G74720
AT5G17240
AT4G12700
AT1G23010
AT1G16705
AT3G60245
AT3G14940
AT5G23670
AT5G16640
AT3G26790
AT3G24100
AT4G27650
AT4G35780
AT3G05690
AT1G06130
AT3G63290
AT1G05150
AT4G01970
AT4G20040
AT4G36680
AT1G06148
AT5G61500
AT2G30480
AT1G64880
AT2G46060
AT5G60230
AT4G40042
AT1G24240
AT4G30060
AT3G18350
AT5G39680
AT2G16920
AT3G59430
AT5G13190
AT1G28480
AT2G42640
AT3G16700
AT2G23660
AT3G54680
AT3G17970
AT1G18390
AT3G25572
AT5G49015
AT4G08900
AT5G03990
AT3G10480
AT5G52660
AT1G52080
AT2G15790
AT2G43560
AT5G06660
AT3G22470
AT3G10960
AT2G38160
AT1G44110
AT4G20440
AT3G09860
AT5G55300
AT2G19870
AT4G27950
AT4G18740
AT1G60010
AT5G10050
AT1G66480
AT1G52570
AT3G02910
AT1G77090
AT5G02450
AT4G17720
AT3G21215
AT4G14640
AT2G46180
AT3G28715
AT1G01360
AT4G37608
AT3G20750
AT3G45680
AT3G26640
AT4G40045
AT4G39780
AT3G45100
AT1G43640
AT1G53885
AT1G68430
AT2G46860
AT3G48570
AT1G70210
AT4G39520
AT1G11650
AT1G29460
AT4G39970
AT4G24080
AT1G68190
AT5G47830
AT4G36580
AT3G21110
AT2G17900
AT1G54140
AT2G17830
AT5G16840
AT5G07500
AT2G45010
AT2G25200
AT3G13480
AT1G60410
AT5G51660
AT1G60000
AT2G20560
AT3G25940
AT4G35700
AT1G03687
AT5G04910
AT5G66480
AT3G10370
AT2G45640
AT4G08460
AT3G48820
AT3G18060
AT1G80460
AT2G18780
AT1G16540
AT1G47271
AT1G25425
AT2G34720
AT1G31814
AT2G02470
AT5G60760
AT1G79810
AT3G18240
AT2G35530
AT5G55430
AT3G18160
AT5G47070
AT3G17160
AT3G25570
AT2G44350
AT5G04860
AT5G25220
AT3G11810
AT5G14060
AT5G02502
AT3G48830
AT5G62290
AT5G37600
AT5G07475
AT2G40510
AT2G24390
AT5G48690
AT1G64580
AT2G29210
AT3G19310
AT1G66620
AT4G22860
AT3G05170
AT2G45530
AT4G27840
AT4G11150
AT2G26780
AT5G52010
AT5G11170
AT5G62740
AT3G55840
AT3G51150
AT2G19750
AT5G46620
AT5G07460
AT1G77220
AT1G67940
AT1G77750
AT1G80860
AT5G07190
AT3G19650
AT1G58440
AT3G14830
AT3G02360
AT1G11915
AT1G09250
AT1G68440
AT1G03240
AT2G19590
AT1G66360
AT1G80510
AT5G59020
AT4G18400
AT1G61140
AT3G56820
AT4G03450
AT4G38980
AT2G23430
AT4G27470
AT3G05570
AT4G30020
AT2G32310
AT5G43822
AT3G50330
AT1G75030
AT5G03370
AT1G80780
AT4G16450
AT3G03420
```
