## Supplementary material for "A comprehensive map of preferentially located motifs reveals distinct proximal *cis*-regulatory elements in plants": CAGATCCT_containing_gene_set.txt

```
#Occurences of CAGATCCT between 183 and 207 (positions relative to the transcription start site)
#28 sequences with CAGATCCT in this interval
#0.14% of the sequences in promoter set with CAGATCCT (set with 19736 sequences)
AT1G09660
AT3G45310
AT1G06850
AT5G15710
AT1G51700
AT4G03610
AT3G13672
AT2G41920
AT1G55510
AT5G42790
AT3G52140
AT5G23400
AT1G28130
AT3G61680
AT5G64490
AT1G26610
AT4G17190
AT1G27350
AT5G15520
AT5G03840
AT5G51510
AT3G57750
AT5G24360
AT5G20600
AT5G24860
AT1G68875
AT5G21960
AT4G01570
```
