## Supplementary material for "A comprehensive map of preferentially located motifs reveals distinct proximal *cis*-regulatory elements in plants": CAGCAAAC_containing_gene_set.txt

```
#Occurences of CAGCAAAC between 326 and 409 (positions relative to the transcription start site)
#62 sequences with CAGCAAAC in this interval
#0.31% of the sequences in promoter set with CAGCAAAC (set with 19736 sequences)
AT3G47870
AT4G13575
AT5G23760
AT4G21660
AT5G08710
AT1G67740
AT4G19150
AT1G60230
AT5G62280
AT1G27840
AT2G47810
AT2G27720
AT5G42330
AT2G03821
AT3G11440
AT4G05410
AT1G01430
AT4G04880
AT3G08950
AT5G46920
AT4G00895
AT2G02360
AT4G28180
AT1G72160
AT5G18590
AT5G57740
AT1G26540
AT3G61150
AT1G06510
AT1G51550
AT2G13790
AT2G24270
AT5G10030
AT1G08110
AT5G57610
AT5G02200
AT1G73150
AT1G27990
AT1G68430
AT1G12480
AT3G04460
AT3G18280
AT1G54500
AT5G25040
AT3G01630
AT3G16940
AT4G33740
AT5G27820
AT1G31812
AT1G64470
AT3G49180
AT5G43060
AT3G51520
AT4G05120
AT4G13450
AT3G15970
AT5G16880
AT1G28060
AT3G27710
AT5G42760
AT2G02020
AT1G54390
```
