## Supplementary material for "A comprehensive map of preferentially located motifs reveals distinct proximal *cis*-regulatory elements in plants": CAGCCCAA_containing_gene_set.txt

```
#Occurences of CAGCCCAA between -174 and -48 (positions relative to the transcription start site)
#121 sequences with CAGCCCAA in this interval
#0.61% of the sequences in promoter set with CAGCCCAA (set with 19736 sequences)
AT1G26160
AT1G04985
AT1G01810
AT2G45710
AT5G25630
AT1G04950
AT2G31610
AT5G07120
AT1G62390
AT5G46840
AT2G41705
AT4G35800
AT1G08040
AT4G14300
AT1G20960
AT3G21110
AT4G25210
AT5G20500
AT3G01950
AT5G58020
AT2G28910
AT5G57170
AT2G26540
AT4G22930
AT5G17190
AT1G19485
AT3G05940
AT1G08680
AT1G07110
AT5G40930
AT1G16640
AT1G33120
AT3G58220
AT3G04150
AT2G31600
AT3G18870
AT3G50310
AT4G40030
AT3G61130
AT1G06420
AT1G49510
AT5G57140
AT5G40770
AT2G47170
AT1G50120
AT3G09470
AT3G56830
AT1G29250
AT4G00810
AT5G03370
AT3G09410
AT3G27940
AT5G01930
AT1G55620
AT3G57810
AT2G15270
AT2G45000
AT2G38465
AT4G07390
AT4G25740
AT1G08640
AT5G14440
AT5G60230
AT4G26770
AT3G12890
AT1G33140
AT3G01015
AT3G54190
AT3G16730
AT5G65830
AT5G46920
AT3G14160
AT4G03280
AT5G53620
AT1G26630
AT4G00740
AT4G20280
AT4G10330
AT4G20440
AT5G44170
AT5G17060
AT3G15010
AT5G63280
AT3G58690
AT4G39380
AT5G61560
AT4G12670
AT3G59280
AT5G56580
AT1G09590
AT1G31840
AT5G48120
AT2G39020
AT4G29220
AT3G16740
AT2G43770
AT1G31835
AT3G03840
AT5G62300
AT1G30050
AT1G54080
AT3G09030
AT4G26760
AT1G75560
AT1G19430
AT5G01110
AT3G18880
AT4G22280
AT4G25910
AT4G26810
AT4G32570
AT1G51130
AT3G10270
AT1G78820
AT3G18520
AT3G19950
AT3G04500
AT1G74830
AT5G08190
AT2G01620
AT2G21370
```
