## Supplementary material for "A comprehensive map of preferentially located motifs reveals distinct proximal *cis*-regulatory elements in plants": CAGCCCAC_containing_gene_set.txt

```
#Occurences of CAGCCCAC between -148 and -90 (positions relative to the transcription start site)
#24 sequences with CAGCCCAC in this interval
#0.12% of the sequences in promoter set with CAGCCCAC (set with 19736 sequences)
AT4G39230
AT2G47620
AT1G79560
AT3G29970
AT4G33120
AT1G79550
AT3G10730
AT3G10370
AT3G25080
AT2G26450
AT4G30280
AT1G65310
AT4G34790
AT1G11330
AT1G09690
AT3G48230
AT3G47960
AT3G47510
AT2G40920
AT1G04610
AT3G52590
AT3G63340
AT1G31910
AT4G39235
```
