## Supplementary material for "A comprehensive map of preferentially located motifs reveals distinct proximal *cis*-regulatory elements in plants": CAGCCTTC_containing_gene_set.txt

```
#Occurences of CAGCCTTC between 164 and 270 (positions relative to the transcription start site)
#51 sequences with CAGCCTTC in this interval
#0.26% of the sequences in promoter set with CAGCCTTC (set with 19736 sequences)
AT4G38820
AT3G18140
AT5G51840
AT4G38825
AT1G09340
AT1G26815
AT4G17390
AT2G30340
AT1G70780
AT2G44200
AT2G15270
AT5G19540
AT5G18060
AT4G28100
AT4G20720
AT3G10520
AT3G02065
AT3G09922
AT3G03450
AT1G70782
AT5G06680
AT1G32170
AT1G22060
AT2G42350
AT2G04420
AT2G43060
AT2G36950
AT5G62300
AT2G23270
AT4G38970
AT5G67020
AT5G60540
AT1G80300
AT4G38840
AT1G12730
AT5G42250
AT5G50480
AT5G03900
AT1G44160
AT1G25530
AT5G18020
AT2G21200
AT5G01130
AT5G54660
AT4G08570
AT2G28190
AT5G45480
AT3G08840
AT1G24530
AT3G03830
AT4G14104
```
