## Supplementary material for "A comprehensive map of preferentially located motifs reveals distinct proximal *cis*-regulatory elements in plants": CAGCGGAA_containing_gene_set.txt

```
#Occurences of CAGCGGAA between 110 and 190 (positions relative to the transcription start site)
#44 sequences with CAGCGGAA in this interval
#0.22% of the sequences in promoter set with CAGCGGAA (set with 19736 sequences)
AT1G03910
AT1G31190
AT3G14172
AT2G18950
AT3G23220
AT3G07410
AT2G03430
AT1G68500
AT1G70680
AT3G30247
AT5G14240
AT1G32160
AT3G16870
AT3G12780
AT1G72270
AT1G05880
AT4G09680
AT5G53340
AT3G55252
AT2G07738
AT3G47430
AT2G24120
AT4G35190
AT1G34060
AT1G10910
AT3G50650
AT2G21180
AT1G29410
AT5G35570
AT2G45760
AT2G32730
AT1G44900
AT4G12360
AT2G31490
AT3G32940
AT1G48270
AT3G54090
AT3G07670
AT5G67560
AT2G18370
AT2G17450
AT1G12270
AT1G45230
AT1G19020
```
