## Supplementary material for "A comprehensive map of preferentially located motifs reveals distinct proximal *cis*-regulatory elements in plants": CAGCGTTA_containing_gene_set.txt

```
#Occurences of CAGCGTTA between 349 and 391 (positions relative to the transcription start site)
#21 sequences with CAGCGTTA in this interval
#0.11% of the sequences in promoter set with CAGCGTTA (set with 19736 sequences)
AT1G03970
AT3G12650
AT3G53260
AT5G40840
AT5G49980
AT5G49910
AT1G53140
AT2G48030
AT5G09800
AT2G46980
AT5G44670
AT2G16600
AT4G01575
AT5G56630
AT3G12145
AT2G30420
AT3G47000
AT3G47010
AT5G41150
AT4G34120
AT4G00130
```
