## Supplementary material for "A comprehensive map of preferentially located motifs reveals distinct proximal *cis*-regulatory elements in plants": CAGCTGAC_containing_gene_set.txt

```
#Occurences of CAGCTGAC between 274 and 364 (positions relative to the transcription start site)
#23 sequences with CAGCTGAC in this interval
#0.12% of the sequences in promoter set with CAGCTGAC (set with 19736 sequences)
AT3G15220
AT5G02100
AT5G06460
AT2G36290
AT1G19350
AT3G54080
AT5G17350
AT4G21410
AT5G11630
AT5G11030
AT1G04930
AT3G59290
AT5G01930
AT4G29150
AT3G01120
AT5G16300
AT1G02170
AT1G07725
AT1G10870
AT5G39970
AT5G05690
AT4G04570
AT1G29930
```
