## Supplementary material for "A comprehensive map of preferentially located motifs reveals distinct proximal *cis*-regulatory elements in plants": CAGCTTGT_containing_gene_set.txt

```
#Occurences of CAGCTTGT between 298 and 395 (positions relative to the transcription start site)
#86 sequences with CAGCTTGT in this interval
#0.44% of the sequences in promoter set with CAGCTTGT (set with 19736 sequences)
AT5G45440
AT3G58520
AT1G30720
AT4G27140
AT2G47040
AT2G30400
AT5G42270
AT1G06149
AT5G20660
AT1G07300
AT5G07190
AT5G09370
AT1G18773
AT1G26665
AT2G30950
AT1G10070
AT1G13310
AT2G47440
AT3G02380
AT1G34047
AT1G03220
AT1G51260
AT1G80170
AT1G54510
AT1G47240
AT4G35190
AT2G41475
AT1G49190
AT1G19830
AT4G27170
AT2G14120
AT5G11670
AT1G67560
AT1G70650
AT5G54370
AT1G03900
AT5G38160
AT4G19185
AT4G27160
AT5G03170
AT1G22600
AT2G47030
AT4G21410
AT5G08390
AT4G20310
AT1G29790
AT1G06150
AT3G63300
AT3G22680
AT1G16040
AT4G15680
AT5G64000
AT5G05410
AT3G43300
AT3G61940
AT1G73150
AT4G18660
AT2G07681
AT4G02530
AT3G11340
AT2G36850
AT2G27230
AT3G52490
AT3G23570
AT4G27450
AT5G20610
AT1G27100
AT2G24692
AT4G18140
AT5G64930
AT2G26730
AT4G38560
AT4G17190
AT4G34020
AT2G27228
AT4G15660
AT4G15690
AT1G29300
AT4G11150
AT2G14846
AT3G28780
AT3G01370
AT2G15440
AT2G38823
AT1G22140
AT4G15700
```
