## Supplementary material for "A comprehensive map of preferentially located motifs reveals distinct proximal *cis*-regulatory elements in plants": CAGGAATA_containing_gene_set.txt

```
#Occurences of CAGGAATA between 321 and 437 (positions relative to the transcription start site)
#55 sequences with CAGGAATA in this interval
#0.28% of the sequences in promoter set with CAGGAATA (set with 19736 sequences)
AT5G12280
AT1G60550
AT1G45474
AT3G46830
AT1G12550
AT4G21580
AT5G13610
AT2G25590
AT5G62980
AT2G18020
AT2G18465
AT5G07300
AT3G57780
AT3G58720
AT3G13065
AT1G28335
AT2G02610
AT3G07540
AT1G69818
AT2G18730
AT1G58060
AT5G38660
AT4G00525
AT4G36130
AT5G40900
AT3G11880
AT3G50240
AT1G65490
AT2G38550
AT5G05590
AT4G22910
AT1G12750
AT4G23840
AT4G34620
AT4G17330
AT5G53660
AT3G28670
AT2G31955
AT3G19280
AT3G24500
AT4G31720
AT1G60987
AT4G24970
AT4G23270
AT1G72470
AT3G13235
AT5G53045
AT5G48500
AT3G58670
AT3G17850
AT1G29410
AT4G15393
AT1G34220
AT3G02670
AT5G25060
```
