## Supplementary material for "A comprehensive map of preferentially located motifs reveals distinct proximal *cis*-regulatory elements in plants": CAGGAGCG_containing_gene_set.txt

```
#Occurences of CAGGAGCG between 229 and 354 (positions relative to the transcription start site)
#29 sequences with CAGGAGCG in this interval
#0.15% of the sequences in promoter set with CAGGAGCG (set with 19736 sequences)
AT3G22110
AT3G63260
AT3G05710
AT3G60240
AT4G34640
AT1G76955
AT2G47980
AT1G60850
AT3G10500
AT3G50630
AT3G57320
AT3G25805
AT3G13700
AT2G26060
AT2G30020
AT5G01660
AT5G66055
AT3G53760
AT1G11480
AT1G29260
AT1G80760
AT2G04360
AT2G19790
AT2G06040
AT5G20200
AT5G21160
AT5G59340
AT2G35720
AT3G01500
```
