## Supplementary material for "A comprehensive map of preferentially located motifs reveals distinct proximal *cis*-regulatory elements in plants": CAGGCC_containing_gene_set.txt

```
#Occurences of CAGGCC between -122 and -36 (positions relative to the transcription start site)
#384 sequences with CAGGCC in this interval
#1.95% of the sequences in promoter set with CAGGCC (set with 19736 sequences)
AT1G02050
AT1G15250
AT1G68140
AT3G20280
AT5G35210
AT1G52640
AT2G13840
AT1G53030
AT1G54210
AT5G19300
AT1G66590
AT5G27700
AT1G07840
AT1G04930
AT3G48210
AT5G05550
AT5G66055
AT1G17600
AT2G02750
AT4G31490
AT5G42270
AT2G33610
AT2G30780
AT2G31150
AT2G37600
AT3G07360
AT5G17460
AT5G44780
AT1G54340
AT5G64610
AT5G13130
AT1G07780
AT3G51610
AT4G04340
AT1G23890
AT3G05060
AT2G40360
AT3G02370
AT1G27540
AT5G05780
AT4G17190
AT1G19710
AT2G01590
AT3G18500
AT1G21560
AT5G27950
AT2G18710
AT5G66120
AT2G39900
AT4G19520
AT1G55325
AT5G28030
AT3G26420
AT5G23090
AT1G73820
AT5G02870
AT5G24970
AT1G73770
AT5G56700
AT5G02840
AT5G58960
AT3G11800
AT5G53800
AT5G57290
AT1G52300
AT1G04940
AT4G05190
AT4G39470
AT5G18920
AT5G67160
AT4G26600
AT4G29820
AT5G65950
AT3G29130
AT4G27830
AT4G20480
AT2G01090
AT3G07110
AT5G47580
AT5G40200
AT3G61070
AT1G80150
AT3G03300
AT1G09130
AT1G20440
AT2G34780
AT5G63540
AT5G14260
AT2G38270
AT4G10140
AT2G20495
AT1G19835
AT2G31370
AT5G08535
AT5G19680
AT3G49560
AT2G43930
AT2G20360
AT2G47790
AT3G28480
AT4G30480
AT1G56450
AT1G02960
AT2G37660
AT5G02160
AT5G57700
AT5G53490
AT3G26430
AT5G56450
AT5G52110
AT1G03380
AT4G25050
AT1G68310
AT3G54910
AT3G46560
AT1G68185
AT1G78910
AT2G02560
AT5G44785
AT5G03830
AT1G09140
AT5G22620
AT1G61410
AT4G28690
AT3G27570
AT5G26610
AT2G34490
AT4G28830
AT4G25730
AT1G28560
AT1G08640
AT1G13460
AT4G31430
AT3G01130
AT2G35490
AT5G65720
AT4G22560
AT2G29400
AT1G63855
AT2G39990
AT3G51830
AT3G18630
AT5G54520
AT1G77600
AT3G27470
AT2G35605
AT4G10040
AT2G19740
AT5G45600
AT3G24820
AT3G09260
AT3G62400
AT4G35800
AT5G11330
AT5G23080
AT5G50310
AT1G09590
AT1G32730
AT5G47600
AT4G17760
AT1G61990
AT5G67170
AT5G09740
AT2G36900
AT4G36690
AT3G16080
AT5G03850
AT1G20960
AT1G64640
AT1G08035
AT5G60990
AT3G56340
AT3G52630
AT1G25260
AT5G56740
AT1G56110
AT3G54360
AT3G09030
AT1G79120
AT1G35220
AT1G08070
AT5G57590
AT4G37510
AT2G18600
AT3G62290
AT5G51960
AT3G02050
AT3G22780
AT3G18190
AT5G49510
AT2G17410
AT5G13310
AT1G79260
AT3G51580
AT2G40600
AT1G68300
AT5G15750
AT1G57660
AT1G69750
AT1G52540
AT1G60770
AT3G50960
AT3G12587
AT3G06570
AT2G44750
AT5G51910
AT1G52770
AT5G44000
AT3G16740
AT2G27170
AT1G65370
AT1G69680
AT5G53960
AT2G22990
AT1G50170
AT4G23660
AT3G12010
AT4G17620
AT3G10530
AT2G05630
AT2G17787
AT2G23093
AT3G11400
AT1G07770
AT1G06590
AT3G04230
AT3G21760
AT1G61570
AT5G55510
AT2G02760
AT4G17340
AT1G23100
AT1G23205
AT1G69800
AT3G10110
AT5G46630
AT4G20325
AT2G34380
AT1G69740
AT5G25630
AT3G09085
AT1G66580
AT2G23180
AT5G66630
AT3G12860
AT1G48900
AT2G40935
AT5G25150
AT3G15180
AT1G78970
AT5G04560
AT5G08650
AT1G68720
AT2G02500
AT1G26630
AT2G17350
AT5G05620
AT5G64430
AT1G55915
AT4G32710
AT1G80230
AT1G54230
AT3G46980
AT5G10160
AT4G14320
AT3G14190
AT1G64520
AT5G07842
AT5G07590
AT3G60910
AT4G26210
AT1G08460
AT1G34190
AT5G06370
AT5G04850
AT5G50090
AT5G61865
AT1G66510
AT2G37230
AT1G15310
AT4G29010
AT3G12012
AT3G23550
AT1G74410
AT1G44810
AT5G50370
AT3G61420
AT1G48520
AT4G00840
AT1G23400
AT4G27120
AT3G17770
AT5G14220
AT5G61228
AT4G17420
AT5G58780
AT3G52940
AT5G12040
AT5G11070
AT5G11340
AT2G40240
AT2G44065
AT1G08530
AT2G17360
AT3G05070
AT1G07210
AT1G31170
AT3G62310
AT5G05610
AT5G35995
AT5G61790
AT1G21270
AT3G62080
AT5G22100
AT3G16730
AT2G20530
AT4G25225
AT1G60780
AT2G01150
AT5G17780
AT3G07460
AT4G36470
AT2G21790
AT2G41840
AT1G64510
AT1G63910
AT1G72630
AT4G23710
AT5G08530
AT4G10180
AT5G61970
AT5G60620
AT3G58840
AT1G72090
AT3G59280
AT1G67500
AT1G20540
AT5G06780
AT2G02510
AT3G44160
AT5G47680
AT2G28560
AT4G22930
AT2G23930
AT3G11450
AT3G49910
AT3G52590
AT2G01905
AT5G63460
AT1G79830
AT2G32700
AT4G28820
AT5G23820
AT3G47370
AT5G20160
AT5G47900
AT3G26410
AT5G06210
AT4G38210
AT5G67380
AT4G17510
AT2G47240
AT2G28000
AT1G23410
AT4G31270
AT4G19630
AT2G35500
AT1G22480
AT2G25210
AT3G06010
AT3G24830
AT5G52440
AT1G69960
AT5G61230
AT4G34840
AT3G56070
AT5G38860
AT5G67530
AT5G23900
AT1G11430
AT5G02150
AT1G61415
AT2G23780
AT1G50410
```
