## Supplementary material for "A comprehensive map of preferentially located motifs reveals distinct proximal *cis*-regulatory elements in plants": CAGGCCC_containing_gene_set.txt

```
#Occurences of CAGGCCC between -172 and -40 (positions relative to the transcription start site)
#345 sequences with CAGGCCC in this interval
#1.75% of the sequences in promoter set with CAGGCCC (set with 19736 sequences)
AT5G19680
AT4G29830
AT3G25230
AT2G23780
AT4G31270
AT5G02160
AT1G09150
AT2G32120
AT1G04930
AT3G07110
AT5G52440
AT5G57590
AT5G43620
AT5G66055
AT1G69680
AT5G63540
AT4G39470
AT3G56340
AT5G66910
AT4G25050
AT5G14260
AT2G23180
AT3G02050
AT3G62400
AT1G54220
AT1G60770
AT5G03290
AT1G15310
AT5G11070
AT3G26430
AT1G08460
AT4G00840
AT1G55915
AT4G28690
AT1G07770
AT2G48100
AT2G18600
AT3G06570
AT1G07780
AT5G06210
AT5G15750
AT3G54360
AT4G35800
AT5G44000
AT5G14220
AT1G09140
AT3G51420
AT5G51910
AT5G49015
AT1G03860
AT1G72600
AT2G32700
AT2G28480
AT5G56700
AT1G54230
AT3G12012
AT5G44785
AT1G55325
AT4G37510
AT3G12860
AT2G17350
AT3G58690
AT1G80230
AT4G25730
AT2G32415
AT5G40200
AT4G29010
AT3G09030
AT1G35220
AT1G23100
AT2G20610
AT3G11800
AT3G09085
AT1G79260
AT1G21270
AT1G09130
AT1G08070
AT5G14430
AT5G60990
AT1G72090
AT3G63370
AT3G49910
AT3G51610
AT1G52640
AT2G40830
AT3G10110
AT5G26610
AT1G19710
AT5G49510
AT4G32710
AT1G13330
AT1G61410
AT2G04390
AT3G60910
AT3G49560
AT3G23550
AT1G10980
AT1G79120
AT1G63910
AT4G39210
AT5G04560
AT4G26600
AT2G17360
AT5G13130
AT3G14190
AT1G57660
AT2G37660
AT1G78910
AT4G10180
AT3G46980
AT3G59280
AT5G23080
AT5G35210
AT5G23900
AT3G27570
AT5G44780
AT4G25225
AT5G24980
AT5G66140
AT2G43930
AT5G45600
AT5G09740
AT3G17770
AT2G38270
AT3G05070
AT5G46630
AT4G20325
AT5G12040
AT3G26420
AT1G32730
AT4G05190
AT5G61970
AT2G23930
AT4G22560
AT2G16780
AT5G08530
AT3G56120
AT1G30520
AT5G27700
AT1G07210
AT5G08535
AT5G47900
AT1G54340
AT1G61415
AT5G08650
AT5G22100
AT5G07590
AT1G67500
AT1G21560
AT1G53030
AT5G18920
AT3G61420
AT4G20300
AT1G68720
AT1G02330
AT4G23710
AT1G52300
AT2G17787
AT5G47690
AT5G23090
AT3G01130
AT1G68310
AT3G51830
AT2G28910
AT5G67170
AT4G17510
AT1G68185
AT3G46560
AT2G20495
AT2G28000
AT5G24970
AT1G64520
AT3G29130
AT2G19740
AT1G73250
AT2G40600
AT5G23820
AT4G29820
AT1G20540
AT4G19630
AT1G30380
AT1G02960
AT4G15930
AT5G59960
AT3G57480
AT1G34190
AT5G05610
AT4G10140
AT5G35995
AT1G19485
AT5G06370
AT4G14320
AT3G50960
AT4G28820
AT5G56450
AT2G31150
AT1G08035
AT3G18190
AT1G17370
AT1G64510
AT5G52110
AT3G63030
AT2G27170
AT5G05620
AT2G29400
AT4G28830
AT2G37600
AT2G21790
AT3G24830
AT5G45680
AT3G10530
AT1G69800
AT2G25880
AT5G38860
AT2G36270
AT3G11400
AT1G61570
AT1G73820
AT1G11430
AT5G61865
AT5G42270
AT1G73770
AT1G66510
AT1G23410
AT1G74410
AT1G54100
AT3G59190
AT2G01905
AT1G80150
AT3G11450
AT2G39990
AT1G15772
AT4G23660
AT1G10040
AT5G03830
AT1G07745
AT3G12930
AT1G70680
AT5G63550
AT2G35605
AT1G68140
AT4G34830
AT5G62070
AT3G05060
AT5G66630
AT3G62080
AT5G02150
AT3G22780
AT2G36900
AT2G46320
AT1G27540
AT5G17780
AT2G22990
AT5G13310
AT2G34490
AT5G47680
AT2G44750
AT3G26410
AT2G02500
AT5G56990
AT5G50310
AT1G20960
AT2G35490
AT4G34840
AT1G54110
AT5G65950
AT2G30780
AT2G02510
AT1G02290
AT5G10860
AT3G16080
AT3G52630
AT1G23890
AT1G60780
AT1G48520
AT1G07840
AT3G58840
AT2G33610
AT5G60620
AT3G24820
AT5G25150
AT3G51580
AT1G23400
AT1G56110
AT3G12010
AT1G66590
AT2G41840
AT5G54520
AT2G13840
AT3G44160
AT5G10110
AT3G28480
AT1G44810
AT2G18520
AT2G34780
AT1G69740
AT5G17090
AT4G26780
AT1G66500
AT3G54910
AT2G02560
AT5G42220
AT2G20360
AT1G52770
AT5G57290
AT3G56070
AT4G27830
AT1G74200
AT2G35500
AT2G40360
AT5G22620
AT5G11330
AT3G13857
AT1G50410
AT1G69960
AT5G20160
AT1G52650
AT4G31490
AT1G28560
AT4G38210
AT5G08565
AT1G23205
AT5G67370
AT4G17760
AT1G56450
AT3G61560
AT2G01090
AT3G62290
AT2G15430
AT1G48900
AT1G68300
AT3G06010
AT5G11340
AT2G17870
AT3G48210
AT2G34380
AT2G44065
AT5G05780
AT1G15250
AT5G58420
AT5G59710
AT5G53490
AT2G20530
AT3G49000
AT1G11090
```
