## Supplementary material for "A comprehensive map of preferentially located motifs reveals distinct proximal *cis*-regulatory elements in plants": CAGGCGAG_containing_gene_set.txt

```
#Occurences of CAGGCGAG between 59 and 169 (positions relative to the transcription start site)
#25 sequences with CAGGCGAG in this interval
#0.13% of the sequences in promoter set with CAGGCGAG (set with 19736 sequences)
AT3G01670
AT1G70570
AT2G43430
AT5G51390
AT1G55900
AT4G15090
AT5G13340
AT2G33580
AT1G20816
AT3G22440
AT5G11260
AT1G14620
AT2G33255
AT1G74130
AT5G22370
AT1G48635
AT1G70620
AT5G04610
AT1G21650
AT1G21651
AT2G22900
AT2G22060
AT4G32480
AT5G02650
AT5G55500
```
