## Supplementary material for "A comprehensive map of preferentially located motifs reveals distinct proximal *cis*-regulatory elements in plants": CAGGCGTA_containing_gene_set.txt

```
#Occurences of CAGGCGTA between 161 and 251 (positions relative to the transcription start site)
#13 sequences with CAGGCGTA in this interval
#0.07% of the sequences in promoter set with CAGGCGTA (set with 19736 sequences)
AT4G15800
AT1G02720
AT4G01850
AT5G53850
AT1G24310
AT5G14105
AT1G29890
AT1G77710
AT1G22200
AT3G57100
AT1G35670
AT4G33710
AT1G79810
```
