## Supplementary material for "A comprehensive map of preferentially located motifs reveals distinct proximal *cis*-regulatory elements in plants": CAGGCTAA_containing_gene_set.txt

```
#Occurences of CAGGCTAA between 237 and 351 (positions relative to the transcription start site)
#30 sequences with CAGGCTAA in this interval
#0.15% of the sequences in promoter set with CAGGCTAA (set with 19736 sequences)
AT4G30990
AT3G59890
AT5G03830
AT2G28540
AT1G02900
AT2G29560
AT3G16810
AT3G13510
AT2G36750
AT1G26945
AT1G01750
AT3G07460
AT5G42146
AT3G02150
AT5G65400
AT1G71865
AT5G65260
AT3G59640
AT2G14610
AT3G62810
AT3G09710
AT5G64370
AT4G11420
AT3G46130
AT1G47480
AT3G11630
AT4G30920
AT3G06400
AT3G53200
AT1G52120
```
