## Supplementary material for "A comprehensive map of preferentially located motifs reveals distinct proximal *cis*-regulatory elements in plants": CAGGGTAG_containing_gene_set.txt

```
#Occurences of CAGGGTAG between 275 and 388 (positions relative to the transcription start site)
#13 sequences with CAGGGTAG in this interval
#0.07% of the sequences in promoter set with CAGGGTAG (set with 19736 sequences)
AT2G26890
AT4G24310
AT3G43700
AT2G21880
AT3G26410
AT1G56423
AT4G20350
AT1G29790
AT5G18690
AT2G26190
AT5G58260
AT2G32300
AT4G36240
```
