## Supplementary material for "A comprehensive map of preferentially located motifs reveals distinct proximal *cis*-regulatory elements in plants": CAGGTAAC_containing_gene_set.txt

```
#Occurences of CAGGTAAC between 259 and 300 (positions relative to the transcription start site)
#36 sequences with CAGGTAAC in this interval
#0.18% of the sequences in promoter set with CAGGTAAC (set with 19736 sequences)
AT1G74950
AT1G29450
AT4G31450
AT3G04070
AT5G08250
AT5G14660
AT1G22890
AT4G22305
AT4G16580
AT1G15120
AT2G27590
AT1G75790
AT3G60290
AT2G05790
AT4G25200
AT5G14250
AT2G35658
AT3G02650
AT1G35780
AT4G10120
AT2G26860
AT1G29490
AT2G27385
AT1G09760
AT5G48740
AT2G01180
AT4G38550
AT1G69410
AT1G10720
AT3G05280
AT5G15980
AT5G57270
AT3G14660
AT4G10500
AT5G03200
AT1G68290
```
