## Supplementary material for "A comprehensive map of preferentially located motifs reveals distinct proximal *cis*-regulatory elements in plants": CAGGTACC_containing_gene_set.txt

```
#Occurences of CAGGTACC between 189 and 282 (positions relative to the transcription start site)
#28 sequences with CAGGTACC in this interval
#0.14% of the sequences in promoter set with CAGGTACC (set with 19736 sequences)
AT4G40000
AT5G37740
AT4G11230
AT5G16453
AT2G46060
AT3G29180
AT2G21440
AT2G24395
AT1G06250
AT5G42070
AT1G17130
AT3G03570
AT1G07900
AT5G38380
AT2G23660
AT4G17080
AT2G26170
AT3G26750
AT5G54970
AT2G25300
AT5G13260
AT5G10750
AT2G18900
AT3G49320
AT1G23860
AT3G04630
AT2G47680
AT1G75940
```
