## Supplementary material for "A comprehensive map of preferentially located motifs reveals distinct proximal *cis*-regulatory elements in plants": CAGTATA_containing_gene_set.txt

```
#Occurences of CAGTATA between -45 and -38 (positions relative to the transcription start site)
#25 sequences with CAGTATA in this interval
#0.13% of the sequences in promoter set with CAGTATA (set with 19736 sequences)
AT3G06720
AT1G76900
AT2G23790
AT5G67390
AT3G17080
AT2G18200
AT5G51105
AT3G59950
AT1G26762
AT1G56510
AT1G19900
AT1G79850
AT5G17230
AT5G49030
AT1G23205
AT1G04800
AT4G00080
AT1G09932
AT5G23220
AT3G02250
AT5G10930
AT2G20650
AT5G11920
AT5G03630
AT2G41230
```
