## Supplementary material for "A comprehensive map of preferentially located motifs reveals distinct proximal *cis*-regulatory elements in plants": CAGTATAT_containing_gene_set.txt

```
#Occurences of CAGTATAT between -45 and -35 (positions relative to the transcription start site)
#24 sequences with CAGTATAT in this interval
#0.12% of the sequences in promoter set with CAGTATAT (set with 19736 sequences)
AT1G08370
AT1G72340
AT2G27320
AT2G23410
AT1G78570
AT5G23220
AT1G19900
AT1G76900
AT2G18200
AT1G04800
AT3G02250
AT4G20480
AT2G41230
AT5G49030
AT1G02780
AT5G67390
AT3G01670
AT1G09932
AT2G23790
AT5G10200
AT2G04390
AT5G10930
AT4G00080
AT3G09100
```
