## Supplementary material for "A comprehensive map of preferentially located motifs reveals distinct proximal *cis*-regulatory elements in plants": CAGTATC_containing_gene_set.txt

```
#Occurences of CAGTATC between 447 and 478 (positions relative to the transcription start site)
#78 sequences with CAGTATC in this interval
#0.40% of the sequences in promoter set with CAGTATC (set with 19736 sequences)
AT3G03980
AT3G48600
AT3G47800
AT4G31200
AT3G11760
AT4G36020
AT5G44620
AT2G01120
AT2G37150
AT5G43950
AT2G24280
AT5G03040
AT2G20770
AT4G26780
AT1G29418
AT1G76510
AT1G80920
AT3G32930
AT2G17350
AT4G14965
AT2G10950
AT3G26090
AT3G54750
AT3G15690
AT5G08710
AT4G10400
AT5G48180
AT2G24040
AT1G16910
AT1G62780
AT1G51690
AT1G80230
AT5G17660
AT2G34050
AT1G34120
AT2G34970
AT4G31930
AT2G47600
AT1G15920
AT4G29180
AT1G61030
AT2G32000
AT2G01570
AT2G26000
AT1G02930
AT3G08770
AT3G05740
AT3G23690
AT5G60580
AT5G06120
AT1G30360
AT1G27690
AT5G17240
AT1G20200
AT2G05920
AT3G53420
AT5G20610
AT3G17120
AT1G22900
AT4G30260
AT5G18140
AT3G50780
AT5G37530
AT1G68690
AT3G25740
AT5G43920
AT3G17830
AT5G01010
AT1G09710
AT3G62130
AT1G13370
AT3G14067
AT1G49850
AT1G58220
AT2G45630
AT1G16680
AT2G35550
AT3G54660
```
