## Supplementary material for "A comprehensive map of preferentially located motifs reveals distinct proximal *cis*-regulatory elements in plants": CAGTCCGG_containing_gene_set.txt

```
#Occurences of CAGTCCGG between 154 and 204 (positions relative to the transcription start site)
#10 sequences with CAGTCCGG in this interval
#0.05% of the sequences in promoter set with CAGTCCGG (set with 19736 sequences)
AT3G01060
AT5G45580
AT5G10625
AT4G16510
AT2G25810
AT1G68880
AT5G21105
AT3G22230
AT1G30520
AT4G34350
```
