## Supplementary material for "A comprehensive map of preferentially located motifs reveals distinct proximal *cis*-regulatory elements in plants": CAGTCGCA_containing_gene_set.txt

```
#Occurences of CAGTCGCA between -29 and 67 (positions relative to the transcription start site)
#27 sequences with CAGTCGCA in this interval
#0.14% of the sequences in promoter set with CAGTCGCA (set with 19736 sequences)
AT2G30870
AT5G61460
AT2G38880
AT1G15220
AT1G31790
AT1G05710
AT1G15870
AT1G60560
AT1G63640
AT1G71860
AT2G31300
AT5G11880
AT4G22120
AT3G04600
AT1G02380
AT2G02480
AT4G04614
AT4G23050
AT5G01830
AT3G12180
AT3G47630
AT5G28350
AT4G08590
AT5G28442
AT5G13340
AT5G43470
AT5G57370
```
