## Supplementary material for "A comprehensive map of preferentially located motifs reveals distinct proximal *cis*-regulatory elements in plants": CAGTCGTG_containing_gene_set.txt

```
#Occurences of CAGTCGTG between 231 and 265 (positions relative to the transcription start site)
#14 sequences with CAGTCGTG in this interval
#0.07% of the sequences in promoter set with CAGTCGTG (set with 19736 sequences)
AT5G14940
AT4G33420
AT3G14440
AT4G08770
AT4G36430
AT3G32980
AT3G03670
AT5G42180
AT5G40200
AT3G01190
AT5G14130
AT5G22750
AT1G52550
AT5G19890
```
