## Supplementary material for "A comprehensive map of preferentially located motifs reveals distinct proximal *cis*-regulatory elements in plants": CAGTCTCC_containing_gene_set.txt

```
#Occurences of CAGTCTCC between 29 and 96 (positions relative to the transcription start site)
#54 sequences with CAGTCTCC in this interval
#0.27% of the sequences in promoter set with CAGTCTCC (set with 19736 sequences)
AT1G67320
AT1G77600
AT1G68660
AT1G76850
AT1G49990
AT5G57530
AT1G64760
AT1G03905
AT3G23070
AT5G42600
AT4G25370
AT1G24577
AT1G05910
AT2G35710
AT3G03630
AT4G24120
AT5G05480
AT5G11550
AT3G20560
AT3G54890
AT3G01170
AT4G02760
AT1G72410
AT1G27520
AT5G49410
AT3G55580
AT1G29900
AT5G59613
AT1G09470
AT1G58170
AT1G09830
AT3G23800
AT1G31460
AT3G51820
AT4G38120
AT2G17975
AT1G49820
AT2G18400
AT2G22850
AT4G21150
AT4G24930
AT5G20120
AT5G65495
AT4G03510
AT5G39080
AT4G14570
AT3G49500
AT3G11500
AT1G16610
AT1G57770
AT1G25390
AT3G23660
AT1G48170
AT1G80230
```
