## Supplementary material for "A comprehensive map of preferentially located motifs reveals distinct proximal *cis*-regulatory elements in plants": CAGTCTCT_containing_gene_set.txt

```
#Occurences of CAGTCTCT between -39 and 51 (positions relative to the transcription start site)
#140 sequences with CAGTCTCT in this interval
#0.71% of the sequences in promoter set with CAGTCTCT (set with 19736 sequences)
AT4G14120
AT3G45640
AT2G46450
AT5G42350
AT2G35605
AT3G55605
AT1G80260
AT1G62870
AT4G17486
AT2G32940
AT1G09910
AT4G31010
AT5G27990
AT5G02550
AT4G32175
AT2G24310
AT2G05210
AT2G47680
AT3G18050
AT5G41760
AT1G63470
AT4G01250
AT4G03030
AT5G38600
AT4G33410
AT1G70740
AT5G56140
AT2G44065
AT5G11460
AT4G19400
AT5G04550
AT3G55170
AT2G27990
AT5G38860
AT5G09840
AT5G05760
AT1G52270
AT5G47140
AT3G28980
AT3G06140
AT3G52900
AT5G48540
AT5G09980
AT1G67420
AT1G62520
AT5G54590
AT1G29700
AT3G54790
AT4G17900
AT4G00540
AT5G44620
AT4G27130
AT5G09770
AT4G30993
AT1G02570
AT2G02130
AT4G26500
AT3G48210
AT1G58250
AT1G72240
AT3G45590
AT1G15570
AT5G13290
AT4G31210
AT1G06350
AT1G31800
AT2G46380
AT3G62070
AT1G05850
AT2G22260
AT1G52640
AT5G11530
AT5G17410
AT3G47010
AT4G05460
AT4G36130
AT1G10970
AT3G56870
AT5G02840
AT2G25220
AT4G00330
AT3G54000
AT1G79650
AT4G37440
AT4G00520
AT4G18330
AT5G24750
AT5G38480
AT2G44640
AT5G13070
AT1G74870
AT3G09405
AT5G46800
AT1G47395
AT5G37310
AT5G14610
AT5G27710
AT1G33390
AT1G69740
AT3G01280
AT5G24130
AT2G22750
AT2G26440
AT4G16390
AT1G71100
AT4G27950
AT1G34770
AT4G16610
AT2G40830
AT2G39010
AT1G14910
AT1G54280
AT5G53660
AT5G41190
AT3G09560
AT1G51745
AT1G59990
AT2G45730
AT3G62130
AT5G55260
AT3G21465
AT1G63680
AT3G51180
AT2G24645
AT4G20130
AT2G31290
AT2G37560
AT5G26180
AT5G42890
AT4G30520
AT3G13110
AT1G06690
AT3G49490
AT2G39960
AT5G22770
AT1G17360
AT4G16265
AT2G26695
AT1G09530
AT1G03740
```
