## Supplementary material for "A comprehensive map of preferentially located motifs reveals distinct proximal *cis*-regulatory elements in plants": CAGTGCTC_containing_gene_set.txt

```
#Occurences of CAGTGCTC between 201 and 287 (positions relative to the transcription start site)
#31 sequences with CAGTGCTC in this interval
#0.16% of the sequences in promoter set with CAGTGCTC (set with 19736 sequences)
AT5G61580
AT4G35570
AT1G09200
AT1G27650
AT1G12480
AT1G13830
AT2G01420
AT1G07530
AT2G17560
AT1G77850
AT4G28500
AT5G57160
AT1G52200
AT1G71400
AT5G65730
AT1G31780
AT5G15700
AT1G63540
AT5G20890
AT2G35795
AT4G15440
AT5G30490
AT5G10390
AT2G47200
AT1G10950
AT5G65360
AT3G07568
AT5G10940
AT1G12260
AT3G44860
AT1G48790
```
