## Supplementary material for "A comprehensive map of preferentially located motifs reveals distinct proximal *cis*-regulatory elements in plants": CAGTGGG_containing_gene_set.txt

```
#Occurences of CAGTGGG between -158 and -57 (positions relative to the transcription start site)
#86 sequences with CAGTGGG in this interval
#0.44% of the sequences in promoter set with CAGTGGG (set with 19736 sequences)
AT5G01010
AT3G03880
AT2G30350
AT1G71850
AT5G52380
AT1G72150
AT2G20370
AT3G03300
AT4G29310
AT3G63260
AT4G15910
AT2G43010
AT1G01900
AT5G48090
AT2G18410
AT1G09570
AT1G51590
AT4G22850
AT1G69420
AT2G47010
AT2G44750
AT5G21150
AT1G80790
AT1G77390
AT4G27900
AT3G55450
AT1G48280
AT1G10030
AT3G04920
AT3G13224
AT5G40950
AT4G13270
AT1G61030
AT5G59500
AT1G08370
AT5G13290
AT1G53510
AT1G36380
AT5G19890
AT4G16940
AT5G58640
AT1G16870
AT2G32885
AT2G45710
AT1G55810
AT3G50270
AT2G02020
AT4G19460
AT1G11750
AT4G22840
AT1G79990
AT1G79610
AT5G11920
AT4G28020
AT3G47640
AT1G10580
AT3G27530
AT1G29965
AT3G50110
AT3G22550
AT1G66920
AT2G32400
AT1G11910
AT3G63310
AT5G14550
AT5G39960
AT1G63500
AT1G69588
AT4G14465
AT1G14610
AT1G06260
AT3G17020
AT2G13650
AT2G18400
AT4G25300
AT3G63270
AT4G29850
AT3G19680
AT2G28630
AT1G04260
AT3G61110
AT5G58110
AT5G57520
AT1G03030
AT4G38380
AT4G16765
```
