## Supplementary material for "A comprehensive map of preferentially located motifs reveals distinct proximal *cis*-regulatory elements in plants": CATAAAAT_containing_gene_set.txt

```
#Occurences of CATAAAAT between -325 and -245 (positions relative to the transcription start site)
#312 sequences with CATAAAAT in this interval
#1.58% of the sequences in promoter set with CATAAAAT (set with 19736 sequences)
AT5G04870
AT1G68110
AT5G48360
AT1G22882
AT5G44070
AT3G43230
AT5G45820
AT2G34470
AT1G19800
AT4G28840
AT1G61150
AT1G23010
AT2G21140
AT1G72580
AT3G19515
AT5G35603
AT1G51913
AT5G64860
AT4G20780
AT1G63010
AT1G22220
AT5G24570
AT2G18090
AT2G16940
AT4G24590
AT2G39780
AT2G40620
AT5G10020
AT5G42370
AT3G30775
AT1G08920
AT5G48210
AT5G54590
AT3G04370
AT4G13580
AT1G26470
AT4G08620
AT1G70900
AT2G40170
AT2G25080
AT4G36590
AT1G78910
AT4G30500
AT4G08930
AT1G53625
AT3G51060
AT4G18630
AT5G18410
AT5G43560
AT5G50790
AT1G58290
AT3G25500
AT1G73250
AT5G22210
AT1G53310
AT5G01910
AT1G23490
AT3G23530
AT5G20670
AT5G41180
AT4G00370
AT2G17790
AT5G15270
AT5G13320
AT5G15300
AT2G24150
AT1G33330
AT1G01090
AT5G60720
AT1G35550
AT4G31490
AT1G78340
AT1G72480
AT3G56170
AT1G24460
AT2G35980
AT4G35550
AT5G25260
AT1G66480
AT1G13470
AT1G13940
AT4G16330
AT1G08130
AT1G49210
AT5G64110
AT2G19970
AT5G33290
AT3G14330
AT1G75760
AT3G48110
AT4G11420
AT4G19110
AT5G54580
AT3G54520
AT3G25140
AT4G10840
AT5G24490
AT1G20410
AT3G52840
AT3G08720
AT5G16840
AT1G05450
AT1G08450
AT3G61880
AT3G51820
AT2G21230
AT4G08590
AT2G40510
AT4G02070
AT4G25170
AT2G37678
AT1G01140
AT5G57810
AT1G31540
AT1G53230
AT3G21530
AT5G24655
AT5G46800
AT3G58560
AT1G08460
AT2G46493
AT1G29800
AT5G04140
AT2G38120
AT5G12280
AT2G43780
AT2G45760
AT2G16890
AT2G38870
AT1G27170
AT1G13950
AT4G20480
AT5G42810
AT3G17350
AT1G01150
AT5G45460
AT3G04840
AT2G05070
AT3G18680
AT5G17010
AT3G14690
AT4G18360
AT3G51550
AT3G54200
AT1G68680
AT3G20475
AT1G20540
AT5G38310
AT5G23710
AT3G05741
AT5G44585
AT1G62520
AT5G49020
AT1G29395
AT2G10608
AT1G22360
AT2G34555
AT5G05590
AT3G07800
AT3G01330
AT5G54300
AT1G60670
AT5G04410
AT5G39260
AT2G29500
AT5G51670
AT3G22180
AT5G39040
AT4G34250
AT5G26310
AT5G22555
AT1G78690
AT3G25585
AT1G24060
AT3G13433
AT1G28210
AT5G48330
AT5G52660
AT1G16310
AT5G36260
AT1G76590
AT5G63590
AT3G05165
AT2G03780
AT3G20810
AT3G16175
AT5G36770
AT1G62720
AT5G28850
AT2G37520
AT5G45530
AT5G52970
AT1G34360
AT2G19830
AT1G79260
AT5G67180
AT5G60730
AT5G55760
AT1G11572
AT3G51160
AT2G30910
AT3G20600
AT2G35155
AT1G36000
AT3G13970
AT4G13970
AT4G09170
AT5G11530
AT3G05935
AT1G54490
AT2G22540
AT5G62140
AT3G62090
AT3G03170
AT3G46060
AT1G65090
AT1G48440
AT5G27770
AT3G07470
AT1G75620
AT5G18610
AT5G08640
AT1G07530
AT1G34220
AT2G22300
AT4G19700
AT4G22670
AT5G04347
AT2G14540
AT5G36710
AT5G19730
AT4G10640
AT2G38050
AT5G63570
AT1G68670
AT3G26980
AT3G28970
AT2G27830
AT1G34180
AT4G23496
AT1G06700
AT2G39920
AT1G20132
AT3G44290
AT1G80470
AT1G73200
AT5G24240
AT4G19112
AT2G25605
AT5G26805
AT3G23130
AT1G07480
AT1G50840
AT2G31750
AT5G65940
AT1G07930
AT1G76550
AT1G75420
AT5G61010
AT5G56320
AT5G40820
AT3G01660
AT3G26890
AT2G32010
AT1G49670
AT4G31910
AT1G52540
AT1G72750
AT5G12360
AT2G26360
AT2G36970
AT5G05930
AT3G56600
AT2G03450
AT1G68765
AT3G13340
AT5G63620
AT1G19610
AT3G59480
AT4G01610
AT3G55970
AT2G25100
AT2G28560
AT5G54280
AT1G74540
AT5G10960
AT1G26440
AT5G36800
AT5G02950
AT2G24220
AT4G24050
AT3G57030
AT5G51230
AT1G31490
AT1G22480
AT2G19070
AT1G10650
AT1G20030
AT1G69160
AT3G55770
AT2G15130
AT5G59890
AT3G49120
AT2G40950
AT4G17570
AT1G53190
AT3G60630
AT3G18750
AT3G17830
AT5G08270
AT2G30520
AT4G21160
```
