## Supplementary material for "A comprehensive map of preferentially located motifs reveals distinct proximal *cis*-regulatory elements in plants": CATAAATA_containing_gene_set.txt

```
#Occurences of CATAAATA between -36 and -31 (positions relative to the transcription start site)
#52 sequences with CATAAATA in this interval
#0.26% of the sequences in promoter set with CATAAATA (set with 19736 sequences)
AT2G23950
AT5G19510
AT4G17040
AT5G55210
AT3G49760
AT1G78380
AT1G74340
AT1G64350
AT3G60900
AT4G12080
AT5G18540
AT4G38250
AT4G27170
AT1G14720
AT1G74500
AT2G34170
AT2G40580
AT5G49980
AT5G46350
AT1G29952
AT2G21220
AT2G33600
AT5G12320
AT1G09840
AT1G30130
AT3G13400
AT2G31880
AT2G36270
AT5G04200
AT2G21820
AT1G54140
AT3G21210
AT5G54740
AT2G37640
AT3G43660
AT1G31870
AT2G39700
AT3G63140
AT4G18170
AT2G23680
AT2G43210
AT4G38860
AT3G62700
AT2G43610
AT1G29951
AT1G73670
AT5G44290
AT4G23500
AT1G71040
AT5G10270
AT5G09250
AT1G21140
```
