## Supplementary material for "A comprehensive map of preferentially located motifs reveals distinct proximal *cis*-regulatory elements in plants": CATAACCA_containing_gene_set.txt

```
#Occurences of CATAACCA between 349 and 425 (positions relative to the transcription start site)
#90 sequences with CATAACCA in this interval
#0.46% of the sequences in promoter set with CATAACCA (set with 19736 sequences)
AT3G28460
AT1G69460
AT4G11521
AT1G61520
AT5G60630
AT3G49160
AT5G04730
AT1G52750
AT1G20480
AT5G52560
AT1G14440
AT1G68070
AT4G29510
AT4G36830
AT4G13560
AT1G21450
AT5G16130
AT5G08760
AT5G57940
AT2G46130
AT4G10465
AT2G17710
AT4G25710
AT5G09270
AT4G02380
AT2G47320
AT2G32030
AT5G39670
AT5G14890
AT3G09750
AT3G23390
AT2G38290
AT1G44170
AT2G23350
AT1G06280
AT2G44180
AT1G72730
AT5G39570
AT3G61340
AT4G26270
AT4G01430
AT3G51760
AT4G37540
AT5G03170
AT5G49170
AT5G23130
AT4G16590
AT5G24650
AT2G04190
AT2G23900
AT4G28390
AT3G11402
AT4G34860
AT2G29790
AT2G37020
AT3G24750
AT5G46730
AT5G45275
AT3G28007
AT5G35910
AT3G52840
AT1G79330
AT1G22540
AT3G11290
AT5G48150
AT3G51230
AT4G23600
AT1G17800
AT5G38830
AT3G54000
AT1G11950
AT1G08160
AT4G11970
AT3G08630
AT2G38365
AT2G43560
AT2G33180
AT5G56540
AT2G13610
AT1G59560
ATMG01080
AT1G02840
AT1G11400
AT3G08810
AT1G27030
AT3G29810
AT2G27090
AT1G09140
AT2G14045
AT1G14960
```
