## Supplementary material for "A comprehensive map of preferentially located motifs reveals distinct proximal *cis*-regulatory elements in plants": CATACACG_containing_gene_set.txt

```
#Occurences of CATACACG between -70 and -48 (positions relative to the transcription start site)
#16 sequences with CATACACG in this interval
#0.08% of the sequences in promoter set with CATACACG (set with 19736 sequences)
AT3G15780
AT3G43833
AT1G64950
AT1G07590
AT5G12980
AT3G10525
AT3G52790
AT3G51760
AT5G11620
AT4G14450
AT5G12440
AT2G01755
AT3G30775
AT2G17280
AT5G22570
AT4G22970
```
