## Supplementary material for "A comprehensive map of preferentially located motifs reveals distinct proximal *cis*-regulatory elements in plants": CATACGTG_containing_gene_set.txt

```
#Occurences of CATACGTG between -180 and -92 (positions relative to the transcription start site)
#43 sequences with CATACGTG in this interval
#0.22% of the sequences in promoter set with CATACGTG (set with 19736 sequences)
AT2G16890
AT1G15800
AT4G17486
AT1G12250
AT4G37560
AT5G23230
AT2G46070
AT3G17750
AT2G41870
AT4G33666
AT5G25890
AT3G07360
AT1G75600
AT2G34490
AT5G57785
AT5G16810
AT5G23730
AT5G16820
AT3G02890
AT3G11420
AT2G44065
AT4G37460
AT1G08140
AT4G05050
AT3G02480
AT5G65205
AT5G11560
AT5G22630
AT5G03160
AT5G15230
AT5G66400
AT2G02380
AT1G75940
AT2G40060
AT1G80610
AT1G23200
AT1G70782
AT1G70780
AT5G06220
AT2G17560
AT3G21720
AT3G11770
AT3G11050
```
