## Supplementary material for "A comprehensive map of preferentially located motifs reveals distinct proximal *cis*-regulatory elements in plants": CATAGCGG_containing_gene_set.txt

```
#Occurences of CATAGCGG between 183 and 217 (positions relative to the transcription start site)
#10 sequences with CATAGCGG in this interval
#0.05% of the sequences in promoter set with CATAGCGG (set with 19736 sequences)
AT5G07140
AT5G08720
AT5G40610
AT3G02780
AT4G14030
AT5G54370
AT4G14500
AT1G11572
AT4G18610
AT2G26170
```
