## Supplementary material for "A comprehensive map of preferentially located motifs reveals distinct proximal *cis*-regulatory elements in plants": CATAGGCC_containing_gene_set.txt

```
#Occurences of CATAGGCC between -148 and -61 (positions relative to the transcription start site)
#41 sequences with CATAGGCC in this interval
#0.21% of the sequences in promoter set with CATAGGCC (set with 19736 sequences)
AT5G06780
AT1G52980
AT5G55190
AT1G54150
AT3G25520
AT4G28360
AT5G01830
AT2G17240
AT3G14620
AT1G30825
AT4G01560
AT1G33290
AT5G61170
AT5G50375
AT5G45330
AT3G49510
AT5G17790
AT1G07110
AT1G54140
AT5G60940
AT5G42790
AT5G15840
AT3G03140
AT3G18480
AT4G16845
AT2G29080
AT1G51350
AT1G80480
AT3G49500
AT5G55070
AT5G59500
AT4G02210
AT3G60770
AT1G80770
AT4G25020
AT1G79880
AT1G53710
AT3G63460
AT1G52070
AT3G54050
AT5G17900
```
