## Supplementary material for "A comprehensive map of preferentially located motifs reveals distinct proximal *cis*-regulatory elements in plants": CATAGTAT_containing_gene_set.txt

```
#Occurences of CATAGTAT between -379 and -265 (positions relative to the transcription start site)
#98 sequences with CATAGTAT in this interval
#0.50% of the sequences in promoter set with CATAGTAT (set with 19736 sequences)
AT5G58300
AT5G43880
AT3G26890
AT4G32890
AT1G77090
AT4G22000
AT3G01070
AT4G37010
AT2G29065
AT3G48620
AT5G03830
AT5G28080
AT1G25420
AT1G52550
AT1G32360
AT1G52320
AT5G65420
AT2G20390
AT1G31010
AT1G65290
AT5G40720
AT1G70230
AT4G21880
AT3G05060
AT1G51580
AT3G51700
AT5G45160
AT5G22120
AT2G43090
AT1G65510
AT4G21870
AT4G37460
AT4G20830
AT2G26920
AT4G21900
AT4G13950
AT5G50150
AT5G65685
AT2G47040
AT1G74010
AT1G01110
AT1G13080
AT2G15430
AT2G28470
AT4G18280
AT1G33590
AT1G53070
AT1G64628
AT1G22710
AT2G44490
AT2G27535
AT5G03350
AT1G67150
AT1G52400
AT1G23380
AT3G05150
AT3G05510
AT2G24820
AT3G07980
AT2G40085
AT2G23550
AT4G31330
AT1G49750
AT5G60020
AT1G33170
AT2G18990
AT3G18500
AT3G21190
AT5G09620
AT5G55060
AT1G11610
AT1G14710
AT1G78340
AT3G07660
AT4G17940
AT5G22355
AT2G23980
AT3G20660
AT3G22840
AT1G61570
AT3G60850
AT5G38000
AT3G44430
AT2G04270
AT5G04270
AT5G13580
AT1G64630
AT2G39870
AT1G02950
AT2G31141
AT2G26750
AT5G60750
AT5G22620
AT5G39080
AT5G21170
AT2G02690
AT4G19690
AT1G78020
```
