## Supplementary material for "A comprehensive map of preferentially located motifs reveals distinct proximal *cis*-regulatory elements in plants": CATAGTTG_containing_gene_set.txt

```
#Occurences of CATAGTTG between -370 and -292 (positions relative to the transcription start site)
#59 sequences with CATAGTTG in this interval
#0.30% of the sequences in promoter set with CATAGTTG (set with 19736 sequences)
AT5G48070
AT5G63260
AT4G13290
AT5G10490
AT5G18770
AT5G47080
AT5G49710
AT1G73875
AT1G48830
AT3G22740
AT4G29950
AT2G16060
AT4G38260
AT4G01410
AT4G00210
AT3G28630
AT1G18060
AT2G12170
AT2G35920
AT2G29730
AT5G60580
AT2G36130
AT1G01060
AT2G02580
AT5G24314
AT4G02600
AT3G17609
AT4G28710
AT5G41390
AT2G30930
AT1G36370
AT5G47090
AT1G01970
AT4G25160
AT3G25110
AT3G01175
AT1G62730
AT3G51220
AT1G67030
AT5G17660
AT4G12450
AT1G68220
AT3G60200
AT2G37640
AT4G35360
AT3G09740
AT5G11510
AT1G60860
AT2G24400
AT1G72070
AT1G62570
AT4G05450
AT1G80860
AT3G14020
AT1G75840
AT5G66220
AT5G13570
AT5G66230
AT2G03530
```
