## Supplementary material for "A comprehensive map of preferentially located motifs reveals distinct proximal *cis*-regulatory elements in plants": CATATA_containing_gene_set.txt

```
#Occurences of CATATA between -38 and -24 (positions relative to the transcription start site)
#710 sequences with CATATA in this interval
#3.60% of the sequences in promoter set with CATATA (set with 19736 sequences)
AT5G13410
AT4G39753
AT1G03870
AT4G25845
AT2G29125
AT3G13435
AT5G51630
AT2G41380
AT5G12840
AT3G33528
AT5G52370
AT5G52060
AT1G59610
AT2G21385
AT1G11765
AT3G09720
AT3G01700
AT4G29250
AT3G20750
AT2G23550
AT3G62410
AT1G03620
AT3G62270
AT5G65880
AT5G45095
AT1G73120
AT5G61340
AT3G49620
AT3G30775
AT4G30530
AT1G21550
AT5G09760
AT4G18740
AT1G28630
AT3G55240
AT1G79200
AT5G58960
AT3G10190
AT5G62440
AT3G22470
AT1G17520
AT2G30330
AT1G73640
AT3G06570
AT3G01516
AT5G27130
AT5G63240
AT4G28180
AT1G26380
AT3G03760
AT1G31050
AT5G54400
AT4G18197
AT5G06480
AT2G10970
AT3G62710
AT2G35210
AT3G03880
AT5G07475
AT1G52830
AT4G02710
AT4G24640
AT1G77600
AT5G03900
AT3G56260
AT5G22920
AT1G15860
AT4G34850
AT1G31814
AT3G19010
AT5G01800
AT3G28050
AT5G45530
AT3G49220
AT3G23760
AT1G66160
AT5G58780
AT4G16740
AT3G08880
AT2G44100
AT1G05000
AT4G36900
AT5G47620
AT5G62770
AT3G61910
AT4G34410
AT4G33590
AT3G60420
AT5G27100
AT5G52720
AT1G29850
AT1G65960
AT1G18280
AT5G60170
AT1G75890
AT5G40330
AT1G23350
AT3G23250
AT5G03415
AT1G61810
AT2G43530
AT2G04850
AT5G02940
AT2G25780
AT3G57520
AT5G12440
AT2G05790
AT1G72110
AT5G01820
AT2G43390
AT3G55970
AT3G15540
AT3G05345
AT3G42180
AT3G27230
AT4G37650
AT5G50160
AT1G31350
AT2G47120
AT1G43910
AT1G79480
AT1G08500
AT5G43745
AT3G17626
AT1G23830
AT3G10610
AT2G15270
AT1G77682
AT2G28610
AT1G07150
AT2G04390
AT4G09010
AT3G03520
AT2G14210
AT5G60650
AT4G10370
AT3G48110
AT3G58350
AT1G28815
AT1G18300
AT3G29020
AT2G25210
AT3G16800
AT5G07260
AT4G25790
AT5G40155
AT4G03945
AT5G61450
AT1G71866
AT4G20260
AT4G19840
AT5G25570
AT5G18730
AT3G53940
AT5G11770
AT5G56660
AT5G41360
AT2G23780
AT2G38750
AT2G20570
AT3G14810
AT4G32870
AT3G52590
AT1G19730
AT4G37800
AT4G02530
AT2G34930
AT2G35035
AT1G80080
AT1G14755
AT3G60350
AT4G33120
AT1G12672
AT1G73440
AT2G41490
AT3G46590
AT3G25655
AT1G12570
AT4G21410
AT1G18350
AT5G64330
AT2G33780
AT5G44260
AT5G59540
AT4G19120
AT2G16090
AT3G50820
AT4G18195
AT5G54640
AT2G40815
AT4G35040
AT5G14380
AT1G27565
AT1G45180
AT1G53430
AT5G18070
AT3G24690
AT1G22510
AT3G10525
AT3G02510
AT1G73870
AT5G20045
AT4G12730
AT5G47500
AT2G14365
AT5G64780
AT5G56880
AT5G63850
AT2G42340
AT2G39570
AT5G25950
AT3G17440
AT1G11760
AT4G32785
AT1G01600
AT4G27595
AT2G44560
AT5G37360
AT1G60900
AT2G38480
AT3G28200
AT5G21160
AT5G17450
AT3G48700
AT5G24316
AT3G54040
AT3G02120
AT5G67210
AT2G40150
AT5G16360
AT5G50480
AT5G24140
AT3G12580
AT5G42146
AT5G24150
AT5G23310
AT1G65483
AT5G66360
AT1G75260
AT5G65890
AT4G11220
AT4G02730
AT1G67030
AT1G71380
AT5G52670
AT1G03790
AT5G24200
AT1G74930
AT4G13075
AT5G50490
AT2G23940
AT3G16400
AT1G19500
AT3G47690
AT2G20875
AT1G73260
AT3G50470
AT5G51670
AT5G04820
AT4G12760
AT5G14410
AT5G54840
AT3G53280
AT2G31865
AT2G25970
AT3G05640
AT4G25530
AT4G31750
AT1G61670
AT5G47000
AT2G17540
AT1G26820
AT3G13640
AT4G09090
AT3G22830
AT1G08810
AT5G57887
AT1G14950
AT5G39050
AT4G39520
AT2G41610
AT5G67510
AT1G62981
AT5G02600
AT3G19580
AT5G58940
AT1G15410
AT1G08750
AT1G56090
AT3G54380
AT2G37100
AT5G16040
AT1G68810
AT5G11270
AT5G25040
AT1G35140
AT5G53592
AT5G36940
AT2G42860
AT1G51440
AT2G14660
AT2G24693
AT5G10830
AT3G22550
AT5G65780
AT5G13670
AT4G29780
AT3G03270
AT3G55740
AT4G16840
AT5G44572
AT5G45010
AT2G18380
AT5G10070
AT3G51330
AT4G39330
AT3G52790
AT1G15520
AT3G23325
AT1G66020
AT5G19790
AT3G59540
AT5G02640
AT3G30340
AT1G15580
AT5G43920
AT5G52020
AT2G42870
AT2G34020
AT4G37530
AT3G28150
AT5G52780
AT1G49170
AT3G44560
AT4G08950
AT2G28490
AT3G12720
AT5G11800
AT5G06870
AT4G28140
AT1G25230
AT3G51770
AT5G04390
AT5G51720
AT3G59810
AT1G27110
AT3G06680
AT4G30060
AT1G11850
AT1G75880
AT5G65770
AT4G35890
AT1G55120
AT1G25470
AT3G06145
AT5G05500
AT3G25170
AT3G44460
AT1G69460
AT3G16175
AT4G27600
AT3G29970
AT2G21230
AT1G27900
AT2G46860
AT2G25570
AT5G42560
AT1G51710
AT4G03960
AT3G24100
AT4G38460
AT3G04600
AT3G15020
AT1G74210
AT4G18190
AT5G62630
AT5G62300
AT3G09930
AT2G17390
AT1G18870
AT4G40040
AT3G56970
AT1G53390
AT5G09370
AT2G24570
AT4G17615
AT5G18060
AT1G53170
AT1G16850
AT1G44010
AT2G12462
AT2G19730
AT4G28397
AT5G14020
AT4G24805
AT1G45130
AT2G18328
AT1G02070
AT4G33700
AT2G27330
AT1G31720
AT1G19510
AT5G64180
AT5G22890
AT1G68450
AT1G17147
AT1G20310
AT3G49120
AT1G76500
AT1G27770
AT1G73040
AT4G01026
AT4G39130
AT5G20970
AT5G17020
AT4G14230
AT2G48140
AT1G35180
AT3G21460
AT1G23710
AT5G48170
AT3G48890
AT2G07779
AT1G01453
AT5G05365
AT2G35300
AT1G17340
AT1G53460
AT5G36710
AT4G20000
AT4G14040
AT1G58170
AT4G21960
AT5G18407
AT3G07830
AT1G05680
AT5G20030
AT5G50030
AT3G23955
AT1G76860
AT5G14000
AT1G21270
AT2G45180
AT4G21340
AT3G47540
AT1G13470
AT1G76130
AT5G56870
AT4G13266
AT3G16910
AT5G17800
AT1G19980
AT1G06360
AT2G36750
AT4G25250
AT1G09070
AT5G43420
AT3G03350
AT4G31550
AT1G79760
AT3G61270
AT3G06790
AT3G18470
AT1G10380
AT3G01220
AT1G17060
AT1G69180
AT1G69580
AT1G48490
AT3G47430
AT5G38120
AT4G15545
AT5G36220
AT1G71810
AT4G28910
AT2G39190
AT2G44900
AT1G52315
AT4G37850
AT2G18370
AT4G27670
AT3G43230
AT1G45165
AT3G59980
AT1G32640
AT2G40300
AT4G08570
AT3G46000
AT5G54230
AT5G53895
AT1G75190
AT4G36700
AT4G26010
AT5G07240
AT4G12040
AT2G43580
AT3G62280
AT5G20960
AT1G34180
AT3G17470
AT4G25010
AT1G21050
AT3G48600
AT1G56700
AT1G52820
AT3G06700
AT2G25790
AT1G09380
AT2G47240
AT3G02170
AT1G31335
AT5G62540
AT5G03500
AT4G33300
AT5G12120
AT3G48490
AT3G44260
AT1G73290
AT1G72520
AT1G01740
AT1G75110
AT3G53140
AT3G03490
AT3G20820
AT1G49500
AT4G25020
AT5G13200
AT1G06350
AT5G48175
AT1G05560
AT5G36210
AT5G11590
AT3G07565
AT1G28335
AT1G52510
AT2G36500
AT4G13210
AT5G44530
AT5G18750
AT1G58360
AT3G30300
AT2G43820
AT3G28900
AT1G70300
AT4G20390
AT4G22820
AT1G65900
AT4G02230
AT5G57565
AT4G30230
AT4G02410
AT3G48550
AT3G46030
AT3G23930
AT3G21240
AT5G46115
AT1G20470
AT5G03250
AT3G02240
AT1G68980
AT1G53120
AT5G23160
AT3G57320
AT5G41970
AT3G15358
AT3G13060
AT3G18820
AT2G31810
AT4G38700
AT3G56200
AT2G18500
AT5G11030
AT3G20510
AT2G31345
AT3G01300
AT4G02720
AT4G27745
AT1G54410
AT2G42570
AT1G09750
AT1G17744
AT2G44925
AT5G14920
AT1G53285
AT3G62470
AT5G42940
AT1G16610
AT1G73540
AT4G38530
AT4G12360
AT2G20180
AT1G63310
AT1G66260
AT2G45210
AT3G04720
AT5G61780
AT4G21780
AT5G24640
AT5G25490
AT1G63720
AT5G22330
AT2G04780
AT5G02110
AT4G17680
AT2G24580
AT1G62980
AT3G07630
AT3G03550
AT1G31230
AT3G26850
AT2G31410
AT5G43490
AT1G49760
AT3G26630
AT3G22235
AT5G23950
AT5G35900
AT3G49560
AT3G16920
AT2G23260
AT1G20560
AT2G26350
AT4G20980
AT4G01130
AT1G11790
AT3G03700
AT5G17410
AT1G49470
AT5G39210
AT1G67170
AT4G15410
AT5G25410
AT5G04470
AT4G20095
AT4G26520
AT2G20362
AT3G49300
AT1G41880
AT3G03480
AT4G36690
AT5G47930
AT4G28420
AT1G52420
AT5G04890
AT3G05900
AT3G63050
AT2G38730
AT1G70690
AT1G06120
AT5G27280
AT5G46150
AT3G53570
AT3G48170
AT4G10210
AT1G76150
AT1G10370
AT1G50510
AT3G52840
AT5G54160
AT5G41040
AT5G36800
AT5G22300
AT3G45030
AT5G03070
AT1G64500
AT4G28040
AT3G23290
AT3G01050
AT3G49305
AT4G27652
AT1G44050
AT5G56710
AT2G15090
AT2G45170
AT3G59600
AT5G13240
AT3G16430
AT2G26250
AT2G24600
AT5G07140
AT5G38020
AT5G54510
AT3G50560
AT1G70420
AT4G36160
AT1G25472
AT1G21380
AT5G04900
AT5G01760
AT5G44130
AT1G67148
AT2G47000
AT2G19640
AT1G14200
AT2G21320
AT3G06540
AT5G41810
AT1G60987
AT1G71730
AT1G13150
AT1G29660
AT1G65800
AT3G20220
AT1G67900
AT3G04730
AT1G51680
AT2G24330
AT1G06000
AT5G46250
AT5G45820
```
