## Supplementary material for "A comprehensive map of preferentially located motifs reveals distinct proximal *cis*-regulatory elements in plants": CATATAA_containing_gene_set.txt

```
#Occurences of CATATAA between -36 and -32 (positions relative to the transcription start site)
#125 sequences with CATATAA in this interval
#0.63% of the sequences in promoter set with CATATAA (set with 19736 sequences)
AT1G32640
AT1G15580
AT4G22820
AT2G17540
AT1G18300
AT3G53140
AT1G05000
AT4G18197
AT1G01453
AT4G26010
AT5G62770
AT5G44130
AT2G04850
AT4G36160
AT5G54160
AT1G08500
AT5G62300
AT1G14755
AT3G13060
AT3G28200
AT3G49305
AT2G41380
AT4G20390
AT5G43420
AT4G39130
AT3G42180
AT1G72520
AT1G26820
AT1G28815
AT2G44100
AT1G27770
AT1G11760
AT1G10380
AT1G73260
AT5G14380
AT4G30530
AT5G60650
AT3G21240
AT1G25472
AT3G03520
AT5G14920
AT1G65960
AT4G32870
AT1G73040
AT2G14365
AT1G75110
AT2G26250
AT4G21780
AT5G18750
AT1G19500
AT5G47000
AT1G25470
AT4G31750
AT4G28420
AT1G73540
AT1G77682
AT3G23290
AT1G73440
AT3G15540
AT1G18350
AT5G41970
AT5G12120
AT1G71810
AT2G28610
AT3G47430
AT1G15860
AT3G10610
AT4G21410
AT3G02510
AT4G35890
AT3G03490
AT2G38480
AT4G21340
AT3G48550
AT1G20310
AT2G36500
AT3G62470
AT5G65880
AT5G45010
AT3G19580
AT4G25010
AT5G03415
AT5G66360
AT4G36690
AT1G19510
AT1G08750
AT1G23710
AT4G12730
AT5G25490
AT5G46250
AT4G40040
AT3G16910
AT5G11770
AT5G17800
AT2G42570
AT5G11270
AT3G45030
AT4G37800
AT1G21550
AT2G45210
AT2G43580
AT4G20000
AT3G07565
AT3G59980
AT5G22920
AT2G31410
AT1G16610
AT3G24100
AT5G01800
AT2G38750
AT5G62440
AT1G34180
AT1G10370
AT4G25845
AT3G10525
AT3G20510
AT1G17147
AT2G16090
AT5G11030
AT5G24200
AT1G35180
AT3G63050
AT1G52315
AT3G20220
AT1G48490
```
