## Supplementary material for "A comprehensive map of preferentially located motifs reveals distinct proximal *cis*-regulatory elements in plants": CATATAAA_containing_gene_set.txt

```
#Occurences of CATATAAA between -38 and -31 (positions relative to the transcription start site)
#122 sequences with CATATAAA in this interval
#0.62% of the sequences in promoter set with CATATAAA (set with 19736 sequences)
AT1G17520
AT5G22300
AT1G11760
AT5G22330
AT2G19640
AT5G43420
AT4G36160
AT1G28815
AT2G42570
AT4G32870
AT3G23290
AT1G31335
AT1G10380
AT3G20220
AT3G59980
AT4G20390
AT2G36500
AT1G17147
AT1G52315
AT5G18750
AT1G01453
AT3G53140
AT5G62770
AT3G21240
AT2G38750
AT1G23710
AT3G15540
AT1G73540
AT4G18740
AT5G11270
AT1G65960
AT5G36800
AT1G18300
AT4G34410
AT1G15860
AT1G53170
AT1G19500
AT4G21340
AT5G60650
AT3G45030
AT1G21550
AT3G03880
AT3G48550
AT1G08750
AT5G22920
AT5G36710
AT2G45210
AT2G16090
AT2G04850
AT1G73040
AT1G27770
AT5G36220
AT3G47430
AT3G55740
AT5G66360
AT3G03490
AT5G03900
AT3G10610
AT4G21410
AT3G42180
AT5G48170
AT2G14365
AT3G02510
AT5G25490
AT5G62300
AT2G31410
AT3G20510
AT1G25472
AT1G73260
AT4G35890
AT5G44130
AT1G08500
AT5G47620
AT4G28420
AT3G19580
AT5G17800
AT1G35180
AT2G43580
AT2G28610
AT1G72520
AT5G41970
AT5G14380
AT1G52830
AT3G24100
AT5G54160
AT5G04890
AT4G36690
AT1G18350
AT1G25470
AT5G51630
AT3G49305
AT1G14755
AT3G02120
AT5G11770
AT3G13060
AT2G17540
AT5G12440
AT1G16610
AT1G07150
AT3G01700
AT4G26010
AT3G17470
AT4G21780
AT3G03520
AT4G20000
AT4G37800
AT5G24200
AT4G22820
AT5G46250
AT5G03415
AT1G48490
AT1G05000
AT4G40040
AT2G35300
AT5G62440
AT1G71810
AT1G75110
AT2G20570
AT2G35035
AT1G15580
AT2G38480
AT4G30530
```
