## Supplementary material for "A comprehensive map of preferentially located motifs reveals distinct proximal *cis*-regulatory elements in plants": CATATAT_containing_gene_set.txt

```
#Occurences of CATATAT between -39 and -23 (positions relative to the transcription start site)
#410 sequences with CATATAT in this interval
#2.08% of the sequences in promoter set with CATATAT (set with 19736 sequences)
AT2G44900
AT2G47240
AT3G56970
AT4G08570
AT5G54640
AT1G02070
AT3G05345
AT1G51800
AT4G24805
AT3G06570
AT1G06000
AT5G58780
AT3G07830
AT5G24316
AT4G15410
AT2G23260
AT3G22235
AT1G69580
AT5G14020
AT1G68810
AT5G54400
AT5G44572
AT5G40155
AT3G46030
AT4G02410
AT4G39520
AT1G49760
AT2G42870
AT2G05790
AT2G23550
AT5G10830
AT5G13880
AT1G44050
AT1G09750
AT3G44260
AT2G39030
AT1G75880
AT5G37360
AT5G59540
AT4G18190
AT5G13670
AT5G23950
AT3G01300
AT4G33700
AT2G28305
AT1G69180
AT5G47930
AT5G25570
AT5G44260
AT1G15520
AT3G12580
AT3G22470
AT5G50160
AT5G67160
AT4G37650
AT5G02640
AT3G48600
AT4G16740
AT2G24520
AT1G48270
AT4G39753
AT1G13609
AT1G60987
AT1G53285
AT4G28910
AT3G49620
AT1G05680
AT1G20560
AT1G12570
AT1G14200
AT3G16175
AT5G58960
AT3G10870
AT5G63240
AT3G49300
AT3G03350
AT5G18407
AT1G15410
AT3G54040
AT2G41415
AT5G38020
AT1G17060
AT1G19730
AT1G11850
AT5G27280
AT4G02730
AT5G45820
AT3G23325
AT1G28335
AT5G41040
AT5G04390
AT4G36900
AT1G31814
AT1G76130
AT4G19120
AT3G14810
AT3G18470
AT5G57565
AT3G30340
AT4G28140
AT2G24693
AT2G36750
AT5G02110
AT3G09930
AT1G70420
AT2G29125
AT2G10970
AT3G53940
AT3G54280
AT1G12672
AT5G01760
AT3G24690
AT1G21050
AT4G13266
AT1G52820
AT5G43745
AT1G13110
AT4G30060
AT4G27652
AT1G67170
AT3G28150
AT1G66020
AT5G53592
AT3G58350
AT2G42860
AT5G27130
AT3G20080
AT2G18500
AT2G14660
AT3G52590
AT1G72110
AT4G33300
AT1G23830
AT3G02020
AT4G30230
AT3G12720
AT1G70300
AT3G04600
AT3G43230
AT5G04820
AT4G38000
AT5G06480
AT3G26850
AT2G43390
AT1G45180
AT2G47000
AT1G27565
AT3G02170
AT5G39050
AT5G52720
AT1G58170
AT3G25170
AT1G01740
AT4G31550
AT5G64330
AT3G52790
AT2G40300
AT3G23760
AT1G71730
AT5G40330
AT1G74930
AT3G30775
AT1G18280
AT5G63850
AT5G43920
AT5G65770
AT3G11260
AT2G28490
AT1G17744
AT2G25790
AT3G02240
AT5G52060
AT2G34930
AT5G02940
AT1G31230
AT1G01600
AT4G19840
AT2G36060
AT1G79760
AT1G63720
AT3G16920
AT1G28630
AT4G35040
AT4G09770
AT4G39330
AT4G01026
AT5G47500
AT5G43490
AT2G35710
AT3G53570
AT2G24600
AT1G62980
AT4G29780
AT1G17340
AT1G05560
AT5G20045
AT5G03250
AT1G74210
AT4G22070
AT1G09380
AT3G16040
AT5G59305
AT5G61780
AT3G22830
AT2G31810
AT4G27745
AT5G56660
AT2G23780
AT4G20980
AT3G61270
AT5G22890
AT5G23160
AT2G18370
AT4G34850
AT1G11790
AT5G19790
AT3G61910
AT1G75890
AT5G56710
AT3G08880
AT5G64780
AT2G31090
AT3G01516
AT5G60170
AT5G44630
AT5G18070
AT5G67510
AT1G67900
AT3G23955
AT3G33528
AT5G50480
AT5G17450
AT3G49220
AT2G42340
AT3G25655
AT2G43840
AT5G51720
AT1G49470
AT3G53280
AT4G14040
AT4G25530
AT5G41360
AT5G45530
AT1G53430
AT2G41810
AT1G14950
AT5G65780
AT1G26380
AT1G73870
AT5G46115
AT5G09760
AT3G03700
AT5G09370
AT4G32980
AT1G68450
AT1G73120
AT3G22550
AT3G04730
AT5G57770
AT1G06350
AT5G46050
AT3G49560
AT2G26350
AT2G23940
AT4G11655
AT3G05640
AT3G17440
AT1G54410
AT2G17390
AT3G20750
AT2G24570
AT1G52510
AT1G77960
AT5G57220
AT2G14210
AT4G27670
AT1G51710
AT4G28040
AT2G25970
AT5G50030
AT2G18380
AT1G09070
AT5G24150
AT1G76860
AT1G03790
AT5G11590
AT4G38700
AT5G51290
AT2G24580
AT2G19730
AT5G01820
AT5G54510
AT1G06120
AT2G45170
AT5G25950
AT1G73290
AT4G33590
AT3G04720
AT2G20875
AT4G03945
AT3G10190
AT5G38550
AT3G09630
AT1G35140
AT3G48700
AT1G79480
AT5G54230
AT3G28900
AT1G60900
AT4G18195
AT1G58360
AT1G49500
AT5G13200
AT1G20470
AT5G58730
AT3G19920
AT1G23350
AT1G11765
AT5G35900
AT1G31720
AT2G38730
AT5G57760
AT1G31350
AT2G43820
AT5G62540
AT3G03550
AT5G50490
AT5G60660
AT5G16360
AT1G71380
AT4G10210
AT1G55120
AT1G18870
AT3G60420
AT3G16800
AT2G39570
AT1G52890
AT2G24330
AT3G06700
AT1G08810
AT2G12462
AT3G54380
AT1G51440
AT5G39210
AT4G29250
AT4G27595
AT3G57520
AT1G79420
AT5G42146
AT3G44460
AT1G66160
AT1G62981
AT4G03960
AT1G13470
AT4G08950
AT3G23250
AT4G38460
AT5G17020
AT1G76500
AT1G06360
AT2G39190
AT5G44530
AT3G03480
AT1G67148
AT5G24140
AT5G36940
AT5G41810
AT5G52020
AT1G73655
AT3G55240
AT1G27110
AT1G79200
AT3G48890
AT2G31345
AT3G06145
AT3G30300
AT2G02380
AT2G40530
AT2G48140
AT3G28050
AT1G61810
AT3G59600
AT3G50560
AT3G01050
AT2G43530
AT2G21385
AT4G02230
AT5G20960
AT3G62410
AT5G07475
AT5G16040
AT1G25230
AT5G02540
AT5G61340
AT1G67030
AT1G52420
AT5G07260
AT4G37850
AT2G15090
AT4G10370
AT1G75190
AT5G25040
AT4G20095
AT5G10070
AT5G67210
AT2G05632
AT5G52670
AT1G29660
AT2G46860
AT4G24640
```
