## Supplementary material for "A comprehensive map of preferentially located motifs reveals distinct proximal *cis*-regulatory elements in plants": CATATATA_containing_gene_set.txt

```
#Occurences of CATATATA between -39 and -23 (positions relative to the transcription start site)
#299 sequences with CATATATA in this interval
#1.51% of the sequences in promoter set with CATATATA (set with 19736 sequences)
AT1G11850
AT5G23160
AT4G27652
AT5G13880
AT3G06145
AT3G03550
AT1G62980
AT5G52020
AT1G53430
AT4G25530
AT1G73120
AT5G43745
AT2G40530
AT1G44050
AT5G52720
AT1G53285
AT4G38700
AT1G74930
AT3G54040
AT1G15520
AT3G16040
AT2G45170
AT5G25040
AT1G55120
AT1G51440
AT3G22830
AT3G10190
AT1G79420
AT3G03350
AT5G54510
AT4G39753
AT5G47930
AT4G10370
AT5G18407
AT5G41360
AT1G71380
AT5G20045
AT3G26850
AT5G62540
AT1G31814
AT1G19730
AT2G02380
AT2G41415
AT4G02730
AT5G10830
AT3G09930
AT1G70420
AT2G43530
AT1G76500
AT2G42870
AT3G17440
AT4G28910
AT5G52670
AT5G61780
AT1G01600
AT4G36900
AT5G11590
AT4G37650
AT5G24316
AT5G38020
AT5G02110
AT4G09770
AT4G24640
AT1G52420
AT3G25170
AT3G22235
AT4G34850
AT2G46860
AT2G25970
AT3G49220
AT1G26380
AT2G05632
AT1G52820
AT1G66160
AT2G31810
AT1G49500
AT1G18870
AT1G18280
AT1G14200
AT1G75890
AT1G09380
AT5G39050
AT1G28335
AT5G04390
AT5G16040
AT5G40155
AT1G13470
AT3G55240
AT4G20980
AT5G27280
AT1G03790
AT3G14810
AT2G24600
AT4G33700
AT3G11260
AT5G52060
AT4G29250
AT1G45180
AT5G17450
AT3G56970
AT4G22070
AT1G61810
AT1G60987
AT3G01300
AT4G15410
AT5G23950
AT5G07260
AT3G52590
AT4G28040
AT2G23940
AT1G27565
AT4G27670
AT1G13110
AT5G65770
AT5G36940
AT2G17390
AT2G12462
AT5G44530
AT1G13609
AT5G42146
AT1G05680
AT5G57770
AT5G24150
AT5G46050
AT5G44630
AT5G41040
AT3G53280
AT5G19790
AT1G06120
AT3G49560
AT3G06570
AT5G51290
AT2G05790
AT1G75190
AT3G53940
AT1G79760
AT5G58780
AT4G13266
AT3G58350
AT3G50560
AT1G63720
AT1G62981
AT1G12570
AT4G29780
AT2G26350
AT1G69180
AT3G33528
AT3G28150
AT3G20750
AT1G17060
AT1G12672
AT5G65780
AT5G02540
AT1G09750
AT2G34930
AT4G30230
AT5G50030
AT1G31230
AT2G14660
AT1G06350
AT5G01820
AT3G54280
AT2G28305
AT4G32980
AT3G61910
AT1G06360
AT1G76130
AT2G14210
AT2G48140
AT5G07475
AT3G04730
AT2G18370
AT5G57220
AT3G03480
AT3G43230
AT1G35140
AT5G45530
AT5G54400
AT1G06000
AT5G50160
AT3G57520
AT3G12580
AT5G43490
AT1G73870
AT3G24690
AT5G02940
AT1G49470
AT5G27130
AT1G27110
AT3G30340
AT3G02020
AT5G16360
AT5G57565
AT5G40330
AT2G18500
AT4G02230
AT5G09370
AT1G02070
AT5G13200
AT2G25790
AT1G09070
AT2G24580
AT5G59540
AT2G24330
AT3G28900
AT4G08950
AT3G44460
AT2G31345
AT4G27595
AT5G54230
AT2G39570
AT1G15410
AT2G19730
AT3G18470
AT5G02640
AT4G14040
AT5G60660
AT4G10210
AT3G23325
AT5G46115
AT2G39190
AT1G20470
AT1G67148
AT2G18380
AT5G09760
AT3G04720
AT2G47000
AT2G15090
AT5G39210
AT2G23260
AT1G52890
AT5G50490
AT1G49760
AT5G58960
AT3G54380
AT5G47500
AT5G60170
AT1G05560
AT1G52510
AT1G23350
AT1G25230
AT5G01760
AT1G31720
AT5G24140
AT3G46030
AT4G38000
AT4G28140
AT1G72110
AT3G48890
AT3G48600
AT2G29125
AT3G02170
AT5G17020
AT5G56710
AT4G18195
AT5G57760
AT2G23550
AT5G59305
AT4G03945
AT3G10870
AT5G54640
AT5G38550
AT1G14950
AT3G25655
AT1G68810
AT1G70300
AT2G44900
AT3G44260
AT5G63240
AT5G67510
AT1G67900
AT5G53592
AT1G01740
AT1G58360
AT5G63850
AT3G49300
AT4G16740
AT3G16800
AT4G19840
AT1G68450
AT3G22550
AT5G56660
AT3G23955
AT1G29660
AT2G20875
AT3G03700
AT3G19920
AT3G01516
AT2G43390
AT5G25950
AT2G39030
AT5G61340
AT3G12720
AT5G22890
AT5G41810
AT5G44260
AT5G14020
AT4G19120
AT3G23250
```
