## Supplementary material for "A comprehensive map of preferentially located motifs reveals distinct proximal *cis*-regulatory elements in plants": CATATATT_containing_gene_set.txt

```
#Occurences of CATATATT between -535 and -418 (positions relative to the transcription start site)
#429 sequences with CATATATT in this interval
#2.17% of the sequences in promoter set with CATATATT (set with 19736 sequences)
AT5G41060
AT5G58050
AT2G02955
AT1G47740
AT4G00700
AT2G32180
AT1G24610
AT5G43930
AT1G53380
AT3G56210
AT3G15710
AT2G24070
AT2G40290
AT1G50030
AT3G62820
AT5G65400
AT2G42120
AT2G27510
AT1G62981
AT3G26470
AT5G17890
AT5G04390
AT2G39550
AT2G35980
AT2G26670
AT1G68940
AT1G58180
AT1G54650
AT4G27480
AT3G07330
AT5G48600
AT1G19540
AT5G56860
AT4G21440
AT5G48485
AT5G46210
AT4G08530
AT2G14460
AT1G26340
AT5G11580
AT5G05282
AT4G00230
AT3G23600
AT1G26530
AT5G06420
AT3G52360
AT3G15970
AT2G24090
AT4G34490
AT1G68350
AT4G32280
AT1G06640
AT2G20260
AT3G22960
AT5G35550
AT1G77740
AT5G25450
AT5G19820
AT1G22110
AT3G16660
AT2G24190
AT4G27540
AT3G53900
AT5G51060
AT1G16970
AT1G10760
AT3G15760
AT1G06180
AT1G51270
AT5G05220
AT5G66480
AT3G27460
AT5G23130
AT2G43445
AT1G68920
AT5G13590
AT3G58570
AT3G23690
AT4G17460
AT3G15510
AT5G25060
AT1G01180
AT1G57765
AT1G22230
AT1G12244
AT2G34940
AT1G30210
AT5G43920
AT1G21410
AT2G37620
AT1G59730
AT1G06070
AT5G02650
AT1G73100
AT1G18880
AT1G67470
AT5G45970
AT3G54860
AT5G64150
AT5G08680
AT5G54585
AT2G37860
AT1G63000
AT1G32610
AT4G29240
AT4G22220
AT2G25780
AT4G12330
AT2G46420
AT1G60420
AT1G76260
AT3G06270
AT3G27240
AT3G22530
AT1G03730
AT1G45230
AT4G13780
AT5G04130
AT5G13330
AT3G23150
AT5G51580
AT4G31360
AT3G26742
AT5G60960
AT1G20910
AT1G49750
AT1G62770
AT1G72220
AT1G34770
AT4G28100
AT4G19740
AT3G49860
AT2G37890
AT3G50870
AT4G32870
AT5G07690
AT2G14690
AT5G48310
AT4G09990
AT3G45230
AT4G36480
AT5G47320
AT1G58110
AT3G02940
AT1G30680
AT5G51850
AT1G30380
AT1G80850
AT4G40060
AT4G00810
AT4G10730
AT2G21150
AT1G68030
AT1G45332
AT5G46850
AT4G29735
AT3G53240
AT1G05990
AT5G44565
AT2G01710
AT2G05070
AT4G27415
AT2G39310
AT3G28450
AT2G26060
AT3G20630
AT3G17340
AT4G12070
AT2G17880
AT1G66830
AT5G32470
AT2G19600
AT1G28190
AT3G55660
AT3G24810
AT1G03760
AT2G47590
AT3G23840
AT5G46690
AT4G32350
AT5G41050
AT4G22212
AT5G06610
AT5G19200
AT5G56795
AT3G47960
AT1G65690
AT5G04560
AT5G14070
AT1G05010
AT5G44580
AT3G09160
AT5G40040
AT2G46750
AT4G12830
AT1G30845
AT2G34080
AT3G19660
AT1G09645
AT4G17670
AT3G55130
AT1G32330
AT5G51600
AT5G40150
AT1G24490
AT1G22770
AT5G26740
AT5G01660
AT1G10990
AT3G02660
AT4G12050
AT1G45190
AT3G13970
AT3G45710
AT3G21420
AT5G06980
AT3G17590
AT5G14450
AT1G08600
AT5G66985
AT3G05880
AT5G22730
AT4G39390
AT1G12610
AT2G15780
AT5G26120
AT1G49980
AT2G04100
AT4G16566
AT3G23390
AT1G56510
AT4G30720
AT1G35140
AT5G40020
AT1G80120
AT4G02830
AT2G27170
AT4G18130
AT5G58780
AT2G09970
AT2G05590
AT1G58230
AT1G28070
AT3G29100
AT4G25845
AT5G45940
AT5G63560
AT4G37400
AT3G10000
AT3G05327
AT3G06860
AT1G70840
AT5G20350
AT1G76500
AT2G23270
AT5G05160
AT1G49230
AT4G02590
AT2G03937
AT3G24100
AT5G65690
AT1G11850
AT5G26805
AT1G02475
AT4G14850
AT3G50980
AT5G02820
AT3G24010
AT5G28060
AT3G50880
AT1G69060
AT2G21045
AT2G19620
AT4G15480
AT4G09090
AT4G35987
AT3G27610
AT4G02640
AT1G18850
AT2G04925
AT3G08770
AT3G51530
AT5G19280
AT5G66300
AT1G23950
AT5G13825
AT1G63220
AT5G50490
AT3G47630
AT5G48840
AT1G79930
AT1G08970
AT1G11930
AT1G67280
AT2G27140
AT2G33620
AT4G22680
AT5G05280
AT1G65370
AT3G28940
AT5G25220
AT3G22660
AT3G61200
AT5G17160
AT1G73600
AT3G14270
AT1G10870
AT4G27130
AT2G43810
AT3G57070
AT1G61563
AT1G08930
AT4G37700
AT3G01320
AT5G17900
AT3G61470
AT5G23950
AT2G46380
AT3G53780
AT5G44650
AT1G04250
AT3G15820
AT1G44890
AT1G53625
AT3G12030
AT4G07960
AT1G08010
AT4G21500
AT1G76790
AT1G79830
AT4G30800
AT1G67230
AT3G13340
AT1G20480
AT3G43440
AT3G50360
AT5G20150
AT2G42660
AT2G03667
AT4G27550
AT1G05710
AT5G66200
AT1G67000
AT4G06598
AT1G10580
AT3G05345
AT4G23810
AT2G30933
AT4G02140
AT4G18395
AT4G21930
AT4G14350
AT1G06990
AT2G29450
AT5G45580
AT1G23780
AT4G37970
AT3G23740
AT2G42690
AT4G12470
AT2G42600
AT1G52680
AT4G10210
AT3G25410
AT4G16780
AT1G33270
AT2G38330
AT3G61180
AT3G58010
AT4G16050
AT5G50790
AT3G52000
AT5G19080
AT1G51350
AT2G23260
AT1G65120
AT3G25790
AT1G69690
AT5G16070
AT2G47860
AT1G20450
AT3G30247
AT5G49460
AT1G42980
AT1G01030
AT3G22550
AT4G30770
AT1G61140
AT5G65870
AT1G10980
AT4G00720
AT4G01950
AT1G45130
AT3G16780
AT5G04930
AT1G64530
AT1G12480
AT1G18190
AT3G07820
AT3G43420
AT3G20190
AT2G33385
AT5G43630
AT1G17345
AT5G02970
AT1G67110
AT2G20595
AT1G78780
AT1G72600
AT5G10210
AT4G39850
AT3G22200
AT3G58640
AT5G23690
AT5G40155
AT1G30040
AT4G20980
AT1G05720
AT2G16385
AT2G20810
AT1G06630
AT1G11080
AT3G11591
AT3G05030
AT4G26650
AT4G07410
AT3G43790
AT2G41090
AT4G28085
```
