## Supplementary material for "A comprehensive map of preferentially located motifs reveals distinct proximal *cis*-regulatory elements in plants": CATATGGG_containing_gene_set.txt

```
#Occurences of CATATGGG between -208 and -59 (positions relative to the transcription start site)
#105 sequences with CATATGGG in this interval
#0.53% of the sequences in promoter set with CATATGGG (set with 19736 sequences)
AT5G54190
AT1G34825
AT5G18110
AT4G39210
AT1G03840
AT1G31660
AT3G05740
AT1G64910
AT5G07990
AT2G32120
AT1G23220
AT2G34150
AT3G63450
AT2G28105
AT4G24200
AT5G10110
AT1G15215
AT2G03090
AT4G01310
AT2G29080
AT2G36320
AT1G14450
AT3G27750
AT5G19875
AT2G46320
AT1G18540
AT5G56550
AT5G59780
AT4G01320
AT1G09140
AT4G21280
AT1G13270
AT3G48310
AT1G79730
AT4G10050
AT4G38280
AT3G54740
AT1G74160
AT3G47470
AT1G34795
AT4G32785
AT1G78740
AT3G28455
AT3G53320
AT2G37110
AT1G16260
AT2G43930
AT3G56070
AT5G58570
AT1G27390
AT2G27385
AT4G23390
AT1G09150
AT2G06025
AT2G26150
AT5G05090
AT1G07070
AT1G19130
AT4G27780
AT3G57200
AT1G08540
AT1G70990
AT5G64140
AT1G67320
AT1G76520
AT2G26140
AT4G22560
AT3G15355
AT1G20980
AT1G16030
AT1G33560
AT4G34360
AT1G16040
AT5G66055
AT4G27320
AT2G02350
AT5G51910
AT3G09180
AT1G04240
AT4G21270
AT5G64770
AT5G63500
AT5G60530
AT3G07950
AT2G20100
AT1G67870
AT4G39900
AT2G46180
AT2G20690
AT1G71440
AT2G37590
AT4G18890
AT2G26260
AT5G12040
AT1G34830
AT5G19950
AT1G03600
AT1G53785
AT1G14900
AT5G61010
AT1G07645
AT5G13010
AT1G68890
AT2G19560
AT4G09730
```
