## Supplementary material for "A comprehensive map of preferentially located motifs reveals distinct proximal *cis*-regulatory elements in plants": CATATTA_containing_gene_set.txt

```
#Occurences of CATATTA between -441 and -332 (positions relative to the transcription start site)
#742 sequences with CATATTA in this interval
#3.76% of the sequences in promoter set with CATATTA (set with 19736 sequences)
AT1G45145
AT2G43030
AT1G22050
AT2G30130
AT5G13310
AT2G18240
AT5G13220
AT5G27238
AT5G05250
AT3G02040
AT3G20670
AT2G23430
AT1G22190
AT5G11600
AT1G57777
AT3G22440
AT1G78910
AT1G73860
AT2G05590
AT4G17460
AT5G58710
AT3G25290
AT3G16150
AT3G27430
AT5G37540
AT3G11740
AT1G27110
AT3G06840
AT2G36430
AT1G12390
AT1G72890
AT5G62960
AT5G28237
AT4G39260
AT2G04170
AT1G49000
AT2G03340
AT5G49980
AT4G26690
AT3G50650
AT1G31170
AT4G31750
AT5G19850
AT5G46610
AT5G13750
AT5G52550
AT5G22550
AT3G43420
AT4G35750
AT4G30850
AT3G22235
AT5G44568
AT3G49210
AT3G51090
AT3G20660
AT5G04940
AT2G42890
AT1G14710
AT4G14660
AT1G60890
AT1G02520
AT1G23340
AT2G35910
AT3G60150
AT1G70310
AT5G56150
AT5G33370
AT5G27210
AT5G60810
AT1G06110
AT1G75240
AT1G63310
AT1G10630
AT4G38825
AT1G17450
AT5G07940
AT5G62820
AT4G21610
AT2G21730
AT1G49300
AT5G53800
AT1G48650
AT2G01090
AT3G47050
AT4G15510
AT3G17160
AT1G01750
AT5G42810
AT5G56420
AT2G03937
AT4G37608
AT5G66170
AT2G43320
AT3G42473
AT1G07000
AT1G26920
AT2G33720
AT1G76440
AT5G59040
AT1G79510
AT4G13575
AT3G06770
AT1G80840
AT4G36840
AT4G10330
AT1G65930
AT1G05690
AT4G01140
AT1G80610
AT1G01290
AT3G09930
AT3G14410
AT4G20370
AT5G39530
AT3G57040
AT5G47520
AT5G53660
AT1G75420
AT1G12820
AT3G26910
AT3G03440
AT2G41225
AT2G01770
AT4G34990
AT1G04800
AT2G44500
AT5G58540
AT4G27330
AT1G54620
AT5G08400
AT5G26360
AT3G29390
AT5G23400
AT5G15880
AT4G21895
AT1G59760
AT3G13400
AT4G19160
AT5G43960
AT5G15200
AT5G15920
AT3G21780
AT3G55600
AT2G25150
AT1G65040
AT3G43930
AT3G16450
AT1G80750
AT2G18110
AT3G11640
AT2G30280
AT1G63050
AT2G33040
AT4G10210
AT5G48545
AT1G76160
AT1G56385
AT1G09690
AT5G04920
AT1G54650
AT3G52340
AT2G39580
AT3G14720
AT5G23590
AT1G27840
AT1G23760
AT3G66652
AT4G17890
AT1G60140
AT3G48970
AT2G22010
AT4G01370
AT5G46900
AT1G12610
AT5G15410
AT2G11890
AT1G18170
AT3G53950
AT1G49310
AT1G10640
AT3G16520
AT1G01140
AT3G46660
AT2G35635
AT1G31720
AT1G59218
AT1G31710
AT1G49110
AT4G38970
AT3G13433
AT5G52552
AT4G14130
AT4G18395
AT2G06095
AT2G31210
AT2G06645
AT1G27690
AT4G38560
AT2G28700
AT2G21340
AT3G50770
AT4G22130
AT4G28280
AT2G16860
AT1G07940
AT2G16370
AT3G02230
AT2G40630
AT5G19160
AT1G51790
AT4G01026
AT4G05170
AT2G18800
AT1G35255
AT2G13370
AT1G11450
AT4G37390
AT1G70210
AT5G60440
AT3G13630
AT3G09710
AT5G47550
AT2G05230
AT2G37220
AT3G07330
AT5G45380
AT1G65370
AT2G30933
AT3G07660
AT3G47600
AT3G54710
AT5G07170
AT1G71890
AT3G23810
AT4G07515
AT2G15000
AT1G48370
AT5G51860
AT4G02075
AT4G20460
AT2G03070
AT2G23290
AT5G63090
AT3G50320
AT2G01200
AT5G51350
AT5G53820
AT5G53592
AT4G32080
AT2G12280
AT5G38150
AT1G23000
AT5G64020
AT5G14140
AT4G20050
AT5G25220
AT1G69580
AT5G19450
AT1G28300
AT1G33040
AT3G59052
AT4G02930
AT1G78080
AT4G02790
AT2G47710
AT3G24450
AT4G24180
AT1G54630
AT3G63080
AT3G22840
AT5G24870
AT2G33380
AT2G29910
AT5G06300
AT5G23160
AT2G48090
AT3G51770
AT4G17900
AT3G10480
AT4G28650
AT1G21060
AT3G19390
AT1G80400
AT5G38510
AT1G65450
AT3G05010
AT5G65170
AT2G15570
AT2G25370
AT4G26990
AT1G02360
AT2G43940
AT5G06070
AT3G03260
AT3G03020
AT3G17070
AT2G27389
AT4G26240
AT1G61040
AT3G49590
AT1G11310
AT5G18490
AT4G30630
AT1G67730
AT4G05020
AT4G16690
AT4G23870
AT1G04555
AT5G20200
AT2G38905
AT1G44810
AT4G16480
AT1G74458
AT4G21560
AT2G39530
AT1G15385
AT1G04490
AT2G05350
AT2G44870
AT5G43745
AT2G28110
AT4G33550
AT5G27030
AT5G03160
AT1G52470
AT5G24410
AT2G27229
AT4G14630
AT4G10000
AT4G17500
AT5G19590
AT4G18800
AT1G57700
AT2G43040
AT2G04520
AT2G26360
AT2G39940
AT3G08020
AT5G66658
AT4G02580
AT1G17510
AT1G06440
AT5G56050
AT5G20670
AT3G28040
AT5G23670
AT1G75150
AT2G28360
AT3G59050
AT3G12700
AT4G18650
AT4G16566
AT5G43560
AT1G19860
AT5G62320
AT1G08230
AT2G20815
AT3G55070
AT5G63850
AT1G29025
AT2G45400
AT3G16690
AT1G02080
AT5G56540
AT3G05590
AT5G10950
AT3G28450
AT3G24550
AT1G64670
AT2G28230
AT2G46680
AT4G02110
AT1G52460
AT5G27820
AT3G22260
AT5G48830
AT2G19780
AT1G15420
AT1G45215
AT2G36724
AT3G55340
AT5G48820
AT2G37460
AT5G15320
AT5G01870
AT2G20720
AT1G68220
AT4G00620
AT1G80620
AT2G04925
AT1G16190
AT1G15620
AT4G34770
AT4G24265
AT1G16410
AT2G17720
AT1G06870
AT1G63290
AT1G05570
AT4G09462
AT3G59920
AT3G24515
AT1G31780
AT3G15370
AT1G08600
AT5G07400
AT1G73440
AT1G63500
AT1G75950
AT1G54500
AT2G04270
AT2G15620
AT1G67440
AT2G31550
AT2G03390
AT3G48040
AT1G30460
AT1G74200
AT5G64940
AT1G49990
AT2G01080
AT5G15470
AT1G49820
AT5G64370
AT3G51630
AT1G76450
AT1G72550
AT2G37590
AT5G21910
AT5G10990
AT1G10850
AT3G20880
AT3G29270
AT4G01080
AT5G59160
AT5G04870
AT4G11610
AT4G11220
AT1G19380
AT1G77310
AT4G35030
AT4G33820
AT2G22860
AT5G53470
AT1G72250
AT3G12610
AT2G23780
AT1G27970
AT1G77690
AT1G45223
AT3G03420
AT2G31090
AT4G39050
AT1G18520
AT4G31840
AT4G35730
AT4G15420
AT5G23550
AT3G21510
AT3G54750
AT2G25710
AT5G09640
AT3G18280
AT3G18480
AT5G50750
AT2G37130
AT4G09750
AT3G15840
AT3G09470
AT1G06450
AT3G13340
AT5G59210
AT3G24495
AT4G20150
AT1G28190
AT5G44740
AT1G49040
AT5G59830
AT4G21870
AT2G03710
AT4G15290
AT3G20820
AT3G12910
AT2G42760
AT5G14690
AT4G39420
AT3G29370
AT5G47070
AT2G47020
AT1G64000
AT3G18830
AT1G23440
AT3G04720
AT4G15975
AT4G37690
AT5G06310
AT4G05040
AT2G17120
AT4G09464
AT5G54060
AT1G76300
AT1G47530
AT1G67430
AT3G01700
AT1G23100
AT5G06700
AT3G57860
AT4G30480
AT2G15340
AT2G22670
AT5G59500
AT2G19802
AT3G44200
AT3G51440
AT3G54120
AT3G14362
AT5G58310
AT2G27940
AT2G37478
AT1G10430
AT5G65925
AT5G50100
AT5G48950
AT2G42340
AT5G38830
AT5G64530
AT5G18610
AT1G02730
AT2G41790
AT1G64370
AT2G19120
AT3G08760
AT5G67360
AT1G01610
AT1G08290
AT5G24314
AT1G59124
AT5G41900
AT2G33850
AT1G64650
AT1G09794
AT5G11520
AT1G55330
AT4G27800
AT5G02370
AT4G30450
AT2G22330
AT5G66770
AT4G35050
AT5G37830
AT3G44100
AT4G09466
AT3G13229
AT3G60450
AT1G08845
AT1G50140
AT1G18000
AT1G58848
AT1G34780
AT5G67220
AT4G17510
AT1G29660
AT5G67000
AT4G09467
AT5G62440
AT1G17940
AT5G55930
AT4G30050
AT5G61720
AT1G52330
AT5G11710
AT1G01550
AT2G37678
AT1G36180
AT3G21760
AT3G24250
AT1G17800
AT4G09800
AT1G09840
AT4G29460
AT2G27370
AT1G64980
AT1G70280
AT5G62350
AT5G47110
AT5G01710
AT2G22060
AT4G16330
AT1G14520
AT3G14620
AT1G61850
AT1G08640
AT4G08025
AT1G25275
AT3G19480
AT1G45221
AT3G26280
AT3G62600
AT5G64540
AT3G04550
AT1G32790
AT3G05675
AT2G24860
AT4G31880
AT5G16680
AT4G32285
AT1G55265
AT4G28320
AT5G11430
AT3G17155
AT2G48100
AT5G44580
AT5G61370
AT5G48670
AT1G02380
AT2G12200
AT4G15390
AT5G42955
AT1G69750
AT2G16385
AT3G15720
AT5G24040
AT1G78060
AT5G19130
AT5G64690
AT1G15610
AT5G66560
AT4G14815
AT2G12462
AT2G07750
AT2G25920
AT2G32530
AT1G03610
AT4G09465
AT3G48350
AT2G37480
AT1G80100
AT4G09820
AT3G04520
AT2G33170
AT5G21274
AT5G01712
AT2G36325
AT1G27400
AT4G33140
AT2G39330
AT4G34600
AT3G59850
AT3G11440
AT1G72020
AT4G25880
AT1G56520
AT3G47500
AT5G13360
AT5G54800
AT4G20380
AT1G58170
AT1G31930
AT3G15760
AT1G74830
AT3G14520
AT5G27520
AT3G56240
AT5G60050
AT1G34510
AT2G39210
AT4G15030
AT5G10770
AT3G14280
AT3G27710
AT3G27325
AT1G17030
AT2G31980
AT2G26030
AT4G19510
AT1G76180
AT1G52420
AT1G58807
AT3G53970
AT5G06830
AT4G29700
AT1G25320
AT5G42180
AT3G53770
AT2G17680
AT4G14010
AT5G20935
AT2G16390
AT2G44580
AT5G46690
AT3G57690
AT1G08940
AT3G52160
AT5G18770
AT2G24610
AT1G55690
AT4G18190
AT5G59320
AT5G43910
AT1G26710
AT5G39920
AT5G62500
AT5G41960
AT1G15060
AT1G80730
AT5G03930
AT2G41340
AT4G32850
AT3G54190
AT1G53120
AT1G77525
AT2G44940
AT1G35250
AT3G62940
AT3G60120
AT1G68870
AT5G20990
AT1G29380
AT4G20830
AT2G42400
AT4G39850
AT4G33790
AT3G33520
AT1G17400
AT3G57520
AT1G24190
AT4G14690
AT5G17640
AT4G00810
AT5G26000
AT5G63510
AT2G16500
AT4G39270
AT2G45340
AT3G56010
AT3G16060
AT5G16490
AT4G29300
AT4G27340
AT1G13930
AT5G09500
AT5G24800
```
