## Supplementary material for "A comprehensive map of preferentially located motifs reveals distinct proximal *cis*-regulatory elements in plants": CATATTGC_containing_gene_set.txt

```
#Occurences of CATATTGC between -364 and -309 (positions relative to the transcription start site)
#30 sequences with CATATTGC in this interval
#0.15% of the sequences in promoter set with CATATTGC (set with 19736 sequences)
AT4G04890
AT1G51080
AT4G24200
AT1G77440
AT1G47410
AT3G26440
AT5G01560
AT5G63990
AT4G14990
AT4G01960
AT1G26570
AT5G23970
AT5G15820
AT3G59360
AT5G07520
AT3G50130
AT1G06990
AT4G25770
AT4G17300
AT2G33400
AT1G04560
AT5G05360
AT3G53350
AT1G77655
AT5G54270
AT3G20220
AT5G44210
AT1G15800
AT4G36780
AT4G24670
```
