## Supplementary material for "A comprehensive map of preferentially located motifs reveals distinct proximal *cis*-regulatory elements in plants": CATATTTA_containing_gene_set.txt

```
#Occurences of CATATTTA between -28 and -23 (positions relative to the transcription start site)
#36 sequences with CATATTTA in this interval
#0.18% of the sequences in promoter set with CATATTTA (set with 19736 sequences)
AT4G16270
AT2G41260
AT3G20330
AT5G06380
AT2G34700
AT1G64360
AT1G09340
AT3G55646
AT1G05590
AT4G37050
AT3G60320
AT1G21550
AT2G43640
AT5G06320
AT1G48950
AT5G03120
AT5G66750
AT5G59810
AT4G11270
AT1G13480
AT1G28680
AT4G40050
AT1G29800
AT1G59640
AT1G01070
AT3G10120
AT1G52000
AT4G31700
AT3G49760
AT5G44650
AT5G08185
AT1G65480
AT4G16730
AT1G22760
AT4G02100
AT2G14095
```
