## Supplementary material for "A comprehensive map of preferentially located motifs reveals distinct proximal *cis*-regulatory elements in plants": CATC_containing_gene_set.txt

```
#Occurences of CATC between -1 and -1 (positions relative to the transcription start site)
#484 sequences with CATC in this interval
#2.45% of the sequences in promoter set with CATC (set with 19736 sequences)
AT1G71360
AT5G10150
AT1G80360
AT4G25440
AT4G25820
AT2G48075
AT3G44400
AT1G05250
AT4G36960
AT1G67290
AT2G42760
AT1G80930
AT1G66820
AT1G29490
AT5G17670
AT2G37590
AT1G75040
AT4G02700
AT2G46210
AT5G42100
AT1G28230
AT1G67750
AT1G68290
AT3G25190
AT3G21360
AT4G15880
AT5G37670
AT5G62840
AT5G25130
AT2G18193
AT1G47600
AT1G29510
AT4G29680
AT1G63057
AT5G59510
AT1G14120
AT3G20865
AT1G75780
AT5G59730
AT4G28770
AT1G80460
AT4G21930
AT5G54490
AT1G25054
AT2G24590
AT1G16790
AT2G01300
AT3G23730
AT2G17570
AT1G03650
AT4G37050
AT3G49960
AT3G20310
AT5G16130
AT1G16570
AT3G57450
AT5G52750
AT3G42150
AT3G53700
AT5G57530
AT3G59190
AT4G02810
AT4G17440
AT1G71160
AT5G10130
AT2G23690
AT1G53260
AT2G48140
AT1G06060
AT1G05805
AT5G50010
AT3G49110
AT3G62360
AT3G16530
AT3G14310
AT1G53830
AT4G38860
AT5G39865
AT5G65420
AT5G24640
AT1G23960
AT1G78960
AT1G45688
AT1G19850
AT5G19880
AT4G23330
AT5G50012
AT3G57785
AT2G46270
AT5G62240
AT4G15680
AT1G15040
AT1G08090
AT2G22640
AT5G65630
AT5G63135
AT1G06290
AT5G35390
AT5G20820
AT1G53240
AT3G28580
AT3G17670
AT5G48880
AT5G05570
AT1G06790
AT5G33355
AT2G05070
AT1G72940
AT1G12140
AT4G17140
AT5G20010
AT1G01380
AT1G77920
AT3G52730
AT1G30135
AT5G48030
AT1G76260
AT3G53860
AT2G20150
AT3G44860
AT5G14380
AT1G66100
AT5G23370
AT1G35250
AT5G64020
AT3G62960
AT3G47640
AT3G63190
AT3G06500
AT1G71880
AT5G12020
AT5G66680
AT4G35920
AT4G01680
AT4G37710
AT5G54370
AT1G73740
AT5G63650
AT2G36620
AT2G27600
AT5G41800
AT4G20420
AT3G29639
AT2G39560
AT1G29500
AT1G74510
AT5G53820
AT4G38280
AT1G67630
AT5G16870
AT4G19200
AT3G22620
AT3G21670
AT1G59860
AT3G20810
AT2G05590
AT4G11440
AT3G01700
AT3G02840
AT3G02970
AT3G58570
AT5G15780
AT1G22530
AT3G23030
AT1G11590
AT5G36910
AT5G15970
AT2G15050
AT3G56830
AT1G05575
AT2G32520
AT4G33770
AT1G10110
AT5G65360
AT1G31410
AT3G10560
AT5G49660
AT2G30210
AT5G59910
AT4G18380
AT3G55130
AT5G65380
AT2G39980
AT1G68500
AT5G42540
AT3G49690
AT5G56270
AT1G20110
AT1G70090
AT1G78110
AT1G48930
AT2G28720
AT3G17790
AT5G61840
AT1G45190
AT5G59820
AT4G20390
AT5G18030
AT5G24590
AT1G44810
AT4G12040
AT1G23510
AT1G50610
AT5G56170
AT1G78740
AT2G27790
AT2G03200
AT2G39510
AT5G54740
AT1G66080
AT3G05460
AT5G56000
AT1G67700
AT2G31083
AT3G55080
AT1G77380
AT1G55205
AT5G10490
AT5G60630
AT5G19875
AT1G19240
AT1G33800
AT5G65530
AT5G46190
AT3G23700
AT1G20580
AT4G36210
AT1G71930
AT4G12490
AT5G53750
AT2G37025
AT4G11280
AT4G15750
AT1G63055
AT1G55460
AT1G31550
AT3G02065
AT5G08391
AT2G28305
AT4G30290
AT4G01870
AT1G76390
AT1G15550
AT1G35260
AT5G63480
AT1G24520
AT4G01925
AT5G57610
AT1G25550
AT5G25450
AT1G75030
AT5G01170
AT2G38810
AT4G00752
AT5G23340
AT5G38020
AT1G29460
AT4G38100
AT5G51105
AT4G01335
AT4G23050
AT4G17940
AT4G33860
AT3G08840
AT5G61450
AT2G25250
AT1G32470
AT5G01810
AT5G30490
AT1G18710
AT3G03780
AT3G14400
AT3G03100
AT4G14060
AT1G12370
AT4G01350
AT5G08170
AT1G03982
AT5G65310
AT1G72670
AT5G48070
AT2G39010
AT1G54990
AT5G02590
AT1G11655
AT3G58830
AT1G21910
AT1G77855
AT3G15356
AT4G08555
AT4G10170
AT5G15290
AT1G27040
AT5G46730
AT1G55870
AT5G14500
AT2G05120
AT4G15563
AT4G10265
AT4G31270
AT4G28706
AT1G25420
AT2G33255
AT2G05850
AT2G25700
AT2G22080
AT1G23205
AT4G19230
AT1G74970
AT1G67420
AT1G78080
AT4G05530
AT5G60620
AT2G42530
AT5G64290
AT2G34080
AT2G21210
AT1G76750
AT1G52060
AT1G07210
AT5G60530
AT1G52670
AT2G25910
AT5G22340
AT4G12480
AT3G20110
AT1G52330
AT4G22490
AT3G19790
AT1G26180
AT2G21440
AT1G23980
AT2G20840
AT5G66240
AT4G14080
AT2G28610
AT2G13820
AT2G20760
AT1G78820
AT1G52780
AT5G15170
AT5G59090
AT5G26990
AT5G01420
AT3G18470
AT3G25580
AT5G53250
AT1G26820
AT4G14130
AT4G38890
AT4G36590
AT4G30910
AT5G24830
AT3G54930
AT5G56150
AT1G15060
AT4G18425
AT2G46770
AT1G75240
AT5G53430
AT5G05680
AT1G15170
AT5G06300
AT3G49240
AT2G02840
AT1G75840
AT4G38410
AT3G13672
AT4G25100
AT1G66180
AT4G38360
AT5G55270
AT1G07645
AT3G60280
AT3G03140
AT5G47250
AT3G24500
AT2G12462
AT2G34280
AT1G29440
AT3G61690
AT5G66400
AT3G11240
AT2G45220
AT4G30280
AT1G14930
AT3G48570
AT3G07790
AT2G33710
AT5G59700
AT4G34555
AT2G30520
AT2G31085
AT3G16050
AT2G46300
AT5G44620
AT1G29430
AT3G29200
AT1G19020
AT5G05250
AT1G67490
AT4G32430
AT1G68670
AT5G35100
AT4G33070
AT1G80440
AT2G15320
AT3G13120
AT3G22200
AT3G17090
AT2G32700
AT3G47690
AT3G49780
AT3G05500
AT1G73140
AT1G32210
AT1G69930
AT1G29090
AT2G42395
AT3G28830
AT2G33845
AT5G64905
AT3G06380
AT4G33530
AT4G35190
AT3G26950
AT4G28395
AT5G22270
AT4G37540
AT3G55820
AT1G62225
AT1G18260
AT1G28090
AT4G03566
AT3G14170
AT4G29270
AT5G52975
AT4G14740
AT1G60995
AT1G65220
AT5G49610
AT2G22510
AT4G33945
AT1G49800
AT5G45340
AT3G44870
AT3G54730
AT1G49950
AT1G05240
AT3G03341
AT1G54380
AT3G55470
AT1G73030
AT2G37150
AT4G02730
AT3G55970
AT5G09620
AT2G20790
AT5G66000
AT3G27580
AT1G56510
AT1G63980
AT2G28740
AT1G09070
AT2G20680
AT3G55000
AT1G19715
AT3G63130
AT1G02920
AT2G21180
AT1G48360
AT4G31550
AT3G55500
AT5G50480
AT5G33300
AT3G49790
AT5G50011
AT1G51915
AT2G39260
AT4G27450
AT1G12240
AT5G09530
AT5G10946
AT5G10400
```
