## Supplementary material for "A comprehensive map of preferentially located motifs reveals distinct proximal *cis*-regulatory elements in plants": CATCA_containing_gene_set.txt

```
#Occurences of CATCA between -1 and -1 (positions relative to the transcription start site)
#219 sequences with CATCA in this interval
#1.11% of the sequences in promoter set with CATCA (set with 19736 sequences)
AT5G24640
AT5G59910
AT5G54370
AT3G44860
AT5G08170
AT1G48930
AT1G29460
AT1G23980
AT5G50011
AT2G20760
AT1G12240
AT5G55270
AT2G34080
AT3G13120
AT5G64905
AT5G25130
AT1G66820
AT1G29500
AT1G26180
AT4G23050
AT5G53250
AT2G20680
AT1G62225
AT3G21360
AT1G31550
AT3G14310
AT3G55470
AT1G29430
AT5G59820
AT2G12462
AT5G50010
AT4G30910
AT2G05070
AT1G75030
AT1G05575
AT1G15060
AT3G23700
AT1G02920
AT3G05500
AT1G72670
AT3G02970
AT5G44620
AT1G29490
AT5G56000
AT4G20390
AT1G80440
AT1G12140
AT3G14170
AT1G21910
AT5G36910
AT1G11590
AT1G29440
AT4G18425
AT5G15290
AT1G67490
AT5G16870
AT1G01380
AT4G37050
AT3G49960
AT1G28230
AT4G03566
AT1G03650
AT4G14060
AT5G51105
AT4G34555
AT1G74510
AT5G57530
AT5G15970
AT2G13820
AT2G28740
AT1G49800
AT5G23340
AT1G66180
AT1G50610
AT3G15356
AT4G01870
AT1G63055
AT3G53860
AT1G19020
AT4G31550
AT2G28305
AT5G64020
AT1G52670
AT5G17670
AT2G21180
AT1G71880
AT5G01420
AT5G57610
AT5G35100
AT1G72940
AT3G47640
AT1G69930
AT4G00752
AT2G39510
AT4G37710
AT5G56270
AT2G33845
AT2G33255
AT3G55130
AT3G20865
AT4G10265
AT4G15680
AT1G55460
AT4G30280
AT2G01300
AT1G75040
AT1G35260
AT3G17090
AT3G22620
AT5G60530
AT4G19230
AT2G46300
AT4G35190
AT3G03100
AT1G52060
AT2G18193
AT3G22200
AT5G12020
AT3G25190
AT5G50012
AT3G05460
AT4G10170
AT5G60630
AT5G61450
AT4G30290
AT4G11280
AT5G22270
AT1G25550
AT4G17940
AT5G25450
AT4G12040
AT1G63057
AT5G42100
AT3G59190
AT4G02700
AT1G47600
AT1G67290
AT3G44870
AT2G39010
AT1G67700
AT3G16050
AT1G78960
AT3G61690
AT3G23030
AT5G10946
AT1G15550
AT1G27040
AT1G68670
AT4G17140
AT5G63650
AT3G49240
AT2G45220
AT3G55080
AT1G29510
AT1G19240
AT3G29639
AT2G39980
AT2G15050
AT5G46730
AT2G15320
AT3G20810
AT5G65630
AT2G25700
AT1G30135
AT1G54990
AT2G22510
AT4G15563
AT3G57785
AT5G59090
AT1G15170
AT3G49790
AT1G66100
AT1G59860
AT4G17440
AT5G41800
AT5G22340
AT4G15750
AT3G02065
AT1G67750
AT4G02810
AT1G19715
AT5G35390
AT4G29680
AT5G14500
AT3G16530
AT1G24520
AT2G31083
AT5G33300
AT5G23370
AT3G62960
AT5G19880
AT5G42540
AT1G49950
AT4G38860
AT5G09530
AT4G38410
AT5G63135
AT5G18030
AT1G29090
AT4G32430
AT5G06300
AT3G13672
AT5G52750
AT5G46190
AT5G53820
AT4G14740
AT1G09070
AT3G20110
AT2G37150
AT3G17790
AT2G21210
AT1G73030
AT2G31085
AT4G36590
AT1G76750
AT1G45190
AT5G66240
AT5G48070
AT1G63980
```
