## Supplementary material for "A comprehensive map of preferentially located motifs reveals distinct proximal *cis*-regulatory elements in plants": CATCAA_containing_gene_set.txt

```
#Occurences of CATCAA between -1 and -1 (positions relative to the transcription start site)
#74 sequences with CATCAA in this interval
#0.37% of the sequences in promoter set with CATCAA (set with 19736 sequences)
AT5G12020
AT4G01870
AT3G57785
AT1G21910
AT3G55470
AT1G52670
AT4G38860
AT4G15563
AT1G15060
AT1G29510
AT5G64020
AT5G24640
AT5G51105
AT5G46730
AT2G01300
AT4G11280
AT5G19880
AT1G69930
AT5G61450
AT5G64905
AT1G73030
AT4G17140
AT1G78960
AT1G05575
AT5G54370
AT3G25190
AT5G56000
AT1G03650
AT4G30290
AT2G20680
AT1G12240
AT1G45190
AT2G45220
AT1G50610
AT4G36590
AT4G30280
AT1G15170
AT3G02970
AT1G23980
AT1G25550
AT1G28230
AT3G62960
AT4G34555
AT1G26180
AT1G29430
AT5G36910
AT1G63055
AT5G14500
AT5G53250
AT5G18030
AT4G14740
AT3G16050
AT5G63135
AT3G23030
AT1G52060
AT4G12040
AT4G15680
AT1G29500
AT1G67290
AT5G22340
AT5G33300
AT1G27040
AT1G35260
AT1G29440
AT3G21360
AT1G29490
AT5G44620
AT1G02920
AT5G22270
AT5G60630
AT5G59910
AT1G63057
AT4G14060
AT1G66100
```
