## Supplementary material for "A comprehensive map of preferentially located motifs reveals distinct proximal *cis*-regulatory elements in plants": CATCAAA_containing_gene_set.txt

```
#Occurences of CATCAAA between -1 and -1 (positions relative to the transcription start site)
#27 sequences with CATCAAA in this interval
#0.14% of the sequences in promoter set with CATCAAA (set with 19736 sequences)
AT3G02970
AT1G35260
AT1G21910
AT5G54370
AT3G62960
AT4G15680
AT1G28230
AT1G23980
AT4G15563
AT5G44620
AT5G12020
AT3G21360
AT5G22270
AT1G12240
AT1G52670
AT4G38860
AT1G27040
AT4G14740
AT4G11280
AT4G36590
AT1G69930
AT2G20680
AT4G01870
AT1G03650
AT1G15170
AT5G51105
AT4G34555
```
