## Supplementary material for "A comprehensive map of preferentially located motifs reveals distinct proximal *cis*-regulatory elements in plants": CATCAC_containing_gene_set.txt

```
#Occurences of CATCAC between -1 and -1 (positions relative to the transcription start site)
#56 sequences with CATCAC in this interval
#0.28% of the sequences in promoter set with CATCAC (set with 19736 sequences)
AT3G20865
AT4G02810
AT2G21210
AT4G02700
AT5G42100
AT1G15550
AT4G10170
AT5G50010
AT1G76750
AT3G29639
AT1G66820
AT5G50011
AT5G50012
AT4G31550
AT3G05460
AT4G00752
AT5G25450
AT5G15970
AT2G34080
AT5G35390
AT4G20390
AT2G39010
AT1G63980
AT4G15750
AT5G23370
AT4G37050
AT3G20110
AT3G44860
AT1G24520
AT2G18193
AT5G48070
AT1G47600
AT2G25700
AT4G35190
AT1G29090
AT3G44870
AT2G15050
AT3G13672
AT5G25130
AT4G19230
AT2G33255
AT2G28305
AT2G37150
AT5G42540
AT5G09530
AT5G60530
AT1G54990
AT1G19020
AT1G71880
AT1G67750
AT3G22620
AT3G20810
AT2G39980
AT5G53820
AT4G32430
AT3G05500
```
