## Supplementary material for "A comprehensive map of preferentially located motifs reveals distinct proximal *cis*-regulatory elements in plants": CATCACA_containing_gene_set.txt

```
#Occurences of CATCACA between -2 and -1 (positions relative to the transcription start site)
#26 sequences with CATCACA in this interval
#0.13% of the sequences in promoter set with CATCACA (set with 19736 sequences)
AT3G22620
AT4G10170
AT5G15970
AT1G76750
AT4G35190
AT4G31550
AT5G25450
AT3G44860
AT4G02810
AT4G37050
AT3G20865
AT2G25700
AT4G19230
AT3G44870
AT5G15980
AT1G19020
AT5G60530
AT2G28305
AT1G71880
AT1G29090
AT5G09530
AT1G24520
AT2G39980
AT5G42540
AT5G35390
AT5G53820
```
