## Supplementary material for "A comprehensive map of preferentially located motifs reveals distinct proximal *cis*-regulatory elements in plants": CATCAT_containing_gene_set.txt

```
#Occurences of CATCAT between -1 and -1 (positions relative to the transcription start site)
#69 sequences with CATCAT in this interval
#0.35% of the sequences in promoter set with CATCAT (set with 19736 sequences)
AT1G49800
AT4G10265
AT3G53860
AT3G22200
AT3G15356
AT3G61690
AT2G31085
AT1G29460
AT1G09070
AT4G17940
AT1G59860
AT5G59820
AT1G66180
AT1G67700
AT5G57610
AT1G30135
AT3G02065
AT2G22510
AT3G17090
AT2G31083
AT1G75030
AT5G55270
AT4G18425
AT5G01420
AT1G72940
AT1G31550
AT5G59090
AT3G23700
AT5G10946
AT4G29680
AT2G46300
AT5G65630
AT5G15290
AT3G14170
AT5G23340
AT5G63650
AT3G55130
AT3G16530
AT1G12140
AT5G56270
AT1G48930
AT1G75040
AT1G19240
AT1G01380
AT5G06300
AT3G17790
AT1G19715
AT5G41800
AT1G68670
AT2G05070
AT3G13120
AT3G03100
AT5G17670
AT1G80440
AT2G21180
AT5G16870
AT1G67490
AT3G49240
AT5G52750
AT1G62225
AT3G14310
AT4G03566
AT5G35100
AT2G15320
AT4G37710
AT1G72670
AT1G55460
AT3G49960
AT2G13820
```
