## Supplementary material for "A comprehensive map of preferentially located motifs reveals distinct proximal *cis*-regulatory elements in plants": CATCCCG_containing_gene_set.txt

```
#Occurences of CATCCCG between 147 and 258 (positions relative to the transcription start site)
#90 sequences with CATCCCG in this interval
#0.46% of the sequences in promoter set with CATCCCG (set with 19736 sequences)
AT4G38240
AT5G17620
AT1G67190
AT1G48130
AT5G17523
AT3G28700
AT2G19650
AT1G62960
AT5G55700
AT1G73960
AT1G51360
AT1G21520
AT5G41190
AT4G15160
AT2G27680
AT5G35770
AT4G25780
AT5G62900
AT5G51400
AT5G01530
AT2G28110
AT2G15230
AT3G19460
AT4G27620
AT1G17190
AT2G47115
AT4G09680
AT2G15240
AT2G12200
AT5G51570
AT1G78810
AT1G19690
AT5G51105
AT1G69910
AT3G07410
AT1G05990
AT5G13200
AT3G57260
AT2G35658
AT1G16905
AT1G34340
AT3G56430
AT3G09960
AT1G18710
AT3G02875
AT1G07000
AT1G19860
AT1G56140
AT1G49580
AT4G33400
AT5G43170
AT3G56820
AT3G09970
AT1G09995
AT1G63050
AT5G10540
AT3G61880
AT5G07240
AT1G08500
AT1G49660
AT2G40330
AT2G43030
AT2G27480
AT4G38420
AT1G27461
AT1G51680
AT3G20510
AT5G12890
AT5G26040
AT3G47940
AT5G17520
AT5G13550
AT3G25170
AT1G79770
AT5G62170
AT1G18680
AT5G59380
AT4G24530
AT4G21610
AT1G62590
AT4G39980
AT3G09680
AT1G10530
AT3G19220
AT1G23860
AT3G57540
AT3G56900
AT2G12280
AT3G60600
AT1G04470
```
