## Supplementary material for "A comprehensive map of preferentially located motifs reveals distinct proximal *cis*-regulatory elements in plants": CATCCGGC_containing_gene_set.txt

```
#Occurences of CATCCGGC between 142 and 275 (positions relative to the transcription start site)
#23 sequences with CATCCGGC in this interval
#0.12% of the sequences in promoter set with CATCCGGC (set with 19736 sequences)
AT5G67250
AT5G35090
AT3G59800
AT1G56600
AT5G06420
AT2G06040
AT5G06410
AT5G54630
AT1G03900
AT5G05290
AT3G61180
AT1G09520
AT1G01453
AT4G32915
AT3G10300
AT3G12960
AT1G03140
AT2G34430
AT3G25810
AT1G02170
AT3G03341
AT4G11850
AT4G16470
```
