## Supplementary material for "A comprehensive map of preferentially located motifs reveals distinct proximal *cis*-regulatory elements in plants": CATCGCG_containing_gene_set.txt

```
#Occurences of CATCGCG between 171 and 218 (positions relative to the transcription start site)
#53 sequences with CATCGCG in this interval
#0.27% of the sequences in promoter set with CATCGCG (set with 19736 sequences)
AT5G40040
AT5G60540
AT3G53490
AT4G12560
AT5G23890
AT5G48580
AT4G27750
AT5G47120
AT3G04600
AT3G26430
AT5G51150
AT4G23500
AT2G02515
AT2G35610
AT5G17440
AT3G19490
AT3G26420
AT5G02450
AT3G51790
AT4G08685
AT1G80555
AT1G20480
AT1G74700
AT1G03180
AT1G72250
AT1G22920
AT3G26050
AT5G67520
AT1G32980
AT5G38630
AT1G10290
AT1G51540
AT5G55450
AT2G38330
AT2G41670
AT2G25460
AT1G29040
AT1G56590
AT4G26288
AT3G53430
AT3G22990
AT2G02380
AT3G09085
AT1G19900
AT1G03620
AT3G62890
AT1G08490
AT1G52550
AT4G34881
AT3G01250
AT4G33530
AT5G23140
AT4G03230
```
