## Supplementary material for "A comprehensive map of preferentially located motifs reveals distinct proximal *cis*-regulatory elements in plants": CATCGCGA_containing_gene_set.txt

```
#Occurences of CATCGCGA between 148 and 194 (positions relative to the transcription start site)
#16 sequences with CATCGCGA in this interval
#0.08% of the sequences in promoter set with CATCGCGA (set with 19736 sequences)
AT5G55450
AT2G38330
AT3G09085
AT1G32980
AT2G42240
AT4G33980
AT4G34500
AT3G62730
AT3G04600
AT1G03180
AT4G26288
AT2G35610
AT1G22920
AT4G35870
AT3G18100
AT5G23140
```
