## Supplementary material for "A comprehensive map of preferentially located motifs reveals distinct proximal *cis*-regulatory elements in plants": CATCGCGG_containing_gene_set.txt

```
#Occurences of CATCGCGG between 142 and 228 (positions relative to the transcription start site)
#23 sequences with CATCGCGG in this interval
#0.12% of the sequences in promoter set with CATCGCGG (set with 19736 sequences)
AT1G80555
AT5G67520
AT4G23500
AT1G52550
AT2G24550
AT1G26290
AT2G06520
AT4G35940
AT4G34881
AT1G43580
AT5G17440
AT3G01250
AT5G60540
AT1G20480
AT1G03620
AT5G09330
AT1G19900
AT2G25460
AT1G79620
AT5G38630
AT4G03230
AT5G47120
AT4G08685
```
