## Supplementary material for "A comprehensive map of preferentially located motifs reveals distinct proximal *cis*-regulatory elements in plants": CATCGGGT_containing_gene_set.txt

```
#Occurences of CATCGGGT between 76 and 169 (positions relative to the transcription start site)
#32 sequences with CATCGGGT in this interval
#0.16% of the sequences in promoter set with CATCGGGT (set with 19736 sequences)
AT5G49960
AT5G50840
AT5G24270
AT2G14365
AT1G51550
AT5G51540
AT2G16070
AT2G01890
AT2G46750
AT3G63310
AT4G35080
AT3G49305
AT1G26390
AT3G28750
AT2G29360
AT1G07440
AT4G11350
AT1G60470
AT5G33340
AT5G62930
AT3G43720
AT1G27695
AT3G45890
AT3G54200
AT3G11200
AT4G11270
AT1G76260
AT4G25140
AT1G24440
AT4G36940
AT1G54060
AT1G70650
```
