## Supplementary material for "A comprehensive map of preferentially located motifs reveals distinct proximal *cis*-regulatory elements in plants": CATCT_containing_gene_set.txt

```
#Occurences of CATCT between -1 and -1 (positions relative to the transcription start site)
#147 sequences with CATCT in this interval
#0.74% of the sequences in promoter set with CATCT (set with 19736 sequences)
AT1G55205
AT4G25440
AT5G53750
AT4G37540
AT5G66000
AT1G32210
AT1G18260
AT1G77920
AT3G47690
AT3G03341
AT1G77855
AT1G75240
AT2G37590
AT3G53700
AT2G23690
AT1G23510
AT2G48075
AT5G10130
AT5G24590
AT1G74970
AT5G38020
AT2G39260
AT2G30210
AT3G49110
AT1G71360
AT4G36210
AT4G38100
AT1G14120
AT1G78820
AT4G14080
AT3G44400
AT1G60995
AT3G23730
AT4G36960
AT3G58570
AT1G71160
AT2G05120
AT4G14130
AT5G65360
AT3G06500
AT4G38360
AT4G12480
AT2G22080
AT1G25420
AT4G28706
AT3G42150
AT5G59730
AT3G24500
AT4G01680
AT2G30520
AT1G06790
AT2G20150
AT2G25250
AT1G66080
AT4G28770
AT5G24830
AT5G59700
AT3G18470
AT1G67420
AT1G76260
AT3G29200
AT3G49690
AT1G33800
AT5G49660
AT5G20010
AT1G80930
AT1G71930
AT3G01700
AT5G65380
AT2G21440
AT3G55000
AT1G28090
AT5G01810
AT2G42760
AT5G62840
AT2G42530
AT1G70090
AT1G06290
AT1G05250
AT4G33770
AT1G44810
AT5G54490
AT2G05590
AT4G33530
AT4G02730
AT3G21670
AT3G54930
AT3G60280
AT1G75780
AT1G75840
AT5G45340
AT5G39865
AT1G23960
AT2G28720
AT5G15780
AT1G16790
AT3G56830
AT2G05850
AT1G68500
AT1G68290
AT4G01350
AT2G22640
AT5G48880
AT1G76390
AT5G48030
AT1G55870
AT2G03200
AT1G53260
AT2G24590
AT1G80360
AT3G17670
AT1G35250
AT2G36620
AT1G52330
AT5G10150
AT4G25100
AT2G02840
AT1G20110
AT1G22530
AT5G37670
AT3G55820
AT5G01170
AT5G61840
AT5G47250
AT1G53830
AT1G20580
AT1G11655
AT1G78740
AT5G62240
AT5G65420
AT5G19875
AT3G20310
AT4G18380
AT1G05805
AT2G46770
AT5G26990
AT5G65530
AT5G65310
AT3G28580
AT4G38280
AT1G32470
AT1G05240
AT2G20840
AT5G56150
AT4G12490
AT4G15880
AT2G33710
```
