## Supplementary material for "A comprehensive map of preferentially located motifs reveals distinct proximal *cis*-regulatory elements in plants": CATCTATA_containing_gene_set.txt

```
#Occurences of CATCTATA between -45 and -35 (positions relative to the transcription start site)
#43 sequences with CATCTATA in this interval
#0.22% of the sequences in promoter set with CATCTATA (set with 19736 sequences)
AT2G25460
AT4G12330
AT3G11340
AT1G16500
AT3G07330
AT2G45220
AT3G11940
AT1G21670
AT5G61720
AT1G26390
AT2G27285
AT5G59510
AT3G20800
AT5G45280
AT2G01880
AT1G51220
AT3G14850
AT1G07890
AT5G20320
AT1G06440
AT1G75040
AT4G13940
AT5G42380
AT3G28790
AT5G13210
AT5G37730
AT3G01870
AT4G35680
AT5G49620
AT4G37250
AT5G38170
AT1G26795
AT3G28830
AT1G74300
AT3G28780
AT5G41570
AT5G58800
AT2G43570
AT1G18870
AT3G49540
AT1G64360
AT3G55252
AT2G29410
```
