## Supplementary material for "A comprehensive map of preferentially located motifs reveals distinct proximal *cis*-regulatory elements in plants": CATCTTT_containing_gene_set.txt

```
#Occurences of CATCTTT between 2 and 107 (positions relative to the transcription start site)
#832 sequences with CATCTTT in this interval
#4.22% of the sequences in promoter set with CATCTTT (set with 19736 sequences)
AT3G52720
AT1G23730
AT2G04795
AT2G37710
AT1G34046
AT1G01650
AT5G15650
AT3G42473
AT4G27870
AT3G46020
AT2G37820
AT1G16880
AT2G02400
AT1G22610
AT1G10865
AT5G46620
AT5G09480
AT1G65480
AT1G20580
AT2G39430
AT2G15220
AT3G51260
AT4G22790
AT5G38410
AT2G45650
AT1G05380
AT3G58030
AT5G56790
AT1G65390
AT1G72180
AT1G70820
AT5G05920
AT2G16630
AT2G36110
AT3G04880
AT4G16140
AT3G25840
AT5G47210
AT5G03960
AT4G34920
AT5G61000
AT3G52080
AT1G54920
AT1G73250
AT1G73607
AT1G48860
AT3G09550
AT4G32160
AT5G17860
AT4G12670
AT1G55170
AT3G07570
AT5G23510
AT3G21260
AT5G58310
AT3G16670
AT5G19260
AT5G40200
AT4G32105
AT1G05675
AT3G20015
AT5G06870
AT5G25250
AT2G31180
AT4G37700
AT3G13175
AT5G50160
AT5G02960
AT4G15248
AT2G03270
AT1G56070
AT2G35310
AT3G02000
AT2G02560
AT5G20100
AT5G54370
AT3G50520
AT4G14830
AT5G66590
AT1G62220
AT1G12860
AT4G32020
AT3G51980
AT1G21830
AT2G11851
AT3G55840
AT3G11580
AT5G07550
AT3G16330
AT1G11600
AT3G23790
AT5G61430
AT4G10010
AT1G68640
AT5G57685
AT1G62225
AT5G04000
AT1G78000
AT5G42850
AT3G62410
AT1G73330
AT1G08940
AT1G48200
AT2G36230
AT2G19860
AT3G05910
AT1G15880
AT1G12260
AT1G29640
AT5G52390
AT2G35760
AT4G17085
AT3G51620
AT5G54190
AT1G25520
AT1G27660
AT1G51250
AT4G18690
AT5G23530
AT2G33790
AT3G15380
AT2G37540
AT1G13480
AT2G40910
AT3G11450
AT1G66570
AT2G40880
AT3G07070
AT1G50920
AT5G02530
AT4G25835
AT4G03340
AT5G64330
AT5G42340
AT2G32440
AT4G24700
AT4G16620
AT3G52740
AT1G80650
AT5G55170
AT5G14070
AT1G64690
AT5G57940
AT1G01610
AT3G11740
AT5G52975
AT5G48430
AT1G30580
AT5G45840
AT2G04690
AT4G39270
AT3G55490
AT4G39860
AT5G39720
AT2G35160
AT3G46620
AT3G04280
AT1G20300
AT4G11570
AT3G06145
AT4G29460
AT1G70420
AT1G29460
AT3G04130
AT1G28580
AT3G04540
AT5G57390
AT2G31670
AT2G30860
AT5G59490
AT4G30860
AT5G64050
AT3G47120
AT5G47540
AT1G47960
AT5G10150
AT2G23360
AT1G47540
AT1G45000
AT5G58840
AT4G15160
AT4G23770
AT2G22690
AT5G04710
AT1G10380
AT2G40590
AT2G13900
AT5G10360
AT4G18190
AT5G39740
AT5G18840
AT5G59690
AT3G60910
AT2G30350
AT1G11655
AT2G46390
AT5G21430
AT2G15580
AT5G64680
AT5G05010
AT4G01560
AT1G77870
AT3G13435
AT2G26210
AT4G23600
AT3G01140
AT2G30680
AT3G21990
AT2G14690
AT4G39420
AT2G43190
AT2G02250
AT5G09630
AT3G24068
AT1G13635
AT1G16740
AT5G46170
AT3G50960
AT1G70460
AT5G18910
AT3G52170
AT3G25050
AT1G31180
AT1G11125
AT4G29905
AT3G52160
AT1G64610
AT3G19440
AT5G01900
AT4G12390
AT5G62530
AT1G13020
AT3G10230
AT5G57790
AT5G65200
AT1G34030
AT4G14540
AT5G05140
AT3G62250
AT3G11150
AT1G56145
AT3G57140
AT1G48510
AT5G46115
AT3G28050
AT5G03230
AT2G03120
AT1G10460
AT5G48960
AT2G34350
AT2G46300
AT2G40004
AT2G39660
AT2G33710
AT1G51080
AT1G34060
AT3G02060
AT4G13360
AT1G55020
AT5G21940
AT1G71220
AT4G30350
AT2G43440
AT2G29180
AT3G43190
AT4G22190
AT1G18440
AT1G62060
AT3G52660
AT4G29850
AT5G18900
AT4G32320
AT5G24090
AT3G22810
AT5G42790
AT1G02260
AT5G26210
AT1G70190
AT3G54460
AT1G05260
AT2G39280
AT1G26762
AT1G66100
AT3G27170
AT5G17650
AT1G19450
AT3G19050
AT5G06060
AT4G00210
AT1G09510
AT1G03230
AT3G01100
AT2G44800
AT1G18680
AT5G51350
AT2G20440
AT5G47530
AT1G12140
AT4G34600
AT1G48605
AT2G21150
AT1G56440
AT2G29290
AT5G03670
AT5G06390
AT1G65380
AT5G46390
AT5G65740
AT1G10190
AT2G35000
AT3G22845
AT5G52882
AT1G02050
AT5G28770
AT4G19460
AT5G06420
AT5G17100
AT1G05894
AT2G46520
AT3G18165
AT1G68600
AT1G28600
AT5G04047
AT4G02075
AT2G43310
AT1G69720
AT4G30630
AT1G53390
AT2G32070
AT4G34730
AT1G65483
AT3G04480
AT4G26190
AT5G54170
AT1G61095
AT1G07990
AT5G39830
AT1G47250
AT1G67110
AT1G01490
AT1G27170
AT1G17430
AT4G16146
AT3G46460
AT3G59410
AT1G22310
AT2G16380
AT1G72220
AT1G76660
AT1G18600
AT5G14460
AT3G25572
AT5G61710
AT2G24945
AT2G36170
AT4G28085
AT3G29370
AT4G29300
AT1G09520
AT1G54575
AT5G10980
AT4G25140
AT1G15580
AT4G29930
AT1G59670
AT5G04180
AT3G26290
AT5G14990
AT1G71720
AT4G26640
AT2G21840
AT1G19130
AT4G34990
AT1G60660
AT3G54640
AT4G27990
AT4G00040
AT5G17840
AT5G55100
AT1G19520
AT3G24790
AT1G14080
AT1G22640
AT4G36500
AT5G47880
AT3G09560
AT5G01620
AT2G42530
AT1G35516
AT3G50980
AT1G56385
AT1G06180
AT3G52810
AT1G76420
AT2G34560
AT4G21390
AT5G17670
AT1G76460
AT3G51280
AT2G27140
AT1G17350
AT2G05790
AT5G43650
AT4G37740
AT4G12910
AT3G49270
AT1G36340
AT5G38290
AT5G45350
AT5G64660
AT1G06130
AT5G58400
AT1G51060
AT1G79440
AT1G16240
AT4G33720
AT1G69740
AT2G07696
AT2G28040
AT1G55580
AT3G28320
AT1G14060
AT1G75990
AT5G26220
AT3G11250
AT5G14060
AT4G35335
AT3G06010
AT4G29080
AT3G12130
AT1G12200
AT1G68540
AT5G56170
AT3G25890
AT1G33790
AT5G44574
AT4G37270
AT4G33360
AT5G50120
AT5G06240
AT5G20940
AT5G27600
AT5G13110
AT1G22090
AT2G23430
AT5G57910
AT2G35840
AT1G22260
AT5G50380
AT2G34460
AT5G60660
AT5G47780
AT1G11400
AT3G60310
AT3G27960
AT1G18010
AT2G19800
AT4G39200
AT3G44460
AT4G35230
AT1G11650
AT5G03460
AT1G47580
AT5G38430
AT4G17180
AT3G01950
AT3G54980
AT4G13680
AT3G23130
AT3G47400
AT4G15440
AT1G75110
AT2G28305
AT3G25230
AT1G06960
AT1G54390
AT3G12350
AT1G48745
AT5G01600
AT1G60550
AT3G10470
AT5G02940
AT3G43300
AT1G77122
AT3G23550
AT5G15520
AT4G28775
AT3G24740
AT4G22080
AT4G03200
AT5G58670
AT1G05220
AT1G13140
AT3G03610
AT1G08430
AT2G18300
AT1G73590
AT1G03905
AT2G15360
AT5G07420
AT1G48635
AT3G26640
AT2G14660
AT2G40430
AT1G15100
AT2G26240
AT5G04390
AT1G78650
AT4G24780
AT5G67020
AT3G16280
AT5G49520
AT5G22520
AT3G51050
AT4G12000
AT4G10270
AT1G79130
AT3G01860
AT1G62080
AT1G72260
AT3G12920
AT1G22985
AT3G52040
AT5G53240
AT2G36470
AT2G26880
AT5G32440
AT5G27470
AT5G48850
AT1G05570
AT1G62000
AT5G65590
AT5G44260
AT3G24360
AT1G74510
AT1G20010
AT3G12220
AT5G48320
AT4G10500
AT1G17850
AT3G62330
AT5G18200
AT2G26450
AT3G14380
AT1G68130
AT1G18850
AT5G50665
AT3G01040
AT2G31480
AT1G10340
AT5G18060
AT5G16480
AT1G14310
AT4G22980
AT2G42330
AT4G13570
AT1G20132
AT5G24630
AT3G14060
AT2G21270
AT1G50110
AT2G07240
AT1G78800
AT2G28500
AT1G67590
AT4G10360
AT5G01260
AT2G26300
AT5G48570
AT1G80440
AT3G17609
AT2G24940
AT1G78890
AT1G78130
AT5G58270
AT1G68680
AT2G24140
AT1G61093
AT2G35670
AT5G21970
AT5G10500
AT5G07800
AT3G20395
AT5G08040
AT4G39300
AT5G19473
AT5G49730
AT5G37475
AT3G59110
AT1G65820
AT1G13750
AT2G28870
AT1G80690
AT1G52530
AT2G04830
AT3G20380
AT5G41460
AT2G14120
AT4G35070
AT2G23820
AT4G14342
AT1G08810
AT2G43580
AT2G24420
AT5G20320
AT1G16570
AT2G04495
AT5G65940
AT5G22310
AT5G13710
AT1G62240
AT5G06760
AT5G47610
AT2G35658
AT1G69910
AT3G15080
AT4G01050
AT2G13610
AT4G27840
AT4G31010
AT3G04170
AT1G21460
AT2G05840
AT4G09890
AT5G12120
AT2G41120
AT4G02860
AT4G39070
AT1G02520
AT2G43020
AT3G08640
AT1G33040
AT4G27654
AT5G20390
AT1G69430
AT2G37400
AT3G56740
AT1G47870
AT5G51020
AT4G36195
AT2G47110
AT4G39370
AT2G20010
AT5G23860
AT5G42980
AT1G13245
AT4G38410
AT3G08920
AT2G38390
AT5G54280
AT1G67030
AT1G74170
AT3G15095
AT1G26250
AT5G54230
AT1G07135
AT5G24680
AT1G36640
AT3G11640
AT3G03920
AT3G60880
AT1G15260
AT1G53160
AT4G15010
AT3G04140
AT1G48850
AT1G67480
AT1G53570
AT1G69523
AT1G64590
AT3G08780
AT3G05490
AT4G30500
AT5G46430
AT5G02290
AT1G28250
AT3G09470
AT2G47950
AT1G48325
AT2G38195
AT1G33590
AT3G04320
AT4G17215
AT4G35860
AT3G06130
AT5G59670
AT3G27810
AT1G73603
AT2G44090
AT1G52560
AT5G20480
AT5G04260
AT3G52590
AT4G39180
AT2G15090
AT1G15870
AT4G36160
AT2G04240
AT5G65160
AT5G40645
AT4G03180
AT3G50340
AT1G77110
AT5G62700
AT2G43018
AT3G02430
AT1G62510
AT3G19570
AT5G08350
AT2G47260
AT5G20640
AT1G27100
AT3G07590
AT3G07050
AT3G20865
AT3G23840
AT3G20310
AT3G23325
AT3G11530
AT2G27490
AT1G21130
AT3G26932
AT1G62170
AT4G25180
AT1G72150
AT1G67900
AT2G39000
AT4G33945
AT2G16586
AT1G19396
AT1G19150
AT3G66652
AT3G16800
AT1G04400
AT4G30370
AT1G15520
AT1G49880
AT1G05205
AT1G15720
AT5G35580
AT3G06370
AT3G62980
AT1G10960
AT4G18395
AT4G05100
AT3G02670
AT2G29340
AT3G26660
AT3G55290
AT5G51910
AT3G10260
AT2G26680
AT3G55310
AT4G34390
AT4G21850
AT4G17830
AT1G09380
AT3G25570
AT5G02460
AT3G16870
AT4G15380
AT1G48560
AT3G17210
AT2G43445
AT5G17910
AT1G16916
AT5G63570
AT2G46400
AT1G65960
AT3G06435
AT1G31750
AT1G68825
AT3G13560
AT2G45440
AT4G31730
AT5G67600
AT3G18350
AT2G41790
AT4G26650
AT1G54340
AT3G22500
AT5G36910
AT1G05210
AT4G26140
AT3G61360
AT1G43910
AT2G32390
AT5G42200
AT2G04390
AT4G02220
AT4G15560
AT2G34910
AT1G07680
AT4G12700
AT3G09922
AT3G08500
AT2G45570
AT1G06645
AT2G46270
AT1G23520
AT4G00360
AT3G48560
AT4G30670
AT4G24220
AT5G57380
AT1G69550
AT3G08670
AT1G02335
AT2G23460
AT4G04720
AT3G55890
AT1G70610
AT3G53410
AT2G15010
AT2G29300
AT2G15695
AT1G80370
AT3G49305
AT3G12650
AT4G37400
AT5G65750
AT5G14650
AT3G62890
AT2G45830
AT5G37380
AT5G23880
AT5G03320
AT3G06360
AT5G52980
AT3G13960
AT3G27320
AT5G03130
```
