## Supplementary material for "A comprehensive map of preferentially located motifs reveals distinct proximal *cis*-regulatory elements in plants": CATG_containing_gene_set.txt

```
#Occurences of CATG between -1 and -1 (positions relative to the transcription start site)
#144 sequences with CATG in this interval
#0.73% of the sequences in promoter set with CATG (set with 19736 sequences)
AT3G20270
AT1G60390
AT1G02310
AT3G11720
AT5G05160
AT5G60470
AT4G07990
AT1G06750
AT5G54230
AT5G60370
AT3G04230
AT2G22260
AT1G02770
AT4G13100
AT5G55910
AT2G20720
AT2G16225
AT1G65845
AT1G07720
AT3G13882
AT4G25010
AT4G05170
AT3G14600
AT4G10380
AT2G40520
AT4G28390
AT1G07960
AT4G09850
AT3G17760
AT3G27230
AT5G56900
AT5G22040
AT2G34315
AT4G14240
AT4G21910
AT3G15220
AT5G13170
AT4G29000
AT2G25650
AT4G33000
AT4G07670
AT5G61370
AT4G39753
AT4G30900
AT5G57260
AT5G15530
AT3G46300
AT1G09415
AT1G66410
AT2G28630
AT4G02100
AT3G47590
AT2G34670
AT1G01110
AT5G47920
AT1G74130
AT3G14770
AT5G39040
AT1G22015
AT2G22980
AT4G03140
AT4G28490
AT1G16480
AT1G51940
AT2G28810
AT5G14400
AT1G65140
AT3G44770
AT1G17380
AT3G11773
AT1G71490
AT4G13570
AT4G10100
AT5G24110
AT2G03667
AT4G28811
AT1G67950
AT1G06280
AT5G56990
AT4G25630
AT5G59880
AT5G07790
AT4G29540
AT1G26810
AT3G03720
AT3G25830
AT5G23950
AT1G27460
AT4G33680
AT5G48450
AT5G42765
AT2G44850
AT1G68380
AT1G26440
AT4G35785
AT1G34046
AT3G63050
AT5G39580
AT5G66220
AT3G12145
AT1G64060
AT3G24929
AT3G10980
AT1G11170
AT1G17550
AT1G69580
AT4G00300
AT2G20940
AT3G01500
AT1G69520
AT1G31190
AT4G36000
AT3G54510
AT3G17920
AT4G34420
AT3G02030
AT2G46493
AT3G20640
AT5G58782
AT2G30160
AT3G46700
AT3G17611
AT4G18197
AT3G58290
AT5G06720
AT1G10657
AT2G45070
AT2G33670
AT5G52100
AT2G37980
AT5G58575
AT3G52720
AT5G41740
AT4G13310
AT1G35430
AT4G20980
AT2G04865
AT1G61850
AT4G23270
AT5G16820
AT1G76590
AT5G25950
AT1G36580
AT4G39210
```
