## Supplementary material for "A comprehensive map of preferentially located motifs reveals distinct proximal *cis*-regulatory elements in plants": CATGAAGA_containing_gene_set.txt

```
#Occurences of CATGAAGA between 93 and 121 (positions relative to the transcription start site)
#63 sequences with CATGAAGA in this interval
#0.32% of the sequences in promoter set with CATGAAGA (set with 19736 sequences)
AT5G47780
AT5G22850
AT3G12890
AT4G36540
AT3G10090
AT2G16592
AT4G13930
AT3G58590
AT3G11200
AT5G65040
AT2G21370
AT2G01340
AT5G59600
AT2G17030
AT5G61605
AT5G23940
AT5G24750
AT2G25490
AT2G02820
AT4G17520
AT5G46610
AT4G28290
AT5G58630
AT2G23980
AT5G24160
AT5G44440
AT5G57210
AT1G80000
AT4G37290
AT2G47190
AT3G19920
AT2G28080
AT3G61270
AT1G49050
AT4G24120
AT5G19670
AT2G07170
AT1G29490
AT2G34920
AT4G27330
AT1G24520
AT2G32880
AT1G68850
AT1G21360
AT4G28280
AT1G21950
AT5G49900
AT3G23930
AT5G62210
AT5G04600
AT3G29770
AT3G63110
AT1G72220
AT2G16505
AT2G47160
AT1G06780
AT5G43518
AT3G16850
AT1G65970
AT3G24660
AT1G27190
AT5G45580
AT5G56420
```
