## Supplementary material for "A comprehensive map of preferentially located motifs reveals distinct proximal *cis*-regulatory elements in plants": CATGCAGT_containing_gene_set.txt

```
#Occurences of CATGCAGT between -513 and -494 (positions relative to the transcription start site)
#10 sequences with CATGCAGT in this interval
#0.05% of the sequences in promoter set with CATGCAGT (set with 19736 sequences)
AT1G06360
AT1G51380
AT1G21140
AT4G27810
AT3G52720
AT3G07350
AT2G47040
AT1G78580
AT2G42510
AT5G52882
```
