## Supplementary material for "A comprehensive map of preferentially located motifs reveals distinct proximal *cis*-regulatory elements in plants": CATGCCCA_containing_gene_set.txt

```
#Occurences of CATGCCCA between -110 and -81 (positions relative to the transcription start site)
#17 sequences with CATGCCCA in this interval
#0.09% of the sequences in promoter set with CATGCCCA (set with 19736 sequences)
AT5G39950
AT5G12420
AT3G24830
AT5G17810
AT1G32450
AT3G12610
AT2G01220
AT3G45100
AT1G02400
AT5G47700
AT2G35380
AT5G01620
AT2G40550
AT4G37050
AT1G71720
AT1G43171
AT1G71830
```
