## Supplementary material for "A comprehensive map of preferentially located motifs reveals distinct proximal *cis*-regulatory elements in plants": CATGCCGG_containing_gene_set.txt

```
#Occurences of CATGCCGG between 239 and 375 (positions relative to the transcription start site)
#35 sequences with CATGCCGG in this interval
#0.18% of the sequences in promoter set with CATGCCGG (set with 19736 sequences)
AT3G08550
AT4G30460
AT3G09320
AT5G11350
AT1G18010
AT1G20370
AT3G21870
AT3G27999
AT4G11660
AT5G24430
AT1G76120
AT3G18390
AT2G32890
AT5G59030
AT5G01460
AT2G24850
AT1G15520
AT5G44780
AT1G18000
AT5G37660
AT2G23620
AT2G42560
AT1G50200
AT3G19950
AT4G12980
AT1G22810
AT1G71890
AT2G25680
AT4G32030
AT3G25860
AT3G57490
AT1G28330
AT5G08420
AT1G30530
AT5G56840
```
