## Supplementary material for "A comprehensive map of preferentially located motifs reveals distinct proximal *cis*-regulatory elements in plants": CATGCCTG_containing_gene_set.txt

```
#Occurences of CATGCCTG between 192 and 327 (positions relative to the transcription start site)
#38 sequences with CATGCCTG in this interval
#0.19% of the sequences in promoter set with CATGCCTG (set with 19736 sequences)
AT5G43850
AT5G48330
AT5G14240
AT5G12020
AT5G66040
AT5G25980
AT2G35420
AT2G34060
AT5G44170
AT5G47600
AT4G32160
AT4G09580
AT5G38980
AT4G08300
AT3G45260
AT1G58983
AT1G49000
AT2G39000
AT1G44800
AT5G05840
AT1G79690
AT2G01100
AT3G05300
AT3G16120
AT5G12030
AT1G34430
AT1G19715
AT1G09380
AT3G05020
AT5G66390
AT5G42955
AT1G51310
AT5G26000
AT1G13350
AT2G46455
AT1G59359
AT1G58684
AT5G18420
```
