## Supplementary material for "A comprehensive map of preferentially located motifs reveals distinct proximal *cis*-regulatory elements in plants": CATGGAGG_containing_gene_set.txt

```
#Occurences of CATGGAGG between 54 and 180 (positions relative to the transcription start site)
#115 sequences with CATGGAGG in this interval
#0.58% of the sequences in promoter set with CATGGAGG (set with 19736 sequences)
AT5G14000
AT1G70920
AT3G06730
AT3G08510
AT2G30770
AT4G28060
AT5G01500
AT1G68570
AT2G30750
AT1G53120
AT3G11010
AT2G46320
AT2G04305
AT4G02715
AT1G22310
AT5G23220
AT2G48140
AT1G52670
AT2G32560
AT4G14190
AT3G57320
AT3G10270
AT4G18280
AT3G57690
AT3G07525
AT2G25790
AT1G68870
AT3G44540
AT5G09460
AT5G46900
AT1G03760
AT1G51355
AT1G53035
AT3G61540
AT1G02880
AT5G51140
AT3G18080
AT5G53870
AT1G21970
AT5G14370
AT4G11300
AT1G14820
AT1G55590
AT1G09830
AT5G10605
AT3G59570
AT5G09461
AT5G51070
AT4G24230
AT1G20050
AT5G06310
AT5G38850
AT4G14050
AT2G24520
AT4G23660
AT2G38450
AT4G11330
AT5G58310
AT1G58070
AT1G62330
AT1G47240
AT1G14320
AT1G19396
AT3G05830
AT5G64430
AT2G21045
AT3G46560
AT1G33050
AT1G48620
AT2G15230
AT4G09090
AT2G06000
AT2G05710
AT4G25760
AT1G26180
AT5G43630
AT2G40430
AT3G05600
AT5G60660
AT2G26750
AT1G18750
AT2G39960
AT1G15800
AT4G32860
AT1G73950
AT5G49770
AT2G45620
AT3G23633
AT5G58190
AT5G43185
AT2G04100
AT2G39490
AT5G05540
AT1G27710
AT4G30210
AT1G08810
AT2G33250
AT2G41290
AT1G66390
AT1G15400
AT5G09463
AT5G63650
AT5G09462
AT2G45280
AT1G58370
AT2G26740
AT2G19810
AT5G52280
AT4G29190
AT5G05920
AT1G24430
AT2G36130
AT3G13150
AT1G42540
AT1G05510
```
