## Supplementary material for "A comprehensive map of preferentially located motifs reveals distinct proximal *cis*-regulatory elements in plants": CATGGCCC_containing_gene_set.txt

```
#Occurences of CATGGCCC between -151 and -76 (positions relative to the transcription start site)
#30 sequences with CATGGCCC in this interval
#0.15% of the sequences in promoter set with CATGGCCC (set with 19736 sequences)
AT1G05900
AT5G56370
AT2G43120
AT2G37660
AT3G10780
AT3G06540
AT5G03740
AT1G76260
AT4G34710
AT2G44520
AT5G41520
AT4G11060
AT5G63120
AT3G61790
AT5G54900
AT1G33120
AT2G46390
AT5G44040
AT2G36060
AT1G61680
AT2G30050
AT1G68520
AT4G31300
AT5G52560
AT1G33140
AT1G03140
AT4G39870
AT3G12690
AT2G48160
AT3G18500
```
