## Supplementary material for "A comprehensive map of preferentially located motifs reveals distinct proximal *cis*-regulatory elements in plants": CATGGCTT_containing_gene_set.txt

```
#Occurences of CATGGCTT between 2 and 110 (positions relative to the transcription start site)
#207 sequences with CATGGCTT in this interval
#1.05% of the sequences in promoter set with CATGGCTT (set with 19736 sequences)
AT5G49910
AT4G24026
AT2G42620
AT5G45820
AT3G55677
AT5G63960
AT4G22610
AT5G60880
AT1G19610
AT5G08320
AT1G49975
AT3G29310
AT2G36760
AT1G28660
AT1G63880
AT4G34090
AT3G45310
AT1G22290
AT2G18980
AT5G05190
AT3G10974
AT1G52200
AT4G14100
AT3G56490
AT4G14700
AT4G25950
AT5G65060
AT5G06580
AT3G07870
AT4G10760
AT5G54080
AT1G70340
AT5G16160
AT1G61010
AT1G19910
AT2G03200
AT3G03780
AT1G73010
AT3G49470
AT2G07170
AT5G17910
AT5G53490
AT1G56423
AT1G30795
AT4G36515
AT4G33540
AT1G66870
AT3G20680
AT1G77080
AT1G14310
AT1G28400
AT1G56320
AT3G20470
AT2G44470
AT3G12910
AT5G15110
AT1G49032
AT2G26900
AT5G07590
AT4G30980
AT5G65320
AT2G43590
AT5G47000
AT1G03475
AT1G56345
AT1G26795
AT3G27080
AT1G20510
AT2G16730
AT5G41400
AT1G78060
AT1G76230
AT5G02560
AT5G37630
AT1G30100
AT3G49800
AT3G10270
AT2G41390
AT5G50050
AT4G01130
AT1G27750
AT1G26799
AT3G23790
AT3G55665
AT2G41410
AT3G47980
AT1G72870
AT1G68650
AT3G23840
AT5G41770
AT2G01830
AT2G24120
AT2G36790
AT4G36210
AT5G42970
AT1G26798
AT4G18370
AT1G17870
AT5G41740
AT3G03910
AT1G07420
AT1G27070
AT5G52390
AT5G16030
AT2G26550
AT1G52695
AT5G42765
AT5G48175
AT3G17000
AT5G14450
AT2G14760
AT3G58110
AT3G50070
AT3G02540
AT5G43770
AT4G10810
AT2G05920
AT3G53480
AT3G58680
AT5G46770
AT1G53035
AT5G24750
AT1G68560
AT4G28395
AT1G13370
AT5G52240
AT2G03370
AT4G13020
AT1G50320
AT2G41451
AT1G16040
AT5G05940
AT4G18350
AT2G16270
AT3G47540
AT2G29260
AT3G15870
AT1G28640
AT1G10850
AT5G18970
AT1G28670
AT1G26796
AT5G46900
AT1G08640
AT2G33735
AT5G19040
AT1G63750
AT5G20030
AT3G20150
AT5G23170
AT1G50000
AT4G22640
AT3G58550
AT4G34860
AT1G15130
AT3G12340
AT2G39795
AT5G23890
AT5G61460
AT3G55252
AT5G12040
AT5G48240
AT5G62140
AT1G49880
AT2G34420
AT5G16370
AT3G25013
AT5G09370
AT1G13590
AT2G01960
AT2G39720
AT3G13080
AT3G21300
AT3G59760
AT5G28490
AT1G50900
AT1G50730
AT5G11270
AT1G06720
AT2G33850
AT2G05755
AT2G23834
AT2G02720
AT1G23890
AT2G24180
AT4G36740
AT4G33880
AT2G38780
AT1G15150
AT4G15110
AT4G13220
AT3G14020
AT5G08650
AT5G25480
AT2G45840
AT5G59250
AT2G41400
AT1G56520
AT3G10810
AT5G24110
AT1G17650
AT2G16440
AT4G02780
AT5G19820
AT5G12240
AT1G22070
AT5G57625
```
