## Supplementary material for "A comprehensive map of preferentially located motifs reveals distinct proximal *cis*-regulatory elements in plants": CATGGGC_containing_gene_set.txt

```
#Occurences of CATGGGC between -149 and -52 (positions relative to the transcription start site)
#244 sequences with CATGGGC in this interval
#1.24% of the sequences in promoter set with CATGGGC (set with 19736 sequences)
AT1G80040
AT1G07700
AT5G66750
AT1G02816
AT3G16480
AT3G15095
AT3G10720
AT5G42146
AT1G19670
AT3G30775
AT3G03300
AT4G10710
AT4G22280
AT2G36620
AT5G17810
AT5G50580
AT2G16510
AT1G53887
AT1G14140
AT1G17890
AT3G62400
AT4G39630
AT5G17610
AT4G30820
AT2G20410
AT5G14610
AT1G50560
AT5G41360
AT3G24650
AT3G02460
AT3G13430
AT3G12610
AT3G53610
AT1G76405
AT4G13010
AT1G53180
AT4G28910
AT3G57440
AT5G14520
AT2G44200
AT3G11940
AT1G24267
AT4G34360
AT1G67660
AT3G02630
AT3G63380
AT1G56590
AT1G15250
AT5G05320
AT5G40040
AT3G26340
AT4G35450
AT4G28510
AT2G21790
AT4G22285
AT5G55070
AT4G19860
AT5G25100
AT1G53850
AT3G62120
AT1G52920
AT3G56820
AT1G68590
AT5G57440
AT5G02960
AT1G64850
AT1G73230
AT5G16240
AT3G58100
AT5G40810
AT3G60960
AT4G23895
AT1G62880
AT4G30760
AT1G13290
AT2G28650
AT3G26430
AT5G59750
AT4G36010
AT2G21090
AT1G09320
AT5G14050
AT2G23440
AT3G26410
AT2G40240
AT5G03350
AT3G22230
AT5G05610
AT5G50960
AT5G16220
AT2G18390
AT4G01500
AT3G02450
AT4G25910
AT1G27710
AT1G75560
AT3G58350
AT2G46890
AT1G04260
AT3G58110
AT5G13240
AT5G20290
AT5G59740
AT3G15460
AT1G16180
AT3G12930
AT2G30700
AT1G80130
AT3G18500
AT1G26880
AT4G30750
AT4G05410
AT4G31985
AT5G41970
AT1G70900
AT4G39590
AT5G05620
AT4G15950
AT4G21800
AT2G20580
AT3G11090
AT1G14450
AT1G09580
AT2G45430
AT5G02610
AT1G62820
AT1G64520
AT5G66410
AT5G59210
AT1G15220
AT1G54210
AT2G25409
AT2G01090
AT2G33500
AT5G04710
AT4G15910
AT1G56270
AT3G60500
AT3G62790
AT2G33180
AT1G73820
AT5G17900
AT2G17870
AT5G56990
AT4G00335
AT4G36260
AT3G48150
AT4G19540
AT5G35360
AT1G79790
AT3G53860
AT2G46290
AT4G37040
AT2G18520
AT3G63420
AT1G56500
AT4G16265
AT5G06260
AT4G36090
AT1G23960
AT3G57430
AT3G53870
AT3G16260
AT3G27110
AT1G01150
AT5G15750
AT1G10840
AT4G04670
AT2G47350
AT3G05510
AT1G16570
AT1G33140
AT5G27700
AT1G22090
AT1G06430
AT3G23030
AT4G26990
AT2G25590
AT5G14040
AT4G31010
AT1G52930
AT1G79150
AT1G64760
AT3G52940
AT5G16710
AT1G76400
AT3G05020
AT1G33680
AT4G25225
AT2G04390
AT1G01160
AT3G26420
AT5G47580
AT5G58430
AT1G16590
AT5G67300
AT1G77670
AT4G08910
AT4G17600
AT4G29700
AT2G43350
AT1G16820
AT3G63410
AT1G14150
AT5G05230
AT3G15720
AT3G27620
AT5G26180
AT3G09500
AT3G61970
AT3G23670
AT1G77180
AT2G47010
AT3G06600
AT1G33120
AT5G01780
AT5G53350
AT4G35440
AT4G21570
AT3G10040
AT1G78740
AT5G16130
AT4G17640
AT2G47250
AT4G13520
AT3G27420
AT1G52300
AT2G17270
AT5G09450
AT4G14430
AT5G24910
AT2G01960
AT5G60360
AT5G09445
AT3G23620
AT5G16750
AT1G64880
AT5G20160
AT1G49710
AT5G45330
AT3G19950
AT5G06265
AT1G24510
AT5G48990
```
