## Supplementary material for "A comprehensive map of preferentially located motifs reveals distinct proximal *cis*-regulatory elements in plants": CATGGGCT_containing_gene_set.txt

```
#Occurences of CATGGGCT between -152 and -72 (positions relative to the transcription start site)
#89 sequences with CATGGGCT in this interval
#0.45% of the sequences in promoter set with CATGGGCT (set with 19736 sequences)
AT4G36010
AT5G41360
AT3G23620
AT2G47350
AT1G49710
AT5G24910
AT1G02816
AT4G13010
AT1G50560
AT5G02610
AT3G63410
AT2G01090
AT3G02630
AT1G64850
AT5G16130
AT3G05020
AT3G24650
AT2G47250
AT4G15950
AT5G60360
AT1G62820
AT3G11940
AT3G03300
AT4G04670
AT4G36090
AT1G22090
AT2G33180
AT1G10840
AT1G76400
AT2G16510
AT5G50580
AT5G26180
AT3G16480
AT1G62880
AT5G15750
AT3G06600
AT2G18520
AT1G77180
AT2G25409
AT1G76405
AT5G09445
AT5G16750
AT5G20290
AT5G14040
AT2G21090
AT3G63420
AT1G19670
AT4G05410
AT2G44200
AT3G09500
AT4G34360
AT1G06430
AT4G17600
AT1G75560
AT3G16260
AT2G30700
AT3G60500
AT4G37040
AT4G22285
AT4G25910
AT4G25225
AT1G13290
AT4G39590
AT4G35450
AT1G78740
AT5G14050
AT4G00335
AT1G33140
AT1G16180
AT5G14520
AT1G09320
AT4G21800
AT1G68590
AT3G27620
AT1G09580
AT3G12930
AT4G22280
AT1G33680
AT3G19950
AT4G21570
AT2G25590
AT4G16265
AT1G33120
AT2G33500
AT3G60960
AT2G01960
AT4G39630
AT4G28510
AT5G40040
```
