## Supplementary material for "A comprehensive map of preferentially located motifs reveals distinct proximal *cis*-regulatory elements in plants": CATGGGTT_containing_gene_set.txt

```
#Occurences of CATGGGTT between 189 and 264 (positions relative to the transcription start site)
#70 sequences with CATGGGTT in this interval
#0.35% of the sequences in promoter set with CATGGGTT (set with 19736 sequences)
AT2G18690
AT1G32530
AT1G20540
AT1G21090
AT5G59130
AT1G49980
AT4G36390
AT1G75760
AT2G47610
AT2G41880
AT1G51440
AT3G05010
AT1G17190
AT5G27690
AT4G14950
AT4G14660
AT2G27940
AT4G35290
AT5G48090
AT2G35320
AT4G12790
AT3G19300
AT4G31800
AT2G26730
AT2G47160
AT4G16390
AT3G57630
AT1G65710
AT1G49200
AT3G10230
AT1G68400
AT2G18730
AT5G55130
AT2G03480
AT2G34620
AT2G30820
AT1G50660
AT3G25520
AT5G15802
AT5G55290
AT5G04220
AT4G04720
AT2G42590
AT5G39740
AT5G44290
AT4G11175
AT1G80300
AT1G74140
AT2G38610
AT2G41260
AT4G22720
AT2G13960
AT2G34170
AT5G03280
AT2G03750
AT5G64020
AT1G16390
AT5G36290
AT4G30430
AT1G52890
AT1G27752
AT5G48740
AT1G77640
AT1G26570
AT3G44890
AT3G57420
AT1G72010
AT4G09850
AT2G47600
AT1G63090
```
