## Supplementary material for "A comprehensive map of preferentially located motifs reveals distinct proximal *cis*-regulatory elements in plants": CATGGTCG_containing_gene_set.txt

```
#Occurences of CATGGTCG between 291 and 309 (positions relative to the transcription start site)
#12 sequences with CATGGTCG in this interval
#0.06% of the sequences in promoter set with CATGGTCG (set with 19736 sequences)
AT2G21100
AT4G09462
AT1G80530
AT4G09090
AT5G63225
AT5G66690
AT2G05540
AT3G46300
AT3G58650
AT2G16780
AT1G53645
AT1G52870
```
