## Supplementary material for "A comprehensive map of preferentially located motifs reveals distinct proximal *cis*-regulatory elements in plants": CATT_containing_gene_set.txt

```
#Occurences of CATT between -1 and -1 (positions relative to the transcription start site)
#459 sequences with CATT in this interval
#2.33% of the sequences in promoter set with CATT (set with 19736 sequences)
AT5G38430
AT2G45650
AT2G01220
AT4G17500
AT4G35900
AT3G28290
AT2G26300
AT1G21770
AT5G59440
AT1G27310
AT1G63540
AT1G48040
AT1G21080
AT1G70840
AT1G49110
AT2G19160
AT5G09250
AT4G14380
AT4G15950
AT1G34570
AT3G11410
AT1G24145
AT1G78780
AT3G52000
AT3G51790
AT1G12080
AT4G22730
AT5G41180
AT1G20360
AT2G45260
AT4G20050
AT3G04850
AT3G20210
AT1G28200
AT5G63085
AT5G14780
AT1G33090
AT5G67030
AT5G56050
AT1G06010
AT4G29720
AT3G25140
AT5G35910
AT2G28490
AT4G20070
AT1G67600
AT1G67140
AT5G11920
AT3G58690
AT5G45440
AT5G03060
AT1G79790
AT1G06923
AT1G74700
AT3G21530
AT3G14790
AT5G63770
AT1G13190
AT2G25737
AT5G22430
AT1G53887
AT5G48830
AT4G22010
AT1G79310
AT5G51890
AT1G20430
AT5G63850
AT1G61980
AT3G22470
AT3G11780
AT1G68765
AT4G30660
AT1G03910
AT2G23540
AT5G65205
AT5G65790
AT3G54250
AT5G60950
AT3G58730
AT4G35050
AT3G58900
AT2G01260
AT5G12050
AT5G16370
AT2G29320
AT2G17620
AT4G35783
AT4G35090
AT1G14530
AT1G06730
AT2G25830
AT4G34340
AT1G27290
AT3G03030
AT2G01540
AT4G10210
AT3G19610
AT4G35860
AT5G24105
AT3G25597
AT5G11960
AT5G58260
AT2G27500
AT1G48500
AT5G24520
AT4G28060
AT5G44390
AT4G34870
AT1G22100
AT5G45580
AT3G49590
AT5G22130
AT5G49180
AT1G16320
AT2G15760
AT2G34655
AT3G54060
AT1G20830
AT1G28320
AT4G14276
AT5G15830
AT3G56150
AT1G05310
AT2G31240
AT2G47380
AT1G55260
AT1G66210
AT1G17970
AT2G15220
AT1G77400
AT1G22550
AT3G12670
AT3G48700
AT5G62610
AT1G69680
AT1G26690
AT5G62260
AT2G35680
AT1G33700
AT1G61000
AT4G10490
AT5G23550
AT1G76240
AT4G12000
AT4G17540
AT3G51895
AT5G26310
AT5G37730
AT3G51960
AT1G09890
AT3G25980
AT4G30845
AT4G27040
AT1G09750
AT3G45530
AT1G68530
AT3G57170
AT5G08710
AT1G70670
AT1G17650
AT3G54170
AT5G40650
AT4G21865
AT3G59480
AT5G38700
AT1G67030
AT1G54550
AT4G20480
AT3G01870
AT1G76080
AT5G10930
AT1G51740
AT1G66160
AT3G12760
AT5G42570
AT5G62790
AT3G63010
AT4G19030
AT3G60480
AT4G30230
AT3G53010
AT3G51290
AT3G12950
AT3G53470
AT4G21895
AT2G19060
AT4G36700
AT3G15351
AT3G62990
AT3G24070
AT4G22270
AT3G09480
AT1G07630
AT3G27190
AT2G31310
AT5G41680
AT3G24150
AT4G34881
AT4G32810
AT3G57600
AT1G24764
AT2G03310
AT2G30460
AT5G02600
AT4G31805
AT2G40300
AT5G05920
AT3G49800
AT2G27030
AT1G56520
AT1G16225
AT1G07795
AT1G11360
AT2G41040
AT2G46030
AT3G06330
AT5G36250
AT5G43990
AT2G10970
AT3G60600
AT5G45170
AT5G03495
AT3G44460
AT5G15120
AT1G12620
AT2G34810
AT1G50410
AT5G02090
AT3G03700
AT3G02300
AT1G02660
AT4G27780
AT5G18000
AT1G47510
AT1G16060
AT5G55132
AT4G35620
AT4G24970
AT5G64740
AT1G32460
AT1G63720
AT3G28820
AT1G55810
AT4G25260
AT1G64810
AT1G20760
AT1G54890
AT3G22900
AT1G08040
AT1G14650
AT2G37510
AT5G58310
AT5G05000
AT3G01190
AT1G64670
AT1G79750
AT1G14140
AT3G24140
AT1G61160
AT5G62290
AT4G02850
AT5G23920
AT1G02570
AT3G44990
AT4G32915
AT5G64430
AT1G29965
AT3G13670
AT3G48830
AT2G28180
AT3G52220
AT3G03860
AT1G64600
AT5G02190
AT1G77122
AT2G20860
AT4G21570
AT1G25350
AT1G73500
AT5G07930
AT2G17972
AT4G01840
AT1G80160
AT4G24670
AT4G18590
AT3G60540
AT1G73650
AT1G66240
AT3G03910
AT1G49820
AT3G46690
AT1G16300
AT1G68410
AT4G11380
AT3G50120
AT4G08590
AT1G70560
AT3G62640
AT3G49190
AT1G68552
AT1G55310
AT5G38300
AT3G02060
AT1G02575
AT2G27530
AT3G23760
AT1G55930
AT4G18690
AT1G56710
AT3G53040
AT2G41800
AT2G35520
AT4G26490
AT4G32900
AT5G32440
AT5G02502
AT2G30933
AT5G14040
AT2G15440
AT3G02290
AT1G66730
AT5G06770
AT3G05830
AT5G48310
AT2G43820
AT1G11020
AT2G40290
AT5G17760
AT2G17420
AT3G56420
AT2G19760
AT3G49160
AT2G31110
AT5G62150
AT1G79640
AT1G72910
AT1G04880
AT2G47540
AT1G51700
AT1G53163
AT1G60170
AT3G20080
AT4G33050
AT3G14840
AT1G27440
AT3G28270
AT3G10520
AT1G63170
AT1G47490
AT1G18290
AT1G46768
AT1G68260
AT5G05590
AT3G44150
AT1G33110
AT2G06530
AT5G43420
AT1G74800
AT5G03660
AT3G15180
AT1G35180
AT1G51650
AT4G37220
AT1G65820
AT5G10170
AT4G24130
AT1G13900
AT5G13050
AT2G30500
AT3G44280
AT2G46750
AT3G54620
AT5G03340
AT2G18500
AT5G33210
AT1G22170
AT5G23010
AT4G16850
AT5G65940
AT1G10710
AT1G79330
AT5G09970
AT3G28300
AT1G49320
AT3G50510
AT1G69890
AT4G27810
AT1G68590
AT2G44350
AT3G47050
AT3G47120
AT5G09840
AT4G20230
AT5G36890
AT1G19360
AT1G77350
AT2G29490
AT4G22720
AT5G44568
AT4G32285
AT5G61380
AT4G33580
AT1G68550
AT2G01400
AT5G51710
AT1G16190
AT3G43420
AT4G18100
AT1G16560
AT1G33240
AT1G68920
AT4G08690
AT2G24020
AT5G18690
AT5G21090
AT5G02380
AT1G56045
AT2G04675
AT5G19210
AT1G22040
AT1G06420
AT1G12820
AT1G32740
AT5G62470
AT3G12830
AT3G16940
AT5G66985
AT1G08770
AT3G19170
AT1G07420
AT4G14819
AT2G24285
AT4G31940
AT4G08620
AT4G38710
AT1G43580
AT4G17380
AT5G59150
AT1G06620
AT3G63470
AT3G26240
AT4G34080
AT3G48120
AT1G67300
AT3G28980
AT1G80050
AT3G28780
AT2G37760
AT5G63240
AT1G64380
AT5G21170
AT4G29150
AT5G57810
AT3G01670
AT3G08920
AT3G03340
AT1G76660
AT2G37035
AT5G65290
```
