## Supplementary material for "A comprehensive map of preferentially located motifs reveals distinct proximal *cis*-regulatory elements in plants": CATTAAG_containing_gene_set.txt

```
#Occurences of CATTAAG between -197 and -62 (positions relative to the transcription start site)
#432 sequences with CATTAAG in this interval
#2.19% of the sequences in promoter set with CATTAAG (set with 19736 sequences)
AT3G62590
AT3G55600
AT3G46030
AT5G56900
AT3G56260
AT4G21960
AT1G12900
AT4G26760
AT1G58350
AT4G25180
AT2G35170
AT3G58760
AT4G03390
AT5G52975
AT5G41610
AT4G09730
AT3G15030
AT1G78100
AT5G37980
AT2G47780
AT1G06890
AT1G58180
AT1G80890
AT1G54230
AT3G52300
AT1G72230
AT3G54050
AT5G38000
AT2G39960
AT1G71440
AT1G54220
AT5G15920
AT1G07140
AT4G01410
AT4G26990
AT1G10990
AT3G06110
AT4G17695
AT2G34940
AT3G50880
AT4G22330
AT1G79560
AT1G71370
AT5G07100
AT2G42230
AT3G54560
AT1G01880
AT1G55160
AT5G15290
AT3G04300
AT2G40925
AT1G77655
AT3G02210
AT4G11120
AT1G80630
AT3G07570
AT1G14400
AT1G12260
AT5G65300
AT3G24630
AT2G30505
AT5G02590
AT5G52520
AT5G05990
AT5G67220
AT4G28210
AT1G47570
AT3G49920
AT1G79550
AT5G36120
AT1G26650
AT5G54170
AT3G29310
AT3G16060
AT5G22290
AT1G10350
AT1G19920
AT1G70060
AT4G30480
AT3G60240
AT4G39880
AT1G11400
AT4G33880
AT4G32910
AT4G27435
AT3G62790
AT1G09080
AT4G32500
AT3G43610
AT5G19240
AT5G58590
AT2G17590
AT4G13320
AT5G56090
AT1G21280
AT1G11655
AT1G21390
AT4G15030
AT2G38480
AT3G29260
AT1G01380
AT1G77940
AT5G49000
AT2G39990
AT2G28290
AT3G05800
AT5G59910
AT3G59430
AT2G17440
AT5G24680
AT5G61380
AT4G25480
AT2G22620
AT2G22795
AT1G78430
AT1G66970
AT1G42960
AT1G11880
AT4G01130
AT5G43070
AT5G53330
AT1G05250
AT5G27860
AT1G48440
AT5G16130
AT5G61920
AT1G31230
AT5G01540
AT3G14010
AT4G39150
AT5G67380
AT2G17130
AT1G80300
AT3G24040
AT4G00290
AT5G07670
AT4G28710
AT5G27210
AT5G54160
AT2G02090
AT2G36070
AT1G16225
AT1G51170
AT1G56070
AT1G04080
AT5G44320
AT3G01540
AT5G17670
AT5G43990
AT3G01130
AT1G77030
AT5G37510
AT3G62250
AT3G52370
AT2G31081
AT5G65990
AT5G63920
AT1G66980
AT5G19620
AT3G61180
AT4G39720
AT3G23630
AT5G58920
AT5G52940
AT1G48430
AT1G60790
AT1G06250
AT3G08950
AT4G28730
AT1G03760
AT1G14210
AT1G47250
AT5G43870
AT2G04410
AT2G19080
AT5G13440
AT1G72610
AT2G17510
AT3G09710
AT2G23360
AT3G09180
AT1G80770
AT5G08030
AT5G01390
AT5G02250
AT3G58190
AT2G34500
AT3G49590
AT1G23030
AT3G03950
AT4G01860
AT5G24840
AT1G49130
AT2G01360
AT1G51440
AT5G23550
AT5G52160
AT2G42600
AT2G23260
AT1G14830
AT5G58260
AT3G55750
AT5G02770
AT3G15460
AT1G30110
AT2G47630
AT1G22500
AT4G34270
AT3G16640
AT5G52720
AT1G78000
AT3G01100
AT4G38940
AT4G39160
AT1G03830
AT1G73220
AT5G59130
AT5G47860
AT1G04590
AT1G52190
AT2G44770
AT5G17660
AT3G21080
AT4G01883
AT3G13740
AT5G63120
AT5G20730
AT5G17560
AT1G75760
AT2G17140
AT3G57000
AT2G36835
AT1G08830
AT5G45070
AT3G60670
AT4G26070
AT4G36700
AT1G64590
AT2G03830
AT2G23800
AT3G56430
AT4G39940
AT1G48450
AT3G21230
AT2G16592
AT5G10710
AT2G39725
AT2G36895
AT1G13195
AT5G13310
AT2G47300
AT1G31220
AT1G78995
AT5G42420
AT3G14860
AT1G51650
AT4G38130
AT4G29260
AT3G21720
AT5G10170
AT4G26000
AT1G27850
AT5G35360
AT5G47150
AT3G48630
AT1G02575
AT1G52820
AT4G09520
AT2G33560
AT1G51360
AT3G27300
AT4G17080
AT3G19510
AT1G75590
AT5G02530
AT3G56850
AT3G09500
AT3G49430
AT5G17990
AT5G06310
AT5G48950
AT5G05960
AT1G21900
AT4G25760
AT5G47920
AT4G26770
AT2G37550
AT3G12570
AT5G65260
AT3G16990
AT5G59590
AT5G64980
AT2G18420
AT3G11520
AT4G29390
AT5G20220
AT1G12200
AT4G12650
AT5G10580
AT2G41170
AT1G48200
AT1G73875
AT3G62360
AT5G42760
AT4G30750
AT4G33520
AT2G18800
AT3G03280
AT2G39560
AT1G24170
AT1G28200
AT2G20410
AT3G18060
AT2G31220
AT4G17830
AT1G76060
AT2G37060
AT5G09450
AT5G50560
AT1G19430
AT4G08300
AT5G38010
AT5G41770
AT1G15500
AT5G37370
AT3G45850
AT3G18690
AT2G36200
AT4G23630
AT5G51451
AT3G54090
AT5G56910
AT4G22080
AT1G15890
AT4G16750
AT3G05165
AT5G65165
AT1G77885
AT1G05670
AT3G09150
AT5G56580
AT3G17910
AT1G29200
AT5G06000
AT1G07510
AT5G27710
AT1G53785
AT1G13980
AT5G20890
AT1G48760
AT2G26440
AT3G21730
AT3G53580
AT5G17190
AT1G05830
AT3G24490
AT4G14713
AT2G16630
AT1G26910
AT3G04460
AT5G42090
AT3G55870
AT3G09320
AT5G02060
AT5G58130
AT5G55160
AT4G08580
AT3G16650
AT5G24090
AT5G53710
AT4G36790
AT5G65560
AT1G28140
AT3G63260
AT1G31460
AT5G47210
AT5G08270
AT5G24800
AT2G02020
AT3G13222
AT3G06100
AT3G10270
AT3G46580
AT3G55770
AT1G20350
AT5G40810
AT2G19590
AT1G02813
AT3G05580
AT5G48657
AT4G32900
AT5G56050
AT3G12750
AT5G48990
AT1G55805
AT5G47880
AT1G26330
AT2G01690
AT2G03360
AT3G47300
AT1G70830
AT4G34620
AT4G09840
AT4G30520
AT5G01810
AT5G63910
AT4G21870
AT2G18510
AT2G34580
AT1G57540
AT4G07820
AT1G55928
AT4G21745
AT3G56990
AT2G32410
AT3G13062
AT1G12845
AT1G05240
AT5G17550
AT5G01500
AT5G02050
AT4G27560
AT1G48630
AT4G24930
AT1G60900
AT3G06030
AT4G24900
AT5G13190
AT3G62370
AT1G54830
AT1G54170
AT3G21220
```
