## Supplementary material for "A comprehensive map of preferentially located motifs reveals distinct proximal *cis*-regulatory elements in plants": CATTAGGC_containing_gene_set.txt

```
#Occurences of CATTAGGC between -134 and -42 (positions relative to the transcription start site)
#57 sequences with CATTAGGC in this interval
#0.29% of the sequences in promoter set with CATTAGGC (set with 19736 sequences)
AT5G01430
AT1G05160
AT4G16146
AT4G17540
AT1G54770
AT2G17980
AT2G27030
AT3G46560
AT2G33847
AT2G36720
AT1G20480
AT1G22680
AT1G15790
AT3G19280
AT1G31660
AT1G52050
AT5G57460
AT2G17975
AT1G04410
AT3G16400
AT5G16260
AT1G64600
AT3G13430
AT1G04420
AT5G56260
AT5G27390
AT4G23710
AT5G24010
AT5G39740
AT5G57930
AT3G51310
AT4G38830
AT1G08710
AT5G15850
AT3G55520
AT3G51420
AT5G46790
AT2G26780
AT3G27620
AT1G21790
AT4G00290
AT2G27430
AT5G57450
AT1G29470
AT5G19030
AT2G44110
AT4G24900
AT2G26590
AT5G67610
AT3G20280
AT3G08930
AT1G08700
AT4G32270
AT4G30662
AT2G33150
AT2G46580
AT3G13120
```
