## Supplementary material for "A comprehensive map of preferentially located motifs reveals distinct proximal *cis*-regulatory elements in plants": CATTATA_containing_gene_set.txt

```
#Occurences of CATTATA between -40 and -34 (positions relative to the transcription start site)
#84 sequences with CATTATA in this interval
#0.43% of the sequences in promoter set with CATTATA (set with 19736 sequences)
AT5G05780
AT1G01600
AT3G56710
AT3G03280
AT3G01950
AT1G80840
AT1G32100
AT2G05380
AT5G39090
AT3G46040
AT1G33811
AT4G36190
AT5G04080
AT1G66855
AT2G44080
AT5G44420
AT1G09570
AT3G05460
AT4G27760
AT2G02400
AT4G27010
AT2G35155
AT4G32320
AT3G56720
AT5G65320
AT1G62980
AT4G08940
AT4G37150
AT1G16250
AT5G65420
AT1G26945
AT4G00660
AT2G04160
AT2G39705
AT5G49448
AT4G34180
AT1G02530
AT2G20610
AT1G12420
AT3G02210
AT5G01470
AT5G39920
AT5G49450
AT2G41225
AT3G53960
AT3G49960
AT2G17660
AT3G03180
AT3G58610
AT2G35620
AT3G02170
AT5G57887
AT2G48090
AT3G18880
AT4G24450
AT3G18100
AT5G62080
AT2G47960
AT5G60670
AT5G24090
AT1G26110
AT5G42930
AT4G33720
AT3G51490
AT1G10230
AT2G46850
AT3G25940
AT4G38130
AT3G20940
AT3G62070
AT3G52040
AT5G66052
AT5G60340
AT2G33070
AT4G11560
AT2G45110
AT4G23870
AT5G47120
AT2G03800
AT1G14890
AT3G26830
AT4G16165
AT1G02390
AT4G33650
```
