## Supplementary material for "A comprehensive map of preferentially located motifs reveals distinct proximal *cis*-regulatory elements in plants": CATTATAA_containing_gene_set.txt

```
#Occurences of CATTATAA between -40 and -34 (positions relative to the transcription start site)
#44 sequences with CATTATAA in this interval
#0.22% of the sequences in promoter set with CATTATAA (set with 19736 sequences)
AT2G17660
AT2G35155
AT5G49450
AT5G49448
AT3G26830
AT3G01950
AT2G39705
AT5G39920
AT5G60340
AT4G38130
AT1G14890
AT3G18880
AT1G26945
AT5G04080
AT4G27010
AT5G47120
AT3G58610
AT5G24090
AT2G48090
AT5G42930
AT2G33070
AT3G62070
AT4G33650
AT5G44420
AT4G24450
AT1G16250
AT4G37150
AT4G33720
AT3G46040
AT3G05460
AT4G00660
AT1G09570
AT2G04160
AT3G25940
AT4G11560
AT3G20940
AT5G60670
AT2G45110
AT2G47960
AT2G05380
AT3G18100
AT5G65320
AT4G08940
AT3G03280
```
