## Supplementary material for "A comprehensive map of preferentially located motifs reveals distinct proximal *cis*-regulatory elements in plants": CATTATAT_containing_gene_set.txt

```
#Occurences of CATTATAT between -52 and -27 (positions relative to the transcription start site)
#84 sequences with CATTATAT in this interval
#0.43% of the sequences in promoter set with CATTATAT (set with 19736 sequences)
AT1G01600
AT3G51490
AT5G23840
AT3G61890
AT5G02610
AT5G66010
AT1G09090
AT5G57887
AT1G33811
AT1G10230
AT3G50560
AT1G12420
AT1G58370
AT1G16905
AT5G62080
AT5G64480
AT5G57520
AT5G08030
AT3G25710
AT1G02390
AT2G29330
AT2G03070
AT1G02530
AT2G46850
AT1G79410
AT5G13710
AT5G03510
AT2G44110
AT2G41225
AT5G39090
AT5G20620
AT4G16260
AT3G48380
AT5G50210
AT4G23870
AT2G20610
AT1G06800
AT4G10720
AT2G46960
AT5G01470
AT5G26340
AT1G56190
AT3G46620
AT3G56710
AT3G05980
AT4G27760
AT2G13770
AT2G41540
AT1G32100
AT1G56020
AT4G36190
AT1G64890
AT1G65890
AT2G01070
AT1G20450
AT4G38770
AT3G27650
AT3G54280
AT1G63220
AT4G16165
AT3G05180
AT1G66855
AT4G04610
AT4G38820
AT3G01513
AT2G44080
AT2G05632
AT2G42590
AT2G39380
AT1G80840
AT4G13890
AT3G49960
AT1G62980
AT2G02400
AT3G02170
AT3G14700
AT5G65420
AT1G61890
AT3G52040
AT5G14520
AT2G27920
AT3G52190
AT4G34180
AT3G53960
```
