## Supplementary material for "A comprehensive map of preferentially located motifs reveals distinct proximal *cis*-regulatory elements in plants": CATTATCG_containing_gene_set.txt

```
#Occurences of CATTATCG between 17 and 111 (positions relative to the transcription start site)
#71 sequences with CATTATCG in this interval
#0.36% of the sequences in promoter set with CATTATCG (set with 19736 sequences)
AT1G24000
AT5G66055
AT2G44420
AT4G35290
AT1G56100
AT1G21750
AT5G55470
AT4G17540
AT5G50530
AT4G37440
AT5G25570
AT4G13270
AT1G11905
AT5G07340
AT2G16860
AT2G32500
AT2G01070
AT1G13160
AT1G30850
AT3G61700
AT3G01310
AT4G27700
AT5G45580
AT2G26100
AT3G15850
AT5G58330
AT5G49810
AT2G17660
AT1G77400
AT2G25130
AT4G25880
AT5G50640
AT3G26990
AT1G23780
AT4G17760
AT1G01690
AT1G72190
AT5G49945
AT2G05100
AT5G12410
AT2G17830
AT2G17630
AT3G10200
AT5G02840
AT5G61090
AT1G19720
AT5G26800
AT1G72140
AT3G20120
AT5G39950
AT5G23450
AT1G15215
AT5G56000
AT4G39690
AT2G28600
AT5G63670
AT1G74860
AT5G16850
AT3G30247
AT3G63130
AT1G58440
AT4G33330
AT3G06790
AT5G01410
AT2G02320
AT5G17840
AT4G39080
AT1G16650
AT5G27770
AT1G16370
AT4G30845
```
