## Supplementary material for "A comprehensive map of preferentially located motifs reveals distinct proximal *cis*-regulatory elements in plants": CATTCGAA_containing_gene_set.txt

```
#Occurences of CATTCGAA between 208 and 238 (positions relative to the transcription start site)
#27 sequences with CATTCGAA in this interval
#0.14% of the sequences in promoter set with CATTCGAA (set with 19736 sequences)
AT5G66390
AT3G60360
AT1G07320
AT5G41560
AT5G09450
AT1G55290
AT5G56130
AT1G45190
AT2G30870
AT5G45480
AT2G37160
AT5G61330
AT3G56150
AT5G59160
AT1G07175
AT4G00760
AT5G52500
AT3G11990
AT1G18850
AT2G43630
AT5G25120
AT4G14490
AT1G30580
AT5G18790
AT3G17712
AT3G19690
AT5G10745
```
