## Supplementary material for "A comprehensive map of preferentially located motifs reveals distinct proximal *cis*-regulatory elements in plants": CATTCTCT_containing_gene_set.txt

```
#Occurences of CATTCTCT between -7 and 117 (positions relative to the transcription start site)
#397 sequences with CATTCTCT in this interval
#2.01% of the sequences in promoter set with CATTCTCT (set with 19736 sequences)
AT1G34110
AT4G38650
AT2G39820
AT3G11773
AT1G07360
AT1G80670
AT5G57015
AT3G47930
AT1G09150
AT1G75030
AT5G64760
AT5G23210
AT5G60470
AT5G39860
AT3G06140
AT1G68100
AT1G13460
AT2G19320
AT2G37270
AT3G29770
AT1G45248
AT5G50700
AT5G19590
AT5G50600
AT1G79180
AT3G27510
AT1G03600
AT3G58120
AT4G32730
AT5G63960
AT3G08890
AT1G01380
AT1G71500
AT1G02310
AT1G80050
AT4G02930
AT1G60970
AT1G14740
AT5G50335
AT3G21620
AT1G32990
AT1G33560
AT1G50630
AT2G38690
AT2G41760
AT5G46410
AT2G01910
AT2G02480
AT2G03090
AT4G35700
AT1G04100
AT5G15460
AT5G61020
AT3G57400
AT5G57785
AT5G65800
AT1G55280
AT5G13650
AT4G09020
AT3G48290
AT4G20050
AT1G79640
AT3G17090
AT3G04520
AT1G58060
AT2G43900
AT1G07135
AT3G54960
AT5G14390
AT4G13210
AT3G29810
AT4G12970
AT4G02840
AT3G28860
AT3G60520
AT4G29110
AT5G63520
AT1G05730
AT3G45530
AT2G03530
AT4G09990
AT4G28360
AT1G75580
AT1G36160
AT3G47490
AT5G37490
AT4G38330
AT1G18710
AT3G25640
AT5G47240
AT4G05420
AT2G37035
AT2G28200
AT4G39130
AT3G18830
AT5G12200
AT2G37590
AT3G08600
AT1G75350
AT3G62690
AT4G10710
AT4G33666
AT1G67370
AT4G26870
AT3G21840
AT4G11521
AT1G33240
AT3G09640
AT3G61310
AT1G32090
AT3G02150
AT5G09300
AT4G31330
AT5G22220
AT1G20830
AT5G65140
AT4G19170
AT1G76610
AT5G15610
AT3G15710
AT5G06790
AT5G23100
AT5G61060
AT3G23630
AT1G79430
AT5G17450
AT2G25430
AT3G27090
AT2G03150
AT4G01880
AT4G33510
AT3G06200
AT1G24764
AT5G16690
AT1G30795
AT5G42940
AT1G04330
AT5G52640
AT2G43710
AT1G18180
AT2G30820
AT5G12210
AT3G15260
AT1G52080
AT5G07770
AT3G48890
AT5G27520
AT5G47670
AT5G09410
AT1G53903
AT2G34330
AT4G12610
AT2G36190
AT5G62000
AT3G24530
AT5G03555
AT4G22340
AT1G15170
AT1G59760
AT4G07868
AT5G40500
AT3G53240
AT5G07780
AT1G07615
AT2G47050
AT1G70200
AT1G04550
AT5G52760
AT3G04290
AT5G20020
AT5G03050
AT3G51060
AT4G28270
AT3G20200
AT1G43020
AT2G07180
AT3G48990
AT2G47370
AT5G55460
AT5G60490
AT2G42340
AT1G09550
AT5G11810
AT1G07830
AT1G50450
AT1G71410
AT5G52860
AT1G72810
AT2G20825
AT5G18040
AT3G14395
AT1G27650
AT4G03205
AT1G17620
AT4G15030
AT1G09540
AT3G54560
AT5G04810
AT5G56310
AT1G52720
AT3G48280
AT5G59960
AT4G27430
AT1G80730
AT2G20585
AT2G33380
AT1G16900
AT1G54460
AT1G56300
AT5G07260
AT3G09210
AT1G34300
AT3G22810
AT5G51680
AT1G19400
AT1G54180
AT5G19000
AT1G23260
AT1G25425
AT5G08610
AT2G19770
AT5G64470
AT1G14730
AT5G65790
AT2G34960
AT4G21745
AT1G66830
AT5G17240
AT3G56240
AT1G03040
AT3G62050
AT2G30330
AT3G13870
AT4G14680
AT5G44800
AT3G06250
AT3G04860
AT1G16780
AT1G06070
AT4G32610
AT3G59620
AT5G10860
AT2G22122
AT4G14950
AT1G08550
AT1G73470
AT5G45950
AT1G18265
AT1G53885
AT4G25870
AT3G59670
AT1G71140
AT2G46940
AT3G12110
AT3G15940
AT5G06970
AT3G12203
AT1G19600
AT1G25275
AT4G01120
AT1G72090
AT5G08290
AT2G21380
AT3G53850
AT1G05291
AT1G77710
AT1G15180
AT2G34090
AT3G21710
AT3G05970
AT4G34710
AT5G42840
AT1G14345
AT2G30790
AT3G23740
AT1G33080
AT5G18960
AT5G53486
AT5G05070
AT3G60410
AT4G25140
AT1G53830
AT3G28660
AT3G50000
AT3G24550
AT2G22970
AT1G69850
AT4G29830
AT3G17660
AT4G22570
AT2G35710
AT1G72010
AT4G24570
AT4G22900
AT5G60200
AT4G03290
AT1G05630
AT4G03140
AT1G34010
AT2G46380
AT1G31070
AT4G39980
AT1G01500
AT4G14276
AT4G27240
AT5G04160
AT1G28390
AT5G42740
AT2G28360
AT1G01250
AT2G22230
AT2G48070
AT1G54990
AT5G10540
AT5G05980
AT3G19980
AT2G23800
AT3G12740
AT5G04260
AT1G49050
AT4G21580
AT5G25930
AT2G28660
AT5G17290
AT1G32960
AT3G12170
AT4G34680
AT1G70680
AT5G19200
AT1G09370
AT5G35360
AT2G47485
AT1G13440
AT1G26945
AT1G63680
AT3G09600
AT4G14070
AT5G65165
AT1G66060
AT4G01770
AT1G61180
AT3G63470
AT2G26880
AT2G32280
AT4G36180
AT4G37925
AT2G40190
AT5G16030
AT1G71530
AT4G37682
AT2G03890
AT3G61790
AT3G07990
AT5G39760
AT5G25210
AT5G15580
AT5G43760
AT3G01345
AT3G10195
AT3G02750
AT1G48350
AT5G11170
AT1G75040
AT5G02370
AT5G01490
AT5G02750
AT5G55210
AT5G64060
AT2G34140
AT4G26900
AT3G48970
AT5G13550
AT5G51550
AT5G53750
AT5G61120
AT3G43210
AT4G30500
AT1G17940
AT1G76380
AT4G25630
AT5G55250
AT4G29840
AT1G11572
AT1G68450
AT3G50530
AT5G28610
AT5G61650
AT2G38770
AT1G54860
AT1G72510
AT5G06610
AT5G60600
AT3G48410
AT5G63950
AT1G13100
AT5G46180
AT3G15140
```
