## Supplementary material for "A comprehensive map of preferentially located motifs reveals distinct proximal *cis*-regulatory elements in plants": CATTGGAA_containing_gene_set.txt

```
#Occurences of CATTGGAA between 142 and 234 (positions relative to the transcription start site)
#100 sequences with CATTGGAA in this interval
#0.51% of the sequences in promoter set with CATTGGAA (set with 19736 sequences)
AT5G10820
AT5G12180
AT1G50950
AT4G28940
AT3G04130
AT3G16150
AT5G62540
AT2G19870
AT4G28025
AT1G64950
AT4G34120
AT4G35900
AT4G13100
AT1G78710
AT3G07568
AT1G70990
AT3G06040
AT3G46040
AT3G05140
AT3G56130
AT1G08530
AT2G26310
AT2G44710
AT1G24793
AT1G52260
AT5G10470
AT3G23610
AT5G57260
AT5G45910
AT2G40400
AT1G19120
AT4G15640
AT2G33750
AT2G28860
AT5G05920
AT3G12250
AT1G63560
AT1G30760
AT5G10940
AT4G14315
AT3G05327
AT1G20550
AT1G07110
AT1G15690
AT5G26805
AT4G23040
AT3G10920
AT2G05260
AT2G32390
AT3G23990
AT5G50210
AT2G38890
AT5G44920
AT2G38380
AT3G60350
AT5G41870
AT5G52010
AT5G46370
AT5G27330
AT1G69500
AT3G18524
AT5G02470
AT1G60550
AT1G17130
AT5G02020
AT3G26080
AT5G36880
AT1G16080
AT5G20330
AT4G33200
AT3G48620
AT2G48060
AT5G16030
AT1G77932
AT4G32785
AT1G12120
AT3G01340
AT1G74070
AT1G67290
AT2G36090
AT4G20095
AT2G16880
AT2G01440
AT1G57770
AT1G68670
AT5G38610
AT3G06080
AT4G16515
AT2G40100
AT4G25110
AT1G04950
AT1G13100
AT1G24330
AT1G79360
AT1G63600
AT5G42590
AT2G27385
AT4G35220
AT5G48030
AT1G13080
```
