## Supplementary material for "A comprehensive map of preferentially located motifs reveals distinct proximal *cis*-regulatory elements in plants": CATTGTCG_containing_gene_set.txt

```
#Occurences of CATTGTCG between 12 and 116 (positions relative to the transcription start site)
#110 sequences with CATTGTCG in this interval
#0.56% of the sequences in promoter set with CATTGTCG (set with 19736 sequences)
AT3G57490
AT4G10030
AT1G78590
AT2G31970
AT3G20475
AT5G27710
AT4G16140
AT5G46770
AT2G40600
AT4G01310
AT1G23410
AT5G55130
AT5G58520
AT3G11160
AT1G50890
AT4G22640
AT2G18193
AT5G54250
AT2G34430
AT3G16390
AT4G18520
AT4G02720
AT4G18395
AT2G31725
AT1G06990
AT1G60230
AT4G15248
AT1G74970
AT4G01870
AT3G55690
AT1G03600
AT2G47610
AT3G61560
AT3G52590
AT5G45590
AT1G54110
AT1G31440
AT5G66270
AT2G29910
AT4G03965
AT3G52730
AT3G29075
AT1G47840
AT3G22090
AT1G64450
AT5G19040
AT4G22750
AT3G15170
AT5G20290
AT1G23170
AT1G14810
AT3G52680
AT1G66280
AT5G49130
AT2G41150
AT1G12180
AT1G24520
AT1G05410
AT4G17960
AT3G28130
AT2G20770
AT1G47510
AT3G12270
AT2G25840
AT1G28540
AT1G01510
AT5G60140
AT1G73010
AT5G16050
AT2G42005
AT3G59540
AT4G16270
AT2G47200
AT2G43030
AT1G66410
AT2G18390
AT5G09310
AT4G24830
AT2G46890
AT5G48840
AT3G53860
AT1G10480
AT1G79580
AT2G33450
AT3G49840
AT2G27900
AT5G56280
AT1G21280
AT4G33905
AT4G29620
AT3G17150
AT2G20870
AT1G64490
AT1G31340
AT1G31170
AT2G04080
AT2G22230
AT5G19340
AT2G15270
AT1G55600
AT4G37450
AT3G12550
AT3G22410
AT1G05380
AT5G10100
AT4G00160
AT3G05590
AT1G68660
AT5G11600
AT4G16165
```
