## Supplementary material for "A comprehensive map of preferentially located motifs reveals distinct proximal *cis*-regulatory elements in plants": CATTGTTG_containing_gene_set.txt

```
#Occurences of CATTGTTG between -9 and 134 (positions relative to the transcription start site)
#363 sequences with CATTGTTG in this interval
#1.84% of the sequences in promoter set with CATTGTTG (set with 19736 sequences)
AT5G52380
AT1G48440
AT1G04480
AT1G79410
AT5G16000
AT5G16400
AT2G18480
AT4G09670
AT1G22470
AT1G31660
AT1G63140
AT5G03730
AT3G61310
AT5G61605
AT4G26130
AT3G04650
AT3G11620
AT1G57610
AT4G33580
AT3G28420
AT4G31620
AT3G60440
AT5G47920
AT3G22890
AT5G49820
AT3G06670
AT2G45850
AT2G17830
AT5G05990
AT1G36390
AT4G19700
AT5G25754
AT3G52130
AT2G22100
AT4G13210
AT1G03630
AT1G48520
AT5G06660
AT1G33475
AT4G29735
AT5G10910
AT3G12880
AT5G40080
AT1G66210
AT1G51110
AT5G03780
AT5G08030
AT4G09650
AT5G22950
AT5G10030
AT1G03110
AT4G16590
AT4G02140
AT4G24570
AT2G38630
AT2G09970
AT5G15265
AT5G24830
AT3G47580
AT2G32765
AT2G47420
AT5G25757
AT5G41180
AT5G39320
AT2G05940
AT3G11510
AT1G29930
AT3G16240
AT2G18410
AT1G66080
AT1G78980
AT3G23070
AT4G13575
AT1G31190
AT2G33530
AT5G24420
AT1G74470
AT4G17600
AT2G03480
AT1G55830
AT2G21130
AT5G57440
AT4G19460
AT2G23630
AT1G13690
AT2G32500
AT5G03740
AT3G17350
AT1G66050
AT1G10960
AT2G30105
AT4G39160
AT1G06910
AT3G02690
AT2G37240
AT1G45223
AT1G13670
AT4G27040
AT3G10920
AT5G08540
AT5G58780
AT2G01770
AT5G63110
AT5G36210
AT3G29280
AT1G67090
AT1G51080
AT3G04040
AT4G15330
AT5G55180
AT3G15650
AT4G15000
AT3G62870
AT1G32090
AT4G35490
AT1G79750
AT1G16370
AT2G47140
AT3G03470
AT3G48450
AT4G14220
AT3G18260
AT4G34290
AT2G44710
AT5G43140
AT1G30880
AT5G49720
AT3G13970
AT2G21150
AT3G62570
AT1G49940
AT3G20200
AT4G19160
AT5G19510
AT1G50520
AT3G06435
AT5G05850
AT4G13980
AT5G09660
AT1G63600
AT2G21330
AT5G65020
AT1G68400
AT5G66470
AT2G35360
AT5G27000
AT5G19940
AT2G46110
AT3G07195
AT3G20130
AT2G26360
AT5G49970
AT5G34885
AT1G48430
AT3G12510
AT5G55480
AT3G20940
AT2G13840
AT5G11810
AT3G11250
AT5G47090
AT3G55665
AT5G49650
AT5G03170
AT3G18750
AT3G28200
AT4G30810
AT4G17616
AT2G31270
AT5G53330
AT2G32410
AT1G61870
AT4G32780
AT5G48840
AT3G24640
AT3G46940
AT5G37770
AT5G07970
AT3G16810
AT4G12040
AT1G57760
AT1G65820
AT2G28230
AT4G08025
AT3G12030
AT1G71696
AT5G58640
AT5G60460
AT5G44320
AT4G14330
AT1G13860
AT1G20550
AT3G22070
AT3G06870
AT1G43710
AT3G33530
AT5G27760
AT5G51750
AT1G16190
AT1G03360
AT5G21920
AT5G11740
AT5G61170
AT1G65270
AT3G05930
AT2G19950
AT2G26930
AT3G49760
AT3G25860
AT5G07180
AT1G71110
AT5G22830
AT3G22620
AT5G12180
AT5G41670
AT4G00570
AT3G61190
AT2G18980
AT5G43380
AT4G28160
AT3G49310
AT1G26750
AT1G07450
AT5G42070
AT1G18850
AT3G02230
AT3G08970
AT1G50560
AT3G01120
AT1G20500
AT2G02400
AT5G42900
AT5G57590
AT2G12940
AT1G80030
AT5G07280
AT4G09170
AT1G72280
AT3G10840
AT1G05180
AT5G04770
AT3G50360
AT5G62210
AT1G63540
AT5G09510
AT4G01770
AT1G55240
AT5G45420
AT4G10800
AT5G51820
AT2G24540
AT3G15260
AT5G25150
AT2G01870
AT1G64370
AT3G32930
AT3G25290
AT4G33670
AT1G66540
AT5G32450
AT2G27690
AT1G30800
AT3G63490
AT1G45215
AT1G20490
AT3G53900
AT3G54960
AT5G48650
AT1G29920
AT5G45960
AT2G19060
AT4G03566
AT1G64510
AT4G20390
AT1G28660
AT1G17170
AT4G28060
AT2G24020
AT3G51160
AT3G44510
AT3G09930
AT5G27860
AT4G13820
AT2G17250
AT3G55120
AT3G23700
AT2G39630
AT2G16505
AT3G04720
AT1G74390
AT5G11020
AT1G58080
AT1G17600
AT5G20380
AT2G02250
AT1G16560
AT3G50080
AT3G44330
AT2G32130
AT2G29050
AT1G01940
AT5G57720
AT3G22950
AT3G45090
AT2G23410
AT1G23390
AT5G55730
AT4G38890
AT5G10050
AT5G01590
AT2G36295
AT3G23400
AT1G26460
AT5G08565
AT3G49030
AT5G54630
AT1G07340
AT5G11360
AT4G36610
AT2G30550
AT3G21840
AT5G43260
AT4G10050
AT1G07320
AT3G26550
AT5G54490
AT4G27440
AT1G26680
AT4G39270
AT4G33760
AT5G01100
AT3G21370
AT2G45280
AT1G28640
AT1G20930
AT1G77525
AT5G02590
AT2G47680
AT2G23790
AT4G04770
AT3G26160
AT5G44750
AT1G07745
AT1G45221
AT1G47550
AT5G60870
AT1G57777
AT4G37800
AT3G48600
AT1G71890
AT4G27540
AT2G44060
AT5G22650
AT4G36410
AT1G69680
AT4G21770
AT5G07720
AT5G03545
AT1G69040
AT1G35780
AT3G23740
AT2G22425
AT1G07680
```
