## Supplementary material for "A comprehensive map of preferentially located motifs reveals distinct proximal *cis*-regulatory elements in plants": CATTGTTT_containing_gene_set.txt

```
#Occurences of CATTGTTT between -4 and 52 (positions relative to the transcription start site)
#147 sequences with CATTGTTT in this interval
#0.74% of the sequences in promoter set with CATTGTTT (set with 19736 sequences)
AT1G48100
AT5G09480
AT5G47120
AT5G63850
AT1G75980
AT1G53580
AT1G21970
AT3G50100
AT4G13450
AT2G02740
AT4G23140
AT1G73150
AT1G76800
AT5G24530
AT3G15395
AT1G12270
AT2G44745
AT3G45080
AT2G01220
AT4G18375
AT5G46610
AT4G33905
AT4G18770
AT2G04040
AT1G48650
AT2G25780
AT2G15780
AT5G54190
AT4G02850
AT3G59050
AT5G33340
AT1G10910
AT5G62480
AT2G34960
AT2G27460
AT5G64200
AT2G43100
AT4G24650
AT5G08640
AT2G40745
AT3G19690
AT3G20880
AT5G05220
AT1G76185
AT2G03450
AT1G29750
AT3G54400
AT5G44550
AT1G04710
AT1G61410
AT5G38610
AT5G38560
AT4G39330
AT4G34180
AT3G46670
AT2G33750
AT3G27610
AT5G41315
AT3G29260
AT1G51810
AT2G44480
AT5G38890
AT5G35790
AT2G27290
AT3G59052
AT5G57770
AT1G35680
AT5G19480
AT3G47590
AT1G65880
AT1G75360
AT1G68960
AT5G61380
AT1G51640
AT3G60450
AT5G65860
AT4G38710
AT5G23030
AT3G46780
AT3G60290
AT1G18180
AT1G54620
AT4G02350
AT1G73177
AT2G15320
AT3G26600
AT2G25680
AT4G29120
AT1G69760
AT5G13360
AT4G10895
AT5G48370
AT3G22060
AT5G20070
AT2G04850
AT5G58160
AT2G03190
AT1G31250
AT2G43090
AT1G77960
AT1G73530
AT1G62070
AT3G17150
AT2G30210
AT4G27970
AT2G27229
AT5G42840
AT1G03905
AT3G56950
AT1G78530
AT5G08030
AT5G16320
AT2G43920
AT1G36990
AT2G27830
AT3G10200
AT3G58750
AT2G42760
AT5G20400
AT1G11650
AT2G46580
AT3G24590
AT4G23110
AT3G44560
AT2G41380
AT1G45063
AT4G11810
AT5G45890
AT3G52390
AT3G03430
AT4G35335
AT1G42550
AT3G26270
AT2G43570
AT2G23148
AT4G38050
AT2G42710
AT5G12200
AT2G23580
AT1G30890
AT3G01513
AT1G73990
AT1G54890
AT5G63250
AT5G44730
AT2G27402
AT5G20635
```
