## Supplementary material for "A comprehensive map of preferentially located motifs reveals distinct proximal *cis*-regulatory elements in plants": CATTT_containing_gene_set.txt

```
#Occurences of CATTT between -1 and -1 (positions relative to the transcription start site)
#173 sequences with CATTT in this interval
#0.88% of the sequences in promoter set with CATTT (set with 19736 sequences)
AT1G27290
AT1G70840
AT1G33700
AT5G03060
AT1G78780
AT1G64600
AT3G24140
AT4G17540
AT2G17420
AT2G19760
AT5G21090
AT5G64430
AT2G25737
AT4G34340
AT2G41040
AT3G51960
AT5G48830
AT3G62640
AT1G63170
AT1G02575
AT2G35520
AT4G25260
AT1G02570
AT1G21080
AT3G12670
AT3G23760
AT5G32440
AT3G47120
AT3G01870
AT1G76240
AT1G68590
AT3G19170
AT1G64670
AT1G06620
AT1G74800
AT1G79640
AT5G23920
AT5G09250
AT1G76080
AT4G16850
AT4G27810
AT2G45650
AT1G13900
AT4G22720
AT1G16300
AT2G45260
AT5G43420
AT1G79790
AT3G12950
AT3G22470
AT3G60480
AT5G41680
AT1G07420
AT1G73500
AT5G63240
AT1G54890
AT1G77350
AT1G06010
AT1G68920
AT5G41180
AT5G10930
AT1G66240
AT4G15950
AT1G08770
AT1G56045
AT1G55930
AT3G03860
AT5G09840
AT3G44150
AT5G05920
AT5G18690
AT4G31805
AT5G45580
AT1G13190
AT4G20230
AT1G11020
AT2G37510
AT4G14380
AT5G23550
AT1G66730
AT4G18100
AT3G51290
AT4G34870
AT4G17380
AT1G21770
AT5G22130
AT2G19060
AT1G50410
AT5G09970
AT4G35090
AT3G22900
AT4G32285
AT2G31240
AT1G06730
AT5G13050
AT1G17650
AT2G18500
AT3G62990
AT1G61000
AT1G12080
AT5G45440
AT3G58730
AT1G74700
AT5G67030
AT5G40650
AT4G08690
AT2G01540
AT2G10970
AT3G24070
AT3G63470
AT3G58900
AT3G14840
AT4G21570
AT5G62790
AT5G64740
AT2G27530
AT5G57810
AT2G37760
AT4G21895
AT1G34570
AT3G25980
AT5G44390
AT1G51650
AT5G22430
AT1G51700
AT1G20760
AT5G63770
AT5G11920
AT3G12760
AT5G17760
AT1G65820
AT2G28180
AT3G11780
AT4G11380
AT3G43420
AT1G09890
AT1G67030
AT5G59440
AT2G29490
AT2G15760
AT1G73650
AT3G13670
AT1G70670
AT3G03910
AT3G50510
AT2G46030
AT1G51740
AT2G44350
AT2G23540
AT3G44460
AT1G14530
AT4G34881
AT2G40290
AT5G06770
AT1G28320
AT3G54250
AT3G27190
AT5G14780
AT3G56150
AT5G07930
AT3G51790
AT2G47540
AT3G63010
AT3G02300
AT1G07795
AT2G01400
AT1G68260
AT1G67140
AT3G25597
AT5G60950
AT2G43820
AT3G24150
AT2G15440
```
