## Supplementary material for "A comprehensive map of preferentially located motifs reveals distinct proximal *cis*-regulatory elements in plants": CATTTAT_containing_gene_set.txt

```
#Occurences of CATTTAT between -50 and -26 (positions relative to the transcription start site)
#263 sequences with CATTTAT in this interval
#1.33% of the sequences in promoter set with CATTTAT (set with 19736 sequences)
AT3G56270
AT1G18730
AT2G44240
AT1G04670
AT5G44973
AT5G59030
AT4G27595
AT4G22640
AT4G28540
AT4G08690
AT3G42180
AT2G03520
AT5G48530
AT2G04360
AT4G17900
AT5G25840
AT5G53760
AT1G77330
AT1G18020
AT5G16790
AT4G32940
AT1G78450
AT3G08650
AT1G05860
AT5G38210
AT4G08240
AT3G25597
AT5G62920
AT3G10530
AT3G24080
AT4G24000
AT2G35980
AT2G01410
AT5G15310
AT1G63670
AT5G06530
AT1G11880
AT1G28120
AT1G03140
AT2G22590
AT3G20550
AT3G26200
AT4G37530
AT1G12980
AT5G65860
AT1G77690
AT3G55460
AT2G17120
AT3G16120
AT2G26870
AT2G46970
AT5G16200
AT1G04830
AT1G61900
AT1G53500
AT5G58670
AT5G07460
AT1G09070
AT2G45210
AT1G50930
AT1G74790
AT5G55250
AT2G13820
AT2G43730
AT3G45210
AT5G66690
AT4G01770
AT1G23200
AT4G21200
AT5G21950
AT1G77420
AT2G45970
AT5G22740
AT5G44568
AT2G34300
AT5G58520
AT4G14690
AT5G11930
AT5G06910
AT3G28430
AT5G58860
AT1G71710
AT1G15200
AT3G45030
AT1G17930
AT4G15260
AT1G12090
AT3G14870
AT4G27900
AT3G01440
AT3G53720
AT2G41475
AT1G35516
AT5G22545
AT1G69280
AT3G49120
AT2G33640
AT4G02450
AT2G44490
AT3G52870
AT1G72180
AT1G60940
AT3G04940
AT5G57890
AT3G57100
AT2G45360
AT1G10310
AT1G70200
AT1G29060
AT3G27710
AT1G15000
AT2G30480
AT5G39250
AT4G30550
AT4G28040
AT3G12760
AT4G02740
AT3G52210
AT2G24550
AT1G14270
AT5G15740
AT1G27690
AT5G13960
AT2G46660
AT5G47050
AT1G79820
AT5G49320
AT3G55420
AT4G29720
AT1G16750
AT2G48110
AT2G22450
AT4G08580
AT1G30910
AT3G12350
AT3G29152
AT3G49725
AT1G13690
AT1G48270
AT1G76700
AT4G15480
AT5G62670
AT2G15220
AT1G71810
AT4G20760
AT5G50450
AT3G58030
AT1G55760
AT4G25100
AT4G35783
AT2G18876
AT2G44150
AT2G47600
AT1G01810
AT3G27510
AT5G66220
AT1G08460
AT3G10190
AT1G72560
AT1G48490
AT5G01500
AT1G55620
AT5G32450
AT4G37070
AT3G47060
AT5G44574
AT1G06280
AT1G55170
AT1G29150
AT4G13180
AT2G26880
AT1G36370
AT1G70070
AT5G35700
AT1G07430
AT4G14104
AT3G63220
AT4G20440
AT5G43710
AT5G45110
AT3G09740
AT1G80290
AT2G28950
AT4G09550
AT3G45740
AT3G45090
AT4G08570
AT2G37340
AT4G08910
AT3G49900
AT5G45850
AT3G05350
AT2G38940
AT5G43850
AT5G63135
AT5G12890
AT3G25910
AT3G17770
AT5G58830
AT4G02280
AT1G48460
AT4G23140
AT4G21750
AT3G15395
AT3G03000
AT4G00530
AT4G29020
AT1G52820
AT1G02680
AT4G08530
AT1G62050
AT5G40580
AT5G16170
AT4G24230
AT1G80120
AT1G47230
AT1G01060
AT1G13760
AT5G19730
AT1G23970
AT1G79690
AT5G67070
AT1G64620
AT3G03190
AT1G02770
AT1G26600
AT1G36622
AT1G28000
AT3G06740
AT5G45360
AT4G12390
AT5G42680
AT5G02820
AT5G60600
AT5G35090
AT1G67880
AT2G43060
AT4G37250
AT2G18300
AT4G28460
AT5G09500
AT2G04170
AT4G39630
AT4G18890
AT5G46030
ATMG01080
AT1G52040
AT1G61390
AT2G34310
AT4G24275
AT4G12720
AT2G20570
AT2G39830
AT2G29660
AT1G33520
AT1G10430
AT2G35765
AT2G39190
AT1G30860
AT5G60610
AT1G29240
AT3G19870
AT4G27860
```
