## Supplementary material for "A comprehensive map of preferentially located motifs reveals distinct proximal *cis*-regulatory elements in plants": CATTTATA_containing_gene_set.txt

```
#Occurences of CATTTATA between -30 and -22 (positions relative to the transcription start site)
#87 sequences with CATTTATA in this interval
#0.44% of the sequences in promoter set with CATTTATA (set with 19736 sequences)
AT3G45030
AT4G12820
AT1G32750
AT2G20570
AT3G58990
AT3G05020
AT1G52820
AT5G62760
AT5G60600
AT5G53530
AT1G78600
AT1G32960
AT5G62920
AT2G47160
AT4G38510
AT1G13760
AT4G12310
AT3G04620
AT3G21890
AT2G35690
AT3G47060
AT3G46320
AT1G30040
AT2G32830
AT4G25100
AT4G13180
AT1G77330
AT5G65480
AT3G58070
AT5G48660
AT5G25840
AT2G44670
AT4G27900
AT5G50450
AT2G26400
AT5G55132
AT4G12960
AT5G65860
AT1G28110
AT2G29550
AT4G28480
AT4G16660
AT5G62080
AT4G23690
AT1G80050
AT5G26280
AT2G18980
AT3G01230
AT5G51070
AT5G66390
AT1G28370
AT4G34350
AT5G01500
AT2G04170
AT4G23140
AT4G14690
AT3G24068
AT2G30660
AT3G42180
AT1G80120
AT1G72050
AT2G24550
AT4G29720
AT3G49725
AT5G43350
AT4G37250
AT3G45930
AT1G61390
AT4G12890
AT2G33640
AT4G22710
AT1G07430
AT5G21950
AT3G27710
AT1G65370
AT2G38940
AT1G10380
AT1G71710
AT2G45970
AT1G50930
AT5G61660
AT3G09980
AT1G10880
AT2G22590
AT3G03190
AT2G47600
AT5G17220
```
