## Supplementary material for "A comprehensive map of preferentially located motifs reveals distinct proximal *cis*-regulatory elements in plants": CATTTC_containing_gene_set.txt

```
#Occurences of CATTTC between -1 and -1 (positions relative to the transcription start site)
#55 sequences with CATTTC in this interval
#0.28% of the sequences in promoter set with CATTTC (set with 19736 sequences)
AT1G55930
AT2G45260
AT1G51650
AT1G11020
AT5G22130
AT1G74700
AT5G14780
AT3G58730
AT3G22900
AT5G57810
AT5G64430
AT3G24150
AT1G33700
AT5G48830
AT2G19760
AT5G07930
AT5G09970
AT2G35520
AT5G09840
AT3G14840
AT3G25980
AT3G24070
AT1G06730
AT3G60480
AT4G27810
AT1G76240
AT3G47120
AT2G23540
AT2G37510
AT3G51960
AT1G28320
AT5G63770
AT4G34340
AT2G25737
AT1G17650
AT5G44390
AT5G32440
AT5G21090
AT3G22470
AT1G06010
AT1G21770
AT3G11780
AT2G01400
AT3G02300
AT1G56045
AT1G54890
AT2G15440
AT4G08690
AT3G63010
AT4G11380
AT1G64600
AT1G77350
AT4G21895
AT3G44150
AT1G68260
```
