## Supplementary material for "A comprehensive map of preferentially located motifs reveals distinct proximal *cis*-regulatory elements in plants": CATTTCT_containing_gene_set.txt

```
#Occurences of CATTTCT between -25 and 95 (positions relative to the transcription start site)
#1209 sequences with CATTTCT in this interval
#6.13% of the sequences in promoter set with CATTTCT (set with 19736 sequences)
AT1G02640
AT5G13100
AT1G61093
AT1G56045
AT2G35035
AT1G09850
AT5G23860
AT2G27770
AT5G05965
AT3G54420
AT4G01100
AT5G61865
AT3G27090
AT4G25150
AT2G28560
AT5G15160
AT3G15000
AT1G74950
AT5G03430
AT3G27340
AT1G08610
AT5G58070
AT5G58260
AT5G48600
AT1G72060
AT1G66150
AT5G65410
AT3G16110
AT3G09880
AT4G32000
AT5G41110
AT3G45050
AT1G14890
AT3G56880
AT3G10540
AT1G19730
AT5G08240
AT2G29320
AT5G17340
AT5G61120
AT2G07798
AT2G22120
AT1G75190
AT1G48100
AT2G29380
AT2G43360
AT3G48080
AT2G47960
AT4G31930
AT1G08000
AT3G44716
AT3G14990
AT3G24130
AT4G22390
AT1G80300
AT5G42380
AT4G23930
AT5G22920
AT1G76060
AT3G18280
AT2G44790
AT1G11610
AT5G39050
AT1G43560
AT1G74870
AT4G13070
AT1G08210
AT5G59130
AT2G15345
AT4G10600
AT5G44440
AT4G13850
AT2G03270
AT2G38170
AT5G23140
AT1G54890
AT1G26520
AT1G53520
AT1G53460
AT4G26610
AT5G45800
AT4G23690
AT4G35930
AT3G15670
AT5G63050
AT5G09740
AT3G09670
AT1G48520
AT1G58190
AT4G30020
AT2G27800
AT5G62230
AT4G39610
AT4G32280
AT3G26150
AT5G59380
AT1G04570
AT2G36985
AT1G34190
AT2G02760
AT4G00440
AT4G22400
AT1G17450
AT3G04080
AT5G22580
AT4G17760
AT4G35690
AT3G52360
AT5G28020
AT3G22415
AT2G17990
AT1G14930
AT1G22080
AT2G28400
AT2G01060
AT2G32660
AT3G13850
AT1G56280
AT1G34300
AT4G35770
AT3G22300
AT2G23060
AT1G14240
AT4G30630
AT5G45510
AT5G65140
AT3G58540
AT3G13930
AT2G36570
AT1G08420
AT1G66800
AT3G05590
AT5G56350
AT3G10420
AT4G17530
AT1G59730
AT1G48410
AT5G48480
AT3G30841
AT3G57760
AT1G77490
AT2G02610
AT5G66780
AT4G28570
AT2G23610
AT5G52840
AT4G15545
AT1G21950
AT1G47128
AT1G33030
AT1G25390
AT5G11520
AT5G48335
AT3G61570
AT4G03190
AT2G20500
AT5G43940
AT4G09310
AT1G70830
AT1G19180
AT2G16600
AT3G57710
AT2G11890
AT3G14395
AT3G04010
AT5G04340
AT2G18590
AT3G25572
AT5G47960
AT3G45242
AT5G52990
AT4G14340
AT4G15000
AT5G26690
AT4G13520
AT3G06035
AT1G36732
AT1G24240
AT3G03950
AT5G14700
AT4G31920
AT3G54850
AT5G02050
AT4G12410
AT4G14130
AT1G07440
AT1G29840
AT2G19400
AT3G06060
AT4G13870
AT4G27500
AT4G11190
AT4G27570
AT5G44578
AT1G77765
AT2G28890
AT5G53400
AT3G48830
AT1G36640
AT1G72750
AT4G15260
AT1G09960
AT1G75220
AT1G53885
AT4G20270
AT5G52660
AT2G47240
AT4G10100
AT5G65420
AT1G62030
AT1G70350
AT5G07030
AT4G37240
AT3G54180
AT1G70480
AT5G44390
AT1G50670
AT3G20330
AT4G28440
AT1G80180
AT5G47635
AT4G23630
AT2G23840
AT5G44100
AT1G09090
AT5G52360
AT4G35900
AT3G32980
AT5G42910
AT4G03340
AT1G24460
AT1G47670
AT5G40500
AT2G04880
AT4G21210
AT2G19110
AT3G51000
AT3G23470
AT3G07350
AT4G37910
AT3G07650
AT5G06420
AT4G02530
AT5G59510
AT5G35160
AT4G05110
AT4G27560
AT3G04180
AT2G01610
AT2G25737
AT3G55370
AT5G60880
AT3G45240
AT4G15480
AT1G14060
AT5G20240
AT5G60430
AT5G07290
AT4G25540
AT1G68120
AT1G29640
AT3G24660
AT1G64900
AT5G20050
AT2G44260
AT2G33210
AT2G37170
AT5G61720
AT5G59480
AT1G06180
AT3G21670
AT5G14610
AT5G42180
AT3G29290
AT5G57910
AT2G45210
AT4G13310
AT4G32210
AT4G25320
AT2G27480
AT1G68890
AT2G30750
AT3G47400
AT2G43320
AT1G64405
AT2G34610
AT3G61160
AT3G01370
AT4G17960
AT2G37390
AT5G01980
AT5G25265
AT2G33255
AT1G18140
AT5G56270
AT2G48030
AT1G23760
AT1G26610
AT2G20820
AT5G44030
AT4G14040
AT3G02650
AT5G10430
AT5G51870
AT5G63100
AT1G28530
AT1G01453
AT1G27090
AT1G48320
AT2G29310
AT4G33180
AT2G04925
AT1G09610
AT3G30390
AT3G18240
AT4G29080
AT2G37478
AT2G38700
AT5G61510
AT3G11590
AT5G25610
AT4G10955
AT3G04470
AT1G73340
AT5G18560
AT1G27700
AT1G65140
AT4G16162
AT4G34320
AT3G53670
AT2G37090
AT4G27435
AT5G63590
AT1G15390
AT4G32605
AT4G38860
AT5G24020
AT5G54250
AT1G02220
AT1G74680
AT2G45080
AT2G46890
AT3G14850
AT1G27410
AT2G37400
AT1G13320
AT1G09750
AT4G37110
AT5G16800
AT1G54150
AT2G30720
AT4G28365
AT1G56560
AT2G24360
AT5G63500
AT4G12040
AT3G04190
AT3G19170
AT2G47190
AT1G21450
AT1G09794
AT4G28710
AT5G54670
AT4G22670
AT3G20395
AT4G36010
AT4G16740
AT2G43330
AT1G31970
AT1G54310
AT5G44060
AT2G25735
AT2G45710
AT3G15990
AT1G69295
AT2G46410
AT4G00820
AT1G76880
AT1G25375
AT5G50970
AT3G15250
AT4G10920
AT5G66930
AT4G21320
AT2G20690
AT3G24450
AT4G22290
AT1G32580
AT3G45577
AT1G07280
AT5G53940
AT2G03820
AT1G30380
AT3G08710
AT4G16380
AT1G80270
AT4G37800
AT5G20070
AT5G46210
AT2G05380
AT1G80080
AT5G38530
AT1G28130
AT5G03910
AT1G11540
AT4G31460
AT5G49920
AT5G18910
AT5G06580
AT5G64430
AT3G61930
AT1G24320
AT4G12520
AT2G18465
AT4G15530
AT5G11620
AT3G58680
AT3G06810
AT1G67570
AT5G51580
AT4G02520
AT5G25350
AT1G68170
AT1G76750
AT4G17040
AT4G37610
AT5G42785
AT5G63085
AT3G53380
AT5G20850
AT5G06590
AT4G05460
AT3G52430
AT2G01710
AT3G45600
AT1G52310
AT1G68840
AT2G01400
AT5G16050
AT2G01520
AT1G45201
AT4G14380
AT5G64610
AT1G29930
AT5G57780
AT3G14900
AT4G11740
AT3G09810
AT5G11590
AT4G11380
AT5G25110
AT3G20170
AT3G06760
AT5G47560
AT1G71170
AT2G16640
AT2G25890
AT3G09850
AT5G20870
AT2G05850
AT4G08500
AT3G19540
AT2G33220
AT5G04050
AT4G15380
AT5G16040
AT2G46430
AT3G52270
AT1G73940
AT3G23070
AT2G20835
AT5G22430
AT3G19970
AT3G46230
AT5G56320
AT4G23620
AT5G63770
AT2G24170
AT2G44100
AT5G19870
AT4G11180
AT2G23530
AT2G44530
AT5G67330
AT1G59640
AT1G01080
AT4G03070
AT4G15940
AT3G09580
AT4G10960
AT3G61450
AT1G27930
AT1G70920
AT3G10130
AT5G06370
AT1G22940
AT1G16210
AT2G28080
AT2G20595
AT4G13180
AT2G29360
AT2G29340
AT2G31810
AT2G22430
AT2G15860
AT3G48360
AT3G14415
AT3G45010
AT5G40370
AT1G16916
AT5G13030
AT1G60030
AT2G37930
AT3G21780
AT2G17190
AT5G52880
AT5G27520
AT1G44900
AT1G32370
AT1G68260
AT3G27470
AT1G62981
AT5G22740
AT1G22130
AT1G65580
AT2G26750
AT1G02050
AT2G41010
AT3G13857
AT2G41900
AT4G33500
AT3G02770
AT1G15340
AT5G16110
AT1G29420
AT5G49120
AT5G42235
AT5G47250
AT5G11020
AT1G69390
AT5G03630
AT1G27030
AT3G25150
AT5G16250
AT4G31550
AT1G11630
AT5G55270
AT1G19240
AT2G46240
AT5G01430
AT5G56980
AT2G40940
AT5G51260
AT5G07430
AT4G32785
AT4G15750
AT3G12360
AT1G06290
AT1G67620
AT2G29450
AT5G38050
AT5G45590
AT3G07330
AT4G32480
AT2G17975
AT1G43700
AT5G60960
AT4G01935
AT4G15975
AT2G18330
AT5G56370
AT3G54230
AT3G47295
AT3G07195
AT3G05220
AT1G70550
AT4G16830
AT4G31660
AT4G28990
AT3G48510
AT5G14360
AT3G15340
AT3G25570
AT2G45300
AT3G22440
AT3G05180
AT3G56830
AT4G16030
AT5G33290
AT3G44560
AT2G28390
AT5G52780
AT2G03520
AT3G01750
AT1G16880
AT3G04960
AT1G52140
AT3G55630
AT1G17990
AT1G58430
AT4G35110
AT3G26085
AT1G23010
AT4G28840
AT4G22220
AT3G11000
AT1G55280
AT1G61570
AT1G52100
AT1G52827
AT4G17090
AT3G43960
AT5G52390
AT5G02530
AT4G09770
AT1G47278
AT1G13130
AT5G62260
AT3G24070
AT3G48880
AT4G39770
AT2G29170
AT2G30410
AT2G17340
AT5G38480
AT5G57460
AT2G47750
AT5G05860
AT4G09250
AT1G05460
AT5G27210
AT4G35640
AT2G41560
AT1G76100
AT4G32590
AT5G45630
AT4G28703
AT5G54720
AT1G32060
AT5G43350
AT3G05000
AT4G31330
AT4G01610
AT5G63090
AT5G49555
AT1G17140
AT2G25980
AT1G52240
AT5G23230
AT4G24110
AT1G63855
AT3G61182
AT4G12910
AT4G28706
AT4G24640
AT3G25230
AT2G47050
AT3G26618
AT4G29990
AT1G17145
AT5G65310
AT5G61560
AT3G08530
AT1G21480
AT1G61000
AT4G25230
AT5G52100
AT5G43513
AT1G36730
AT1G07590
AT5G08610
AT3G47836
AT1G78540
AT2G36870
AT5G03230
AT1G70460
AT3G17660
AT5G07930
AT3G28990
AT1G50750
AT1G70950
AT4G36190
AT4G38950
AT1G25560
AT1G35210
AT4G24400
AT4G02715
AT4G17215
AT2G43370
AT5G63630
AT5G27495
AT1G79500
AT2G20960
AT1G47900
AT4G33495
AT4G33790
AT4G14690
AT5G15800
AT2G29300
AT2G20250
AT1G24330
AT1G23590
AT4G37330
AT5G64905
AT1G65660
AT5G48950
AT5G17880
AT4G20760
AT1G55530
AT2G37940
AT2G20360
AT5G66800
AT3G21210
AT5G64650
AT1G59900
AT1G49520
AT5G10930
AT1G77460
AT5G51300
AT1G54440
AT4G03635
AT5G39570
AT1G12800
AT3G07890
AT2G46880
AT4G18780
AT4G39880
AT3G55720
AT2G45800
AT5G04180
AT2G22170
AT2G42430
AT1G14980
AT2G34190
AT4G37925
AT4G13266
AT1G58380
AT1G47510
AT1G17060
AT5G54540
AT3G29075
AT1G12380
AT5G38895
AT4G36800
AT4G23100
AT4G28590
AT1G03440
AT1G53903
AT4G36680
AT2G46000
AT3G22310
AT3G18520
AT2G19480
AT2G39510
AT3G61070
AT5G62700
AT3G11130
AT1G16130
AT4G04840
AT3G54380
AT4G15080
AT3G12560
AT5G62690
AT5G46280
AT2G18950
AT3G58720
AT5G01770
AT1G78210
AT3G54250
AT1G20830
AT5G20830
AT5G49720
AT1G07570
AT1G27500
AT4G30830
AT1G51355
AT1G66550
AT5G59420
AT4G17100
AT3G63290
AT5G53160
AT4G33940
AT1G19270
AT1G50920
AT4G19230
AT2G29970
AT1G13400
AT1G18960
AT1G25470
AT1G73620
AT4G21460
AT2G43400
AT1G72870
AT3G06670
AT1G02800
AT3G62280
AT3G26780
AT4G21470
AT1G77690
AT2G32940
AT5G02840
AT1G26840
AT2G20050
AT5G14410
AT1G16270
AT4G37080
AT4G36240
AT1G62570
AT5G13400
AT4G16110
AT5G67060
AT3G48520
AT2G43261
AT3G10915
AT1G48450
AT5G43822
AT4G27652
AT1G69588
AT1G71240
AT1G71930
AT2G26330
AT2G28950
AT3G20380
AT3G23690
AT1G53785
AT1G61960
AT4G23800
AT3G46530
AT5G24650
AT5G65380
AT2G47920
AT3G58820
AT3G25440
AT2G24520
AT2G28150
AT4G24250
AT3G27770
AT2G34540
AT5G18060
AT2G43900
AT5G61160
AT3G49860
AT1G66570
AT2G30440
AT4G25160
AT5G35753
AT4G27060
AT4G10430
AT4G15800
AT3G11430
AT1G16320
AT3G18560
AT5G23420
AT3G21570
AT2G06850
AT1G73530
AT3G43190
AT4G34580
AT2G39470
AT5G03190
AT3G04650
AT2G15535
AT1G62290
AT5G16930
AT2G35420
AT2G42540
AT5G43560
AT4G12550
AT2G20120
AT1G21640
AT4G32980
AT1G60000
AT1G63530
AT1G08200
AT1G28520
AT2G22290
AT4G35600
AT2G38240
AT1G03890
AT5G63087
AT3G12760
AT5G32450
AT3G15540
AT5G63710
AT3G02300
AT5G58290
AT4G22610
AT3G16050
AT1G51660
AT1G03850
AT4G25720
AT1G13590
AT1G03860
AT5G56890
AT4G23500
AT4G18810
AT4G28480
AT1G11910
AT5G41260
AT1G67590
AT2G29130
AT3G22790
AT5G43570
AT1G79910
AT5G03470
AT4G33660
AT2G17790
AT3G05170
AT5G55380
AT1G73290
AT3G12610
AT2G32480
AT1G27690
AT3G59440
AT1G43640
AT5G60940
AT3G60370
AT5G65320
AT1G22990
AT5G65250
AT4G28085
AT3G19030
AT4G38960
AT4G27415
AT4G39980
AT4G40090
AT1G44030
AT3G62930
AT3G45000
AT5G13450
AT5G09770
AT4G09200
AT5G03530
AT2G40970
AT2G18196
AT2G31410
AT1G71950
AT2G15570
AT1G30620
AT5G46300
AT2G24270
AT1G15800
AT5G49210
AT1G77510
AT4G14070
AT2G35000
AT4G22260
AT3G02885
AT5G13490
AT2G21510
AT4G37010
AT2G29330
AT2G24690
AT1G73010
AT1G26750
AT4G08310
AT2G37480
AT5G02710
AT4G25570
AT1G77350
AT4G20020
AT1G72020
AT2G37960
AT1G04900
AT5G58370
AT1G14400
AT3G62160
AT5G65850
AT2G39445
AT1G26910
AT1G72580
AT5G21130
AT3G21250
AT4G12700
AT1G63110
AT3G06340
AT1G70490
AT1G24140
AT1G35260
AT3G61310
AT1G09690
AT4G20320
AT2G18250
AT1G76660
AT2G44760
AT5G24790
AT4G25470
AT2G30770
AT2G25250
AT4G21065
AT4G18060
AT5G51810
AT1G53030
AT5G07890
AT3G14720
AT3G52640
AT5G38940
AT5G41970
AT1G06390
AT5G61590
AT3G21055
AT4G10265
AT1G09550
AT1G26310
AT5G17920
AT1G26700
AT4G14905
AT2G22080
AT1G34430
AT3G56690
AT5G27760
AT1G61930
AT5G46690
AT5G01870
AT5G15430
AT5G52790
AT4G12780
AT5G23720
AT5G41660
AT3G53490
AT4G38540
AT5G40060
AT5G40540
AT5G57870
AT1G77240
AT2G41530
AT1G23290
AT1G44960
AT3G47180
AT4G25710
AT2G38640
AT2G37250
AT5G09620
AT3G05600
AT4G00520
AT1G48500
AT1G74720
AT4G27520
AT4G30010
AT1G08530
AT1G22230
AT4G15720
AT1G75200
AT3G62810
AT2G21250
AT5G20110
AT3G11780
AT1G14940
AT1G06310
AT1G16540
AT2G32885
AT4G24960
AT2G42690
AT1G16000
AT2G47910
AT4G34340
AT1G10290
AT3G56490
AT2G30160
AT1G08880
AT3G24460
AT5G38980
AT3G05410
AT3G17930
AT2G23540
AT2G21730
AT5G53280
AT1G34047
AT1G65800
AT2G04680
AT5G51370
AT2G17410
AT2G02500
AT4G15660
AT3G02210
AT2G46440
AT3G56030
AT2G35410
AT2G27330
AT2G36170
AT4G34890
AT1G64980
AT1G76560
AT2G20815
AT4G18205
AT2G25290
AT1G60260
AT1G16410
AT2G26150
AT1G13210
AT3G58730
AT3G12370
AT5G65925
AT4G01995
AT5G56795
AT5G18070
AT2G38120
AT1G34245
AT4G34050
AT5G01970
AT4G09980
AT5G50423
AT2G04040
AT5G45290
AT3G56240
AT1G23710
AT5G62940
AT5G57130
AT2G44620
AT4G00450
AT1G73830
AT5G35670
AT5G04920
AT3G12260
AT3G08010
AT3G61320
AT2G41150
AT4G25850
AT2G21260
AT1G23790
AT2G28410
AT2G24820
AT5G10240
AT2G32240
AT2G25740
AT5G23670
AT1G10070
AT2G35585
AT1G20260
AT3G50640
AT2G40290
AT3G60410
AT4G10570
AT2G16500
AT5G63540
AT3G11830
AT5G64690
AT1G07610
AT4G19740
AT2G17800
AT4G32910
AT5G23405
AT3G52000
AT2G01760
AT1G33265
AT3G11450
AT5G16470
AT2G21850
AT4G00870
AT1G53490
AT5G39080
AT1G67660
AT1G23670
AT4G13950
AT1G29040
AT1G51940
AT5G44170
AT3G53990
AT2G43130
AT3G19580
AT2G21200
AT1G19430
AT2G17540
AT1G64890
AT1G69200
AT1G48930
AT1G33410
AT4G16180
AT2G38270
AT4G17220
AT1G13760
AT2G31540
AT3G53668
AT1G12250
AT1G79550
AT2G20920
AT2G17260
AT4G29430
AT5G37730
AT4G08690
AT5G35930
AT5G44585
AT5G64130
AT3G44320
AT2G23910
AT1G25472
AT4G21990
AT2G40750
AT2G36470
AT4G27430
AT1G11320
AT3G46700
AT5G02740
AT1G43900
AT5G35450
AT3G53340
AT5G05230
AT5G12020
AT2G27730
AT5G23210
AT5G66760
AT3G50510
AT1G28050
AT1G18610
AT3G49950
AT4G23430
AT4G28780
AT4G02340
AT2G48075
```
