## Supplementary material for "A comprehensive map of preferentially located motifs reveals distinct proximal *cis*-regulatory elements in plants": CATTTTC_containing_gene_set.txt

```
#Occurences of CATTTTC between -3 and 100 (positions relative to the transcription start site)
#1229 sequences with CATTTTC in this interval
#6.23% of the sequences in promoter set with CATTTTC (set with 19736 sequences)
AT1G21190
AT3G15450
AT1G70670
AT4G28760
AT5G16453
AT1G19440
AT4G00110
AT1G03070
AT4G25340
AT5G47570
AT4G01500
AT4G16720
AT3G03830
AT4G37320
AT3G55605
AT5G58600
AT5G37630
AT4G27790
AT5G62200
AT1G22370
AT4G09980
AT5G60670
AT1G62390
AT5G24910
AT1G62300
AT3G55254
AT1G69620
AT3G03460
AT5G48220
AT1G80790
AT1G57820
AT5G48370
AT4G01883
AT5G25580
AT1G12710
AT5G60050
AT1G67030
AT2G33370
AT5G09640
AT3G45060
AT2G43670
AT5G64300
AT1G60670
AT1G27700
AT5G27450
AT1G58983
AT4G27700
AT2G41230
AT1G06310
AT1G26796
AT3G22540
AT1G79720
AT3G61280
AT1G14140
AT5G14410
AT5G18250
AT5G01510
AT3G29170
AT1G78050
AT1G48590
AT5G45510
AT4G10300
AT3G26830
AT4G22830
AT4G25090
AT3G52561
AT4G16840
AT5G60390
AT4G40042
AT5G10450
AT5G51630
AT2G24310
AT4G11440
AT3G01190
AT5G02090
AT2G30766
AT4G28030
AT3G10500
AT4G12060
AT2G34585
AT4G34750
AT1G26850
AT3G17860
AT1G26710
AT2G23440
AT4G25370
AT2G33480
AT2G10940
AT3G16785
AT2G31100
AT3G53800
AT5G15250
AT1G20560
AT1G75590
AT5G44550
AT4G11820
AT2G06925
AT3G19930
AT5G41180
AT3G10250
AT3G47220
AT2G18660
AT4G23880
AT3G56310
AT1G12120
AT1G45688
AT5G50410
AT4G10380
AT2G31985
AT4G28610
AT2G38380
AT2G34450
AT5G47455
AT3G10560
AT5G48350
AT4G25692
AT1G08310
AT5G53470
AT1G57750
AT1G58110
AT3G10880
AT5G35670
AT5G58520
AT5G23740
AT2G43610
AT4G37460
AT3G10460
AT3G54250
AT4G25250
AT5G28237
AT5G20740
AT5G61510
AT5G43400
AT3G19860
AT4G33090
AT3G21600
AT5G03120
AT1G53380
AT3G13437
AT3G23730
AT3G22300
AT1G66600
AT4G26140
AT4G26970
AT2G48160
AT3G05890
AT1G63110
AT1G51340
AT3G20840
AT1G57660
AT4G30980
AT2G04925
AT1G21250
AT2G37440
AT4G37650
AT3G03030
AT5G03080
AT4G14819
AT5G16960
AT1G02340
AT3G09410
AT3G12890
AT4G03520
AT1G01120
AT4G14710
AT1G56430
AT4G02980
AT4G21830
AT5G67150
AT1G22530
AT3G04540
AT2G21820
AT1G06550
AT5G28500
AT5G51690
AT5G50290
AT5G16490
AT5G14290
AT5G61020
AT4G38400
AT2G21100
AT5G24105
AT2G17340
AT3G43660
AT1G30515
AT5G66870
AT3G53700
AT1G35580
AT1G04480
AT5G36220
AT5G18660
AT3G05155
AT1G68550
AT1G80600
AT2G44640
AT5G07790
AT4G17540
AT3G21351
AT1G68820
AT5G24313
AT4G28180
AT5G15390
AT5G16590
AT5G45680
AT2G26440
AT3G17420
AT3G27280
AT1G66680
AT4G24340
AT5G22850
AT1G67540
AT1G10800
AT1G11230
AT1G29965
AT5G21274
AT2G43360
AT4G13345
AT3G25820
AT4G32480
AT3G27390
AT2G41600
AT4G25790
AT1G60810
AT2G40290
AT3G50120
AT1G65500
AT2G43550
AT5G54720
AT5G20670
AT1G52550
AT4G00460
AT3G18130
AT1G17880
AT3G55260
AT1G32520
AT5G15290
AT1G14450
AT5G03820
AT2G22905
AT4G16570
AT2G13800
AT2G32235
AT3G25180
AT1G03080
AT2G19580
AT1G75640
AT4G23330
AT4G34630
AT1G75280
AT4G29285
AT1G64160
AT4G10340
AT3G62630
AT3G53470
AT3G55760
AT4G00350
AT2G30740
AT2G03370
AT3G26680
AT1G01950
AT3G44610
AT1G20430
AT1G61000
AT1G13270
AT1G67190
AT1G21400
AT4G12700
AT2G35810
AT1G17200
AT1G07795
AT1G15700
AT1G47200
AT1G01530
AT1G79850
AT3G07400
AT4G37300
AT1G24145
AT1G74270
AT3G04950
AT3G27890
AT3G62010
AT4G20130
AT4G39210
AT1G43710
AT5G13980
AT4G34940
AT1G24610
AT4G21650
AT5G19870
AT1G03520
AT4G21520
AT4G23500
AT4G19700
AT1G62730
AT3G09200
AT2G39570
AT5G58920
AT1G53750
AT4G17240
AT3G46690
AT1G66480
AT1G74100
AT1G77470
AT5G49470
AT4G31140
AT5G11310
AT5G02870
AT4G05520
AT3G51790
AT5G22555
AT4G28260
AT4G22300
AT2G40800
AT1G44100
AT2G25220
AT4G01810
AT4G31900
AT2G27550
AT1G14290
AT5G60170
AT3G21230
AT5G38200
AT5G16010
AT4G25690
AT2G25260
AT3G60830
AT4G36820
AT5G26740
AT2G45850
AT3G44750
AT5G58760
AT5G39550
AT1G52720
AT1G21500
AT3G03220
AT5G15690
AT3G15110
AT1G02900
AT1G29280
AT5G27495
AT4G34440
AT4G32720
AT1G71680
AT2G18328
AT3G56180
AT3G59890
AT1G27480
AT3G59200
AT4G23460
AT3G10160
AT5G64400
AT5G57035
AT1G13130
AT1G77930
AT3G24093
AT1G47710
AT2G44620
AT5G38760
AT5G22300
AT5G12420
AT3G62990
AT1G53260
AT5G09370
AT3G20050
AT1G59359
AT1G15010
AT2G34610
AT5G46350
AT3G03060
AT1G52310
AT1G73700
AT3G47340
AT3G47180
AT4G23900
AT2G19520
AT5G59970
AT5G52420
AT4G12070
AT5G13890
AT1G10880
AT3G59455
AT1G50900
AT1G80700
AT4G21090
AT5G44340
AT5G06830
AT2G22680
AT3G13433
AT1G32260
AT2G39530
AT3G16490
AT3G48860
AT5G25050
AT5G56870
AT5G37980
AT1G11470
AT5G40980
AT2G42660
AT3G18730
AT4G16360
AT3G04190
AT1G36320
AT3G24050
AT4G34870
AT3G20300
AT3G55660
AT2G18730
AT1G78310
AT4G27070
AT5G67320
AT5G44005
AT5G43830
AT4G27510
AT3G55070
AT2G16710
AT5G01270
AT3G03190
AT5G38220
AT5G40810
AT3G25882
AT1G11610
AT1G03940
AT1G79560
AT4G21500
AT3G44326
AT5G19530
AT1G12180
AT2G02950
AT1G15060
AT3G24350
AT2G39700
AT2G13350
AT2G35200
AT2G21530
AT1G19870
AT1G02813
AT1G65970
AT1G02010
AT5G63150
AT1G75750
AT3G22600
AT4G26130
AT1G51020
AT1G35490
AT4G09970
AT3G53280
AT2G03980
AT1G50420
AT1G22330
AT1G59960
AT4G11110
AT2G46980
AT4G29530
AT3G26280
AT1G73100
AT1G57700
AT3G06830
AT4G36590
AT2G37360
AT5G20380
AT2G23000
AT1G06430
AT5G50950
AT3G10860
AT4G34220
AT5G42900
AT2G02498
AT1G21730
AT2G04700
AT1G24580
AT5G40650
AT1G02750
AT5G27440
AT4G24972
AT3G19310
AT3G03740
AT5G10830
AT1G06530
AT3G02480
AT3G03130
AT5G40760
AT1G67480
AT3G49780
AT1G79150
AT3G60190
AT5G08350
AT2G04530
AT4G17150
AT1G34510
AT5G11440
AT5G38344
AT2G31180
AT1G33030
AT2G02320
AT5G67020
AT2G27170
AT1G67440
AT3G19553
AT1G13245
AT2G23390
AT1G72250
AT5G05960
AT1G02530
AT3G19870
AT3G50510
AT5G61900
AT1G67370
AT3G46970
AT5G42780
AT1G07175
AT1G05560
AT3G55290
AT2G46260
AT2G32770
AT1G53430
AT4G18020
AT2G40520
AT1G10060
AT3G15270
AT1G01225
AT4G21250
AT5G57110
AT4G12520
AT2G22590
AT3G15570
AT2G16500
AT2G26830
AT5G09240
AT2G38760
AT3G10780
AT1G48690
AT1G01990
AT5G25900
AT2G32710
AT4G37235
AT1G68740
AT3G22310
AT5G12970
AT2G05380
AT1G16300
AT1G08470
AT3G46430
AT2G46450
AT1G29560
AT4G10790
AT2G30970
AT2G02050
AT5G55490
AT1G70840
AT5G60142
AT3G56120
AT3G53900
AT3G15140
AT1G68552
AT3G06620
AT4G38840
AT3G10720
AT1G30120
AT3G24510
AT2G37540
AT2G19480
AT4G08770
AT2G46493
AT5G63780
AT1G65484
AT2G24490
AT3G57260
AT1G64080
AT4G04570
AT3G02970
AT2G15695
AT1G74800
AT5G54060
AT1G68150
AT4G23770
AT2G45400
AT1G69270
AT1G11320
AT1G66360
AT3G47940
AT3G21750
AT5G14090
AT3G24770
AT1G77940
AT4G11010
AT2G18350
AT1G10960
AT1G54730
AT5G22770
AT1G62940
AT5G54510
AT4G13570
AT1G48330
AT2G37630
AT2G38750
AT4G37660
AT4G23230
AT3G57920
AT5G39870
AT5G42960
AT3G19508
AT1G72820
AT5G27840
AT4G38900
AT4G04775
AT1G22360
AT2G02490
AT1G07615
AT5G45280
AT2G27775
AT3G10585
AT4G12080
AT1G10780
AT3G24490
AT5G57270
AT5G05370
AT5G56880
AT1G01710
AT1G76100
AT3G01550
AT5G44860
AT2G37620
AT2G47450
AT1G54780
AT3G61080
AT1G23660
AT3G49310
AT3G27020
AT5G02740
AT3G49120
AT1G78600
AT5G12190
AT3G60550
AT3G22210
AT3G22070
AT5G13790
AT5G54640
AT3G18060
AT5G01290
AT2G37680
AT4G29560
AT1G01080
AT5G14640
AT4G22340
AT1G23100
AT4G15700
AT4G31020
AT5G37055
AT1G28480
AT1G53910
AT3G19910
AT1G73320
AT4G15233
AT5G49570
AT2G04190
AT5G66700
AT1G64190
AT5G55220
AT1G18610
AT4G16370
AT5G38660
AT3G48290
AT3G02930
AT2G29210
AT5G14180
AT3G46030
AT1G63260
AT1G19150
AT3G47650
AT2G43510
AT1G64561
AT3G45930
AT1G18480
AT5G59020
AT3G61220
AT5G39150
AT1G08780
AT5G12360
AT3G57010
AT3G54490
AT1G60240
AT1G74660
AT1G10270
AT4G27080
AT5G10430
AT2G34810
AT5G03320
AT5G48440
AT5G18520
AT1G03250
AT1G35560
AT4G15450
AT2G02510
AT1G56670
AT1G14650
AT3G03850
AT1G21640
AT1G06800
AT5G40300
AT3G27415
AT3G13432
AT1G70090
AT3G03310
AT4G27530
AT3G56590
AT3G29630
AT2G27810
AT3G22330
AT3G27240
AT1G34190
AT4G39880
AT1G55210
AT1G59860
AT3G08980
AT5G53820
AT5G51380
AT1G31817
AT2G14880
AT5G36800
AT4G27260
AT2G18100
AT1G58380
AT1G03680
AT3G59820
AT5G46180
AT2G45210
AT1G01100
AT2G35410
AT2G18790
AT1G72360
AT2G19650
AT5G62320
AT4G08900
AT5G64816
AT3G21810
AT1G76010
AT3G63240
AT5G39650
AT3G54150
AT3G04770
AT1G69530
AT5G08391
AT1G06160
AT4G21070
AT5G48840
AT1G11210
AT4G35420
AT3G11120
AT1G43666
AT3G12170
AT1G72370
AT3G06860
AT5G36710
AT5G67350
AT3G24040
AT4G25640
AT3G22850
AT2G40110
AT2G31955
AT2G39140
AT5G65790
AT1G78040
AT3G52750
AT1G66050
AT5G38000
AT4G01995
AT3G52160
AT5G03840
AT1G07135
AT4G02380
AT3G23710
AT4G30080
AT3G02910
AT1G60770
AT2G25810
AT1G24340
AT3G45010
AT3G22830
AT4G39650
AT1G18000
AT1G36180
AT1G54095
AT1G74380
AT3G24890
AT3G27640
AT3G46830
AT3G06170
AT1G17720
AT1G30750
AT1G19580
AT1G15320
AT5G15750
AT2G33470
AT3G22380
AT5G10990
AT5G53486
AT4G23820
AT5G36100
AT5G26220
AT5G15490
AT4G14560
AT5G12890
AT5G43810
AT2G46040
AT5G08480
AT4G00730
AT1G36922
AT5G57685
AT5G04770
AT2G18980
AT2G38320
AT1G74320
AT3G52870
AT4G22513
AT2G19990
AT1G10150
AT5G22880
AT2G44578
AT4G38100
AT5G07060
AT5G42390
AT3G25290
AT4G23710
AT5G17910
AT5G19220
AT2G36100
AT1G79700
AT1G20370
AT1G09660
AT2G45710
AT3G47570
AT3G46000
AT5G06230
AT2G16592
AT1G09370
AT2G41670
AT2G17840
AT3G10310
AT3G01060
AT3G29639
AT3G01330
AT1G68520
AT2G41970
AT1G30500
AT3G22880
AT1G55270
AT1G15690
AT2G23310
AT5G46390
AT3G03330
AT3G55750
AT5G17210
AT3G15352
AT2G14285
AT4G01870
AT1G67140
AT1G12320
AT5G24800
AT2G38470
AT4G15420
AT3G60480
AT2G26540
AT4G18280
AT1G50430
AT4G27840
AT5G59550
AT4G36610
AT4G21970
AT4G28520
AT5G03060
AT5G57620
AT4G02425
AT5G19855
AT2G35450
AT2G45510
AT3G59910
AT1G71960
AT3G43520
AT3G10370
AT5G57560
AT1G68110
AT5G36880
AT5G48760
AT1G05680
AT5G52560
AT3G52810
AT5G04490
AT1G80940
AT3G20150
AT5G20710
AT3G01830
AT3G24230
AT1G68690
AT1G71850
AT2G15760
AT1G62180
AT5G38160
AT3G18200
AT5G12110
AT1G61097
AT3G12100
AT5G65530
AT1G20310
AT5G51060
AT1G36340
AT1G11660
AT1G54020
AT5G64080
AT2G27200
AT2G35190
AT4G00990
AT1G29750
AT3G48460
AT3G49230
AT3G13845
AT3G23800
AT3G63430
AT5G04750
AT3G44590
AT1G03550
AT1G23670
AT4G12560
AT3G13630
AT4G23800
AT5G48450
AT1G11655
AT2G15130
AT5G04045
AT4G35360
AT3G15395
AT2G34250
AT4G15940
AT4G22700
AT3G27540
AT3G27200
AT2G24860
AT1G77390
AT3G29035
AT1G30700
AT2G40510
AT1G14750
AT2G20420
AT1G02145
AT2G40420
AT5G61390
AT2G15325
AT5G22520
AT3G13380
AT5G38320
AT5G12140
AT1G23610
AT2G40113
AT4G37830
AT5G35330
AT3G25080
AT5G10610
AT3G47050
AT2G35920
AT5G11670
AT5G42130
AT1G58684
AT1G23570
AT1G70600
AT3G18710
AT1G66190
AT2G46890
AT2G03937
AT5G04560
AT1G29270
AT5G01650
AT1G33960
AT5G59850
AT5G59100
AT5G67130
AT4G28060
AT5G03170
AT4G37780
AT3G53860
AT2G28060
AT2G17550
AT4G39270
AT3G46320
AT4G17380
AT1G74000
AT4G29870
AT1G27530
AT5G63310
AT3G24200
AT5G61310
AT2G21970
AT1G75220
AT3G44560
AT3G17340
AT4G09510
AT4G09010
AT4G03410
AT4G10180
AT2G28700
AT5G39400
AT3G05741
AT4G25130
AT5G22545
AT4G27090
AT1G12850
AT1G01730
AT2G26975
AT5G48520
AT3G14680
AT5G21060
AT3G53100
AT1G08630
AT1G73250
AT5G57970
AT5G45440
AT1G60610
AT1G47260
AT2G45920
AT5G61660
AT1G52690
AT4G25190
AT1G27670
AT1G09130
AT1G62640
AT3G23370
AT3G56820
AT2G40085
AT1G64110
AT2G47410
AT4G24175
AT1G18870
AT3G17675
AT1G22840
AT4G08570
AT5G51170
AT3G28750
AT5G53320
AT1G22740
AT1G05760
AT3G45230
AT3G50810
AT2G18670
AT5G05640
AT4G20890
AT1G57870
AT4G38890
AT1G54260
AT3G23200
AT4G03205
AT5G09650
AT1G68780
AT5G14050
AT1G48325
AT1G22550
AT5G10380
AT1G63950
AT1G23900
AT5G19290
AT1G61450
AT1G16130
AT1G06220
AT5G28030
AT2G39110
AT3G25660
AT3G55280
AT2G48121
AT3G52500
AT5G22780
AT1G06660
AT1G23690
AT5G49440
AT1G06620
AT2G36325
AT3G62650
AT1G10370
AT5G43180
AT2G01610
AT5G45970
AT3G25830
AT5G59240
AT3G46980
AT1G53240
AT3G62640
AT1G56170
AT4G23610
AT4G28910
AT3G19010
AT1G48990
AT1G23410
AT1G32740
AT1G26880
AT2G22170
AT1G07476
AT4G08960
AT2G15020
AT2G39720
AT5G47620
AT2G02880
AT3G10380
AT5G52440
AT1G05060
AT4G13195
AT1G66020
AT1G30210
AT3G05260
AT3G28100
AT3G13190
AT3G09860
AT2G03821
AT4G33280
AT2G17130
AT1G63030
AT2G47170
AT5G23970
AT3G49720
AT2G41390
AT1G44760
AT5G42760
AT5G54500
AT5G52670
AT5G13340
AT5G01330
AT2G26230
AT3G16570
AT3G46130
AT4G23750
AT2G41800
AT5G52310
AT4G26240
AT4G33780
AT4G16060
AT4G30845
AT2G38940
AT4G10390
AT1G61690
AT2G28890
AT2G23270
AT2G36145
AT5G45095
AT2G22290
AT4G13970
AT1G71520
AT1G05770
AT3G26570
AT3G03630
AT2G05710
AT1G30680
AT5G59440
AT3G26922
AT1G61415
AT3G13882
AT4G12250
AT4G03566
AT3G27820
AT3G27380
AT3G11560
AT1G12090
AT1G47128
AT1G73790
AT2G44380
AT1G02575
AT5G01390
AT5G46290
AT2G46540
AT4G18422
AT4G35730
AT3G47000
AT1G14350
AT1G64600
AT5G20890
AT3G02220
AT3G20310
AT4G03960
AT1G10040
AT3G29370
AT4G05400
AT5G01760
AT2G17450
AT1G64350
AT1G66740
AT1G52370
AT3G06670
AT1G77682
AT4G09750
AT4G14315
AT1G72170
AT5G13500
AT1G17780
AT5G55950
AT3G13150
AT4G11230
AT1G27070
AT1G78560
AT5G47220
AT2G32200
AT1G18170
AT4G11720
AT2G18590
AT2G45820
AT1G11112
AT2G30460
AT1G24062
AT2G42880
AT3G55150
AT4G21910
AT5G44090
AT2G17390
AT2G25610
AT5G52500
AT5G11000
AT5G24655
AT5G62100
AT4G34710
AT4G01935
AT5G18407
AT5G01410
AT2G04520
AT2G20530
AT4G17560
AT5G18190
AT2G05250
AT2G26150
AT3G20090
AT5G53620
AT3G23390
AT5G23920
AT3G23000
AT2G41000
AT2G34410
AT3G13360
```
