## Supplementary material for "A comprehensive map of preferentially located motifs reveals distinct proximal *cis*-regulatory elements in plants": CATTTTTC_containing_gene_set.txt

```
#Occurences of CATTTTTC between 2 and 61 (positions relative to the transcription start site)
#233 sequences with CATTTTTC in this interval
#1.18% of the sequences in promoter set with CATTTTTC (set with 19736 sequences)
AT3G49110
AT5G39760
AT3G03640
AT5G11470
AT4G14870
AT1G28300
AT2G34540
AT5G45670
AT2G40116
AT1G11900
AT3G28940
AT5G43320
AT4G03420
AT3G57020
AT1G22650
AT5G49480
AT4G35290
AT3G60980
AT1G12780
AT5G59170
AT1G04945
AT5G02710
AT3G05920
AT3G09922
AT3G09390
AT4G35020
AT2G45490
AT2G29320
AT3G26744
AT5G16230
AT1G24280
AT4G35360
AT5G21130
AT5G10460
AT2G14610
AT3G49305
AT3G05880
AT2G41700
AT4G33960
AT5G46780
AT2G33370
AT5G42050
AT1G51810
AT5G48820
AT1G09080
AT5G61000
AT3G54040
AT3G46790
AT1G22440
AT5G53980
AT3G54490
AT5G24318
AT1G06645
AT2G29300
AT4G03945
AT1G65410
AT5G42570
AT2G39910
AT1G49050
AT2G02580
AT3G26690
AT1G26360
AT4G29250
AT5G61010
AT1G48750
AT5G60050
AT2G47000
AT3G61360
AT3G46180
AT1G67930
AT1G34650
AT3G05650
AT5G22100
AT5G07860
AT1G42480
AT1G13620
AT5G06000
AT5G20630
AT3G57260
AT3G15780
AT5G05950
AT5G50250
AT5G45960
AT1G09510
AT1G64970
AT1G61340
AT5G65300
AT3G02940
AT5G22300
AT1G17360
AT2G33233
AT3G53232
AT4G00680
AT1G60550
AT4G24840
AT4G25310
AT2G04830
AT2G09990
AT5G11700
AT1G04350
AT2G37770
AT4G16120
AT1G04250
AT2G37700
AT3G15870
AT1G28335
AT5G45310
AT3G29130
AT4G35110
AT3G51300
AT1G59600
AT3G57150
AT1G03880
AT3G06840
AT1G04980
AT1G14350
AT3G18880
AT2G41480
AT5G01930
AT4G25820
AT2G02000
AT2G39460
AT2G39030
AT4G04850
AT5G43100
AT1G67960
AT1G23130
AT1G12240
AT2G35860
AT5G59790
AT1G72030
AT2G18740
AT3G25740
AT3G47070
AT2G44050
AT3G46810
AT5G65210
AT5G51920
AT1G70250
AT3G26920
AT4G12060
AT1G53700
AT3G50970
AT3G42800
AT1G75340
AT5G44575
AT1G04940
AT2G43540
AT3G28930
AT1G60260
AT1G51950
AT1G70660
AT1G27900
AT3G62300
AT4G23260
AT1G44446
AT3G03080
AT2G21190
AT5G46940
AT5G47180
AT1G29790
AT5G05190
AT1G67060
AT5G06100
AT2G39390
AT3G27999
AT1G36640
AT3G23770
AT5G64640
AT1G77690
AT1G09590
AT4G27550
AT4G39140
AT5G18270
AT5G07990
AT3G51450
AT2G34790
AT3G48160
AT3G26110
AT2G14580
AT1G68410
AT5G24770
AT5G17310
AT3G15290
AT3G56200
AT4G33680
AT2G23590
AT1G64950
AT2G27800
AT3G46690
AT5G11650
AT1G11572
AT2G03850
AT3G22750
AT1G11000
AT1G03960
AT5G45020
AT1G09690
AT1G02640
AT1G67865
AT5G45790
AT1G20816
AT1G55670
AT5G11590
AT4G28290
AT3G60245
AT3G13437
AT3G20500
AT4G01650
AT2G33630
AT1G07940
AT3G03270
AT3G01100
AT1G26610
AT1G76410
AT3G15510
AT1G20823
AT1G56710
AT3G15970
AT4G29260
AT1G57860
AT5G26717
AT2G23800
AT3G29400
AT2G43310
AT5G15970
AT5G10230
AT3G16260
AT2G30880
AT5G34885
AT5G26692
AT1G79050
AT5G01010
```
