## Supplementary material for "A comprehensive map of preferentially located motifs reveals distinct proximal *cis*-regulatory elements in plants": CCAA_containing_gene_set.txt

```
#Occurences of CCAA between -2 and -2 (positions relative to the transcription start site)
#445 sequences with CCAA in this interval
#2.25% of the sequences in promoter set with CCAA (set with 19736 sequences)
AT5G65560
AT5G63550
AT4G29905
AT2G17710
AT3G56970
AT3G26460
AT2G35720
AT2G04390
AT1G54770
AT5G38050
AT1G66360
AT5G22330
AT5G66120
AT2G29950
AT3G49940
AT1G22400
AT1G19430
AT4G39820
AT4G20325
AT2G13720
AT5G43310
AT2G31490
AT5G15050
AT3G09830
AT1G60560
AT1G18590
AT1G71490
AT3G58140
AT1G52890
AT5G64260
AT3G55677
AT5G55990
AT5G38280
AT3G15590
AT5G09860
AT5G12200
AT1G61800
AT4G24640
AT5G20540
AT4G26210
AT2G21510
AT3G17060
AT1G32750
AT3G60780
AT3G21890
AT1G08465
AT5G57590
AT1G70720
AT5G09630
AT1G08140
AT3G18730
AT5G51980
AT4G15020
AT1G67730
AT5G20090
AT3G11700
AT1G25380
AT5G35740
AT4G32050
AT2G37500
AT3G20370
AT4G37550
AT1G02813
AT2G34790
AT1G19170
AT5G11240
AT2G24030
AT1G53430
AT5G09510
AT2G31160
AT5G61605
AT4G04640
AT2G31410
AT4G14210
AT1G21864
AT1G63160
AT3G50400
AT3G01085
AT1G26710
AT4G14615
AT5G16360
AT4G30500
AT4G28540
AT4G16144
AT4G21460
AT3G07090
AT2G47600
AT3G22290
AT3G10525
AT1G05400
AT2G36430
AT5G19160
AT5G37680
AT1G63670
AT3G48350
AT1G23900
AT4G23720
AT5G42740
AT1G80920
AT1G28480
AT5G51700
AT5G63670
AT3G51160
AT2G40340
AT1G51360
AT5G59350
AT2G40690
AT3G07100
AT2G13690
AT2G27020
AT3G52560
AT4G02485
AT3G55400
AT3G58850
AT1G54575
AT2G22122
AT5G48940
AT3G43220
AT1G58420
AT5G57000
AT4G08810
AT5G07530
AT4G26860
AT4G33625
AT1G15980
AT4G30710
AT1G51402
AT3G52570
AT1G77765
AT1G66890
AT1G25340
AT1G29970
AT1G36060
AT3G05140
AT3G18295
AT2G17150
AT4G34740
AT2G28320
AT5G03880
AT1G76460
AT4G03200
AT1G03110
AT5G52890
AT5G26660
AT3G28710
AT5G16830
AT3G47630
AT1G53650
AT3G22600
AT5G11590
AT5G24860
AT1G23760
AT5G07250
AT4G29490
AT5G15630
AT1G21720
AT5G59470
AT3G08640
AT1G71970
AT5G38840
AT5G26040
AT1G09610
AT5G45960
AT4G25730
AT1G09995
AT3G22540
AT3G13300
AT1G47740
AT3G15640
AT3G62340
AT1G14820
AT1G58340
AT5G26780
AT4G00820
AT3G50850
AT3G16100
AT1G69240
AT4G09830
AT3G25940
AT5G37360
AT2G22870
AT1G36920
AT3G12360
AT5G53340
AT2G16070
AT5G02240
AT3G07060
AT5G40980
AT2G44140
AT5G58520
AT1G64350
AT2G02810
AT1G52830
AT4G01610
AT5G19260
AT3G43980
AT4G00020
AT2G40800
AT1G34320
AT3G12890
AT4G01400
AT3G05670
AT1G76405
AT5G50100
AT5G64300
AT3G21460
AT1G19870
AT2G38480
AT4G28050
AT5G16050
AT5G06830
AT5G27380
AT5G04050
AT5G60980
AT3G46450
AT1G18680
AT1G34220
AT4G11090
AT2G42010
AT1G47395
AT2G25737
AT2G26440
AT5G17523
AT5G14970
AT3G04420
AT2G16950
AT3G62720
AT1G74050
AT4G28140
AT5G45010
AT1G06430
AT5G13700
AT2G21990
AT4G08930
AT3G24515
AT1G13060
AT5G35995
AT3G48580
AT4G18700
AT4G23930
AT1G06260
AT2G42710
AT1G32230
AT1G20950
AT5G54680
AT3G14890
AT4G14800
AT1G34370
AT2G34540
AT4G31570
AT1G72840
AT5G25570
AT2G05940
AT1G59590
AT3G14160
AT2G23430
AT1G17560
AT2G25520
AT5G24352
AT3G07080
AT5G21130
AT3G17120
AT4G22710
AT4G29980
AT3G19553
AT5G14730
AT1G55900
AT2G33350
AT2G37700
AT4G12250
AT3G59310
AT5G60960
AT1G78210
AT2G04280
AT4G11290
AT3G01750
AT3G03380
AT5G53170
AT1G18390
AT1G29520
AT1G30090
AT1G54580
AT1G28670
AT5G23400
AT1G08340
AT4G23810
AT2G31400
AT4G00880
AT1G61780
AT1G17090
AT5G28040
AT3G21560
AT3G18260
AT5G42620
AT2G38900
AT5G10300
AT1G09155
AT2G18670
AT1G80000
AT4G08160
AT5G50360
AT4G11370
AT4G30400
AT1G61920
AT2G22860
AT3G42790
AT5G62430
AT4G34950
AT3G47430
AT2G01500
AT4G23450
AT5G55050
AT5G23070
AT1G01010
AT3G49850
AT1G50040
AT3G14260
AT1G03850
AT1G55050
AT1G28140
AT1G48120
AT5G07230
AT1G11430
AT3G22740
AT5G61420
AT5G44600
AT3G61640
AT1G32340
AT5G46200
AT2G46960
AT4G23610
AT2G26695
AT5G09550
AT1G80130
AT3G15760
AT1G62780
AT5G28470
AT3G10195
AT3G09770
AT4G34410
AT3G01620
AT1G07400
AT1G34770
AT4G36890
AT5G38120
AT5G60440
AT3G11550
AT4G18340
AT4G38580
AT3G18940
AT5G10610
AT3G57030
AT4G39680
AT5G59750
AT4G09000
AT2G06990
AT4G31780
AT3G06460
AT3G06810
AT5G56180
AT3G18030
AT1G01720
AT5G23870
AT2G22100
AT5G58740
AT1G22020
AT1G12460
AT4G12080
AT5G25090
AT2G32170
AT3G20000
AT1G68650
AT3G10000
AT3G05050
AT1G01725
AT5G05850
AT5G14100
AT5G38210
AT1G47240
AT1G13090
AT3G17609
AT2G35390
AT5G66240
AT2G04450
AT1G32450
AT2G05250
AT4G18490
AT4G17615
AT2G40160
AT5G65140
AT1G62790
AT5G04000
AT2G20875
AT5G50423
AT5G40160
AT5G14760
AT2G32645
AT5G53760
AT1G01610
AT1G09230
AT3G43590
AT4G25370
AT3G51690
AT4G21280
AT4G14540
AT4G38970
AT3G03070
AT3G07640
AT3G49900
AT1G16400
AT3G45210
AT5G53360
AT5G07240
AT4G17280
AT5G18590
AT1G67148
AT1G22065
AT4G03260
AT2G14247
AT2G32480
AT1G68100
AT5G06839
AT3G09700
AT1G65490
AT4G16447
AT4G36220
AT4G19610
AT5G39520
AT3G27809
AT5G08740
AT1G51500
AT1G65320
AT3G12970
AT3G56910
AT1G55610
AT5G25820
AT1G11580
AT1G78200
AT1G27090
AT1G69640
AT3G03550
AT4G12880
AT2G02320
AT1G10865
AT2G02955
```
