## Supplementary material for "A comprehensive map of preferentially located motifs reveals distinct proximal *cis*-regulatory elements in plants": CCAAA_containing_gene_set.txt

```
#Occurences of CCAAA between -2 and -2 (positions relative to the transcription start site)
#228 sequences with CCAAA in this interval
#1.16% of the sequences in promoter set with CCAAA (set with 19736 sequences)
AT3G56970
AT1G20950
AT5G48940
AT1G62790
AT5G53340
AT1G55900
AT1G63160
AT1G18590
AT3G22600
AT5G11590
AT3G13300
AT4G34740
AT4G33625
AT5G25820
AT3G18260
AT3G10195
AT1G18680
AT4G18700
AT5G16050
AT1G55610
AT4G08930
AT4G21460
AT4G12880
AT1G12460
AT1G17560
AT3G12360
AT1G22400
AT1G34320
AT5G35740
AT4G04640
AT5G52890
AT5G07530
AT3G20370
AT4G31780
AT4G28540
AT1G69240
AT3G22540
AT5G63550
AT5G50423
AT4G39820
AT5G10610
AT5G15630
AT2G21510
AT2G32170
AT4G15020
AT3G55400
AT3G60780
AT2G34790
AT4G12250
AT1G34370
AT3G25940
AT5G20540
AT2G22860
AT5G09550
AT4G26210
AT3G18295
AT1G09155
AT1G19170
AT4G28140
AT5G24860
AT4G30710
AT1G72840
AT2G02810
AT1G25340
AT5G53760
AT2G20875
AT4G14210
AT1G66890
AT4G23450
AT1G78210
AT3G47630
AT1G29520
AT3G22290
AT3G59310
AT1G62780
AT1G13090
AT1G78200
AT2G21990
AT4G02485
AT3G07640
AT4G08810
AT4G00820
AT3G52570
AT2G05940
AT1G16400
AT1G61920
AT3G51690
AT2G16070
AT4G23610
AT2G40340
AT3G01620
AT5G21130
AT2G05250
AT2G16950
AT1G09995
AT4G03260
AT5G64260
AT1G68100
AT5G25570
AT2G42710
AT1G01010
AT2G44140
AT2G18670
AT4G14800
AT1G15980
AT4G30400
AT5G38120
AT1G48120
AT1G23900
AT1G19870
AT3G12890
AT2G24030
AT5G44600
AT3G49900
AT5G65560
AT4G25370
AT3G57030
AT3G21890
AT5G22330
AT2G23430
AT5G66120
AT1G77765
AT3G18940
AT5G08740
AT1G63670
AT4G34410
AT3G21460
AT1G28140
AT5G51980
AT3G52560
AT5G20090
AT1G71490
AT1G03850
AT3G61640
AT5G38840
AT5G03880
AT4G16447
AT1G03110
AT4G11290
AT5G06830
AT1G08465
AT1G10865
AT1G53650
AT5G65140
AT5G07230
AT3G49940
AT3G43590
AT2G38480
AT3G17609
AT2G31410
AT1G52890
AT5G23870
AT1G32340
AT5G16830
AT4G11370
AT1G70720
AT1G47740
AT5G28470
AT5G58520
AT3G62720
AT5G43310
AT1G66360
AT5G27380
AT5G24352
AT1G09230
AT3G18730
AT3G07060
AT2G27020
AT4G38970
AT1G47395
AT2G06990
AT3G08640
AT4G29490
AT4G18340
AT5G37360
AT5G62430
AT1G05400
AT1G59590
AT4G17615
AT5G04000
AT3G50400
AT4G14615
AT3G06460
AT1G11430
AT2G22122
AT1G58420
AT2G04450
AT1G61780
AT5G38210
AT4G36220
AT1G01725
AT1G22065
AT5G50100
AT4G14540
AT3G45210
AT5G19260
AT3G09770
AT1G21864
AT3G12970
AT1G65490
AT1G06430
AT4G11090
AT2G25520
AT3G11700
AT5G40160
AT2G22100
AT1G27090
AT2G02955
AT3G17060
AT2G04390
AT1G02813
AT5G25090
AT3G06810
AT3G14260
AT5G57590
AT2G22870
AT3G03070
AT5G38050
AT4G24640
AT4G23930
AT1G69640
AT4G23720
AT3G26460
AT4G30500
AT5G64300
AT4G08160
AT1G60560
AT4G34950
```
