## Supplementary material for "A comprehensive map of preferentially located motifs reveals distinct proximal *cis*-regulatory elements in plants": CCAAAACC_containing_gene_set.txt

```
#Occurences of CCAAAACC between -84 and 37 (positions relative to the transcription start site)
#320 sequences with CCAAAACC in this interval
#1.62% of the sequences in promoter set with CCAAAACC (set with 19736 sequences)
AT5G57160
AT1G68890
AT2G42800
AT2G47110
AT1G09060
AT2G41380
AT5G01540
AT3G60980
AT3G05810
AT1G02690
AT1G02360
AT1G19830
AT5G67160
AT5G19300
AT1G64330
AT4G34620
AT4G00020
AT5G14040
AT5G06550
AT5G64813
AT4G11680
AT4G25810
AT5G09370
AT3G56110
AT3G18295
AT2G35260
AT3G12380
AT2G03640
AT1G16080
AT3G61890
AT3G56950
AT3G19770
AT2G27775
AT1G16916
AT1G71350
AT5G35580
AT4G19830
AT5G20620
AT2G02620
AT1G22050
AT5G04200
AT1G19025
AT4G39740
AT5G54900
AT5G50810
AT2G22250
AT1G72680
AT2G37930
AT3G13440
AT1G52980
AT2G16460
AT3G09200
AT5G58140
AT4G00340
AT2G43440
AT1G45248
AT1G28230
AT3G17170
AT4G29550
AT1G30750
AT1G67400
AT1G06000
AT5G20300
AT1G70140
AT2G28860
AT5G64350
AT1G06580
AT3G49660
AT2G34390
AT4G38790
AT3G56650
AT1G54650
AT1G60650
AT1G69740
AT1G27970
AT4G23530
AT2G40600
AT1G72040
AT4G37608
AT2G36800
AT2G20790
AT3G63470
AT1G55290
AT5G53390
AT5G48760
AT4G02150
AT1G15290
AT1G07340
AT1G50670
AT1G63930
AT2G21510
AT1G21950
AT3G26690
AT3G47650
AT1G17230
AT2G07680
AT4G21520
AT1G73210
AT2G22410
AT1G09890
AT5G27660
AT3G62820
AT4G01360
AT2G35410
AT4G25320
AT1G26530
AT4G22810
AT5G57035
AT1G17180
AT4G38100
AT1G33290
AT2G44525
AT5G07830
AT2G10930
AT2G33210
AT5G49720
AT1G06820
AT5G08570
AT4G26540
AT3G44150
AT2G31410
AT3G54050
AT1G64590
AT2G44590
AT2G39050
AT2G27760
AT1G70230
AT1G64280
AT2G27800
AT2G40880
AT3G59880
AT1G49245
AT5G20000
AT3G54100
AT3G55605
AT1G53650
AT1G32440
AT5G45900
AT5G65495
AT2G38450
AT5G49390
AT1G60900
AT1G56450
AT5G02260
AT1G17190
AT3G25230
AT5G62560
AT1G77760
AT1G52500
AT5G18560
AT4G18340
AT3G55510
AT1G01910
AT5G64080
AT4G14110
AT3G27330
AT1G04620
AT1G58250
AT3G48880
AT2G24200
AT4G28450
AT4G28630
AT1G71080
AT1G65080
AT4G34740
AT1G67820
AT3G59890
AT5G38720
AT1G64990
AT5G53860
AT5G59370
AT3G13150
AT1G09620
AT2G46170
AT1G74460
AT4G19920
AT3G43700
AT3G14395
AT1G72490
AT3G04770
AT4G17830
AT4G11060
AT2G42720
AT4G05420
AT4G39800
AT3G05260
AT5G20020
AT5G65550
AT4G35600
AT2G34200
AT2G23680
AT5G48470
AT2G22400
AT3G13570
AT5G06570
AT1G27650
AT2G04795
AT1G02813
AT1G76110
AT2G31340
AT1G54140
AT3G58790
AT5G61970
AT1G55670
AT5G44585
AT1G57720
AT5G64980
AT1G04930
AT1G49470
AT2G43445
AT2G17230
AT4G21500
AT4G13200
AT4G33260
AT5G64970
AT1G14980
AT4G10840
AT1G04940
AT5G22330
AT3G10040
AT2G18350
AT2G26100
AT4G29780
AT3G54200
AT5G06410
AT3G15300
AT1G07200
AT3G48020
AT2G47020
AT5G51600
AT2G04390
AT5G50320
AT1G60810
AT5G20890
AT1G18800
AT5G22640
AT3G16660
AT3G02650
AT2G27270
AT1G04945
AT2G42450
AT1G23440
AT5G24340
AT2G33220
AT1G07360
AT3G04950
AT1G11360
AT2G44140
AT1G08125
AT4G22670
AT2G33730
AT1G09750
AT4G01700
AT3G12830
AT5G50720
AT3G09120
AT1G15150
AT2G37020
AT1G64760
AT4G24500
AT2G36250
AT5G09830
AT2G21090
AT3G05040
AT1G61740
AT4G13950
AT2G43790
AT5G62280
AT4G33160
AT2G33430
AT3G07590
AT1G23230
AT2G02540
AT4G35890
AT1G50140
AT3G13120
AT3G57050
AT2G32170
AT1G59590
AT4G34280
AT2G40085
AT4G31770
AT4G30810
AT4G04030
AT4G20340
AT5G66540
AT2G36530
AT1G23340
AT4G29540
AT3G16200
AT4G30830
AT5G09620
AT5G15220
AT3G48590
AT1G36380
AT1G65030
AT2G31660
AT1G07090
AT1G14710
AT1G13150
AT2G34357
AT3G58810
AT5G53045
AT1G08190
AT5G10330
AT4G17340
AT1G29990
AT1G78070
AT1G20823
AT5G63630
AT2G16600
AT3G10860
AT4G26270
AT1G36310
AT5G02620
AT2G40113
AT1G74040
AT5G05830
AT4G37370
AT2G21650
```
