## Supplementary material for "A comprehensive map of preferentially located motifs reveals distinct proximal *cis*-regulatory elements in plants": CCAAAC_containing_gene_set.txt

```
#Occurences of CCAAAC between -2 and -2 (positions relative to the transcription start site)
#57 sequences with CCAAAC in this interval
#0.29% of the sequences in promoter set with CCAAAC (set with 19736 sequences)
AT1G78200
AT4G30710
AT3G06460
AT1G55900
AT2G18670
AT4G23930
AT5G53340
AT2G05940
AT1G55610
AT1G03850
AT4G12250
AT2G22860
AT1G06430
AT1G10865
AT3G12970
AT3G47630
AT2G22122
AT1G22065
AT1G32340
AT4G34950
AT5G37360
AT1G58420
AT5G65140
AT4G39820
AT1G61920
AT3G60780
AT5G66120
AT2G16950
AT5G62430
AT5G57590
AT3G12890
AT1G19170
AT1G77765
AT1G28140
AT4G04640
AT2G40340
AT5G20090
AT3G01620
AT1G47395
AT5G27380
AT1G29520
AT2G16070
AT4G24640
AT5G35740
AT1G70720
AT2G25520
AT1G66890
AT4G16447
AT4G11370
AT3G49940
AT1G78210
AT4G34410
AT1G05400
AT4G11290
AT4G15020
AT1G63160
AT1G52890
```
