## Supplementary material for "A comprehensive map of preferentially located motifs reveals distinct proximal *cis*-regulatory elements in plants": CCAAACC_containing_gene_set.txt

```
#Occurences of CCAAACC between -92 and -52 (positions relative to the transcription start site)
#287 sequences with CCAAACC in this interval
#1.45% of the sequences in promoter set with CCAAACC (set with 19736 sequences)
AT3G19780
AT3G45040
AT3G21160
AT4G14160
AT3G47836
AT5G51510
AT4G00700
AT2G42150
AT4G26000
AT5G04620
AT3G10370
AT3G16650
AT2G31100
AT2G04890
AT4G11860
AT5G49100
AT3G61930
AT5G12040
AT1G32410
AT3G14650
AT5G27440
AT1G49170
AT1G35170
AT3G25440
AT1G14620
AT3G10550
AT4G33690
AT1G32870
AT1G16410
AT3G59390
AT3G59380
AT1G30510
AT1G27650
AT1G43670
AT2G43445
AT5G03540
AT2G36240
AT1G52620
AT1G67035
AT2G04740
AT5G13850
AT4G33495
AT5G19670
AT2G43745
AT2G18850
AT2G25010
AT1G52630
AT3G53010
AT5G59460
AT1G47420
AT2G01200
AT1G62590
AT3G55040
AT3G07670
AT2G43250
AT5G49130
AT1G23965
AT5G49540
AT1G26670
AT5G06430
AT3G10640
AT3G60100
AT3G59870
AT3G01323
AT3G28760
AT1G30100
AT3G21550
AT4G35310
AT4G34215
AT3G20000
AT4G31270
AT1G68190
AT2G21430
AT5G65620
AT2G39100
AT1G61480
AT1G79080
AT1G65080
AT5G47600
AT5G20010
AT5G45040
AT2G47930
AT5G27680
AT1G47260
AT4G27500
AT2G34050
AT4G28706
AT5G07740
AT1G04850
AT1G79920
AT3G55140
AT1G62150
AT1G04690
AT3G52420
AT4G03205
AT4G02090
AT1G26180
AT1G49670
AT3G49510
AT3G18500
AT4G04780
AT3G19920
AT1G09794
AT1G49970
AT3G11930
AT2G01070
AT3G11940
AT4G13070
AT5G61250
AT4G17910
AT5G14460
AT3G10030
AT2G46505
AT4G22380
AT4G21100
AT5G09900
AT4G27130
AT5G40850
AT2G20130
AT3G06760
AT1G55330
AT2G16930
AT1G43190
AT4G10550
AT3G55605
AT2G01060
AT5G63870
AT5G24660
AT2G40085
AT5G35200
AT5G64600
AT5G47870
AT3G10050
AT2G04420
AT5G35320
AT5G62050
AT3G19515
AT1G51560
AT2G38560
AT5G22950
AT3G58900
AT5G20090
AT5G18440
AT5G28350
AT4G29190
AT4G28590
AT2G38290
AT3G16200
AT1G33265
AT3G59880
AT5G39900
AT4G34090
AT4G27940
AT2G15130
AT1G24450
AT4G02610
AT1G14230
AT1G29800
AT5G10840
AT4G27090
AT3G53220
AT3G20680
AT2G04520
AT1G33811
AT4G30590
AT2G36060
AT2G44810
AT2G26060
AT2G41370
AT4G23810
AT4G31670
AT1G79010
AT1G69280
AT1G05070
AT1G48598
AT3G13130
AT4G04614
AT3G43430
AT1G55370
AT1G29880
AT3G20557
AT1G78010
AT3G07525
AT1G48850
AT4G23920
AT1G72230
AT3G17668
AT5G28500
AT1G60000
AT1G48420
AT5G50335
AT1G18340
AT1G04240
AT5G49230
AT1G18960
AT1G09280
AT1G35180
AT5G18475
AT1G01380
AT5G08480
AT5G01450
AT1G74090
AT4G21720
AT5G02100
AT1G65220
AT2G43440
AT4G13940
AT1G09490
AT4G25810
AT3G07140
AT5G16310
AT3G53860
AT2G45920
AT1G01230
AT1G51540
AT3G56800
AT3G26640
AT4G30800
AT4G01060
AT1G14750
AT2G34090
AT1G51710
AT1G15170
AT4G34265
AT5G45620
AT1G48600
AT1G73350
AT2G44065
AT4G29510
AT2G27370
AT5G35400
AT1G20823
AT1G14060
AT1G48175
AT4G24880
AT1G74040
AT2G19680
AT3G46100
AT1G72270
AT5G15300
AT3G54820
AT3G12150
AT2G31740
AT2G33610
AT5G04610
AT1G03980
AT2G26250
AT4G32070
AT3G51130
AT3G12760
AT4G28840
AT2G19580
AT2G36670
AT5G51140
AT5G13580
AT5G02130
AT1G09810
AT5G28442
AT5G51680
AT4G30680
AT4G13110
AT2G21090
AT2G19670
AT5G61540
AT4G10130
AT1G14660
AT3G58290
AT5G59470
AT2G39090
AT3G03920
AT3G29430
AT3G28917
AT5G37930
AT1G60600
AT4G21660
AT4G17090
AT3G27270
AT5G16510
AT1G16825
AT2G36230
AT2G42830
AT1G15110
AT5G50680
AT1G06130
AT2G35410
AT5G46860
AT5G24840
```
