## Supplementary material for "A comprehensive map of preferentially located motifs reveals distinct proximal *cis*-regulatory elements in plants": CCAAACCA_containing_gene_set.txt

```
#Occurences of CCAAACCA between -139 and -83 (positions relative to the transcription start site)
#127 sequences with CCAAACCA in this interval
#0.64% of the sequences in promoter set with CCAAACCA (set with 19736 sequences)
AT4G24840
AT5G01015
AT1G18590
AT4G18425
AT3G14230
AT3G53870
AT5G42780
AT4G35740
AT5G60150
AT3G10640
AT5G64540
AT5G46860
AT3G55280
AT2G43440
AT3G58900
AT1G03090
AT5G22040
AT1G53110
AT1G29890
AT3G59880
AT1G55590
AT2G15080
AT3G54820
AT5G03406
AT1G64550
AT1G29240
AT3G15040
AT1G12770
AT3G21510
AT1G51540
AT2G04340
AT5G27440
AT1G18190
AT4G31460
AT5G22950
AT1G57860
AT2G27960
AT3G11930
AT4G34265
AT2G22640
AT2G45920
AT1G56350
AT5G58710
AT4G04940
AT3G27640
AT2G23470
AT3G25430
AT4G36700
AT2G05632
AT3G15140
AT5G27680
AT1G18210
AT2G43110
AT2G39190
AT1G69830
AT3G59390
AT4G16430
AT4G13540
AT1G31140
AT2G30950
AT5G14220
AT5G17210
AT5G09970
AT5G42100
AT5G04620
AT1G78140
AT3G53220
AT5G04910
AT3G21180
AT5G40690
AT3G15240
AT2G43745
AT1G52620
AT2G04890
AT1G14620
AT5G14800
AT4G01690
AT1G45248
AT3G23940
AT5G52880
AT2G30000
AT4G21770
AT3G53010
AT5G59460
AT1G55930
AT2G01660
AT4G25950
AT1G06000
AT4G32560
AT4G18170
AT2G25370
AT5G41190
AT3G05940
AT5G10150
AT1G51560
AT1G09810
AT2G43210
AT3G55390
AT5G64070
AT5G64830
AT1G74540
AT5G53400
AT3G60780
AT2G20310
AT1G14660
AT5G04610
AT3G25440
AT3G22590
AT4G34190
AT2G24645
AT4G29160
AT3G02650
AT1G02280
AT2G17780
AT2G17340
AT5G41000
AT1G12850
AT4G20410
AT5G49100
AT3G13130
AT5G20300
AT2G28600
AT3G50990
AT2G27775
AT1G29700
AT4G02610
AT4G30210
```
