## Supplementary material for "A comprehensive map of preferentially located motifs reveals distinct proximal *cis*-regulatory elements in plants": CCAAACGT_containing_gene_set.txt

```
#Occurences of CCAAACGT between -163 and -57 (positions relative to the transcription start site)
#73 sequences with CCAAACGT in this interval
#0.37% of the sequences in promoter set with CCAAACGT (set with 19736 sequences)
AT1G48310
AT5G51140
AT1G24510
AT1G50920
AT5G01510
AT1G01990
AT2G10950
AT5G09400
AT2G36260
AT3G53770
AT3G44150
AT5G53060
AT3G13570
AT1G19720
AT3G42630
AT2G27180
AT4G14815
AT2G32810
AT4G23840
AT3G10410
AT1G79230
AT1G14685
AT1G47271
AT3G03150
AT4G32770
AT1G67550
AT3G62340
AT4G15802
AT4G03965
AT4G04840
AT3G60410
AT5G55900
AT4G33250
AT5G20900
AT1G69770
AT5G09390
AT5G65220
AT5G26670
AT5G50360
AT2G01220
AT4G15090
AT5G55500
AT5G59550
AT4G15475
AT1G50910
AT5G35160
AT1G20810
AT1G67540
AT2G43100
AT4G21860
AT2G30930
AT2G18890
AT4G24790
AT5G66180
AT3G55750
AT3G01130
AT5G20850
AT5G62080
AT3G10080
AT5G44660
AT4G23820
AT1G68470
AT2G39170
AT4G05530
AT3G07790
AT3G57070
AT5G27000
AT3G19270
AT5G36220
AT1G26840
AT2G30230
AT3G49240
AT3G50080
```
