## Supplementary material for "A comprehensive map of preferentially located motifs reveals distinct proximal *cis*-regulatory elements in plants": CCAAAGAA_containing_gene_set.txt

```
#Occurences of CCAAAGAA between -81 and 21 (positions relative to the transcription start site)
#241 sequences with CCAAAGAA in this interval
#1.22% of the sequences in promoter set with CCAAAGAA (set with 19736 sequences)
AT2G38823
AT2G33710
AT1G23950
AT5G42080
AT4G33660
AT5G12930
AT1G04130
AT4G08240
AT1G71040
AT3G50070
AT3G02320
AT1G25275
AT5G09550
AT5G09600
AT5G12900
AT3G19660
AT5G16780
AT2G22475
AT4G00810
AT4G10570
AT5G05800
AT2G41990
AT3G02040
AT5G25940
AT5G47770
AT4G27310
AT3G51895
AT1G45170
AT3G24530
AT4G02260
AT4G36790
AT1G13090
AT5G25130
AT4G14060
AT1G78420
AT1G22330
AT4G11240
AT3G26850
AT5G55125
AT1G65950
AT3G10320
AT1G66750
AT4G00750
AT5G28470
AT4G19170
AT3G60830
AT1G75890
AT1G26560
AT3G14590
AT1G35530
AT1G18260
AT5G43570
AT4G23390
AT3G57890
AT5G25560
AT2G47940
AT3G13970
AT5G44990
AT1G17050
AT3G23660
AT5G24910
AT1G29460
AT5G16320
AT5G57390
AT4G10710
AT2G34730
AT4G15250
AT2G37195
AT2G32970
AT2G05590
AT3G57030
AT3G05370
AT1G72770
AT5G16980
AT5G22310
AT2G38500
AT4G21830
AT3G17609
AT5G27550
AT4G33625
AT1G08090
AT5G42146
AT3G60820
AT3G29030
AT2G26780
AT5G03150
AT5G61060
AT1G10450
AT1G68840
AT5G07510
AT2G44940
AT2G45380
AT2G36590
AT4G32940
AT2G23070
AT1G74000
AT3G08020
AT4G01370
AT5G13660
AT3G61723
AT3G27060
AT5G42000
AT3G13390
AT1G74660
AT1G24030
AT4G36670
AT5G58570
AT2G37750
AT5G43980
AT3G15520
AT3G03210
AT2G24970
AT1G77770
AT1G29670
AT5G51450
AT1G79760
AT2G35585
AT3G22260
AT5G20280
AT1G54620
AT2G27140
AT2G17705
AT1G06110
AT5G56280
AT5G13280
AT2G31260
AT1G68390
AT5G13570
AT5G64180
AT1G09860
AT2G32200
AT3G58430
AT3G27010
AT2G25790
AT3G06150
AT1G02170
AT2G29710
AT4G39490
AT1G26300
AT5G67550
AT3G60750
AT5G55930
AT2G27385
AT3G06720
AT3G20650
AT1G56670
AT4G33666
AT1G72870
AT2G07680
AT1G19850
AT4G34000
AT4G34265
AT1G42980
AT5G24352
AT4G20000
AT3G25740
AT2G29970
AT5G24390
AT5G14140
AT1G49220
AT5G64770
AT2G37020
AT1G47580
AT4G35650
AT3G56870
AT3G21730
AT4G12610
AT3G47480
AT3G09870
AT2G23780
AT4G33380
AT4G29960
AT4G36730
AT5G39950
AT5G49300
AT5G38120
AT2G15325
AT4G13730
AT5G22890
AT4G17070
AT1G15610
AT1G02000
AT3G28980
AT5G56180
AT1G62180
AT4G29250
AT5G46850
AT5G55560
AT3G52570
AT1G74840
AT1G10880
AT2G01650
AT3G26050
AT5G09270
AT4G31790
AT5G47650
AT3G09770
AT1G35430
AT4G33150
AT1G23460
AT1G74650
AT2G41780
AT3G58560
AT5G36260
AT1G13100
AT3G10880
AT1G54710
AT5G03930
AT4G12290
AT5G51370
AT4G30710
AT1G02900
AT3G02420
AT2G24690
AT1G72840
AT1G15620
AT5G13330
AT4G03000
AT4G28540
AT5G07870
AT5G12030
AT1G51460
AT3G20020
AT1G70730
AT3G22430
AT1G30810
AT5G20320
AT5G13500
AT3G59320
AT3G10580
AT3G18940
AT1G43890
AT5G18190
AT1G15980
AT1G72490
AT2G10920
AT5G54590
AT2G32295
AT1G70820
AT2G13790
AT2G42830
```
