## Supplementary material for "A comprehensive map of preferentially located motifs reveals distinct proximal *cis*-regulatory elements in plants": CCAAATA_containing_gene_set.txt

```
#Occurences of CCAAATA between -175 and -69 (positions relative to the transcription start site)
#805 sequences with CCAAATA in this interval
#4.08% of the sequences in promoter set with CCAAATA (set with 19736 sequences)
AT5G28370
AT4G27660
AT3G05140
AT5G51890
AT1G07370
AT3G53130
AT3G09680
AT1G70340
AT4G25225
AT1G76070
AT2G25650
AT4G29150
AT3G48490
AT4G13640
AT2G43400
AT5G52380
AT5G39960
AT5G23150
AT4G36380
AT1G05510
AT1G47420
AT1G04830
AT4G24020
AT4G34265
AT3G11200
AT1G09840
AT5G54600
AT5G66310
AT2G38630
AT1G21000
AT4G13290
AT5G58200
AT3G07210
AT5G10140
AT2G19510
AT1G31850
AT4G11270
AT3G43790
AT3G06740
AT1G30890
AT1G55675
AT2G29995
AT1G35490
AT4G05390
AT4G23690
AT5G62020
AT4G08555
AT5G51300
AT1G64300
AT2G16930
AT5G65860
AT5G67150
AT4G39630
AT5G09840
AT3G58650
AT1G80930
AT1G09620
AT1G31760
AT3G11730
AT3G63460
AT3G47590
AT4G22980
AT2G29650
AT5G08780
AT1G10200
AT4G31620
AT5G03910
AT1G15280
AT5G03430
AT2G25310
AT5G48590
AT1G49940
AT1G03150
AT5G63230
AT3G07770
AT4G18375
AT4G37070
AT4G11860
AT4G11380
AT1G62110
AT1G18080
AT4G32620
AT1G11180
AT1G55490
AT5G22120
AT5G39040
AT1G20470
AT1G02910
AT5G22570
AT3G49410
AT3G05260
AT5G16280
AT1G73590
AT1G55325
AT2G31750
AT3G09730
AT4G13690
AT1G59510
AT1G75990
AT2G26510
AT5G66850
AT5G27850
AT2G35610
AT3G18490
AT5G50080
AT5G46840
AT3G20600
AT5G04840
AT5G49510
AT3G50810
AT3G02170
AT1G18210
AT4G14220
AT5G54790
AT5G17350
AT5G55260
AT1G54290
AT5G08420
AT5G19730
AT3G26750
AT4G38910
AT4G31890
AT1G36980
AT3G20040
AT5G55500
AT5G09450
AT3G03020
AT5G52545
AT1G55930
AT5G19760
AT3G55310
AT5G53500
AT2G30985
AT3G25480
AT2G41640
AT1G18340
AT2G01270
AT4G30074
AT3G08910
AT4G00026
AT2G04520
AT3G12040
AT4G10300
AT3G01660
AT1G77840
AT5G24630
AT1G29410
AT5G41750
AT3G11120
AT4G23140
AT3G19530
AT5G51140
AT5G62980
AT3G50590
AT3G09350
AT3G53040
AT5G07572
AT5G48120
AT5G14240
AT2G40060
AT2G33340
AT1G61350
AT3G12955
AT5G28650
AT1G05820
AT1G21770
AT4G33355
AT1G21630
AT5G56795
AT1G18710
AT2G17450
AT3G18210
AT5G18770
AT4G01320
AT1G46264
AT4G29980
AT5G56450
AT1G43130
AT2G20805
AT1G62430
AT2G17220
AT5G66400
AT3G61970
AT1G62570
AT3G15660
AT5G44720
AT3G14650
AT5G07860
AT3G23800
AT1G20190
AT1G17290
AT3G25120
AT3G45590
AT1G18990
AT4G36640
AT5G01230
AT1G68990
AT1G10220
AT3G44110
AT4G30120
AT1G71310
AT5G11240
AT1G69460
AT1G42480
AT4G31490
AT5G08415
AT3G50340
AT1G08250
AT3G52230
AT4G33080
AT3G29350
AT5G20100
AT3G12370
AT2G38840
AT5G24020
AT4G27657
AT2G20060
AT5G41580
AT3G18215
AT4G32290
AT5G67380
AT4G25080
AT4G13460
AT1G64550
AT1G27130
AT1G07400
AT5G19570
AT1G73090
AT5G45775
AT5G10170
AT1G15920
AT2G44860
AT5G04710
AT4G26210
AT5G14250
AT3G51780
AT5G18190
AT5G52890
AT1G13755
AT1G28130
AT3G54730
AT5G19540
AT3G04790
AT3G16565
AT3G49400
AT1G69620
AT3G53720
AT1G70030
AT2G03980
AT4G27650
AT1G02305
AT1G80180
AT5G37440
AT5G55132
AT2G42480
AT4G34850
AT5G47700
AT1G18900
AT4G08530
AT2G19640
AT1G26330
AT5G15300
AT3G46060
AT5G02440
AT1G27150
AT5G26990
AT1G52400
AT4G17880
AT3G15040
AT5G46850
AT5G01410
AT3G12200
AT5G64760
AT5G41970
AT4G02270
AT1G26090
AT5G27390
AT3G08030
AT2G07681
AT1G62250
AT2G38730
AT4G17330
AT5G09370
AT1G50630
AT2G48140
AT3G61010
AT1G67250
AT1G26610
AT1G54920
AT4G17420
AT5G39740
AT2G35130
AT4G20130
AT2G44290
AT4G28811
AT5G26240
AT2G27100
AT1G09000
AT3G28220
AT1G04810
AT2G18050
AT1G64090
AT1G53320
AT5G62720
AT5G55860
AT4G01690
AT4G26320
AT1G05170
AT3G62040
AT1G54340
AT3G47610
AT4G32720
AT4G27630
AT2G47030
AT5G42620
AT1G80865
AT5G11390
AT3G28210
AT4G22010
AT4G31300
AT1G14345
AT3G61890
AT1G43560
AT3G21370
AT5G56490
AT4G14360
AT1G01390
AT1G01150
AT4G21160
AT1G18540
AT1G01480
AT5G08570
AT4G31350
AT2G20595
AT5G08770
AT5G46290
AT1G49640
AT1G28280
AT2G33780
AT2G38040
AT3G52130
AT3G54540
AT1G02800
AT5G26910
AT1G02160
AT1G15030
AT5G05240
AT5G48900
AT1G14630
AT4G38980
AT1G13290
AT2G38170
AT5G04810
AT3G17800
AT4G27020
AT3G53120
AT3G48170
AT5G53490
AT5G45330
AT2G24450
AT2G42750
AT1G54440
AT4G05530
AT4G14870
AT2G45450
AT5G24390
AT5G11680
AT5G53900
AT2G25370
AT1G60730
AT2G34350
AT5G22650
AT1G58290
AT5G19130
AT3G52360
AT2G46535
AT4G30960
AT3G63030
AT4G20930
AT3G15590
AT5G17900
AT4G23040
AT3G01200
AT4G09060
AT3G01210
AT1G11785
AT5G62890
AT1G24560
AT4G28230
AT3G08580
AT5G42570
AT1G24625
AT5G17640
AT4G32470
AT1G12300
AT1G67025
AT1G36060
AT4G32930
AT3G16410
AT2G16760
AT3G61950
AT4G22850
AT2G01690
AT4G38260
AT3G58540
AT1G12810
AT3G05690
AT1G05270
AT1G18880
AT2G36830
AT2G39795
AT1G73770
AT1G71930
AT1G61566
AT5G56350
AT2G02955
AT2G23430
AT4G00460
AT1G54090
AT3G55550
AT4G12960
AT1G18850
AT5G16830
AT2G06050
AT3G09720
AT4G39140
AT2G43390
AT3G57150
AT1G80680
AT4G37440
AT4G36270
AT5G42610
AT2G22690
AT3G26910
AT1G80555
AT5G41380
AT4G36970
AT3G09085
AT2G02950
AT2G34480
AT3G07480
AT3G19930
AT3G53710
AT4G29480
AT2G43780
AT4G26190
AT5G38780
AT3G26560
AT5G63540
AT5G16520
AT5G62880
AT1G11790
AT4G24790
AT2G35620
AT1G51355
AT1G22470
AT1G74670
AT3G62660
AT2G36050
AT1G25054
AT1G04050
AT1G56560
AT1G13340
AT4G27250
AT5G65280
AT5G36880
AT5G07380
AT4G20400
AT1G67080
AT5G25440
AT5G58840
AT4G25970
AT2G44710
AT1G70790
AT1G24040
AT5G58560
AT5G42870
AT2G25050
AT1G41880
AT2G46650
AT4G07990
AT3G51580
AT1G67360
AT4G36910
AT1G32530
AT4G13770
AT1G53030
AT1G15790
AT2G17570
AT2G17480
AT1G51720
AT5G16750
AT1G71697
AT1G72200
AT2G25900
AT2G33620
AT5G13825
AT1G12830
AT4G12250
AT2G37660
AT4G22745
AT4G39540
AT4G11845
AT1G21580
AT1G22180
AT5G51940
AT2G43630
AT1G68030
AT2G35010
AT1G61240
AT5G53480
AT3G05570
AT4G04940
AT1G53490
AT5G58930
AT2G25510
AT5G40670
AT2G21185
AT5G21130
AT3G63110
AT1G02500
AT4G34350
AT2G02570
AT4G36900
AT1G52827
AT4G25150
AT2G33110
AT3G09840
AT2G37790
AT3G14410
AT2G35040
AT5G26980
AT2G16400
AT2G18360
AT1G17350
AT1G02580
AT1G11362
AT3G16580
AT4G23290
AT5G16610
AT4G30350
AT3G07300
AT3G57910
AT3G15900
AT1G16950
AT3G55750
AT4G24930
AT1G15270
AT1G08040
AT4G37270
AT1G18360
AT5G09300
AT1G79620
AT2G32460
AT2G41945
AT3G54920
AT1G11580
AT5G57610
AT1G06840
AT1G30880
AT5G41020
AT4G14430
AT1G30530
AT1G01160
AT5G65890
AT3G46990
AT3G15351
AT2G45730
AT4G39280
AT3G28840
AT5G20520
AT5G27770
AT3G60220
AT5G52880
AT5G60860
AT5G41600
AT4G37060
AT1G54550
AT1G62050
AT1G32310
AT4G00231
AT2G33500
AT1G31300
AT3G05670
AT2G47670
AT4G25950
AT4G15417
AT5G51700
AT2G45830
AT3G47630
AT1G08420
AT2G35070
AT4G27950
AT3G50980
AT1G07110
AT1G15320
AT2G46850
AT1G28190
AT5G07440
AT3G57390
AT1G80860
AT4G20350
AT4G24204
AT4G31880
AT3G13050
AT1G80670
AT5G41690
AT5G14610
AT5G28460
AT3G51370
AT4G19600
AT5G20980
AT2G33510
AT5G28500
AT2G28040
AT1G58340
AT1G34030
AT5G45410
AT3G59455
AT5G47390
AT3G13910
AT1G62660
AT3G55760
AT5G64905
AT5G60610
AT5G64930
AT3G54600
AT1G60430
AT2G41451
AT3G19630
AT1G31750
AT3G60286
AT4G14385
AT5G52660
AT4G27490
AT5G45390
AT4G22840
AT1G66520
AT5G40870
AT5G26690
AT2G43720
AT4G13200
AT1G75500
AT4G24130
AT3G53850
AT1G22190
AT1G10760
AT5G48210
AT3G46560
AT2G18590
AT5G25450
AT2G34780
AT3G17810
AT3G07680
AT2G22190
AT4G04020
AT4G15075
AT5G47310
AT2G43960
AT4G31130
AT5G58640
AT4G12410
AT5G39520
AT2G01610
AT5G04120
AT3G62890
AT5G25150
AT5G15800
AT5G08690
AT3G05290
AT3G46790
AT3G53440
AT5G25950
AT2G32520
AT5G09500
AT3G44300
AT1G58060
AT5G14940
AT1G32520
AT1G02410
AT2G02300
AT5G42200
AT4G08025
AT5G20580
AT1G44780
AT2G32180
AT2G45560
AT1G65950
AT5G11900
AT1G15380
AT1G15930
AT5G46740
AT2G31800
AT1G09320
AT2G02760
AT2G34080
AT3G52610
AT1G20370
AT3G17668
AT2G31210
AT3G15030
AT1G30040
AT5G51370
AT3G63410
AT2G38140
AT5G56710
AT1G61000
AT5G20790
AT1G08580
AT1G26290
AT1G55730
AT1G71900
AT4G00750
AT1G51260
AT4G25910
AT4G26750
AT4G26990
AT1G03360
AT4G27050
AT3G24510
AT2G29090
AT5G57830
AT1G49840
AT1G63810
AT5G51350
AT3G59950
AT3G11450
AT3G19640
AT5G51570
AT3G27940
AT2G16430
AT1G04430
AT4G19200
AT1G20330
AT4G09080
AT2G25280
AT4G32190
AT3G19615
AT5G08410
AT4G31380
AT2G01660
AT5G18660
AT3G13390
AT5G63860
AT5G19510
AT1G53285
AT1G04140
AT2G24540
AT1G30610
AT3G09162
AT5G49910
AT3G12670
AT3G09910
AT5G13370
AT1G62340
AT1G77120
AT4G22560
AT1G44910
AT4G27130
AT1G55928
AT2G42490
AT1G63450
AT2G44200
AT4G14540
AT3G11280
AT4G18060
AT4G39710
AT2G38130
AT4G35690
AT3G55770
AT5G05100
AT5G08535
AT1G73870
AT5G57850
AT3G56680
AT4G17040
AT1G80745
AT5G56980
AT2G04850
AT5G47240
AT2G47440
AT4G02590
AT1G68190
AT3G55140
AT5G06340
AT2G31340
AT5G06430
AT1G55230
AT1G74320
AT5G61450
AT5G44520
AT2G31740
AT1G69830
AT3G49680
AT5G02130
AT3G54750
AT4G29735
AT4G25170
AT5G46180
AT3G21730
AT2G04845
AT5G08530
AT2G37450
AT3G04780
AT2G19700
```
