## Supplementary material for "A comprehensive map of preferentially located motifs reveals distinct proximal *cis*-regulatory elements in plants": CCAAATAT_containing_gene_set.txt

```
#Occurences of CCAAATAT between -167 and -64 (positions relative to the transcription start site)
#291 sequences with CCAAATAT in this interval
#1.47% of the sequences in promoter set with CCAAATAT (set with 19736 sequences)
AT5G23150
AT1G62660
AT1G15380
AT4G08025
AT3G62040
AT3G62890
AT5G14940
AT3G14650
AT2G18590
AT1G61000
AT5G09500
AT5G27770
AT5G51570
AT4G32930
AT1G24560
AT1G56560
AT3G53040
AT5G18190
AT2G38170
AT5G17900
AT5G66400
AT3G19640
AT1G28130
AT2G19510
AT1G07400
AT4G29480
AT1G54920
AT5G41020
AT1G44910
AT1G31750
AT2G19700
AT3G62660
AT1G54090
AT5G45330
AT1G13290
AT2G31740
AT4G10300
AT5G52380
AT2G41451
AT3G13390
AT4G22850
AT1G75990
AT3G46060
AT2G32180
AT4G38910
AT3G09680
AT4G34850
AT1G01160
AT2G13370
AT2G44200
AT1G16700
AT5G22570
AT5G14250
AT2G17480
AT1G41880
AT2G36830
AT2G37790
AT1G04810
AT4G27020
AT4G27650
AT2G34080
AT4G37070
AT5G08530
AT4G13690
AT4G31380
AT4G09060
AT4G37440
AT2G41640
AT5G21130
AT3G63110
AT4G22840
AT1G09840
AT4G08530
AT5G47240
AT4G13460
AT1G58060
AT3G01210
AT3G25480
AT2G44710
AT5G48900
AT5G11240
AT3G49680
AT5G14240
AT4G02590
AT3G46560
AT1G62430
AT3G58180
AT5G20100
AT1G21630
AT1G80670
AT1G09620
AT3G47590
AT2G32700
AT3G51780
AT5G44720
AT4G31490
AT3G53440
AT2G38140
AT5G53480
AT5G66850
AT5G63860
AT3G01200
AT1G12830
AT5G58640
AT4G32470
AT4G28811
AT2G37660
AT2G17570
AT3G53710
AT4G24020
AT1G51260
AT1G05170
AT1G10200
AT5G13370
AT5G54600
AT4G14430
AT3G19615
AT1G13560
AT3G09910
AT3G58540
AT5G16750
AT5G47310
AT1G06840
AT2G29550
AT4G26750
AT3G57390
AT4G11270
AT2G37450
AT5G46850
AT1G18340
AT5G18660
AT5G08415
AT4G13200
AT4G30350
AT2G04845
AT1G62250
AT4G17880
AT4G27950
AT4G07990
AT4G15417
AT5G63230
AT5G26690
AT1G02910
AT3G07480
AT3G46790
AT2G34350
AT3G26560
AT1G08040
AT2G38730
AT1G11180
AT3G12955
AT1G80555
AT4G38980
AT5G08535
AT1G04430
AT4G29735
AT4G29150
AT3G55750
AT4G37700
AT4G11380
AT4G15075
AT4G23660
AT2G33340
AT2G43390
AT3G11120
AT1G55928
AT1G55730
AT4G36380
AT4G11860
AT2G16400
AT1G62340
AT1G03150
AT3G54540
AT2G32460
AT4G17330
AT5G24630
AT1G80680
AT1G77840
AT5G53900
AT1G54440
AT1G43560
AT5G26910
AT4G14360
AT3G15040
AT3G03020
AT5G42200
AT2G38130
AT2G33510
AT5G56350
AT4G25470
AT3G25120
AT4G01690
AT4G00231
AT3G23800
AT5G41750
AT5G45775
AT5G26240
AT3G09162
AT1G61566
AT3G09840
AT2G45830
AT5G51370
AT3G05670
AT3G45590
AT3G18490
AT5G38780
AT2G25650
AT1G01150
AT3G24510
AT2G24450
AT1G54290
AT4G31880
AT5G57850
AT3G05140
AT4G36910
AT1G18360
AT4G13290
AT1G69620
AT2G34780
AT5G25150
AT2G35040
AT1G02800
AT4G25225
AT5G45710
AT4G25910
AT5G66310
AT1G26290
AT4G14870
AT5G19760
AT4G27250
AT2G33110
AT5G41580
AT1G18080
AT5G63550
AT3G46990
AT5G19130
AT4G22980
AT5G22650
AT4G19600
AT1G49640
AT3G16580
AT5G64930
AT1G64550
AT5G53500
AT1G59510
AT1G22180
AT2G47030
AT1G18990
AT3G19630
AT5G05240
AT5G41600
AT5G07380
AT1G18850
AT5G35980
AT5G40870
AT5G42610
AT2G02950
AT3G29350
AT4G32440
AT1G50630
AT2G44860
AT1G14345
AT3G13050
AT1G73090
AT5G56450
AT1G65950
AT5G20790
AT1G80180
AT5G67380
AT3G06740
AT1G71900
AT5G25950
AT5G39740
AT3G50590
AT3G61890
AT4G27130
AT3G54750
AT3G44300
AT1G68190
AT1G75500
AT1G27130
AT1G53030
AT5G52880
AT2G20805
AT5G42620
AT5G58930
AT1G04830
AT5G10140
AT4G30074
AT5G08420
AT4G14615
```
