## Supplementary material for "A comprehensive map of preferentially located motifs reveals distinct proximal *cis*-regulatory elements in plants": CCAACCC_containing_gene_set.txt

```
#Occurences of CCAACCC between -130 and -54 (positions relative to the transcription start site)
#110 sequences with CCAACCC in this interval
#0.56% of the sequences in promoter set with CCAACCC (set with 19736 sequences)
AT3G04320
AT5G24760
AT3G24860
AT5G53990
AT5G10380
AT2G11000
AT2G21930
AT2G46890
AT2G21940
AT3G55720
AT4G31590
AT3G12640
AT1G32740
AT2G43850
AT1G03700
AT5G67320
AT3G04780
AT5G51190
AT3G55310
AT5G05010
AT5G18250
AT1G19700
AT5G07390
AT1G51710
AT5G59540
AT5G26730
AT5G64240
AT5G59040
AT5G48330
AT1G07920
AT2G15640
AT1G05870
AT3G27160
AT5G57780
AT2G32600
AT3G02080
AT1G13180
AT2G01330
AT1G48110
AT1G19520
AT4G34050
AT4G31420
AT5G61340
AT3G02320
AT5G39850
AT3G01740
AT5G37300
AT2G22850
AT3G03680
AT1G22440
AT1G48410
AT5G50370
AT2G33770
AT5G60570
AT3G01430
AT3G04790
AT4G24740
AT5G05000
AT5G17220
AT4G15010
AT5G47100
AT4G34000
AT5G47870
AT5G40450
AT2G31750
AT3G05570
AT2G28900
AT4G22360
AT4G17530
AT5G28740
AT3G23470
AT1G27290
AT4G20280
AT3G07890
AT2G43630
AT3G19770
AT5G35320
AT4G38670
AT2G26080
AT1G09580
AT3G23060
AT2G45040
AT3G25717
AT1G78790
AT1G51680
AT4G23550
AT3G02050
AT2G03980
AT5G01590
AT3G15220
AT3G27570
AT5G57300
AT4G15165
AT4G32560
AT3G07980
AT3G53430
AT4G15020
AT5G67310
AT5G19280
AT4G09760
AT2G15270
AT1G68630
AT4G31610
AT4G12520
AT4G10130
AT1G78650
AT5G55130
AT1G16530
AT5G06950
AT5G12280
```
