## Supplementary material for "A comprehensive map of preferentially located motifs reveals distinct proximal *cis*-regulatory elements in plants": CCAACCGT_containing_gene_set.txt

```
#Occurences of CCAACCGT between -226 and -97 (positions relative to the transcription start site)
#40 sequences with CCAACCGT in this interval
#0.20% of the sequences in promoter set with CCAACCGT (set with 19736 sequences)
AT4G16000
AT1G47900
AT1G09870
AT3G59220
AT5G07520
AT4G26670
AT5G25520
AT2G05540
AT5G37690
AT2G46820
AT4G31450
AT1G31970
AT5G35490
AT3G17300
AT1G13820
AT4G24620
AT4G13110
AT2G45720
AT4G16990
AT1G57590
AT5G35480
AT3G48060
AT2G17220
AT1G34640
AT3G18640
AT5G60070
AT4G25190
AT4G38680
AT5G25510
AT1G11230
AT2G18730
AT5G65480
AT1G15690
AT2G16430
AT5G20960
AT5G62070
AT5G43870
AT3G52880
AT4G35350
AT2G01720
```
