## Supplementary material for "A comprehensive map of preferentially located motifs reveals distinct proximal *cis*-regulatory elements in plants": CCAACCTC_containing_gene_set.txt

```
#Occurences of CCAACCTC between 113 and 153 (positions relative to the transcription start site)
#27 sequences with CCAACCTC in this interval
#0.14% of the sequences in promoter set with CCAACCTC (set with 19736 sequences)
AT5G04250
AT2G20180
AT3G47070
AT1G69570
AT3G07220
AT2G04190
AT4G10370
AT2G24120
AT5G11980
AT3G26550
AT3G48670
AT5G16160
AT1G67700
AT2G43790
AT3G07560
AT5G66070
AT4G13400
AT3G17580
AT1G03495
AT5G59830
AT3G03380
AT2G35770
AT3G59280
AT5G02850
AT1G05350
AT3G19690
AT1G21350
```
