## Supplementary material for "A comprehensive map of preferentially located motifs reveals distinct proximal *cis*-regulatory elements in plants": CCAACTA_containing_gene_set.txt

```
#Occurences of CCAACTA between -158 and -92 (positions relative to the transcription start site)
#221 sequences with CCAACTA in this interval
#1.12% of the sequences in promoter set with CCAACTA (set with 19736 sequences)
AT5G64030
AT1G11940
AT1G06290
AT5G48657
AT2G25510
AT4G31880
AT1G30750
AT2G26250
AT2G15050
AT1G03110
AT5G04530
AT1G60960
AT3G44400
AT2G05580
AT1G49710
AT3G24490
AT5G03100
AT2G40650
AT5G19590
AT2G34500
AT1G16916
AT2G31335
AT3G43960
AT2G34350
AT2G19560
AT5G66010
AT5G48320
AT4G12120
AT1G65310
AT2G14860
AT1G69340
AT2G40840
AT3G27430
AT1G70330
AT5G07010
AT2G21430
AT1G36990
AT1G58070
AT5G43330
AT2G35210
AT3G50350
AT3G08640
AT3G43190
AT3G03630
AT2G29360
AT3G23630
AT5G46280
AT1G12140
AT5G26622
AT1G15630
AT1G09610
AT4G36690
AT3G52500
AT1G29500
AT3G46700
AT1G65140
AT5G14320
AT5G26330
AT1G49300
AT5G43010
AT1G12500
AT5G49540
AT4G16350
AT5G08670
AT2G44230
AT2G39190
AT1G42550
AT4G27340
AT4G02810
AT1G53310
AT4G29390
AT4G33940
AT3G53630
AT5G15150
AT4G24740
AT2G43745
AT5G03770
AT4G17486
AT4G24510
AT2G05910
AT4G26190
AT1G35630
AT5G54960
AT1G54290
AT2G33835
AT3G61640
AT5G62760
AT4G33420
AT2G02880
AT4G15233
AT1G19670
AT5G41570
AT4G26230
AT2G45870
AT5G03740
AT3G01480
AT1G14890
AT4G33480
AT4G13210
AT4G33690
AT1G22890
AT1G03106
AT1G70340
AT1G66840
AT5G55440
AT3G54590
AT5G54050
AT1G23130
AT5G01910
AT2G02510
AT5G64160
AT5G26860
AT5G53250
AT2G16890
AT3G51450
AT2G31570
AT3G25810
AT2G28160
AT5G43750
AT5G40880
AT1G23960
AT5G07090
AT3G62470
AT3G20390
AT1G27290
AT5G46880
AT1G07680
AT4G29700
AT4G28030
AT4G39460
AT4G29040
AT5G05160
AT4G04330
AT2G37260
AT4G29820
AT1G62975
AT5G05470
AT1G31470
AT4G09890
AT1G66190
AT5G42760
AT4G28550
AT4G37110
AT4G14650
AT2G45560
AT4G22110
AT4G30280
AT5G53990
AT4G23900
AT5G66675
AT4G11980
AT5G47950
AT2G33840
AT2G01360
AT2G35020
AT5G51880
AT3G07900
AT1G44750
AT5G36925
AT3G02380
AT1G66170
AT2G45180
AT5G18000
AT4G10613
AT5G67180
AT3G19810
AT1G79090
AT4G23670
AT1G15420
AT1G20450
AT3G50110
AT1G33270
AT3G04780
AT4G30930
AT1G63220
AT4G30860
AT5G39590
AT1G12420
AT5G58860
AT2G16900
AT4G09570
AT4G31350
AT5G04220
AT1G35180
AT1G14580
AT1G69480
AT5G09650
AT1G01440
AT1G69520
AT1G36320
AT1G61065
AT3G26500
AT5G47030
AT1G77110
AT5G17510
AT5G27710
AT5G19060
AT1G18070
AT5G53140
AT3G24070
AT2G24790
AT3G15353
AT5G08060
AT2G38240
AT5G52030
AT4G08580
AT3G61140
AT1G69760
AT2G20490
AT1G72090
AT3G07910
AT5G20165
AT1G53035
AT5G64710
AT1G76240
AT2G30600
AT2G34590
AT2G24090
AT1G58220
AT2G30505
AT5G08415
```
