## Supplementary material for "A comprehensive map of preferentially located motifs reveals distinct proximal *cis*-regulatory elements in plants": CCAACTAA_containing_gene_set.txt

```
#Occurences of CCAACTAA between -168 and -97 (positions relative to the transcription start site)
#103 sequences with CCAACTAA in this interval
#0.52% of the sequences in promoter set with CCAACTAA (set with 19736 sequences)
AT5G18000
AT3G53630
AT1G69340
AT1G54290
AT1G66190
AT5G26860
AT4G14650
AT2G19560
AT4G15233
AT5G19060
AT1G35470
AT1G35180
AT5G05160
AT1G15630
AT2G34500
AT3G43960
AT2G42330
AT5G62760
AT5G07090
AT1G36990
AT5G40880
AT5G64710
AT4G02810
AT4G33420
AT2G39190
AT2G14860
AT5G03100
AT5G07010
AT1G69480
AT3G27430
AT2G31335
AT1G31470
AT5G26330
AT4G15130
AT4G39030
AT5G53990
AT1G66840
AT5G42760
AT4G30930
AT1G30840
AT5G43330
AT2G30505
AT4G26190
AT5G19590
AT4G12120
AT1G19670
AT1G11940
AT1G12140
AT1G04950
AT4G30860
AT3G01480
AT4G29390
AT1G42550
AT4G08580
AT5G41570
AT1G18070
AT5G64030
AT3G24490
AT2G16890
AT3G07910
AT2G34590
AT3G52500
AT3G03630
AT5G54050
AT1G49300
AT2G45560
AT2G40840
AT5G64160
AT2G02510
AT2G21430
AT4G22110
AT1G12420
AT4G28030
AT4G16350
AT1G61065
AT1G06290
AT1G23960
AT2G40650
AT1G14580
AT1G79090
AT4G37110
AT5G08670
AT1G53035
AT4G39460
AT2G20490
AT5G46880
AT1G30750
AT2G35020
AT2G05580
AT3G07900
AT2G31570
AT5G46280
AT5G39590
AT5G17510
AT1G65140
AT5G15150
AT3G08640
AT1G69760
AT1G29500
AT2G30600
AT3G20390
AT5G43010
AT3G62470
```
