## Supplementary material for "A comprehensive map of preferentially located motifs reveals distinct proximal *cis*-regulatory elements in plants": CCAACTTG_containing_gene_set.txt

```
#Occurences of CCAACTTG between -194 and -118 (positions relative to the transcription start site)
#59 sequences with CCAACTTG in this interval
#0.30% of the sequences in promoter set with CCAACTTG (set with 19736 sequences)
AT1G09950
AT5G67480
AT3G43960
AT2G36355
AT1G28670
AT2G01540
AT1G29430
AT3G06450
AT1G78450
AT2G15360
AT2G42790
AT2G22330
AT1G51805
AT4G24200
AT1G18480
AT1G61720
AT1G43160
AT5G61590
AT3G19850
AT3G07310
AT5G04480
AT1G28660
AT4G22790
AT1G09640
AT4G37290
AT3G04730
AT2G34470
AT2G40435
AT5G61560
AT1G48630
AT3G11370
AT1G29510
AT5G40740
AT3G02140
AT5G13520
AT4G02930
AT1G45170
AT1G49032
AT3G45090
AT3G44260
AT2G43255
AT3G60370
AT5G14090
AT1G20780
AT4G27030
AT2G18770
AT2G45620
AT4G34080
AT4G25160
AT2G34490
AT3G26950
AT5G67530
AT2G24400
AT5G23710
AT1G19960
AT1G30110
AT1G29440
AT2G19740
AT2G25735
```
