## Supplementary material for "A comprehensive map of preferentially located motifs reveals distinct proximal *cis*-regulatory elements in plants": CCAACTTT_containing_gene_set.txt

```
#Occurences of CCAACTTT between -185 and -109 (positions relative to the transcription start site)
#131 sequences with CCAACTTT in this interval
#0.66% of the sequences in promoter set with CCAACTTT (set with 19736 sequences)
AT3G18090
AT1G74130
AT4G33110
AT1G51650
AT3G49560
AT2G01660
AT5G47740
AT4G19003
AT3G19240
AT3G21820
AT3G17440
AT5G15570
AT5G17840
AT1G24000
AT4G13730
AT1G14710
AT1G07725
AT5G21170
AT3G56240
AT5G23740
AT2G31220
AT5G49660
AT3G01175
AT5G54890
AT3G57120
AT1G04750
AT1G57720
AT4G08810
AT1G62010
AT5G57230
AT2G40004
AT3G63460
AT1G21510
AT1G32760
AT1G06510
AT2G26690
AT2G32080
AT1G18970
AT3G05220
AT3G12360
AT5G02290
AT1G62170
AT3G26520
AT3G11773
AT2G01210
AT5G19380
AT1G75380
AT5G56590
AT2G33120
AT5G40250
AT3G12640
AT1G33170
AT2G33570
AT4G17940
AT3G04360
AT5G16040
AT5G58790
AT4G29540
AT5G61880
AT4G21390
AT2G44930
AT1G11300
AT5G42050
AT2G39490
AT2G27950
AT1G03900
AT2G38940
AT5G20710
AT3G01980
AT1G70800
AT1G67040
AT5G04370
AT1G67190
AT2G38700
AT2G35860
AT5G38660
AT5G44130
AT1G10130
AT3G27416
AT4G33050
AT5G43750
AT2G04925
AT1G29060
AT1G55920
AT1G18450
AT4G35830
AT5G56270
AT4G39210
AT2G02740
AT1G77380
AT5G26850
AT5G65120
AT4G34280
AT2G03140
AT2G48090
AT5G17190
AT5G55700
AT3G28223
AT3G57650
AT5G62490
AT1G14180
AT1G58030
AT1G52695
AT3G52180
AT5G64905
AT1G47485
AT4G15500
AT3G24660
AT1G76940
AT4G01140
AT1G08220
AT5G24800
AT1G67720
AT3G03530
AT3G61060
AT2G31130
AT1G56090
AT3G61150
AT1G74700
AT1G09430
AT2G30390
AT3G17310
AT1G47750
AT5G11720
AT5G18480
AT2G28580
AT3G59550
AT4G39510
AT4G24120
AT3G05190
AT1G11050
```
