## Supplementary material for "A comprehensive map of preferentially located motifs reveals distinct proximal *cis*-regulatory elements in plants": CCAAGGCC_containing_gene_set.txt

```
#Occurences of CCAAGGCC between -148 and -88 (positions relative to the transcription start site)
#25 sequences with CCAAGGCC in this interval
#0.13% of the sequences in promoter set with CCAAGGCC (set with 19736 sequences)
AT3G18740
AT1G06590
AT1G22400
AT1G72220
AT5G03860
AT5G22360
AT3G63460
AT3G16730
AT3G53610
AT4G31985
AT1G01220
AT3G10540
AT1G04950
AT5G51910
AT1G02090
AT1G06560
AT5G03200
AT1G62830
AT3G18730
AT1G75510
AT3G58110
AT3G11220
AT2G29080
AT3G10920
AT5G41760
```
