## Supplementary material for "A comprehensive map of preferentially located motifs reveals distinct proximal *cis*-regulatory elements in plants": CCAAGTTC_containing_gene_set.txt

```
#Occurences of CCAAGTTC between 137 and 197 (positions relative to the transcription start site)
#63 sequences with CCAAGTTC in this interval
#0.32% of the sequences in promoter set with CCAAGTTC (set with 19736 sequences)
AT5G65205
AT1G54270
AT1G56050
AT1G48160
AT1G68600
AT1G55810
AT3G18240
AT2G26950
AT2G44150
AT5G18590
AT1G06570
AT3G10030
AT1G36980
AT2G32480
AT5G23630
AT1G30000
AT3G57800
AT2G33000
AT3G16700
AT5G66540
AT3G52850
AT1G24620
AT2G15400
AT5G38010
AT5G47910
AT5G44680
AT2G36990
AT3G62730
AT2G33630
AT5G53940
AT3G16990
AT5G26742
AT2G15430
AT3G18880
AT2G21800
AT5G62700
AT2G30432
AT1G07970
AT1G22015
AT2G05940
AT1G08090
AT4G05110
AT3G21260
AT5G05970
AT5G58670
AT1G23050
AT1G07990
AT1G29250
AT1G07900
AT5G62690
AT5G11680
AT1G75760
AT5G35580
AT2G43010
AT1G20010
AT1G17710
AT1G26940
AT1G73010
AT1G47655
AT1G11655
AT1G64330
AT3G11170
AT1G56650
```
