## Supplementary material for "A comprehensive map of preferentially located motifs reveals distinct proximal *cis*-regulatory elements in plants": CCAAT_containing_gene_set.txt

```
#Occurences of CCAAT between -154 and -48 (positions relative to the transcription start site)
#5442 sequences with CCAAT in this interval
#27.57% of the sequences in promoter set with CCAAT (set with 19736 sequences)
AT5G52060
AT1G27540
AT1G15040
AT3G20790
AT1G42430
AT1G64400
AT5G58710
AT1G05960
AT1G18870
AT1G71030
AT5G66040
AT4G36130
AT5G58440
AT3G44100
AT1G24405
AT2G02160
AT1G06990
AT3G01770
AT4G35290
AT5G45930
AT4G30820
AT3G14400
AT4G00460
AT5G38520
AT3G43520
AT3G17780
AT4G28770
AT5G60710
AT1G08630
AT5G59870
AT4G01670
AT5G13990
AT1G70520
AT2G14095
AT5G22770
AT3G49660
AT5G65260
AT3G20130
AT5G61360
AT3G05800
AT2G31500
AT5G58787
AT4G14410
AT2G20020
AT2G22570
AT5G17900
AT5G47450
AT5G67330
AT2G35155
AT3G05950
AT5G17630
AT3G02550
AT3G18524
AT4G09500
AT3G28130
AT5G54610
AT2G42310
AT5G14380
AT5G51020
AT5G64730
AT3G04150
AT2G21580
AT2G41000
AT3G58610
AT5G54760
AT1G26170
AT4G18195
AT2G25625
AT1G04270
AT3G56910
AT4G21105
AT2G14530
AT4G31560
AT1G78300
AT3G55060
AT1G14340
AT5G05710
AT1G47260
AT1G62200
AT5G59560
AT4G28910
AT1G30650
AT5G07770
AT4G17060
AT4G11175
AT2G37960
AT4G22930
AT1G13750
AT3G17980
AT1G20640
AT4G22690
AT2G40730
AT1G19880
AT4G09010
AT1G16420
AT1G62500
AT2G39960
AT3G59700
AT5G48330
AT4G14730
AT5G57010
AT1G28240
AT2G01860
AT4G13680
AT2G30770
AT3G50170
AT1G20960
AT1G55230
AT1G16740
AT5G15110
AT3G02468
AT4G01960
AT2G34900
AT4G25840
AT1G79210
AT2G25490
AT1G48530
AT4G37190
AT5G59840
AT4G18510
AT5G35680
AT5G64030
AT1G66330
AT4G31170
AT2G38470
AT1G79730
AT5G43920
AT3G60780
AT5G40570
AT2G34315
AT2G25710
AT1G16825
AT3G16990
AT3G02360
AT5G22040
AT2G44065
AT5G16890
AT2G03760
AT2G05520
AT4G08910
AT2G22140
AT1G11608
AT1G47550
AT1G11080
AT1G27620
AT4G21926
AT1G21080
AT1G05940
AT2G44510
AT1G04790
AT5G28060
AT1G18060
AT1G72520
AT5G42780
AT3G12010
AT5G57030
AT2G34570
AT5G22875
AT1G07360
AT5G63480
AT3G14415
AT4G01650
AT3G12090
AT5G23440
AT1G60610
AT2G45080
AT1G15310
AT5G20020
AT3G52720
AT3G10572
AT5G47090
AT1G69160
AT4G16700
AT1G42960
AT5G22140
AT1G71865
AT2G30840
AT1G68810
AT1G29880
AT1G79450
AT4G17420
AT1G01940
AT1G55265
AT2G45110
AT2G01210
AT1G18260
AT5G05310
AT1G57600
AT3G60370
AT5G48010
AT2G33600
AT5G10980
AT2G13560
AT1G14360
AT2G27250
AT2G36310
AT2G32920
AT2G16400
AT3G10060
AT2G01130
AT4G36470
AT2G39380
AT1G07890
AT5G15690
AT5G55560
AT5G16950
AT3G17160
AT1G73630
AT1G12180
AT5G51960
AT5G47860
AT1G55880
AT5G02500
AT2G47930
AT1G75210
AT3G21350
AT1G28660
AT5G01130
AT1G67760
AT4G10970
AT5G25190
AT4G10180
AT1G26850
AT5G60410
AT4G00370
AT5G06750
AT3G17920
AT1G74240
AT5G44785
AT4G31140
AT3G16650
AT1G55190
AT3G20620
AT4G14160
AT1G30910
AT1G71090
AT5G47700
AT5G25940
AT5G09840
AT5G42765
AT3G04890
AT2G01905
AT3G06778
AT5G02650
AT2G05100
AT5G43680
AT2G31800
AT5G05070
AT2G39850
AT4G13530
AT1G10820
AT1G55250
AT1G08920
AT4G36040
AT5G62550
AT1G33270
AT2G31190
AT1G61450
AT2G04495
AT3G26430
AT5G55565
AT5G66450
AT4G35110
AT5G36170
AT1G69190
AT1G07830
AT2G35795
AT4G03960
AT1G30520
AT2G10920
AT2G31560
AT1G20575
AT4G31570
AT1G79120
AT2G25670
AT3G12690
AT1G78510
AT3G02580
AT5G35220
AT5G14440
AT5G06000
AT2G48130
AT1G11600
AT4G05590
AT2G25930
AT1G32550
AT1G33120
AT1G53050
AT1G02180
AT5G44550
AT3G59550
AT5G19280
AT3G13882
AT4G22740
AT5G03490
AT4G29070
AT1G11390
AT4G27500
AT1G01840
AT3G51260
AT1G53460
AT4G37800
AT1G23935
AT3G55240
AT2G38330
AT1G09995
AT1G79830
AT2G05540
AT1G14540
AT3G06030
AT2G17350
AT4G35440
AT1G31780
AT1G06320
AT4G20880
AT3G09480
AT3G24800
AT1G11020
AT1G20132
AT5G16270
AT1G35680
AT1G30610
AT3G06930
AT5G14520
AT4G00450
AT3G09410
AT4G37040
AT2G43440
AT4G18375
AT1G50430
AT4G33670
AT3G14770
AT5G48490
AT1G02100
AT5G42440
AT2G06040
AT2G33400
AT2G11623
AT3G27940
AT4G16444
AT2G45740
AT5G38830
AT2G21280
AT5G05800
AT2G41340
AT1G62940
AT5G22360
AT1G69540
AT4G25130
AT2G23890
AT5G08030
AT3G10920
AT3G17609
AT1G28135
AT2G30060
AT5G16790
AT1G13980
AT1G13900
AT3G51010
AT5G01810
AT3G61111
AT5G20620
AT1G52820
AT3G52840
AT5G65480
AT4G12005
AT2G29470
AT1G71170
AT5G53770
AT1G03680
AT1G69330
AT3G48150
AT2G23450
AT5G33355
AT5G58670
AT5G27350
AT1G78530
AT1G05410
AT1G24095
AT1G51800
AT3G24830
AT1G22810
AT5G48410
AT3G12990
AT5G50350
AT4G08290
AT1G43245
AT1G60970
AT1G53885
AT1G31880
AT3G20150
AT3G51790
AT3G54360
AT5G49710
AT1G79340
AT3G45080
AT5G53400
AT1G25500
AT4G10720
AT2G30580
AT4G21600
AT1G66120
AT3G04200
AT4G16120
AT3G44620
AT5G53620
AT1G08720
AT1G11110
AT1G77510
AT5G11600
AT1G21200
AT5G22380
AT4G04630
AT1G68238
AT5G59670
AT5G51340
AT4G28200
AT4G27585
AT1G67820
AT1G80930
AT1G79000
AT2G41710
AT5G26180
AT4G29210
AT3G09890
AT2G23080
AT3G51470
AT1G08900
AT5G06450
AT4G32760
AT1G30825
AT1G11890
AT4G05100
AT3G60540
AT4G33160
AT5G51880
AT3G43220
AT5G49950
AT1G53790
AT2G41170
AT4G28610
AT4G11110
AT1G54210
AT4G39730
AT5G06410
AT1G12410
AT2G43460
AT4G20440
AT5G16380
AT1G12390
AT2G19870
AT3G49790
AT1G79750
AT5G56140
AT2G45770
AT2G27285
AT1G30590
AT3G23200
AT3G20395
AT5G53592
AT1G31410
AT1G67280
AT3G23180
AT1G50320
AT5G61200
AT2G29910
AT2G17390
AT5G47670
AT2G32290
AT1G54290
AT3G13420
AT5G65207
AT4G34940
AT5G44340
AT3G53230
AT5G10900
AT1G59540
AT3G22120
AT5G23520
AT1G74055
AT3G15140
AT1G13170
AT5G01020
AT4G36240
AT1G28670
AT3G16640
AT1G55540
AT3G15810
AT2G17972
AT5G49960
AT5G35620
AT5G37370
AT3G27809
AT5G63190
AT2G20740
AT1G56290
AT3G50880
AT5G01110
AT2G37570
AT4G27000
AT5G02780
AT3G62970
AT1G17850
AT1G07840
AT4G32830
AT1G15330
AT1G52740
AT2G29980
AT4G16745
AT5G62300
AT5G65250
AT2G29290
AT2G38090
AT5G24860
AT2G42670
AT1G48050
AT5G47240
AT1G70710
AT1G28600
AT1G33680
AT5G14610
AT4G15570
AT3G53560
AT4G34190
AT2G24700
AT5G59360
AT1G51600
AT2G21840
AT2G47240
AT5G62360
AT2G18940
AT1G21090
AT3G26340
AT1G77460
AT5G17070
AT4G18580
AT5G65850
AT4G23900
AT5G59140
AT1G53100
AT2G24490
AT5G56450
AT5G22260
AT1G74780
AT5G04800
AT5G04280
AT4G25692
AT2G44050
AT1G03290
AT1G23280
AT1G07050
AT4G34240
AT2G34860
AT3G16510
AT4G11720
AT3G23470
AT4G04910
AT4G21460
AT4G11190
AT1G61390
AT5G20850
AT5G58920
AT1G47340
AT2G17500
AT2G40510
AT1G19350
AT2G19180
AT5G56950
AT3G51420
AT3G51440
AT2G36650
AT1G04650
AT4G01335
AT5G11340
AT5G56460
AT4G03090
AT1G07630
AT3G49230
AT3G52110
AT3G03250
AT2G31200
AT3G11900
AT5G20680
AT4G07390
AT2G28560
AT1G54110
AT4G14960
AT5G38900
AT1G20770
AT5G42820
AT4G11270
AT2G20680
AT5G41560
AT1G73350
AT1G76150
AT5G46920
AT3G59400
AT2G44710
AT1G16780
AT3G05140
AT2G01175
AT5G06310
AT2G28000
AT1G20430
AT5G02130
AT3G61320
AT3G01620
AT4G34970
AT1G73940
AT4G30950
AT2G02930
AT1G51250
AT1G79260
AT4G16590
AT1G13030
AT5G63040
AT5G65470
AT3G16390
AT3G49220
AT1G12810
AT1G16880
AT3G53890
AT5G14100
AT1G80970
AT5G21950
AT3G24010
AT3G25030
AT3G08690
AT4G16640
AT2G40090
AT3G10450
AT3G18500
AT5G48320
AT5G60200
AT5G15580
AT3G27250
AT2G41620
AT4G02725
AT5G65750
AT2G04540
AT5G37740
AT4G19420
AT5G57720
AT4G23110
AT5G21900
AT2G30400
AT1G58684
AT3G14200
AT4G14276
AT1G69120
AT1G54390
AT5G18750
AT3G63060
AT4G17300
AT4G38100
AT5G15970
AT1G61430
AT2G36050
AT4G23980
AT1G30220
AT2G33780
AT2G27360
AT2G44310
AT1G02010
AT3G19030
AT5G60750
AT5G52900
AT3G53900
AT2G42170
AT5G56280
AT3G04290
AT3G61470
AT5G26830
AT5G05780
AT3G13672
AT1G19720
AT5G18140
AT5G20580
AT4G21810
AT3G07680
AT1G21500
AT4G39080
AT4G02090
AT2G23000
AT1G53190
AT1G02140
AT2G19310
AT3G45310
AT1G64880
AT3G46560
AT5G53700
AT1G48320
AT5G14540
AT2G39720
AT3G48600
AT5G24690
AT1G62750
AT2G38130
AT2G41140
AT1G75340
AT1G48970
AT5G02710
AT4G04740
AT2G47620
AT5G63180
AT1G44750
AT5G62560
AT5G53200
AT1G18290
AT1G15430
AT2G47370
AT3G25930
AT1G27520
AT1G73530
AT2G39580
AT2G33860
AT2G28100
AT2G18750
AT5G52370
AT1G52750
AT1G17370
AT4G25690
AT3G15518
AT5G05550
AT1G21320
AT5G11650
AT2G19490
AT1G75890
AT2G35215
AT5G60960
AT3G18480
AT4G15020
AT2G17740
AT1G13220
AT3G26380
AT1G06730
AT1G53400
AT2G22970
AT4G05330
AT1G59760
AT5G36790
AT3G07940
AT1G02170
AT1G56650
AT3G14030
AT3G54670
AT2G22540
AT3G62690
AT5G41700
AT4G29930
AT1G29240
AT2G45710
AT1G09830
AT1G76185
AT3G52390
AT5G23400
AT5G38880
AT1G14620
AT3G12012
AT5G63520
AT1G15550
AT1G73990
AT4G36760
AT5G49780
AT2G35040
AT4G35210
AT2G38920
AT5G64390
AT3G06760
AT2G19780
AT2G31870
AT4G31040
AT3G10730
AT4G17240
AT1G24460
AT2G25720
AT5G43240
AT5G12890
AT5G25770
AT5G27030
AT1G06530
AT5G58350
AT1G29060
AT4G34450
AT2G24530
AT3G02870
AT1G23400
AT1G27470
AT1G22660
AT1G28580
AT3G09710
AT5G23710
AT4G19500
AT1G20160
AT2G24270
AT4G13690
AT5G26030
AT4G27010
AT5G51850
AT1G76500
ATMG00410
AT3G52580
AT3G16950
AT1G65470
AT4G33220
AT3G03420
AT3G62600
AT1G09200
AT5G42540
AT5G40530
AT4G24370
AT2G17360
AT2G21290
AT1G10870
AT2G20060
AT5G35460
AT1G29410
AT3G23710
AT4G33467
AT3G44190
AT2G47790
AT4G11120
AT1G58200
AT4G25900
AT2G33300
AT3G45030
AT4G33420
AT4G07950
AT1G72160
AT3G56950
AT5G53090
AT5G64970
AT1G66760
AT1G31910
AT3G51520
AT5G13200
AT1G70460
AT1G04610
AT5G66930
AT1G04010
AT1G09290
AT2G03670
AT5G38660
AT3G52420
AT4G35750
AT1G34000
AT5G58300
AT5G53190
AT3G20870
AT2G37270
AT3G59570
AT4G14220
AT2G47940
AT1G80360
AT1G45201
AT5G44400
AT4G31790
AT5G08160
AT2G41740
AT3G10110
AT5G22020
AT2G01120
AT5G19010
AT5G63650
AT3G15690
AT5G17340
AT4G02075
AT1G22460
AT5G03070
AT3G56410
AT3G07000
AT5G19400
AT3G04030
AT4G37510
AT3G17330
AT5G50440
AT5G26990
AT5G50740
AT5G26700
AT4G27090
AT4G02650
AT1G05805
AT1G03445
AT1G35470
AT2G47090
AT2G33570
AT2G18560
AT4G34920
AT5G40850
AT1G29030
AT1G25682
AT1G67290
AT1G76230
AT4G28210
AT1G25340
AT4G21100
AT1G72880
AT5G22790
AT5G41170
AT5G51940
AT2G25740
AT1G73670
AT4G25180
AT3G07230
AT4G16840
AT1G52030
AT2G28230
AT1G80460
AT5G40210
AT1G04690
AT4G27280
AT3G10570
AT5G12120
AT5G03230
AT5G27520
AT2G23200
AT5G59410
AT1G74040
AT4G30210
AT1G27400
AT3G05590
AT5G10110
AT2G43930
AT5G22010
AT5G20330
AT4G03180
AT5G05380
AT1G61420
AT1G52720
AT2G16440
AT3G49540
AT4G28390
AT1G33080
AT1G05970
AT4G03560
AT1G80730
AT2G25900
AT5G24165
AT2G39700
AT4G34910
AT5G19770
AT1G24580
AT1G06750
AT4G33510
AT1G36640
AT5G46870
AT3G62400
AT1G08360
AT2G02010
AT2G01730
AT5G39450
AT1G10370
AT4G37608
AT2G26590
AT2G16940
AT3G57200
AT2G27860
AT1G57660
AT1G36920
AT2G42510
AT5G24100
AT1G24000
AT1G53140
AT1G80700
AT2G16060
AT1G05360
AT3G60150
AT5G01920
AT4G19630
AT2G27190
AT5G14530
AT3G26890
AT1G53120
AT3G14390
AT5G65740
AT5G61230
AT1G10430
AT3G46790
AT5G24650
AT2G34050
AT1G24793
AT4G15930
AT1G21160
AT3G13930
AT2G28480
AT4G32900
AT3G50140
AT2G26780
AT5G16730
AT5G66360
AT3G48240
AT4G24015
AT4G40000
AT3G07050
AT3G04240
AT2G18030
AT3G51450
AT5G40590
AT1G78830
AT1G78680
AT2G32765
AT1G60000
AT2G10930
AT3G24590
AT4G00660
AT3G29035
AT1G73830
AT1G67170
AT1G61990
AT5G19030
AT4G05050
AT2G01720
AT3G22620
AT5G63890
AT2G38823
AT5G59440
AT1G69510
AT2G41475
AT5G03995
AT3G58380
AT4G36000
AT1G11710
AT3G09940
AT5G45500
AT5G19930
AT5G16550
AT4G28310
AT1G09580
AT4G35335
AT1G55310
AT1G71220
AT5G54920
AT2G44660
AT2G31220
AT4G14600
AT1G64640
AT4G03635
AT1G72150
AT2G29600
AT5G57210
AT2G20585
AT5G23290
AT5G09410
AT3G21290
AT2G02740
AT3G19570
AT4G35690
AT1G02470
AT3G17510
AT5G08520
AT2G46180
AT5G01360
AT4G31670
AT3G02670
AT1G48210
AT5G17490
AT4G34660
AT3G10290
AT1G49380
AT4G38150
AT1G11310
AT5G57860
AT1G68185
AT5G37350
AT2G45270
AT3G05290
AT4G02460
AT4G02120
AT1G44000
AT4G17520
AT1G12970
AT3G19190
AT3G07870
AT4G00850
AT5G50330
AT4G15760
AT5G39250
AT4G36960
AT4G13520
AT1G55840
AT3G57140
AT3G56200
AT1G72710
AT3G51160
AT5G64300
AT3G45600
AT1G63260
AT1G09280
AT2G22650
AT5G09225
AT3G24820
AT1G29940
AT4G24520
AT3G62100
AT4G36010
AT1G26190
AT1G31835
AT3G24360
AT5G04750
AT4G35140
AT2G47300
AT5G09880
AT1G61640
AT4G32930
AT2G46735
AT3G12780
AT2G23130
AT3G06870
AT5G19630
AT4G00860
AT5G13840
AT4G15975
AT4G03030
AT5G19840
AT3G04370
AT4G23850
AT1G26300
AT3G56030
AT1G74260
AT1G75335
AT5G51260
AT4G00550
AT2G28240
AT5G13090
AT3G45890
AT2G27540
AT4G27595
AT4G25780
AT1G73920
AT5G22310
AT3G48730
AT3G20640
AT2G34530
AT3G01015
AT5G61030
AT5G53030
AT3G28830
AT5G18040
AT1G74550
AT5G09270
AT1G69880
AT1G24147
AT4G22666
AT5G05030
AT1G61560
AT4G27450
AT1G63310
AT3G51300
AT3G09350
AT3G15220
AT5G62680
AT5G50360
AT4G32295
AT4G36420
AT1G20010
AT2G35630
AT4G39590
AT2G43590
AT3G22680
AT1G52470
AT5G14370
AT5G51690
AT3G23880
AT1G73860
AT5G25900
AT5G25630
AT5G22620
AT5G15830
AT4G28410
AT1G05460
AT5G35995
AT3G54320
AT5G59050
AT2G03410
AT5G46960
AT1G29990
AT1G49510
AT3G24560
AT5G48230
AT2G19750
AT2G27170
AT3G05480
AT1G58250
AT1G28960
AT3G55050
AT1G48350
AT1G78740
AT1G56240
AT5G44530
AT2G41060
AT3G09670
AT5G04250
AT4G15802
AT2G20960
AT2G29970
AT1G05580
AT5G48620
AT3G55700
AT4G04775
AT2G25420
AT5G60190
AT1G69840
AT1G22620
AT1G53710
AT1G56190
AT1G48325
AT1G23490
AT4G01750
AT3G26660
AT5G60430
AT1G04310
AT5G45430
AT1G22530
AT4G38550
AT3G01660
AT4G26460
AT4G15750
AT4G39230
AT1G30550
AT3G21160
AT2G07690
AT3G20360
AT5G41880
AT3G06040
AT5G57700
AT2G23620
AT2G25210
AT5G13780
AT1G78915
AT4G29520
AT1G04810
AT5G11430
AT5G09670
AT1G64760
AT4G02655
AT1G01710
AT1G06390
AT1G01630
AT1G26910
AT3G56180
AT1G18620
AT3G62310
AT2G33730
AT2G34620
AT2G18500
AT3G19400
AT3G48140
AT5G16750
AT5G03080
AT5G40810
AT5G18640
AT3G11280
AT4G39640
AT2G37080
AT5G63610
AT4G29550
AT5G08650
AT2G11910
AT5G66950
AT5G50530
AT3G59520
AT5G23020
AT3G18535
AT5G47350
AT1G42990
AT5G26340
AT5G12390
AT4G38090
AT5G63540
AT3G51870
AT5G64940
AT4G36280
AT5G06800
AT4G32140
AT4G26020
AT2G39000
AT1G54200
AT1G52230
AT3G30841
AT2G39250
AT3G29330
AT2G46455
AT5G49015
AT5G61920
AT1G16130
AT1G76980
AT1G34120
AT5G14800
AT5G60160
AT2G31083
AT5G14010
AT1G01560
AT5G40660
AT4G02770
AT3G20290
AT2G27260
AT5G16453
AT2G45310
AT5G59910
AT4G04210
AT4G26710
AT1G80350
AT1G56180
AT1G26120
AT5G05570
AT2G36750
AT3G04480
AT2G38430
AT5G58260
AT5G22220
AT1G72280
AT3G45090
AT5G47060
AT5G63120
AT3G44310
AT2G29070
AT2G42650
AT3G50930
AT1G14840
AT4G02210
AT5G14990
AT4G26750
AT5G66750
AT2G06200
AT5G20110
AT4G33666
AT2G21150
AT5G26980
AT1G19115
AT2G31081
AT4G21903
AT4G22530
AT1G21380
AT1G66210
AT5G64550
AT4G15010
AT1G67850
AT5G59105
AT4G05190
AT5G62640
AT1G16520
AT1G11905
AT3G07910
AT1G12930
AT4G36360
AT4G17790
AT5G01830
AT2G26930
AT3G53200
AT1G28490
AT3G46460
AT5G35630
AT1G29700
AT5G61380
AT5G53540
AT3G59050
AT3G14660
AT1G65590
AT1G01160
AT1G64970
AT3G59680
AT2G17705
AT1G52140
AT1G72060
AT1G01010
AT2G45730
AT5G24680
AT3G11570
AT4G05460
AT5G17330
AT2G47110
AT5G02150
AT5G05730
AT3G18890
AT3G25980
AT3G04840
AT1G06790
AT1G27310
AT5G64180
AT5G08120
AT1G02780
AT2G31340
AT5G24810
AT2G31740
AT4G07410
AT5G06610
AT2G30980
AT4G32520
AT2G01690
AT3G05330
AT3G52960
AT2G33580
AT5G19590
AT4G24175
AT1G28480
AT1G77750
AT1G14420
AT2G39030
AT5G28540
AT2G35450
AT2G26030
AT3G20230
AT3G21710
AT1G75180
AT2G42570
AT2G22850
AT1G71490
AT5G57380
AT1G50730
AT4G17090
AT2G47400
AT3G49260
AT5G17300
AT5G50050
AT5G65160
AT5G66380
AT5G50420
AT2G26430
AT3G50110
AT5G16660
AT1G52340
AT3G53020
AT1G60700
AT4G29790
AT1G51460
AT4G38170
AT2G17190
AT4G28160
AT1G29420
AT5G65720
AT2G36250
AT1G61110
AT4G35040
AT2G34780
AT2G02950
AT5G40410
AT2G13360
AT5G40550
AT5G22570
AT2G20720
AT4G25660
AT5G10990
AT1G78980
AT5G08710
AT1G21760
AT1G80290
AT3G58740
AT5G64270
AT5G50960
AT1G04980
AT2G16880
AT4G36690
AT4G22080
AT3G47220
AT2G24860
AT2G31610
AT5G17165
AT4G35430
AT5G11000
AT4G34640
AT1G17220
AT4G24620
AT5G09570
AT3G02850
AT4G02580
AT4G17330
AT3G51171
AT3G12880
AT5G65730
AT3G15300
AT3G14980
AT3G09500
AT3G05840
AT4G38240
AT2G15270
AT1G51140
AT5G20500
AT5G48030
AT4G35190
AT1G48650
AT1G77220
AT5G64830
AT4G40060
AT4G21090
AT5G52360
AT4G23650
AT1G62040
AT3G55890
AT1G30450
AT5G19140
AT1G17880
AT1G79220
AT1G76200
AT5G47620
AT2G43580
AT2G48030
AT3G46830
AT2G29510
AT1G29720
AT5G10160
AT4G36550
AT1G34047
AT3G51030
AT3G50150
AT1G11475
AT3G63290
AT5G46230
AT3G47650
AT2G38950
AT2G04795
AT1G64060
AT4G15120
AT5G52650
AT5G01075
AT3G54910
AT1G28140
AT1G30260
AT2G39180
AT1G05140
AT5G04950
AT5G39760
AT3G22900
AT1G11680
AT1G58290
AT2G36320
AT4G31940
AT3G12290
AT1G15420
AT2G37940
AT1G31460
AT1G71520
AT4G10070
AT1G33030
AT5G08420
AT5G48930
AT3G62160
AT1G29900
AT1G50000
AT1G79710
AT1G66510
AT2G47810
AT2G47980
AT2G35390
AT3G22470
AT1G02960
AT5G66540
AT3G47010
AT5G65990
AT3G25600
AT4G30480
AT1G24140
AT4G04620
AT3G43980
AT5G57300
AT4G02720
AT5G03905
AT3G17770
AT4G33680
AT1G56440
AT4G22212
AT3G45700
AT5G01800
AT2G05910
AT5G11560
AT5G46950
AT5G10960
AT3G59540
AT5G23150
AT1G68110
AT5G19420
AT5G05220
AT3G47420
AT2G32900
AT1G17420
AT5G42880
AT3G24030
AT3G06850
AT2G30790
AT2G29440
AT1G33170
AT5G47880
AT5G61220
AT1G34245
AT1G80500
AT3G52050
AT5G09690
AT4G16270
AT5G49930
AT1G74490
AT1G62150
AT5G46240
AT5G18520
AT5G52440
AT3G45870
AT2G41880
AT3G20280
AT2G47840
AT5G54520
AT5G39520
AT3G20420
AT5G66220
AT2G03890
AT1G32225
AT1G49210
AT3G46180
AT5G37550
AT3G52240
AT5G03770
AT5G19830
AT2G46640
AT1G14250
AT4G21980
AT1G63610
AT3G48380
AT5G65700
AT1G66150
AT3G56730
AT1G10450
AT3G50810
AT1G21750
AT2G22900
AT1G19860
AT3G26200
AT1G48440
AT5G07780
AT3G55350
AT1G58270
AT5G16050
AT3G55310
AT5G13070
AT3G48090
AT1G06690
AT1G76955
AT2G21160
AT4G09140
AT2G37600
AT1G25422
AT1G32080
AT3G10230
AT1G02860
AT1G16480
AT2G28130
AT3G07060
AT5G09850
AT3G27690
AT1G80670
AT5G22370
AT1G01460
AT4G05020
AT5G17870
AT1G79060
AT1G48900
AT1G24040
AT4G02030
AT5G18630
AT2G47710
AT1G49590
AT2G20580
AT2G25870
AT4G14720
AT1G17690
AT5G61930
AT2G19160
AT5G09860
AT5G03840
AT4G31500
AT5G38050
AT4G32680
AT5G54160
AT3G08610
AT3G56240
AT1G77525
AT1G77940
AT2G35130
AT3G11880
AT2G34520
AT5G50580
AT5G50850
AT3G12640
AT1G04985
AT3G23060
AT1G01610
AT1G06190
AT4G15393
AT2G41400
AT4G27440
AT4G21860
AT4G33040
AT3G27700
AT5G10710
AT4G34680
AT2G24780
AT5G02250
AT4G09980
AT4G35900
AT5G20220
AT3G13430
AT5G35090
AT5G64250
AT1G11910
AT4G04080
AT2G19130
AT5G04440
AT3G22170
AT3G09730
AT3G60350
AT4G26810
AT2G45500
AT4G21110
AT1G55890
AT2G17580
AT2G40610
AT1G10030
AT3G06450
AT5G57150
AT3G05360
AT1G13810
AT4G36430
AT1G61970
AT2G02720
AT5G54890
AT1G71270
AT3G16750
AT5G15200
AT1G08220
AT2G47760
AT5G50640
AT5G35080
AT2G13840
AT1G02950
AT3G55270
AT5G53490
AT5G53070
AT5G01290
AT5G64220
AT5G07120
AT1G53380
AT1G46768
AT2G17240
AT2G24250
AT3G55750
AT3G47550
AT5G51570
AT3G26500
AT1G09780
AT4G19640
AT1G18280
AT2G41451
AT4G24290
AT2G15760
AT1G01100
AT3G17830
AT5G54850
AT2G23310
AT2G05642
AT5G46330
AT1G20690
AT2G47310
AT2G25980
AT5G01540
AT3G53010
AT1G05720
AT1G02360
AT5G06340
AT4G37520
AT5G37300
AT3G07860
AT4G19710
AT5G55500
AT3G47833
AT4G24920
AT3G04490
AT5G04660
AT5G58980
AT5G60050
AT3G18300
AT4G15000
AT3G14067
AT3G44560
AT1G74830
AT5G17760
AT5G65010
AT2G01670
AT3G10190
AT4G14630
AT4G32610
AT5G13190
AT4G24510
AT1G18460
AT1G23710
AT2G04270
AT2G23670
AT5G13320
AT3G56860
AT1G16630
AT2G42450
AT4G22300
AT2G34090
AT3G12080
AT5G40450
AT5G46800
AT2G45510
AT2G39290
AT2G22240
AT5G56710
AT1G26580
AT3G26170
AT5G55920
AT5G45720
AT2G39670
AT1G33440
AT4G10320
AT2G11000
AT5G08391
AT5G58030
AT1G07130
AT5G14090
AT3G18630
AT5G06710
AT1G15930
AT2G32180
AT3G42630
AT2G26880
AT4G24400
AT4G30500
AT5G63200
AT4G27470
AT5G60210
AT5G03040
AT2G04890
AT1G30250
AT1G43770
AT1G14990
AT5G53710
AT1G43620
AT5G53160
AT5G15130
AT5G46840
AT1G17840
AT1G55930
AT5G46740
AT1G27590
AT3G51760
AT1G22990
AT2G30500
AT1G03220
AT1G03630
AT2G40530
AT1G35720
AT5G49180
AT5G50760
AT1G12300
AT5G43170
AT1G68720
AT4G14360
AT3G08740
AT5G22080
AT1G71750
AT4G29470
AT2G33510
AT2G29080
AT1G36940
AT5G43690
AT2G25830
AT1G18730
AT5G19940
AT2G34080
AT5G16390
AT3G13850
AT2G33710
AT4G28070
AT4G19560
AT1G05205
AT4G19006
AT1G16590
AT5G01530
AT5G48545
AT1G15772
AT2G35510
AT1G16430
AT5G42860
AT3G05380
AT3G55630
AT5G54750
AT3G26090
AT5G33370
AT5G40820
AT3G27220
AT4G28470
AT5G52552
AT5G17920
AT2G32560
AT3G12510
AT1G18640
AT1G01730
AT3G28070
AT2G30570
AT3G05327
AT2G31600
AT1G70000
AT1G09040
AT2G43550
AT1G20540
AT2G06530
AT4G39900
AT3G16740
AT3G63250
AT5G17060
AT1G24450
AT5G23870
AT5G41480
AT4G08940
AT5G40900
AT1G64350
AT5G36700
AT5G57450
AT3G44400
AT3G24510
AT4G16980
AT4G26430
AT4G00430
AT3G16000
AT5G41650
AT5G09672
AT2G34940
AT1G54380
AT1G60890
AT5G07571
AT5G10625
AT3G27120
AT1G02740
AT4G08580
AT1G14730
AT1G55620
AT2G21060
AT3G04790
AT3G54850
AT3G18165
AT5G49020
AT1G48745
AT1G07720
AT4G17460
AT5G09440
AT1G20580
AT5G57560
AT4G25720
AT4G12360
AT1G67460
AT4G34060
AT5G47420
AT1G05400
AT2G01350
AT4G33380
AT1G17890
AT1G35220
AT5G57760
AT5G12310
AT3G12390
AT1G48500
AT4G28085
AT2G22510
AT2G33320
AT1G69500
AT1G31812
AT5G45680
AT5G51680
AT1G07210
AT5G58330
AT3G56270
AT5G25140
AT5G27395
AT3G01540
AT3G08780
AT5G39360
AT1G73010
AT5G60510
AT2G21270
AT5G06830
AT1G54690
AT1G31310
AT4G20960
AT4G34670
AT3G57320
AT4G01040
AT2G29400
AT3G01370
AT3G14080
AT1G27120
AT4G05070
AT1G60640
AT3G10985
AT5G58800
AT4G38530
AT1G48130
AT5G20640
AT4G26670
AT5G58490
AT3G60100
AT4G37310
AT2G36130
AT3G15355
AT4G31180
AT4G34900
AT1G69430
AT2G47990
AT5G12320
AT2G45820
AT5G08280
AT2G43000
AT2G20670
AT1G63700
AT1G69850
AT2G40810
AT4G24640
AT1G54330
AT2G40150
AT2G41670
AT1G66580
AT4G27880
AT2G19580
AT3G05930
AT5G45440
AT3G60850
AT3G45140
AT5G48120
AT1G08780
AT4G38460
AT3G45680
AT4G28820
AT4G38420
AT3G27570
AT5G24790
AT1G09180
AT2G25735
AT4G29330
AT1G16820
AT5G47640
AT1G73090
AT5G12200
AT3G57790
AT3G20780
AT5G16030
AT4G22260
AT2G34420
AT2G16790
AT3G62470
AT2G17140
AT3G27360
AT5G51350
AT4G15950
AT2G36305
AT5G57830
AT4G00231
AT1G61780
AT1G08540
AT3G56190
AT3G52860
AT4G27590
AT5G16990
AT2G23820
AT5G40480
AT5G58060
AT2G48060
AT5G37590
AT1G55730
AT5G47120
AT5G04840
AT5G64760
AT5G23730
AT4G33270
AT2G21430
AT3G12550
AT1G10210
AT4G33350
AT2G03270
AT3G16857
AT5G15800
AT1G11780
AT2G36970
AT1G21720
AT4G28830
AT4G02400
AT5G17530
AT2G35370
AT2G17550
AT1G63660
AT3G28990
AT5G56380
AT5G52450
AT1G02065
AT1G24360
AT1G01150
AT5G63400
AT2G17280
AT5G40270
AT1G32790
AT1G75820
AT2G03740
AT3G08810
AT4G33140
AT1G68650
AT3G50390
AT3G18570
AT3G29170
AT4G12300
AT2G20930
AT1G16720
AT2G44380
AT4G22130
AT2G01755
AT5G63990
AT3G20430
AT1G76380
AT2G35670
AT2G18510
AT2G48070
AT1G76700
AT2G47210
AT4G35350
AT2G14760
AT1G08500
AT4G01935
AT4G31210
AT4G29810
AT4G39490
AT1G10890
AT1G07770
AT3G22060
AT1G74700
AT4G37370
AT5G47320
AT5G63760
AT5G16880
AT5G42300
AT3G12280
AT1G62690
AT3G22415
AT5G01850
AT1G58430
AT3G05940
AT3G12150
AT1G25420
AT1G26830
AT3G23910
AT5G13860
AT4G00210
AT4G09850
AT1G21528
AT5G48385
AT4G09000
AT1G08520
AT4G38330
AT2G46490
AT3G27650
AT2G04390
AT2G44520
AT1G33720
AT5G38030
AT5G10840
AT1G14560
AT1G73840
AT5G04320
AT3G63410
AT1G14150
AT3G59920
AT1G80770
AT1G53580
AT2G46420
AT5G56270
AT1G23890
AT1G34130
AT5G07250
AT5G63750
AT5G17840
AT3G22590
AT1G01810
AT1G78090
AT2G45260
AT3G61490
AT5G52520
AT1G49530
AT2G42300
AT5G51220
AT5G49510
AT4G12430
AT5G06510
AT3G52561
AT3G25810
AT5G07940
AT2G25300
AT3G05690
AT2G32870
AT1G77410
AT2G02810
AT4G32910
AT5G04910
AT2G43570
AT1G64080
AT5G23000
AT1G07745
AT4G32710
AT4G33540
AT1G78010
AT1G62880
AT4G24080
AT4G20340
AT4G19440
AT1G06340
AT3G58480
AT4G15920
AT5G57930
AT4G25830
AT3G13235
AT1G71070
AT1G03610
AT3G17880
AT1G75980
AT3G18830
AT3G07580
AT4G36650
AT2G43240
AT2G31430
AT1G21350
AT1G72700
AT1G03106
AT2G29580
AT1G06700
AT2G22180
AT5G24710
AT5G35390
AT3G01340
AT1G31480
AT1G04450
AT2G13810
AT4G39520
AT1G53000
AT1G25450
AT1G62560
AT3G52155
AT4G19540
AT5G52960
AT3G05230
AT5G02750
AT4G16144
AT5G19300
AT4G36790
AT3G59052
AT2G36080
AT3G19170
AT5G02060
AT1G54360
AT3G01190
AT1G60440
AT3G07600
AT3G01560
AT5G28919
AT3G10405
AT3G50320
AT4G36050
AT1G21610
AT3G07640
AT3G44510
AT5G13410
AT4G10310
AT2G20480
AT3G19980
AT4G10610
AT5G44990
AT5G16690
AT1G54990
AT5G19060
AT1G10390
AT5G65170
AT1G19485
AT3G26935
AT3G43210
AT2G36270
AT1G03365
AT2G05120
AT4G21560
AT1G69270
AT5G53950
AT1G66500
AT2G27730
AT1G51980
AT3G09210
AT5G59845
AT5G03520
AT3G52170
AT5G60300
AT5G16260
AT2G41160
AT4G01310
AT5G01560
AT5G10920
AT4G08900
AT4G13810
AT1G24440
AT1G48980
AT2G24100
AT3G07990
AT3G51660
AT5G02380
AT5G64500
AT5G27750
AT5G11930
AT3G25520
AT5G65690
AT5G57290
AT5G09730
AT3G02410
AT5G61190
AT1G72645
AT1G03710
AT1G29290
AT3G61028
AT3G19350
AT1G65610
AT4G03280
AT3G47450
AT3G05500
AT5G10830
AT1G55750
AT1G09320
AT4G39960
AT5G64510
AT2G17670
AT3G49270
AT3G62810
AT5G53170
AT2G25840
AT5G26720
AT2G42710
AT5G38110
AT2G28390
AT1G66740
AT5G64350
AT1G06180
AT5G41690
AT1G05860
AT1G56220
AT5G02440
AT2G33385
AT2G22930
AT5G23810
AT4G27640
AT3G02710
AT1G18980
AT3G20320
AT2G40940
AT4G17470
AT1G72450
AT5G11890
AT3G54460
AT5G58240
AT5G05330
AT3G11440
AT4G10840
AT1G68670
AT2G39210
AT1G55350
AT5G62740
AT5G53050
AT1G67660
AT2G38270
AT4G18330
AT4G26940
AT5G66390
AT4G02520
AT5G27430
AT1G12380
AT5G61440
AT3G28230
AT3G24515
AT2G38460
AT3G15790
AT5G13470
AT5G52547
AT2G23780
AT2G25600
AT3G04510
AT2G34020
AT1G15780
AT1G69295
AT3G06600
AT1G21970
AT4G30880
AT1G25540
AT4G18390
AT5G46115
AT1G26550
AT1G32928
AT5G34869
AT2G26250
AT1G59359
AT2G45990
AT3G57360
AT3G12070
AT4G36270
AT3G15060
AT1G05430
AT1G44224
AT3G02120
AT4G30620
AT4G33480
AT2G16390
AT4G05520
AT5G47580
AT5G17360
AT3G20890
AT3G07460
AT5G67020
AT2G05070
AT2G28105
AT5G27100
AT5G27760
AT2G15170
AT4G26650
AT5G44200
AT4G37730
AT4G10100
AT3G57150
AT5G22390
AT5G19580
AT4G03330
AT5G07080
AT5G03350
AT3G18790
AT1G53708
AT5G11330
AT2G16900
AT3G04500
AT2G45695
AT5G26680
AT3G01040
AT2G35260
AT3G08590
AT3G11540
AT3G46520
AT1G05220
AT2G21830
AT3G13410
AT5G45010
AT3G45020
AT1G79270
AT2G25910
AT1G19800
AT1G64185
AT4G33660
AT3G45980
AT3G08770
AT3G04520
AT1G55530
AT3G50300
AT1G50440
AT3G09570
AT1G05570
AT2G41600
AT3G58110
AT1G24267
AT1G01970
AT4G30350
AT1G13590
AT5G04040
AT5G10220
AT5G53930
AT4G30240
AT1G45230
AT5G28290
AT5G27660
AT5G27420
AT1G27150
AT1G65520
AT5G64480
AT1G08130
AT1G19397
AT1G06850
AT4G11180
AT3G59200
AT5G59590
AT2G03020
AT5G64343
AT5G02610
AT2G22410
AT3G14740
AT1G31930
AT5G11670
AT4G20000
AT1G26761
AT4G16360
AT3G60880
AT5G65360
AT5G14550
AT1G15290
AT4G31490
AT5G66860
AT2G37760
AT4G23600
AT2G01110
AT3G20960
AT1G09150
AT2G20560
AT4G02530
AT5G64320
AT3G48020
AT5G52820
AT5G43050
AT1G12110
AT3G29670
AT1G26330
AT1G33780
AT2G17830
AT1G61960
AT3G53400
AT5G08660
AT2G36720
AT1G60989
AT1G25440
AT3G27050
AT3G50660
AT2G19520
AT5G06600
AT4G03500
AT2G20490
AT3G58760
AT3G55380
AT3G18190
AT4G31300
AT4G30130
AT1G60010
AT1G65880
AT3G26550
AT3G58130
AT5G43860
AT4G25650
AT4G30770
AT5G14660
AT3G24250
AT5G67310
AT5G58250
AT3G61920
AT2G29710
AT4G38020
AT3G59840
AT5G09450
AT1G08700
AT5G21280
AT5G18740
AT1G34510
AT4G27780
AT2G15535
AT4G37690
AT1G51160
AT3G51330
AT2G39780
AT4G39280
AT5G37780
AT4G36150
AT4G31430
AT2G04230
AT4G33000
AT1G09330
AT3G57800
AT3G04780
AT2G23290
AT3G09032
AT5G58370
AT4G17040
AT5G44210
AT5G52920
AT1G68765
AT2G47380
AT4G34380
AT3G22660
AT3G19540
AT1G25350
AT3G60310
AT3G51500
AT3G27430
AT5G22450
AT5G67270
AT4G13720
AT1G21930
AT1G54270
AT4G01400
AT4G16340
AT1G05500
AT4G13930
AT1G11350
AT5G45775
AT3G53860
AT1G65120
AT3G08030
AT1G80150
AT4G26860
AT5G57020
AT1G62980
AT5G24360
AT3G59770
AT5G01260
AT1G04090
AT5G40960
AT1G07910
AT2G23093
AT1G43560
AT5G40710
AT4G31120
AT2G39851
AT1G53935
AT3G49940
AT1G48460
AT5G18340
AT1G56450
AT4G18370
AT5G44060
AT2G42150
AT3G17626
AT1G10530
AT5G16480
AT3G49120
AT3G16700
AT3G15540
AT5G52550
AT5G28830
AT1G03880
AT5G08630
AT2G20330
AT2G37580
AT3G46940
AT1G03760
AT3G09300
AT2G45360
AT5G48150
AT3G21240
AT1G76280
AT4G38970
AT5G57815
AT5G41750
AT5G51630
AT4G19410
AT3G57410
AT4G30990
AT3G09630
AT2G13290
AT4G21380
AT4G21890
AT1G71690
AT5G61450
AT5G57567
AT1G48790
AT5G39970
AT3G20050
AT2G47730
AT3G60250
AT3G44600
AT5G57140
AT5G10320
AT4G31600
AT3G44020
AT2G31130
AT4G02080
AT2G45530
AT1G09080
AT2G43210
AT4G30000
AT5G23420
AT1G55205
AT2G16676
AT1G63520
AT1G67980
AT5G03170
AT3G62060
AT5G11710
AT2G02510
AT4G13660
AT3G45970
AT1G30380
AT4G02700
AT2G30000
AT5G27980
AT3G10780
AT1G22700
AT3G50080
AT2G30950
AT1G15620
AT3G57910
AT5G03730
AT2G35658
AT2G35810
AT3G10195
AT2G26840
AT1G65845
AT1G12700
AT1G04190
AT5G42020
AT4G31985
AT1G64090
AT2G19530
AT5G18960
AT5G54060
AT1G31420
AT2G40380
AT3G62220
AT1G67035
AT3G27010
AT4G38980
AT4G31580
AT1G30630
AT1G04000
AT3G52210
AT3G12587
AT2G36870
AT3G58470
AT5G64770
AT5G20010
AT5G63550
AT3G05340
AT1G27530
AT3G50960
AT5G12250
AT5G05860
AT5G27840
AT5G36180
AT4G02990
AT5G66200
AT4G11845
AT1G07820
AT1G48470
AT1G43170
AT4G26270
AT5G62410
AT1G65040
AT3G15430
AT5G03160
AT5G64341
AT5G39590
AT4G01480
AT5G03500
AT5G06420
AT1G78540
AT5G45730
AT2G42770
AT1G77140
AT2G20690
AT1G33500
AT2G32080
AT1G51060
AT5G64342
AT1G74870
AT5G44650
AT1G33490
AT2G26140
AT4G25620
AT3G27210
AT4G02150
AT4G34320
AT3G55920
AT3G19340
AT2G22200
AT4G17020
AT5G57590
AT5G63080
AT1G11900
AT2G31420
AT3G50820
AT2G17130
AT3G49240
AT3G61110
AT2G47330
AT3G49600
AT1G59600
AT1G67140
AT5G39610
AT5G45320
AT5G56940
AT3G14260
AT5G03830
AT3G07440
AT3G58540
AT3G15040
AT1G08830
AT3G51325
AT3G18215
AT2G40470
AT2G16595
AT1G63240
AT2G18876
AT1G43860
AT2G02850
AT2G38310
AT2G39740
AT5G13240
AT4G16420
AT2G42820
AT4G35930
AT1G60995
AT5G06130
AT1G27330
AT1G49500
AT5G01610
AT1G30640
AT5G43070
AT2G21385
AT4G15260
AT2G44060
AT1G43890
AT5G37720
AT1G77480
AT5G52890
AT3G49180
AT3G22270
AT4G36930
AT3G57490
AT3G61300
AT3G07630
AT4G14270
AT2G28670
AT3G07540
AT1G12240
AT2G18300
AT4G34030
AT3G52470
AT5G58570
AT5G43970
AT3G13275
AT1G76890
AT4G28450
AT1G59510
AT1G51360
AT5G42480
AT5G35490
AT2G30395
AT3G28730
AT5G66820
AT5G11260
AT1G36390
AT4G39150
AT2G28930
AT2G24240
AT2G35635
AT2G46660
AT5G61790
AT1G22020
AT1G47600
AT3G60770
AT2G42700
AT1G47310
AT5G50170
AT3G01550
AT2G44350
AT1G19396
AT5G66590
AT1G32440
AT5G02600
AT4G00670
AT1G55330
AT1G57860
AT3G42170
AT5G38130
AT4G02410
AT5G18660
AT1G47330
AT2G05630
AT2G17820
AT3G25655
AT4G18590
AT3G29970
AT1G78140
AT1G17350
AT1G02870
AT5G09490
AT4G11860
AT5G51950
AT1G30475
AT5G23540
AT5G08400
AT4G16660
AT1G65483
AT4G31360
AT5G40520
AT4G34840
AT5G15230
AT3G51250
AT5G60590
AT5G09620
AT5G16940
AT1G71130
AT1G75800
AT5G54810
AT1G18580
AT5G60850
AT5G61540
AT4G34215
AT2G22470
AT1G25260
AT5G19500
AT5G39860
AT4G37682
AT3G23805
AT3G47670
AT5G67380
AT1G08750
AT4G37970
AT4G11560
AT2G33500
AT3G04400
AT1G48330
AT5G15530
AT1G14687
AT3G23550
AT2G40690
AT3G60810
AT1G33340
AT3G49620
AT1G56340
AT1G70810
AT3G59390
AT5G26210
AT5G25480
AT2G06990
AT1G07200
AT2G35240
AT3G02700
AT2G43770
AT1G07960
AT3G05545
AT4G31530
AT1G22760
AT2G13100
AT5G04490
AT1G79760
AT5G50460
AT5G22355
AT5G04330
AT2G29630
AT5G13110
AT4G34570
AT4G38495
AT2G13720
AT3G13300
AT4G25490
AT1G26320
AT3G16460
AT4G21440
AT2G26200
AT4G31930
AT2G42400
AT3G16520
AT1G05055
AT3G26450
AT3G10595
AT3G21360
AT3G10930
AT2G43680
AT5G02560
AT3G17120
AT5G61830
AT5G15840
AT5G12360
AT1G19430
AT3G48750
AT1G73220
AT3G55150
AT4G36610
AT5G54290
AT2G36430
AT2G03390
AT1G17455
AT4G32250
AT1G43171
AT1G26640
AT3G25840
AT5G50175
AT4G27250
AT5G37340
AT3G52880
AT1G56590
AT1G75630
AT1G65580
AT3G63190
AT4G01220
AT1G01510
AT5G12080
AT1G13830
AT3G28780
AT1G77400
AT5G03790
AT3G04450
AT5G58760
AT5G50940
AT1G65985
AT2G33800
AT5G59480
AT1G73820
AT1G55680
AT3G01345
AT1G07030
AT3G10260
AT5G54830
AT3G57750
AT4G37440
AT1G79200
AT3G09720
AT4G24480
AT2G44820
AT4G12800
AT2G28710
AT1G12320
AT2G43400
AT3G26420
AT5G17700
AT1G58230
AT5G64200
AT5G37890
AT5G62350
AT4G23860
AT1G17710
AT1G19600
AT2G31980
AT2G36890
AT3G46950
AT1G23360
AT1G73440
AT1G77110
AT5G45290
AT5G05990
AT1G02500
AT3G18520
AT3G27520
AT5G16160
AT3G15090
AT1G13690
AT5G23120
AT1G71190
AT5G04720
AT1G54410
AT3G12650
AT2G24060
AT2G27960
AT5G66420
AT5G56795
AT1G15630
AT1G48360
AT2G21250
AT4G25500
AT5G57850
AT1G62170
AT1G50010
AT3G54540
AT1G08040
AT4G25590
AT1G54460
AT1G16950
AT2G01410
AT1G30240
AT1G07615
AT5G14420
AT3G57130
AT2G26730
AT1G23290
AT5G08680
AT3G14362
AT1G74280
AT2G38480
AT4G19160
AT1G55850
AT4G04610
AT5G17310
AT2G34250
AT3G03460
AT1G01725
AT3G06320
AT4G00780
AT4G27350
AT1G27670
AT5G36960
AT1G61140
AT2G03430
AT4G22380
AT1G12855
AT1G68500
AT4G30220
AT3G09780
AT1G20340
AT1G06120
AT1G05560
AT4G03050
AT2G25760
AT2G42200
AT5G53430
AT5G37055
AT5G55610
AT4G30390
AT2G40800
AT4G14455
AT4G02820
AT4G02660
AT1G29250
AT3G52105
AT5G14030
AT1G78900
AT1G54830
AT1G30880
AT5G57790
AT4G23530
AT5G67620
AT4G24610
AT1G32370
AT5G13960
AT5G55930
AT2G40750
AT2G27180
AT2G38840
AT4G32870
AT2G39500
AT3G28200
AT4G00355
AT3G53870
AT1G02080
AT4G02220
AT4G04950
AT2G26530
AT3G17205
AT4G02200
AT3G62920
AT2G40745
AT5G49640
AT1G49430
AT4G01210
AT3G55080
AT5G18240
AT3G48630
AT3G03640
AT4G04885
AT5G63570
AT1G03840
AT1G56415
AT5G23535
AT1G05540
AT2G21500
AT1G61570
AT3G48520
AT1G12920
AT5G50970
AT1G49520
AT1G19170
AT5G06460
AT2G20208
AT3G04730
AT5G43140
AT2G31725
AT4G16050
AT5G10730
AT1G78310
AT1G72810
AT1G69340
AT1G66890
AT4G11920
AT1G18860
AT1G62820
AT1G51080
AT2G35380
AT1G28280
AT4G35760
AT4G26520
AT3G19860
AT1G15610
AT4G22580
AT2G43660
AT1G79720
AT1G19980
AT4G01810
AT2G28840
AT5G16920
AT1G22310
AT2G36360
AT5G58480
AT4G14980
AT4G02880
AT3G48570
AT5G14570
AT1G27340
AT1G20510
AT4G20050
AT2G15960
AT4G10330
AT2G27320
AT3G01970
AT1G33040
AT1G22690
AT2G26540
AT4G02230
AT3G07568
AT3G25805
AT5G45140
AT2G18150
AT1G34210
AT3G53280
AT2G36930
AT1G21390
AT1G70170
AT3G58940
AT2G42390
AT3G22845
AT5G43730
AT3G06980
AT1G80080
AT2G24360
AT4G17650
AT1G51650
AT1G67430
AT1G49470
AT5G03290
AT2G21340
AT3G43800
AT1G15590
AT1G32583
AT5G16610
AT5G50400
AT4G18520
AT1G12560
AT4G16720
AT3G49590
AT5G03820
AT3G21520
AT2G30942
AT3G62200
AT1G14140
AT3G19290
AT5G50230
AT3G44370
AT3G04770
AT5G42790
AT1G18650
AT3G54080
AT5G37980
AT3G05370
AT5G62810
AT4G28490
AT3G51410
AT3G09150
AT5G45420
AT5G42760
AT1G07970
AT2G46360
AT3G13540
AT5G45970
AT1G49650
AT2G24230
AT5G54670
AT1G48850
AT3G09360
AT4G16070
AT3G52070
AT3G56940
AT5G09970
AT5G26740
AT1G20693
AT1G78100
AT4G20140
AT2G29560
AT1G07450
AT4G39470
AT5G51290
AT3G22150
AT3G42150
AT5G07020
AT5G51451
AT1G09770
AT2G39080
AT3G08890
AT4G02930
AT5G23680
AT3G21110
AT2G39570
AT3G55400
AT2G43230
AT5G13970
AT2G29525
AT2G16380
AT1G68030
AT5G41520
AT1G68300
AT5G02050
AT1G53903
AT4G34340
AT1G78930
AT2G15010
AT5G43400
AT1G10700
AT5G45390
AT2G23420
AT2G47920
AT5G26330
AT1G47750
AT1G01090
AT1G60080
AT3G11480
AT3G05741
AT4G02730
AT2G38140
AT5G41920
AT5G49390
AT4G17410
AT1G78910
AT1G16810
AT2G36590
AT3G04170
AT3G17070
AT1G12000
AT5G35740
AT3G12050
AT5G15460
AT1G54080
AT1G67990
AT2G35060
AT1G32930
AT1G04030
AT3G22540
AT5G40760
AT3G22330
AT3G15490
AT1G80680
AT1G65560
AT3G43660
AT1G54240
AT1G23310
AT5G24770
AT2G41900
AT2G28370
AT3G01690
AT4G20930
AT3G20260
AT4G15530
AT5G26610
AT1G29690
AT4G08230
AT1G65820
AT4G16080
AT2G24645
AT3G14510
AT1G06220
AT3G05910
AT2G27600
AT3G05560
AT3G25410
AT5G57570
AT5G50800
AT2G40190
AT3G12140
AT4G20350
AT3G20300
AT5G46340
AT4G34020
AT2G14285
AT2G26800
AT2G48140
AT5G44170
AT2G06050
AT3G08860
AT2G17230
AT2G29650
AT2G42350
AT5G06680
AT4G03250
AT4G26900
AT2G47570
AT1G59830
AT1G79550
AT2G32760
AT4G27310
AT1G70490
AT1G62010
AT2G01370
AT2G37190
AT1G30690
AT5G64552
AT1G26570
AT2G13800
AT1G33811
AT5G48640
AT3G56040
AT1G75590
AT4G03320
AT4G24040
AT3G32940
AT5G55140
AT1G71100
AT2G34710
AT1G07350
AT3G53720
AT5G20820
AT1G14770
AT1G62640
AT5G07450
AT3G25430
AT3G24570
AT5G06280
AT1G14160
AT4G28290
AT1G58983
AT2G15860
AT3G53430
AT5G23770
AT3G50270
AT5G55260
AT1G13270
AT1G60990
AT3G49250
AT5G09290
AT5G58040
AT1G71860
AT3G10800
AT4G01660
AT5G44420
AT1G08610
AT3G16450
AT5G55000
AT1G71260
AT1G63560
AT5G07475
AT3G51960
AT1G80630
AT2G34220
AT3G29400
AT1G32640
AT4G15720
AT2G22090
AT1G49640
AT2G37250
AT4G13840
AT1G34020
AT4G28640
AT3G10540
AT5G51620
AT4G21620
AT5G64340
AT5G45340
AT3G04820
AT1G54350
AT3G03840
AT1G65890
AT2G18670
AT4G36970
AT5G40730
AT4G13615
AT5G64410
AT1G26940
AT5G63140
AT1G06420
AT3G52150
AT1G21580
AT1G17040
AT1G68920
AT4G28530
AT4G24750
AT2G34357
AT3G51730
AT2G01270
AT1G80060
AT2G25810
AT3G18940
AT1G31600
AT3G50840
AT1G55040
AT4G35920
AT5G53560
AT2G42500
AT4G37240
AT4G40040
AT4G34050
AT4G27560
AT3G58100
AT5G65040
AT5G48840
AT5G57170
AT5G16080
AT3G45040
AT3G23175
AT5G15320
AT4G31080
AT1G53480
AT5G12050
AT1G74590
AT5G25350
AT3G54190
AT2G37195
AT2G42340
AT2G46240
AT5G50210
AT5G25780
AT5G53800
AT5G05370
AT2G47580
AT1G02090
AT2G43370
AT2G39340
AT5G05640
AT2G19480
AT3G26990
AT2G21220
AT1G77590
AT2G28570
AT1G03740
AT5G02100
AT1G02160
AT3G14600
AT2G36830
AT5G58520
AT2G40460
AT4G37610
AT1G67060
AT2G14660
AT5G10770
AT5G40160
AT1G05680
AT1G14010
AT4G32490
AT4G12750
AT5G20070
AT1G59750
AT3G54800
AT1G72170
AT5G47630
AT4G35800
AT1G70340
AT3G46630
AT1G29310
AT4G04850
AT1G71696
AT5G54260
AT5G37940
AT4G29730
AT3G13030
AT4G08390
AT3G25920
AT4G08500
AT3G63500
AT4G10850
AT4G02790
AT5G64610
AT5G40040
AT4G24960
AT1G65430
AT5G55490
AT1G18540
AT5G47150
AT1G49540
AT3G28715
AT1G55490
AT5G64460
AT1G68430
AT1G63290
AT1G24050
AT5G60670
AT2G46080
AT1G07780
AT2G45980
AT2G02560
AT5G08610
AT3G18880
AT3G12920
AT3G19590
AT5G26360
AT1G47271
AT1G13330
AT3G10915
AT4G27790
AT3G51430
AT1G35210
AT2G26710
AT3G22420
AT4G33500
AT4G15470
AT1G03470
AT2G38890
AT5G67230
AT1G56560
AT1G59860
AT2G37020
AT5G58340
AT1G10600
AT5G26731
AT3G06060
AT1G33560
AT2G37420
AT5G18800
AT5G67610
AT5G44920
AT5G04000
AT5G37510
AT5G20910
AT3G56640
AT3G05670
AT3G23390
AT5G57460
AT3G23325
AT5G54600
AT1G64610
AT4G01840
AT4G09150
AT3G12670
AT3G18870
AT1G29120
AT3G45060
AT3G59490
AT5G58510
AT1G18800
AT3G60910
AT4G39870
AT2G05370
AT4G12520
AT5G42090
AT3G16780
AT1G47580
AT4G27630
AT2G31955
AT2G27140
AT1G60740
AT5G37440
AT1G80610
AT2G33520
AT5G56740
AT4G12110
AT2G41835
AT5G58270
AT5G42740
AT3G29000
AT5G39410
AT5G62440
AT5G47760
AT3G07090
AT1G16080
AT4G10590
AT1G71697
AT3G14720
AT5G55270
AT1G13770
AT5G30490
AT5G60880
AT5G61228
AT3G10530
AT1G49850
AT3G49010
AT3G15940
AT1G29070
AT5G35730
AT1G27350
AT4G21070
AT1G16640
AT3G27750
AT1G49940
AT3G51980
AT5G14760
AT4G11320
AT2G21380
AT4G17900
AT5G23060
AT5G57270
AT3G47470
AT4G38060
AT2G06010
AT3G50920
AT5G09740
AT2G28320
AT1G01200
AT1G56145
AT1G29840
AT3G27416
AT4G26870
AT1G55360
AT5G59810
AT3G47790
AT1G80410
AT1G33140
AT3G55440
AT3G25900
AT4G04870
AT5G27360
AT3G06610
AT2G23070
AT2G14830
AT5G12260
AT5G16640
AT4G27940
AT3G54440
AT3G03000
AT1G44790
AT5G35970
AT4G14660
AT5G25490
AT3G25882
AT5G15650
AT3G57480
AT1G08420
AT5G54190
AT1G54230
AT1G15870
AT4G38770
AT1G33800
AT5G06190
AT5G14250
AT2G01590
AT2G18450
AT5G06760
AT1G50140
AT1G09450
AT1G15750
AT5G19172
AT5G63500
AT3G13640
AT4G12610
AT1G66060
AT5G64900
AT2G39190
AT3G23620
AT5G50250
AT3G43430
AT3G46030
AT1G66250
AT3G06470
AT3G13860
AT1G79490
AT1G47670
AT1G07250
AT5G16930
AT1G06460
AT2G42560
AT1G32230
AT1G77490
AT5G54640
AT5G23700
AT1G53770
AT3G28180
AT4G01990
AT1G35340
AT3G45050
AT1G29660
AT1G23410
AT2G42070
AT1G66700
AT3G12700
AT2G36340
AT1G22410
AT1G29920
AT1G26530
AT3G28980
AT1G70140
AT3G25740
AT5G52470
AT2G45790
AT1G16970
AT3G51830
AT3G44870
AT1G09960
AT4G14060
AT1G06450
AT4G26530
AT3G52380
AT5G20540
AT2G44330
AT1G49160
AT5G25560
AT5G49210
AT4G28250
AT2G19460
AT5G26710
AT1G53800
AT5G04170
AT4G28760
AT4G33530
AT1G69550
AT4G22285
AT4G35260
AT1G13780
AT1G79560
AT1G21190
AT2G03600
AT4G30710
AT1G15250
AT5G61060
AT5G28442
AT1G02575
AT3G06700
AT1G56510
AT1G21900
AT1G53720
AT5G35900
AT5G13370
AT1G09190
AT3G07340
AT1G08035
AT1G09645
AT4G33145
AT5G39740
AT1G67500
AT1G54490
AT3G15250
AT3G47080
AT5G46490
AT5G42960
AT2G31990
AT4G21800
AT5G16760
AT4G11960
AT3G58510
AT1G73510
AT2G27030
AT4G39955
AT1G10280
AT4G39550
AT2G45720
AT4G12990
AT3G53380
AT5G60150
AT3G12890
AT2G43445
AT2G21260
AT1G16340
AT5G56310
AT2G36670
AT1G15500
AT5G42770
AT2G46230
AT1G75900
AT3G58790
AT5G48040
AT4G17085
AT3G47580
AT2G28470
AT5G41410
AT2G34870
AT5G64670
AT3G08040
AT4G00335
AT5G27990
AT1G31500
AT3G01410
AT4G08960
AT1G79610
AT1G26880
AT1G17285
AT4G02000
AT3G28030
AT1G12570
AT3G19460
AT1G78670
AT4G39690
AT2G06420
AT1G55928
AT3G54770
AT4G28690
AT3G20020
AT4G27240
AT5G52230
AT3G06530
AT5G25470
AT3G28120
AT4G30074
AT1G73930
AT5G39850
AT1G28270
AT5G23140
AT2G42950
AT3G04630
AT2G37390
AT1G13820
AT5G47770
AT1G79570
AT5G56150
AT2G34960
AT2G20210
AT4G12340
AT1G29970
AT5G42850
AT3G53760
AT5G43880
AT2G44200
AT5G16250
AT3G49307
AT4G35170
AT5G49410
AT2G22300
AT1G29850
AT1G09800
AT5G56670
AT5G49170
AT1G26130
AT4G16830
AT1G79020
AT4G23840
AT1G19510
AT2G01760
AT1G10580
AT5G05820
AT4G18440
AT2G29260
AT1G07810
AT1G75060
AT2G30505
AT1G56170
AT1G66260
AT5G23100
AT2G35910
AT1G12250
AT1G72360
AT2G28610
AT4G09300
AT5G44040
AT4G35320
AT5G18780
AT5G66230
AT3G24490
AT5G56920
AT3G10880
AT2G43510
AT5G23080
AT1G80865
AT5G50830
AT2G25409
AT5G43620
AT2G43490
AT4G04470
AT4G02980
AT1G29910
AT3G48425
AT1G78490
AT3G04640
AT4G12310
AT1G56070
AT5G50680
AT1G16510
AT2G23690
AT2G37640
AT5G58730
AT2G38770
AT2G27500
AT1G14440
AT3G09820
AT5G12860
AT3G16940
AT1G73060
AT1G07010
AT3G23220
AT4G32690
AT1G47510
AT4G29840
AT1G13605
AT5G62650
AT3G23830
AT5G10360
AT3G50850
AT5G36950
AT1G73810
AT1G09245
AT4G14290
AT2G39260
AT2G30520
AT1G80340
AT3G01590
AT1G44542
AT5G23230
AT5G03960
AT1G03130
AT1G63690
AT1G74030
AT3G06100
AT1G11760
AT2G17270
AT5G49620
AT5G63010
AT3G48210
AT2G24765
AT4G11990
AT5G56840
AT4G38630
AT5G66090
AT5G57870
AT5G65683
AT1G73750
AT3G59580
AT1G03687
AT5G04060
AT1G02000
AT5G39580
AT1G56045
AT3G15500
AT5G50240
AT1G67490
AT3G52790
AT1G49580
AT1G47720
AT2G17043
AT1G66970
AT3G19160
AT2G40060
AT3G23050
AT1G12770
AT3G18290
AT4G21910
AT1G55915
AT5G44572
AT5G46430
AT5G57630
AT5G09400
AT3G56630
AT4G17770
AT1G64385
AT5G43230
AT3G11945
AT4G04800
AT3G19390
AT1G26370
AT2G07340
AT4G14490
AT1G35780
AT4G17350
AT5G50950
AT5G66410
AT5G53180
AT1G32870
AT3G22430
AT5G08060
AT1G32520
AT3G05200
AT2G15400
AT3G17860
AT2G15640
AT4G24190
AT2G35090
AT3G25660
AT4G35630
AT3G61580
AT1G30120
AT1G78710
AT1G52300
AT4G34720
AT1G62020
AT4G12670
AT4G31200
AT1G09300
AT5G48335
AT5G23550
AT2G36990
AT1G06160
AT1G68840
AT5G59340
AT4G18100
AT1G03170
AT1G71240
AT4G09610
AT1G20370
AT2G48020
AT4G16710
AT1G77720
AT3G02493
AT4G18830
AT3G11250
AT2G46780
AT3G50685
AT2G22125
AT5G59613
AT2G36370
AT2G38080
AT3G58020
AT5G42520
AT5G44570
AT5G40370
AT5G56230
AT3G14190
AT4G16090
AT1G26762
AT5G20450
AT2G30575
AT3G58220
AT2G43018
AT2G18770
AT3G59980
AT5G21222
AT3G29375
AT3G62250
AT3G18680
AT1G53850
AT5G66100
AT2G29960
AT5G55860
AT5G57950
AT3G01430
AT1G28090
AT4G35725
AT1G26440
AT2G31660
AT2G43020
AT1G18910
AT1G71920
AT2G18980
AT5G02040
AT3G02830
AT4G05450
AT5G08415
AT4G39420
AT3G20530
AT1G42550
AT1G05760
AT3G29770
AT4G37445
AT3G05020
AT5G50180
AT4G25250
AT2G28680
AT4G39570
AT4G20370
AT3G01130
AT2G32060
AT4G14819
AT1G68310
AT3G49725
AT1G64150
AT3G52480
AT1G03180
AT3G60690
AT2G36580
AT5G48250
AT1G64580
AT4G22790
AT5G40645
AT1G14300
AT1G71500
AT5G13310
AT3G21650
AT3G26410
AT3G18510
AT3G12030
AT2G43120
AT5G44080
AT3G59780
AT4G17670
AT5G58940
AT2G18890
AT1G55300
AT3G19100
AT3G06010
AT2G29390
AT2G39460
AT3G45590
AT5G62880
AT5G38980
AT1G60780
AT5G13260
AT4G10710
AT3G11840
AT3G22930
AT4G10080
AT2G18780
AT5G58200
AT2G21540
AT5G39040
AT2G31400
AT1G09690
AT1G10060
AT2G44750
AT5G37600
AT5G16370
AT5G62700
AT1G04820
AT2G34280
AT5G64110
AT5G66270
AT5G10740
AT3G61600
AT5G61460
AT1G32730
AT5G67320
AT1G33410
AT1G63230
AT4G09970
AT3G52230
AT4G32272
AT4G22830
AT5G53650
AT3G20840
AT1G18520
AT3G01450
AT4G23190
AT3G16310
AT4G23910
AT2G27229
AT3G22110
AT2G46590
AT1G04950
AT1G62975
AT1G08970
AT5G25250
AT4G02195
AT4G22810
AT3G13000
AT1G31240
AT5G50090
AT5G42270
AT3G14420
AT4G30630
AT5G54080
AT3G02555
AT1G10710
AT3G60440
AT5G46410
AT5G10695
AT4G37910
AT3G47950
AT5G61250
AT3G62860
AT2G19120
AT1G10020
AT1G16500
AT3G21560
AT1G68080
AT3G62120
AT2G28060
AT3G59990
AT2G36000
AT4G17310
AT4G01940
AT4G31340
AT4G23820
AT2G47770
AT1G14790
AT2G27775
AT1G19960
AT1G04490
AT3G61940
AT3G56420
AT5G01340
AT5G44820
AT4G26410
AT1G53510
AT2G45300
AT2G45160
AT2G35190
AT1G13755
AT1G74080
AT1G03550
AT3G62170
AT1G13580
AT5G66120
AT1G50750
AT1G30580
AT3G51580
AT4G26510
AT4G01897
AT2G03690
AT1G69910
AT3G58150
AT4G24680
AT5G18260
AT2G35120
AT1G42440
AT4G28703
AT1G51350
AT2G06520
AT3G09100
AT2G26550
AT4G39240
AT5G04410
AT4G38440
AT1G52630
AT1G28510
AT1G02920
AT4G16620
AT5G14230
AT1G26540
AT4G34120
AT5G04370
AT2G20340
AT1G28305
AT3G54010
AT4G16165
AT3G29320
AT2G01850
AT4G25100
AT3G28100
AT3G53402
AT2G19110
AT3G15840
AT1G08590
AT1G29220
AT3G08020
AT3G14040
AT3G22180
AT3G44530
AT3G24280
AT1G77420
AT5G61120
AT5G46860
AT1G15810
AT1G02380
AT3G16250
AT5G09330
AT2G46030
AT5G17620
AT3G24300
AT2G34430
AT2G44150
AT2G21860
AT5G15270
AT5G42070
AT1G32450
AT4G36670
AT2G01170
AT3G02560
AT5G23950
AT3G47180
AT4G20280
AT2G43360
AT2G40400
AT1G06135
AT3G50340
AT3G03990
AT3G02450
AT4G19210
AT4G00390
AT4G27120
AT5G13130
AT4G23660
AT1G53200
AT1G08370
AT5G59600
AT1G64330
AT4G02810
AT5G54050
AT1G54050
AT5G54900
AT3G11980
AT3G54430
AT1G31730
AT5G38000
AT5G25220
AT1G24160
AT4G01060
AT5G50900
AT5G59010
AT1G03230
AT5G64680
AT1G44760
AT5G64990
AT3G29075
AT3G43700
AT5G58990
AT1G68790
AT5G05790
AT3G48530
AT1G72730
AT2G31960
AT2G34160
AT4G14000
AT1G48430
AT1G65000
AT1G13910
AT3G23700
AT1G76560
AT5G19250
AT4G01920
AT3G16730
AT2G32400
AT5G02820
AT3G26230
AT2G38000
AT2G41390
AT5G59730
AT2G47180
AT2G24040
AT1G28110
AT4G23700
AT4G14450
AT5G60020
AT3G22740
AT3G22410
AT4G29490
AT3G47780
AT5G18910
AT2G16730
AT1G72340
AT5G48160
AT2G25700
AT5G08320
AT3G14990
AT1G79880
AT1G78130
AT5G07090
AT3G16010
AT4G37030
AT2G21195
AT3G56020
AT1G79790
AT1G45165
AT4G35910
AT1G64680
AT1G66855
AT5G03970
AT3G53260
AT4G33360
AT3G22780
AT1G77655
AT1G19700
AT1G68140
AT2G40290
AT1G10950
AT1G72660
AT5G40460
AT1G17080
AT4G37409
AT5G48340
AT2G03120
AT1G12230
AT5G23050
AT1G29930
AT1G21210
AT5G37475
AT4G12432
AT1G49200
AT5G26742
AT1G32580
AT1G53570
AT5G60490
AT1G07110
AT1G09850
AT4G15955
AT4G11420
AT3G55520
AT4G05090
AT2G39330
AT1G67960
AT1G58380
AT4G15248
AT4G38225
AT4G30460
AT5G24120
AT2G34770
AT1G64520
AT5G39100
AT2G32770
AT1G12440
AT5G40380
AT3G15180
AT3G44460
AT2G33620
AT2G44970
AT1G79150
AT1G08460
AT2G38170
AT5G43420
AT1G52830
AT1G15320
AT4G29310
AT2G25520
AT4G22120
AT5G18690
AT5G05010
AT4G00830
AT3G04850
AT2G16930
AT2G28520
AT5G42110
AT5G09230
AT5G57120
AT5G01670
AT1G08510
AT1G66090
AT3G24810
AT5G47030
AT1G74270
AT2G25850
AT1G76405
AT1G24290
AT3G60680
AT3G16810
AT3G02460
AT3G58270
AT5G11610
AT5G08430
AT3G19810
AT3G24315
AT1G01290
AT3G47836
AT1G77960
AT1G53670
AT3G14430
AT5G55580
AT5G40300
AT3G05625
AT5G09820
AT2G26260
AT4G14950
AT3G62840
AT2G35920
AT4G34230
AT1G19240
AT3G21175
AT5G35400
AT4G17960
AT3G07080
AT4G27020
AT1G22680
AT5G10690
AT1G77855
AT2G27100
AT1G64740
AT5G65650
AT3G53420
AT3G04540
AT1G24400
AT1G19310
AT3G23760
AT4G34580
AT1G70400
AT3G56260
AT2G22400
AT2G47220
AT2G37440
AT3G57785
AT5G02160
AT4G33720
AT3G13510
AT3G52160
AT1G31800
AT4G09080
AT4G09960
AT2G30350
AT1G18480
AT3G48550
AT1G78620
AT5G03120
AT1G75330
AT1G76720
AT3G26150
AT5G42060
AT1G53180
AT1G16070
AT1G80790
AT2G27035
AT1G64230
AT5G59850
AT4G15165
AT1G80280
AT4G23770
AT1G75420
AT5G46890
AT2G22420
AT1G05785
AT3G02250
AT3G43610
AT1G77540
AT3G63420
AT1G21270
AT3G01020
AT5G08565
AT5G52540
AT1G04870
AT5G07340
AT1G71780
AT3G27160
AT5G12150
AT1G14310
AT1G50575
AT2G29210
AT1G52310
AT5G28040
AT5G59370
AT4G09020
AT1G05835
AT1G55450
AT2G31100
AT4G39800
AT3G25440
AT1G55560
AT3G44550
AT2G31335
AT5G22250
AT5G10400
AT5G61110
AT1G26820
AT3G63140
AT3G52940
AT3G62800
AT3G07470
AT2G27430
AT3G15352
AT4G13260
AT5G59520
AT3G25230
AT4G14200
AT1G22200
AT4G32130
AT1G29670
AT3G11591
AT3G56650
AT5G47930
AT2G43260
AT5G61990
AT4G40042
AT1G07950
AT3G17740
AT3G02885
AT3G11745
AT5G53880
AT1G30230
AT4G21020
AT4G39260
AT2G22680
AT4G09900
AT1G68330
AT3G52030
AT3G56870
AT2G39930
AT1G75200
AT2G20610
AT3G54630
AT4G19880
AT5G60970
AT2G41650
AT1G34650
AT3G20270
AT3G47930
AT2G21170
AT5G12410
AT2G02070
AT5G23040
AT1G01930
AT1G09980
AT3G05990
AT2G02730
AT4G32050
AT5G13570
AT1G66350
AT1G11270
AT4G09630
AT4G13965
AT1G01210
AT1G52920
AT4G36590
AT4G28510
AT5G03900
AT1G48520
AT1G12310
AT1G76400
AT3G60070
AT5G11170
AT3G07210
AT4G16190
AT5G39420
AT4G14680
AT3G52040
AT4G34490
AT1G16400
AT4G26210
AT1G76730
AT5G65860
AT1G06290
AT4G28260
AT2G47960
AT3G63070
AT4G05060
AT3G08530
AT2G03470
AT2G35736
AT5G36930
AT1G63460
AT2G36230
AT3G52600
AT4G20010
AT4G34630
AT4G29150
AT2G17690
AT4G00810
AT1G27510
AT5G10745
AT5G02540
AT1G09660
AT4G21340
AT2G45520
AT1G08490
AT2G17970
AT1G73040
AT5G06250
AT1G31330
AT3G14220
AT1G26650
AT4G32110
AT5G26760
AT3G20600
AT5G64650
AT1G72320
AT4G01130
AT1G75230
AT2G43070
AT1G67680
AT1G64720
AT4G10280
AT5G13360
AT1G63740
AT1G01750
AT2G41120
AT5G67450
AT3G30390
AT5G63280
AT5G51840
AT5G53730
AT4G12382
AT1G01800
AT1G51200
AT3G07400
AT2G47140
AT1G17460
AT3G11120
AT1G72920
AT4G08690
AT2G21180
AT3G01600
AT4G10250
AT5G05100
AT1G48070
AT5G66250
AT3G52630
AT1G68760
AT3G26940
AT3G13040
AT3G58590
AT4G23170
AT2G47270
AT2G13610
AT2G18990
AT1G65970
AT4G29160
AT3G61570
AT2G20410
AT3G14280
AT1G25490
AT1G04590
AT5G01910
AT5G16870
AT2G34655
AT2G43110
AT4G21580
AT1G51070
AT4G09320
AT4G37110
AT2G30630
AT1G55325
AT3G55390
AT3G25800
AT1G69450
AT1G63470
AT5G64520
AT2G41230
AT5G52070
AT3G62190
AT1G16390
AT5G04010
AT3G26840
AT3G08720
AT5G54148
AT2G20800
AT4G12960
AT4G30260
AT1G31814
AT1G51130
AT3G05680
AT2G17420
AT1G29965
AT1G22290
AT1G14380
AT1G05380
AT2G23100
AT1G56250
AT5G15980
AT1G74160
AT2G21560
AT2G12400
AT3G62380
AT2G03530
AT3G44940
AT4G09810
AT2G35750
AT4G22670
AT5G65960
AT2G25170
AT1G19330
AT5G55180
AT4G22680
AT3G21870
AT1G55690
AT2G32820
AT3G54920
AT2G47600
AT4G14230
AT4G15030
AT3G18420
AT5G47435
AT3G61180
AT2G46380
AT1G13635
AT5G07530
AT5G12040
AT1G72120
AT2G04430
AT5G41900
AT4G28030
AT1G09750
AT4G37250
AT2G33435
AT1G64860
AT3G01310
AT3G10820
AT3G51180
AT1G09210
AT2G32850
AT1G49710
AT1G23060
AT1G21460
AT5G55430
AT1G13430
AT5G05000
AT1G59560
AT2G31370
AT2G17120
AT3G55480
AT2G40920
AT4G39100
AT5G38720
AT4G34140
AT5G16570
AT5G35180
AT2G34350
AT5G27640
AT4G09580
AT5G65840
AT4G29130
AT4G25340
AT5G40890
AT4G05400
AT4G22280
AT1G26160
AT3G56920
AT5G24520
AT3G20670
AT1G80750
AT1G74970
AT4G36660
AT1G65080
AT3G28080
AT1G69400
AT1G52220
AT5G03050
AT1G27410
AT3G53220
AT3G46780
AT5G14060
AT3G46540
AT1G32920
AT4G34850
AT3G16200
AT3G02220
AT3G02880
AT1G08030
AT1G50290
AT5G22660
AT4G36890
AT3G07310
AT2G24255
AT4G27540
AT5G54110
AT2G40570
AT4G30470
AT2G27150
AT1G34380
AT1G47640
AT4G18470
AT3G15290
AT1G55475
AT1G74090
AT5G41270
AT3G63110
AT4G38690
AT1G10340
AT3G57500
AT2G26560
AT2G15560
AT4G03020
AT1G18990
AT4G37740
AT2G32885
AT1G64710
AT2G39770
AT3G12600
AT4G30800
AT2G33290
AT3G27280
AT3G27230
AT5G25840
AT1G54260
AT3G51150
AT1G12680
AT3G09470
AT1G56230
AT4G24780
AT1G09760
AT3G04180
AT5G53820
AT5G18110
AT4G25672
AT4G15140
AT4G19860
AT5G24090
AT1G20065
AT5G18600
AT1G06720
AT5G51110
AT4G33905
AT1G75690
AT1G54510
AT5G48000
AT2G41500
AT5G46720
AT3G23370
AT2G32090
AT4G13270
AT4G12450
AT1G21560
AT3G10640
AT4G26965
AT1G75270
AT5G19070
AT4G25470
AT4G20890
AT2G47630
AT3G44010
AT4G04930
AT3G44990
AT1G21700
AT2G20360
AT2G42690
AT1G62390
AT4G12040
AT4G27435
AT1G22540
AT3G13230
AT1G08890
AT3G53500
AT5G40200
AT1G60430
AT2G16760
AT3G22750
AT5G44030
AT5G55230
AT1G31817
AT3G02970
AT5G03880
AT1G67320
AT3G29370
AT5G38510
AT2G01870
AT3G18930
AT4G14605
AT5G24620
AT3G25990
AT1G07590
AT1G67150
AT5G64700
AT2G05410
AT4G24265
AT3G47610
AT1G76820
AT4G00310
AT4G21770
AT5G65410
AT4G22960
AT4G13400
AT1G48590
AT1G64105
AT4G26840
AT4G25670
AT5G21080
AT2G15570
AT3G53530
AT3G22160
AT3G10610
AT5G59470
AT1G29395
AT2G41420
AT3G24500
AT4G32390
AT2G39730
AT1G04780
AT4G00870
AT3G57810
AT5G14240
AT2G36300
AT3G25290
AT5G20250
AT5G11690
AT1G68640
AT5G20060
AT2G17530
AT2G35330
AT3G23255
AT3G12320
AT5G60980
AT3G59500
AT4G29170
AT4G32460
AT4G25390
AT4G34350
AT1G18835
AT1G06470
AT5G09445
AT4G33355
AT3G13460
AT3G22240
AT2G32600
AT2G19790
AT4G15110
AT2G46400
AT2G02980
AT5G08290
AT5G02320
AT2G35585
AT1G80640
AT5G03320
AT1G30890
AT4G29030
AT3G24170
AT3G18860
AT3G62910
AT5G10910
AT3G19470
AT3G12300
AT5G61150
AT4G00620
AT5G38530
AT2G38530
AT5G56190
AT3G54020
AT1G45248
AT5G66720
AT1G23750
AT4G21320
AT3G05580
AT2G28830
AT1G80960
AT1G63770
AT2G35340
AT3G47560
AT5G09390
AT1G20220
AT5G63000
AT3G60510
AT2G26490
AT3G49601
AT1G02790
AT1G78590
AT1G78040
AT1G70190
AT1G33400
AT5G41280
AT4G18230
AT1G64510
AT1G77320
AT5G47180
AT4G35790
AT3G15070
AT1G51950
AT1G08710
AT2G35050
AT1G65260
AT4G39235
AT1G21890
AT5G41770
AT1G61240
AT3G51130
AT4G28880
AT1G27595
AT4G08980
AT4G39220
AT1G18080
AT1G49800
AT3G11200
AT4G26010
AT3G28820
AT4G30280
AT3G01740
AT1G05070
AT1G24340
AT1G79460
AT2G42395
AT3G04830
AT1G03110
AT2G44070
AT3G16980
AT5G64780
AT2G18710
AT1G18773
AT2G38620
AT1G49475
AT5G10350
AT5G02590
AT5G62820
AT2G42810
AT5G59460
AT1G24520
AT5G46900
AT5G17280
AT4G34265
AT2G26860
AT1G70420
AT4G32750
AT2G41430
AT5G63380
AT3G06860
AT2G33850
AT5G41685
AT4G35700
AT1G26110
AT3G22320
AT1G12040
AT1G17550
AT3G07810
AT4G18430
AT1G78460
AT5G14130
AT1G69490
AT2G35020
AT5G52970
AT2G47170
AT3G46640
AT1G10980
AT5G45940
AT3G18750
AT1G74690
AT2G28200
AT2G32320
AT1G02145
AT4G38600
AT5G44130
AT4G22370
AT3G03450
AT2G26680
AT1G15260
AT1G08390
AT5G19440
AT3G45490
AT4G33060
AT2G02790
AT3G14170
AT4G39350
AT2G40020
AT4G03600
AT5G26820
AT2G03850
AT4G16695
AT3G12170
AT1G71530
AT1G06760
AT3G12040
AT5G10500
AT5G11380
AT1G55760
AT5G16350
AT3G28690
AT4G11300
AT5G59400
AT5G01230
AT3G47690
AT1G68580
AT1G16225
AT1G80190
AT5G58230
AT5G14120
AT2G04160
AT5G13220
AT4G12760
AT4G34370
AT1G29200
AT3G60740
AT5G45600
AT4G21450
AT2G44180
AT2G03870
AT2G41130
AT2G32140
AT4G36640
AT1G76320
AT5G20935
AT5G57370
AT4G11310
AT1G74088
AT1G76060
AT3G29390
AT4G14440
AT4G17390
AT2G16586
AT3G03270
AT5G18770
AT1G79650
AT3G14780
AT2G17730
AT1G78820
AT5G03545
AT1G10560
AT3G26000
AT4G21520
AT5G53140
AT3G20480
AT3G26710
AT3G21150
AT5G10150
AT1G34220
AT4G24180
AT5G18650
AT4G13110
AT2G38195
AT1G27461
AT5G27650
AT2G43710
AT3G57730
AT5G64370
AT2G29180
AT5G04760
AT3G51970
AT2G42680
AT3G45730
AT1G65310
AT1G08980
AT3G13450
AT2G23440
AT5G52110
AT2G23900
AT3G12340
AT1G73000
AT4G35050
AT2G18660
AT3G03530
AT1G34030
AT4G24840
AT1G05770
AT1G70730
AT1G76360
AT3G60330
AT4G27620
AT3G04930
AT1G26310
AT2G31010
AT2G23930
AT2G27760
AT1G65270
AT2G34510
AT5G09830
AT5G64050
AT4G11090
AT1G78895
AT1G33590
AT3G15510
AT2G14050
AT1G13630
AT1G07370
AT4G20330
AT2G36070
AT1G08640
AT1G05820
AT3G07590
AT4G11820
AT4G14420
AT3G47850
AT1G70900
AT1G34430
AT4G17340
AT4G13170
AT4G22910
AT2G30440
AT1G18360
AT3G27620
AT5G46750
AT3G20220
AT4G10925
AT1G22220
AT5G66530
AT4G16765
AT3G11910
AT5G43330
AT1G62840
AT2G01910
AT2G04830
AT1G68825
AT4G37130
AT4G28775
AT5G23900
AT5G59710
AT3G33520
AT1G43020
AT4G35640
AT2G42480
AT1G52120
AT5G01300
AT1G05270
AT1G23460
AT3G01360
AT1G20890
AT5G19460
AT5G13530
AT2G46060
AT4G39710
AT5G40770
AT2G35010
AT3G04880
AT4G15090
AT5G02870
AT5G17790
AT5G27670
AT3G46210
AT1G19140
AT3G27930
AT5G58960
AT3G58200
AT1G68540
AT3G30720
AT5G23610
AT2G30960
AT3G26780
AT1G22330
AT1G60800
AT4G21660
AT4G39090
AT2G20900
AT5G61130
AT3G61723
AT2G32530
AT1G22900
AT1G03982
AT5G14270
AT3G19080
AT1G16920
AT5G05450
AT5G62910
AT5G49480
AT4G32630
AT2G31530
AT2G46440
AT5G17930
AT1G02205
AT4G36830
AT5G19210
AT3G05090
AT1G52930
AT3G60940
AT3G48930
AT5G26880
AT3G52590
AT1G67710
AT3G19830
AT5G22300
AT1G73430
AT1G14720
AT1G04350
AT1G01650
AT3G48500
AT1G76300
AT1G13020
AT3G27470
AT3G53740
AT5G16170
AT1G08350
AT5G08335
AT1G15910
AT1G70770
AT5G57410
AT5G63135
AT5G38590
AT1G13620
AT1G19910
AT3G60160
AT5G18790
AT2G30460
AT5G62310
AT5G40970
AT1G15720
AT1G24350
AT3G63170
AT5G48270
AT2G40270
AT3G01780
AT5G49610
AT4G35450
AT1G78800
AT4G15430
AT3G50530
AT4G37930
AT2G30480
AT2G42990
AT1G80900
AT1G29490
AT1G27435
AT3G48710
AT5G06660
AT2G45220
AT3G59210
AT3G11950
AT5G53450
AT5G19390
AT1G73965
AT4G37300
AT2G02540
AT1G66920
AT3G55120
AT1G76100
AT2G41210
AT1G58180
AT3G08880
AT5G05320
AT2G28590
AT1G19150
AT4G39380
AT3G08505
AT3G50950
AT1G12010
AT1G66820
AT2G46505
AT1G02690
AT3G06370
AT2G15220
AT1G60940
AT2G37370
AT3G08943
AT1G63980
AT3G53030
AT5G62540
AT3G08550
AT4G39510
AT3G09120
AT3G50470
AT5G17510
AT1G08290
AT1G02060
AT1G27680
AT2G47780
```
