## Supplementary material for "A comprehensive map of preferentially located motifs reveals distinct proximal *cis*-regulatory elements in plants": CCAATAA_containing_gene_set.txt

```
#Occurences of CCAATAA between -147 and -43 (positions relative to the transcription start site)
#999 sequences with CCAATAA in this interval
#5.06% of the sequences in promoter set with CCAATAA (set with 19736 sequences)
AT1G51060
AT3G14780
AT2G15560
AT2G39740
AT3G01360
AT5G05000
AT4G12340
AT1G64520
AT1G56510
AT2G23200
AT5G58250
AT3G28100
AT1G18360
AT2G43020
AT5G17300
AT1G53670
AT2G38950
AT2G18750
AT1G15772
AT2G37270
AT5G47630
AT5G55920
AT3G47850
AT5G37980
AT5G59560
AT1G12810
AT1G30890
AT5G55610
AT3G10940
AT4G16050
AT4G01990
AT2G34280
AT1G14160
AT3G24830
AT1G69540
AT5G21900
AT3G44560
AT1G80770
AT5G58240
AT5G65170
AT3G59550
AT4G17410
AT1G62020
AT2G29710
AT5G15200
AT1G33440
AT4G33040
AT3G07440
AT3G21160
AT1G03106
AT5G52440
AT3G24315
AT4G25250
AT2G39330
AT3G09350
AT1G07830
AT3G10730
AT2G16760
AT2G34050
AT1G05835
AT2G07000
AT3G59920
AT3G27280
AT4G14360
AT5G37370
AT1G65483
AT2G33435
AT2G29600
AT4G02725
AT2G17420
AT3G49600
AT4G32870
AT2G31130
AT5G09730
AT5G15840
AT4G15140
AT2G35060
AT2G39570
AT4G14660
AT1G76300
AT5G17340
AT1G26550
AT4G26270
AT2G17360
AT3G52040
AT4G23850
AT4G27585
AT1G72340
AT5G37440
AT3G26430
AT1G47340
AT5G60510
AT1G73090
AT3G22160
AT1G77420
AT5G52450
AT4G26860
AT4G38970
AT1G49500
AT2G13360
AT2G47570
AT2G13720
AT3G53030
AT2G22470
AT3G23255
AT5G50240
AT3G50340
AT5G24810
AT3G60540
AT2G21150
AT4G36650
AT1G08750
AT3G53402
AT5G37740
AT4G23170
AT4G31500
AT3G17830
AT1G19140
AT3G61180
AT1G08040
AT4G20340
AT5G66090
AT1G73670
AT1G07110
AT1G64185
AT4G32250
AT1G55928
AT3G24820
AT1G66820
AT1G18580
AT5G44450
AT1G75335
AT1G03982
AT5G22875
AT3G56730
AT3G28080
AT1G65310
AT2G40690
AT1G71690
AT1G11905
AT1G29900
AT4G30470
AT1G60080
AT2G14760
AT1G21580
AT3G59210
AT2G30790
AT5G16610
AT2G20960
AT1G56290
AT5G47700
AT4G02080
AT5G08565
AT3G10610
AT5G55565
AT4G03635
AT1G68030
AT5G55600
AT5G13970
AT1G77940
AT3G57910
AT4G15000
AT1G77750
AT1G12560
AT2G38170
AT1G60640
AT4G38020
AT3G10260
AT1G75420
AT3G51330
AT1G31835
AT5G10740
AT4G00830
AT5G24520
AT4G17520
AT5G18520
AT2G23100
AT5G64370
AT5G18110
AT1G17285
AT5G25840
AT1G62150
AT4G22790
AT5G05800
AT1G03880
AT3G26420
AT3G01340
AT1G78895
AT5G39970
AT1G80630
AT3G44190
AT5G53450
AT1G52830
AT3G12140
AT1G58684
AT1G02010
AT4G30220
AT3G29330
AT5G56840
AT3G07090
AT2G03690
AT4G35335
AT2G39851
AT3G62120
AT5G05010
AT2G03470
AT5G60050
AT3G26450
AT4G01900
AT1G78680
AT2G40270
AT5G20450
AT5G12290
AT3G13672
AT1G54050
AT4G30000
AT4G21910
AT3G24560
AT2G39960
AT4G26650
AT3G09730
AT4G24750
AT1G06990
AT1G26570
AT3G62920
AT4G32295
AT4G00840
AT2G21385
AT4G23820
AT4G17390
AT3G59050
AT3G56190
AT1G64230
AT1G27680
AT1G53720
AT3G03000
AT1G77320
AT2G28590
AT2G26730
AT2G46490
AT5G39610
AT1G09660
AT1G06460
AT2G38330
AT3G58270
AT2G30000
AT5G37300
AT3G45080
AT3G08943
AT2G16730
AT3G43700
AT5G53700
AT1G76730
AT3G44510
AT1G62040
AT4G09980
AT4G21800
AT3G62600
AT1G05970
AT5G19840
AT4G33350
AT3G14980
AT1G23360
AT1G26300
AT1G02130
AT2G23440
AT5G47150
AT3G28130
AT1G16970
AT5G15320
AT5G26731
AT1G47670
AT4G36430
AT1G28490
AT3G22845
AT5G44785
AT4G08910
AT2G29960
AT5G09850
AT2G29400
AT1G04985
AT4G22260
AT5G02380
AT2G03890
AT5G38530
AT1G70340
AT2G25710
AT1G47640
AT2G42070
AT1G76280
AT4G14096
AT4G03330
AT3G44100
AT4G22690
AT4G02580
AT5G64760
AT2G34780
AT5G60490
AT3G44460
AT4G02700
AT5G54060
AT1G75330
AT1G65000
AT3G27430
AT1G01940
AT5G60980
AT2G02540
AT5G40270
AT5G53180
AT4G03280
AT3G49790
AT4G16070
AT3G26660
AT3G11950
AT2G26540
AT3G52050
AT2G15400
AT4G27790
AT1G64090
AT1G15550
AT3G48750
AT1G06135
AT2G02160
AT3G14280
AT5G01920
AT2G27430
AT1G77140
AT5G53170
AT1G75630
AT5G42270
AT1G54490
AT1G79310
AT4G23650
AT1G65890
AT1G11780
AT1G55205
AT1G09830
AT4G39730
AT4G14420
AT1G03630
AT4G35750
AT5G11670
AT5G62810
AT3G14720
AT5G23120
AT2G19530
AT3G50960
AT2G24860
AT1G55190
AT1G01230
AT5G09225
AT1G12920
AT3G03270
AT4G39230
AT2G23930
AT4G28610
AT4G13170
AT5G09230
AT2G05520
AT2G01410
AT4G36890
AT4G08940
AT2G43018
AT5G51280
AT1G43860
AT5G07020
AT1G49850
AT3G45310
AT4G17310
AT5G53030
AT4G28640
AT2G35810
AT2G29210
AT3G51730
AT5G08290
AT3G25290
AT2G17240
AT1G06190
AT1G27120
AT3G29320
AT5G53400
AT1G79730
AT5G64180
AT5G42790
AT1G16420
AT1G63260
AT2G01110
AT1G35780
AT1G20430
AT2G46400
AT5G13200
AT4G18100
AT1G74160
AT3G45030
AT5G23230
AT4G02880
AT4G00370
AT1G78900
AT1G25500
AT3G12050
AT1G01810
AT5G60450
AT2G31220
AT5G40160
AT4G17960
AT4G23840
AT5G42070
AT1G52030
AT3G49250
AT1G44750
AT3G62690
AT5G47450
AT3G44550
AT5G22250
AT5G20540
AT3G56240
AT5G35980
AT3G11480
AT4G36790
AT2G40590
AT1G24040
AT1G13690
AT5G05330
AT4G15430
AT1G26650
AT1G56450
AT3G11120
AT1G54360
AT1G13620
AT5G50800
AT1G04950
AT5G08630
AT5G53050
AT3G62910
AT5G62880
AT3G54440
AT3G25920
AT4G16830
AT3G05090
AT5G18600
AT3G12040
AT1G53710
AT1G79260
AT3G14860
AT5G47880
AT4G03320
AT3G58940
AT4G25740
AT5G43140
AT1G32230
AT3G22590
AT3G52960
AT4G16420
AT1G56145
AT5G13370
AT3G01780
AT1G51130
AT4G23700
AT1G12855
AT3G19810
AT1G54460
AT1G68790
AT2G46230
AT2G46240
AT1G23460
AT5G01810
AT5G42880
AT5G23900
AT5G57030
AT5G09400
AT3G51171
AT4G35450
AT3G18165
AT2G17390
AT3G42630
AT5G08280
AT4G39235
AT1G47720
AT3G17300
AT5G16550
AT1G20960
AT5G14440
AT5G55860
AT4G30950
AT3G04500
AT1G12410
AT1G30240
AT1G02180
AT2G17350
AT1G59750
AT1G65845
AT1G19600
AT5G66420
AT5G41650
AT1G80060
AT1G28660
AT3G50950
AT4G29520
AT2G32920
AT1G24267
AT3G25900
AT1G30260
AT5G26742
AT2G42450
AT2G39500
AT5G65480
AT4G24960
AT4G08960
AT1G63980
AT1G52340
AT3G53560
AT1G09850
AT1G01930
AT5G23520
AT2G01720
AT5G15970
AT1G68300
AT2G23093
AT1G18990
AT2G39930
AT1G75180
AT1G47330
AT5G50250
AT2G47220
AT1G20640
AT1G14990
AT5G64610
AT4G36830
AT3G16980
AT1G29880
AT5G51260
AT5G28919
AT1G62840
AT3G22240
AT4G01040
AT5G63120
AT2G07340
AT2G41490
AT5G18630
AT2G04160
AT1G55250
AT5G27980
AT5G51880
AT1G31500
AT5G36180
AT1G04190
AT1G65260
AT2G01120
AT5G18140
AT3G25990
AT2G03760
AT3G56870
AT5G01130
AT5G40480
AT1G77410
AT1G62750
AT3G50530
AT2G30440
AT2G27030
AT5G20640
AT1G61780
AT1G06470
AT1G22690
AT1G17880
AT1G30880
AT3G09100
AT2G28000
AT3G22740
AT1G52750
AT3G01130
AT1G67280
AT1G14790
AT5G48335
AT5G23140
AT4G28310
AT3G26410
AT2G40090
AT3G48680
AT1G03710
AT1G63970
AT1G05205
AT3G18940
AT5G16950
AT1G52920
AT4G39590
AT1G49650
AT5G23060
AT1G47260
AT3G60810
AT3G10800
AT1G55530
AT3G24360
AT2G07690
AT5G01230
AT3G15690
AT1G80340
AT1G28960
AT5G20580
AT5G60150
AT5G10400
AT1G79720
AT3G05360
AT1G01730
AT3G45140
AT5G58510
AT1G70190
AT2G35050
AT2G44310
AT1G52300
AT3G20300
AT5G49780
AT1G03130
AT5G26990
AT3G20290
AT3G13450
AT5G16030
AT1G68640
AT2G34960
AT3G28070
AT1G51070
AT5G58800
AT5G13070
AT5G06830
AT3G60510
AT1G53785
AT3G62970
AT3G12170
AT1G55915
AT3G42170
AT3G06030
AT3G56020
AT5G44530
AT5G43730
AT1G80350
AT3G58380
AT4G34900
AT5G35630
AT2G40020
AT4G18430
AT3G06040
AT3G60740
AT3G15290
AT1G69490
AT5G06760
AT5G03290
AT1G11900
AT4G02930
AT5G24770
AT3G52860
AT1G58250
AT1G64510
AT4G02210
AT1G21460
AT2G22970
AT4G00231
AT5G52520
AT5G60430
AT2G32400
AT4G02720
AT3G58510
AT1G26540
AT3G62840
AT1G29310
AT1G29700
AT1G61640
AT5G19390
AT5G17930
AT5G25390
AT5G64510
AT5G49620
AT3G05910
AT5G04950
AT3G27416
AT1G71850
AT5G43680
AT3G62400
AT3G09150
AT5G03350
AT4G31985
AT5G45720
AT2G35215
AT1G52930
AT3G17740
AT5G26330
AT1G56200
AT4G35210
AT1G26640
AT3G62620
AT2G17550
AT4G29160
AT3G17510
AT5G67170
AT4G35440
AT3G18520
AT1G28580
AT1G10710
AT1G48520
AT1G77590
AT5G22300
AT1G24050
AT1G27435
AT3G54540
AT3G59052
AT3G42150
AT3G50850
AT1G78300
ATMG00410
AT3G50685
AT3G26990
AT3G49010
AT4G31580
AT4G28510
AT4G01130
AT5G40200
AT5G66250
AT1G21720
AT5G57570
AT1G73920
AT1G47580
AT5G24710
AT4G04930
AT5G66860
AT1G34130
AT1G55620
AT5G63280
AT3G20220
AT3G07600
AT2G35920
AT3G17626
AT4G17440
AT4G37510
AT5G02590
AT5G59480
AT3G24170
AT4G21340
AT1G80860
AT4G11920
AT3G59200
AT4G18520
AT3G04400
AT2G16900
AT1G63240
AT3G48930
AT5G40370
AT1G05500
AT5G51950
AT1G67290
AT5G64250
AT1G53190
AT3G51250
AT3G57200
AT1G09580
AT5G24650
AT2G42690
AT1G51200
AT5G47320
AT1G09330
AT4G35733
AT5G67320
AT3G22410
AT1G70460
AT3G14430
AT1G48650
AT3G18215
AT2G02790
AT3G18190
AT5G03770
AT1G45230
AT4G28703
AT3G12600
AT1G26762
AT1G55360
AT5G10745
AT5G42850
AT5G40550
AT2G45770
AT5G26980
AT5G04490
AT1G27461
AT3G49470
AT2G01730
AT3G26340
AT5G22370
AT5G55140
AT5G45390
AT1G58983
AT5G41685
AT3G04770
AT5G35400
AT1G03180
AT3G16700
AT2G13560
AT1G17890
AT5G38900
AT5G58350
AT3G59540
AT2G05210
AT2G21280
AT1G08700
AT3G45060
AT5G19210
AT1G24460
AT4G12670
AT3G10985
AT3G55890
AT1G28670
AT3G28230
AT5G11890
AT2G47990
AT1G75060
AT5G65650
AT1G22220
AT1G80700
AT4G26840
AT1G55760
AT5G57450
AT3G22930
AT5G08120
AT5G21950
AT3G46560
AT1G01725
AT4G03180
AT3G46780
AT2G26840
AT5G10920
AT1G08460
AT3G57810
AT5G53200
AT5G07450
AT3G04170
AT2G24360
AT3G25740
AT5G50330
AT5G62300
AT5G16940
AT4G31080
AT1G11310
AT2G21290
AT2G29470
AT2G41650
AT5G04720
AT2G26140
AT3G11745
AT1G28090
AT2G21250
AT5G41280
AT5G54920
AT5G46750
AT5G04760
AT4G10070
AT1G13580
AT5G03790
AT1G57860
AT1G69588
AT3G08880
AT2G42950
AT1G22680
AT3G53500
AT3G53400
AT3G04630
AT5G20330
AT1G33340
AT5G17920
AT1G04790
AT4G09500
AT5G65410
AT3G45020
AT5G59613
AT5G54640
AT2G33400
AT4G18440
AT1G16510
AT2G35040
AT4G10320
AT1G29220
AT5G52890
AT5G64650
AT1G30640
AT4G01920
AT1G08710
AT4G02220
AT5G57630
AT3G13275
AT1G06530
AT5G16570
AT2G23780
AT1G10890
AT3G56860
AT5G26030
AT4G29070
AT2G29560
AT3G55060
AT2G24530
AT3G29970
AT2G31800
AT1G09780
AT5G45970
AT1G18480
AT3G23220
AT5G23540
AT2G32140
AT1G78010
AT3G49240
AT5G53592
AT4G20330
AT4G19210
AT5G56940
AT1G30610
AT5G05310
AT1G07615
AT5G17870
AT1G18520
AT2G19130
AT5G40760
AT4G11880
AT5G57815
AT4G38690
AT1G13755
AT5G57460
AT3G48210
AT5G45140
AT3G04040
AT2G35585
AT4G34840
AT2G23820
AT3G09630
AT4G33905
AT5G67310
AT5G07090
AT3G54190
AT5G55430
AT2G25850
AT3G53020
AT2G13810
AT4G32130
AT2G25740
AT2G46640
AT2G26430
AT2G29630
AT1G33410
AT3G18680
AT2G44060
AT5G06310
AT3G07460
AT1G05540
AT4G15955
AT4G21320
AT5G35390
AT2G38620
AT2G27500
AT4G24510
AT1G01210
AT1G20065
AT2G23420
AT3G15220
AT5G05780
AT3G01370
AT1G59359
AT4G01897
AT3G57150
AT3G48630
AT5G12260
AT4G04620
AT3G25660
AT3G19400
AT5G35900
AT3G53740
AT1G07840
AT4G27940
AT3G20670
AT5G14610
AT3G55920
AT4G36420
AT3G52480
AT3G57130
AT4G35290
AT5G25470
AT5G63135
AT1G54260
AT1G74260
AT2G41000
AT2G42770
AT5G49610
AT5G38980
AT2G44520
AT2G34090
AT5G52960
AT3G57490
AT4G38980
AT5G40210
AT2G41420
AT2G24190
AT1G74440
AT5G39760
AT5G61130
AT4G18375
AT1G05940
AT5G58330
AT1G19485
```
