## Supplementary material for "A comprehensive map of preferentially located motifs reveals distinct proximal *cis*-regulatory elements in plants": CCAATAAA_containing_gene_set.txt

```
#Occurences of CCAATAAA between -179 and -42 (positions relative to the transcription start site)
#457 sequences with CCAATAAA in this interval
#2.32% of the sequences in promoter set with CCAATAAA (set with 19736 sequences)
AT1G70460
AT1G54060
AT5G26700
AT5G40300
AT3G46560
AT2G01110
AT3G09350
AT1G77940
AT1G30640
AT3G01780
AT3G55060
AT3G09150
AT5G25840
AT1G56450
AT3G42630
AT5G51880
AT2G27035
AT5G16950
AT2G25710
AT5G37300
AT1G54360
AT4G00830
AT3G04630
AT5G11890
AT1G20065
AT1G69540
AT5G53030
AT1G69450
AT3G18940
AT1G27680
AT1G03710
AT4G26270
AT5G09730
AT5G60450
AT5G38530
AT4G32870
AT4G10250
AT2G07340
AT1G54050
AT5G05780
AT3G12040
AT1G58250
AT5G32440
AT4G16050
AT5G04760
AT2G31130
AT5G60510
AT1G74260
AT2G24360
AT1G63980
AT1G52340
AT1G14990
AT2G35060
AT2G46920
AT3G48750
AT1G74170
AT5G14050
AT3G04770
AT3G04040
AT4G28400
AT1G56145
AT3G48210
AT1G31440
AT4G35335
AT1G22690
AT5G40160
AT4G25740
AT5G40550
AT3G19160
AT2G29600
AT2G45830
AT3G28230
AT1G01725
AT2G34960
AT4G16420
AT5G43130
AT4G28310
AT5G57815
AT3G26420
AT1G60640
AT4G21320
AT1G03106
AT1G55620
AT4G23850
AT1G49760
AT3G09630
AT3G24140
AT4G15430
AT5G40270
AT1G55350
AT3G25660
AT5G44530
AT1G45230
AT1G59750
AT4G33905
AT5G03290
AT1G31840
AT2G38170
AT3G49240
AT5G66860
AT1G66900
AT3G01770
AT2G19530
AT2G01120
AT5G52960
AT3G62620
AT5G35980
AT4G31985
AT1G73140
AT1G54490
AT2G24040
AT3G49470
AT5G08290
AT4G30470
AT1G54260
AT2G29210
AT3G23220
AT4G02075
AT3G26430
AT1G54460
AT1G04930
AT3G53740
AT5G15970
AT3G19810
AT4G28610
AT4G27940
AT3G51730
AT4G04620
AT1G55190
AT5G14440
AT2G03760
AT1G31500
AT5G62810
AT5G27840
AT5G53200
AT2G39960
AT3G48680
AT5G51280
AT1G62840
AT1G70650
AT3G14830
AT1G06470
AT5G64760
AT4G14420
AT3G57810
AT4G39235
AT4G08940
AT5G58800
AT1G12410
AT5G01130
AT3G62600
AT1G29880
AT1G28090
AT1G52300
AT3G09730
AT2G17240
AT2G02490
AT1G02010
AT5G07090
AT5G39760
AT5G02380
AT4G19210
AT3G22845
AT3G22160
AT5G08565
AT4G14360
AT3G57090
AT1G62750
AT5G54855
AT2G04160
AT3G04910
AT4G02220
AT3G59340
AT2G23420
AT1G66820
AT3G25920
AT5G52440
AT3G57130
AT1G52030
AT4G24750
AT1G03880
AT5G52450
AT2G34570
AT3G59830
AT2G39851
AT1G66920
AT1G78895
AT4G30000
AT5G15200
AT5G45390
AT1G29700
AT4G27790
AT3G14780
AT5G13370
AT1G63970
AT4G35733
AT3G59200
AT3G51250
AT3G12170
AT4G02210
AT4G33355
AT3G24820
AT3G60740
AT3G17510
AT5G65860
AT1G12920
AT5G37440
AT5G47700
AT5G59560
AT1G80770
AT2G16380
AT4G26840
AT4G18520
AT3G53560
AT3G50930
AT5G20540
AT5G23900
AT5G03790
AT4G35290
AT2G21070
AT2G35050
AT1G01730
AT1G72340
AT5G53050
AT1G13620
AT1G70340
AT5G65410
AT5G20450
AT5G51260
AT3G57200
AT4G01130
AT1G64185
AT3G25900
AT1G03630
AT4G31500
AT1G77140
AT2G46040
AT5G01300
AT1G18360
AT2G02540
AT3G26410
AT1G80860
AT1G78900
AT1G61640
AT5G35400
AT2G41420
AT5G45970
AT1G47260
AT2G33435
AT5G39970
AT2G24170
AT4G31080
AT2G40690
AT3G54190
AT4G34830
AT3G49600
AT2G44520
AT5G35900
AT5G41280
AT4G39970
AT3G52600
AT3G13226
AT5G39040
AT2G42770
AT1G09580
AT1G51950
AT5G40480
AT5G16030
AT5G19210
AT1G73360
AT2G23930
AT5G45720
AT2G18750
AT3G44460
AT3G03040
AT4G39230
AT4G32570
AT5G52520
AT3G22740
AT5G03350
AT4G29070
AT1G11610
AT1G03290
AT2G05520
AT1G21720
AT3G24830
AT5G53700
AT1G23460
AT5G56940
AT5G48780
AT4G22790
AT2G40935
AT2G24680
AT4G26870
AT5G56230
AT4G23650
AT5G26330
AT5G59840
AT5G57560
AT1G16970
AT1G75630
AT2G35215
AT3G07600
AT5G38980
AT4G01920
AT5G62880
AT4G00840
AT1G70190
AT3G29330
AT2G29400
AT5G65480
AT5G05330
AT4G31580
AT1G06460
AT5G01810
AT5G55565
AT2G34090
AT2G35410
AT3G19400
AT1G12560
AT1G18290
AT5G21950
AT2G37270
AT2G14760
AT5G62480
AT3G45310
AT2G12646
AT2G40270
AT4G38980
AT1G21510
AT1G75180
AT4G28770
AT3G11120
AT5G47320
AT5G02590
AT3G56730
AT4G33350
AT1G76300
AT3G49790
AT1G30100
AT5G64840
AT3G11950
AT3G07460
AT5G05800
AT3G11745
AT5G64650
AT3G26990
AT5G17870
AT4G36790
AT5G47150
AT5G60430
AT1G31835
AT1G30240
AT3G21215
AT1G65260
AT4G08390
AT1G03110
AT2G42450
AT5G24770
AT5G04720
AT3G50340
AT3G51850
AT3G27416
AT5G63280
AT1G62040
AT5G04490
AT5G16610
AT3G18165
AT2G29630
AT1G32928
AT1G13690
AT4G37280
AT1G19140
AT3G07440
AT1G07135
AT1G02410
AT1G55760
AT3G50530
AT1G26570
AT5G49610
AT1G01210
AT4G34840
AT1G25320
AT1G33440
AT3G53500
AT1G80350
AT5G02450
AT5G23140
AT4G37930
AT4G12340
AT2G23820
AT2G44310
AT5G52890
AT5G40370
AT2G25740
AT1G19600
AT1G06530
AT1G47670
AT5G56840
AT3G13275
AT1G51130
AT4G08910
AT4G15955
AT1G67290
AT1G44750
AT5G22300
AT4G10070
AT1G61780
AT2G25850
AT1G80060
AT1G18480
AT5G08280
AT1G15550
AT1G32410
AT5G51950
AT5G64250
AT3G62910
AT1G33410
AT5G65170
AT1G07615
AT2G34280
AT1G65310
AT1G33330
AT1G08125
AT1G53190
AT4G30280
AT2G26730
AT4G30290
AT5G04950
AT4G22860
AT2G30790
AT2G19130
AT5G43140
AT5G07260
AT4G18240
AT5G60150
AT1G47580
AT5G16940
AT2G38330
AT3G58940
AT5G26030
AT5G06830
AT5G22250
AT2G01410
AT5G58350
AT2G26540
AT3G25545
AT1G65483
AT3G62920
AT4G27660
AT3G07630
AT1G11310
AT1G09830
AT1G25500
AT3G61180
AT1G33340
AT1G42440
```
