## Supplementary material for "A comprehensive map of preferentially located motifs reveals distinct proximal *cis*-regulatory elements in plants": CCAATAAC_containing_gene_set.txt

```
#Occurences of CCAATAAC between -96 and -61 (positions relative to the transcription start site)
#65 sequences with CCAATAAC in this interval
#0.33% of the sequences in promoter set with CCAATAAC (set with 19736 sequences)
AT5G15840
AT1G48520
AT1G01810
AT1G06135
AT3G60810
AT1G80700
AT1G22220
AT3G29320
AT1G08700
AT3G20220
AT3G01360
AT1G73920
AT1G78010
AT5G67320
AT1G17285
AT3G42170
AT5G58330
AT5G53592
AT1G79730
AT2G23093
AT5G54920
AT3G48930
AT1G08710
AT5G17930
AT1G30260
AT1G05940
AT3G49010
AT5G24710
AT1G64510
AT1G30610
AT2G41650
AT1G02180
AT1G53710
AT2G26840
AT5G64610
AT1G27120
AT3G18215
AT5G26742
AT5G55920
AT5G62300
AT3G45020
AT1G75420
AT3G24560
AT1G19485
AT1G13755
AT5G50330
AT3G50850
AT1G20960
AT1G47720
AT3G45030
AT4G20330
AT1G04190
AT3G21160
AT4G36650
AT4G15000
AT2G39740
AT1G64520
AT5G12260
AT2G47990
AT2G47570
AT2G24860
AT2G29960
AT1G68640
AT5G63135
AT1G29220
```
