## Supplementary material for "A comprehensive map of preferentially located motifs reveals distinct proximal *cis*-regulatory elements in plants": CCAATAAG_containing_gene_set.txt

```
#Occurences of CCAATAAG between -126 and -52 (positions relative to the transcription start site)
#150 sequences with CCAATAAG in this interval
#0.76% of the sequences in promoter set with CCAATAAG (set with 19736 sequences)
AT5G20580
AT1G23360
AT2G46640
AT1G28670
AT4G22260
AT4G29520
AT1G05540
AT4G03280
AT5G01230
AT3G54540
AT5G57450
AT3G52860
AT5G42270
AT1G74160
AT1G14790
AT4G00231
AT2G43018
AT5G54920
AT2G27430
AT5G58240
AT1G28490
AT2G35920
AT1G47330
AT2G13360
AT5G54640
AT1G62020
AT3G15220
AT1G11900
AT5G47320
AT2G40020
AT5G05000
AT2G40090
AT5G14610
AT3G59050
AT3G59550
AT1G26550
AT4G23820
AT1G22680
AT1G75330
AT3G58380
AT5G53400
AT4G01040
AT5G55860
AT3G62400
AT3G10800
AT2G02790
AT5G23060
AT3G05910
ATMG00410
AT4G03635
AT4G35210
AT2G38950
AT1G26540
AT3G06040
AT2G26430
AT2G28590
AT5G53450
AT5G64510
AT1G55205
AT3G14430
AT4G11920
AT4G10320
AT1G51200
AT1G75335
AT3G55890
AT5G20330
AT1G57860
AT1G27461
AT4G18100
AT1G07840
AT3G17830
AT4G21910
AT1G11905
AT1G68300
AT2G35585
AT2G29560
AT1G21580
AT5G05010
AT2G21280
AT4G18375
AT4G38020
AT2G30440
AT5G58250
AT1G32230
AT2G17360
AT1G26762
AT2G44060
AT5G66090
AT4G24960
AT5G23230
AT2G20960
AT5G42070
AT3G62970
AT1G75060
AT3G09100
AT3G08880
AT3G59052
AT3G58270
AT3G43700
AT4G23850
AT4G24510
AT5G56840
AT1G08460
AT5G26731
AT4G03180
AT4G02720
AT3G57490
AT5G42790
AT1G12855
AT3G14280
AT1G56510
AT1G77320
AT1G69490
AT5G40210
AT2G43020
AT3G44550
AT3G57150
AT4G12340
AT5G66250
AT3G05090
AT2G21290
AT2G46490
AT1G20430
AT1G67280
AT1G12810
AT1G03130
AT4G12670
AT2G42950
AT5G64180
AT5G57030
AT1G78895
AT5G59613
AT4G17410
AT4G02725
AT5G57460
AT1G35780
AT4G21800
AT2G24530
AT1G14160
AT5G60050
AT1G64090
AT5G18110
AT5G41685
AT5G45140
AT3G62120
AT4G18430
AT3G06030
AT1G65000
AT1G09780
AT5G22875
```
