## Supplementary material for "A comprehensive map of preferentially located motifs reveals distinct proximal *cis*-regulatory elements in plants": CCAATACG_containing_gene_set.txt

```
#Occurences of CCAATACG between -169 and -74 (positions relative to the transcription start site)
#39 sequences with CCAATACG in this interval
#0.20% of the sequences in promoter set with CCAATACG (set with 19736 sequences)
AT4G02730
AT5G44440
AT1G75690
AT3G19390
AT3G27210
AT4G33420
AT5G17070
AT3G08030
AT3G13235
AT5G03820
AT4G22960
AT1G55250
AT3G13410
AT5G66380
AT4G40000
AT4G39080
AT3G58540
AT2G27760
AT5G17165
AT4G21540
AT4G27350
AT5G42740
AT1G76320
AT1G25290
AT1G64385
AT4G16490
AT5G08120
AT4G02990
AT3G13420
AT1G13020
AT2G47790
AT4G36150
AT4G16008
AT5G05550
AT1G69270
AT3G59200
AT4G19006
AT1G53140
AT5G25190
```
