## Supplementary material for "A comprehensive map of preferentially located motifs reveals distinct proximal *cis*-regulatory elements in plants": CCAATAG_containing_gene_set.txt

```
#Occurences of CCAATAG between -188 and -60 (positions relative to the transcription start site)
#361 sequences with CCAATAG in this interval
#1.83% of the sequences in promoter set with CCAATAG (set with 19736 sequences)
AT2G37270
AT4G28210
AT5G57170
AT5G12890
AT2G01350
AT2G16440
AT4G26810
AT1G80290
AT4G21380
AT3G08720
AT1G68790
AT3G15810
AT2G31010
AT1G23935
AT1G02500
AT2G35380
AT3G15040
AT1G80960
AT3G04500
AT5G55260
AT1G15040
AT1G22660
AT1G72645
AT1G74280
AT1G07910
AT3G49140
AT3G59480
AT2G30840
AT1G02920
AT3G46460
AT1G52460
AT5G66720
AT1G36940
AT2G25670
AT4G18470
AT4G37490
AT3G16857
AT3G26000
AT3G54320
AT3G08890
AT3G07400
AT5G66930
AT5G08030
AT4G12490
AT1G09690
AT1G17220
AT4G00860
AT2G43590
AT4G04910
AT5G04750
AT5G57140
AT2G27730
AT1G10710
AT1G53580
AT3G16520
AT5G19930
AT3G16740
AT1G35780
AT5G35620
AT5G61460
AT5G24640
AT3G58600
AT3G06530
AT1G14540
AT5G57040
AT5G61110
AT5G60430
AT1G72280
AT5G57370
AT3G01660
AT2G30630
AT5G19473
AT1G80790
AT3G17205
AT2G28390
AT5G42650
AT4G10330
AT2G40020
AT1G02860
AT2G23820
AT3G22750
AT5G62350
AT5G33370
AT4G10180
AT2G22850
AT3G59940
AT3G53530
AT1G18260
AT2G47770
AT3G49660
AT2G36305
AT1G54390
AT3G10190
AT4G20350
AT1G05291
AT5G17530
AT4G37240
AT1G52270
AT4G25130
AT2G02250
AT1G31840
AT1G75890
AT5G03050
AT4G16720
AT1G29930
AT5G11340
AT5G40410
AT4G09150
AT2G43040
AT5G20010
AT3G51430
AT3G23310
AT3G05670
AT4G21660
AT3G49120
AT2G27500
AT1G76500
AT4G15920
AT5G12120
AT4G40042
AT2G17670
AT4G31360
AT5G15230
AT3G17860
AT3G11880
AT5G57450
AT3G44600
AT2G19310
AT1G31835
AT1G70170
AT3G47670
AT2G35450
AT2G33860
AT4G34070
AT4G32710
AT5G52070
AT2G20360
AT5G50250
AT1G09210
AT4G40060
AT5G50420
AT1G79520
AT2G34430
AT4G36690
AT4G12990
AT1G32225
AT5G02780
AT5G66820
AT1G55730
AT4G32750
AT2G30505
AT5G53620
AT3G07000
AT3G06980
AT5G67270
AT5G52980
AT1G16430
AT3G61570
AT2G47210
AT1G30380
AT2G22200
AT2G25625
AT5G45020
AT3G56640
AT5G53940
AT1G16880
AT2G42300
AT4G24290
AT5G50210
AT3G52420
AT5G19280
AT3G11850
AT2G36300
AT1G09290
AT3G58610
AT1G72610
AT5G57950
AT3G13560
AT3G14400
AT3G01590
AT5G54080
AT4G17900
AT3G14650
AT1G59560
AT2G16390
AT4G10720
AT1G63690
AT4G34580
AT3G44310
AT5G47060
AT2G47760
AT4G15470
AT1G52140
AT1G77420
AT4G17050
AT1G21380
AT4G14490
AT1G77410
AT1G67140
AT1G31730
AT1G69880
AT1G07720
AT1G49520
AT5G04220
AT4G14300
AT3G27520
AT4G17790
AT5G46160
AT2G25610
AT2G41900
AT4G28200
AT2G37580
AT2G44820
AT5G57740
AT2G29650
AT3G12640
AT2G28420
AT5G17523
AT5G48640
AT1G78540
AT1G12810
AT5G19300
AT5G09880
AT1G03680
AT1G29250
AT1G15590
AT1G16180
AT5G11710
AT2G40380
AT4G19420
AT3G23760
AT4G32860
AT5G10110
AT4G15248
AT5G45010
AT3G20395
AT2G45710
AT4G00430
AT1G80750
AT3G10540
AT5G25250
AT5G50360
AT4G10925
AT1G35510
AT1G01630
AT5G04250
AT5G65250
AT5G57460
AT5G59460
AT3G23830
AT2G29510
AT1G74270
AT1G80150
AT1G48325
AT1G24140
AT3G23955
AT5G64730
AT1G29240
AT2G36130
AT2G19780
AT5G64760
AT1G12570
AT1G80500
AT2G29970
AT5G44572
AT5G17520
AT1G77400
AT2G47380
AT2G26560
AT5G10710
AT5G56920
AT2G27100
AT1G34430
AT5G17090
AT3G25980
AT4G00355
AT3G55520
AT1G22290
AT4G00870
AT4G29730
AT1G64090
AT2G29530
AT3G19720
AT4G34450
AT1G16920
AT3G51830
AT2G26540
AT1G20770
AT1G24095
AT5G01610
AT1G23310
AT3G18280
AT1G17780
AT3G45600
AT2G16570
AT1G15420
AT2G34870
AT1G64350
AT5G56670
AT1G16640
AT1G54110
AT5G64520
AT1G15910
AT5G62650
AT2G42560
AT4G02880
AT4G11740
AT1G18460
AT1G72880
AT1G29420
AT4G33360
AT3G01410
AT4G16444
AT5G19940
AT3G20260
AT5G36260
AT1G19940
AT1G34220
AT2G41310
AT1G52060
AT4G31930
AT2G28840
AT3G24360
AT5G19400
AT3G11230
AT1G45976
AT5G41650
AT1G03687
AT2G28250
AT4G17670
AT5G28020
AT2G26930
AT5G02820
AT3G59570
AT5G18065
AT1G23830
AT3G43800
AT3G02460
AT1G68820
AT5G17870
AT3G02450
AT4G35790
AT1G09190
AT1G17350
AT5G40570
AT1G10280
AT3G07800
AT2G24310
AT5G15460
AT3G48090
AT2G47230
AT2G40810
AT3G62250
AT1G80510
AT1G62680
AT4G31490
AT2G14530
AT2G06520
AT1G10580
AT1G28280
AT4G20890
```
