## Supplementary material for "A comprehensive map of preferentially located motifs reveals distinct proximal *cis*-regulatory elements in plants": CCAATAGG_containing_gene_set.txt

```
#Occurences of CCAATAGG between -179 and -57 (positions relative to the transcription start site)
#63 sequences with CCAATAGG in this interval
#0.32% of the sequences in promoter set with CCAATAGG (set with 19736 sequences)
AT1G29250
AT3G15810
AT5G67270
AT4G37240
AT1G16880
AT3G14400
AT4G29730
AT2G41900
AT3G23955
AT1G72880
AT1G29420
AT5G57040
AT1G15040
AT5G33370
AT2G35380
AT2G24310
AT2G42300
AT1G35510
AT4G00355
AT1G22290
AT4G32710
AT2G28390
AT2G36300
AT5G25250
AT5G12120
AT2G22200
AT2G22850
AT1G80960
AT3G51430
AT2G40020
AT1G36940
AT3G10190
AT3G44310
AT1G23310
AT5G53620
AT1G64350
AT5G19473
AT3G11880
AT1G72280
AT1G64090
AT2G36305
AT4G15248
AT5G12410
AT2G47380
AT5G61110
AT2G31010
AT4G10925
AT1G09210
AT2G37580
AT5G50250
AT5G48640
AT2G47770
AT1G01630
AT3G17860
AT2G17670
AT5G57140
AT2G16440
AT1G62680
AT4G21660
AT2G27100
AT1G68790
AT1G19940
AT2G47760
```
