## Supplementary material for "A comprehensive map of preferentially located motifs reveals distinct proximal *cis*-regulatory elements in plants": CCAATGGG_containing_gene_set.txt

```
#Occurences of CCAATGGG between -171 and -49 (positions relative to the transcription start site)
#118 sequences with CCAATGGG in this interval
#0.60% of the sequences in promoter set with CCAATGGG (set with 19736 sequences)
AT1G03106
AT3G19080
AT1G75200
AT2G35600
AT4G29790
AT3G05625
AT1G51160
AT3G15490
AT2G22420
AT1G75210
AT3G12340
AT1G57660
AT2G30960
AT1G62170
AT5G39850
AT4G00810
AT5G48655
AT3G02555
AT1G19430
AT1G71500
AT3G02560
AT2G43930
AT2G36305
AT5G62360
AT4G17650
AT3G09120
AT3G12150
AT5G57120
AT1G48050
AT5G15830
AT3G18480
AT5G50970
AT3G53900
AT5G57700
AT1G32583
AT3G09570
AT4G36640
AT1G07770
AT2G40750
AT3G52630
AT3G22320
AT4G31560
AT2G21500
AT1G13270
AT2G36000
AT1G32580
AT1G33030
AT3G04850
AT1G71490
AT2G21270
AT3G04510
AT1G06420
AT1G61110
AT1G07780
AT5G22800
AT1G33040
AT5G10840
AT3G50080
AT1G30630
AT3G22330
AT5G65730
AT1G21970
AT1G03290
AT5G37055
AT4G23650
AT1G51650
AT1G79120
AT1G68540
AT5G56795
AT1G04780
AT3G07310
AT1G15310
AT4G19440
AT1G27470
AT1G07810
AT1G03110
AT2G16676
AT2G17830
AT2G15860
AT4G34670
AT2G44750
AT1G31817
AT4G01660
AT1G10980
AT5G53490
AT4G32050
AT1G73940
AT3G27620
AT3G22620
AT2G44710
AT4G28830
AT3G43610
AT1G27480
AT1G29965
AT3G03460
AT1G53700
AT5G54750
AT1G63700
AT5G09820
AT1G01150
AT5G63135
AT5G04750
AT1G59760
AT1G05860
AT3G09670
AT1G71270
AT1G01160
AT1G74088
AT2G20020
AT1G71260
AT5G41560
AT3G16950
AT4G34660
AT2G21260
AT1G60780
AT5G07770
AT5G51110
AT1G80930
```
