## Supplementary material for "A comprehensive map of preferentially located motifs reveals distinct proximal *cis*-regulatory elements in plants": CCAATT_containing_gene_set.txt

```
#Occurences of CCAATT between -175 and -57 (positions relative to the transcription start site)
#2316 sequences with CCAATT in this interval
#11.73% of the sequences in promoter set with CCAATT (set with 19736 sequences)
AT1G44760
AT3G47290
AT5G63180
AT4G39150
AT5G36790
AT4G24080
AT3G01015
AT2G42950
AT5G61440
AT2G35380
AT4G17090
AT5G43240
AT3G63160
AT5G17760
AT5G43330
AT4G32710
AT3G44990
AT3G25810
AT4G09980
AT2G21840
AT5G60430
AT5G01110
AT5G19440
AT3G24250
AT2G24765
AT5G17510
AT5G38660
AT4G26750
AT4G28450
AT2G18510
AT1G29070
AT4G24400
AT3G01540
AT5G42760
AT5G05730
AT1G69880
AT2G45300
AT1G18480
AT5G23550
AT2G07727
AT4G16765
AT3G57360
AT3G16390
AT5G54260
AT1G34650
AT4G40030
AT4G33510
AT3G13430
AT5G26740
AT1G24267
AT3G05580
AT4G02520
AT3G45680
AT4G30440
AT4G19350
AT2G26930
AT5G46960
AT3G11240
AT2G44150
AT1G20575
AT3G10595
AT5G55230
AT2G02370
AT3G10820
AT1G16825
AT3G59680
AT3G49230
AT3G25882
AT5G20620
AT2G32700
AT5G02050
AT4G08790
AT4G32760
AT5G15460
AT2G03600
AT1G72520
AT5G03520
AT1G30825
AT5G43050
AT2G47840
AT1G07590
AT3G08505
AT5G37475
AT5G59180
AT2G29630
AT5G23810
AT4G24470
AT5G23900
AT2G39340
AT1G31600
AT1G12250
AT4G02400
AT1G03365
AT1G44790
AT1G75270
AT1G72320
AT4G29550
AT5G23400
AT2G43710
AT5G61360
AT5G07250
AT1G03220
AT1G04590
AT4G08230
AT2G23290
AT3G12510
AT3G60880
AT2G37600
AT3G18870
AT2G15760
AT5G02060
AT2G38310
AT3G05480
AT3G50840
AT2G32060
AT5G12250
AT2G32560
AT5G14570
AT5G59050
AT2G25080
AT2G05120
AT3G51180
AT1G11720
AT3G12280
AT1G50575
AT4G20960
AT4G02730
AT3G06470
AT2G41880
AT3G60940
AT5G38510
AT1G25490
AT2G02790
AT1G14620
AT3G61920
AT1G74490
AT2G22060
AT1G14300
AT4G37310
AT2G33570
AT5G63500
AT3G51420
AT2G02560
AT3G13460
AT1G70810
AT2G31370
AT1G51020
AT4G13810
AT4G27540
AT2G40750
AT5G26180
AT5G49015
AT1G19310
AT4G20880
AT1G06530
AT2G35330
AT3G54780
AT5G42960
AT2G35658
AT2G20210
AT5G19500
AT3G08890
AT5G46330
AT3G53420
AT3G28920
AT5G06340
AT1G54200
AT1G20065
AT2G33340
AT1G18980
AT5G19830
AT1G02640
AT2G39250
AT5G16380
AT2G05910
AT5G05820
AT5G46860
AT1G73830
AT2G35040
AT1G65985
AT4G12750
AT2G37000
AT1G71920
AT2G36870
AT1G55820
AT5G09270
AT3G52561
AT1G57860
AT3G50300
AT2G03800
AT5G20910
AT4G39520
AT5G38880
AT1G66700
AT5G53030
AT5G38830
AT3G54180
AT3G09470
AT1G03550
AT4G24620
AT2G36370
AT4G03635
AT5G55140
AT5G40450
AT1G24450
AT1G43245
AT5G65480
AT4G34900
AT5G64500
AT1G68080
AT5G09330
AT5G22290
AT2G21830
AT1G72660
AT1G65040
AT5G54600
AT1G18730
AT1G07820
AT2G39850
AT5G54610
AT4G11190
AT5G55490
AT1G02450
AT5G53430
AT5G19010
AT5G56310
AT3G61850
AT1G02170
AT3G21360
AT5G25940
AT1G31120
AT4G33270
AT2G30400
AT4G13260
AT2G10930
AT4G16360
AT1G76510
AT1G05720
AT2G25900
AT1G02740
AT1G09980
AT3G63170
AT1G71865
AT5G12360
AT3G43220
AT3G56290
AT5G27650
AT3G29370
AT2G19830
AT1G44750
AT4G01650
AT5G13360
AT2G31530
AT3G12090
AT2G30060
AT5G45340
AT4G14450
AT1G21760
AT2G30580
AT4G21380
AT3G07910
AT2G32320
AT3G06930
AT3G59520
AT5G46490
AT1G01780
AT5G26210
AT4G39230
AT3G03000
AT2G22570
AT2G37080
AT1G58230
AT5G14100
AT5G65840
AT1G14840
AT4G37300
AT1G69295
AT5G43230
AT2G15010
AT5G64030
AT5G43170
AT5G40460
AT3G09890
AT5G01445
AT5G64730
AT5G43070
AT1G02380
AT3G06700
AT4G04870
AT5G50580
AT5G23680
AT1G16740
AT5G39570
AT3G59390
AT5G42520
AT5G57010
AT3G05230
AT3G10640
AT4G34910
AT1G01010
AT3G03090
AT5G20250
AT5G47350
AT1G07360
AT5G15110
AT3G45040
AT1G30720
AT2G40290
AT3G57910
AT2G38430
AT1G06730
AT2G37250
AT3G16920
AT4G15010
AT3G45090
AT1G04310
AT3G58220
AT4G39470
AT2G42395
AT1G22460
AT5G56130
AT4G11120
AT2G42680
AT4G09010
AT2G21580
AT2G30950
AT2G40060
AT5G08430
AT1G28240
AT1G08420
AT2G27250
AT4G01670
AT4G21090
AT3G27520
AT3G18630
AT3G29000
AT1G08370
AT5G40410
AT3G17120
AT5G19250
AT2G31740
AT4G01660
AT3G06060
AT1G10340
AT4G28140
AT4G19700
AT1G29120
AT5G02320
AT1G32920
AT1G32928
AT1G53100
AT3G18420
AT2G29070
AT3G53760
AT2G34530
AT1G13400
AT1G73860
AT4G10590
AT1G12410
AT2G29580
AT3G28730
AT5G23000
AT4G35725
AT1G12300
AT5G46720
AT5G28060
AT4G05520
AT1G52820
AT1G10720
AT1G07630
AT1G02960
AT5G22430
AT2G29390
AT4G21100
AT5G64770
AT5G58710
AT4G18580
AT5G56190
AT3G25800
AT4G21580
AT4G05070
AT2G38840
AT2G42170
AT1G65590
AT1G78140
AT3G07640
AT5G42780
AT1G29660
AT4G12110
AT3G63410
AT1G29850
AT4G18195
AT4G27780
AT1G23290
AT1G33240
AT5G45440
AT2G18750
AT5G16370
AT5G45500
AT4G16270
AT5G62550
AT3G19350
AT1G21750
AT2G16070
AT4G01850
AT1G62640
AT2G31980
AT3G22170
AT1G09330
AT3G58380
AT1G35680
AT3G15518
AT2G31955
AT3G16450
AT5G54520
AT3G14740
AT5G10745
AT1G72360
AT1G49380
AT4G24290
AT1G08520
AT1G14010
AT5G56280
AT1G13750
AT2G46440
AT3G15060
AT4G02790
AT3G06450
AT2G41110
AT4G27110
AT5G62440
AT2G42510
AT1G21250
AT1G19396
AT2G22420
AT5G11600
AT5G59850
AT5G40730
AT5G12040
AT5G16640
AT3G26940
AT5G15800
AT5G03830
AT3G01340
AT5G42240
AT5G57370
AT1G02080
AT3G58200
AT4G23660
AT5G03290
AT1G09770
AT1G59540
AT2G32770
AT2G13100
AT1G32583
AT2G01980
AT1G07370
AT2G14050
AT2G20340
AT5G53930
AT4G34190
AT5G06250
AT4G22390
AT5G18640
AT1G48850
AT3G07080
AT3G25840
AT2G21160
AT1G61390
AT5G54830
AT3G19830
AT1G63230
AT2G34315
AT3G60250
AT4G39730
AT5G64343
AT1G06180
AT4G38240
AT3G02830
AT4G01480
AT3G61111
AT5G05570
AT4G02220
AT5G66540
AT3G07810
AT1G24160
AT4G10080
AT4G27630
AT1G68552
AT2G17970
AT1G12040
AT5G51880
AT1G67820
AT1G02090
AT5G53710
AT2G42300
AT1G28510
AT2G38130
AT4G27470
AT5G53560
AT2G15535
AT5G64342
AT5G36170
AT3G13040
AT3G57480
AT4G03250
AT2G16380
AT1G30880
AT4G16590
AT3G49725
AT4G13840
AT1G80630
AT2G25710
AT4G22670
AT1G64330
AT5G02610
AT1G01460
AT5G07300
AT2G42340
AT4G02690
AT4G29030
AT1G79450
AT5G07400
AT4G34340
AT1G57600
AT5G49020
AT4G00860
AT5G48150
AT5G14230
AT5G62410
AT1G21160
AT3G01560
AT2G19780
AT1G18060
AT2G35750
AT4G35760
AT5G41900
AT4G22666
AT5G18770
AT3G14200
AT4G01960
AT2G36250
AT2G05642
AT4G36270
AT3G59770
AT1G29250
AT5G21080
AT1G33811
AT4G34050
AT2G16880
AT3G56420
AT2G29570
AT4G24180
AT4G14070
AT1G21390
AT4G03090
AT4G11860
AT3G57140
AT5G61380
AT4G10850
AT3G14390
AT2G30520
AT4G09610
AT2G26140
AT1G71860
AT5G61570
AT4G10100
AT3G56000
AT4G26670
AT1G08035
AT3G16650
AT2G24490
AT1G55265
AT3G25430
AT4G28910
AT5G45940
AT4G12005
AT3G27010
AT5G01920
AT5G40850
AT1G55450
AT2G02870
AT5G19510
AT2G26680
AT1G16780
AT2G01760
AT1G12240
AT1G53770
AT4G31930
AT5G42765
AT1G60700
AT1G53850
AT5G53880
AT1G24793
AT5G58790
AT5G11530
AT3G52840
AT1G05760
AT3G14080
AT1G49210
AT5G62680
AT2G43820
AT5G27420
AT3G55700
AT1G67060
AT2G44750
AT1G03687
AT1G62690
AT5G01910
AT2G14830
AT5G57150
AT4G21600
AT5G52520
AT5G66700
AT3G44540
AT1G51800
AT3G15840
AT1G10030
AT4G09900
AT5G12050
AT1G28670
AT5G04060
AT2G40530
AT5G22770
AT5G09440
AT3G10290
AT1G62150
AT3G62060
AT1G68380
AT5G22620
AT4G09150
AT5G05330
AT1G78830
AT1G06790
AT1G01610
AT1G03680
AT5G48270
AT1G54830
AT1G77525
AT4G01940
AT3G17980
AT5G63080
AT2G43660
AT1G15250
AT5G63980
AT1G02205
AT1G26130
AT3G60100
AT1G49800
AT3G55270
AT4G20050
AT5G45320
AT5G57020
AT5G54810
AT1G08900
AT1G65580
AT5G11690
AT1G59510
AT5G61200
AT5G26700
AT3G63110
AT1G79210
AT4G37800
AT4G32610
AT4G32140
AT4G20000
AT2G18450
AT3G04520
AT1G26160
AT4G27880
AT5G66590
AT3G20320
AT5G38720
AT3G15690
AT1G14380
AT1G05785
AT5G42300
AT5G65260
AT5G61120
AT3G51990
AT5G23460
AT3G22120
AT2G27500
AT5G18750
AT5G53330
AT1G12000
AT4G03560
AT3G18860
AT1G49540
AT1G76280
AT3G21175
AT1G08970
AT4G19440
AT2G40570
AT2G43070
AT2G26030
AT3G15360
AT1G68330
AT3G62170
AT2G04430
AT5G36700
AT1G54240
AT4G23630
AT3G51580
AT4G39640
AT5G53588
AT1G79490
AT3G23175
AT3G45050
AT5G05310
AT1G63560
AT1G08620
AT4G40070
AT2G17190
AT5G23150
AT3G18790
AT5G23080
AT5G13780
AT1G74240
AT4G11920
AT4G24520
AT4G16710
AT1G09450
AT2G36590
AT2G27190
AT2G28650
AT1G28140
AT1G01370
AT1G07010
AT2G41670
AT2G06990
AT5G17310
AT4G39960
AT1G54210
AT1G52630
AT1G08350
AT5G18740
AT2G46590
AT4G32910
AT1G08630
AT2G41420
AT5G65470
AT1G70400
AT1G55840
AT2G24060
AT1G33250
AT2G21560
AT1G07890
AT1G60995
AT2G31335
AT1G16430
AT5G54160
AT2G47980
AT1G61140
AT2G36130
AT5G08520
AT1G67430
AT2G17530
AT1G04870
AT1G10280
AT1G24290
AT3G11840
AT5G51350
AT1G64720
AT3G06950
AT1G72410
AT5G54850
AT1G62980
AT3G62720
AT5G28290
AT2G45520
AT5G58230
AT5G40970
AT5G51630
AT1G23780
AT1G10370
AT5G44200
AT1G22810
AT2G18050
AT4G04330
AT2G41160
AT3G18300
AT2G31083
AT1G80280
AT3G19290
AT1G12970
AT2G22930
AT1G26910
AT5G47670
AT2G34350
AT3G16750
AT1G10450
AT3G09350
AT5G62700
AT4G23980
AT4G09300
AT3G52070
AT1G80360
AT3G05520
AT1G73750
AT3G58590
AT2G47330
AT1G04810
AT3G10690
AT1G24706
AT3G47010
AT4G38440
AT2G25310
AT3G07050
AT5G66390
AT3G09710
AT1G51980
AT5G05450
AT1G75230
AT1G06220
AT5G37780
AT2G42310
AT1G64060
AT2G25510
AT2G01850
AT3G12700
AT3G12920
AT3G63020
AT5G07940
AT2G34940
AT3G53500
AT4G16980
AT3G50270
AT3G46790
AT2G36305
AT2G46660
AT3G26890
AT1G19990
AT2G47760
AT5G46800
AT1G18260
AT4G38150
AT5G64880
AT1G25682
AT1G61970
AT1G78300
AT3G62800
AT1G71090
AT1G55325
AT3G11960
AT5G22080
AT3G09360
AT3G51870
AT1G67980
AT3G07780
AT1G19520
AT2G18770
AT3G55240
AT1G78530
AT2G44380
AT3G22900
AT3G20960
AT5G02130
AT1G52220
AT3G45890
AT3G44530
AT3G23180
AT1G61740
AT2G25490
AT5G11930
AT2G43360
AT5G13530
AT2G30500
AT1G53800
AT5G12200
AT1G77500
AT1G61640
AT4G36280
AT3G17070
AT3G13000
AT5G26710
AT1G11905
AT2G43680
AT1G16810
AT3G50810
AT1G13330
AT5G09840
AT1G49200
AT1G52310
AT3G22540
AT3G20230
AT2G17740
AT5G24770
AT1G48970
AT1G27400
AT5G13240
AT4G35320
AT1G16500
AT1G68920
AT3G02880
AT3G55610
AT3G20130
AT5G14540
AT4G11960
AT1G22660
AT2G40400
AT1G22310
AT5G01850
AT2G41400
AT1G15810
AT4G30480
AT5G64610
AT3G13710
AT1G48980
AT1G76380
AT5G47090
AT5G26880
AT1G68550
AT5G49950
AT3G47950
AT1G16480
AT4G17340
AT3G58110
AT4G39040
AT4G34140
AT2G33520
AT1G53885
AT2G47990
AT4G38970
AT2G41060
AT5G06830
AT5G39100
AT1G43560
AT2G42500
AT1G49430
AT5G59440
AT5G64270
AT3G45300
AT1G49710
AT5G42850
AT2G38000
AT1G05070
AT1G05380
AT4G29840
AT5G08380
AT3G22680
AT2G37270
AT3G57320
AT5G56140
AT4G37440
AT4G21810
AT3G27260
AT4G39100
AT5G12080
AT2G42770
AT3G62380
AT5G35090
AT1G48320
AT3G57500
AT1G70000
AT2G20800
AT2G03870
AT1G53480
AT5G10830
AT5G54050
AT3G47836
AT4G13520
AT5G63760
AT2G33600
AT5G19172
AT1G61240
AT1G05140
AT1G70340
AT5G10740
AT3G07700
AT3G18450
AT4G15030
AT1G76480
AT3G63070
AT5G60710
AT1G30590
AT1G15610
AT1G42430
AT4G27595
AT4G33670
AT4G28050
AT1G78910
AT1G20270
AT3G11250
AT3G17660
AT5G39580
AT3G61028
AT3G21220
AT3G27930
AT3G20890
AT3G54670
AT5G20500
AT4G03320
AT5G25350
AT3G55080
AT1G31410
AT2G34570
AT1G30630
AT4G36660
AT3G22620
AT3G13740
AT5G04320
AT1G80410
AT3G44620
AT3G01310
AT1G71750
AT4G19710
AT2G34870
AT1G17080
AT5G63890
AT5G11380
AT5G50400
AT1G25540
AT5G52800
AT5G45420
AT5G58200
AT3G15430
AT2G01330
AT1G70490
AT1G63740
AT5G65850
AT1G48130
AT1G67150
AT1G34030
AT3G44020
AT5G02500
AT5G08160
AT5G54920
AT1G72150
AT5G44030
AT5G45390
AT4G00840
AT5G42110
AT3G22660
AT2G47770
AT4G15260
AT5G15700
AT3G49307
AT1G21200
AT1G04000
AT5G64990
AT1G16820
AT4G04885
AT5G65900
AT4G27350
AT4G16165
AT1G48470
AT5G58520
AT1G49850
AT1G68185
AT3G53520
AT3G12587
AT5G44040
AT3G01450
AT3G07860
AT4G34040
AT5G53090
AT1G19330
AT2G15830
AT3G09550
AT5G06310
AT5G13840
AT2G32760
AT2G02720
AT2G38530
AT1G25440
AT5G19030
AT5G02030
AT4G32490
AT1G53903
AT5G46340
AT1G04650
AT1G74590
AT5G03840
AT1G68310
AT5G48385
AT3G14170
AT2G10920
AT5G60960
AT5G61990
AT3G02520
AT2G31960
AT4G22580
AT3G54080
AT1G62200
AT1G29395
AT2G43120
AT1G15430
AT2G42160
AT4G21560
AT2G45710
AT3G44326
AT1G36640
AT5G61250
AT3G57785
AT1G22760
AT5G52230
AT3G18510
AT2G35130
AT2G32870
AT5G39250
AT2G43420
AT3G51325
AT5G58040
AT1G33560
AT1G19240
AT5G48340
AT1G14420
AT3G62910
AT2G37020
AT1G78460
AT1G43770
AT2G20960
AT2G41451
AT4G30710
AT4G39235
AT1G64185
AT1G28090
AT3G26710
AT1G62010
AT1G07970
AT3G24800
AT2G02070
AT4G24610
AT1G02060
AT4G23110
AT3G17040
AT3G05870
AT2G17140
AT5G46890
AT4G31805
AT4G04775
AT2G19750
AT1G42990
AT5G25190
AT5G51260
AT1G29410
AT5G57720
AT5G53540
AT4G14730
AT2G25170
AT2G20585
AT4G34350
AT2G04890
AT5G22790
AT2G38140
AT3G14040
AT5G16790
AT1G10210
AT5G51680
AT3G03450
AT2G16060
AT5G28540
AT5G50960
AT2G40610
AT1G66855
AT5G17060
AT4G27940
AT1G77920
AT1G22200
AT2G26540
AT1G59730
AT5G13220
AT2G27775
AT4G10310
AT4G28775
AT2G43000
AT4G01750
AT3G14190
AT3G22150
AT3G09210
AT5G60750
AT3G63340
AT1G66740
AT3G11945
AT4G35110
AT5G07330
AT4G15393
AT1G35630
AT5G57300
AT2G04350
AT4G11380
AT5G37720
AT1G04610
AT4G21440
AT3G08690
AT2G46340
AT3G26380
AT4G10180
AT4G20930
AT3G62220
AT1G32930
AT2G13800
AT3G60350
AT2G39180
AT1G34120
AT3G08530
AT1G13980
AT3G24810
AT3G13850
AT4G33145
AT1G44820
AT4G11180
AT2G39190
AT1G63520
AT5G59105
AT3G25600
AT4G38770
AT5G63010
AT1G70730
AT1G27310
AT4G28770
AT1G55330
AT5G27760
AT4G34265
AT3G14067
AT5G10960
AT5G05250
AT1G11600
AT5G02250
AT2G40510
AT1G17460
AT1G71240
AT1G13605
AT5G53590
AT5G67450
AT3G07060
AT3G09300
AT4G34370
AT3G21110
AT3G58740
AT2G20320
AT2G03120
AT5G61920
AT4G29810
AT5G41770
AT4G28290
AT2G34020
AT1G07830
AT4G14350
AT2G38270
AT5G08280
AT2G43400
AT3G05330
AT5G17460
AT5G48410
AT2G25870
AT4G18590
AT4G02000
AT1G80670
AT2G44070
AT5G16890
AT1G30910
AT4G28530
AT1G10600
AT2G30942
AT1G12770
AT5G61430
AT5G50740
AT1G19800
AT4G35870
AT5G16160
AT1G03230
AT3G44010
AT1G22530
AT3G53010
AT1G02790
AT5G64680
AT1G26170
AT3G47780
AT3G44940
AT1G10820
AT2G37960
AT5G05640
AT1G77655
AT1G74040
AT5G03730
AT4G34120
AT3G48710
AT2G18300
AT1G20450
AT4G23530
AT1G75590
AT2G15570
AT2G24860
AT5G07020
AT2G21060
AT3G24300
AT2G14660
AT4G22930
AT1G08920
AT4G21460
AT3G16200
AT4G17900
AT1G66260
AT3G09720
AT1G68300
AT3G49540
AT5G12970
AT5G17630
AT3G11420
AT5G25490
AT4G14270
AT5G22360
AT5G27660
AT5G39610
AT5G36950
AT4G22910
AT5G63190
AT4G18510
AT4G19410
AT5G55000
AT4G34720
AT1G47310
AT1G20070
AT4G12382
AT1G65650
AT1G79340
AT2G39670
AT5G41690
AT4G09320
AT5G09445
AT4G30240
AT3G12990
AT2G03390
AT5G58730
AT1G05680
AT1G65610
AT4G10480
AT5G66220
AT1G29290
AT3G14510
AT4G34630
AT1G23360
AT4G12520
AT1G13170
AT5G59845
AT1G66060
AT1G15260
AT1G27150
AT5G21280
AT1G71190
AT3G19030
AT5G49960
AT5G02440
AT3G59840
AT5G19420
AT4G30880
AT1G30580
AT2G17120
AT1G06950
AT1G13755
AT2G27960
AT3G50390
AT5G50350
AT2G34900
AT2G14110
AT2G25409
AT4G22680
AT3G61110
AT5G09490
AT4G31430
AT2G43445
AT2G14285
AT3G05840
AT4G19160
AT2G39700
AT3G51410
AT1G10020
AT1G53460
AT2G44200
AT5G14250
AT1G55040
AT1G07130
AT2G33620
AT3G07230
AT1G10700
AT5G47770
AT3G02250
AT4G16745
AT4G17770
AT5G64390
AT5G38590
AT5G14410
AT1G65880
AT5G56270
AT3G45310
AT1G79650
AT1G55490
AT4G30620
AT3G03530
AT1G28660
AT3G27470
AT1G06450
AT5G54148
AT4G38530
AT4G36950
AT3G04850
AT1G69520
AT2G36360
AT5G55580
AT4G36360
AT5G08610
AT5G43690
AT1G23070
AT3G56940
AT2G04830
AT2G22240
AT3G53890
AT2G36300
AT5G14380
AT1G09760
AT5G44080
AT5G03905
AT2G01130
AT4G27435
AT2G31725
AT1G08780
AT3G16940
AT3G12890
AT5G64670
AT4G38100
AT2G42810
AT3G15250
AT3G24515
AT1G54990
AT4G30210
AT1G26880
AT3G16810
AT1G20510
AT5G65683
AT4G34680
AT1G18620
AT5G48620
AT4G15720
AT4G28230
AT1G69280
AT3G22330
AT1G63660
AT3G05500
AT1G79560
AT1G26330
AT5G11260
AT1G63630
AT5G38050
AT5G27020
AT3G21330
AT4G36610
AT1G59700
AT2G23670
AT2G18780
AT3G50320
AT1G55928
AT1G61990
AT1G28110
AT1G65430
AT1G53570
AT1G11890
AT5G13090
AT1G07720
AT2G17820
AT5G20060
AT1G56415
AT4G31790
AT3G45730
AT4G37030
AT4G31120
AT3G24230
AT1G04010
AT2G40815
AT4G31340
AT5G51940
AT5G64341
AT1G30230
AT3G15355
AT3G12390
AT3G13672
AT2G27260
AT3G59500
AT4G31200
AT5G27750
AT5G06410
AT4G25670
AT5G15230
AT3G44400
AT3G08770
AT1G27620
AT1G12390
AT3G62050
AT1G77720
AT2G36080
AT1G54510
AT2G25300
AT3G53230
AT1G55540
AT5G47240
AT1G78980
AT2G20740
AT4G35800
AT3G16640
AT5G02150
AT2G31300
AT3G03240
AT5G45600
AT4G35190
AT1G62975
AT1G71170
AT1G74550
AT5G67540
AT5G52370
AT2G43260
AT3G17780
AT4G38600
AT5G57830
AT5G58980
AT1G09150
AT4G09970
AT3G55050
AT1G73965
AT1G20132
AT4G16340
AT2G22400
AT3G61580
AT3G54630
AT1G62880
AT2G27360
AT3G16780
AT2G31660
AT3G52470
AT1G47750
AT4G24840
AT2G42990
AT2G30695
AT1G18800
AT3G03180
AT4G36430
AT3G05210
AT2G24100
AT1G79610
AT1G67680
AT2G43210
AT5G06460
AT5G58670
AT1G79750
AT2G45160
AT1G18080
AT5G03545
AT1G73000
AT3G12012
AT3G19570
AT5G61220
AT3G21150
AT1G62940
AT4G02120
AT1G53790
AT2G30350
AT4G10270
AT4G13680
AT3G51171
AT2G38160
AT1G64610
AT1G55475
AT2G01590
AT3G47470
AT2G43460
AT5G23730
AT3G19190
AT2G36230
AT1G72810
AT4G39955
AT1G51460
AT4G34970
AT3G13230
AT1G50430
AT3G60370
AT5G12320
AT4G25100
AT5G61228
AT3G19170
AT3G51980
AT1G33490
AT2G40900
AT3G28990
AT5G64350
AT3G10405
AT2G34520
AT4G15020
AT2G20610
AT1G50320
AT2G47140
AT5G62560
AT5G49710
AT4G33500
AT5G52900
AT5G48230
AT4G31170
AT3G12550
AT1G02780
AT3G08040
AT1G11130
AT1G10890
AT5G17300
AT4G30400
AT5G58480
AT2G35950
AT1G20890
AT1G55360
AT4G25780
AT2G47170
AT5G17840
AT2G17972
AT5G66750
AT5G63550
AT5G67090
AT5G27100
AT2G42150
AT5G19630
AT3G61723
AT3G62920
AT5G46115
AT2G47270
AT5G50680
AT3G54710
AT1G05560
AT3G04890
AT1G01840
AT5G12310
AT1G25422
AT5G61040
AT1G31420
AT4G05180
AT1G78940
AT1G24440
AT1G67960
AT5G14760
AT4G00850
AT4G19860
AT1G67270
AT4G19630
AT1G33500
AT3G51960
AT3G52040
AT2G43580
AT5G37890
AT5G39970
AT1G04500
AT1G15930
AT4G08500
AT4G02655
AT1G30475
AT3G10020
AT5G49410
AT5G10625
AT4G25650
AT5G42540
AT2G04390
AT4G02810
AT3G55120
AT1G35470
AT5G23535
AT1G16390
AT4G14060
AT3G51970
AT4G25672
AT2G17730
AT1G69450
AT1G55930
AT2G34770
AT1G68430
AT2G02710
AT1G27595
AT5G58060
AT5G45930
AT1G63000
AT2G46240
AT2G36970
AT1G66760
AT5G19390
AT1G55300
AT1G53000
AT5G18260
AT5G65950
AT1G72730
AT4G11420
AT4G28390
AT2G20330
AT1G19115
AT1G52230
AT5G53800
AT4G34230
AT5G62810
AT5G39590
AT1G29220
AT5G08710
AT2G38090
AT5G64110
AT1G11430
AT2G41475
AT1G12920
AT2G45530
AT1G77460
AT2G35120
AT1G27670
AT4G13170
AT5G52650
AT5G48000
AT1G30520
AT2G27140
AT5G26760
AT4G27250
AT3G02468
AT4G14819
AT3G06860
AT2G28100
AT5G51020
AT4G20010
AT5G46290
AT4G18370
AT1G16400
AT4G25660
AT1G29840
AT5G13470
AT5G46920
AT2G42670
AT3G07540
AT5G16080
AT3G60770
AT3G27220
AT4G15110
AT3G44600
AT2G23450
AT4G12310
AT2G34260
AT2G43770
AT3G59490
AT4G05400
AT4G08980
AT1G69850
AT4G36130
AT5G40660
AT1G31814
AT2G45695
AT3G47690
AT1G23280
AT5G40820
AT5G01670
AT5G62300
AT3G28780
AT5G16660
AT1G30450
AT3G60310
AT1G20580
AT5G13130
AT4G24370
AT2G40150
AT5G46740
AT5G61230
AT3G61940
AT1G22330
AT3G04450
AT1G43900
AT3G49490
AT1G02100
AT4G39570
AT5G10150
AT3G57030
AT1G34380
AT4G01060
AT3G06320
AT3G29390
AT4G28610
AT3G01600
AT1G24360
AT1G53120
AT2G37760
AT3G20640
AT4G11300
AT2G31400
AT3G21710
AT1G73510
AT3G19630
AT3G44510
AT3G02410
AT1G22220
AT2G33800
AT3G53860
AT5G40960
AT3G02120
AT1G10430
AT4G26900
AT5G14550
AT5G41920
AT5G13410
AT4G32900
AT1G11710
AT5G60850
AT1G75500
AT1G80730
AT5G15830
AT1G73440
AT4G25910
AT3G27940
AT1G24400
AT5G19070
AT4G31940
AT3G26690
AT1G73810
AT4G35770
AT1G31480
AT4G37520
AT2G26860
AT1G67850
AT2G02930
AT1G14310
AT5G66230
AT5G63000
AT2G19180
AT5G55920
AT4G36590
AT3G14030
AT3G15180
AT1G12010
AT3G15790
AT3G22160
AT3G27330
AT1G24340
AT4G00550
AT2G33500
AT2G16390
AT5G08415
AT3G04880
AT4G32400
AT2G21150
AT5G41880
AT3G25740
AT5G64890
AT5G01290
AT1G11080
AT3G25520
AT3G46540
AT2G01870
AT4G00810
AT5G04660
AT5G14060
AT5G50230
AT5G52540
AT1G60010
AT4G34215
AT1G29970
AT3G08550
AT4G37190
AT3G02670
AT4G40040
AT5G57930
AT1G79150
AT4G36040
AT5G20070
AT4G03050
AT4G33720
AT5G64700
AT5G62240
AT5G09740
AT5G22310
AT2G01755
AT3G47580
AT2G33850
AT5G37510
AT2G17230
AT5G43970
AT3G56150
AT2G38823
AT1G74780
AT3G16760
AT1G43170
AT5G62880
AT3G24180
AT3G03420
AT2G44510
AT2G35635
AT5G16050
AT5G65700
AT5G23830
AT5G15160
AT2G28570
AT2G03270
AT4G05190
AT1G19700
AT3G46950
AT5G45290
AT5G63650
AT4G36970
AT4G39510
AT2G34357
AT5G44340
AT3G21520
AT2G38890
AT5G22570
AT5G60670
AT1G56340
AT1G23710
AT1G21080
AT2G13290
AT1G73840
AT3G47450
AT3G23200
AT4G16700
AT4G17520
AT2G01910
AT1G33270
AT1G54410
AT4G33680
AT2G44660
AT1G80980
AT3G01660
AT3G15940
AT3G25230
AT4G36960
AT4G24480
AT1G76820
AT4G17140
AT1G15750
AT3G05940
AT1G08250
AT3G53200
AT2G46780
AT1G50010
AT1G69190
AT3G13882
AT2G26510
AT1G02575
AT1G07350
AT2G21340
AT4G29930
AT1G17700
AT1G09780
AT4G21110
AT4G32830
AT3G48570
AT4G01400
AT2G21640
AT2G37370
AT1G60940
AT3G47930
AT4G22130
AT4G22530
AT5G23870
AT3G17205
AT5G64300
AT1G16720
AT4G38460
AT1G13630
AT3G02450
AT3G45970
AT1G65970
AT3G51430
AT1G21528
AT4G34240
AT2G21540
AT1G04985
AT1G69840
AT5G62740
AT2G38080
AT5G53650
AT1G73530
AT3G08590
AT5G41480
AT1G08360
AT5G59810
AT5G10730
AT5G14120
AT1G71070
AT3G04640
AT5G16750
AT1G79550
AT1G69910
AT1G66350
AT5G54580
AT1G70190
AT3G47220
AT5G52110
AT1G71530
AT1G78740
AT2G29910
AT3G49940
AT2G35510
AT1G48530
AT1G10570
AT2G43110
AT1G34245
AT4G39220
AT4G31180
AT1G09340
AT3G63290
AT2G39290
AT1G45248
AT5G16990
AT3G50010
AT2G32290
AT1G67990
AT3G27230
AT4G16695
AT1G43620
AT1G04090
AT5G06450
AT5G53280
AT5G47580
AT3G20620
AT3G23550
AT2G47600
AT2G06420
AT3G43520
AT4G31600
AT1G63310
AT2G19000
AT3G20670
AT1G49160
AT5G15080
AT4G18230
AT5G10320
AT1G78310
AT3G20220
AT1G03610
AT5G42770
AT3G10195
AT1G04050
AT2G32885
AT5G43600
AT3G23255
AT2G44970
AT1G04820
AT5G57140
AT5G14420
AT2G38220
AT1G63470
AT4G22753
AT1G11350
AT2G29980
AT1G44542
AT3G07990
AT3G07600
AT4G28470
AT3G55400
AT3G19540
AT4G34020
AT5G57290
AT5G09830
AT4G02650
AT4G04800
AT1G18460
AT2G30480
AT3G05800
AT4G39160
AT2G23620
AT5G25900
AT3G10880
AT5G49480
AT1G08610
AT2G36750
AT1G64880
AT3G20870
AT4G04210
AT5G40370
AT5G47420
AT3G54010
AT5G53470
AT1G74030
AT4G35910
AT2G01860
AT5G23540
AT2G38480
AT4G12040
AT1G79460
AT3G58100
AT2G27860
AT4G13400
AT1G12820
AT1G80680
AT1G10240
AT4G04630
AT2G30460
AT3G22060
AT5G56740
AT3G47650
AT4G16190
AT2G40800
AT3G15090
AT2G47400
AT2G12400
AT1G01860
AT2G28710
AT1G54080
AT2G31430
AT5G14010
AT3G28180
AT5G62310
AT2G01190
AT5G63120
AT5G06130
AT5G38890
AT5G60020
AT3G58020
AT1G29490
AT2G47310
AT1G79000
AT5G01360
AT2G41390
AT4G12990
AT3G48140
AT1G53200
AT5G35200
AT5G40590
AT3G08490
AT2G41710
AT3G11591
AT1G06720
AT4G04610
AT1G26850
AT5G65250
AT3G12010
AT5G42090
AT4G39280
AT1G32550
AT3G05560
AT2G43430
AT4G27660
AT3G05020
AT1G48460
AT3G52720
AT5G03380
AT5G13960
AT1G26190
AT5G16690
AT4G34030
AT1G24350
AT3G57150
AT3G15850
AT2G17570
AT3G19580
AT5G46950
AT2G01680
AT2G16595
AT2G36240
AT5G54900
AT5G08320
AT5G59520
AT2G32370
AT2G36720
AT5G39420
AT1G51360
AT5G55560
AT5G14090
AT1G05220
AT3G06370
AT1G48325
AT1G75800
AT2G01270
AT1G16950
AT5G64340
AT5G08660
AT4G16080
AT4G34000
AT2G24255
AT4G39550
AT3G19460
AT5G60200
AT2G17130
AT5G14530
AT4G22380
AT5G04800
AT3G60910
AT4G11560
AT2G28680
AT4G17060
AT3G22780
AT5G10160
AT3G51500
AT2G36320
AT1G78590
AT3G24590
AT4G14960
AT4G27620
AT3G50470
AT4G14440
AT5G15690
AT2G12480
AT1G23410
AT5G63540
AT1G52340
AT4G23860
AT2G40460
AT1G62820
AT2G45360
AT5G24165
AT4G31210
AT1G13760
AT1G55310
AT1G58430
AT5G11170
AT1G05270
AT1G74090
AT1G69510
AT2G27229
AT5G10360
AT3G09410
AT2G22410
AT5G46230
AT3G12030
AT5G10920
AT5G09970
AT3G05270
AT5G66360
AT4G05050
AT5G66950
AT1G16590
AT5G05710
AT5G63140
AT5G48010
AT3G60540
AT4G29170
AT4G36690
AT2G43240
AT2G31600
AT4G14290
AT4G39420
AT5G64320
AT5G58030
AT2G36930
AT3G04290
AT2G40190
AT1G21560
AT1G15500
AT2G25735
AT4G04470
AT1G80970
AT4G32680
AT2G27080
AT4G22830
AT4G18830
AT1G71030
AT1G79440
AT5G50440
AT3G62840
AT3G51030
AT4G07390
AT3G20930
AT1G66500
AT1G09290
AT1G65470
AT1G79880
AT1G23400
AT4G14720
AT3G19810
AT4G32690
AT5G57410
AT2G27540
AT3G55350
AT4G11820
AT1G30890
AT1G28270
AT1G06290
AT5G63750
AT2G02980
AT3G02360
AT2G17270
AT4G01210
AT4G32930
AT1G66210
AT1G09750
AT2G11623
AT5G15980
AT5G19860
AT2G17280
AT4G39260
AT3G22470
AT5G35080
AT5G18090
AT5G55270
AT5G52920
AT1G58200
AT2G04795
AT3G10930
AT1G07050
AT3G55460
AT1G73990
AT4G26710
AT1G30690
AT5G45680
AT2G40940
AT4G27120
AT2G27600
AT4G19560
AT1G08720
AT3G22270
AT1G33080
AT1G45332
AT1G67920
AT4G21980
AT1G27350
AT1G51950
AT3G53870
AT1G15630
AT3G19860
AT3G26330
AT2G19160
AT1G79270
AT4G38360
AT2G25600
AT3G08740
AT2G33440
AT4G02230
AT1G20770
AT2G30770
AT2G28520
AT5G23040
AT5G03070
AT1G06120
```
