## Supplementary material for "A comprehensive map of preferentially located motifs reveals distinct proximal *cis*-regulatory elements in plants": CCAATTAA_containing_gene_set.txt

```
#Occurences of CCAATTAA between -165 and -62 (positions relative to the transcription start site)
#275 sequences with CCAATTAA in this interval
#1.39% of the sequences in promoter set with CCAATTAA (set with 19736 sequences)
AT4G31180
AT3G57500
AT3G60770
AT3G44010
AT1G14300
AT5G45930
AT5G39570
AT1G14380
AT4G31600
AT3G24300
AT5G01920
AT4G32490
AT4G19350
AT1G33490
AT1G47750
AT2G31530
AT5G37890
AT3G11840
AT2G25735
AT3G62220
AT1G48850
AT1G54410
AT4G00850
AT1G72520
AT2G21580
AT4G35800
AT4G04610
AT4G31790
AT1G80670
AT1G72730
AT3G22470
AT5G15460
AT1G79490
AT1G62200
AT1G19396
AT5G64880
AT4G28530
AT1G20770
AT1G07720
AT3G25740
AT1G62010
AT3G22680
AT5G59850
AT1G01610
AT2G40460
AT2G36130
AT5G12250
AT5G15980
AT1G05680
AT1G70490
AT1G10700
AT5G59810
AT5G10730
AT1G45332
AT1G35680
AT1G74590
AT3G09710
AT5G01110
AT2G03120
AT4G14290
AT2G42500
AT1G55928
AT3G27230
AT2G35750
AT2G43680
AT4G18590
AT3G24810
AT3G16750
AT2G19160
AT1G21080
AT5G23040
AT3G13430
AT3G15790
AT4G31200
AT3G19290
AT1G28110
AT1G12390
AT1G08520
AT5G15800
AT4G31120
AT1G03680
AT3G05480
AT5G47350
AT4G14350
AT3G08770
AT3G22620
AT2G04390
AT1G30520
AT1G05785
AT5G62740
AT1G55840
AT2G02070
AT4G08500
AT2G40290
AT2G32885
AT3G52561
AT1G06450
AT5G54520
AT5G39250
AT4G28770
AT4G31170
AT3G18300
AT2G36930
AT2G26680
AT5G26210
AT2G31980
AT1G14310
AT5G50440
AT2G21830
AT3G47010
AT5G49020
AT2G02560
AT5G09440
AT4G18195
AT4G29840
AT1G60010
AT3G14200
AT5G09445
AT1G80280
AT5G10920
AT2G02370
AT4G39260
AT2G43000
AT3G57360
AT5G23900
AT1G04010
AT3G10930
AT4G01670
AT1G25682
AT1G66350
AT2G42310
AT1G78310
AT5G63750
AT5G55270
AT5G40410
AT4G34215
AT3G02520
AT5G14010
AT4G31340
AT1G68080
AT4G24370
AT2G43260
AT4G21600
AT4G34265
AT5G65480
AT1G66060
AT5G52520
AT5G54610
AT5G37780
AT2G36970
AT1G03687
AT1G23710
AT2G42810
AT2G33500
AT5G63760
AT1G12820
AT5G41880
AT1G34030
AT4G22130
AT1G07130
AT5G02250
AT3G09300
AT1G01840
AT1G16780
AT5G10160
AT5G35090
AT1G15930
AT3G05940
AT1G62975
AT2G41420
AT3G44020
AT5G54600
AT4G23660
AT2G13290
AT1G30450
AT1G10280
AT4G12040
AT4G30210
AT4G17770
AT3G51870
AT1G68185
AT3G06370
AT3G47950
AT3G24250
AT2G47310
AT4G30620
AT3G21360
AT5G48010
AT3G14510
AT2G35330
AT4G31210
AT1G08720
AT3G16390
AT5G16640
AT5G16050
AT2G34315
AT2G34870
AT2G42510
AT1G44790
AT4G27120
AT5G19500
AT2G35130
AT3G57150
AT3G03090
AT5G07250
AT5G04320
AT5G60710
AT5G45390
AT1G06180
AT1G79150
AT2G26510
AT3G09470
AT3G19570
AT3G63110
AT5G19420
AT5G63180
AT2G22410
AT2G41451
AT3G25430
AT4G01480
AT1G79880
AT3G10820
AT5G36950
AT1G32550
AT2G10920
AT1G74780
AT1G71860
AT2G40800
AT4G00840
AT1G27150
AT1G71030
AT1G13980
AT1G16500
AT2G14660
AT2G45695
AT5G57410
AT2G17970
AT1G71530
AT5G53470
AT5G02610
AT5G23535
AT1G63230
AT5G46115
AT4G24080
AT4G11920
AT2G17972
AT1G62880
AT1G66700
AT1G55475
AT1G08970
AT1G80680
AT4G34240
AT3G21175
AT4G36960
AT3G22270
AT5G63650
AT5G19250
AT2G22400
AT3G56940
AT2G34350
AT5G58670
AT2G38310
AT3G21710
AT1G33500
AT5G41770
AT4G26900
AT3G12700
AT3G24180
AT1G01010
AT4G32140
AT1G25440
AT5G10830
AT1G55930
AT3G22780
AT5G04660
```
