## Supplementary material for "A comprehensive map of preferentially located motifs reveals distinct proximal *cis*-regulatory elements in plants": CCAATTAG_containing_gene_set.txt

```
#Occurences of CCAATTAG between -108 and -61 (positions relative to the transcription start site)
#54 sequences with CCAATTAG in this interval
#0.27% of the sequences in promoter set with CCAATTAG (set with 19736 sequences)
AT4G36280
AT1G02960
AT3G53890
AT5G17510
AT2G34020
AT4G10080
AT5G58030
AT2G29070
AT5G54850
AT5G14100
AT5G55230
AT3G48140
AT5G54148
AT5G58040
AT3G07860
AT5G11380
AT2G40150
AT1G53000
AT4G00860
AT4G02230
AT2G26030
AT4G39420
AT1G79490
AT5G08160
AT5G58230
AT1G18480
AT1G56340
AT1G73840
AT5G47770
AT4G26750
AT5G61440
AT5G47580
AT5G49410
AT5G55490
AT3G05500
AT5G49710
AT3G02880
AT2G39340
AT4G27780
AT5G57150
AT2G42340
AT3G08530
AT2G41400
AT2G41475
AT4G34630
AT3G08690
AT4G32910
AT1G50320
AT4G02810
AT1G21750
AT2G24490
AT5G64110
AT4G36130
AT1G53850
```
