## Supplementary material for "A comprehensive map of preferentially located motifs reveals distinct proximal *cis*-regulatory elements in plants": CCAATTAT_containing_gene_set.txt

```
#Occurences of CCAATTAT between -162 and -86 (positions relative to the transcription start site)
#192 sequences with CCAATTAT in this interval
#0.97% of the sequences in promoter set with CCAATTAT (set with 19736 sequences)
AT5G19630
AT2G43445
AT1G30825
AT3G07540
AT3G45680
AT4G38770
AT2G34570
AT3G28920
AT4G21810
AT3G54010
AT3G22540
AT4G13260
AT3G10195
AT2G02790
AT3G55610
AT3G27520
AT1G49200
AT1G03230
AT1G09750
AT2G16060
AT3G03000
AT1G76480
AT4G38240
AT1G27350
AT4G05070
AT1G62150
AT5G43970
AT3G51580
AT5G54260
AT1G13630
AT5G40590
AT1G31814
AT2G36240
AT2G01850
AT5G49480
AT2G19180
AT1G02080
AT3G51500
AT1G18980
AT4G14270
AT4G15260
AT1G30590
AT2G22930
AT3G59500
AT1G23280
AT5G07020
AT5G45290
AT3G50840
AT5G10320
AT3G60250
AT1G79550
AT4G27940
AT4G20930
AT1G62820
AT2G42150
AT2G40190
AT4G34900
AT1G49160
AT5G38590
AT3G62920
AT3G18420
AT2G34260
AT5G64270
AT3G13672
AT3G51430
AT1G66760
AT3G55350
AT1G78140
AT4G34910
AT1G55820
AT3G51420
AT3G14067
AT1G44820
AT4G03320
AT2G02870
AT1G78300
AT1G32583
AT1G23290
AT1G11350
AT4G16080
AT5G46740
AT2G32760
AT1G08630
AT1G13330
AT5G15230
AT2G38000
AT5G39610
AT3G44510
AT2G17120
AT5G11170
AT3G44940
AT5G23730
AT3G53870
AT1G79000
AT1G79560
AT5G03840
AT5G22430
AT2G17970
AT3G60310
AT2G35130
AT2G40750
AT3G50470
AT3G62380
AT5G14060
AT4G17340
AT3G05800
AT1G49850
AT3G60910
AT2G42680
AT3G20670
AT4G28610
AT3G55240
AT1G72320
AT3G17205
AT5G45320
AT5G60020
AT3G28990
AT5G23000
AT3G07050
AT2G39180
AT5G18260
AT5G22790
AT1G71090
AT2G46340
AT2G13100
AT1G08620
AT5G16750
AT2G30500
AT1G27400
AT5G46330
AT1G02060
AT1G68330
AT1G67680
AT4G22830
AT5G52900
AT5G05310
AT5G19390
AT1G11600
AT4G09610
AT5G61990
AT3G51180
AT2G42670
AT1G07590
AT1G31410
AT3G50270
AT1G22810
AT1G14420
AT4G14730
AT5G63760
AT1G26850
AT3G19030
AT5G62440
AT1G58200
AT3G19350
AT1G02090
AT5G38050
AT4G04885
AT2G39700
AT4G14720
AT4G11190
AT5G63890
AT5G64610
AT1G78980
AT1G09340
AT4G20880
AT5G09490
AT5G15080
AT2G02720
AT1G06220
AT1G10370
AT2G03270
AT1G29660
AT1G67960
AT1G18800
AT2G44660
AT5G10960
AT5G08610
AT4G39960
AT5G07330
AT4G39220
AT1G12010
AT5G12250
AT4G27470
AT1G53570
AT4G33510
AT5G15800
AT2G34940
AT1G31420
AT2G37370
AT4G00550
AT2G47840
AT3G07060
```
