## Supplementary material for "A comprehensive map of preferentially located motifs reveals distinct proximal *cis*-regulatory elements in plants": CCAATTTA_containing_gene_set.txt

```
#Occurences of CCAATTTA between -191 and -63 (positions relative to the transcription start site)
#273 sequences with CCAATTTA in this interval
#1.38% of the sequences in promoter set with CCAATTTA (set with 19736 sequences)
AT5G43330
AT1G53850
AT3G27470
AT2G37250
AT3G53180
AT1G24881
AT1G12000
AT2G25900
AT1G70400
AT3G05020
AT3G03240
AT5G52920
AT1G48470
AT4G19160
AT2G18450
AT3G20890
AT5G63010
AT1G16950
AT4G28775
AT1G20890
AT4G30440
AT1G66210
AT5G44040
AT1G25422
AT5G62240
AT5G17060
AT3G21330
AT1G66500
AT5G51940
AT2G17820
AT1G53770
AT2G27860
AT4G39160
AT5G60750
AT2G42810
AT5G12050
AT5G61220
AT1G71240
AT1G64060
AT3G14080
AT1G69580
AT5G14540
AT3G20880
AT1G06220
AT5G63000
AT3G58100
AT1G30890
AT2G33520
AT1G33250
AT1G23750
AT4G03250
AT3G23990
AT1G26190
AT3G18520
AT5G61230
AT5G23150
AT1G27600
AT3G47580
AT5G42770
AT5G39100
AT3G05840
AT2G02980
AT1G07820
AT1G72150
AT2G30000
AT2G42160
AT5G42850
AT2G26140
AT5G43690
AT3G18790
AT4G32830
AT4G17520
AT5G45940
AT3G50320
AT3G09410
AT5G01360
AT5G45600
AT1G29840
AT5G04320
AT2G42770
AT4G36950
AT4G21090
AT2G18770
AT2G41880
AT4G10310
AT2G27250
AT4G21110
AT4G39150
AT2G21060
AT1G59730
AT4G27660
AT4G27435
AT2G43710
AT2G29570
AT3G23180
AT1G57860
AT2G43460
AT5G22360
AT4G09980
AT1G04500
AT5G55920
AT1G29290
AT1G66855
AT1G44750
AT2G21540
AT5G59845
AT2G12480
AT4G28050
AT2G29910
AT1G07830
AT4G11560
AT5G26180
AT4G19710
AT3G62470
AT4G34140
AT2G20330
AT1G23410
AT3G20480
AT2G01910
AT3G05330
AT2G42170
AT3G54710
AT1G23400
AT4G33010
AT1G04870
AT1G11720
AT5G54610
AT1G30880
AT3G03420
AT2G31740
AT2G31370
AT5G19390
AT4G22666
AT4G12520
AT3G07700
AT3G10930
AT1G70190
AT1G21560
AT5G26710
AT5G05570
AT1G31920
AT2G23290
AT2G43360
AT1G56415
AT3G06860
AT4G01060
AT4G11380
AT3G07910
AT4G28290
AT1G34650
AT1G61390
AT5G64730
AT1G24800
AT2G28680
AT3G58110
AT1G11430
AT5G18740
AT4G27350
AT5G66750
AT5G03730
AT2G29580
AT4G33670
AT2G30480
AT5G25190
AT3G53500
AT1G34120
AT3G62720
AT1G06950
AT4G39640
AT5G37720
AT4G39550
AT4G02220
AT5G06410
AT5G41480
AT1G45248
AT1G19800
AT3G54670
AT1G27620
AT5G63220
AT5G40960
AT4G08230
AT1G75230
AT3G08590
AT4G08790
AT1G80410
AT5G61228
AT2G36250
AT5G09330
AT5G09270
AT5G41360
AT1G15430
AT5G40370
AT5G20500
AT1G29970
AT1G26170
AT2G29140
AT2G42950
AT3G53230
AT5G06830
AT2G43210
AT1G24400
AT3G54200
AT4G14440
AT3G63020
AT5G61200
AT1G13750
AT5G61360
AT5G13090
AT5G64390
AT2G02930
AT2G30942
AT3G18870
AT3G57030
AT4G03050
AT1G29410
AT3G19580
AT5G44080
AT5G14410
AT1G26700
AT1G43170
AT3G19860
AT5G23680
AT1G23280
AT3G10290
AT3G05870
AT5G41350
AT4G28470
AT5G56310
AT3G19170
AT2G43720
AT3G20640
AT4G24840
AT5G19070
AT4G12990
AT5G42765
AT2G23670
AT5G07300
AT3G25882
AT2G21130
AT5G53090
AT4G16695
AT5G22290
AT1G27595
AT1G23290
AT5G25360
AT3G22330
AT5G64920
AT4G11300
AT2G34357
AT3G47690
AT4G16165
AT2G29630
AT2G18780
AT3G26710
AT2G15010
AT1G26130
AT4G36430
AT3G25600
AT3G60370
AT3G21360
AT5G13960
AT3G15430
AT4G20000
AT1G04790
AT5G64670
AT5G28290
AT3G58220
AT5G25940
AT5G23810
AT1G29850
AT2G38370
AT1G63470
AT2G23620
```
