## Supplementary material for "A comprehensive map of preferentially located motifs reveals distinct proximal *cis*-regulatory elements in plants": CCAC_containing_gene_set.txt

```
#Occurences of CCAC between -2 and -2 (positions relative to the transcription start site)
#224 sequences with CCAC in this interval
#1.13% of the sequences in promoter set with CCAC (set with 19736 sequences)
AT2G44060
AT2G39700
AT1G65890
AT2G03510
AT4G24520
AT3G50000
AT5G53070
AT5G49800
AT1G23147
AT1G79040
AT1G05860
AT1G04645
AT4G12550
AT2G21520
AT1G48745
AT5G17620
AT2G22190
AT5G04230
AT1G60710
AT4G30760
AT1G49890
AT5G23940
AT1G32350
AT1G68430
AT1G28400
AT1G68460
AT3G20750
AT2G25680
AT2G31890
AT1G07280
AT1G29930
AT1G35210
AT1G36732
AT2G25710
AT5G65640
AT1G65295
AT1G14900
AT5G11490
AT1G69010
AT2G26740
AT2G31740
AT5G26910
AT5G65800
AT3G51550
AT1G66140
AT1G28130
AT1G19320
AT5G21482
AT4G27585
AT5G57180
AT3G14210
AT1G21500
AT1G49010
AT3G43660
AT5G45410
AT2G46440
AT4G23800
AT3G29240
AT5G18140
AT2G17250
AT4G32830
AT3G55254
AT2G05310
AT3G63490
AT1G53070
AT1G52620
AT1G32640
AT2G25940
AT5G63500
AT1G17430
AT2G02130
AT2G25270
AT4G17680
AT1G33960
AT4G10920
AT1G02780
AT1G08600
AT4G15000
AT1G03430
AT2G31880
AT1G01050
AT3G25470
AT2G44680
AT2G30920
AT2G22670
AT1G55020
AT5G52420
AT1G25440
AT5G57350
AT1G44542
AT4G37150
AT2G15695
AT2G47370
AT3G43800
AT4G25680
AT2G38750
AT4G10340
AT4G21770
AT5G14960
AT1G34825
AT3G61420
AT3G28860
AT2G41130
AT1G55805
AT5G57300
AT3G50060
AT5G44130
AT3G10920
AT4G12545
AT2G30820
AT3G14550
AT2G34190
AT3G17850
AT2G26510
AT1G75300
AT3G51150
AT4G06599
AT4G00440
AT5G03860
AT3G55890
AT1G45150
AT3G47820
AT5G19290
AT5G08560
AT1G36730
AT5G44630
AT2G24693
AT4G17670
AT1G11530
AT5G24990
AT3G10030
AT4G40030
AT3G60940
AT5G42230
AT5G16840
AT4G40050
AT5G23690
AT3G62270
AT2G31230
AT2G27385
AT5G06290
AT1G80030
AT2G36100
AT5G58300
AT1G05680
AT4G31100
AT3G55240
AT5G53588
AT1G62850
AT1G08130
AT2G26280
AT2G26170
AT5G53590
AT4G21320
AT4G30530
AT1G52342
AT3G52160
AT5G54130
AT5G38110
AT5G03670
AT1G21660
AT4G36110
AT1G54780
AT4G19100
AT1G61300
AT1G65030
AT1G26830
AT4G22790
AT1G26560
AT4G25550
AT3G10070
AT4G25760
AT1G20120
AT5G53280
AT2G28930
AT5G66440
AT1G64370
AT2G38240
AT4G14104
AT4G32350
AT4G30270
AT5G59080
AT5G18930
AT2G35950
AT3G05580
AT3G17310
AT2G02010
AT5G57887
AT5G65410
AT5G03345
AT5G04720
AT1G72610
AT4G05590
AT3G26650
AT1G26660
AT5G24610
AT3G54925
AT2G39730
AT5G15320
AT3G12350
AT4G21926
AT3G06650
AT1G15310
AT1G80610
AT4G34720
AT1G26630
AT2G44930
AT1G34000
AT1G36180
AT3G10260
AT4G02370
AT1G03710
AT3G56270
AT5G15350
AT1G61350
AT1G47485
AT4G21870
AT5G43070
AT2G30140
AT2G25950
AT2G42950
AT1G31650
AT5G48790
AT2G32070
```
