## Supplementary material for "A comprehensive map of preferentially located motifs reveals distinct proximal *cis*-regulatory elements in plants": CCACACA_containing_gene_set.txt

```
#Occurences of CCACACA between -112 and 25 (positions relative to the transcription start site)
#469 sequences with CCACACA in this interval
#2.38% of the sequences in promoter set with CCACACA (set with 19736 sequences)
AT2G28190
AT5G59250
AT5G57960
AT1G25420
AT2G45430
AT1G61170
AT3G56290
AT2G01770
AT3G50890
AT2G25450
AT3G60360
AT5G35530
AT3G55290
AT3G49307
AT4G33440
AT3G55800
AT2G40330
AT3G16330
AT5G66900
AT3G07000
AT4G22980
AT4G13075
AT4G04210
AT5G65730
AT5G24860
AT3G60630
AT2G18950
AT4G23260
AT5G59240
AT2G28610
AT5G62500
AT1G68765
AT3G05370
AT5G23680
AT3G52150
AT5G41315
AT1G10280
AT4G09900
AT1G26470
AT4G19170
AT5G07420
AT5G02160
AT5G45428
AT5G10980
AT5G43650
AT5G64660
AT5G01520
AT3G02830
AT1G01540
AT1G73870
AT1G65230
AT1G17100
AT5G19580
AT1G35910
AT2G40400
AT2G47590
AT1G79070
AT3G05327
AT4G10100
AT1G70895
AT5G53540
AT2G27420
AT5G54060
AT1G63950
AT1G19800
AT5G48590
AT4G16410
AT4G11920
AT1G53800
AT3G23810
AT5G51480
AT1G26220
AT5G67450
AT5G10180
AT2G45100
AT1G78450
AT4G19985
AT2G03750
AT5G50100
AT1G67360
AT5G65990
AT1G52342
AT4G37445
AT1G32360
AT1G67855
AT1G47200
AT5G66410
AT5G47240
AT5G65170
AT5G52570
AT5G59820
AT1G52540
AT5G07530
AT1G72040
AT1G59700
AT3G02670
AT1G19640
AT1G18520
AT5G56290
AT2G29310
AT1G69550
AT1G61660
AT4G38790
AT5G04390
AT1G64680
AT5G46490
AT2G44270
AT2G46690
AT1G10220
AT4G02260
AT3G15354
AT1G70330
AT5G56550
AT1G69050
AT1G49030
AT1G32520
AT1G42550
AT1G16410
AT3G04740
AT5G52890
AT3G15880
AT5G17190
AT1G57770
AT4G02640
AT2G29320
AT1G10690
AT2G20880
AT3G12730
AT2G27270
AT3G21990
AT2G34790
AT2G32530
AT5G19430
AT5G09760
AT4G36620
AT1G29950
AT3G18640
AT3G48320
AT1G25520
AT1G63390
AT2G45400
AT3G18500
AT5G65300
AT2G44830
AT3G44480
AT5G19500
AT3G23480
AT3G59880
AT1G20470
AT2G18230
AT2G24530
AT5G49720
AT5G38700
AT3G54420
AT3G56010
AT1G44000
AT3G04730
AT3G50685
AT5G15210
AT3G01325
AT1G51440
AT1G26796
AT3G57690
AT4G24840
AT2G30390
AT4G28840
AT3G47480
AT1G32060
AT3G48690
AT3G13275
AT1G30280
AT2G18300
AT1G10760
AT2G39670
AT4G10895
AT5G62350
AT1G19396
AT5G57740
AT1G72610
AT3G02780
AT5G07540
AT1G70750
AT1G48860
AT1G05675
AT1G80700
AT2G29350
AT3G22830
AT1G23950
AT1G10530
AT4G27940
AT2G18328
AT5G52520
AT1G79770
AT5G19730
AT2G37710
AT1G32240
AT5G45820
AT2G26740
AT2G04039
AT5G59360
AT3G59850
AT5G48350
AT3G56940
AT1G76010
AT3G47580
AT1G18730
AT1G07390
AT5G48070
AT1G06240
AT5G10380
AT2G26170
AT2G36870
AT3G44820
AT3G62130
AT2G21380
AT5G17860
AT5G08690
AT5G21100
AT1G29530
AT2G26900
AT5G13510
AT5G13590
AT4G27510
AT1G49380
AT3G30180
AT2G41390
AT5G52370
AT1G72770
AT3G02790
AT1G78070
AT5G01260
AT4G10430
AT1G14350
AT4G21650
AT5G20070
AT5G52780
AT5G45680
AT1G11840
AT1G68935
AT3G01060
AT2G01590
AT1G62600
AT5G13980
AT5G61600
AT5G56540
AT4G37320
AT5G59770
AT4G10340
AT3G48290
AT4G35860
AT3G22460
AT5G06265
AT4G39510
AT5G57810
AT3G63470
AT1G59980
AT3G46600
AT3G06510
AT3G22968
AT1G74360
AT5G15970
AT3G56650
AT4G39640
AT1G65890
AT1G64500
AT3G04850
AT5G06630
AT1G31540
AT3G62230
AT1G21510
AT3G16460
AT4G20020
AT5G18600
AT2G31410
AT1G08220
AT1G21050
AT1G10960
AT5G36180
AT4G13530
AT3G15140
AT1G24010
AT2G07779
AT2G40860
AT5G54190
AT3G06380
AT5G60250
AT2G23420
AT2G47140
AT5G05580
AT3G26570
AT1G21520
AT5G23660
AT4G25300
AT4G17340
AT3G21670
AT3G47430
AT5G23260
AT2G37130
AT1G06280
AT2G46375
AT1G09230
AT4G13390
AT5G41410
AT5G67160
AT2G26750
AT3G49470
AT1G18960
AT5G05960
AT5G25220
AT4G27440
AT4G30020
AT1G05010
AT5G14970
AT3G21690
AT3G18200
AT1G02310
AT4G36540
AT1G17220
AT4G36220
AT5G26220
AT4G13930
AT4G17150
AT2G32270
AT5G66770
AT1G17360
AT2G23130
AT3G07700
AT3G03480
AT2G23000
AT3G59400
AT2G27030
AT4G09460
AT2G42840
AT1G72090
AT3G56360
AT1G09390
AT2G46750
AT5G48030
AT2G37540
AT3G48700
AT1G76080
AT3G08940
AT3G22970
AT2G41400
AT5G20380
AT1G62120
AT2G02010
AT5G15640
AT3G28910
AT5G21910
AT5G01670
AT4G12730
AT5G14660
AT4G38400
AT1G51110
AT2G26730
AT1G74930
AT3G48740
AT4G39260
AT4G37770
AT5G04220
AT1G04090
AT4G02440
AT1G76680
AT5G22410
AT5G44160
AT5G59750
AT4G16830
AT2G32440
AT5G45750
AT5G15600
AT1G15180
AT4G00770
AT4G22753
AT2G46100
AT3G16220
AT2G33770
AT2G23200
AT3G60190
AT1G72430
AT3G10470
AT5G02060
AT5G11550
AT3G49220
AT4G18810
AT5G45380
AT4G34970
AT5G16800
AT2G02060
AT1G13930
AT5G07800
AT3G14830
AT1G79410
AT2G25820
AT3G20790
AT1G33810
AT1G50320
AT2G20680
AT5G53200
AT1G02340
AT4G16840
AT3G54660
AT1G73340
AT5G67640
AT5G44420
AT3G26630
AT2G22620
AT5G25120
AT5G59540
AT4G27160
AT4G17760
AT3G57640
AT1G24280
AT3G28750
AT4G30050
AT1G67230
AT1G08250
AT2G40435
AT5G02880
AT4G14400
AT1G05490
AT1G24145
AT2G16660
AT3G63530
AT2G35880
AT4G13050
AT3G16280
AT5G64130
AT4G24290
AT5G08330
AT5G64040
AT4G00430
AT5G53580
AT5G09660
AT5G24810
AT5G47110
AT1G73180
AT5G62810
AT1G68238
AT2G01870
AT1G05680
AT4G21930
AT3G12560
AT5G03555
AT2G17700
AT4G27960
AT4G13195
AT1G66120
AT3G63220
AT3G53980
AT5G16540
AT3G04150
AT3G09050
AT4G33630
AT2G02250
AT1G01453
AT1G75460
AT3G17840
AT4G35530
AT4G15415
AT2G47260
AT5G54300
AT5G61605
AT1G79040
AT1G29640
AT5G09550
AT1G63520
AT1G71040
AT5G14010
```
