## Supplementary material for "A comprehensive map of preferentially located motifs reveals distinct proximal *cis*-regulatory elements in plants": CCACACGC_containing_gene_set.txt

```
#Occurences of CCACACGC between -175 and -45 (positions relative to the transcription start site)
#41 sequences with CCACACGC in this interval
#0.21% of the sequences in promoter set with CCACACGC (set with 19736 sequences)
AT2G45980
AT5G63150
AT3G13433
AT1G60960
AT2G45990
AT1G05385
AT3G56090
AT2G21500
AT5G55100
AT1G01950
AT4G29720
AT4G15840
AT1G26570
AT3G51250
AT5G26930
AT1G19640
AT5G52430
AT3G56480
AT5G11160
AT1G59740
AT3G15730
AT5G14890
AT2G46915
AT3G63480
AT4G32870
AT5G66550
AT1G52160
AT1G35220
AT2G41140
AT1G13020
AT3G58830
AT4G23060
AT5G59400
AT4G12400
AT2G42190
AT3G63490
AT2G40000
AT5G40880
AT1G08720
AT3G06390
AT1G70270
```
