## Supplementary material for "A comprehensive map of preferentially located motifs reveals distinct proximal *cis*-regulatory elements in plants": CCACATAA_containing_gene_set.txt

```
#Occurences of CCACATAA between -204 and -125 (positions relative to the transcription start site)
#79 sequences with CCACATAA in this interval
#0.40% of the sequences in promoter set with CCACATAA (set with 19736 sequences)
AT2G42790
AT3G01185
AT5G52330
AT5G50700
AT3G01180
AT4G25010
AT4G03410
AT2G16280
AT5G46410
AT1G22480
AT1G01810
AT5G50800
AT2G33470
AT2G11810
AT2G12200
AT1G05140
AT5G14170
AT5G65158
AT2G37220
AT1G65840
AT4G17430
AT1G03130
AT1G79350
AT2G47470
AT2G37990
AT5G65140
AT5G59820
AT1G72670
AT5G60170
AT3G21150
AT1G27630
AT5G61270
AT5G60350
AT5G56490
AT1G30860
AT2G03821
AT2G27270
AT4G38500
AT3G11530
AT4G15396
AT4G37060
AT3G01600
AT3G15395
AT5G27630
AT5G50600
AT4G22270
AT1G53430
AT5G26340
AT1G30000
AT3G15390
AT2G12280
AT1G73700
AT3G26020
AT3G08730
AT5G15725
AT4G03090
AT3G28270
AT4G33300
AT1G29910
AT1G25530
AT3G13130
AT1G24577
AT5G05570
AT2G04780
AT1G50280
AT5G48385
AT4G29910
AT3G62990
AT1G36622
AT3G16730
AT5G01600
AT5G45690
AT3G50685
AT3G05936
AT1G08770
AT4G22666
AT2G18328
AT2G16676
AT1G78530
```
