## Supplementary material for "A comprehensive map of preferentially located motifs reveals distinct proximal *cis*-regulatory elements in plants": CCACCCCG_containing_gene_set.txt

```
#Occurences of CCACCCCG between 80 and 218 (positions relative to the transcription start site)
#11 sequences with CCACCCCG in this interval
#0.06% of the sequences in promoter set with CCACCCCG (set with 19736 sequences)
AT2G19970
AT3G10570
AT4G14440
AT3G23980
AT3G62790
AT2G28790
AT1G69870
AT4G14430
AT4G32770
AT4G19920
AT4G12470
```
