## Supplementary material for "A comprehensive map of preferentially located motifs reveals distinct proximal *cis*-regulatory elements in plants": CCACGCG_containing_gene_set.txt

```
#Occurences of CCACGCG between -100 and -49 (positions relative to the transcription start site)
#70 sequences with CCACGCG in this interval
#0.35% of the sequences in promoter set with CCACGCG (set with 19736 sequences)
AT5G53570
AT3G26440
AT3G56880
AT4G01290
AT2G01490
AT3G15180
AT5G10900
AT1G78710
AT5G23610
AT3G07180
AT5G66400
AT5G44080
AT3G10780
AT5G12230
AT2G38480
AT5G62070
AT1G67856
AT1G63220
AT5G58720
AT2G20562
AT5G46170
AT3G07760
AT2G38340
AT2G36270
AT3G56010
AT3G53610
AT5G05320
AT4G25030
AT3G57930
AT5G67480
AT4G36060
AT3G42860
AT3G25717
AT2G40950
AT5G03210
AT1G14130
AT3G49530
AT4G25070
AT5G08290
AT1G67880
AT5G24590
AT4G04210
AT1G01490
AT1G24120
AT5G10450
AT5G19050
AT1G34000
AT2G28800
AT3G60620
AT3G48100
AT4G36160
AT4G33090
AT5G64400
AT5G61790
AT1G09920
AT1G01650
AT2G23810
AT3G56480
AT2G13360
AT2G21170
AT3G59020
AT1G10560
AT2G24100
AT1G78420
AT5G13820
AT4G01810
AT2G34510
AT5G67110
AT1G08640
AT4G25360
```
