## Supplementary material for "A comprehensive map of preferentially located motifs reveals distinct proximal *cis*-regulatory elements in plants": CCACGT_containing_gene_set.txt

```
#Occurences of CCACGT between -162 and -39 (positions relative to the transcription start site)
#1599 sequences with CCACGT in this interval
#8.10% of the sequences in promoter set with CCACGT (set with 19736 sequences)
AT1G44350
AT3G49110
AT5G17460
AT1G05570
AT3G26460
AT3G05520
AT2G02180
AT3G59060
AT1G16770
AT5G42900
AT1G80420
AT4G32440
AT5G10490
AT2G01420
AT1G07150
AT4G29270
AT2G21490
AT5G20630
AT2G45720
AT5G47420
AT1G20110
AT2G25430
AT4G29260
AT4G11990
AT5G11560
AT1G75760
AT4G30410
AT3G57050
AT2G38210
AT3G24190
AT3G43210
AT1G17460
AT3G14330
AT4G14342
AT2G20360
AT5G66480
AT5G43750
AT5G66580
AT5G59000
AT5G53490
AT4G15480
AT2G15695
AT1G79280
AT5G13630
AT3G57570
AT2G38740
AT2G29550
AT1G79040
AT3G54940
AT2G21970
AT5G55470
AT3G10260
AT5G09620
AT3G06868
AT1G53635
AT3G16330
AT3G05880
AT1G55480
AT3G07510
AT4G05440
AT1G11380
AT3G05430
AT3G27809
AT2G25520
AT1G78995
AT1G18400
AT1G11870
AT1G27350
AT3G12380
AT5G63380
AT4G03210
AT5G67450
AT4G23050
AT4G25580
AT1G32560
AT3G10080
AT3G10340
AT2G27590
AT3G27250
AT2G21860
AT2G18340
AT1G62305
AT2G25930
AT4G27410
AT4G00170
AT4G16190
AT1G29930
AT5G65205
AT4G39150
AT1G76210
AT4G01870
AT1G66890
AT3G14130
AT5G16990
AT4G19110
AT4G33467
AT5G57410
AT4G01925
AT2G35170
AT5G57785
AT5G07330
AT5G01820
AT2G22690
AT1G69890
AT1G21750
AT5G47650
AT3G44326
AT5G18620
AT3G53000
AT4G10730
AT2G41190
AT4G02810
AT5G51070
AT1G06890
AT3G44160
AT4G04870
AT2G43480
AT4G36980
AT5G23730
AT3G13030
AT3G10500
AT2G30490
AT4G13970
AT1G32760
AT1G65730
AT1G30520
AT3G26910
AT5G15970
AT5G27520
AT3G22090
AT2G42790
AT2G34460
AT5G54165
AT5G54970
AT1G80110
AT5G52552
AT1G71890
AT2G42290
AT3G54710
AT4G11910
AT5G22545
AT3G25905
AT5G44260
AT2G44140
AT5G05200
AT3G56940
AT3G15950
AT1G07645
AT3G54760
AT5G48470
AT5G25460
AT1G04250
AT3G21865
AT1G29920
AT1G19000
AT2G31580
AT2G22170
AT2G33380
AT4G19140
AT5G60790
AT4G00840
AT1G53750
AT5G55135
AT5G24590
AT4G36700
AT5G64220
AT1G76030
AT3G04040
AT3G13672
AT3G12130
AT4G03150
AT5G10190
AT3G28455
AT1G53790
AT2G44710
AT1G32550
AT1G57770
AT5G06870
AT1G18330
AT5G61450
AT3G53180
AT1G32640
AT2G25880
AT5G43630
AT2G38560
AT5G02810
AT4G01810
AT5G09970
AT5G55730
AT1G03070
AT3G17810
AT4G30620
AT5G58575
AT1G16540
AT2G18860
AT1G75510
AT1G15800
AT5G65110
AT3G46450
AT2G39690
AT2G40170
AT5G49550
AT1G05785
AT5G23050
AT1G68010
AT3G53400
AT1G70760
AT2G21330
AT3G05890
AT4G01883
AT1G18773
AT2G17870
AT2G35300
AT3G29575
AT5G07320
AT1G71960
AT2G21430
AT5G27420
AT4G34410
AT1G43670
AT4G29400
AT1G06110
AT1G52680
AT4G25692
AT1G19650
AT3G51830
AT5G63500
AT5G58400
AT1G57540
AT3G29075
AT3G07360
AT2G37060
AT1G25220
AT3G27260
AT1G18270
AT4G02940
AT1G02330
AT1G56220
AT2G23460
AT4G23920
AT1G01720
AT1G63970
AT5G43650
AT1G80660
AT2G03820
AT1G53163
AT4G01610
AT5G23230
AT5G59570
AT5G10840
AT1G02575
AT5G54080
AT1G19720
AT5G04090
AT1G14345
AT2G32290
AT1G47550
AT5G19860
AT1G28530
AT5G60460
AT1G44000
AT1G77630
AT2G40230
AT1G14120
AT1G75440
AT3G16840
AT1G53170
AT5G66510
AT1G13650
AT1G64150
AT1G43160
AT1G53140
AT3G12220
AT4G13530
AT1G21680
AT4G16660
AT4G34830
AT2G37250
AT5G22940
AT4G03560
AT4G15120
AT2G21300
AT5G64170
AT1G12630
AT3G01850
AT3G03150
AT4G21540
AT3G63340
AT4G33010
AT2G24150
AT2G22080
AT4G39030
AT1G54850
AT2G22060
AT3G53800
AT3G17470
AT1G15320
AT1G67760
AT5G12940
AT2G36895
AT3G13710
AT1G73170
AT1G26762
AT5G19730
AT2G04845
AT5G26820
AT3G19270
AT2G44620
AT5G03905
AT3G21500
AT4G22758
AT2G38340
AT1G75560
AT3G14990
AT1G77120
AT1G76380
AT4G23910
AT5G18440
AT3G63520
AT4G30530
AT3G48990
AT2G32850
AT3G61870
AT1G28140
AT3G15357
AT4G10020
AT1G79360
AT4G31115
AT1G77810
AT3G15500
AT1G48920
AT4G25070
AT1G73500
AT2G17780
AT3G01060
AT5G38420
AT3G18570
AT3G57470
AT4G29730
AT3G22850
AT2G37880
AT2G42750
AT1G75200
AT3G03680
AT5G23420
AT2G04550
AT1G01140
AT3G45680
AT3G12600
AT1G05100
AT5G64510
AT1G54780
AT1G26910
AT1G03290
AT1G62560
AT5G24030
AT2G45010
AT3G02480
AT5G47180
AT2G31150
AT5G60170
AT5G14260
AT3G58990
AT1G68640
AT5G63060
AT1G10360
AT2G16005
AT2G29070
AT4G05150
AT1G27330
AT3G62930
AT5G22470
AT2G30570
AT5G39720
AT5G15910
AT4G16380
AT5G43100
AT3G23220
AT4G14540
AT2G16980
AT1G68440
AT2G34450
AT5G23820
AT3G11050
AT4G39640
AT1G27470
AT2G46790
AT3G11670
AT1G69570
AT2G36290
AT3G22970
AT5G05987
AT2G36885
AT1G71940
AT1G17400
AT5G60630
AT4G16370
AT1G34220
AT3G04740
AT2G01300
AT1G75170
AT5G13400
AT1G72280
AT3G55830
AT4G23600
AT3G07460
AT5G63080
AT1G62620
AT5G47920
AT3G08640
AT5G54520
AT2G01860
AT4G00780
AT1G48990
AT4G26950
AT2G17840
AT3G63500
AT4G18240
AT4G25690
AT4G13395
AT1G79650
AT3G02380
AT1G59620
AT2G41200
AT1G05620
AT3G55240
AT3G30720
AT4G01550
AT4G09060
AT2G31980
AT3G53620
AT3G10330
AT5G58720
AT3G61580
AT4G09630
AT5G09310
AT2G18990
AT5G52820
AT3G61680
AT3G44310
AT4G15470
AT3G03760
AT1G70710
AT2G28800
AT3G53668
AT3G04090
AT3G14440
AT3G52110
AT5G43770
AT3G19290
AT5G51010
AT5G13100
AT2G29480
AT4G07390
AT3G60830
AT4G02880
AT1G70590
AT4G11655
AT1G50732
AT3G15790
AT1G04635
AT5G61840
AT1G60950
AT1G19310
AT1G52600
AT2G01150
AT1G69870
AT2G35290
AT1G20225
AT5G59820
AT4G36780
AT5G64460
AT1G49500
AT3G21890
AT5G05965
AT4G16160
AT4G39420
AT2G16600
AT1G16650
AT4G17730
AT3G18290
AT5G67370
AT2G45910
AT1G14830
AT5G19855
AT4G01880
AT1G19970
AT4G39090
AT3G16040
AT5G17300
AT5G09440
AT3G11910
AT3G06670
AT4G05180
AT5G09640
AT1G28540
AT3G47040
AT3G60120
AT5G43870
AT1G78900
AT5G58600
AT3G56910
AT2G20260
AT5G52300
AT3G08630
AT4G14620
AT1G26665
AT5G28540
AT5G41080
AT5G27670
AT4G37980
AT5G03460
AT4G29330
AT2G46910
AT3G55140
AT5G63620
AT4G16390
AT2G39730
AT2G37470
AT3G07090
AT3G16120
AT1G74700
AT1G79790
AT4G35780
AT1G02700
AT5G51080
AT2G42490
AT2G24540
AT5G38470
AT1G21440
AT4G12432
AT1G31812
AT1G16700
AT1G22270
AT5G24150
AT1G55810
AT1G13245
AT3G29320
AT1G08190
AT3G20170
AT1G78700
AT4G22890
AT5G11520
AT5G19875
AT1G29395
AT3G24640
AT1G79860
AT1G80610
AT5G64260
AT4G14730
AT4G12430
AT1G77290
AT3G53580
AT4G39990
AT5G01260
AT1G22460
AT1G20780
AT3G61420
AT4G18640
AT3G21690
AT3G11780
AT1G18360
AT4G24790
AT5G67400
AT4G26630
AT4G14622
AT2G40920
AT1G63290
AT1G54870
AT5G03140
AT1G12150
AT5G50360
AT1G17210
AT3G22880
AT4G25433
AT2G28940
AT5G09590
AT2G44610
AT1G06620
AT5G08430
AT1G65890
AT5G02640
AT2G31945
AT3G53880
AT2G45480
AT5G61210
AT3G01513
AT3G19180
AT3G13130
AT3G51790
AT2G04032
AT5G15840
AT2G17850
AT2G23540
AT5G53650
AT5G55640
AT1G67880
AT2G29530
AT3G59490
AT2G39170
AT3G56050
AT3G48360
AT1G22650
AT1G02990
AT5G37260
AT5G05370
AT2G23360
AT3G10110
AT5G61190
AT2G27340
AT5G57110
AT4G35450
AT2G21830
AT4G25140
AT4G27840
AT1G48840
AT5G02120
AT1G54050
AT4G15630
AT5G58070
AT1G27000
AT1G18260
AT4G16490
AT3G11900
AT5G03495
AT5G40960
AT5G43260
AT3G56140
AT4G15248
AT5G52550
AT1G75940
AT3G51400
AT5G05380
AT5G16390
AT1G12380
AT1G69010
AT4G00490
AT1G23200
AT3G17465
AT1G07870
AT2G23120
AT1G22370
AT1G52410
AT1G76240
AT4G13400
AT5G59550
AT2G29540
AT5G44110
AT2G34620
AT3G26440
AT1G50575
AT5G38050
AT1G66540
AT2G22010
AT1G18610
AT5G12850
AT1G67480
AT1G21900
AT5G13120
AT3G22490
AT3G55640
AT5G40860
AT5G61790
AT3G28430
AT2G22240
AT4G02370
AT1G22850
AT2G19400
AT2G30040
AT3G61620
AT1G53800
AT5G39590
AT1G72320
AT4G25450
AT3G04460
AT4G03298
AT2G42620
AT3G01510
AT3G09490
AT5G43570
AT1G47380
AT1G79440
AT5G15190
AT3G13670
AT4G32330
AT1G21528
AT4G00695
AT2G04400
AT5G11040
AT5G02950
AT5G07920
AT1G48830
AT5G11260
AT1G16190
AT3G25160
AT4G25470
AT5G65930
AT3G15620
AT1G69960
AT4G36620
AT5G15330
AT3G17040
AT3G61560
AT4G35440
AT5G52547
AT5G64050
AT2G32885
AT5G24390
AT5G56150
AT2G20890
AT3G61415
AT3G57520
AT4G19560
AT3G09100
AT3G52340
AT3G02540
AT5G26940
AT4G33330
AT5G60100
AT4G37390
AT5G63160
AT1G22600
AT5G09225
AT1G64050
AT5G15230
AT1G29310
AT1G76020
AT5G01300
AT3G11220
AT3G50820
AT3G45050
AT3G56090
AT1G09510
AT1G66800
AT5G43400
AT1G13740
AT3G12510
AT3G13445
AT4G14520
AT5G03630
AT1G30300
AT2G43240
AT1G48500
AT1G01290
AT1G30135
AT4G13010
AT5G40040
AT4G07825
AT1G27480
AT5G49330
AT5G56350
AT1G72110
AT5G41850
AT1G68190
AT5G64430
AT2G46550
AT1G75800
AT3G45040
AT5G61530
AT1G79340
AT2G41870
AT2G27330
AT2G14750
AT3G51250
AT1G44446
AT1G07795
AT1G13755
AT4G08230
AT5G65730
AT5G40600
AT1G27600
AT3G20910
AT4G00630
AT5G23330
AT4G16770
AT2G21470
AT1G53770
AT5G52990
AT1G48050
AT5G51060
AT3G46780
AT2G18240
AT1G78895
AT5G35180
AT3G05260
AT5G66570
AT3G01280
AT5G47590
AT4G32760
AT3G46640
AT4G08685
AT1G23070
AT1G08830
AT1G64440
AT5G39730
AT2G47120
AT5G58160
AT2G44460
AT2G29300
AT1G05675
AT3G47965
AT3G66652
AT3G51810
AT4G21270
AT2G14560
AT5G52070
AT1G10960
AT5G39100
AT4G27530
AT1G07080
AT1G33980
AT1G80480
AT3G46580
AT1G69640
AT5G03560
AT5G66110
AT2G03020
AT5G58800
AT5G09230
AT5G54770
AT1G44750
AT1G02930
AT1G05360
AT3G44870
AT5G17190
AT1G58340
AT5G52660
AT3G20340
AT5G54730
AT4G01050
AT3G14340
AT5G53820
AT5G05850
AT5G22880
AT3G04500
AT3G14930
AT2G23700
AT4G22190
AT1G12420
AT4G01660
AT5G39570
AT5G50150
AT3G27210
AT2G38580
AT5G54940
AT1G05890
AT1G20890
AT5G48850
AT2G17525
AT2G21820
AT3G02230
AT3G07830
AT3G04210
AT3G13740
AT4G01800
AT1G09180
AT5G02970
AT5G03120
AT3G52270
AT4G08330
AT3G16910
AT4G16500
AT5G66050
AT5G11650
AT4G14500
AT2G41430
AT3G55890
AT4G24110
AT4G33980
AT2G31862
AT3G23050
AT5G67330
AT3G60140
AT1G22360
AT5G12930
AT5G64940
AT2G33180
AT5G56190
AT3G57062
AT1G15820
AT2G01590
AT5G16810
AT3G60540
AT1G74080
AT5G43850
AT5G02502
AT4G38220
AT4G03330
AT1G18460
AT2G44660
AT3G47030
AT4G39235
AT1G68570
AT5G59480
AT4G10080
AT1G56200
AT3G50850
AT4G39230
AT5G39150
AT1G48410
AT3G57320
AT4G29800
AT2G02590
AT2G38000
AT3G59760
AT2G01490
AT5G06570
AT1G70670
AT5G52980
AT4G17340
AT4G39403
AT2G21060
AT3G59340
AT5G56210
AT2G23170
AT1G08660
AT3G01570
AT5G14640
AT1G47970
AT4G34380
AT1G03470
AT3G19170
AT2G33250
AT3G12320
AT1G67856
AT2G02160
AT5G05270
AT1G74880
AT5G04270
AT3G06570
AT4G14713
AT3G50920
AT5G21930
AT2G36630
AT1G49710
AT1G58200
AT4G30310
AT1G28370
AT4G19450
AT5G56100
AT3G21055
AT1G50260
AT2G15345
AT2G15320
AT4G37240
AT5G50970
AT5G58320
AT3G62400
AT1G06650
AT2G01900
AT5G07250
AT3G49590
AT5G03940
AT4G36390
AT5G19850
AT3G25530
AT2G44360
AT4G19112
AT4G27440
AT1G71697
AT1G72510
AT1G08940
AT3G04940
AT2G36640
AT1G03905
AT3G63060
AT1G78790
AT3G59500
AT3G08590
AT5G42800
AT1G55265
AT5G53560
AT5G21960
AT3G08990
AT5G13290
AT3G13360
AT1G62300
AT5G10740
AT3G22440
AT4G11010
AT5G06070
AT1G09490
AT4G31360
AT5G24155
AT3G16140
AT1G19180
AT1G20480
AT5G52800
AT5G45660
AT4G11900
AT2G47200
AT3G15250
AT2G31270
AT4G33430
AT1G07820
AT5G48120
AT1G32410
AT3G29639
AT1G69800
AT1G31230
AT2G20770
AT2G20370
AT1G78040
AT3G09780
AT1G50440
AT1G62180
AT3G19130
AT1G15880
AT5G11420
AT5G64880
AT1G04980
AT2G43330
AT3G15540
AT5G39660
AT3G09550
AT5G49100
AT1G75730
AT4G22592
AT3G48090
AT1G30870
AT1G19220
AT5G56270
AT4G14900
AT2G01340
AT4G28610
AT4G26700
AT5G02380
AT5G16710
AT1G14010
AT5G53590
AT1G24340
AT3G02020
AT2G35260
AT1G71350
AT4G15560
AT3G42170
AT1G70160
AT1G31880
AT2G19900
AT2G47960
AT5G52200
AT4G31340
AT4G10170
AT3G15280
AT5G40480
AT1G74420
AT3G59845
AT5G50170
AT2G38040
AT2G34610
AT3G62600
AT5G46295
AT3G10090
AT3G53570
AT1G67170
AT1G53090
AT4G17420
AT3G03170
AT5G22608
AT1G77510
AT2G36940
AT4G12450
AT1G30130
AT3G50240
AT3G47340
AT5G47670
AT4G05390
AT5G15500
AT3G54440
AT1G28640
AT1G60560
AT1G73740
AT5G55660
AT2G47460
AT4G05020
AT3G05060
AT4G11330
AT5G55580
AT5G35840
AT5G47450
AT5G61880
AT1G51140
AT1G74930
AT1G63380
AT5G61380
AT2G47780
AT5G57000
AT3G24170
AT3G11940
AT4G22590
AT3G49570
AT3G01990
AT1G54200
AT1G02950
AT1G55520
AT4G38670
AT1G12800
AT2G32220
AT2G26150
AT3G17160
AT2G39450
AT4G25820
AT4G35930
AT4G34720
AT1G08880
AT1G56660
AT5G57570
AT1G09850
AT5G25240
AT5G62490
AT3G11590
AT1G57680
AT1G22750
AT1G07420
AT3G13040
AT3G53630
AT3G17300
AT2G33845
AT4G23590
AT3G53040
AT2G36460
AT3G51220
AT2G34250
AT4G39100
AT5G63970
AT1G30515
AT3G16220
AT2G30105
AT4G32800
AT2G46290
AT5G14180
AT1G67920
AT4G10960
AT5G66610
AT5G60430
AT5G45790
AT1G68650
AT3G06650
AT3G61470
AT5G24130
AT3G09910
AT2G37750
AT3G10410
AT4G28860
AT4G23670
AT2G26370
AT1G09520
AT1G02260
AT2G39930
AT1G06430
AT3G17000
AT5G19140
AT2G42220
AT4G14720
AT1G73920
AT3G30460
AT4G14270
AT5G51020
AT3G53470
AT1G61780
AT5G27610
AT1G02570
AT1G79630
AT4G11600
AT4G14510
AT1G79030
AT5G65720
AT2G47470
AT2G35060
AT5G13650
AT3G11397
AT1G11890
AT1G29060
AT1G21670
AT2G48130
AT1G71710
AT4G21320
AT3G51470
AT1G11080
AT1G51400
AT3G59670
AT1G17370
AT2G40340
AT1G73990
AT1G74390
AT4G29590
AT3G07195
AT5G45410
AT1G72100
AT1G03090
AT4G14420
AT4G25570
AT3G13700
AT3G02040
AT5G41060
AT3G11230
AT1G04770
AT2G29380
AT5G45800
AT3G07470
AT1G78510
AT1G22950
AT1G10280
AT5G63190
AT5G14140
AT5G50100
AT3G02580
AT5G54585
AT5G01420
AT1G61110
AT3G26200
AT5G49120
AT5G23060
AT1G47980
AT4G21590
AT2G45940
AT5G53588
AT4G26970
AT5G26200
AT1G25520
AT1G76690
AT1G67960
AT1G53035
AT1G11940
AT4G18330
AT4G03510
AT5G13500
AT2G28780
AT5G07390
AT1G79310
AT1G72650
AT5G24760
AT3G60620
AT2G46800
AT5G16630
AT4G09750
AT5G15960
AT4G20070
AT5G05220
AT4G24480
AT1G49660
AT4G00850
AT3G54500
AT1G77250
AT5G14500
AT4G31010
AT2G13680
AT4G16760
AT2G47920
AT1G14150
AT1G67090
AT2G04040
AT2G47400
AT3G46690
AT4G16670
AT1G15165
AT5G03160
AT2G33590
AT3G08020
AT5G41120
AT1G15330
AT3G25500
AT4G18920
AT3G17680
AT5G46870
AT1G21770
AT4G18230
AT2G40490
AT3G54130
AT3G54050
AT3G14160
AT3G11560
AT5G38520
AT3G07180
AT1G07110
AT5G39650
AT1G52230
AT2G02810
AT1G14360
AT4G10955
AT5G19600
AT5G02280
AT1G10090
AT2G44440
AT5G66350
AT5G66985
AT3G18950
AT3G20520
AT4G26470
AT1G48130
AT5G49650
AT2G45930
AT5G02090
AT3G12210
AT2G26020
AT5G11700
AT3G26240
AT2G46535
AT1G76790
AT4G12130
AT1G04630
AT1G76540
AT3G12480
AT3G59820
AT2G41490
AT3G06560
AT4G28085
AT2G44470
AT3G55660
AT4G32770
AT4G37220
AT5G67160
AT4G39460
AT4G08180
AT1G01060
AT1G53560
AT2G23590
AT4G36910
AT1G10350
AT1G55150
AT2G22740
AT2G36390
AT2G48030
AT5G13770
AT5G47200
AT4G19490
AT1G62780
AT5G19390
AT5G22290
AT2G45680
AT1G07590
AT5G04250
AT2G40935
AT3G20475
AT3G58700
AT2G32320
AT4G22240
AT2G27860
AT1G56340
AT5G01530
AT1G27130
AT3G22968
AT3G61740
AT5G03190
AT5G06820
AT1G20610
AT3G62410
AT5G52960
AT4G09020
AT1G77370
AT5G02270
AT3G47540
AT3G51800
AT4G13270
AT1G80460
AT4G21926
AT3G23325
AT2G28720
AT1G16110
AT1G47510
AT4G22220
AT4G32410
AT3G61260
AT3G56490
AT4G25800
AT4G10040
AT1G04380
AT4G21280
AT4G04640
AT1G76100
AT1G06680
AT3G14595
AT2G03740
AT5G65165
AT3G23700
AT1G74840
AT5G44430
AT4G23650
AT4G12870
AT1G08340
AT5G14780
AT4G04210
AT3G62260
AT2G16640
AT4G29930
AT1G06000
AT1G54840
AT3G54180
AT1G53450
AT2G21930
AT1G76850
AT1G27990
AT4G24620
AT3G19580
AT1G05290
AT1G35580
AT5G57345
AT1G13640
AT3G13340
AT4G24190
AT2G24360
AT1G07510
AT1G11480
AT1G12370
AT5G54670
AT5G57610
AT5G47550
AT4G11570
AT1G49450
AT1G13420
AT3G21870
AT4G33700
AT1G02730
AT2G38905
AT4G02110
AT2G41790
AT4G29905
AT3G07960
AT3G51510
AT3G56290
AT3G02150
AT5G55180
AT1G68580
AT4G15620
AT1G53670
AT4G34490
AT5G63460
AT3G26450
AT1G36160
AT3G06780
AT5G44420
AT4G37150
AT4G29020
AT5G11030
AT3G52880
AT3G13450
AT3G14067
AT5G38590
AT5G24850
AT3G53850
AT5G22540
AT3G61220
AT5G02100
AT3G09480
AT5G38410
AT1G09210
AT1G52590
AT5G38170
AT4G13160
AT5G41100
AT2G23000
AT3G53402
AT5G39320
AT4G28750
AT1G74780
AT1G76460
AT5G10290
AT5G60600
AT2G40420
AT3G54960
AT1G23100
AT4G21600
AT1G60660
AT5G06220
AT3G06030
AT3G57010
AT3G06950
AT1G27760
AT4G11890
AT3G19100
AT1G32130
AT1G20340
AT5G65300
AT1G19080
AT5G36120
AT5G24352
AT4G34860
AT5G24970
AT1G71220
AT3G49900
AT2G43500
AT4G32285
AT4G15930
AT2G47710
AT5G45690
AT2G20400
AT2G44578
AT4G17245
AT1G66130
AT3G56580
AT2G19320
AT5G04885
AT4G28520
AT4G05070
AT3G57190
AT1G56330
AT1G75080
AT2G20250
AT5G18380
AT4G03030
AT4G02120
AT3G09150
AT1G74310
AT2G25740
AT3G46790
AT1G17430
AT2G05185
AT2G31810
AT1G74950
AT1G23010
AT4G34630
AT5G18850
AT4G22756
AT4G27720
AT3G19610
AT5G52420
AT2G37240
AT1G77750
AT1G24530
AT3G16050
AT2G12646
AT1G55630
AT2G41150
AT1G72170
AT2G17700
AT1G14530
AT5G47740
AT3G15080
AT2G36160
AT1G74300
AT1G69690
AT3G07680
AT4G02500
AT5G08640
AT2G09990
AT5G61170
AT2G04680
AT3G01090
AT5G52210
AT1G71210
AT5G07010
AT5G50920
AT1G49580
AT1G28960
AT1G31480
AT4G27657
AT5G39520
AT3G08670
AT1G55140
AT1G78020
AT5G35200
AT5G59740
AT4G00990
AT1G14900
AT1G78130
AT1G53400
AT3G50990
AT1G52220
AT5G53220
AT1G71080
AT1G36580
AT3G15770
AT1G77590
AT1G20696
AT2G43010
AT3G46030
AT3G56920
AT4G16090
AT3G44290
AT4G11960
AT2G40640
AT3G58110
AT1G10560
AT1G34790
AT5G19520
AT1G08200
AT5G01270
AT4G21930
AT4G32500
AT4G25440
AT2G04350
AT5G12840
AT3G50130
AT2G29740
AT5G65840
AT5G65440
AT1G14290
AT1G35720
AT1G01453
AT5G42810
AT3G13550
AT1G76940
AT1G07985
AT3G66658
AT4G39730
AT5G10140
AT1G23440
AT3G50980
AT4G25480
```
