## Supplementary material for "A comprehensive map of preferentially located motifs reveals distinct proximal *cis*-regulatory elements in plants": CCACGTA_containing_gene_set.txt

```
#Occurences of CCACGTA between -176 and -48 (positions relative to the transcription start site)
#337 sequences with CCACGTA in this interval
#1.71% of the sequences in promoter set with CCACGTA (set with 19736 sequences)
AT2G31580
AT5G13290
AT2G36290
AT2G23360
AT3G27260
AT3G62410
AT2G17850
AT3G59340
AT3G52270
AT4G28860
AT1G06650
AT2G38580
AT5G47450
AT1G75800
AT5G57785
AT4G03210
AT5G60430
AT2G29550
AT3G17300
AT5G11650
AT4G15620
AT4G05440
AT3G05060
AT1G74880
AT4G31130
AT4G23670
AT2G35300
AT5G13120
AT1G04980
AT4G07390
AT3G14330
AT5G04270
AT1G69690
AT5G57570
AT4G14713
AT5G15910
AT3G15770
AT2G30490
AT2G21490
AT2G40230
AT5G47420
AT2G31810
AT1G60560
AT1G32640
AT1G11940
AT2G36640
AT4G34630
AT4G34410
AT1G74420
AT4G35930
AT1G27470
AT2G47470
AT4G19140
AT4G19560
AT1G73740
AT3G60620
AT2G20400
AT2G36940
AT5G49330
AT4G19450
AT1G72110
AT4G14420
AT3G13040
AT3G61580
AT4G02280
AT4G02930
AT1G18270
AT3G63340
AT5G03160
AT1G70160
AT3G20340
AT4G14510
AT1G35580
AT2G42220
AT3G27809
AT3G24170
AT3G45040
AT3G60140
AT5G52300
AT1G79040
AT3G48360
AT5G63080
AT5G23730
AT1G15880
AT2G40920
AT5G38520
AT3G46690
AT1G76540
AT3G11940
AT4G27720
AT3G17000
AT4G39420
AT2G47960
AT1G32560
AT3G09490
AT1G73990
AT2G19900
AT3G46450
AT5G14140
AT5G03190
AT4G32800
AT5G22630
AT1G12370
AT5G39590
AT5G51545
AT4G09060
AT4G34840
AT4G29590
AT5G14260
AT2G29070
AT5G19730
AT1G68580
AT1G15800
AT1G78995
AT3G45050
AT2G44140
AT5G10490
AT3G04040
AT1G75600
AT1G30870
AT1G72100
AT1G77590
AT5G50900
AT4G23920
AT1G01290
AT2G23700
AT3G23325
AT3G17465
AT3G61220
AT3G11560
AT1G68190
AT5G66580
AT5G44430
AT4G34830
AT4G15480
AT2G33590
AT2G22080
AT1G75510
AT4G32500
AT5G66985
AT4G11010
AT2G31150
AT5G48850
AT1G47510
AT5G47740
AT4G15630
AT2G44610
AT1G31812
AT5G35840
AT2G48130
AT1G09210
AT1G27350
AT2G27590
AT3G01060
AT3G01280
AT3G44326
AT1G68640
AT1G06430
AT3G07680
AT2G22690
AT1G03470
AT3G28455
AT3G59845
AT4G35450
AT1G68570
AT4G28610
AT3G04420
AT5G03560
AT5G24130
AT1G16540
AT4G21926
AT5G63380
AT4G14520
AT2G26020
AT3G61620
AT4G05150
AT5G60600
AT4G02810
AT4G26470
AT2G44460
AT1G60950
AT3G14930
AT3G47440
AT1G49500
AT1G27130
AT1G49580
AT3G52340
AT5G09225
AT5G56150
AT3G47965
AT5G51860
AT5G09310
AT5G37260
AT4G13395
AT5G26940
AT4G32770
AT5G11520
AT5G52980
AT3G56290
AT2G40640
AT4G37240
AT2G18340
AT2G05120
AT2G01860
AT2G29380
AT5G64460
AT1G02730
AT4G10080
AT5G02090
AT3G17520
AT2G02590
AT3G14340
AT1G04770
AT1G33980
AT3G03170
AT1G78130
AT2G41870
AT1G21900
AT1G28370
AT5G40480
AT1G76940
AT1G06000
AT3G57010
AT2G18480
AT5G63190
AT2G29300
AT5G10290
AT4G17420
AT1G75730
AT2G44660
AT4G17340
AT5G40960
AT2G46910
AT5G08130
AT3G16840
AT5G54585
AT2G04680
AT4G13270
AT5G15500
AT3G17470
AT1G67760
AT1G01140
AT3G21870
AT4G25433
AT3G04740
AT1G11380
AT4G30410
AT4G16390
AT4G01870
AT3G06570
AT4G25800
AT1G28640
AT1G18260
AT5G59820
AT1G17400
AT3G05880
AT3G57320
AT2G40420
AT3G02480
AT5G65205
AT2G31270
AT1G27480
AT5G12930
AT5G23060
AT1G47550
AT5G52990
AT5G11560
AT5G19140
AT2G25520
AT4G25580
AT3G57190
AT1G49660
AT2G15320
AT4G08230
AT5G15230
AT4G26700
AT3G06950
AT3G27210
AT4G25480
AT1G49710
AT5G09230
AT1G23100
AT4G37980
AT3G09480
AT1G80610
AT4G12450
AT3G47040
AT2G44620
AT5G24352
AT1G75560
AT1G29920
AT1G26910
AT4G09750
AT5G41080
AT1G31480
AT1G29930
AT5G07920
AT5G24390
AT2G35290
AT5G19855
AT1G57680
AT5G23230
AT4G21930
AT5G16810
AT5G57110
AT1G69640
AT1G32550
AT2G01340
AT2G44470
AT5G20630
AT2G19320
AT2G41200
AT4G01660
AT4G37220
AT4G29330
AT3G51810
AT5G47650
AT5G06220
AT2G03020
AT1G34790
AT1G11480
AT2G36160
AT3G04090
AT4G39100
AT3G13360
AT5G26820
AT1G24340
AT1G18610
AT5G21960
AT1G71940
AT4G14720
AT5G52660
AT1G02950
AT1G66940
AT3G62930
AT4G00170
AT2G34610
```
