## Supplementary material for "A comprehensive map of preferentially located motifs reveals distinct proximal *cis*-regulatory elements in plants": CCACGTAA_containing_gene_set.txt

```
#Occurences of CCACGTAA between -179 and -59 (positions relative to the transcription start site)
#117 sequences with CCACGTAA in this interval
#0.59% of the sequences in promoter set with CCACGTAA (set with 19736 sequences)
AT3G07680
AT4G34840
AT4G10080
AT2G18340
AT1G75730
AT3G14340
AT4G39100
AT2G40920
AT1G57680
AT2G44140
AT3G45050
AT2G44660
AT4G21930
AT1G01140
AT1G29920
AT4G17420
AT3G27809
AT4G19450
AT3G24170
AT1G06430
AT4G32500
AT1G11380
AT3G06570
AT5G16810
AT5G47420
AT4G26470
AT1G11480
AT1G32640
AT1G74880
AT1G17400
AT5G03160
AT2G31150
AT2G29380
AT3G57190
AT2G01860
AT3G56290
AT1G47550
AT3G48360
AT5G11520
AT5G13120
AT1G30870
AT1G75560
AT3G61620
AT2G36160
AT4G14720
AT2G34610
AT5G24352
AT5G40960
AT4G39420
AT1G75800
AT1G60950
AT3G60620
AT2G44610
AT2G04680
AT1G01290
AT3G45040
AT3G11560
AT4G19140
AT4G35450
AT3G14330
AT1G28370
AT5G50900
AT3G46690
AT1G26910
AT1G29930
AT2G29550
AT1G78995
AT5G21960
AT1G18610
AT5G57570
AT1G47510
AT4G01660
AT3G61580
AT4G11010
AT4G02930
AT3G03170
AT3G04740
AT5G19855
AT5G66985
AT2G40230
AT4G34830
AT2G33590
AT4G25480
AT3G01280
AT5G10290
AT4G14713
AT5G54585
AT2G22690
AT4G34630
AT5G47450
AT3G17000
AT2G22080
AT5G39590
AT1G18260
AT1G16540
AT3G16840
AT2G36290
AT1G68570
AT4G19560
AT2G44620
AT2G47470
AT5G08130
AT2G23700
AT4G32770
AT1G02950
AT2G47960
AT1G69690
AT4G23670
AT3G21870
AT1G73990
AT5G40480
AT3G04040
AT4G01870
AT2G05120
AT4G15630
AT1G76940
AT1G02730
```
