## Supplementary material for "A comprehensive map of preferentially located motifs reveals distinct proximal *cis*-regulatory elements in plants": CCACGTAG_containing_gene_set.txt

```
#Occurences of CCACGTAG between -184 and -48 (positions relative to the transcription start site)
#96 sequences with CCACGTAG in this interval
#0.49% of the sequences in promoter set with CCACGTAG (set with 19736 sequences)
AT1G32550
AT1G27470
AT2G03020
AT5G35840
AT5G15910
AT2G44460
AT2G27590
AT4G37220
AT4G28860
AT1G31480
AT1G04980
AT1G69640
AT5G09225
AT4G08230
AT1G71940
AT1G79040
AT5G38520
AT5G26820
AT1G35580
AT3G44326
AT1G70160
AT3G51810
AT2G38580
AT4G03210
AT4G23920
AT2G44470
AT3G17470
AT5G66580
AT2G41870
AT1G74470
AT5G11650
AT3G28455
AT1G66940
AT1G67760
AT2G29070
AT2G48130
AT5G26940
AT5G03190
AT1G49660
AT1G21900
AT5G09230
AT4G17340
AT2G25520
AT5G07920
AT3G27260
AT2G40640
AT5G24390
AT1G06000
AT4G25800
AT2G20400
AT5G14260
AT5G44430
AT4G34410
AT4G05440
AT4G37240
AT1G33980
AT5G23060
AT3G27210
AT1G72030
AT3G61220
AT3G60140
AT3G01060
AT1G12370
AT5G63080
AT5G56150
AT5G13290
AT4G09750
AT3G17300
AT3G63340
AT4G28610
AT1G49500
AT3G13040
AT1G68190
AT1G27480
AT2G36640
AT3G20340
AT4G26700
AT3G09490
AT1G27350
AT4G14420
AT1G32560
AT1G24340
AT3G09480
AT5G52300
AT3G52340
AT4G16390
AT3G17465
AT4G02280
AT2G35300
AT4G31130
AT5G57110
AT5G51860
AT5G19730
AT4G09060
AT4G15620
AT4G13395
```
