## Supplementary material for "A comprehensive map of preferentially located motifs reveals distinct proximal *cis*-regulatory elements in plants": CCACGTC_containing_gene_set.txt

```
#Occurences of CCACGTC between -139 and -41 (positions relative to the transcription start site)
#395 sequences with CCACGTC in this interval
#2.00% of the sequences in promoter set with CCACGTC (set with 19736 sequences)
AT1G54050
AT3G25500
AT3G07960
AT5G61840
AT4G01800
AT1G72510
AT3G50240
AT3G07360
AT1G12420
AT1G02260
AT4G39730
AT5G02090
AT1G48500
AT1G71220
AT3G20170
AT5G55660
AT4G15560
AT2G27330
AT5G41060
AT3G56140
AT5G58575
AT5G06220
AT3G53570
AT2G22170
AT5G45690
AT5G19850
AT3G58110
AT4G19140
AT5G65730
AT4G08685
AT3G07470
AT2G37240
AT1G71210
AT4G28860
AT2G44360
AT3G09100
AT3G07680
AT5G03940
AT3G30720
AT5G24850
AT4G32330
AT2G42490
AT2G18240
AT4G26630
AT4G19490
AT5G01820
AT2G40340
AT3G51790
AT1G72280
AT5G16630
AT5G45800
AT4G25440
AT3G04460
AT5G13650
AT5G61190
AT5G58800
AT1G56660
AT3G26240
AT4G17245
AT5G59570
AT2G20260
AT5G23330
AT4G02880
AT1G14360
AT1G34220
AT5G47200
AT1G20780
AT4G32285
AT2G01900
AT4G09750
AT1G56340
AT5G52960
AT3G09150
AT5G53650
AT5G45790
AT1G14900
AT3G22970
AT5G19390
AT5G41080
AT2G09990
AT2G17780
AT1G73990
AT2G30040
AT1G55810
AT2G21820
AT4G37390
AT1G02575
AT5G47180
AT3G01570
AT5G15330
AT1G68190
AT4G13400
AT1G11080
AT1G14150
AT2G40170
AT2G28940
AT2G33845
AT4G03150
AT3G51250
AT1G06680
AT5G02280
AT5G07330
AT5G18850
AT3G51800
AT2G32320
AT3G13450
AT4G22590
AT1G32130
AT5G60100
AT3G53040
AT5G15500
AT3G28430
AT1G69800
AT3G55830
AT3G07830
AT1G74300
AT5G06820
AT4G21320
AT5G59740
AT1G18773
AT1G44750
AT1G76100
AT4G11960
AT5G60630
AT1G48410
AT4G20070
AT1G56330
AT5G54770
AT4G27440
AT5G66510
AT3G53668
AT1G60660
AT2G37470
AT1G67170
AT3G54710
AT3G46780
AT4G16670
AT5G54730
AT5G24970
AT5G41850
AT5G39730
AT2G34250
AT5G24155
AT1G76460
AT1G12150
AT5G08640
AT5G01420
AT5G58720
AT5G51060
AT5G28540
AT1G68010
AT1G16700
AT3G18290
AT2G27340
AT4G26970
AT5G39150
AT5G43570
AT4G39230
AT1G69570
AT4G39235
AT5G52547
AT3G07195
AT2G45010
AT4G08330
AT2G04845
AT4G29905
AT3G54500
AT2G25430
AT4G14900
AT4G22758
AT4G01925
AT3G11050
AT3G46030
AT5G49650
AT5G54080
AT4G03298
AT5G39660
AT1G76210
AT3G11900
AT2G38210
AT1G78020
AT1G13640
AT5G38050
AT1G62180
AT2G20250
AT1G64050
AT5G42900
AT1G79340
AT2G28720
AT1G62300
AT5G61790
AT4G12432
AT2G28780
AT3G19180
AT4G32440
AT1G03290
AT1G79790
AT1G30520
AT4G10730
AT1G77810
AT3G63520
AT1G03905
AT1G71960
AT4G29260
AT5G52420
AT3G08020
AT3G06560
AT4G08180
AT1G22750
AT1G10090
AT5G60460
AT5G17300
AT5G18380
AT2G23170
AT2G46790
AT3G20520
AT3G23700
AT4G13010
AT5G04885
AT1G74950
AT2G21970
AT4G03330
AT2G23120
AT2G47710
AT4G28750
AT4G27410
AT1G01453
AT1G56220
AT3G21690
AT4G16660
AT1G72320
AT3G07510
AT4G22592
AT1G08830
AT5G65110
AT1G74390
AT2G33180
AT5G51080
AT4G32410
AT5G22880
AT1G07870
AT1G72650
AT5G36120
AT1G12380
AT1G76690
AT1G07820
AT5G02270
AT4G21540
AT1G20696
AT3G25160
AT4G22890
AT3G52110
AT1G18330
AT2G25930
AT3G01090
AT4G29330
AT3G60120
AT2G41490
AT2G15695
AT3G13710
AT2G15345
AT2G41190
AT3G19100
AT4G11990
AT5G46295
AT1G14530
AT3G18950
AT1G44000
AT1G53670
AT1G63290
AT5G02810
AT1G10280
AT1G53035
AT3G02040
AT1G08190
AT5G10190
AT1G23200
AT3G16120
AT4G03510
AT3G13340
AT4G14620
AT5G55580
AT5G51010
AT4G24110
AT1G17460
AT1G79860
AT3G22968
AT2G44710
AT1G80110
AT1G05570
AT4G31340
AT1G19220
AT1G50732
AT1G08340
AT1G02700
AT3G09550
AT4G14713
AT3G03680
AT5G64510
AT4G02940
AT5G18440
AT2G29530
AT2G20360
AT5G48850
AT2G24150
AT5G65440
AT5G12940
AT2G21060
AT3G14067
AT1G02570
AT4G33980
AT4G35780
AT1G69890
AT1G09520
AT5G39100
AT3G17000
AT1G28140
AT1G54780
AT3G01850
AT3G02580
AT5G52980
AT1G21670
AT2G29540
AT2G40490
AT5G10840
AT5G67330
AT4G18640
AT2G31945
AT5G52300
AT3G16220
AT3G20340
AT3G30460
AT5G55730
AT4G26950
AT2G14560
AT4G00990
AT1G03090
AT3G13670
AT3G13550
AT3G22090
AT1G52600
AT4G15930
AT2G42750
AT5G45660
AT4G36390
AT2G17700
AT4G00695
AT5G35180
AT3G14130
AT1G26665
AT3G22440
AT2G17840
AT3G56490
AT4G14622
AT3G54180
AT4G14500
AT4G01050
AT4G21926
AT5G23420
AT5G24150
AT3G61740
AT4G13970
AT3G08590
AT4G33430
AT4G12430
AT2G17870
AT1G76030
AT3G11397
AT4G25820
AT1G52590
AT2G01590
AT5G65930
AT1G20890
AT5G11700
AT4G29020
AT2G39170
AT3G53580
AT5G47590
AT5G19860
AT4G04640
AT2G41790
AT3G60830
AT3G01990
AT1G47970
AT5G50360
AT5G53490
AT5G22290
AT1G14830
AT1G20480
AT4G39100
AT2G47470
AT3G07460
AT4G29400
AT2G45910
AT3G29639
```
