## Supplementary material for "A comprehensive map of preferentially located motifs reveals distinct proximal *cis*-regulatory elements in plants": CCACGTCG_containing_gene_set.txt

```
#Occurences of CCACGTCG between -152 and -67 (positions relative to the transcription start site)
#47 sequences with CCACGTCG in this interval
#0.24% of the sequences in promoter set with CCACGTCG (set with 19736 sequences)
AT3G22970
AT2G17780
AT5G53650
AT2G21970
AT4G25820
AT3G18950
AT3G03680
AT5G02270
AT5G12940
AT1G48410
AT3G29639
AT3G07470
AT4G13970
AT5G10190
AT3G22968
AT5G55580
AT5G51080
AT2G28780
AT4G15930
AT2G42490
AT4G29330
AT3G16120
AT4G27440
AT2G23120
AT3G53570
AT3G26240
AT5G52990
AT4G02880
AT1G01453
AT1G53670
AT3G13340
AT3G07960
AT4G13400
AT2G23170
AT2G40170
AT2G25930
AT2G30040
AT3G18290
AT1G12380
AT1G08340
AT5G39730
AT3G53580
AT1G10280
AT1G14830
AT1G76690
AT5G52547
AT1G54780
```
