## Supplementary material for "A comprehensive map of preferentially located motifs reveals distinct proximal *cis*-regulatory elements in plants": CCACGTCT_containing_gene_set.txt

```
#Occurences of CCACGTCT between -151 and -89 (positions relative to the transcription start site)
#37 sequences with CCACGTCT in this interval
#0.19% of the sequences in promoter set with CCACGTCT (set with 19736 sequences)
AT4G22590
AT1G20780
AT3G24640
AT4G22758
AT5G18440
AT4G12430
AT5G01820
AT5G60460
AT3G19180
AT1G67170
AT4G16670
AT4G39230
AT3G52110
AT1G12420
AT3G25500
AT1G56660
AT4G22592
AT1G07870
AT5G50360
AT1G12150
AT1G60660
AT5G54730
AT4G39235
AT4G36390
AT3G07460
AT1G08190
AT5G01420
AT5G52420
AT2G17840
AT4G19140
AT4G27410
AT4G12432
AT4G03298
AT4G17245
AT1G16700
AT3G14067
AT3G21690
```
