## Supplementary material for "A comprehensive map of preferentially located motifs reveals distinct proximal *cis*-regulatory elements in plants": CCACGTG_containing_gene_set.txt

```
#Occurences of CCACGTG between -173 and -40 (positions relative to the transcription start site)
#714 sequences with CCACGTG in this interval
#3.62% of the sequences in promoter set with CCACGTG (set with 19736 sequences)
AT3G57570
AT5G23050
AT5G43260
AT1G70760
AT5G64220
AT3G59490
AT3G56940
AT1G22850
AT2G01420
AT1G75200
AT3G50920
AT3G47540
AT3G16050
AT3G11910
AT1G10360
AT1G61110
AT2G04350
AT2G23000
AT3G17680
AT3G11670
AT5G08430
AT5G38410
AT3G57520
AT1G15820
AT3G15500
AT1G19650
AT4G22220
AT5G10740
AT2G37060
AT2G24360
AT1G50575
AT1G15320
AT3G53800
AT3G05890
AT1G53790
AT3G02230
AT2G41150
AT3G27360
AT1G55140
AT2G34460
AT1G56200
AT5G19520
AT4G22240
AT1G28540
AT2G28800
AT3G10330
AT3G03170
AT4G36780
AT5G39720
AT1G71350
AT5G27610
AT1G69960
AT5G03140
AT1G19080
AT3G61680
AT4G27840
AT5G17190
AT4G21280
AT5G63160
AT5G40860
AT1G07985
AT3G51510
AT1G23310
AT5G64170
AT3G08640
AT4G23600
AT1G71960
AT1G21770
AT1G07645
AT1G47380
AT3G59820
AT1G73170
AT5G57410
AT5G16710
AT5G02380
AT1G53560
AT5G54165
AT5G64050
AT2G22240
AT3G46790
AT1G74700
AT2G30790
AT3G15280
AT5G56100
AT1G28960
AT1G75080
AT2G43240
AT4G04020
AT3G56920
AT4G02120
AT3G52110
AT3G11050
AT5G64260
AT2G47780
AT5G37260
AT4G14270
AT5G43770
AT5G07010
AT3G55640
AT3G21890
AT1G13740
AT5G06820
AT1G57540
AT1G53170
AT5G66110
AT3G29320
AT5G13770
AT5G51020
AT5G43100
AT3G01060
AT4G16500
AT3G54760
AT1G79650
AT1G05360
AT3G29575
AT3G26200
AT1G62560
AT4G12870
AT1G50260
AT1G77370
AT4G04210
AT2G36640
AT3G25905
AT1G78895
AT1G47980
AT3G57050
AT1G74840
AT2G41430
AT5G03160
AT4G24480
AT1G17210
AT1G03070
AT2G35170
AT5G50920
AT5G67160
AT2G02180
AT4G00490
AT4G33330
AT1G79440
AT5G05270
AT3G14330
AT1G58340
AT1G16190
AT5G12840
AT5G66570
AT4G11570
AT4G03030
AT3G12220
AT5G67230
AT3G15540
AT4G09020
AT1G71697
AT5G21930
AT5G43750
AT1G49450
AT4G39090
AT1G48920
AT5G40040
AT1G21528
AT1G54850
AT1G11480
AT2G16980
AT3G61260
AT1G06680
AT2G05185
AT3G05710
AT2G23590
AT1G77450
AT1G05785
AT5G38420
AT1G73500
AT5G55180
AT1G53770
AT2G47920
AT3G45680
AT3G43210
AT3G51400
AT4G25140
AT4G01883
AT4G25690
AT5G52210
AT1G52220
AT2G02810
AT1G75460
AT3G05520
AT1G67960
AT1G75440
AT1G70590
AT3G12510
AT5G50100
AT2G21430
AT5G27670
AT5G03190
AT2G40170
AT1G27330
AT5G02280
AT2G04400
AT3G23050
AT1G09490
AT2G26150
AT4G19112
AT1G62305
AT1G04635
AT3G10260
AT3G42170
AT4G05020
AT5G02100
AT4G36980
AT5G15970
AT5G58600
AT1G19310
AT3G59670
AT5G03495
AT4G01550
AT4G39030
AT4G11600
AT3G06650
AT2G36885
AT3G66652
AT5G07250
AT4G09650
AT5G09440
AT3G48090
AT4G12910
AT1G52680
AT4G39640
AT5G16390
AT4G17730
AT3G13130
AT3G54050
AT1G28530
AT3G08670
AT1G22360
AT2G43330
AT5G65300
AT1G31230
AT5G64880
AT2G13680
AT5G05370
AT5G43870
AT5G52420
AT1G21680
AT2G37750
AT5G39650
AT4G05180
AT4G11330
AT1G66890
AT3G56910
AT2G18340
AT1G54840
AT3G10090
AT5G01300
AT2G21330
AT1G79630
AT5G25460
AT3G02150
AT3G57470
AT4G10955
AT5G02120
AT5G01270
AT3G17810
AT1G48130
AT5G05987
AT1G10960
AT1G07420
AT3G50850
AT5G10745
AT3G13740
AT1G32560
AT3G55240
AT3G12380
AT3G16910
AT1G53163
AT4G38220
AT3G02540
AT3G12210
AT1G55265
AT5G47420
AT1G15165
AT2G24150
AT5G01260
AT2G03740
AT4G00850
AT1G02990
AT5G14780
AT3G53040
AT1G06110
AT1G48990
AT2G01150
AT4G01880
AT1G52230
AT1G80480
AT1G74310
AT1G78700
AT3G11590
AT5G55135
AT4G36910
AT1G69010
AT5G39570
AT5G62490
AT4G03560
AT5G50970
AT1G80460
AT3G21865
AT5G56210
AT3G56090
AT5G53820
AT3G02480
AT4G15248
AT1G75940
AT5G52820
AT5G05200
AT3G54940
AT4G25470
AT2G46800
AT1G67880
AT1G16650
AT1G51400
AT1G74080
AT1G14120
AT5G37070
AT2G35300
AT3G04940
AT5G46870
AT5G42810
AT1G14290
AT5G54970
AT5G13630
AT1G74780
AT5G52552
AT5G64940
AT3G21320
AT1G23070
AT4G18230
AT1G77290
AT2G21470
AT3G18750
AT1G56330
AT4G27530
AT1G35720
AT5G22470
AT3G53400
AT4G16660
AT3G15950
AT5G57345
AT1G58200
AT5G66050
AT4G36820
AT1G53670
AT2G39730
AT3G56050
AT1G12800
AT2G30570
AT4G25570
AT4G34490
AT4G12130
AT1G08190
AT3G08630
AT2G20370
AT4G15470
AT1G14360
AT4G33467
AT3G51470
AT1G77120
AT5G56190
AT4G30310
AT3G03680
AT4G32760
AT2G27860
AT1G22600
AT3G54440
AT4G39403
AT5G09970
AT4G29270
AT2G25880
AT1G29060
AT5G55640
AT3G53402
AT3G06780
AT1G19720
AT1G27600
AT2G42790
AT1G09510
AT4G23650
AT1G27760
AT1G12630
AT3G03150
AT4G24620
AT2G23460
AT3G47340
AT5G24970
AT1G27990
AT3G52880
AT4G16160
AT4G15120
AT5G66610
AT1G51140
AT3G09910
AT3G23670
AT5G22540
AT4G34860
AT5G05965
AT2G36390
AT3G26440
AT3G14160
AT4G31115
AT2G44578
AT1G08660
AT5G15840
AT1G36160
AT5G49550
AT1G19000
AT5G42800
AT3G20910
AT5G05380
AT1G67856
AT2G34450
AT1G01060
AT4G31360
AT1G24530
AT4G18330
AT1G25520
AT1G56220
AT4G04870
AT5G27420
AT4G23050
AT3G18290
AT5G14640
AT1G14345
AT5G57610
AT4G28660
AT5G40600
AT5G09620
AT3G24190
AT1G53800
AT1G01720
AT3G59500
AT1G44350
AT3G12480
AT5G22545
AT3G44310
AT1G09850
AT2G33380
AT5G56270
AT1G10350
AT1G66130
AT1G75490
AT2G29070
AT3G53000
AT4G28750
AT3G09150
AT3G16140
AT4G10040
AT5G10190
AT5G41100
AT2G43010
AT4G16370
AT1G21440
AT2G04550
AT5G47920
AT3G02380
AT3G04210
AT1G27000
AT2G36630
AT1G10560
AT3G26910
AT3G49570
AT3G61870
AT1G76240
AT1G05100
AT1G11870
AT5G15960
AT1G73920
AT2G18990
AT5G63620
AT3G06868
AT4G16190
AT1G79280
AT1G13755
AT1G68650
AT5G58070
AT1G06620
AT5G38470
AT3G21055
AT1G55520
AT3G29075
AT5G02950
AT1G18400
AT5G54520
AT1G75170
AT5G43850
AT3G53880
AT4G39990
AT5G04090
AT1G63970
AT4G14540
AT1G69870
AT5G52550
AT1G67090
AT1G68440
AT4G34380
AT3G15250
AT1G32760
AT3G16040
AT4G07825
AT1G79310
AT1G20610
AT3G06670
AT2G28780
AT5G07320
AT2G35260
AT5G19875
AT5G67050
AT2G44440
AT3G54960
AT1G71890
AT2G43500
AT5G15190
AT3G18950
AT5G39520
AT5G64430
AT1G54200
AT5G23820
AT3G50980
AT5G61530
AT4G08230
AT5G09590
AT1G04250
AT4G13160
AT1G18460
AT4G01050
AT4G00840
AT2G19400
AT5G05850
AT4G38670
AT3G51830
AT1G05890
AT4G37390
AT4G30620
AT2G01490
AT5G43630
AT3G26750
AT5G54940
AT2G02160
AT2G22010
AT4G17420
AT2G46290
AT4G00630
AT3G08990
AT5G10140
AT5G59480
AT1G09180
AT5G67370
AT3G63060
AT2G42620
AT1G71080
AT1G44446
AT1G76380
AT4G10960
AT4G26700
AT5G65165
AT4G25450
AT2G17870
AT1G62780
AT2G36895
AT1G80420
AT3G55140
AT3G18570
AT5G27520
AT1G43670
AT4G33010
AT5G02270
AT5G47550
AT2G45680
AT3G61420
AT4G05070
AT3G14595
AT5G50300
AT2G34620
AT4G10020
AT4G25692
AT5G14500
AT1G04630
AT1G22270
AT1G59620
AT5G63500
AT1G19970
AT3G01510
AT5G16990
AT2G46550
AT1G14010
AT5G55470
AT1G08200
AT3G53470
AT4G14730
AT1G74930
AT5G59430
AT1G55150
AT3G61470
AT5G49100
AT4G18920
AT1G70710
AT1G07080
AT1G21750
AT1G29310
AT1G50440
AT4G02500
AT4G21270
AT3G15357
AT5G60790
AT3G55830
AT3G56580
AT3G62260
AT5G22608
AT1G75760
AT1G78900
AT5G49120
AT3G27250
AT1G07590
AT3G05260
AT1G22260
AT3G15790
AT3G10340
AT3G53180
AT1G20110
AT1G53750
AT1G77250
AT1G02930
AT5G26200
AT2G03820
AT1G78510
AT1G30300
AT3G25530
AT2G16600
AT2G47400
AT5G04250
AT2G31980
AT1G64440
AT1G13650
AT1G61780
AT3G12320
AT1G05290
AT4G23910
AT2G38040
AT1G71710
AT1G25220
AT3G50820
AT4G29930
AT5G65840
AT3G06030
AT5G01530
AT1G79040
AT4G19110
AT1G07150
AT3G14440
AT5G45690
AT4G36700
AT5G45410
AT3G59060
AT4G10730
AT3G12600
AT1G22370
AT2G39930
AT4G27657
AT1G77510
AT4G18240
AT2G38340
AT3G19180
AT5G17460
AT5G05220
AT3G44160
AT4G02110
AT2G21300
AT4G16760
AT5G52200
AT3G61415
AT1G55480
AT4G29730
AT2G37880
AT5G48470
AT2G43480
AT5G11420
AT2G38740
AT2G21860
AT5G52800
AT1G65730
AT2G38560
AT4G02370
AT1G15330
AT3G10500
AT1G32410
AT3G54130
AT3G05380
AT5G50360
AT3G07180
AT5G25240
AT2G19320
AT2G39450
AT2G38905
AT3G62600
AT5G13400
AT1G43160
AT4G16490
AT4G24190
AT5G07920
AT5G13100
AT4G23590
AT5G15910
AT3G48990
AT2G38000
AT3G60540
AT4G25580
AT3G19580
AT1G30135
```
