## Supplementary material for "A comprehensive map of preferentially located motifs reveals distinct proximal *cis*-regulatory elements in plants": CCACGTGA_containing_gene_set.txt

```
#Occurences of CCACGTGA between -140 and -51 (positions relative to the transcription start site)
#85 sequences with CCACGTGA in this interval
#0.43% of the sequences in promoter set with CCACGTGA (set with 19736 sequences)
AT3G16040
AT4G23600
AT1G04630
AT1G14120
AT3G04210
AT5G55180
AT1G08200
AT1G08660
AT2G23000
AT5G40040
AT2G44578
AT1G21528
AT5G58600
AT1G75170
AT5G02100
AT5G50970
AT1G69870
AT4G18240
AT5G50920
AT3G55140
AT4G18230
AT5G59480
AT5G57410
AT1G78900
AT2G37750
AT3G46790
AT5G09970
AT1G30300
AT2G35170
AT1G04635
AT4G19112
AT2G27860
AT5G19520
AT2G38040
AT4G12870
AT3G15950
AT2G21470
AT3G55640
AT1G09510
AT2G42620
AT3G54960
AT4G22240
AT3G25905
AT3G03680
AT5G02270
AT4G04210
AT3G66652
AT1G22270
AT3G06650
AT3G20910
AT3G12600
AT4G08230
AT1G02990
AT5G38470
AT2G41150
AT4G29270
AT5G03190
AT5G43750
AT1G75940
AT2G36885
AT5G10740
AT2G28780
AT4G09020
AT1G05890
AT1G16650
AT1G58200
AT4G24620
AT5G01300
AT3G29320
AT5G02280
AT4G33330
AT3G51400
AT1G78895
AT4G13160
AT3G61260
AT1G27990
AT4G19110
AT1G77290
AT3G14330
AT5G66610
AT2G38560
AT2G18990
AT1G07645
AT1G05785
AT4G23590
```
