## Supplementary material for "A comprehensive map of preferentially located motifs reveals distinct proximal *cis*-regulatory elements in plants": CCACGTGC_containing_gene_set.txt

```
#Occurences of CCACGTGC between -175 and -74 (positions relative to the transcription start site)
#38 sequences with CCACGTGC in this interval
#0.19% of the sequences in promoter set with CCACGTGC (set with 19736 sequences)
AT3G21320
AT5G45410
AT1G15320
AT4G30310
AT3G18290
AT3G56580
AT4G10020
AT5G42800
AT3G20910
AT4G31360
AT4G33467
AT3G12220
AT1G76240
AT1G75460
AT1G78700
AT1G22370
AT1G74700
AT4G38670
AT2G26150
AT3G49570
AT1G07420
AT1G73500
AT3G61470
AT3G08640
AT1G36160
AT3G26200
AT1G80480
AT4G39403
AT1G53750
AT5G26200
AT5G07920
AT5G50100
AT1G71080
AT1G15330
AT2G39930
AT1G32760
AT5G13400
AT1G65730
```
