## Supplementary material for "A comprehensive map of preferentially located motifs reveals distinct proximal *cis*-regulatory elements in plants": CCACGTT_containing_gene_set.txt

```
#Occurences of CCACGTT between -169 and -47 (positions relative to the transcription start site)
#235 sequences with CCACGTT in this interval
#1.19% of the sequences in promoter set with CCACGTT (set with 19736 sequences)
AT1G53140
AT2G28800
AT3G10080
AT5G27350
AT1G48840
AT5G24130
AT4G00780
AT2G31862
AT5G50170
AT5G48120
AT1G18360
AT4G16380
AT1G79030
AT5G53560
AT1G79360
AT3G44870
AT2G21830
AT3G19130
AT2G29740
AT3G03760
AT1G53790
AT1G02330
AT5G38170
AT4G11600
AT5G67450
AT5G54670
AT3G22850
AT5G44420
AT5G52070
AT4G11655
AT3G02020
AT3G19290
AT3G10110
AT2G35060
AT5G19600
AT2G23460
AT5G12850
AT3G49920
AT1G55630
AT2G39690
AT2G30105
AT2G22060
AT3G12300
AT1G51140
AT5G56350
AT2G45480
AT2G18860
AT3G14990
AT1G06890
AT5G14180
AT1G13420
AT2G12646
AT4G21590
AT1G76850
AT2G24540
AT5G22540
AT3G62400
AT1G53635
AT1G13245
AT4G05390
AT1G65890
AT3G44290
AT3G47030
AT1G26762
AT3G46580
AT3G61560
AT2G29480
AT1G19180
AT4G36620
AT1G04380
AT3G12130
AT1G05675
AT2G21930
AT1G52410
AT5G44110
AT5G51070
AT5G06070
AT4G37150
AT5G11030
AT2G04350
AT4G13530
AT1G53090
AT4G11900
AT3G19270
AT1G72170
AT1G66540
AT2G22740
AT1G80660
AT5G11040
AT1G62620
AT5G50150
AT2G36460
AT1G07510
AT5G61170
AT1G16110
AT5G06570
AT5G61450
AT3G20475
AT1G22650
AT3G58700
AT3G51220
AT2G45940
AT1G16770
AT5G43570
AT5G63060
AT1G22950
AT1G20340
AT3G17160
AT3G58990
AT5G35200
AT5G25980
AT4G22190
AT2G23540
AT1G56340
AT1G08940
AT2G45930
AT1G77630
AT4G25070
AT5G03460
AT5G53220
AT2G32885
AT1G17370
AT3G66658
AT1G63380
AT4G14342
AT5G09640
AT3G50130
AT2G20770
AT3G46640
AT3G11220
AT4G28085
AT4G16090
AT1G08880
AT2G04032
AT1G11940
AT1G78040
AT1G48830
AT3G63500
AT5G47670
AT2G20890
AT5G02502
AT2G42290
AT3G49110
AT1G23010
AT5G39320
AT1G76790
AT1G49720
AT1G78790
AT2G21300
AT5G23820
AT3G04500
AT4G33467
AT4G39150
AT1G54870
AT3G26460
AT4G30530
AT4G01610
AT3G15080
AT4G23590
AT2G25740
AT5G02970
AT5G63970
AT1G36580
AT5G66350
AT2G32220
AT1G67920
AT5G58320
AT3G53620
AT2G14750
AT3G26450
AT2G33250
AT3G59760
AT5G67400
AT1G05620
AT4G24790
AT2G47120
AT5G59550
AT1G66800
AT2G26370
AT2G47460
AT2G32850
AT3G01513
AT2G39170
AT2G04040
AT5G06870
AT1G30515
AT5G58720
AT1G17430
AT5G18620
AT3G05260
AT5G57000
AT5G03630
AT3G50990
AT3G19170
AT3G11780
AT5G41120
AT3G17040
AT1G32640
AT5G65720
AT1G48050
AT5G11260
AT4G19390
AT3G13030
AT5G61880
AT4G39460
AT1G53450
AT2G40935
AT1G30690
AT5G22940
AT3G13672
AT3G09780
AT3G15950
AT4G21600
AT2G32290
AT2G16005
AT1G07795
AT5G13500
AT5G43770
AT3G19610
AT3G22490
AT5G43650
AT1G70760
AT5G60170
AT5G24590
AT3G16330
AT5G24760
AT5G59000
AT1G15410
AT4G23670
AT5G02640
AT2G19320
AT5G49330
AT4G23140
AT5G24030
AT3G55890
```
