## Supplementary material for "A comprehensive map of preferentially located motifs reveals distinct proximal *cis*-regulatory elements in plants": CCACGTTT_containing_gene_set.txt

```
#Occurences of CCACGTTT between -143 and -66 (positions relative to the transcription start site)
#66 sequences with CCACGTTT in this interval
#0.33% of the sequences in promoter set with CCACGTTT (set with 19736 sequences)
AT3G19290
AT3G50130
AT3G01513
AT4G11900
AT1G65890
AT5G56350
AT5G43570
AT5G50150
AT1G63380
AT3G16330
AT5G66350
AT1G53450
AT1G05675
AT2G31862
AT3G19170
AT1G32640
AT5G59550
AT5G13500
AT5G03630
AT1G05620
AT4G39150
AT5G06570
AT4G30530
AT2G25740
AT1G04380
AT2G45940
AT2G45930
AT2G47120
AT5G61450
AT1G79030
AT2G23460
AT1G66540
AT4G14342
AT4G28085
AT5G61170
AT2G21930
AT1G62620
AT3G55890
AT3G13030
AT4G00780
AT2G24540
AT3G19270
AT5G51070
AT1G76850
AT2G04350
AT2G39690
AT2G04040
AT5G23820
AT2G18860
AT2G30105
AT3G20475
AT1G53140
AT3G44870
AT1G17430
AT5G58720
AT3G22850
AT1G70760
AT5G38170
AT2G32290
AT5G06870
AT2G14750
AT3G03760
AT1G22950
AT1G54870
AT1G52410
AT5G39320
```
