## Supplementary material for "A comprehensive map of preferentially located motifs reveals distinct proximal *cis*-regulatory elements in plants": CCACTA_containing_gene_set.txt

```
#Occurences of CCACTA between -156 and -54 (positions relative to the transcription start site)
#897 sequences with CCACTA in this interval
#4.54% of the sequences in promoter set with CCACTA (set with 19736 sequences)
AT3G11840
AT3G12480
AT5G08750
AT3G01730
AT5G07200
AT4G22214
AT2G23310
AT1G35510
AT5G43500
AT4G27960
AT1G09340
AT4G02350
AT4G29560
AT5G05950
AT4G29390
AT3G50010
AT3G66654
AT3G48231
AT1G23840
AT2G35790
AT3G61680
AT3G61490
AT3G57760
AT2G43945
AT3G46980
AT4G10040
AT5G50200
AT5G12970
AT3G59550
AT2G03667
AT2G36840
AT5G57390
AT2G05100
AT4G15680
AT5G37980
AT3G05730
AT1G76990
AT5G47610
AT5G20570
AT1G03070
AT2G45480
AT3G02210
AT1G65390
AT4G16720
AT3G59580
AT5G41050
AT1G61900
AT5G48650
AT5G46250
AT1G51030
AT2G22920
AT1G69870
AT4G32410
AT3G26170
AT3G61140
AT3G60660
AT4G33070
AT2G26690
AT5G15060
AT5G39950
AT1G22980
AT5G49800
AT1G03495
AT2G17270
AT5G56680
AT4G36090
AT1G67500
AT2G26370
AT2G05910
AT1G16740
AT1G64910
AT1G60660
AT5G39990
AT5G20885
AT2G39340
AT3G12977
AT2G21990
AT4G21600
AT1G79880
AT5G38210
AT3G21100
AT1G17580
AT1G70740
AT2G23430
AT5G42840
AT4G35220
AT3G15770
AT4G34050
AT2G38450
AT4G14096
AT5G20390
AT1G67370
AT4G37670
AT3G22250
AT2G31710
AT5G66658
AT2G23755
AT1G10070
AT4G10280
AT1G08000
AT1G10570
AT4G11655
AT3G54960
AT5G64030
AT1G29560
AT4G23330
AT2G30170
AT3G56320
AT3G24360
AT4G23650
AT1G01080
AT1G33140
AT5G14320
AT3G06720
AT5G23520
AT3G09630
AT3G08730
AT4G31570
AT2G37870
AT5G01920
AT5G16950
AT2G45130
AT5G54520
AT5G16350
AT5G55380
AT3G16860
AT2G21660
AT2G01918
AT5G16940
AT2G27505
AT1G64370
AT1G02990
AT3G45630
AT1G75690
AT5G05960
AT2G15080
AT2G45040
AT5G15650
AT4G34840
AT1G71692
AT3G49690
AT5G24580
AT1G35560
AT5G13820
AT4G36130
AT5G11730
AT3G56820
AT4G24350
AT5G59613
AT5G64260
AT5G51370
AT4G27380
AT1G67025
AT5G01020
AT4G22280
AT4G08690
AT5G57370
AT3G54900
AT2G37180
AT1G74800
AT5G50750
AT2G20450
AT5G39960
AT2G43390
AT4G37780
AT5G01350
AT2G22770
AT2G04940
AT4G28240
AT4G24026
AT2G26170
AT1G65900
AT1G08030
AT3G55970
AT5G04490
AT5G01500
AT4G07526
AT5G64240
AT2G45950
AT2G18876
AT2G40380
AT1G22490
AT1G50250
AT2G31670
AT4G14550
AT4G11440
AT1G51510
AT4G19570
AT5G24610
AT3G47010
AT1G79580
AT1G29490
AT2G48160
AT1G49850
AT1G14010
AT5G55507
AT1G16630
AT3G63340
AT1G26761
AT2G21730
AT3G59340
AT1G67590
AT1G16210
AT5G67220
AT1G30515
AT5G61880
AT1G21140
AT4G27360
AT5G51620
AT1G06645
AT1G14590
AT3G08720
AT4G25770
AT1G19500
AT5G50790
AT5G59160
AT1G67035
AT3G17780
AT4G37210
AT1G55810
AT5G25620
AT2G41170
AT1G08670
AT2G01755
AT1G09330
AT3G11400
AT1G30220
AT4G32390
AT1G48260
AT4G17100
AT3G09700
AT5G53990
AT3G58710
AT3G54390
AT4G17010
AT5G50460
AT4G23860
AT2G40510
AT3G54880
AT5G39550
AT2G05530
AT4G03430
AT4G36070
AT4G39720
AT5G48740
AT5G22280
AT1G22880
AT4G02680
AT2G18480
AT1G32225
AT1G27360
AT3G23450
AT1G19715
AT1G79550
AT2G04025
AT2G29525
AT4G28410
AT3G55610
AT4G15075
AT3G25190
AT4G27470
AT4G33550
AT2G42300
AT2G14110
AT3G15920
AT5G11480
AT2G41120
AT1G58080
AT4G08685
AT2G37210
AT2G40004
AT1G63820
AT1G20160
AT5G52930
AT3G43300
AT4G25090
AT5G38420
AT4G28860
AT5G16260
AT4G23820
AT2G41050
AT5G63420
AT2G06050
AT4G39130
AT5G05365
AT2G19070
AT1G15130
AT4G25890
AT1G61090
AT2G29740
AT4G34490
AT3G15760
AT2G26600
AT5G19240
AT4G19550
AT5G19160
AT3G51270
AT1G73110
AT3G52960
AT5G55180
AT5G13450
AT1G78620
AT1G67910
AT1G61093
AT5G35375
AT3G27940
AT5G11360
AT1G03930
AT3G50940
AT3G26640
AT2G20400
AT5G21430
AT3G43860
AT1G16810
AT2G03780
AT3G11500
AT2G46830
AT5G42760
AT3G28790
AT4G20460
AT5G06000
AT1G58170
AT1G52360
AT3G19660
AT1G32540
AT5G54500
AT1G77080
AT4G29410
AT3G23160
AT1G17600
AT5G27020
AT1G52220
AT1G52510
AT4G21215
AT2G37930
AT3G18080
AT4G33880
AT1G08430
AT5G57860
AT5G39870
AT3G61710
AT3G21360
AT2G29290
AT5G05090
AT3G57050
AT4G01700
AT2G33810
AT5G38380
AT2G42440
AT2G18450
AT1G80010
AT3G27620
AT4G12790
AT2G35200
AT3G19760
AT1G69890
AT1G16260
AT3G04930
AT4G19720
AT4G14120
AT1G33120
AT4G36195
AT2G38460
AT2G02790
AT1G22660
AT3G18770
AT1G22065
AT1G70720
AT3G60670
AT3G30210
AT2G29970
AT1G05540
AT3G26890
AT1G69160
AT1G15215
AT5G16140
AT2G29330
AT3G12300
AT5G48660
AT5G59330
AT1G76800
AT1G79720
AT1G54260
AT4G33280
AT5G07300
AT1G28695
AT1G01860
AT2G24395
AT1G75640
AT5G16250
AT3G27200
AT3G44380
AT2G20490
AT4G25434
AT3G19740
AT2G27590
AT5G47180
AT5G57830
AT5G45920
AT1G33780
AT4G04620
AT3G14860
AT5G15840
AT2G15910
AT3G62220
AT5G01340
AT5G58520
AT3G16510
AT3G09880
AT4G22212
AT3G63510
AT5G58130
AT2G13810
AT5G57345
AT1G79870
AT5G63500
AT5G15290
AT2G28080
AT4G15330
AT3G04550
AT1G21380
AT1G03982
AT2G04800
AT4G17960
AT2G01760
AT4G00900
AT4G12120
AT3G19553
AT5G07910
AT3G19530
AT2G48020
AT4G14500
AT3G05040
AT1G29680
AT1G07890
AT2G30400
AT1G20480
AT3G08880
AT5G20935
AT4G30060
AT1G47840
AT2G28180
AT1G20410
AT5G53592
AT3G61560
AT5G58590
AT5G13710
AT1G64530
AT4G16280
AT1G07020
AT3G42630
AT2G36090
AT3G02380
AT3G54420
AT3G29680
AT4G26180
AT1G23440
AT1G04570
AT5G03905
AT1G53510
AT1G29910
AT2G05430
AT1G29430
AT3G07100
AT4G16610
AT2G38000
AT1G25340
AT3G56590
AT5G49540
AT1G26130
AT3G57300
AT1G79900
AT2G23820
AT1G29720
AT4G25540
AT3G11930
AT1G29050
AT4G35230
AT1G27020
AT1G65660
AT2G32450
AT3G29130
AT2G43260
AT3G59880
AT5G47970
AT1G18520
AT2G07738
AT1G80380
AT2G27970
AT1G33590
AT1G12310
AT2G19620
AT2G28305
AT5G38410
AT3G20898
AT3G27925
AT2G40590
AT3G62290
AT1G12560
AT4G00400
AT3G23805
AT2G47330
AT2G02400
AT3G17609
AT5G50423
AT3G15351
AT5G46600
AT4G31590
AT1G14950
AT2G36330
AT3G62380
AT5G23750
AT5G43780
AT1G76900
AT2G38640
AT5G13140
AT3G01290
AT2G30870
AT1G20200
AT5G45650
AT1G67000
AT2G18390
AT4G35840
AT5G49230
AT3G13290
AT4G33120
AT2G31890
AT3G50080
AT5G48990
AT1G44542
AT3G01600
AT3G05810
AT2G24540
AT4G31730
AT2G35120
AT2G22680
AT2G29960
AT5G26770
AT5G19790
AT1G25230
AT5G05990
AT4G23610
AT3G51830
AT4G15550
AT2G39510
AT4G02020
AT1G52060
AT3G62360
AT3G07880
AT1G18460
AT3G28860
AT2G46750
AT1G52070
AT5G10760
AT4G31430
AT1G05894
AT1G49750
AT1G06410
AT5G41020
AT4G20300
AT5G03415
AT4G38495
AT4G01590
AT1G77380
AT4G37690
AT5G59360
AT2G46870
AT1G55915
AT1G71696
AT5G56795
AT5G11170
AT1G20560
AT5G47080
AT5G02240
AT5G07140
AT1G14250
AT4G23630
AT1G80770
AT2G44065
AT1G24340
AT5G43060
AT3G53980
AT5G47910
AT1G72920
AT5G40690
AT4G22285
AT4G14622
AT1G30210
AT5G59140
AT3G28180
AT3G57910
AT3G49305
AT4G19003
AT4G01330
AT4G14220
AT1G51560
AT4G23840
AT5G25590
AT4G12670
AT3G01990
AT1G30470
AT1G25480
AT1G58602
AT1G11925
AT1G09620
AT3G48720
AT4G34990
AT2G35670
AT5G58690
AT2G20140
AT1G14890
AT2G25520
AT5G49020
AT3G13920
AT1G62290
AT1G36060
AT4G09140
AT3G55630
AT5G20500
AT3G13610
AT3G60450
AT1G75330
AT3G59530
AT1G64980
AT3G25080
AT4G39260
AT3G25660
AT2G35160
AT5G60520
AT5G43180
AT1G79060
AT5G45820
AT3G04840
AT3G17930
AT3G57130
AT1G50200
AT5G14850
AT1G14260
AT5G11240
AT2G36770
AT3G62720
AT1G13860
AT1G23935
AT5G25610
AT3G11560
AT1G28320
AT3G14020
AT1G68220
AT3G06380
AT1G61095
AT1G13090
AT1G56230
AT3G05675
AT2G36210
AT1G75335
AT3G10640
AT2G37130
AT4G31960
AT3G11620
AT1G55850
AT3G06435
AT4G22200
AT1G29980
AT4G11150
AT5G62290
AT3G57940
AT2G46710
AT4G24920
AT2G14910
AT4G14110
AT2G33380
AT2G22270
AT4G12990
AT3G53950
AT3G14840
AT1G48000
AT2G28430
AT3G04620
AT5G27210
AT4G28250
AT2G24150
AT5G39900
AT1G03830
AT4G25130
AT3G12750
AT1G48760
AT4G13810
AT4G14695
AT3G26630
AT1G73177
AT1G13930
AT1G31790
AT2G41780
AT3G50960
AT1G72420
AT2G17340
AT1G11450
AT4G22310
AT1G72120
AT2G34140
AT5G65540
AT1G77450
AT1G12845
AT1G07940
AT2G35610
AT5G46870
AT1G70140
AT3G49640
AT1G72060
AT2G01630
AT5G11490
AT2G14830
AT1G78700
AT4G32720
AT3G62390
AT1G34760
AT5G51020
AT3G21840
AT5G53450
AT1G60800
AT5G35970
AT3G43610
AT3G46790
AT1G80660
AT4G14620
AT2G35550
AT5G47220
AT1G15400
AT1G72170
AT1G79650
AT5G58390
AT1G14240
AT5G07670
AT1G72110
AT3G53200
AT4G36020
AT3G48610
AT4G39540
AT4G25580
AT5G09300
AT5G62770
AT3G20110
AT1G27190
AT3G57540
AT2G47070
AT1G71370
AT3G08920
AT3G22180
AT1G52050
AT3G25500
AT4G14010
AT3G10420
AT4G18430
AT5G47710
AT4G30662
AT3G63290
AT4G31050
AT3G02120
AT5G37290
AT1G01060
AT1G22830
AT1G17620
AT4G32070
AT1G74870
AT3G45160
AT1G06570
AT1G62600
AT2G30575
AT1G61097
AT2G36260
AT4G37080
AT3G01410
AT3G58430
AT3G53020
AT3G44190
AT5G60460
AT1G10740
AT1G21670
AT3G10230
AT1G76180
AT1G63260
AT1G68185
AT4G22680
AT3G62040
AT5G49470
AT1G62590
AT1G60950
AT5G39570
AT1G65430
AT4G38920
AT2G33255
AT1G28310
AT5G14970
AT5G06710
AT2G17390
AT4G19500
AT3G43540
AT1G28710
AT5G15720
AT3G05260
AT3G26460
AT4G32260
AT3G10410
AT1G17744
AT1G56350
AT1G19310
AT1G17850
AT1G77550
AT1G78140
AT5G03660
AT1G79560
AT3G27510
AT5G03920
AT3G16480
AT3G26680
AT1G51600
AT5G24570
AT3G56240
AT2G27840
AT1G21200
AT5G22800
AT1G74700
AT3G57170
AT1G09890
AT1G65930
AT3G62370
AT4G23290
AT2G46200
AT4G11380
AT5G15440
AT2G44970
AT4G12600
AT1G31490
AT5G24530
AT4G32290
AT2G22190
AT5G23570
AT3G15260
AT5G57580
AT4G26060
AT5G23670
AT3G29030
AT1G76750
AT5G03800
AT1G49570
AT4G33860
AT2G46780
AT5G03555
AT1G49300
AT5G20080
AT4G13230
AT2G47580
AT1G15840
AT5G19860
AT1G52310
AT5G49660
AT4G35783
AT4G10810
AT1G54110
AT4G37410
AT5G49220
AT2G31870
AT4G19830
AT3G23220
AT5G23970
AT2G01610
AT1G51110
AT5G24313
AT1G30170
AT1G05150
AT4G30340
AT3G59540
AT2G29320
AT1G68500
AT4G16500
AT1G49470
AT3G61530
AT4G12110
AT5G42650
AT1G29750
AT1G12270
AT5G07450
AT4G22610
AT2G41640
AT2G34520
AT5G02502
AT1G66150
AT4G15800
AT3G02430
AT5G63480
AT2G27530
AT5G47090
AT4G04640
AT1G51915
AT5G56640
AT5G48300
AT1G56550
```
