## Supplementary material for "A comprehensive map of preferentially located motifs reveals distinct proximal *cis*-regulatory elements in plants": CCACTAA_containing_gene_set.txt

```
#Occurences of CCACTAA between -166 and -45 (positions relative to the transcription start site)
#439 sequences with CCACTAA in this interval
#2.22% of the sequences in promoter set with CCACTAA (set with 19736 sequences)
AT5G51620
AT2G06050
AT5G19790
AT5G54520
AT3G54900
AT5G16940
AT1G71692
AT4G34490
AT2G34520
AT2G47330
AT5G19860
AT1G30220
AT4G01590
AT3G11400
AT4G28240
AT3G02210
AT1G49300
AT3G02380
AT5G14850
AT4G09500
AT3G29030
AT5G06710
AT2G27505
AT4G14120
AT1G09620
AT3G19760
AT5G48660
AT5G07200
AT2G29960
AT1G35510
AT3G17780
AT1G55850
AT3G26890
AT1G07940
AT5G59690
AT2G20440
AT3G28180
AT1G10740
AT1G65930
AT3G54390
AT5G19950
AT3G17930
AT4G33550
AT5G47220
AT1G76990
AT4G14622
AT2G25560
AT5G49000
AT5G15840
AT1G60950
AT5G67220
AT5G65540
AT4G12670
AT5G17310
AT3G07880
AT2G27590
AT5G20885
AT1G27190
AT5G24580
AT1G22830
AT3G63290
AT3G04550
AT1G75690
AT4G24350
AT2G04780
AT1G76800
AT5G14970
AT1G29560
AT5G20390
AT1G79650
AT3G48231
AT5G50423
AT4G36020
AT3G11930
AT1G62290
AT1G78650
AT1G51030
AT1G14240
AT1G29750
AT2G29320
AT3G63050
AT4G15075
AT1G15215
AT5G07910
AT3G18080
AT3G01730
AT2G20490
AT1G79880
AT5G53060
AT5G48740
AT2G48160
AT4G32290
AT3G20898
AT5G50200
AT1G76180
AT1G54110
AT2G23310
AT4G39130
AT5G02240
AT2G35160
AT1G61090
AT5G07300
AT2G20140
AT4G37080
AT1G07890
AT3G53020
AT1G72170
AT1G31490
AT4G37210
AT3G61490
AT2G38460
AT1G65430
AT3G26630
AT1G51580
AT3G55630
AT1G51510
AT5G15060
AT5G62770
AT1G15130
AT1G48000
AT1G12270
AT1G22980
AT1G73690
AT4G21445
AT4G23630
AT1G52510
AT3G57050
AT2G37870
AT5G07450
AT1G21670
AT5G20935
AT3G61140
AT1G19400
AT3G32940
AT1G61097
AT1G68500
AT3G26460
AT2G29330
AT2G33255
AT4G14620
AT5G08750
AT1G66150
AT5G47080
AT1G21200
AT5G37790
AT2G27530
AT5G05365
AT1G79870
AT5G62290
AT4G31960
AT1G67500
AT2G28080
AT1G09155
AT3G11560
AT1G12310
AT4G13810
AT4G05390
AT4G24090
AT1G06645
AT5G14150
AT5G22450
AT4G00940
AT5G15440
AT4G35230
AT2G46750
AT3G22180
AT3G24360
AT3G46980
AT3G01600
AT1G06570
AT3G56820
AT3G59540
AT5G38380
AT1G14950
AT1G33120
AT1G58170
AT5G14530
AT1G49850
AT1G76750
AT3G62290
AT1G08000
AT1G70140
AT3G62390
AT1G10070
AT3G01410
AT3G04620
AT5G02502
AT3G43540
AT1G30230
AT1G16810
AT5G20080
AT4G01700
AT3G06435
AT5G21100
AT3G44190
AT1G58080
AT1G21380
AT5G57580
AT4G02020
AT3G26790
AT2G20450
AT1G03982
AT3G18770
AT4G23840
AT2G02790
AT3G48720
AT2G36260
AT4G26060
AT1G49470
AT3G23805
AT4G11440
AT1G26130
AT5G39550
AT2G19070
AT5G59330
AT1G68185
AT4G39260
AT1G33590
AT1G08430
AT2G31870
AT4G27960
AT4G22200
AT5G39900
AT1G74870
AT3G57760
AT5G47710
AT1G60660
AT2G27840
AT2G22270
AT1G11450
AT5G27020
AT1G14890
AT1G69160
AT3G56240
AT4G37690
AT2G41780
AT5G19160
AT4G23820
AT2G41640
AT1G72420
AT1G77080
AT5G01020
AT5G56680
AT3G04790
AT2G39510
AT2G14910
AT3G53200
AT2G35790
AT5G53592
AT5G52930
AT4G17100
AT3G23450
AT5G22800
AT1G71370
AT3G57300
AT5G24313
AT1G33140
AT4G36130
AT3G25080
AT1G63820
AT3G25660
AT4G04640
AT5G03555
AT4G11380
AT3G62220
AT5G46250
AT3G04840
AT1G23440
AT2G45040
AT1G33780
AT4G10280
AT2G15530
AT1G11925
AT4G25434
AT4G12600
AT5G15650
AT3G62370
AT3G59550
AT3G08730
AT2G33810
AT1G67035
AT3G19530
AT5G59140
AT4G23330
AT5G57860
AT3G50080
AT3G14020
AT3G11840
AT4G00400
AT2G18876
AT2G01630
AT5G23520
AT3G26640
AT5G16950
AT4G23650
AT5G10180
AT5G24610
AT5G42650
AT5G19240
AT2G01610
AT4G31430
AT5G23970
AT4G16610
AT3G10230
AT4G31730
AT3G01510
AT5G14680
AT2G18390
AT1G31790
AT1G70740
AT2G15570
AT4G14010
AT4G32070
AT1G04570
AT5G23670
AT4G35840
AT5G03660
AT1G51600
AT2G21210
AT4G27470
AT3G01990
AT5G23750
AT3G49990
AT1G30210
AT3G09700
AT5G37290
AT1G20450
AT5G63500
AT1G29490
AT2G20400
AT5G51020
AT1G05540
AT5G03220
AT3G06790
AT5G11170
AT5G45920
AT4G32850
AT1G12845
AT1G05894
AT4G21215
AT2G35200
AT2G30575
AT1G03100
AT4G08690
AT4G33120
AT3G51800
AT1G22490
AT4G27380
AT1G76900
AT2G24150
AT2G42440
AT3G59930
AT3G09630
AT2G46710
AT3G10640
AT2G29970
AT1G21140
AT3G12480
AT2G23430
AT5G26742
AT5G43780
AT3G05040
AT2G04025
AT1G74710
AT3G27200
AT1G61095
AT4G36195
AT3G62360
AT1G68220
AT3G21840
AT5G38280
AT2G35550
AT2G37210
AT1G28695
AT3G52960
AT1G65660
AT2G36840
AT1G52270
AT5G27210
AT3G27070
AT2G27970
AT3G02280
AT4G15550
AT2G16505
AT3G02120
AT4G32390
AT4G39540
AT1G70720
AT5G26770
AT3G27940
AT2G43945
AT4G26180
AT3G09880
AT1G26761
AT1G09920
AT4G15800
AT2G42300
AT3G44380
AT4G35783
AT5G03800
AT5G11240
AT1G80660
AT1G61093
AT5G48650
AT4G14110
AT3G53610
AT3G23160
AT1G67370
AT2G21730
AT3G19740
AT5G64240
AT3G08720
AT3G15351
AT5G47090
AT3G12300
AT1G18520
AT2G34140
AT5G12970
AT3G05675
AT2G39340
AT3G43860
AT5G43180
AT4G29390
AT1G17620
AT5G59613
AT5G38050
AT1G79310
AT2G47580
AT2G41170
AT2G35120
AT5G49660
AT3G05330
AT2G37180
AT3G25980
AT1G72060
AT4G00900
AT2G46200
AT3G27080
AT2G22920
```
