## Supplementary material for "A comprehensive map of preferentially located motifs reveals distinct proximal *cis*-regulatory elements in plants": CCACTAT_containing_gene_set.txt

```
#Occurences of CCACTAT between -42 and -36 (positions relative to the transcription start site)
#34 sequences with CCACTAT in this interval
#0.17% of the sequences in promoter set with CCACTAT (set with 19736 sequences)
AT1G05450
AT1G03170
AT5G61290
AT2G17780
AT2G48020
AT1G15550
AT3G63170
AT1G18970
AT1G66890
AT5G10300
AT1G29840
AT5G54095
AT5G16980
AT2G22190
AT3G58740
AT2G05250
AT2G23170
AT2G25060
AT5G62680
AT1G56045
AT1G78080
AT2G37300
AT5G64110
AT4G25550
AT2G39980
AT1G57990
AT5G18070
AT5G01210
AT1G18980
AT1G68740
AT3G05280
AT5G61600
AT5G64900
AT1G35230
```
