## Supplementary material for "A comprehensive map of preferentially located motifs reveals distinct proximal *cis*-regulatory elements in plants": CCACTCAC_containing_gene_set.txt

```
#Occurences of CCACTCAC between -106 and -2 (positions relative to the transcription start site)
#75 sequences with CCACTCAC in this interval
#0.38% of the sequences in promoter set with CCACTCAC (set with 19736 sequences)
AT1G55720
AT2G21280
AT5G56220
AT5G64343
AT1G33110
AT5G64341
AT3G17205
AT4G20270
AT1G66140
AT4G39150
AT1G52620
AT1G49870
AT3G49220
AT2G41100
AT3G18710
AT4G22290
AT5G44750
AT1G67030
AT5G01260
AT2G24190
AT1G70985
AT2G02950
AT4G19390
AT4G27830
AT1G78580
AT3G59480
AT2G39010
AT2G36835
AT5G52050
AT2G02020
AT1G48450
AT5G10930
AT1G34130
AT2G20480
AT3G05100
AT5G20640
AT1G43910
AT5G63400
AT3G63200
AT5G62810
AT1G11580
AT1G67820
AT3G59620
AT2G28105
AT5G04230
AT2G31670
AT3G12260
AT5G26330
AT4G11830
AT5G67500
AT1G18150
AT3G63450
AT4G14680
AT5G64342
AT4G17260
AT5G61720
AT1G25220
AT2G29090
AT5G60620
AT2G38310
AT5G64340
AT1G33090
AT3G46940
AT1G78650
AT1G48690
AT3G01280
AT5G62340
AT5G56050
AT2G46600
AT1G01310
AT5G13130
AT1G22885
AT4G15530
AT4G21745
AT1G26770
```
