## Supplementary material for "A comprehensive map of preferentially located motifs reveals distinct proximal *cis*-regulatory elements in plants": CCAGACCC_containing_gene_set.txt

```
#Occurences of CCAGACCC between 211 and 277 (positions relative to the transcription start site)
#31 sequences with CCAGACCC in this interval
#0.16% of the sequences in promoter set with CCAGACCC (set with 19736 sequences)
AT4G25190
AT1G10460
AT5G07110
AT4G38730
AT4G27390
AT2G05590
AT3G30247
AT4G30460
AT2G19850
AT3G09310
AT1G48100
AT3G16350
AT1G07630
AT3G07700
AT5G03190
AT1G73390
AT3G21100
AT5G05130
AT5G40350
AT2G25760
AT1G12200
AT2G30250
AT4G04030
AT1G21280
AT5G53700
AT5G40550
AT3G53402
AT3G53400
AT4G29510
AT5G60600
AT4G13050
```
