## Supplementary material for "A comprehensive map of preferentially located motifs reveals distinct proximal *cis*-regulatory elements in plants": CCAGAGTA_containing_gene_set.txt

```
#Occurences of CCAGAGTA between 225 and 305 (positions relative to the transcription start site)
#28 sequences with CCAGAGTA in this interval
#0.14% of the sequences in promoter set with CCAGAGTA (set with 19736 sequences)
AT2G27760
AT1G71750
AT1G16590
AT1G21450
AT5G35530
AT4G33920
AT3G04960
AT4G00630
AT4G32560
AT3G53870
AT4G35335
AT1G53590
AT2G02320
AT4G36780
AT2G31610
AT1G11440
AT1G08800
AT1G76405
AT5G06720
AT4G10490
AT1G06660
AT2G32390
AT1G50280
AT2G44020
AT5G20635
AT4G03210
AT2G16730
AT3G25080
```
