## Supplementary material for "A comprehensive map of preferentially located motifs reveals distinct proximal *cis*-regulatory elements in plants": CCAGCCC_containing_gene_set.txt

```
#Occurences of CCAGCCC between -139 and -52 (positions relative to the transcription start site)
#77 sequences with CCAGCCC in this interval
#0.39% of the sequences in promoter set with CCAGCCC (set with 19736 sequences)
AT4G34970
AT4G26240
AT3G52590
AT1G54080
AT4G20280
AT5G02590
AT1G47250
AT3G07100
AT3G20170
AT1G74830
AT3G63340
AT4G24640
AT4G22930
AT4G17085
AT5G58530
AT3G01015
AT3G03840
AT3G56370
AT4G00810
AT1G09690
AT5G20040
AT3G54190
AT5G24840
AT3G10730
AT1G77460
AT1G21980
AT3G09470
AT4G30750
AT5G02240
AT5G15820
AT3G49910
AT4G36515
AT5G07120
AT4G26770
AT1G02680
AT4G02590
AT2G39020
AT5G47930
AT2G34050
AT1G73770
AT3G07440
AT4G15030
AT1G26160
AT1G47420
AT1G55620
AT1G07110
AT2G35480
AT1G29250
AT4G25910
AT1G26460
AT2G26000
AT3G01950
AT5G39890
AT3G56820
AT1G26630
AT1G04770
AT3G46100
AT3G49800
AT2G25870
AT4G00830
AT4G21800
AT3G57810
AT1G75560
AT4G33060
AT2G37230
AT1G20960
AT5G60360
AT4G19540
AT2G15270
AT5G07900
AT5G63280
AT2G17280
AT1G74780
AT1G68670
AT3G58090
AT1G10840
AT1G11890
```
