## Supplementary material for "A comprehensive map of preferentially located motifs reveals distinct proximal *cis*-regulatory elements in plants": CCAGCCCA_containing_gene_set.txt

```
#Occurences of CCAGCCCA between -184 and -49 (positions relative to the transcription start site)
#76 sequences with CCAGCCCA in this interval
#0.39% of the sequences in promoter set with CCAGCCCA (set with 19736 sequences)
AT5G07120
AT5G48490
AT1G09690
AT4G30750
AT5G61450
AT1G68670
AT1G54080
AT2G35480
AT5G07900
AT1G70570
AT5G24840
AT4G00810
AT1G02680
AT3G58690
AT4G14300
AT4G22930
AT1G74830
AT4G00740
AT1G74780
AT1G26630
AT4G33060
AT4G02590
AT3G10730
AT1G33140
AT4G36515
AT3G57810
AT2G39020
AT3G52590
AT3G01950
AT3G46100
AT4G15030
AT2G15270
AT3G03840
AT1G76280
AT4G21800
AT3G63340
AT1G10840
AT1G29250
AT1G20960
AT4G30760
AT5G55160
AT2G28910
AT1G07110
AT1G26460
AT1G53165
AT5G02590
AT5G15820
AT3G07100
AT2G26000
AT1G26160
AT5G25630
AT5G47930
AT1G33120
AT1G55620
AT3G01015
AT4G17085
AT1G75560
AT4G26770
AT3G49910
AT5G63280
AT3G49800
AT1G47250
AT4G26240
AT3G54190
AT4G20280
AT2G17280
AT4G14145
AT4G25910
AT3G09470
AT2G34050
AT5G63190
AT5G60360
AT4G26760
AT5G39890
AT2G45000
AT1G73770
```
