## Supplementary material for "A comprehensive map of preferentially located motifs reveals distinct proximal *cis*-regulatory elements in plants": CCAGCGAC_containing_gene_set.txt

```
#Occurences of CCAGCGAC between 96 and 231 (positions relative to the transcription start site)
#56 sequences with CCAGCGAC in this interval
#0.28% of the sequences in promoter set with CCAGCGAC (set with 19736 sequences)
AT3G10370
AT3G13620
AT5G05490
AT4G36380
AT1G05291
AT2G39800
AT4G00220
AT5G63905
AT5G23080
AT1G16500
AT1G69410
AT5G63910
AT3G54170
AT2G36300
AT3G48600
AT4G19380
AT1G08900
AT2G05070
AT2G24820
AT3G63500
AT4G09180
AT1G34190
AT3G63150
AT1G24340
AT3G57020
AT2G48120
AT1G06770
AT4G06583
AT4G24760
AT5G13210
AT5G63350
AT4G01220
AT4G26210
AT2G44760
AT1G05760
AT5G42250
AT1G14360
AT1G56220
AT1G20440
AT1G23140
AT1G34630
AT2G04040
AT2G25370
AT4G10020
AT2G41560
AT3G15780
AT2G17660
AT4G32570
AT1G12560
AT4G26555
AT5G07550
AT4G00020
AT5G66380
AT1G73340
AT1G67590
AT1G62710
```
