## Supplementary material for "A comprehensive map of preferentially located motifs reveals distinct proximal *cis*-regulatory elements in plants": CCAGCTGC_containing_gene_set.txt

```
#Occurences of CCAGCTGC between 191 and 295 (positions relative to the transcription start site)
#51 sequences with CCAGCTGC in this interval
#0.26% of the sequences in promoter set with CCAGCTGC (set with 19736 sequences)
AT1G09730
AT5G08100
AT3G11720
AT1G48930
AT3G07410
AT3G20290
AT1G15130
AT4G10010
AT3G08600
AT2G23130
AT5G65760
AT3G22500
AT1G17350
AT2G22890
AT5G07950
AT3G49580
AT3G16080
AT1G16520
AT1G30845
AT1G78970
AT3G02380
AT3G01990
AT3G19610
AT5G22608
AT3G45970
AT1G29810
AT3G63310
AT1G15250
AT2G26710
AT1G22280
AT2G36295
AT5G47455
AT1G22410
AT5G49550
AT1G26820
AT4G35490
AT1G21950
AT1G27480
AT3G11430
AT4G02860
AT3G17609
AT1G78060
AT1G74880
AT1G71480
AT2G36670
AT2G05185
AT1G32740
AT2G31600
AT3G53860
AT5G53710
AT3G06050
```
