## Supplementary material for "A comprehensive map of preferentially located motifs reveals distinct proximal *cis*-regulatory elements in plants": CCAGCTGG_containing_gene_set.txt

```
#Occurences of CCAGCTGG between -224 and -124 (positions relative to the transcription start site)
#13 sequences with CCAGCTGG in this interval
#0.07% of the sequences in promoter set with CCAGCTGG (set with 19736 sequences)
AT3G63120
AT5G08790
AT4G35510
AT3G62422
AT4G16970
AT4G22350
AT3G63130
AT1G72510
AT4G22360
AT1G71960
AT3G62420
AT4G28397
AT2G25150
```
