## Supplementary material for "A comprehensive map of preferentially located motifs reveals distinct proximal *cis*-regulatory elements in plants": CCAGGCC_containing_gene_set.txt

```
#Occurences of CCAGGCC between -176 and -49 (positions relative to the transcription start site)
#109 sequences with CCAGGCC in this interval
#0.55% of the sequences in promoter set with CCAGGCC (set with 19736 sequences)
AT1G54110
AT3G15180
AT5G08139
AT5G08535
AT1G50410
AT1G69680
AT5G47600
AT2G36270
AT1G74410
AT2G21790
AT2G05620
AT5G17090
AT1G54100
AT3G51580
AT5G17780
AT1G23400
AT3G12860
AT5G05620
AT5G61865
AT5G22100
AT3G52940
AT3G46560
AT1G63855
AT3G15250
AT3G58690
AT2G35490
AT4G39210
AT5G47690
AT1G07210
AT3G11400
AT1G17600
AT3G18500
AT5G61970
AT3G61560
AT3G17770
AT1G02330
AT2G28910
AT1G23410
AT2G34480
AT5G05610
AT5G53960
AT1G15250
AT5G06210
AT4G22560
AT2G34490
AT5G11340
AT1G30520
AT2G18710
AT3G63370
AT1G72090
AT5G23090
AT1G69750
AT3G61080
AT4G38210
AT2G40935
AT1G02290
AT2G33610
AT3G54910
AT4G15000
AT5G03290
AT4G08280
AT3G51610
AT2G35500
AT3G61070
AT3G24830
AT1G23100
AT1G08460
AT4G34840
AT1G54060
AT3G24820
AT5G58420
AT1G65370
AT2G20790
AT2G20495
AT1G22480
AT5G54520
AT1G68140
AT5G23900
AT5G45390
AT1G66580
AT1G56110
AT4G27830
AT2G05310
AT4G34830
AT5G11330
AT3G62290
AT4G19630
AT1G80230
AT2G47920
AT5G42220
AT5G57590
AT1G32730
AT5G18920
AT4G30480
AT3G09260
AT5G25150
AT1G02150
AT5G13310
AT3G49960
AT4G10250
AT2G22990
AT2G20610
AT3G59190
AT5G23080
AT3G16080
AT4G28690
AT5G47580
AT5G08530
AT2G01905
```
