## Supplementary material for "A comprehensive map of preferentially located motifs reveals distinct proximal *cis*-regulatory elements in plants": CCAGTCG_containing_gene_set.txt

```
#Occurences of CCAGTCG between 150 and 263 (positions relative to the transcription start site)
#90 sequences with CCAGTCG in this interval
#0.46% of the sequences in promoter set with CCAGTCG (set with 19736 sequences)
AT4G36660
AT2G43745
AT5G20110
AT3G49250
AT5G52020
AT1G75640
AT1G09850
AT3G09920
AT1G80555
AT4G08620
AT2G47030
AT1G80080
AT3G55580
AT4G09580
AT2G24860
AT2G30270
AT3G59600
AT3G62230
AT1G09920
AT3G14030
AT2G45330
AT5G11110
AT3G48500
AT5G52560
AT3G06700
AT3G23170
AT5G10470
AT1G70890
AT2G35960
AT2G01890
AT1G79670
AT5G58210
AT5G57170
AT3G12520
AT3G63370
AT3G08740
AT5G52250
AT4G31875
AT4G28440
AT5G45140
AT1G57750
AT4G38420
AT5G54890
AT2G30890
AT3G56630
AT1G70850
AT1G72340
AT4G14100
AT1G33265
AT2G27035
AT5G19570
AT1G13609
AT3G19870
AT1G27960
AT5G67070
AT1G60200
AT1G10950
AT4G28780
AT5G01640
AT4G12000
AT5G51340
AT3G27250
AT1G52880
AT4G33120
AT1G07090
AT1G55900
AT4G18610
AT3G59940
AT3G49645
AT5G55930
AT4G33670
AT3G63270
AT2G21070
AT2G25060
AT5G10430
AT5G12180
AT3G51890
AT1G14930
AT5G38150
AT2G02120
AT3G14440
AT1G36390
AT3G46700
AT3G54100
AT3G06778
AT3G15240
AT3G10595
AT5G63085
AT5G41670
AT5G01620
```
