## Supplementary material for "A comprehensive map of preferentially located motifs reveals distinct proximal *cis*-regulatory elements in plants": CCAT_containing_gene_set.txt

```
#Occurences of CCAT between 41 and 158 (positions relative to the transcription start site)
#12695 sequences with CCAT in this interval
#64.32% of the sequences in promoter set with CCAT (set with 19736 sequences)
AT3G49560
AT2G44750
AT1G54220
AT5G53190
AT5G13410
AT4G03210
AT1G78380
AT2G02120
AT4G36060
AT1G16920
AT5G02710
AT1G74470
AT5G25220
AT1G54070
AT4G01370
AT3G55000
AT5G15581
AT1G30550
AT3G16565
AT2G21050
AT3G06035
AT1G25425
AT3G07060
AT2G17020
AT2G37660
AT3G26940
AT3G03330
AT1G06790
AT3G15260
AT1G74530
AT2G44200
AT1G06190
AT1G71850
AT3G06540
AT5G52800
AT3G13970
AT5G53080
AT4G35320
AT3G22740
AT3G51630
AT1G78960
AT2G26030
AT4G09462
AT2G47700
AT1G01840
AT4G26800
AT1G70780
AT5G41750
AT1G27330
AT5G39900
AT5G51210
AT4G25720
AT1G34120
AT2G07170
AT5G08390
AT1G56290
AT3G27120
AT3G19710
AT2G39700
AT5G57940
AT5G46220
AT3G16080
AT4G25950
AT5G41100
AT4G39890
AT3G59400
AT4G05440
AT1G56210
AT4G29250
AT5G67240
AT3G58750
AT3G18490
AT3G45490
AT3G27020
AT4G16050
AT5G13700
AT5G48620
AT1G80500
AT1G58470
AT3G08580
AT5G62680
AT4G38020
AT5G15802
AT3G20480
AT5G13380
AT4G39570
AT2G24190
AT4G28240
AT5G50460
AT2G35658
AT3G62010
AT1G30240
AT3G25050
AT3G13480
AT4G21710
AT3G60320
AT5G64900
AT4G24610
AT5G37720
AT2G24500
AT1G08100
AT3G16980
AT1G64550
AT1G73090
AT3G57630
AT5G09330
AT4G30980
AT5G47050
AT2G45650
AT3G22150
AT1G74710
AT1G26380
AT3G24830
AT2G33845
AT1G78000
AT4G36270
AT3G52870
AT3G62390
AT1G20880
AT2G04430
AT1G35340
AT4G34790
AT5G24460
AT1G24290
AT1G07810
AT5G59590
AT1G75130
AT3G15620
AT1G67990
AT4G24010
AT4G28365
AT2G18560
AT5G28750
AT3G20660
AT3G04090
AT5G19180
AT1G31990
AT5G19070
AT5G25480
AT5G05740
AT1G64810
AT5G57900
AT1G02510
AT1G06510
AT2G01400
AT5G63440
AT5G18430
AT4G17640
AT5G57740
AT5G60540
AT5G10270
AT1G08710
AT1G80840
AT5G18290
AT4G33760
AT3G62130
AT1G80480
AT5G14060
AT3G12180
AT2G39530
AT5G07720
AT1G64440
AT5G13390
AT2G32560
AT3G25190
AT4G29700
AT5G48930
AT2G18360
AT1G27960
AT1G77122
AT4G14720
AT5G24710
AT3G09300
AT1G64390
AT4G00895
AT3G24560
AT1G19835
AT5G39250
AT5G09880
AT3G55800
AT4G08590
AT3G09930
AT1G05780
AT1G31070
AT4G11280
AT4G29560
AT1G64380
AT5G14600
AT1G63090
AT2G37240
AT3G49305
AT5G01015
AT3G63430
AT1G56600
AT2G34630
AT3G23200
AT1G31817
AT5G49650
AT5G43330
AT5G62470
AT1G65450
AT2G21370
AT5G64180
AT2G43060
AT1G63560
AT5G39210
AT2G29720
AT3G43300
AT5G40630
AT4G35090
AT2G33530
AT3G54690
AT1G75030
AT3G43960
AT4G30530
AT1G29400
AT4G18480
AT5G07230
AT4G30390
AT5G50750
AT1G45170
AT2G30060
AT2G40970
AT2G18980
AT2G01640
AT5G02940
AT5G63760
AT5G43950
AT2G15695
AT5G18230
AT3G43610
AT3G32980
AT3G13420
AT5G58140
AT2G44430
AT5G15930
AT5G23950
AT5G46295
AT1G60000
AT1G02770
AT1G61563
AT4G12850
AT2G38160
AT5G48660
AT4G32980
AT2G18480
AT2G31560
AT1G31660
AT5G05470
AT5G10150
AT3G22810
AT3G28970
AT2G36620
AT3G58690
AT4G24570
AT3G23180
AT5G57100
AT4G39550
AT4G11100
AT4G28025
AT3G52730
AT1G14687
AT1G68750
AT5G47060
AT2G46690
AT2G26150
AT1G71750
AT1G29720
AT1G17200
AT5G13980
AT2G02740
AT1G27730
AT5G67245
AT4G38480
AT4G28980
AT1G62680
AT4G35350
AT2G43750
AT3G48350
AT4G28470
AT5G40870
AT2G05220
AT5G65165
AT1G35310
AT1G69830
AT1G33810
AT3G48680
AT1G17510
AT5G06220
AT1G03770
AT2G42850
AT1G78060
AT4G22240
AT5G64341
AT5G03730
AT4G24530
AT3G58150
AT2G21045
AT3G05840
AT1G06890
AT1G15340
AT1G56590
AT5G22740
AT4G16350
AT1G06640
AT3G07740
AT5G01700
AT2G15960
AT1G09290
AT3G60740
AT4G21130
AT5G17050
AT1G21520
AT4G04972
AT5G01260
AT2G02400
AT4G30340
AT4G18395
AT2G45290
AT1G14890
AT1G76090
AT2G38000
AT3G01100
AT3G10450
AT1G13120
AT2G30500
AT1G67080
AT2G19310
AT3G49060
AT3G23990
AT3G07720
AT4G30920
AT1G64860
AT3G02140
AT2G26700
AT2G47960
AT1G05205
AT1G65430
AT4G09465
AT1G09350
AT3G11990
AT4G35240
AT5G04440
AT3G54080
AT4G13070
AT5G61560
AT3G09560
AT3G16400
AT1G70690
AT1G07175
AT5G16310
AT3G05000
AT1G68660
AT1G56423
AT5G09900
AT3G25900
AT2G45680
AT3G11945
AT5G58200
AT1G25560
AT1G76510
AT4G21020
AT2G35490
AT5G15240
AT2G17580
AT4G37790
AT4G03945
AT1G43790
AT5G35220
AT5G44578
AT5G57790
AT2G37150
AT5G02830
AT5G64790
AT1G29440
AT4G18660
AT5G62440
AT5G51750
AT5G52900
AT2G35900
AT5G43930
AT4G12770
AT5G06410
AT1G04980
AT1G52370
AT3G51940
AT2G36170
AT5G22380
AT3G20440
AT1G19130
AT1G62520
AT1G55265
AT4G14900
AT2G14690
AT2G07681
AT4G02530
AT2G44240
AT2G43720
AT2G05250
AT1G21660
AT1G31250
AT4G32110
AT1G21651
AT1G05460
AT5G20350
AT3G22270
AT1G75380
AT1G19870
AT3G61390
AT2G31725
AT5G05450
AT5G13320
AT1G67856
AT4G14440
AT3G15710
AT3G60510
AT2G45100
AT1G11608
AT1G16320
AT1G67000
AT5G39760
AT5G44980
AT1G13380
AT2G38660
AT1G29090
AT5G12890
AT3G46950
AT3G53370
AT1G51710
AT1G53170
AT5G28500
AT1G50280
AT3G20360
AT5G66410
AT1G20620
AT5G20020
AT1G17450
AT1G80630
AT2G35470
AT3G03170
AT2G42320
AT4G36550
AT1G36390
AT4G13195
AT4G00760
AT1G17100
AT2G27540
AT5G62580
AT4G10370
AT2G25880
AT4G26990
AT3G17680
AT2G32800
AT4G28860
AT5G50990
AT5G42050
AT4G14145
AT3G06860
AT1G77170
AT5G02200
AT5G08330
AT1G31310
AT3G16310
AT5G16360
AT3G29070
AT1G75810
AT5G17290
AT1G30130
AT1G65950
AT3G49160
AT5G53940
AT3G07180
AT4G01590
AT3G12510
AT5G10820
AT5G21130
AT5G09980
AT4G10470
AT4G32080
AT2G32040
AT3G03828
AT5G46850
AT3G50900
AT2G38380
AT5G27760
AT3G21230
AT1G07615
AT3G07690
AT5G27560
AT3G01500
AT1G03790
AT2G34585
AT1G12805
AT1G23090
AT4G01935
AT4G25700
AT5G64700
AT5G17010
AT5G52750
AT3G15000
AT4G21620
AT1G21690
AT1G27530
AT3G28900
AT3G49030
AT5G04340
AT3G53560
AT1G58270
AT2G23755
AT2G14560
AT5G36950
AT2G06510
AT1G50575
AT1G51355
AT2G20585
AT3G56000
AT2G40880
AT1G30860
AT4G14430
AT4G32660
AT5G66860
AT5G10350
AT1G48740
AT5G24790
AT4G40080
AT1G62540
AT4G31910
AT3G51880
AT1G02305
AT4G29400
AT1G69060
AT1G14900
AT1G62730
AT2G36145
AT3G19010
AT3G45710
AT2G39200
AT2G32275
AT1G29980
AT1G54380
AT5G06250
AT3G51230
AT5G65950
AT1G63670
AT1G26910
AT5G20165
AT3G55890
AT1G69850
AT4G27440
AT2G31750
AT5G66630
AT4G26420
AT1G15240
AT3G16410
AT5G11650
AT3G13470
AT5G48760
AT3G17830
AT3G52400
AT3G21352
AT5G01290
AT1G07550
AT2G36200
AT5G53400
AT1G52410
AT5G41650
AT2G27160
AT4G38800
AT5G22780
AT3G03280
AT5G18410
AT1G31050
AT1G28960
AT5G20710
AT1G03860
AT5G07270
AT1G50300
AT1G06400
AT2G04570
AT4G10760
AT3G51895
AT4G00300
AT5G20640
AT3G50270
AT3G26170
AT5G47040
AT1G77590
AT4G15620
AT1G30140
AT1G54920
AT5G58190
AT2G34780
AT4G03140
AT3G24160
AT2G28690
AT3G15470
AT4G30662
AT5G45530
AT5G50030
AT2G01670
AT4G37070
AT4G29120
AT3G26180
AT2G32880
AT1G74540
AT4G20110
AT3G47520
AT4G31410
AT1G55480
AT5G63520
AT5G11280
AT3G48360
AT4G01320
AT5G09310
AT3G02970
AT1G34000
AT3G25500
AT5G04110
AT4G31890
AT2G28670
AT2G13610
AT4G35850
AT1G69480
AT5G66330
AT1G60590
AT2G37820
AT3G63410
AT4G34265
AT5G38120
AT5G24030
AT5G01470
AT1G78910
AT3G10140
AT1G16850
AT2G46970
AT3G54460
AT3G61280
AT5G64680
AT3G07840
AT1G31190
AT5G51260
AT4G21745
AT5G21090
AT1G58025
AT4G01335
AT3G16040
AT2G31081
AT3G62720
AT1G58420
AT5G13930
AT3G51410
AT2G44150
AT2G25420
AT4G08320
AT2G35610
AT5G27410
AT3G22930
AT2G47560
AT3G63120
AT5G10745
AT4G31000
AT5G06340
AT2G32970
AT1G30250
AT5G50920
AT1G60960
AT1G53050
AT2G19320
AT1G71450
AT3G53490
AT2G37035
AT1G52560
AT3G01510
AT2G20450
AT5G36100
AT5G25090
AT2G23390
AT5G43070
AT5G03680
AT3G46030
AT1G04230
AT1G80860
AT3G18560
AT5G09460
AT3G59630
AT2G32810
AT1G17890
AT3G12360
AT3G32180
AT5G61120
AT1G03970
AT2G47880
AT3G06960
AT3G59570
AT4G11760
AT3G47560
AT5G56090
AT5G23210
AT1G16225
AT5G02050
AT2G34870
AT3G55980
AT3G02875
AT2G07815
AT5G22640
AT1G14020
AT5G60430
AT5G16810
AT1G50040
AT4G29950
AT4G11120
AT1G49110
AT3G47290
AT4G03550
AT3G15270
AT3G14395
AT4G02440
AT1G79250
AT5G05980
AT5G66815
AT3G43600
AT5G58370
AT3G56610
AT1G01070
AT2G32300
AT3G09770
AT5G38990
AT3G19440
AT3G04360
AT2G30600
AT1G54740
AT5G26660
AT1G54110
AT2G17033
AT2G39180
AT4G33520
AT5G20990
AT1G68240
AT2G02100
AT4G16380
AT5G58510
AT3G41762
AT1G54440
AT3G10380
AT3G62100
AT5G54730
AT4G36770
AT1G71950
AT5G47590
AT2G04305
AT1G50480
AT3G09710
AT3G03720
AT5G10840
AT5G65360
AT5G30510
AT5G55270
AT4G37520
AT2G43500
AT4G38590
AT5G39040
AT2G35820
AT5G40810
AT5G04740
AT1G51810
AT2G34060
AT3G57640
AT3G48150
AT3G11940
AT3G43930
AT3G59980
AT3G44940
AT2G24700
AT3G48510
AT1G09180
AT2G32530
AT1G79330
AT2G38680
AT1G56170
AT1G67430
AT3G29185
AT2G47270
AT2G26830
AT4G25260
AT3G29270
AT1G65860
AT1G28660
AT3G03910
AT1G54350
AT2G25210
AT1G64980
AT4G26370
AT2G33070
AT3G44570
AT2G28380
AT3G29370
AT5G05890
AT3G02570
AT3G03190
AT1G28270
AT2G41610
AT5G64320
AT4G13820
AT1G25390
AT2G44190
AT3G01860
AT2G41280
AT1G16490
AT3G01600
AT2G23370
AT4G12550
AT2G44460
AT5G54780
AT1G49970
AT2G32020
AT1G15390
AT2G19280
AT2G47860
AT4G26440
AT1G52870
AT3G18090
AT1G53670
AT2G26010
AT5G51550
AT3G27740
AT1G33060
AT3G59020
AT5G27700
AT2G41700
AT5G62170
AT5G19280
AT1G23900
AT5G42530
AT2G45170
AT4G15400
AT3G02850
AT5G18830
AT5G50570
AT1G76065
AT3G32040
AT1G70540
AT3G63080
AT1G77520
AT5G10400
AT3G50390
AT2G27260
AT3G17675
AT5G52120
AT1G47600
AT2G36390
AT2G25810
AT2G23560
AT1G33960
AT2G38025
AT1G32070
AT5G35753
AT3G11200
AT4G03050
AT1G04070
AT5G09550
AT5G49390
AT5G19230
AT1G28580
AT4G39680
AT3G22230
AT2G45660
AT4G30480
AT4G32720
AT1G55630
AT3G14680
AT1G54490
AT5G39150
AT5G25110
AT3G44160
AT1G02780
AT3G47390
AT4G30430
AT2G17695
AT3G60080
AT1G67680
AT2G26900
AT1G65440
AT3G16510
AT3G56990
AT5G13310
AT4G11211
AT3G07390
AT2G14050
AT1G67230
AT2G26770
AT3G62690
AT5G17350
AT1G47980
AT1G13220
AT1G23590
AT1G23200
AT4G15880
AT3G06610
AT5G02540
AT5G48740
AT5G61430
AT1G60986
AT1G04300
AT5G05510
AT3G60000
AT3G43440
AT2G22570
AT1G78620
AT1G43245
AT1G18850
AT3G10270
AT1G74458
AT4G02210
AT4G35050
AT3G60530
AT5G23370
AT1G29940
AT2G44800
AT4G08160
AT1G22830
AT3G11150
AT3G56090
AT1G05280
AT3G54490
AT1G49470
AT1G69690
AT5G27395
AT1G09195
AT3G57430
AT3G14350
AT3G49510
AT3G60810
AT4G22130
AT5G05610
AT4G21980
AT4G35190
AT1G12250
AT5G09390
AT5G37530
AT3G06060
AT5G17810
AT5G48790
AT1G50440
AT1G30680
AT5G05280
AT4G34910
AT5G26820
AT1G72960
AT4G28650
AT3G24750
AT5G22630
AT3G45160
AT4G16330
AT5G66780
AT5G15390
AT5G04260
AT2G15290
AT5G10730
AT1G80610
AT4G03240
AT1G19370
AT1G61520
AT4G36830
AT5G01040
AT4G29440
AT4G24670
AT3G25013
AT5G54770
AT1G30755
AT4G10020
AT1G08230
AT2G30590
AT3G24929
AT1G24320
AT3G28150
AT1G08640
AT2G40130
AT3G52130
AT3G07670
AT3G54360
AT2G20515
AT1G04970
AT3G53220
AT1G71691
AT1G48900
AT1G54650
AT1G32130
AT4G16670
AT2G36910
AT1G17744
AT4G27570
AT1G10280
AT1G29450
AT1G19690
AT5G15780
AT5G57990
AT1G53870
AT3G48520
AT2G38905
AT1G28305
AT1G56440
AT4G17340
AT1G78895
AT5G47330
AT4G27520
AT1G27740
AT3G46890
AT3G03470
AT3G56120
AT1G68410
AT5G08320
AT2G04675
AT3G25430
AT3G19540
AT2G23420
AT5G17330
AT3G17020
AT1G45229
AT1G75510
AT1G44110
AT4G34350
AT2G16930
AT4G17490
AT5G46890
AT5G07280
AT5G45095
AT1G58290
AT1G73530
AT2G22480
AT5G56240
AT5G43745
AT5G35550
AT3G13435
AT1G79870
AT1G78390
AT2G23360
AT3G47220
AT3G13720
AT2G38530
AT1G73830
AT4G36040
AT1G49660
AT5G10030
AT3G20200
AT4G03090
AT1G30850
AT5G14640
AT5G25610
AT1G66850
AT3G01120
AT1G08450
AT2G42975
AT1G51630
AT2G06000
AT4G32530
AT5G07100
AT3G20120
AT1G01310
AT1G17120
AT5G43700
AT5G35900
AT1G08160
AT1G72200
AT1G65250
AT4G19570
AT1G67265
AT3G05200
AT2G33840
AT3G14390
AT1G53460
AT1G17170
AT2G01320
AT2G26020
AT5G05570
AT2G42340
AT5G44030
AT4G00020
AT1G62070
AT1G05291
AT3G10440
AT2G36800
AT4G22930
AT1G04090
AT1G15980
AT3G47200
AT1G21010
AT2G21320
AT5G41960
AT4G27710
AT1G16680
AT5G06300
AT2G46420
AT5G21120
AT1G77030
AT1G52760
AT5G23720
AT4G12800
AT4G16162
AT2G02880
AT3G05060
AT4G36850
AT3G08780
AT4G17260
AT4G33790
AT4G33010
AT3G03380
AT2G25300
AT1G27400
AT1G52820
AT1G01380
AT5G16660
AT5G10920
AT1G62262
AT5G27210
AT5G04470
AT4G38100
AT4G24015
AT3G07700
AT3G14060
AT5G13730
AT4G21070
AT3G22180
AT5G42570
AT4G22010
AT1G21670
AT1G62990
AT3G25810
AT1G66900
AT2G25970
AT2G39910
AT2G23320
AT4G36480
AT5G45470
AT4G05190
AT4G18100
AT1G28610
AT1G68250
AT5G51070
AT5G05170
AT5G58020
AT5G67310
AT5G49610
AT3G23605
AT3G45010
AT3G11710
AT4G39240
AT1G16650
AT4G24520
AT2G27970
AT5G16950
AT3G23060
AT1G79260
AT1G10150
AT3G51810
AT3G56200
AT2G15000
AT5G52480
AT2G43960
AT5G14140
AT1G12050
AT3G27820
AT5G51030
AT2G21970
AT3G46110
AT5G08570
AT4G25640
AT2G28105
AT1G54610
AT5G09700
AT1G14710
AT2G40690
AT3G27750
AT3G58040
AT5G05780
AT5G47830
AT2G40460
AT5G67290
AT2G36090
AT5G39160
AT5G55530
AT4G01130
AT2G47510
AT1G27390
AT2G33710
AT3G04470
AT2G16650
AT4G11310
AT4G00893
AT5G49270
AT5G62310
AT1G80340
AT1G61810
AT4G10090
AT2G17920
AT3G18730
AT1G70620
AT3G15950
AT2G35120
AT5G10160
AT3G49580
AT3G30300
AT2G43820
AT3G62370
AT1G68825
AT2G39000
AT1G02640
AT1G05140
AT5G21930
AT4G32830
AT5G48920
AT4G11860
AT3G15240
AT5G24360
AT2G25820
AT5G54490
AT3G57600
AT1G48240
AT5G16130
AT3G44380
AT1G27461
AT3G04700
AT5G66380
AT3G02690
AT5G22970
AT2G35300
AT2G29700
AT1G32350
AT4G15640
AT1G64950
AT3G62880
AT3G44120
AT3G17650
AT1G55900
AT5G60030
AT3G14050
AT3G13850
AT1G73650
AT3G23955
AT4G22710
AT3G14790
AT4G29740
AT5G64610
AT3G53410
AT1G27970
AT5G38700
AT1G34110
AT3G42960
AT5G65683
AT1G28510
AT1G80790
AT5G42470
AT1G77960
AT3G11130
AT1G16300
AT2G45570
AT2G16660
AT5G05365
AT4G23670
AT5G05500
AT5G51040
AT1G04610
AT5G01380
AT5G52220
AT1G72560
AT5G15260
AT1G30080
AT3G07440
AT2G45620
AT1G18280
AT1G60970
AT3G55070
AT1G64510
AT5G60700
AT5G20500
AT2G02010
AT5G07010
AT3G46930
AT4G00560
AT3G01516
AT4G20360
AT1G48370
AT5G11160
AT4G28500
AT5G18930
AT1G53035
AT5G01370
AT5G10390
AT5G25280
AT5G35530
AT3G13857
AT1G77240
AT1G71150
AT5G09450
AT3G50920
AT1G77160
AT2G20530
AT1G13270
AT1G09150
AT1G54060
AT1G63290
AT3G46430
AT4G18040
AT1G75750
AT4G34680
AT5G41220
AT5G22000
AT2G44180
AT5G28442
AT3G28030
AT1G02920
AT2G27590
AT3G21380
AT1G34270
AT1G69930
AT1G64350
AT3G58990
AT4G02350
AT1G69430
AT3G58350
AT5G24980
AT1G24060
AT3G29375
AT4G17600
AT4G12410
AT2G47910
AT2G28450
AT5G39890
AT1G19715
AT2G23093
AT4G13350
AT1G24560
AT3G26600
AT2G43020
AT2G18730
AT4G23500
AT3G57470
AT2G45850
AT1G23440
AT1G47420
AT3G57120
AT5G17870
AT2G18390
AT3G20600
AT1G26190
AT5G62720
AT4G12580
AT3G10730
AT1G73120
AT1G69770
AT5G58340
AT5G65300
AT5G06630
AT5G63410
AT4G20070
AT3G52160
AT1G68680
AT3G44740
AT5G44790
AT1G27520
AT2G03140
AT4G33550
AT4G29190
AT2G47840
AT2G23810
AT1G52060
AT5G43240
AT3G28140
AT1G04830
AT1G12970
AT1G62500
AT4G28480
AT1G04270
AT2G42010
AT5G39650
AT4G27840
AT3G03420
AT1G78340
AT1G76100
AT1G09500
AT2G18150
AT3G18440
AT1G07260
AT3G17060
AT3G52170
AT2G02610
AT1G63050
AT2G07798
AT3G47790
AT4G00420
AT1G09155
AT3G07540
AT1G49975
AT1G77370
AT2G37230
AT2G33520
AT2G41100
AT5G38030
AT2G14900
AT1G03360
AT5G65170
AT2G16780
AT4G30845
AT5G28630
AT5G43690
AT4G15850
AT5G39560
AT3G26380
AT1G69370
AT4G18920
AT5G17210
AT5G27238
AT5G54720
AT1G54590
AT1G14810
AT5G25260
AT1G11790
AT5G41315
AT2G47230
AT2G07776
AT5G45550
AT5G36925
AT5G48780
AT1G61350
AT3G20630
AT4G08850
AT5G64990
AT5G26690
AT3G50110
AT2G42750
AT3G62460
AT1G08125
AT3G11880
AT3G44716
AT1G48635
AT1G72070
AT2G37510
AT2G27730
AT2G42530
AT2G20230
AT3G11960
AT3G45970
AT3G49290
AT3G14770
AT5G19570
AT2G17290
AT4G04930
AT5G19040
AT5G25757
AT3G53960
AT2G25625
AT3G12730
AT3G03530
AT5G53390
AT5G23450
AT5G18690
AT2G22990
AT3G05520
AT2G40095
AT1G15810
AT2G39050
AT3G27710
AT5G05920
AT1G23670
AT3G59920
AT3G21180
AT5G60810
AT3G52310
AT5G48270
AT4G32000
AT4G21870
AT1G49030
AT4G24120
AT5G55440
AT2G18340
AT3G09220
AT4G00400
AT1G74430
AT5G22080
AT5G44380
AT5G46060
AT1G22680
AT5G48810
AT5G05690
AT3G59845
AT1G08760
AT3G02490
AT1G20440
AT5G44575
AT1G26750
AT5G60600
AT4G15610
AT2G23470
AT5G63000
AT1G32760
AT5G58070
AT2G21850
AT4G30620
AT5G58400
AT3G48970
AT2G36830
AT1G01810
AT2G42220
AT5G41570
AT5G67090
AT5G18920
AT4G33145
AT2G06025
AT4G19170
AT2G23080
AT5G07460
AT1G28320
AT3G44880
AT5G08060
AT1G13755
AT4G37220
AT4G14315
AT5G13080
AT1G36640
AT3G21150
AT2G24610
AT4G15210
AT2G16835
AT1G52470
AT1G15385
AT3G55170
AT1G53970
AT3G45600
AT5G48000
AT3G43430
AT5G56760
AT2G42395
AT4G25340
AT3G09780
AT2G43330
AT3G51260
AT5G08620
AT2G36230
AT5G54920
AT4G26620
AT1G70410
AT3G09600
AT1G61640
AT1G66100
AT5G40900
AT4G38710
AT3G63010
AT2G02050
AT2G29790
AT1G64650
AT1G27770
AT1G69160
AT2G36840
AT4G01290
AT3G62890
AT3G20530
AT1G44970
AT5G54880
AT1G73490
AT5G02550
AT1G28390
AT2G33770
AT3G12280
AT4G15396
AT2G03060
AT5G56280
AT5G13750
AT4G10280
AT4G02730
AT1G58250
AT3G23550
AT3G60680
AT1G22430
AT4G27470
AT4G16030
AT5G59140
AT4G38790
AT5G22690
AT4G36220
AT1G10670
AT2G37630
AT1G16080
AT1G65610
AT5G13260
AT3G51580
AT2G35090
AT1G45050
AT5G19240
AT5G54148
AT2G37710
AT5G39190
AT2G19690
AT5G40480
AT1G69760
AT5G52990
AT1G59890
AT5G64490
AT2G21630
AT1G52270
AT3G21430
AT1G79580
AT4G32590
AT1G19680
AT5G24490
AT1G36078
AT5G41685
AT4G11521
AT5G61110
AT1G07050
AT1G08350
AT1G12750
AT2G20362
AT4G25160
AT3G14660
AT2G18840
AT5G28490
AT1G80970
AT3G11320
AT3G03270
AT1G02610
AT2G17480
AT5G62575
AT2G06520
AT5G24660
AT2G47470
AT2G01690
AT1G60460
AT3G12210
AT1G08290
AT2G22475
AT1G23790
AT3G22640
AT5G43870
AT4G18205
AT2G24030
AT1G67720
AT3G50060
AT4G00530
AT5G17890
AT5G44310
AT1G01120
AT5G50450
AT3G08920
AT5G03100
AT2G47580
AT2G04190
AT5G19400
AT4G39770
AT1G63680
AT1G09390
AT5G23280
AT5G25160
AT5G40470
AT4G32910
AT5G44568
AT5G38360
AT3G07200
AT1G12910
AT5G37660
AT3G45900
AT3G19400
AT3G48410
AT4G33460
AT1G51770
AT2G28520
AT5G54800
AT3G04890
AT1G09690
AT1G68620
AT3G61630
AT2G33830
AT5G67385
AT1G03550
AT5G02270
AT5G58090
AT5G63630
AT4G02340
AT2G22200
AT1G03040
AT4G22280
AT1G09550
AT1G34060
AT5G62130
AT4G15020
AT5G23535
AT1G47128
AT3G56080
AT1G69485
AT3G01230
AT3G15520
AT1G47210
AT5G54580
AT1G21880
AT4G13790
AT5G52310
AT2G27140
AT1G22520
AT4G02720
AT5G16960
AT4G10970
AT5G38010
AT5G62900
AT1G79470
AT4G29930
AT2G20208
AT5G67540
AT3G59890
AT2G33560
AT4G02220
AT5G18050
AT2G01880
AT1G02690
AT3G61850
AT5G48850
AT4G20170
AT5G10050
AT1G30690
AT2G25270
AT1G66510
AT1G77932
AT4G00270
AT5G19500
AT3G53630
AT3G16340
AT2G44660
AT3G27250
AT2G46250
AT1G26620
AT2G36985
AT3G26750
AT4G00340
AT1G71970
AT1G51090
AT1G71130
AT5G56100
AT4G37700
AT3G45310
AT5G19310
AT5G15180
AT1G69920
AT5G27600
AT3G18510
AT2G25520
AT3G49220
AT2G13370
AT4G36540
AT3G22590
AT5G18590
AT3G44620
AT5G24340
AT2G35750
AT1G76030
AT5G64310
AT2G39990
AT5G14020
AT3G07460
AT4G18810
AT1G77940
AT2G17380
AT4G38540
AT1G31760
AT3G19450
AT2G36890
AT5G61720
AT4G18197
AT4G34380
AT4G34555
AT4G24810
AT2G45730
AT5G56870
AT1G50950
AT2G03350
AT4G34050
AT4G00700
AT2G21430
AT4G38900
AT2G31360
AT3G52900
AT5G07260
AT5G59330
AT5G17760
AT2G22860
AT3G60260
AT4G00770
AT4G39753
AT1G73630
AT3G62810
AT5G66005
AT2G30390
AT3G20865
AT4G18501
AT5G13870
AT4G25880
AT3G12650
AT1G31812
AT1G10250
AT1G55960
AT5G48870
AT1G26740
AT1G66470
AT3G45770
AT3G50050
AT2G30650
AT3G06510
AT1G57610
AT4G23680
AT5G49170
AT1G05760
AT2G30680
AT5G05110
AT3G61360
AT5G40210
AT5G41900
AT5G49940
AT3G07110
AT5G09260
AT5G35620
AT2G43261
AT5G61228
AT2G45120
AT4G34420
AT1G67910
AT4G16880
AT5G19200
AT3G12880
AT1G08660
AT3G04230
AT2G04440
AT4G00030
AT3G62050
AT4G38495
AT4G22235
AT5G45670
AT3G53668
AT2G34140
AT3G25220
AT2G27200
AT4G14450
AT4G34340
AT4G22214
AT1G06290
AT2G21730
AT5G60820
AT2G47930
AT1G01180
AT2G19080
AT5G51130
AT5G37475
AT1G63055
AT4G10500
AT1G43700
AT1G18265
AT1G21770
AT1G07990
AT1G36000
AT1G53620
AT5G51890
AT3G24020
AT4G40060
AT3G18940
AT2G17840
AT5G46390
AT4G37730
AT5G24900
AT5G13530
AT4G26890
AT3G15900
AT1G05220
AT4G12120
AT4G12470
AT1G62975
AT2G31960
AT2G31090
AT3G20510
AT2G20610
AT4G02540
AT2G02930
AT5G52500
AT3G54060
AT2G21200
AT5G64740
AT1G45248
AT1G09795
AT2G34650
AT1G74040
AT3G04060
AT3G52810
AT1G23180
AT1G58848
AT3G22942
AT4G31875
AT1G54030
AT5G08139
AT3G24120
AT1G49800
AT3G04380
AT5G44100
AT3G28510
AT3G16785
AT2G26250
AT1G05575
AT2G23110
AT1G06923
AT1G16780
AT3G13450
AT4G24290
AT2G37250
AT1G51550
AT2G45890
AT2G37860
AT1G50840
AT2G38960
AT5G57567
AT1G29050
AT5G20790
AT3G28840
AT1G68862
AT5G20100
AT3G18960
AT5G50810
AT1G80650
AT1G33050
AT2G46170
AT4G02195
AT4G14104
AT4G11090
AT3G01920
AT2G40030
AT1G32500
AT1G74520
AT1G28420
AT1G19090
AT2G34430
AT3G33530
AT2G16850
AT1G06990
AT4G19520
AT4G39640
AT1G54620
AT3G30460
AT1G23100
AT3G48600
AT3G21820
AT5G43960
AT3G47820
AT4G23740
AT4G17240
AT5G01740
AT3G08970
AT5G34940
AT4G32970
AT3G54780
AT5G11640
AT4G18195
AT5G40380
AT3G55130
AT4G21780
AT3G55605
AT5G51840
AT1G59540
AT3G51110
AT1G43670
AT3G48320
AT4G35640
AT1G04635
AT4G34190
AT5G03030
AT2G33360
AT2G41510
AT5G37010
AT5G07300
AT3G10110
AT5G48650
AT2G14620
AT5G51380
AT5G45750
AT1G62030
AT3G09960
AT1G19170
AT4G04960
AT1G68790
AT5G66580
AT4G29350
AT4G00525
AT3G27510
AT4G04910
AT3G45610
AT3G47400
AT1G69900
AT2G21160
AT5G55565
AT1G65880
AT4G13400
AT5G51810
AT5G43990
AT1G25275
AT2G22680
AT3G27160
AT5G18030
AT5G57815
AT3G62570
AT5G15050
AT3G29410
AT4G16730
AT3G48690
AT1G80540
AT1G16720
AT4G11845
AT4G00238
AT4G00750
AT1G67150
AT5G16370
AT3G52105
AT1G49670
AT1G10630
AT3G55350
AT4G29520
AT1G26470
AT4G03190
AT1G51440
AT1G63880
AT2G26260
AT4G34440
AT3G25070
AT3G11402
AT5G55220
AT2G44640
AT4G08300
AT1G48530
AT3G61880
AT4G10010
AT3G25840
AT4G30350
AT5G28610
AT5G49690
AT5G19340
AT1G36310
AT2G34820
AT5G22500
AT1G49780
AT4G19380
AT1G09710
AT4G24175
AT4G27530
AT4G21930
AT5G02110
AT1G22885
AT5G57840
AT1G74170
AT2G33510
AT3G10160
AT1G64580
AT1G05300
AT3G23730
AT1G10530
AT4G30440
AT3G59690
AT4G08310
AT1G10590
AT1G21550
AT1G69460
AT5G15330
AT3G27360
AT4G11040
AT4G15080
AT5G25800
AT2G26670
AT3G07570
AT3G58830
AT1G20810
AT1G21980
AT1G07640
AT1G03982
AT1G72110
AT5G04820
AT1G67930
AT5G29000
AT4G29980
AT5G02250
AT2G46240
AT4G10720
AT5G64930
AT4G19095
AT4G35410
AT4G17430
AT4G06598
AT1G62740
AT5G54440
AT4G38050
AT4G22310
AT2G35260
AT5G48830
AT1G53530
AT5G40710
AT1G01453
AT1G80050
AT1G73600
AT4G30760
AT5G03310
AT3G63480
AT4G21990
AT2G41900
AT3G59380
AT1G80130
AT1G61100
AT1G23060
AT3G14020
AT4G00090
AT5G44620
AT1G29390
AT5G04930
AT2G32830
AT1G49140
AT5G02480
AT1G54040
AT1G59860
AT1G05690
AT5G04720
AT1G16970
AT1G58370
AT3G02430
AT5G22050
AT1G44750
AT3G29310
AT5G65970
AT4G38160
AT2G30200
AT5G38980
AT1G69935
AT4G09970
AT1G62000
AT5G08680
AT1G02060
AT1G76010
AT2G38185
AT3G58280
AT5G63780
AT5G42785
AT1G60010
AT2G20370
AT4G22305
AT5G22440
AT3G47720
AT5G42340
AT5G07290
AT1G52140
AT2G47970
AT4G16620
AT2G24780
AT3G10700
AT2G12400
AT3G13620
AT5G63710
AT3G16910
AT4G19150
AT2G32480
AT2G30740
AT1G23560
AT4G32560
AT1G27620
AT1G21970
AT3G59010
AT1G55230
AT1G71530
AT4G36620
AT1G26250
AT5G60170
AT4G31360
AT1G44050
AT1G74640
AT1G73510
AT4G36590
AT4G39360
AT3G57380
AT5G27400
AT5G18420
AT4G14713
AT4G32500
AT1G25350
AT5G62340
AT3G27770
AT2G46890
AT1G01990
AT3G05725
AT1G10560
AT5G08340
AT4G35785
AT2G42990
AT3G02990
AT4G37690
AT1G58120
AT4G03020
AT5G42970
AT2G38470
AT5G64130
AT5G01445
AT5G51330
AT1G79040
AT5G08500
AT5G39420
AT2G19940
AT1G06670
AT5G19850
AT1G80190
AT2G07050
AT3G24860
AT1G70750
AT1G73603
AT5G12940
AT5G65000
AT4G16800
AT4G27740
AT1G24010
AT1G27690
AT5G43860
AT3G02900
AT5G39670
AT3G20370
AT4G14210
AT4G16690
AT1G26640
AT2G13100
AT3G06780
AT5G41950
AT5G48910
AT3G61490
AT5G57400
AT4G07515
AT3G52120
AT1G12380
AT3G04180
AT1G70630
AT2G25580
AT5G52230
AT1G20350
AT3G03150
AT2G33440
AT5G57370
AT2G19160
AT1G18190
AT5G19460
AT1G71090
AT2G25480
AT1G74590
AT4G35060
AT4G35970
AT5G38420
AT4G10480
AT3G56340
AT5G05990
AT3G49310
AT1G55080
AT5G57150
AT1G42440
AT5G63860
AT1G34150
AT3G49570
AT1G29830
AT1G51060
AT4G02800
AT1G79440
AT3G09440
AT5G42955
AT1G51030
AT1G52618
AT5G17510
AT1G32100
AT1G59650
AT3G13226
AT3G18860
AT3G06650
AT2G45190
AT1G29290
AT1G47380
AT1G80270
AT3G48231
AT5G64410
AT2G11623
AT4G34020
AT3G19770
AT1G71860
AT1G09960
AT3G09630
AT5G42240
AT3G50480
AT5G38880
AT2G44920
AT4G36980
AT1G27370
AT4G37990
AT5G13330
AT5G65160
AT5G14850
AT1G03030
AT2G01420
AT1G20490
AT5G45390
AT1G34380
AT3G47680
AT4G02850
AT2G28605
AT2G20940
AT2G40270
AT5G59810
AT5G47455
AT1G79860
AT3G51890
AT1G51780
AT1G77690
AT2G31985
AT1G23850
AT1G77510
AT1G08580
AT5G58040
AT3G61150
AT5G18010
AT4G27750
AT1G05180
AT5G64110
AT1G14450
AT1G11350
AT3G18680
AT1G75560
AT2G01590
AT2G24860
AT2G33420
AT1G09870
AT3G15115
AT2G36940
AT5G49820
AT4G19550
AT5G28770
AT3G05260
AT4G05110
AT1G61690
AT2G02060
AT5G52210
AT4G09650
AT5G50160
AT1G14590
AT5G50960
AT4G27550
AT1G12980
AT1G09530
AT5G43770
AT1G15720
AT3G59910
AT4G01920
AT5G10740
AT5G08670
AT2G35100
AT3G15510
AT3G11100
AT1G13710
AT5G25970
AT3G47120
AT5G23690
AT5G65280
AT2G41400
AT5G10060
AT5G07690
AT4G12590
AT1G24000
AT5G01810
AT3G07990
AT1G21500
AT5G50915
AT2G02590
AT3G13790
AT3G01440
AT5G12320
AT2G43340
AT2G03310
AT4G23790
AT2G26950
AT4G38850
AT3G62680
AT1G26520
AT3G12770
AT4G21310
AT3G63000
AT2G01730
AT3G17090
AT5G32619
AT1G12780
AT3G52200
AT5G65540
AT2G05620
AT1G51745
AT1G53285
AT4G39270
AT2G47250
AT4G00230
AT2G31083
AT2G35605
AT2G20880
AT5G25150
AT4G09460
AT4G27260
AT5G64620
AT1G24030
AT1G07000
AT5G03450
AT4G13670
AT3G01530
AT4G14010
AT3G12350
AT1G73730
AT5G20520
AT1G58037
AT5G06380
AT1G60680
AT2G15340
AT5G55850
AT3G16190
AT3G15150
AT3G26060
AT5G26780
AT5G64910
AT1G08140
AT4G17215
AT5G61960
AT4G23880
AT1G56050
AT5G65910
AT2G33610
AT4G31100
AT2G19850
AT2G47160
AT3G07800
AT2G28630
AT4G01897
AT2G44925
AT2G44820
AT5G06700
AT3G45100
AT1G71810
AT5G08150
AT5G56210
AT1G07150
AT4G17730
AT3G53950
AT4G01670
AT3G16150
AT4G16260
AT4G36160
AT5G55230
AT2G23030
AT5G66310
AT2G43560
AT5G47790
AT3G25820
AT1G79060
AT1G09760
AT5G54270
AT3G27520
AT5G45980
AT1G06120
AT1G48605
AT4G24000
AT5G24270
AT3G53380
AT5G10660
AT3G04620
AT5G52510
AT1G77410
AT1G77380
AT4G37210
AT2G28180
AT1G27385
AT4G12890
AT2G29530
AT5G50100
AT5G24155
AT4G08510
AT5G19820
AT4G27140
AT2G34790
AT1G70600
AT3G60770
AT5G35460
AT3G06680
AT5G11560
AT5G02970
AT4G26130
AT2G34350
AT1G51140
AT4G38660
AT1G58070
AT1G31360
AT5G13360
AT4G15550
AT5G59700
AT1G67360
AT1G12370
AT4G39300
AT3G56460
AT4G20000
AT1G17130
AT4G08390
AT5G04950
AT3G63450
AT3G60245
AT1G23550
AT1G01240
AT1G28070
AT4G36430
AT3G53230
AT3G21710
AT2G44690
AT4G26580
AT3G01790
AT5G63085
AT1G45180
AT3G01400
AT5G04120
AT5G66070
AT2G39670
AT1G19490
AT4G13320
AT5G48335
AT5G09830
AT1G13050
AT1G21120
AT3G46540
AT5G26060
AT3G13222
AT1G11180
AT5G65040
AT3G02070
AT2G34540
AT3G19720
AT4G16500
AT2G17950
AT1G55330
AT1G14940
AT1G20450
AT1G06350
AT4G09060
AT5G23830
AT5G22608
AT5G37680
AT2G18800
AT3G10690
AT5G19580
AT5G10750
AT4G00026
AT5G55507
AT5G39050
AT5G03540
AT1G73870
AT4G28070
AT4G19038
AT1G53110
AT3G05530
AT2G37270
AT5G44000
AT5G03040
AT3G19690
AT3G24350
AT5G16080
AT5G13740
AT4G30000
AT5G59030
AT4G27020
AT5G46880
AT1G64990
AT1G01860
AT2G47120
AT2G19810
AT5G24850
AT3G56150
AT5G10300
AT3G19490
AT3G02090
AT5G46180
AT1G14960
AT2G02250
AT1G13245
AT4G31170
AT1G51590
AT3G60410
AT3G51970
AT1G14540
AT1G72870
AT1G48550
AT1G22882
AT2G24260
AT4G26180
AT1G68650
AT4G19060
AT5G48340
AT2G21100
AT1G64750
AT1G80290
AT5G08160
AT4G23270
AT4G15248
AT1G71500
AT2G02730
AT5G20230
AT2G39800
AT5G48390
AT5G13990
AT5G53280
AT2G36590
AT1G53430
AT1G05770
AT3G55260
AT5G01950
AT1G78800
AT2G17280
AT2G44300
AT5G33370
AT5G07020
AT3G52040
AT1G79620
AT3G56310
AT5G18340
AT1G34510
AT5G40700
AT4G30670
AT4G12480
AT1G47278
AT2G24240
AT3G52080
AT3G15460
AT2G17630
AT5G27420
AT2G27680
AT3G19515
AT3G22090
AT2G04032
AT4G00160
AT5G54890
AT1G28240
AT1G26880
AT3G19240
AT5G64380
AT2G11520
AT4G37460
AT3G01290
AT1G10190
AT1G71866
AT2G37390
AT3G16840
AT1G52720
AT1G47610
AT5G67420
AT2G36630
AT2G46820
AT5G66100
AT4G37970
AT5G49720
AT5G08710
AT2G25160
AT1G53830
AT3G12203
AT5G52280
AT1G05000
AT3G19910
AT1G12860
AT4G30180
AT5G44560
AT5G23980
AT5G16480
AT2G04495
AT1G36180
AT5G65690
AT5G51170
AT5G55450
AT5G11630
AT5G37540
AT5G25890
AT2G18330
AT5G23050
AT5G37740
AT4G12110
AT5G23330
AT5G22400
AT5G27550
AT4G00955
AT4G16740
AT4G05460
AT3G03990
AT2G38310
AT2G07779
AT3G17420
AT3G12760
AT2G36695
AT2G15860
AT1G09640
AT5G05760
AT5G07860
AT1G80360
AT1G67170
AT4G12130
AT1G70260
AT3G21351
AT2G29670
AT5G16800
AT3G06600
AT2G46520
AT1G28400
AT1G30795
AT3G23930
AT3G62780
AT1G74920
AT3G14415
AT1G32090
AT3G54850
AT3G03750
AT5G05850
AT5G22330
AT4G04745
AT4G14110
AT3G23690
AT1G04520
AT5G57850
AT2G17265
AT2G25890
AT3G09550
AT2G46540
AT3G57890
AT2G23460
AT4G15160
AT3G01360
AT3G20800
AT3G62330
AT3G27580
AT3G63020
AT5G47860
AT2G33400
AT3G62700
AT4G24500
AT2G18850
AT3G12170
AT4G05180
AT4G09020
AT5G61890
AT3G16660
AT3G49590
AT2G17830
AT2G39750
AT5G59150
AT1G50940
AT1G68640
AT1G01225
AT3G49080
AT3G51590
AT3G61980
AT1G16410
AT1G60890
AT1G63690
AT3G18050
AT5G54600
AT1G53910
AT3G13630
AT2G26330
AT5G05480
AT2G36050
AT1G04140
AT5G14450
AT3G48080
AT2G46160
AT5G59240
AT5G20180
AT3G54090
AT2G31040
AT2G10930
AT2G39430
AT1G43560
AT4G17085
AT5G13560
AT1G22850
AT4G32020
AT4G01800
AT1G01910
AT1G78130
AT5G56360
AT1G18450
AT1G77080
AT3G25540
AT5G42360
AT3G15430
AT4G02030
AT4G19950
AT1G17760
AT1G27340
AT4G10925
AT5G46610
AT5G20960
AT1G49130
AT2G30400
AT1G65820
AT3G59830
AT4G03510
AT5G01610
AT3G15110
AT3G21650
AT4G04080
AT2G05910
AT1G66550
AT2G21880
AT1G27290
AT1G28200
AT5G52960
AT4G19030
AT3G62410
AT4G23110
AT2G05120
AT3G16200
AT4G16008
AT1G62820
AT2G20142
AT5G51540
AT1G49630
AT5G18120
AT2G33233
AT4G05000
AT3G04790
AT3G07940
AT5G38520
AT5G14910
AT3G09800
AT1G56520
AT1G44575
AT3G18600
AT5G57830
AT5G06580
AT4G30310
AT1G53650
AT1G29930
AT5G59060
AT1G33800
AT1G35430
AT1G01090
AT1G23010
AT3G57750
AT3G19020
AT1G08590
AT2G27580
AT4G27230
AT1G22780
AT5G21105
AT1G70895
AT1G21280
AT3G59370
AT4G33467
AT5G40170
AT3G50550
AT1G11680
AT1G15165
AT5G64140
AT3G24255
AT5G16720
AT1G26180
AT4G15840
AT1G14030
AT5G52440
AT1G02570
AT4G27110
AT5G67150
AT3G03830
AT5G10480
AT1G47400
AT1G10810
AT5G40980
AT1G68890
AT2G27230
AT2G01570
AT4G34840
AT5G58230
AT1G05385
AT5G62100
AT1G56510
AT3G28560
AT3G29670
AT5G53750
AT1G03850
AT4G13170
AT1G22640
AT3G42180
AT2G35480
AT4G00355
AT4G33330
AT2G44860
AT5G43190
AT1G57760
AT5G65410
AT2G45440
AT4G35760
AT2G32320
AT2G43900
AT5G54430
AT1G31800
AT1G31840
AT5G57620
AT2G40711
AT4G15802
AT1G23840
AT4G20430
AT5G47760
AT5G48950
AT4G34940
AT1G28060
AT1G71270
AT3G20640
AT4G37680
AT1G55670
AT4G03410
AT1G10585
AT5G16870
AT2G34420
AT5G58670
AT3G62820
AT1G48960
AT5G65620
AT3G53810
AT5G58940
AT3G19260
AT5G19473
AT2G22560
AT5G41390
AT2G20950
AT1G31750
AT1G48320
AT5G53140
AT3G58900
AT2G21260
AT1G16570
AT5G54190
AT2G18040
AT1G21100
AT5G56050
AT4G14622
AT5G15450
AT4G34480
AT3G06390
AT4G16480
AT1G25570
AT2G22930
AT5G26600
AT5G38290
AT1G10930
AT3G22510
AT1G69440
AT5G66510
AT4G00800
AT5G17770
AT1G72310
AT5G03995
AT1G20030
AT1G19440
AT3G20540
AT5G05440
AT4G18430
AT1G76450
AT2G32460
AT4G03330
AT4G14276
AT2G39650
AT5G40610
AT3G05050
AT5G25440
AT1G76530
AT3G07550
AT1G65970
AT4G03520
AT5G26700
AT1G67330
AT1G68390
AT5G05620
AT1G18160
AT3G24800
AT5G04050
AT4G18870
AT3G01700
AT3G52850
AT4G11180
AT2G32885
AT2G31790
AT1G66670
AT3G44770
AT1G53890
AT3G28740
AT3G10040
AT3G05600
AT2G33300
AT1G01430
AT4G33680
AT1G76960
AT1G01710
AT2G36990
AT1G70810
AT4G27240
AT5G20950
AT1G67870
AT2G39930
AT3G22500
AT1G48600
AT2G38490
AT1G67880
AT3G21700
AT1G63600
AT5G59720
AT5G48900
AT2G21340
AT4G10265
AT2G02515
AT3G60050
AT5G55810
AT1G06250
AT4G25900
AT3G06400
AT3G26780
AT5G59750
AT4G37470
AT4G38740
AT4G24974
AT3G63060
AT4G29490
AT1G07010
AT4G26870
AT5G59470
AT2G05100
AT5G43060
AT4G04460
AT5G48600
AT3G49870
AT4G27150
AT1G03250
AT3G26110
AT2G27480
AT3G54910
AT3G26590
AT1G11720
AT1G33240
AT4G25420
AT1G09450
AT4G24180
AT3G58490
AT4G27435
AT2G14890
AT3G11480
AT4G18470
AT2G38770
AT5G23140
AT5G41130
AT1G04250
AT5G39320
AT5G12080
AT3G50830
AT3G14520
AT1G71380
AT3G24170
AT2G34220
AT4G34400
AT4G04610
AT4G13720
AT1G06645
AT3G28830
AT4G22830
AT5G49890
AT1G02270
AT3G11760
AT2G46060
AT1G16670
AT3G14330
AT1G05020
AT1G68585
AT2G26350
AT2G28790
AT4G01100
AT1G72300
AT2G38900
AT3G23160
AT1G52120
AT4G31390
AT2G21440
AT3G07470
AT5G09490
AT3G21870
AT2G20140
AT3G63140
AT1G53250
AT5G51300
AT3G61180
AT2G20250
AT1G07300
AT1G13100
AT3G05560
AT4G20270
AT5G53650
AT5G61230
AT3G17155
AT2G25690
AT3G57530
AT5G35770
AT1G62280
AT4G38500
AT1G05990
AT3G03130
AT3G23830
AT4G24265
AT4G35830
AT1G22400
AT5G46600
AT3G20898
AT5G26360
AT4G14910
AT5G51700
AT3G16810
AT5G49840
AT3G27080
AT5G12370
AT5G18130
AT1G55830
AT3G55990
AT1G80560
AT5G38600
AT2G02950
AT1G10870
AT5G08050
AT1G50730
AT5G19855
AT5G24570
AT1G11260
AT1G28530
AT2G21185
AT1G69940
AT1G11610
AT4G34580
AT2G36470
AT5G24420
AT3G18850
AT2G05230
AT2G36690
AT1G69620
AT3G28750
AT1G20823
AT1G26690
AT3G23920
AT5G66500
AT3G13882
AT1G62690
AT5G16050
AT3G18230
AT1G11870
AT4G16510
AT3G22290
AT3G11840
AT1G25500
AT4G00780
AT5G54080
AT3G29970
AT4G16210
AT1G07090
AT3G21400
AT4G24350
AT4G28050
AT5G45100
AT2G01580
AT3G03800
AT1G05890
AT1G55540
AT5G50645
AT5G35320
AT2G10970
AT1G70880
AT2G46500
AT1G75820
AT5G53730
AT5G16850
AT3G51760
AT3G23740
AT5G67060
AT1G65080
AT5G65660
AT1G12244
AT3G11690
AT1G65850
AT1G17010
AT1G73950
AT1G68350
AT2G07785
AT3G57220
AT1G47550
AT4G01110
AT1G54390
AT4G12780
AT3G28340
AT3G21720
AT5G01100
AT5G45275
AT5G50410
AT2G29200
AT5G22830
AT3G10525
AT3G61770
AT4G27600
AT5G23240
AT1G15310
AT3G61723
AT5G10625
AT4G21860
AT3G03260
AT1G24510
AT4G28100
AT2G01980
AT5G08530
AT5G51510
AT5G40270
AT1G32370
AT1G70520
AT4G22860
AT3G62040
AT1G06110
AT4G28420
AT4G10840
AT5G53990
AT1G62120
AT3G24450
AT2G01870
AT1G04920
AT4G25692
AT3G05210
AT3G05300
AT2G27710
AT4G04810
AT2G43260
AT1G13770
AT5G66110
AT1G56220
AT5G62650
AT5G16260
AT2G40116
AT4G25760
AT4G05100
AT5G43400
AT5G23190
AT5G52640
AT2G27530
AT4G38825
AT3G09090
AT4G39780
AT3G01430
AT3G12920
AT5G45330
AT3G20490
AT1G57990
AT1G61415
AT1G32700
AT5G49520
AT3G13225
AT3G03020
AT5G43490
AT2G31580
AT1G16520
AT1G24577
AT1G49500
AT4G38225
AT4G39510
AT4G29550
AT5G20170
AT2G25900
AT4G13020
AT3G46690
AT3G56880
AT2G38870
AT5G53560
AT3G05220
AT2G37360
AT2G26440
AT1G35170
AT1G08960
AT1G29690
AT3G11800
AT4G14640
AT1G02290
AT1G18773
AT1G51980
AT3G63210
AT1G27910
AT2G41040
AT3G60800
AT1G32470
AT5G61865
AT5G14380
AT1G19910
AT1G79630
AT2G01330
AT3G56650
AT3G20960
AT3G28130
AT1G47230
AT3G10405
AT2G43250
AT5G56540
AT4G31550
AT1G26762
AT5G14940
AT5G41170
AT1G08770
AT2G19460
AT3G15020
AT2G34520
AT3G58700
AT5G47630
AT5G16500
AT5G27120
AT3G43790
AT4G32850
AT2G37460
AT2G25490
AT1G18800
AT3G15190
AT2G04400
AT5G25250
AT3G06850
AT1G79380
AT3G49210
AT1G35190
AT1G61740
AT4G01050
AT4G29040
AT5G67110
AT1G75600
AT5G65860
AT2G27180
AT4G25820
AT4G34450
AT5G40155
AT2G45960
AT5G43310
AT1G74690
AT2G22270
AT2G37960
AT3G09030
AT1G10960
AT1G66980
AT3G56010
AT4G21470
AT2G40100
AT5G39950
AT1G44960
AT2G36885
AT5G05960
AT1G19520
AT5G48630
AT5G66130
AT1G63080
AT5G63500
AT5G47520
AT3G27380
AT3G15095
AT3G57760
AT4G06583
AT3G12700
AT5G18090
AT4G28150
AT1G28230
AT1G10220
AT2G41760
AT4G16060
AT1G51640
AT1G77655
AT1G36730
AT1G31420
AT1G68330
AT1G03905
AT4G30140
AT5G43130
AT5G52300
AT3G60220
AT3G57440
AT3G27110
AT4G34600
AT5G66790
AT5G65200
AT1G48560
AT5G48940
AT3G18524
AT1G26795
AT5G34885
AT2G20080
AT1G59590
AT3G48425
AT3G49920
AT1G12010
AT4G04570
AT1G54410
AT5G57070
AT2G01275
AT3G48020
AT5G38850
AT1G27120
AT1G06240
AT5G21222
AT3G10650
AT3G57290
AT2G19430
AT5G59830
AT2G21300
AT1G05830
AT2G15050
AT3G07568
AT3G09690
AT4G12390
AT5G06450
AT1G77990
AT4G21940
AT2G47550
AT2G20260
AT5G10380
AT5G26270
AT1G61410
AT5G25580
AT4G11290
AT5G43270
AT1G78600
AT3G21420
AT1G26799
AT3G24760
AT1G11125
AT2G04650
AT3G09860
AT1G22220
AT2G21210
AT3G14230
AT5G48470
AT1G27190
AT3G10130
AT4G29210
AT1G50630
AT1G05785
AT1G20640
AT3G07960
AT1G71310
AT4G08170
AT1G23030
AT4G01610
AT4G38360
AT3G18190
AT1G70940
AT4G35030
AT1G18200
AT5G66240
AT3G22460
AT3G44020
AT5G04420
AT5G57970
AT3G54730
AT4G18740
AT5G63850
AT4G28397
AT1G61460
AT3G09480
AT2G19750
AT3G25597
AT5G23810
AT5G14660
AT2G16365
AT2G46590
AT2G23900
AT4G23890
AT4G24770
AT4G10270
AT5G15410
AT3G02950
AT3G04500
AT1G24040
AT2G20120
AT1G49010
AT1G16960
AT3G53670
AT5G58110
AT1G03600
AT2G01930
AT4G33090
AT3G10815
AT5G66480
AT5G40520
AT3G59440
AT3G58580
AT4G21570
AT4G12710
AT1G74440
AT3G05360
AT5G05030
AT5G04060
AT5G05640
AT4G17330
AT3G26742
AT4G16630
AT1G62040
AT3G20620
AT4G27280
AT4G20930
AT3G48290
AT2G45490
AT5G15230
AT4G24460
AT5G56670
AT2G44790
AT2G05920
AT5G43300
AT2G32640
AT1G68340
AT3G11630
AT5G05190
AT2G21170
AT5G66880
AT1G19970
AT4G02740
AT5G39930
AT3G44730
AT1G77682
AT2G46700
AT1G30880
AT1G51700
AT3G61760
AT3G23620
AT3G46220
AT5G20240
AT3G13710
AT2G37450
AT5G37790
AT5G55390
AT5G16350
AT4G37650
AT1G22810
AT3G25805
AT1G78740
AT5G41990
AT2G37090
AT4G23050
AT4G31660
AT4G02010
AT2G41560
AT5G57460
AT3G62340
AT5G63550
AT1G49570
AT3G26850
AT2G44090
AT5G58870
AT5G47620
AT4G11330
AT3G08640
AT5G10330
AT1G65270
AT1G76185
AT1G06840
AT1G78120
AT5G12290
AT3G53350
AT3G11397
AT4G33980
AT1G64760
AT5G56000
AT1G10460
AT3G46980
AT1G35140
AT5G46080
AT4G00980
AT3G08500
AT2G34960
AT5G42080
AT4G32175
AT5G51350
AT3G51610
AT3G22560
AT1G15770
AT2G30710
AT1G20510
AT5G60530
AT2G43530
AT1G73060
AT5G65310
AT2G15780
AT3G50530
AT3G09680
AT2G36295
AT3G50660
AT1G67540
AT1G12790
AT5G24650
AT4G39100
AT1G57820
AT1G04010
AT2G15790
AT2G17800
AT2G36080
AT1G24610
AT5G51720
AT5G15200
AT3G49190
AT3G47580
AT4G09500
AT1G51370
AT1G45233
AT3G48890
AT4G10770
AT2G44020
AT1G54310
AT1G01950
AT4G02550
AT1G15200
AT1G49520
AT5G41690
AT2G19680
AT1G01350
AT1G18590
AT5G44340
AT2G29590
AT1G52890
AT4G15630
AT5G53760
AT3G61620
AT3G20080
AT2G21130
AT5G65340
AT1G79990
AT4G08330
AT5G11340
AT3G01220
AT3G16530
AT3G21500
AT5G20130
AT4G22900
AT1G30160
AT3G56620
AT2G21580
AT1G61770
AT1G67860
AT5G08370
AT4G37910
AT1G06550
AT3G09790
AT3G61182
AT5G63450
AT3G12290
AT1G14350
AT5G53950
AT2G32130
AT2G36950
AT5G65760
AT5G58440
AT3G55250
AT5G21960
AT2G47140
AT5G14930
AT3G50810
AT1G29460
AT5G05870
AT1G23140
AT4G15417
AT1G02145
AT5G42110
AT1G01470
AT1G02160
AT1G48420
AT3G04110
AT2G04270
AT2G01300
AT3G15160
AT2G06850
AT3G04810
AT5G47140
AT1G19900
AT5G15850
AT3G11120
AT3G26460
AT5G50740
AT5G14580
AT5G09350
AT4G01450
AT4G34670
AT2G04160
AT2G39490
AT1G76800
AT1G01300
AT3G50010
AT4G01070
AT3G08740
AT1G32640
AT3G02800
AT2G26730
AT2G45340
AT4G21770
AT5G65650
AT1G07790
AT1G63000
AT3G47480
AT5G36001
AT3G21690
AT3G45980
AT2G26080
AT5G07770
AT1G57777
AT4G34320
AT3G62560
AT1G54080
AT1G60470
AT1G01440
AT2G43730
AT1G73620
AT2G04530
AT2G41750
AT4G14400
AT5G55250
AT3G13080
AT5G46690
AT3G01060
AT1G27045
AT4G23560
AT5G65010
AT3G25910
AT2G41380
AT1G72980
AT4G15110
AT1G14060
AT1G09860
AT5G23540
AT5G50700
AT4G22513
AT1G47280
AT1G47200
AT1G14205
AT1G48050
AT4G35080
AT2G19900
AT4G32900
AT1G73590
AT5G04180
AT1G50660
AT2G29450
AT5G27850
AT1G35780
AT2G20725
AT1G68875
AT1G76240
AT4G07868
AT4G13880
AT3G18800
AT5G04680
AT3G60820
AT5G61520
AT1G14630
AT1G69980
AT1G70280
AT3G06910
AT5G49350
AT5G59510
AT3G01910
AT2G03850
AT4G33420
AT2G22140
AT5G56180
AT3G05270
AT5G47890
AT1G23460
AT1G11765
AT3G50670
AT1G71430
AT3G09922
AT5G02770
AT2G22290
AT2G22780
AT2G45760
AT1G51340
AT2G40670
AT1G25230
AT3G04960
AT1G28815
AT2G29330
AT3G27570
AT2G40390
AT4G10400
AT5G20885
AT5G18060
AT1G24160
AT1G48598
AT4G27630
AT5G08600
AT4G18240
AT1G71880
AT2G47310
AT3G16950
AT1G48460
AT5G43940
AT4G01940
AT4G13180
AT3G28930
AT2G30890
AT2G30210
AT5G06320
AT2G42610
AT1G16170
AT3G03440
AT5G23940
AT1G30540
AT3G51930
AT4G17060
AT5G66400
AT5G10010
AT3G23810
AT3G53460
AT1G48325
AT1G12855
AT3G13130
AT1G76410
AT1G06230
AT5G40740
AT1G48840
AT3G21865
AT5G26692
AT5G07680
AT5G38650
AT3G49500
AT1G02205
AT1G28680
AT4G29850
AT4G13730
AT3G25920
AT1G75710
AT1G73390
AT1G70720
AT3G12012
AT4G21410
AT1G70950
AT5G40590
AT2G25570
AT5G45660
AT3G20720
AT5G24990
AT1G17090
AT1G32870
AT3G50950
AT5G42480
AT2G29980
AT3G10840
AT4G14800
AT3G44150
AT1G74030
AT2G47010
AT1G53345
AT4G14330
AT3G55330
AT3G50510
AT3G14650
AT4G26555
AT2G39810
AT2G16210
AT5G63870
AT3G60450
AT1G06320
AT1G01480
AT3G51010
AT3G12970
AT1G10200
AT4G20980
AT2G43980
AT5G10430
AT1G10500
AT4G39690
AT1G75640
AT2G35860
AT2G33430
AT3G58610
AT3G53232
AT3G04770
AT3G08000
AT1G73000
AT5G50230
AT1G15772
AT2G30630
AT3G01930
AT4G01090
AT3G60380
AT4G32570
AT3G61460
AT4G09600
AT5G44780
AT5G17380
AT2G36430
AT1G70270
AT2G05310
AT1G67590
AT4G25710
AT5G54180
AT1G68720
AT3G22440
AT1G12900
AT5G52100
AT1G05560
AT5G43175
AT1G60550
AT1G70830
AT2G45220
AT3G16780
AT1G77920
AT5G39865
AT3G10490
AT5G22260
AT2G44270
AT5G42750
AT3G09810
AT1G07230
AT5G17270
AT2G23840
AT2G20830
AT2G36870
AT2G31980
AT5G37980
AT3G53870
AT4G36195
AT1G18030
AT4G34930
AT1G55850
AT5G02160
AT1G15750
AT5G20000
AT5G14540
AT1G27750
AT5G25080
AT3G13175
AT1G63980
AT1G48260
AT1G02575
AT5G05270
AT4G33510
AT5G41400
AT4G33030
AT2G24460
AT5G62620
AT1G07610
AT4G18425
AT3G28956
AT1G51680
AT1G10700
AT1G10910
AT1G63160
AT3G11430
AT4G34131
AT5G53370
AT2G46150
AT4G32790
AT4G24630
AT1G12920
AT5G42146
AT1G07135
AT5G43720
AT3G01370
AT1G06200
AT5G03560
AT4G07670
AT4G39980
AT4G13010
AT5G26880
AT4G04870
AT5G67450
AT1G77885
AT3G05070
AT5G66690
AT1G04220
AT1G29380
AT2G40400
AT1G10800
AT5G47030
AT5G28350
AT2G42120
AT5G16570
AT1G22620
AT1G53260
AT2G24090
AT5G09530
AT1G18610
AT5G67470
AT1G69810
AT5G49570
AT5G05965
AT4G14120
AT3G49800
AT2G14080
AT3G29020
AT2G29740
AT1G77720
AT5G14110
AT1G48380
AT4G30800
AT5G48980
AT1G64680
AT5G44370
AT5G53300
AT2G32765
AT2G14860
AT3G23770
AT1G33720
AT2G29290
AT1G63550
AT1G02560
AT2G07787
AT4G27670
AT1G48750
AT4G35550
AT1G74870
AT2G44890
AT3G57200
AT2G17590
AT5G41190
AT1G01390
AT5G23420
AT3G07980
AT3G16230
AT2G33390
AT1G02910
AT2G45880
AT5G46290
AT5G50720
AT3G27700
AT1G12930
AT1G68560
AT3G62290
AT5G48540
AT5G16300
AT5G66170
AT5G55990
AT2G26975
AT3G03450
AT5G23130
AT1G56650
AT1G61170
AT5G54400
AT1G54890
AT4G10110
AT4G16980
AT1G17970
AT2G22690
AT2G40830
AT5G25070
AT1G62800
AT5G65205
AT4G26100
AT2G28720
AT5G37950
AT1G19340
AT3G51290
AT4G32730
AT1G42970
AT5G10450
AT1G22015
AT5G20600
AT4G25040
AT4G00350
AT3G23840
AT3G27850
AT2G46400
AT5G02580
AT3G53800
AT1G53163
AT1G73470
AT1G23340
AT2G44330
AT1G10550
AT4G02290
AT1G09815
AT5G64760
AT5G19920
AT4G37320
AT4G32810
AT4G01600
AT3G52540
AT5G46420
AT2G02980
AT4G16265
AT5G67020
AT2G04040
AT2G36340
AT4G13200
AT2G27229
AT3G10500
AT5G67320
AT2G20562
AT1G51540
AT4G09560
AT4G00460
AT5G41720
AT2G20490
AT4G37682
AT5G61600
AT1G48440
AT2G32390
AT1G68520
AT4G09466
AT2G47620
AT1G13670
AT3G22540
AT1G04410
AT3G51670
AT3G14600
AT4G25845
AT2G27385
AT3G24542
AT1G70730
AT3G04710
AT5G62280
AT3G02740
AT5G19190
AT2G46040
AT5G28220
AT2G23120
AT5G51020
AT2G47780
AT3G63130
AT5G20550
AT1G05510
AT3G10370
AT1G64660
AT2G24762
AT5G54850
AT1G68020
AT4G24400
AT1G15015
AT5G48020
AT3G47700
AT3G23280
AT4G34260
AT4G17100
AT2G24765
AT5G18260
AT5G65880
AT5G62050
AT5G22460
AT5G62750
AT5G62320
AT1G11320
AT2G43018
AT4G30370
AT4G36050
AT1G03780
AT4G30950
AT3G43432
AT3G48240
AT1G28280
AT2G26840
AT4G32870
AT4G02780
AT4G25830
AT3G16170
AT2G03020
AT4G18520
AT5G60150
AT1G75040
AT4G27330
AT5G50175
AT1G67530
AT4G31480
AT5G05660
AT5G08040
AT3G09540
AT4G32670
AT4G16000
AT5G64230
AT5G56420
AT3G60550
AT5G17165
AT3G13050
AT3G14240
AT4G29020
AT2G03780
AT2G36130
AT5G52870
AT1G13570
AT3G62240
AT4G33350
AT2G44260
AT4G13430
AT2G43710
AT3G55370
AT5G64300
AT5G37055
AT1G21528
AT4G30500
AT5G28910
AT2G20870
AT1G43580
AT2G07795
AT3G46460
AT1G73030
AT1G47720
AT1G78980
AT3G05090
AT4G35100
AT2G46200
AT1G05230
AT2G17200
AT4G15735
AT5G53470
AT4G00590
AT3G23800
AT5G54870
AT5G28460
AT1G13620
AT1G78270
AT1G53390
AT2G28100
AT2G42640
AT5G57050
AT4G19210
AT2G40590
AT5G52545
AT5G11110
AT1G52750
AT5G27820
AT3G60130
AT1G71990
AT2G20000
AT3G27170
AT2G37920
AT2G12550
AT2G17975
AT3G13540
AT1G18990
AT3G47950
AT1G07680
AT2G42290
AT2G17320
AT5G65700
AT5G38170
AT3G20810
AT5G61810
AT5G46150
AT3G04560
AT2G24600
AT5G61900
AT5G64160
AT5G57010
AT4G28910
AT5G48610
AT5G25840
AT3G04720
AT5G12870
AT1G22970
AT5G37490
AT5G64950
AT4G21900
AT3G48620
AT1G35530
AT5G51620
AT3G45740
AT1G33470
AT3G06590
AT2G05830
AT2G31430
AT1G29320
AT2G35410
AT1G10640
AT3G10910
AT1G63855
AT3G09730
AT2G45180
AT5G46770
AT3G29000
AT5G67050
AT3G25440
AT3G29430
AT1G74340
AT2G39020
AT3G48460
AT5G22510
AT3G54400
AT1G42550
AT5G64330
AT1G66860
AT5G51120
AT4G01900
AT4G36630
AT5G03260
AT1G49050
AT1G36940
AT5G25060
AT4G04890
AT3G51250
AT3G51700
AT5G44580
AT4G08540
AT1G03880
AT5G48450
AT5G55700
AT1G74410
AT4G18950
AT2G06420
AT3G50130
AT4G36250
AT5G60250
AT2G34730
AT1G36980
AT4G10790
AT1G78680
AT3G23030
AT4G31060
AT1G79530
AT4G14070
AT2G20825
AT2G34710
AT1G78010
AT3G20557
AT1G53180
AT2G36970
AT3G58640
AT1G55260
AT5G08100
AT5G39520
AT5G27360
AT1G48850
AT3G17340
AT3G03000
AT4G19430
AT2G01070
AT4G14380
AT5G06550
AT2G03500
AT5G10130
AT4G33940
AT2G20440
AT2G35810
AT3G58550
AT1G19110
AT1G56010
AT5G54855
AT3G48040
AT1G67740
AT1G74210
AT1G77600
AT1G02405
AT1G10650
AT4G34760
AT2G27250
AT4G14090
AT2G26650
AT5G46360
AT1G63120
AT5G66160
AT1G48620
AT1G18600
AT1G11540
AT5G17240
AT3G30720
AT5G23070
AT4G30650
AT5G45890
AT5G58130
AT3G61560
AT2G34355
AT3G60286
AT3G09820
AT4G23000
AT1G07900
AT1G19740
AT5G62630
AT3G05100
AT2G15910
AT3G63520
AT3G59030
AT1G12620
AT1G31330
AT2G30120
AT1G08540
AT5G46680
AT1G79420
AT5G25940
AT2G22180
AT3G53020
AT1G62200
AT1G16840
AT4G14620
AT4G16745
AT2G18170
AT5G23490
AT3G28210
AT3G13560
AT5G04480
AT1G66280
AT2G38170
AT2G28480
AT1G09245
AT3G11700
AT5G07571
AT5G06820
AT1G58350
AT4G19140
AT4G08180
AT4G13930
AT3G03760
AT2G47990
AT4G38600
AT3G31910
AT1G35720
AT1G53070
AT3G45190
AT3G22190
AT1G33080
AT1G24430
AT5G42900
AT1G44835
AT5G48545
AT1G14930
AT5G18800
AT4G19510
AT3G59320
AT2G21330
AT1G11450
AT5G38070
AT3G16620
AT3G47833
AT1G48020
AT5G63240
AT1G32400
AT3G50150
AT4G30860
AT1G43171
AT1G27435
AT2G17150
AT4G35490
AT3G03680
AT5G58310
AT3G43210
AT5G60160
AT5G21040
AT5G49930
AT5G42690
AT2G33835
AT5G59310
AT1G51800
AT3G62360
AT1G69780
AT4G25970
AT4G33250
AT1G29910
AT5G67390
AT4G39610
AT3G52090
AT5G43280
AT1G05630
AT3G10670
AT3G15490
AT4G18375
AT1G12240
AT5G16490
AT5G22355
AT5G11970
AT5G05340
AT1G07350
AT1G30630
AT3G48580
AT4G18320
AT4G34215
AT4G21500
AT5G20510
AT5G62270
AT3G26080
AT4G28660
AT5G46490
AT2G29125
AT1G47510
AT3G19580
AT5G46370
AT2G43660
AT1G78440
AT5G26930
AT1G68440
AT2G39760
AT3G51171
AT5G13780
AT2G16385
AT4G19070
AT1G02000
AT3G58170
AT1G62770
AT3G51520
AT1G73220
AT3G60900
AT5G27710
AT5G63370
AT5G46200
AT5G45040
AT5G36160
AT3G12100
AT2G32690
AT1G20610
AT1G60810
AT2G39560
AT3G61640
AT3G62220
AT1G73140
AT5G09840
AT4G10590
AT5G44420
AT1G76020
AT4G12005
AT1G07940
AT3G47450
AT1G53025
AT3G54390
AT1G65910
AT2G37950
AT3G51450
AT5G60360
AT4G22250
AT5G61130
AT5G55900
AT1G09240
AT1G51560
AT5G50260
AT5G24890
AT5G38895
AT2G37470
AT1G67100
AT5G56290
AT3G15351
AT3G20475
AT1G19380
AT1G54160
AT4G15680
AT4G27160
AT3G51420
AT5G56880
AT3G62270
AT4G10450
AT5G13580
AT5G42765
AT1G01620
AT1G62750
AT5G60720
AT5G62230
AT1G03190
AT4G17280
AT1G60420
AT4G13100
AT5G05310
AT5G56940
AT2G43445
AT3G04181
AT4G33800
AT3G51120
AT5G40890
AT5G40370
AT1G78670
AT2G17300
AT3G56430
AT5G08790
AT4G30550
AT4G01595
AT2G28680
AT5G51800
AT2G46000
AT2G28650
AT1G76550
AT2G38240
AT5G22070
AT4G15393
AT2G02620
AT3G17450
AT3G17580
AT5G33340
AT3G17611
AT3G56940
AT1G52000
AT3G06840
AT3G10480
AT1G55450
AT5G20660
AT2G28020
AT3G15210
AT2G28140
AT1G72600
AT1G80570
AT1G07020
AT5G64260
AT1G24380
AT5G09510
AT5G64400
AT5G60050
AT2G35770
AT5G17930
AT5G62165
AT1G21250
AT3G15840
AT4G38460
AT4G26430
AT3G22820
AT4G13920
AT4G14605
AT1G77610
AT1G27440
AT3G20420
AT5G17440
AT4G32940
AT5G16710
AT5G64280
AT1G65730
AT1G55720
AT1G04210
AT3G58190
AT4G37830
AT2G25700
AT5G36800
AT4G20760
AT4G36930
AT2G23550
AT5G06620
AT5G57860
AT2G13560
AT5G37510
AT2G32770
AT5G49550
AT4G13575
AT3G17820
AT1G29240
AT5G18520
AT5G63590
AT4G35725
AT1G63740
AT5G51400
AT4G23490
AT1G23050
AT1G54210
AT1G56415
AT3G61840
AT1G79080
AT4G17470
AT4G37980
AT1G72090
AT1G49960
AT5G07500
AT3G48100
AT1G76920
AT2G40090
AT4G23600
AT2G18328
AT5G23010
AT4G14365
AT2G18420
AT2G12200
AT1G63140
AT2G39140
AT3G58520
AT1G16260
AT4G38690
AT5G57800
AT3G02920
AT5G22100
AT2G03510
AT5G54740
AT1G34770
AT3G46290
AT5G15500
AT1G04290
AT2G03550
AT3G61580
AT1G60987
AT1G50690
AT4G38000
AT5G51880
AT1G05120
AT2G32710
AT1G65890
AT4G36940
AT1G23880
AT3G13230
AT1G29395
AT3G11830
AT5G17530
AT2G47810
AT3G01040
AT3G22060
AT1G72580
AT1G70560
AT1G22550
AT1G06440
AT1G79020
AT5G12130
AT1G14270
AT2G30930
AT5G47930
AT1G34760
AT5G67160
AT1G68170
AT5G40660
AT2G41850
AT1G19710
AT5G38160
AT3G43800
AT5G26200
AT3G60660
AT5G37850
AT4G04350
AT3G04520
AT5G51010
AT1G68980
AT3G58540
AT2G45450
AT5G50860
AT5G39130
AT5G04200
AT2G16640
AT5G25570
AT5G56890
AT3G51720
AT5G11600
AT2G41980
AT3G21670
AT3G21390
AT5G06570
AT1G05580
AT1G47820
AT5G02420
AT1G01010
AT1G03700
AT5G64120
AT1G15610
AT5G19440
AT3G06030
AT1G79210
AT1G77210
AT5G45130
AT3G25170
AT5G57550
AT4G13890
AT4G32400
AT3G54470
AT1G77500
AT5G57960
AT1G79730
AT1G66190
AT1G08250
AT2G25220
AT4G27250
AT4G35160
AT3G45060
AT4G18780
AT1G76940
AT2G29410
AT1G26540
AT2G40300
AT2G13840
AT2G13290
AT1G13330
AT5G19950
AT4G28556
AT1G17710
AT4G28850
AT3G11740
AT1G49870
AT5G19470
AT2G44940
AT5G07450
AT5G57340
AT1G23290
AT5G45010
AT2G42150
AT2G37540
AT3G03870
AT5G46550
AT1G66600
AT4G37190
AT2G30570
AT3G06778
AT2G24850
AT5G38780
AT1G01150
AT1G80240
AT2G43180
AT4G27654
AT1G61566
AT2G35960
AT5G17610
AT1G74280
AT1G17540
AT5G03520
AT5G07970
AT5G58630
AT2G45790
AT1G73260
AT5G24830
AT1G29900
AT3G07130
AT5G50200
AT5G03795
AT2G17340
AT5G17040
AT3G14420
AT4G39080
AT4G38330
AT1G54575
AT3G05640
AT3G28580
AT4G37430
AT2G33600
AT1G72390
AT1G65410
AT3G26450
AT3G47940
AT5G24410
AT3G57480
AT5G09810
AT2G44070
AT4G09990
AT1G48830
AT2G25409
AT1G26480
AT1G31040
AT5G19140
AT5G26805
AT5G50580
AT4G30330
AT1G55190
AT1G32580
AT5G47090
AT4G19190
AT2G22910
AT3G01710
AT3G54670
AT4G30710
AT5G23300
AT3G52000
AT2G37790
AT5G50335
AT2G37580
AT5G51451
AT2G36530
AT5G61500
AT1G77540
AT5G48380
AT3G03160
AT3G07195
AT1G05010
AT5G17600
AT1G19730
AT5G50240
AT5G10830
AT5G53770
AT2G14760
AT2G41530
AT5G18200
AT5G38000
AT3G47190
AT3G58120
AT5G37130
AT1G61380
AT5G10790
AT1G67700
AT5G35735
AT5G07410
AT2G33270
AT2G35520
AT5G03840
AT5G46110
AT1G43710
AT3G52370
AT4G09040
AT1G08810
AT1G61990
AT3G15353
AT2G11890
AT4G09640
AT1G58242
AT1G68840
AT2G05520
AT3G16250
AT2G18640
AT1G17940
AT5G13220
AT3G14740
AT1G25420
AT5G19550
AT2G28950
AT4G00680
AT1G33260
AT4G28430
AT2G19260
AT3G53140
AT1G68260
AT5G39330
AT1G77870
AT4G13580
AT5G15720
AT4G17390
AT4G34770
AT1G68945
AT1G65985
AT3G26290
AT4G15450
AT5G04885
AT3G47210
AT3G61220
AT2G26750
AT1G27540
AT3G29090
AT2G05440
AT2G46800
AT3G50640
AT4G21060
AT1G15710
AT5G60020
AT2G32270
AT2G24180
AT4G03490
AT5G58530
AT3G54440
AT5G50380
AT4G15530
AT1G20850
AT4G14965
AT1G61890
AT5G22650
AT1G52460
AT1G15330
AT1G53280
AT1G20270
AT2G01175
AT4G25550
AT4G13850
AT5G23550
AT4G35905
AT1G52780
AT1G07040
AT5G44290
AT3G11260
AT5G56350
AT2G21150
AT4G14750
AT1G13630
AT1G50270
AT4G17090
AT4G28460
AT5G12930
AT5G23100
AT5G24580
AT1G15860
AT4G17800
AT4G21960
AT5G59910
AT1G70850
AT1G36370
AT5G45930
AT1G08520
AT4G26400
AT2G27950
AT4G23590
AT1G49160
AT2G17790
AT1G03457
AT4G17970
AT5G12920
AT1G78650
AT3G11773
AT2G43630
AT3G27880
AT5G49810
AT5G13970
AT1G21760
AT3G09150
AT3G02660
AT3G24660
AT1G61010
AT1G15100
AT2G01680
AT1G01280
AT1G22410
AT4G00490
AT1G72470
AT1G79200
AT2G32240
AT5G53550
AT3G05700
AT5G42180
AT1G14300
AT1G13940
AT1G02335
AT3G03773
AT5G37770
AT2G40470
AT3G52561
AT1G21400
AT3G15356
AT4G24080
AT5G19680
AT4G36470
AT5G25490
AT3G43120
AT3G08505
AT2G37120
AT5G09650
AT5G61020
AT4G29160
AT1G01800
AT1G74070
AT5G48820
AT3G12550
AT5G13590
AT3G26090
AT3G54230
AT1G05310
AT3G04400
AT4G38260
AT3G30180
AT5G45300
AT3G29030
AT3G04840
AT5G49910
AT2G22000
AT1G31010
AT5G44820
AT3G27310
AT4G38350
AT1G08010
AT2G04890
AT5G62210
AT1G16070
AT2G04900
AT1G25260
AT5G57625
AT1G51170
AT3G20930
AT2G23180
AT3G47500
AT4G38170
AT1G71930
AT1G29200
AT4G33180
AT1G11900
AT4G31960
AT2G22670
AT1G09280
AT1G62240
AT3G63160
AT1G69190
AT3G17668
AT3G25260
AT5G18860
AT1G04130
AT4G18692
AT3G16270
AT1G20225
AT3G46000
AT4G00250
AT5G45370
AT5G02440
AT5G28830
AT3G57670
AT2G42240
AT5G24060
AT4G37080
AT2G19870
AT1G07420
AT1G11120
AT3G53510
AT4G15900
AT3G59200
AT1G09430
AT4G36810
AT3G30775
AT2G32235
AT1G77400
AT1G14455
AT5G53930
AT2G02000
AT4G37000
AT3G57860
AT1G53120
AT4G26550
AT4G17510
AT1G06980
AT4G35360
AT5G53486
AT5G62300
AT3G12080
AT1G03445
AT5G17550
AT4G27595
AT1G68935
AT3G02830
AT1G30810
AT1G09750
AT3G17690
AT1G73170
AT3G52150
AT2G19500
AT1G04550
AT5G08400
AT1G73850
AT5G60640
AT5G26990
AT2G13790
AT1G49170
AT3G57790
AT4G32640
AT1G61480
AT5G46440
AT5G63200
AT5G24655
AT5G08610
AT1G07250
AT5G14030
AT2G36290
AT2G42760
AT4G13690
AT4G00290
AT5G23880
AT1G05200
AT4G24830
AT4G12910
AT5G38380
AT3G43520
AT1G78310
AT5G63110
AT5G05860
AT5G52760
AT2G36100
AT5G52450
AT4G28811
AT5G23970
AT3G22600
AT5G23520
AT3G10550
AT1G58235
AT4G03400
AT1G15150
AT4G11630
AT2G31660
AT4G22750
AT4G33480
AT2G20990
AT2G16580
AT5G20740
AT2G31340
AT3G17920
AT1G08630
AT2G47540
AT2G39110
AT1G50420
AT3G02065
AT3G16440
AT2G28200
AT3G49900
AT1G23120
AT2G39280
AT5G23000
AT4G38240
AT4G08280
AT1G14880
AT1G52880
AT5G24170
AT3G53200
AT3G60310
AT2G36720
AT3G66652
AT1G10522
AT2G30790
AT3G17465
AT1G65483
AT5G40770
AT1G67570
AT3G59990
AT2G45580
AT1G02190
AT2G24400
AT1G13350
AT5G06750
AT3G08960
AT5G06430
AT3G05370
AT3G21840
AT2G23600
AT1G29760
AT1G19600
AT1G13730
AT3G21550
AT3G57830
AT3G22430
AT2G39080
AT4G22330
AT5G34869
AT1G48070
AT5G10070
AT4G26240
AT4G31050
AT5G15110
AT5G48640
AT3G13180
AT2G27050
AT5G18380
AT5G12980
AT1G13390
AT4G25370
AT1G69960
AT2G41060
AT5G14920
AT1G33560
AT2G32950
AT3G49890
AT1G07795
AT1G75840
AT1G12845
AT1G11925
AT1G24310
AT4G39200
AT5G46920
AT3G13290
AT2G30290
AT2G22490
AT5G01020
AT2G16700
AT4G12310
AT2G45970
AT4G36360
AT2G29050
AT1G66530
AT4G25410
AT3G16560
AT1G23890
AT3G01280
AT2G37440
AT3G54260
AT2G02390
AT2G37210
AT3G29035
AT1G09010
AT5G43710
AT3G20760
AT2G10920
AT4G24640
AT3G07320
AT3G16050
AT2G42500
AT1G31710
AT5G10950
AT5G05987
AT3G60280
AT1G08380
AT2G03670
AT1G61070
AT3G14220
AT3G06730
AT1G74930
AT3G28040
AT1G12310
AT3G59040
AT4G28400
AT5G28370
AT1G69080
AT3G56930
AT2G47890
AT3G07050
AT3G55830
AT5G61540
AT3G60830
AT5G57720
AT1G30070
AT5G39970
AT3G04930
AT4G21210
AT3G23450
AT4G34740
AT5G63960
AT2G16380
AT5G61390
AT1G75090
AT5G51160
AT4G07990
AT5G28740
AT4G22340
AT4G29990
AT2G03410
AT5G55060
AT3G44330
AT1G28335
AT4G10290
AT4G38080
AT5G61970
AT4G10730
AT3G47930
AT5G15150
AT3G22890
AT5G54540
AT3G13960
AT3G51180
AT5G21950
AT5G60370
AT4G14220
AT3G46590
AT3G61440
AT1G55200
AT1G76600
AT3G20470
AT4G25430
AT1G59750
AT4G33495
AT1G61870
AT1G21540
AT1G03495
AT2G05760
AT1G04900
AT3G44560
AT4G13940
AT2G44580
AT4G29030
AT5G39550
AT5G07060
AT1G16825
AT1G17780
AT1G75910
AT1G19670
AT1G75430
AT1G70030
AT3G17950
AT2G34490
AT3G46560
AT1G56140
AT2G31480
AT3G16700
AT5G47970
AT4G21510
AT4G37510
AT1G78850
AT3G05400
AT2G47190
AT5G25620
AT3G55150
AT1G23820
AT1G62060
AT4G35310
AT2G15170
AT2G42260
AT1G76790
AT2G39780
AT4G15480
AT5G12970
AT2G18750
AT2G38570
AT1G20950
AT2G17670
AT1G72060
AT4G24590
AT1G05500
AT3G19080
AT5G49440
AT3G26760
AT5G45480
AT1G48430
AT1G15640
AT1G17400
AT3G06435
AT3G42800
AT1G07820
AT3G53030
AT3G21310
AT2G46140
AT5G48430
AT3G12010
AT4G18910
AT4G17180
AT1G46480
AT2G26690
AT1G31970
AT4G03500
AT1G62180
AT1G76405
AT1G07280
AT3G04690
AT2G25250
AT4G30630
AT1G10360
AT5G66850
AT3G50630
AT1G17030
AT1G78090
AT2G39060
AT3G16100
AT3G13190
AT4G37870
AT5G42880
AT3G66654
AT3G52580
AT5G04070
AT5G54640
AT2G30170
AT2G21237
AT3G27670
AT4G20095
AT1G04645
AT5G39960
AT4G26810
AT4G14880
AT4G08520
AT1G16905
AT5G56795
AT5G48410
AT1G06180
AT2G28370
AT5G57030
AT1G26290
AT4G00330
AT1G34640
AT2G35330
AT5G61460
AT1G60490
AT4G15750
AT4G00752
AT2G03830
AT2G25355
AT4G13780
AT4G12520
AT3G18030
AT3G23220
AT1G29220
AT5G13550
AT3G44540
AT3G17940
AT4G13450
AT1G08180
AT1G52310
AT2G04520
AT5G38410
AT1G65000
AT4G33120
AT3G06380
AT3G47080
AT2G03640
AT5G52320
AT1G76560
AT1G78530
AT3G05080
AT1G32080
AT1G58170
AT5G12410
AT3G03980
AT3G27300
AT1G26170
AT1G68870
AT1G18290
AT2G21780
AT4G36290
AT2G35780
AT1G15590
AT3G04880
AT5G06510
AT5G08300
AT4G29860
AT1G74090
AT5G15265
AT1G22020
AT3G19210
AT1G02130
AT5G42310
AT3G48610
AT5G53890
AT4G03566
AT1G79790
AT5G19880
AT5G21910
AT3G05180
AT5G65550
AT2G34330
AT2G31400
AT3G10780
AT1G07660
AT2G25290
AT1G32920
AT2G17360
AT1G30050
AT5G25210
AT5G46115
AT2G46210
AT2G32410
AT1G14360
AT5G50950
AT4G14200
AT1G11600
AT2G03370
AT3G22790
AT2G16070
AT1G10290
AT4G01350
AT1G12730
AT3G50300
AT1G19250
AT4G27640
AT3G51300
AT1G71800
AT2G05580
AT3G10974
AT1G78100
AT4G04470
AT4G30070
AT5G47980
AT1G18700
AT3G55630
AT4G24450
AT3G20560
AT3G07080
AT2G30530
AT4G35290
AT1G27595
AT2G44560
AT3G24093
AT2G36790
AT4G32700
AT4G27680
AT1G49640
AT5G25920
AT3G02030
AT5G59670
AT5G01620
AT5G35670
AT1G14170
AT5G07990
AT5G23200
AT1G24575
AT2G26240
AT2G40760
AT5G48490
AT2G26590
AT3G54180
AT5G67500
AT4G01840
AT1G13580
AT5G14710
AT1G23230
AT3G62800
AT2G32140
AT1G37140
AT5G59320
AT5G40260
AT1G07620
AT2G45010
AT1G16690
AT1G21600
AT1G08465
AT2G40550
AT5G61650
AT2G40050
AT5G01170
AT3G15630
AT1G21580
AT3G05020
AT3G57150
AT5G19690
AT5G59070
AT3G52750
AT1G73770
AT2G35910
AT3G57180
AT1G05670
AT5G01330
AT2G21190
AT3G22530
AT1G63380
AT3G57090
AT1G64710
AT1G80300
AT4G17370
AT4G39460
AT2G26540
AT1G32928
AT5G66570
AT2G23310
AT3G05830
AT2G35345
AT3G47960
AT2G46110
AT3G55030
AT5G13825
AT4G10250
AT1G47490
AT1G67970
AT5G66658
AT5G50300
AT3G25760
AT3G62470
AT5G53250
AT4G34110
AT1G02580
AT2G30580
AT5G62480
AT1G10540
AT1G79670
AT5G04410
AT5G64640
AT5G65790
AT1G14740
AT5G06800
AT4G09630
AT1G25422
AT2G18860
AT2G14635
AT4G34270
AT5G49215
AT2G37330
AT4G25810
AT1G23580
AT4G09750
AT5G17520
AT3G11550
AT5G41120
AT5G38710
AT2G38230
AT4G17615
AT4G38980
AT5G41680
AT4G19880
AT5G44630
AT1G27660
AT3G52880
AT1G29300
AT1G34830
AT3G19000
AT5G37690
AT2G27402
AT4G12030
AT5G62410
AT3G18450
AT2G15320
AT3G60370
AT2G33460
AT5G05290
AT2G34910
AT1G65960
AT2G17640
AT1G58807
AT4G31840
AT4G21540
AT1G75400
AT1G21090
AT5G04550
AT1G20410
AT5G60950
AT3G01560
AT5G49620
AT3G15140
AT2G25605
AT3G23000
AT5G45820
AT1G18880
AT3G20090
AT2G39290
AT1G70710
AT2G26930
AT2G41080
AT3G02720
AT3G59530
AT2G38710
AT5G56450
AT5G25415
AT1G56345
AT2G19610
AT3G03430
AT5G59890
AT3G24190
AT1G23965
AT2G26170
AT2G46440
AT5G47870
AT2G24290
AT3G12345
AT2G42400
AT5G65925
AT5G42250
AT5G25870
AT3G16690
AT1G69250
AT5G20250
AT4G37610
AT5G42090
AT5G06530
AT3G10310
AT1G22590
AT5G02460
AT2G32290
AT4G32260
AT4G26610
AT2G46940
AT5G50130
AT5G58840
AT1G75360
AT3G04580
AT1G29960
AT1G49320
AT5G65070
AT3G01190
AT2G15280
AT5G64090
AT4G30290
AT1G05270
AT2G35290
AT3G55840
AT3G21320
AT4G22390
AT5G43650
AT1G79550
AT4G29810
AT2G18740
AT1G16950
AT3G26330
AT3G46180
AT2G34185
AT1G21060
AT3G62090
AT1G28380
AT2G31530
AT3G57030
AT5G43290
AT5G56310
AT1G74100
AT3G13670
AT2G20590
AT5G50670
AT5G52550
AT4G27560
AT3G03080
AT4G39970
AT3G50310
AT1G72420
AT1G71920
AT5G49945
AT4G06599
AT2G20875
AT5G20050
AT3G54940
AT3G49270
AT3G09900
AT2G35730
AT1G75830
AT5G06710
AT1G06830
AT3G02360
AT3G09840
AT3G25600
AT5G45590
AT1G70160
AT1G30760
AT1G72490
AT2G41800
AT3G55360
AT1G80710
AT3G54430
AT5G01780
AT2G46375
AT3G01140
AT5G65320
AT1G50360
AT3G27640
AT5G04530
AT2G19710
AT5G02780
AT1G78660
AT3G14030
AT1G15120
AT2G40620
AT1G68820
AT5G14420
AT2G44930
AT1G34340
AT4G17380
AT5G16930
AT3G22400
AT1G80620
AT1G67960
AT1G63030
AT5G12950
AT1G55320
AT5G14620
AT4G34560
AT1G28670
AT1G26310
AT5G14290
AT1G53860
AT5G25120
AT5G01010
AT5G58330
AT1G73980
AT3G20910
AT1G48130
AT1G09420
AT3G20150
AT1G48195
AT1G74560
AT5G41700
AT1G62710
AT5G23760
AT5G55710
AT4G17840
AT2G20690
AT1G67300
AT3G06570
AT5G58430
AT1G77630
AT1G58122
AT5G40690
AT4G22190
AT3G51690
AT4G10620
AT4G30450
AT3G60730
AT2G25840
AT5G47000
AT1G29120
AT3G29280
AT3G58670
AT3G57140
AT5G40960
AT3G57870
AT3G62190
AT3G25480
AT3G49860
AT4G36750
AT1G71410
AT2G46300
AT3G03590
AT1G02220
AT2G07690
AT2G41090
AT3G62110
AT5G07090
AT3G60420
AT5G05630
AT2G38860
AT1G06475
AT5G50000
AT5G61170
AT1G21050
AT3G53190
AT1G51805
AT1G53708
AT1G75770
AT5G02950
AT1G08210
AT2G35650
AT1G16820
AT4G08470
AT3G18830
AT3G53470
AT5G42235
AT3G60150
AT4G29150
AT1G68185
AT4G05530
AT4G28630
AT5G05460
AT3G62950
AT5G53880
AT1G34570
AT1G12710
AT5G06070
AT5G52190
AT4G34630
AT1G65150
AT4G13075
AT3G14870
AT4G09610
AT4G11060
AT3G51650
AT1G19980
AT1G18980
AT1G64160
AT3G15400
AT1G17430
AT1G69390
AT2G24830
AT4G38670
AT4G11360
AT1G29560
AT3G28630
AT2G42440
AT3G47860
AT3G09650
AT5G02490
AT1G53770
AT5G47190
AT3G44200
AT1G70310
AT2G44410
AT3G27050
AT1G66270
AT5G07530
AT3G14210
AT1G23935
AT5G47435
AT4G37200
AT2G44590
AT5G66490
AT1G29920
AT2G32960
AT4G17460
AT3G18720
AT2G38560
AT1G70650
AT1G11400
AT1G17190
AT3G04160
AT4G01080
AT5G63310
AT2G10950
AT5G20870
AT5G61150
AT3G05970
AT5G41040
AT1G47870
AT4G29800
AT1G13590
AT4G21910
AT5G03200
AT4G38970
AT2G06645
AT3G21200
AT5G59760
AT4G16144
AT5G18440
AT2G25000
AT4G33150
AT1G63750
AT1G51390
AT1G09630
AT1G36160
AT1G31340
AT2G15830
AT1G79840
AT5G52650
AT3G06340
AT4G22980
AT1G77140
AT1G79780
AT2G37310
AT2G03440
AT1G24180
AT4G03635
AT4G01026
AT1G72120
AT5G54510
AT2G34850
AT1G15030
AT1G09140
AT3G03520
AT2G44670
AT5G65900
AT2G41120
AT2G19450
AT2G16225
AT5G17230
AT5G65590
AT2G43480
AT5G18540
AT5G67230
AT1G32440
AT1G22530
AT1G79490
AT5G12300
AT5G47670
AT3G13030
AT1G75590
AT5G58380
AT1G34580
AT2G22740
AT3G19660
AT1G08920
AT2G42560
AT4G02940
AT5G64430
AT3G51320
AT4G15920
AT1G52200
AT5G14150
AT1G56580
AT3G05140
AT5G53870
AT1G04050
AT5G15550
AT2G28080
AT3G09160
AT5G19940
AT5G58270
AT5G39740
AT3G57320
AT4G04670
AT3G11330
AT2G43790
AT2G19860
AT5G47600
AT4G36280
AT2G45540
AT1G28040
AT1G22360
AT1G19240
AT5G56680
AT3G19990
AT1G69420
AT2G41500
AT4G14830
AT1G22985
AT3G46990
AT3G52030
AT3G60140
AT5G52070
AT1G67110
AT3G14620
AT3G06070
AT2G32670
AT2G42870
AT5G10470
AT2G20920
AT2G43810
AT1G18860
AT4G27490
AT2G12646
AT1G22110
AT1G27470
AT5G60350
AT3G06110
AT3G18750
AT5G48220
AT4G13630
AT3G03490
AT4G13520
AT1G27752
AT5G64530
AT5G24330
AT4G11790
AT5G09790
AT1G78110
AT2G38700
AT1G60710
AT4G21250
AT5G11880
AT5G03130
AT1G16250
AT4G27700
AT1G06750
AT2G14720
AT1G64620
AT3G62030
AT3G45730
AT5G18780
AT5G24800
AT1G71710
AT3G29770
AT4G04630
AT4G27760
AT5G38940
AT2G26880
AT2G42140
AT3G19500
AT5G24390
AT4G16950
AT3G48700
AT3G59700
AT2G16800
AT2G25850
AT4G13395
AT1G62330
AT4G26780
AT1G19790
AT4G29940
AT1G55460
AT2G20815
AT5G57630
AT1G52320
AT1G50020
AT1G29880
AT2G39870
AT5G50680
AT4G28200
AT5G48130
AT1G24062
AT1G66360
AT3G58290
AT2G07040
AT5G16380
AT2G17730
AT4G36680
AT3G06040
AT2G19400
AT2G41225
AT5G16040
AT4G35220
AT2G21790
AT3G53340
AT2G02130
AT3G26650
AT4G31790
AT4G30220
AT1G21480
AT3G63150
AT4G18570
AT1G09470
AT2G17620
AT5G28919
AT3G17430
AT1G17530
AT5G44260
AT5G05240
AT5G36260
AT1G73010
AT4G15700
AT5G48160
AT4G20150
AT1G03650
AT1G56300
AT4G27500
AT3G04910
AT3G13674
AT5G17910
AT4G18690
AT2G05380
AT5G09440
AT1G17840
AT3G13150
AT2G34170
AT1G29420
AT5G11170
AT3G16140
AT4G22790
AT5G50540
AT2G41920
AT3G61430
AT2G44870
AT4G38130
AT1G79220
AT5G60070
AT1G24100
AT4G27460
AT5G45340
AT2G44040
AT5G44430
AT1G61110
AT1G32330
AT1G70470
AT5G25790
AT1G52360
AT2G20400
AT1G72690
AT1G11840
AT3G22480
AT3G13610
AT5G13210
AT2G41945
AT3G15850
AT5G10540
AT2G16030
AT5G08280
AT4G18190
AT5G06610
AT5G52882
AT3G02340
AT2G35210
AT5G41380
AT1G20760
AT3G53320
AT1G09440
AT5G64570
AT1G22500
AT2G37040
AT2G28860
AT4G24230
AT3G54420
AT3G51390
AT5G14680
AT3G01640
AT1G22700
AT3G53980
AT2G33255
AT5G01530
AT4G31430
AT1G75250
AT3G58720
AT5G58290
AT4G26980
AT5G67170
AT4G36945
AT2G37990
AT1G76660
AT4G23550
AT2G01150
AT5G40540
AT4G14040
AT5G06590
AT3G19270
AT2G47420
AT1G21890
AT4G23430
AT5G55170
AT3G52970
AT1G30750
AT1G04390
AT5G52240
AT2G36770
AT5G19030
AT3G24420
AT5G03960
AT5G66680
AT3G51850
AT1G01020
AT3G06240
AT2G36750
AT3G23805
AT1G67830
AT3G59660
AT5G55490
AT1G67855
AT1G50560
AT1G18960
AT1G27650
AT3G07640
AT3G52820
AT4G30750
AT1G69880
AT1G55205
AT3G07850
AT1G35160
AT5G22340
AT5G65250
AT3G51510
AT5G14240
AT2G45710
AT2G46100
AT5G48480
AT3G63190
AT2G47260
AT1G72010
AT4G13870
AT2G19620
AT1G15940
AT2G37530
AT5G08000
AT2G44210
AT2G16570
AT3G12915
AT2G17660
AT1G65660
AT4G15660
AT2G39445
AT2G03800
AT3G07480
AT3G61230
AT3G50570
AT5G45775
AT4G23630
AT3G26900
AT3G14340
AT5G56260
AT1G78930
AT5G13200
AT5G44040
AT1G30473
AT1G58440
AT1G77270
AT1G10180
AT5G16390
AT1G12550
AT3G63290
AT1G71840
AT5G38050
AT2G21650
AT4G25434
AT5G19860
AT5G62710
AT3G03850
AT4G33450
AT3G20310
AT2G17110
AT3G15570
AT1G43160
AT3G22415
AT3G55440
AT4G28940
AT3G19553
AT2G02850
AT1G16510
AT2G24520
AT3G23790
AT1G16110
AT5G43460
AT4G02400
AT2G04100
AT2G21655
AT1G18650
AT4G23170
AT2G14285
AT2G23380
AT5G62360
AT3G01820
AT1G64690
AT4G39330
AT1G35625
AT3G50650
AT2G34660
AT5G43560
AT4G26670
AT2G01830
AT5G39920
AT3G18690
AT2G39970
AT1G06310
AT3G25940
AT4G16160
AT1G27100
AT4G14660
AT2G35736
AT5G38130
AT1G08320
AT3G56400
AT4G12060
AT4G33720
AT3G03640
AT2G18210
AT3G18470
AT3G05040
AT2G25080
AT4G40000
AT1G15870
AT2G01520
AT3G45890
AT3G06050
AT3G13570
AT4G13680
AT3G50740
AT5G54062
AT1G50110
AT4G03820
AT3G19550
AT2G16430
AT4G14190
AT2G39850
AT3G14362
AT3G49390
AT2G14830
AT1G59760
AT2G04540
AT4G38840
AT5G49525
AT5G66600
AT2G26640
AT1G71015
AT1G16500
AT1G72170
AT2G27170
AT4G33400
AT2G36020
AT3G07930
AT4G34490
AT1G78830
AT4G01150
AT1G01630
AT4G14890
AT1G34790
AT5G27495
AT3G51150
AT4G14700
AT4G02830
AT5G59790
AT1G02813
AT5G28030
AT5G50090
AT5G09978
AT1G70550
AT3G07630
AT2G38300
AT4G02980
AT3G01630
AT5G18840
AT4G23450
AT5G10190
AT5G45490
AT3G17930
AT1G72480
AT2G15400
AT4G29300
AT5G04890
AT1G11000
AT5G53660
AT2G04230
AT1G33040
AT1G59940
AT2G21930
AT3G63300
AT1G34650
AT5G41280
AT1G62570
AT2G14110
AT5G14170
AT1G11880
AT2G23670
AT2G28085
AT2G30880
AT2G33855
AT5G24320
AT5G56370
AT4G28730
AT3G60720
AT5G16540
AT4G37340
AT3G50990
AT5G20590
AT2G05642
AT1G69240
AT3G05170
AT3G52490
AT1G66020
AT2G01530
AT2G23440
AT3G02600
AT2G01470
AT5G08120
AT2G04080
AT4G32690
AT5G67000
AT2G46430
AT1G15170
AT1G08750
AT5G17990
AT4G31460
AT1G47530
AT3G03240
AT5G04130
AT1G06800
AT5G56920
AT1G30800
AT3G02190
AT2G41342
AT4G16610
AT2G36835
AT1G06570
AT3G59880
AT3G17170
AT4G04830
AT5G37070
AT2G29120
AT3G46740
AT1G30972
AT1G52600
AT3G18570
AT1G61180
AT2G05710
AT3G12720
AT2G45980
AT4G26220
AT3G63490
AT5G12880
AT2G35765
AT3G12977
AT3G63050
AT5G05830
AT1G51915
AT2G21990
AT2G46230
AT1G16900
AT3G47670
AT3G15290
AT4G19960
AT5G24110
AT4G38440
AT1G79520
AT5G51440
AT4G15053
AT5G15190
AT1G53190
AT3G44890
AT5G57950
AT1G57860
AT2G23910
AT5G57887
AT1G76200
AT2G21530
AT2G22590
AT2G13810
AT2G03220
AT3G26510
AT4G38410
AT3G02880
AT3G16857
AT5G15700
AT4G28780
AT5G16240
AT1G04260
AT3G17780
AT5G06280
AT5G64650
AT3G23240
AT5G07840
AT5G51920
AT3G15500
AT5G63560
AT4G37710
AT4G02020
AT5G63905
AT5G63225
AT4G31940
AT3G43540
AT5G22560
AT2G22760
AT2G26400
AT2G22190
AT1G54870
AT3G45700
AT1G54550
AT1G48210
AT1G16630
AT3G61260
AT1G11530
AT3G05250
AT4G24275
AT2G26560
AT5G13120
AT5G65380
AT2G31100
AT5G54970
AT1G62560
AT5G40420
AT2G31890
AT3G48280
AT1G03890
AT3G06200
AT5G49960
AT2G36160
AT3G52640
AT5G13340
AT1G26680
AT1G23070
AT2G04390
AT1G04020
AT2G46360
AT2G36320
AT5G23230
AT1G47540
AT4G15500
AT1G13170
AT3G48850
AT5G47540
AT1G61980
AT5G55600
AT5G59080
AT2G42900
AT1G69523
AT4G00080
AT4G16100
AT1G04280
AT3G18080
AT1G13560
AT5G35375
AT4G15940
AT3G21090
AT2G18380
AT1G30974
AT5G22920
AT1G13760
AT5G16620
AT1G24140
AT3G60160
AT1G10095
AT5G46170
AT4G08530
AT4G27990
AT2G35930
AT2G18030
AT2G21090
AT5G65207
AT5G43630
AT3G26730
AT5G49020
AT3G60620
AT3G02220
AT2G15660
AT1G32560
AT4G34220
AT4G00165
AT1G68290
AT1G74130
AT2G17390
AT3G28050
AT2G02810
AT3G60400
AT1G37130
AT3G61610
AT3G26610
AT3G11340
AT2G40230
AT1G70230
AT3G19330
AT4G24380
AT1G15500
AT3G18950
AT4G24840
AT1G43130
AT1G19180
AT4G12360
AT1G33170
AT1G48920
AT2G25680
AT4G09250
AT4G01250
AT1G31280
AT1G12440
AT5G35560
AT4G15780
AT5G02240
AT1G65900
AT3G45030
AT3G27999
AT5G03380
AT5G62520
AT3G04540
AT3G60580
AT4G22920
AT1G20930
AT3G19280
AT5G49230
AT4G34090
AT4G02080
AT5G43900
AT5G60800
AT1G15130
AT5G03880
AT3G08910
AT5G61670
AT2G42210
AT3G08890
AT5G17420
AT5G63280
AT1G30700
AT2G25990
AT3G44326
AT5G24020
AT5G50310
AT3G23290
AT2G24645
AT3G50070
AT2G48070
AT5G24970
AT1G10580
AT1G77710
AT3G44870
AT1G36380
AT5G27930
AT5G58003
AT5G49630
AT2G26920
AT3G43833
AT1G29280
AT3G53160
AT3G56240
AT2G33550
AT4G01860
AT5G51940
AT5G66590
AT4G23650
AT1G15320
AT5G59460
AT5G41150
AT1G74660
AT5G11040
AT3G46010
AT5G52860
AT4G15950
AT1G21650
AT1G35510
AT4G39795
AT3G20680
AT1G15800
AT4G22910
AT5G44520
AT2G31260
AT1G76930
AT5G57685
AT5G56270
AT4G30960
AT1G18250
AT3G52250
AT4G38630
AT1G73607
AT5G43780
AT3G27925
AT1G14560
AT3G06310
AT3G48000
AT3G60520
AT1G26120
AT5G66280
AT3G12740
AT2G30900
AT4G23770
AT4G19920
AT2G22300
AT3G57540
AT1G26760
AT4G27430
AT2G32440
AT2G38440
AT3G11745
AT5G55500
AT1G15400
AT3G47590
AT5G16680
AT3G01015
AT3G44510
AT2G26970
AT5G59100
AT1G10450
AT1G75350
AT5G24313
AT3G03060
AT1G67050
AT4G21840
AT1G20575
AT1G79070
AT2G24940
AT1G02790
AT1G67660
AT1G71260
AT1G53210
AT4G31580
AT1G66870
AT2G26680
AT3G20170
AT4G37300
AT4G17190
AT1G03370
AT1G32380
AT2G25830
AT1G12000
AT1G03340
AT1G65260
AT3G56710
AT1G65720
AT5G56340
AT5G48800
AT1G14420
AT5G63350
AT1G45230
AT5G41920
AT1G47570
AT1G49480
AT5G19130
AT2G34090
AT1G14185
AT1G05160
AT3G53740
AT5G01510
AT5G04490
AT2G42800
AT3G02580
AT2G43290
AT5G07380
AT4G10080
AT5G15760
AT1G13140
AT1G11700
AT3G57020
AT1G29490
AT5G59490
AT2G14095
AT1G32460
AT1G11572
AT1G04945
AT4G00440
AT5G61290
AT1G24530
AT1G67760
AT5G15840
AT2G44740
AT5G14090
AT1G52980
AT3G28940
AT2G40800
AT2G25790
AT2G48150
AT3G18660
AT3G18380
AT5G58160
AT1G73350
AT1G11910
AT3G10930
AT5G60120
AT5G05020
AT2G27940
AT1G79360
AT2G24150
AT5G44610
AT2G07240
AT3G46060
AT1G48630
AT3G53770
AT1G78490
AT3G62910
AT2G15360
AT4G26760
AT1G01220
AT1G09794
AT2G34390
AT3G59650
AT2G38670
AT2G38050
AT4G11560
AT3G02480
AT1G02410
AT3G29250
AT5G65720
AT5G40645
AT1G54780
AT3G15480
AT5G39870
AT3G16920
AT2G03810
AT5G37630
AT3G29152
AT2G36650
AT1G01900
AT5G12220
AT2G07706
AT2G29190
AT5G61060
AT2G36410
AT3G04850
AT5G13670
AT5G14010
AT3G58430
AT5G17860
AT4G28440
AT4G13830
AT5G05580
AT1G15360
AT1G12570
AT5G56230
AT1G33265
AT1G32583
AT4G14600
AT1G69490
AT5G42390
AT5G63510
AT5G52830
AT3G21560
AT1G67320
AT4G35770
AT4G27590
AT1G73240
AT4G30690
AT5G03740
AT4G33840
AT5G48690
AT2G05850
AT1G75335
AT2G25720
AT2G39570
AT3G16640
AT1G16190
AT5G53240
AT4G38700
AT4G23040
AT3G58260
AT5G05130
AT4G12640
AT5G54060
AT3G05160
AT5G55940
AT1G17480
AT2G44310
AT2G20270
AT1G63220
AT2G14880
AT4G31110
AT4G35000
AT3G13940
AT1G02090
AT2G26190
AT4G09012
AT3G01780
AT5G38210
AT4G05400
AT4G31800
AT3G48420
AT4G16470
AT5G04500
AT1G73680
AT1G70350
AT4G24930
AT4G31370
AT1G80830
AT1G62250
AT1G66690
AT3G61100
AT5G19330
AT2G28305
AT1G09020
AT4G20020
AT1G42990
AT4G33880
AT1G61390
AT3G16720
AT2G28870
AT4G02840
AT4G40045
AT1G22300
AT3G24570
AT2G38270
AT1G55160
AT1G07410
AT4G38650
AT3G16520
AT1G60950
AT2G22080
AT3G15358
AT2G07560
AT4G25590
AT5G53170
AT5G45730
AT1G04950
AT1G70070
AT5G19010
AT5G67030
AT4G16150
AT1G20050
AT5G49330
AT4G30590
AT4G14680
AT3G49770
AT1G05970
AT4G19985
AT2G30350
AT5G43670
AT3G62580
AT5G44730
AT2G41705
AT1G03260
AT5G57570
AT1G31170
AT5G45620
AT5G27290
AT1G28050
AT5G49060
AT1G19510
AT4G36640
AT5G05710
AT2G20495
AT4G34430
AT3G22630
AT2G13350
AT2G45500
AT4G29660
AT2G44360
AT5G17220
AT1G52260
AT2G20150
AT1G32060
AT4G22580
AT5G41480
AT4G23420
AT5G57770
AT2G45240
AT1G23960
AT5G06990
AT2G04800
AT5G47500
AT1G10750
AT4G29180
AT4G19690
AT3G53750
AT2G48110
AT1G73760
AT5G01240
AT5G03460
AT1G22840
AT4G25480
AT3G06430
AT1G66080
AT3G49950
AT2G36850
AT1G67820
AT3G14960
AT5G65750
AT2G34080
AT1G01680
AT5G02090
AT3G02240
AT5G18470
AT2G39830
AT4G04180
AT4G27860
AT3G29680
AT2G44480
AT4G25610
AT5G17190
AT3G25110
AT3G14830
AT5G63400
AT2G23290
AT4G24800
AT3G21260
AT1G03230
AT2G16630
AT3G20395
AT5G49710
AT1G29590
AT2G43840
AT2G33480
AT3G17910
AT2G41330
AT4G06634
AT3G47530
AT5G48030
AT1G11280
AT5G39340
AT1G19640
AT3G27340
AT2G34010
AT5G65220
AT1G69510
AT1G26460
AT5G65260
AT5G01390
AT3G17365
AT4G31830
AT1G61095
AT2G19560
AT1G77760
AT5G62950
AT3G58560
AT5G46790
AT3G51600
AT1G12560
AT1G27510
AT4G08910
AT4G26510
AT1G20550
AT5G19930
AT1G01770
AT1G08530
AT4G22770
AT5G20700
AT5G46530
AT2G25060
AT1G33360
AT4G25390
AT5G14520
AT2G45690
AT3G04590
AT2G38540
AT5G56220
AT1G54020
AT1G64770
AT1G18060
AT3G61860
AT1G64630
AT3G05900
AT4G25200
AT2G38500
AT1G64370
AT1G68500
AT5G10560
AT4G25150
AT4G16566
AT1G64405
AT5G18110
AT3G50760
AT5G17070
AT5G14440
AT5G15300
AT5G38890
AT4G38370
AT1G72430
AT3G15670
AT2G31570
AT3G11160
AT5G66820
AT3G14910
AT4G18170
AT4G25740
AT3G27100
AT1G56660
AT3G48500
AT5G12030
AT3G20130
AT1G27030
AT4G17680
AT5G43750
AT2G30105
AT1G20010
AT5G26260
AT3G49540
AT4G12970
AT2G18050
AT3G03780
AT5G04600
AT2G27690
AT4G29620
AT3G14110
AT1G74050
AT2G22920
AT5G42990
AT3G54170
AT2G04410
AT4G01925
AT1G09200
AT3G44370
AT4G28703
AT3G21750
AT1G77330
AT4G17670
AT3G61550
AT1G29500
AT5G08480
AT3G27210
AT5G40760
AT5G21482
AT3G24130
AT4G19460
AT5G66560
AT4G37740
AT2G22310
AT1G11785
AT4G28085
AT4G22756
AT5G02260
AT4G11960
AT5G20635
AT3G02790
AT2G29580
AT4G27380
AT2G02690
AT1G03820
AT5G47530
AT2G47460
AT2G45990
AT5G53620
AT3G25580
AT2G32980
AT5G12140
AT3G49880
AT5G02790
AT3G26580
AT1G13950
AT3G54660
AT2G32550
AT1G68830
AT5G48460
AT2G37160
AT2G23690
AT4G34960
AT1G68120
AT4G24200
AT1G01400
AT3G08610
AT5G58680
AT5G19290
AT1G34300
AT2G02630
AT5G57000
AT2G33500
AT2G23200
AT1G61667
AT1G32690
AT2G05350
AT3G20790
AT5G63150
AT1G16030
AT3G04010
AT1G71680
AT3G47910
AT4G09580
AT2G47680
AT3G05920
AT5G09890
AT3G09700
AT3G54410
AT3G02640
AT1G45223
AT5G38150
AT3G26680
AT5G16000
AT3G60480
AT2G42250
AT5G56010
AT2G25090
AT4G10895
AT3G63370
AT4G26965
AT2G28800
AT4G26050
AT5G35080
AT5G11420
AT1G56110
AT4G26460
AT4G00880
AT1G47480
AT5G47120
AT5G44400
AT4G25835
AT1G10820
AT3G20780
AT3G28455
AT3G54190
AT2G12940
AT1G66500
AT3G28730
AT3G24360
AT5G07830
AT3G28760
AT4G16447
AT1G69170
AT1G24490
AT3G04170
AT1G13230
AT1G79880
AT5G14260
AT2G24420
AT3G62710
AT4G12830
AT5G22660
AT4G36520
AT5G27350
AT4G01690
AT3G19100
AT5G47570
AT2G44160
AT2G28190
AT3G19840
AT4G12990
AT4G12545
AT5G13250
AT1G75230
AT1G76690
AT4G30910
AT3G23175
AT1G06910
AT5G28290
AT2G47090
AT5G08360
AT2G44760
AT5G50350
AT2G18570
AT1G32860
AT2G05940
AT1G47670
AT2G16810
AT5G41080
AT4G39920
AT1G74270
AT3G16220
AT4G35020
AT4G17300
AT3G20340
AT2G30140
AT1G21140
AT5G61310
AT5G05330
AT1G76760
AT1G32260
AT1G58390
AT2G13820
AT4G16790
AT5G39090
AT1G68050
AT5G02560
AT5G38020
AT4G25890
AT1G10970
AT5G67300
AT5G46250
AT3G24820
AT3G23080
AT5G56740
AT3G48560
AT5G49970
AT4G32010
AT5G18480
AT5G63050
AT2G41810
AT2G07806
AT5G09500
AT5G15070
AT5G16030
AT5G51430
AT2G20310
AT2G38880
AT3G18980
AT4G21065
AT1G80490
AT5G51060
AT1G15840
AT3G63030
AT1G45474
AT3G19760
AT2G26360
AT5G24910
AT5G50940
AT5G09960
AT4G38810
AT5G40020
AT5G07870
AT1G53380
AT4G29310
AT5G38344
AT3G07420
AT1G13340
AT1G04650
AT5G50665
AT5G18020
AT3G58450
AT4G28510
AT1G29060
AT2G27860
AT3G05340
AT1G15260
AT1G19300
AT5G51680
AT1G79150
AT4G09090
AT2G32000
AT3G04780
AT5G60630
AT5G53350
AT1G22490
AT3G06710
AT5G27720
AT2G19820
AT3G05727
AT5G14220
AT1G07210
AT3G25470
AT5G38860
AT1G56020
AT5G03300
AT2G38110
AT2G47070
AT5G03220
AT5G23290
AT2G27389
AT4G39400
AT3G02710
AT3G22900
AT1G61260
AT1G29670
AT2G45200
AT2G38140
AT3G12690
AT2G31970
AT3G55520
AT3G10920
AT4G39730
AT3G43420
AT3G27730
AT4G36860
AT1G56190
AT3G06470
AT1G26761
AT3G28680
AT2G46070
AT1G33140
AT5G25265
AT3G05327
AT5G55510
AT3G15355
AT1G75420
AT2G40475
AT5G55410
AT3G07430
AT1G72790
AT5G26749
AT5G47450
AT3G24180
AT3G55880
AT3G21360
AT1G70400
AT3G59480
AT5G58600
AT4G10070
AT2G22420
AT3G19900
AT2G35450
AT5G46520
AT5G03630
AT1G17180
AT1G21950
AT1G54330
AT3G25140
AT3G57160
AT5G65670
AT5G60680
AT2G29970
AT2G18245
AT4G24920
AT1G47485
AT5G53070
AT1G12800
AT3G19130
AT1G78820
AT4G13290
AT1G51220
AT1G60860
AT5G09410
AT2G45330
AT2G41140
AT2G31830
AT5G24314
AT4G26000
AT4G08290
AT1G24050
AT3G07140
AT4G34280
AT4G31810
AT3G54250
AT1G12260
AT1G32900
AT4G22400
AT1G57790
AT2G24440
AT5G51545
AT2G44230
AT2G37478
AT2G14750
AT3G01570
AT1G65180
AT4G17480
AT2G41415
AT3G22120
AT1G03710
AT4G00950
AT4G21903
AT5G64080
AT4G31140
AT5G54095
AT1G22060
AT1G67148
AT1G11430
AT5G02190
AT5G03930
AT1G66520
AT3G21780
AT3G08550
AT1G62420
AT1G11890
AT5G17710
AT1G68800
AT2G19760
AT3G15810
AT4G02560
AT5G54160
AT5G11580
AT2G28330
AT5G47560
AT4G14630
AT1G24880
AT5G10650
AT3G43660
AT1G79230
AT1G51130
AT5G52840
AT5G59130
AT1G51913
AT1G18690
AT1G34795
AT5G53960
AT5G44565
AT3G01250
AT3G25717
AT5G42860
AT4G12320
AT5G19890
AT4G23530
AT5G35580
AT4G25840
AT4G21320
AT3G07790
AT3G07000
AT2G22900
AT3G05730
AT3G50080
AT4G37270
AT3G52950
AT4G01970
AT1G24735
AT3G32930
AT5G66460
AT1G07830
AT1G51520
AT2G43280
AT5G47950
AT3G57060
AT4G00500
AT5G64980
AT1G71020
AT1G67070
AT4G25140
AT2G39190
AT2G28000
AT1G70370
AT5G44660
AT4G25240
AT4G20910
AT3G05990
AT3G15518
AT1G24620
AT1G76440
AT1G08780
AT5G64940
AT2G03890
AT5G53200
AT1G04810
AT3G14090
AT2G10608
AT1G77470
AT2G47485
AT3G15540
AT5G08695
AT5G07110
AT3G49640
AT1G27110
AT1G79600
AT5G61590
AT3G04210
AT3G06830
AT3G04970
AT5G07430
AT2G16460
AT1G05720
AT1G02110
AT1G04450
AT3G10850
AT2G30230
AT1G52050
AT4G36000
AT4G31920
AT4G39960
AT5G27520
AT5G43822
AT4G26900
AT2G48020
AT1G09560
AT4G25690
AT5G39580
AT5G66700
AT5G35790
AT4G19100
AT2G37050
AT3G06750
AT3G23390
AT5G44110
AT1G47830
AT4G22260
AT1G11440
AT1G03000
AT5G50490
AT5G06660
AT1G34130
AT5G23395
AT5G03940
AT3G52610
AT3G25180
AT3G19184
AT2G24020
AT2G03505
AT3G07660
AT5G61370
AT5G41740
AT3G11670
AT3G17380
AT5G23060
AT4G28270
AT3G09400
AT1G66400
AT3G55910
AT3G15990
AT5G58590
AT1G26940
AT2G45630
AT5G63530
AT4G27360
AT1G54290
AT4G09030
AT3G13740
AT4G24890
AT3G47610
AT1G45190
AT5G44720
AT5G01410
AT4G02770
AT1G07970
AT2G26520
AT5G06100
AT5G46900
AT4G04800
AT5G05590
AT3G24070
AT4G22960
AT4G17520
AT5G44740
AT4G17895
AT5G43730
AT1G55790
AT2G29440
AT5G52540
AT3G04130
AT2G31300
AT1G65320
AT2G06050
AT3G18240
AT3G07565
AT1G54260
AT5G53150
AT4G11850
AT4G30560
AT2G20770
AT5G11480
AT1G17290
AT5G03010
AT3G07910
AT1G74550
AT1G17470
AT3G26782
AT3G06350
AT1G22310
AT5G42840
AT2G24060
AT1G07080
AT3G02780
AT4G13570
AT1G79310
AT5G42800
AT2G18450
AT2G24540
AT5G05530
AT4G17620
AT3G56730
AT3G54130
AT4G11720
AT4G37670
AT5G39260
AT3G53240
AT5G19380
AT2G27110
AT3G10810
AT3G15820
AT3G13700
AT2G28880
AT3G13062
AT2G25740
AT1G21210
AT3G53710
AT4G15470
AT2G34070
AT5G07140
AT1G67710
AT1G17560
AT1G33270
AT4G04030
AT2G32030
AT3G10860
AT2G28500
AT4G01200
AT2G17220
AT2G43460
AT2G28890
AT5G23530
AT1G49350
AT5G22550
AT5G64905
AT1G22630
ATMG01170
AT1G18750
AT1G13300
AT5G10580
AT4G17720
AT1G67370
AT3G06270
AT5G57120
AT3G48820
AT2G46960
AT4G21180
AT2G43950
AT3G06790
AT5G11930
AT1G06690
AT3G28790
AT1G11230
AT1G32530
AT5G23510
AT5G63130
AT1G56330
AT4G18370
AT3G26670
AT3G55870
AT2G42840
AT1G48690
AT3G14760
AT5G17410
AT3G57070
AT5G66910
AT5G39990
AT1G31910
AT1G19770
AT5G20200
AT5G47230
AT4G32860
AT4G13230
AT3G61540
AT1G55730
AT1G50250
AT3G57240
AT5G39410
AT1G23220
AT3G24068
AT2G31230
AT3G14590
AT2G30700
AT1G19000
AT5G39100
AT1G49650
AT5G37840
AT5G46840
AT4G36390
AT4G35580
AT2G01710
AT4G12000
AT1G12080
AT1G02630
AT5G57560
AT2G34580
AT5G57530
AT3G27010
AT4G37260
AT3G01800
AT3G56220
AT1G07745
AT1G11580
AT1G20180
AT1G13370
AT1G31880
AT5G27840
AT1G64900
AT2G42790
AT2G17240
AT1G31790
AT2G41250
AT5G07580
AT1G68238
AT1G45221
AT5G58750
AT5G07940
AT4G31400
AT5G24165
AT1G13910
AT1G12630
AT3G20000
AT2G38690
AT1G04990
AT5G43430
AT3G53940
AT2G23620
AT4G21970
AT1G06770
AT2G01140
AT1G70782
AT4G04640
AT1G28470
AT2G44850
AT3G50820
AT3G45870
AT1G48480
AT4G14650
AT4G09310
AT1G19500
AT4G37235
AT5G05282
AT3G08010
AT2G36305
AT3G09032
AT1G73430
AT2G30490
AT3G51330
AT3G63460
AT1G26810
AT3G55660
AT4G27080
AT1G36732
AT4G35540
AT1G32960
AT3G18165
AT5G14690
AT1G74970
AT4G32890
AT1G35560
AT5G54610
AT4G22560
AT4G34530
AT3G54826
AT2G18690
AT5G64690
AT4G13710
AT5G04560
AT3G51860
AT1G20160
AT3G51990
AT2G47330
AT3G28100
AT4G28840
AT5G64600
AT3G25520
AT5G05550
AT2G47830
AT1G53710
AT1G51510
AT2G22890
AT4G09200
AT3G62770
AT1G10390
AT3G09260
AT1G76955
AT1G05894
AT1G71730
AT5G39610
AT4G01410
AT3G48170
AT4G23800
AT3G15180
AT3G28780
AT1G72150
AT3G26640
AT2G46660
AT5G38640
AT1G34825
AT5G18170
AT2G18300
AT4G02715
AT1G53635
AT3G53780
AT5G15350
AT1G62640
AT5G50050
AT5G60730
AT5G44500
AT5G47440
AT3G60340
AT1G49300
AT5G64880
AT4G35250
AT5G27940
AT5G19250
AT5G24260
AT4G13110
AT1G26960
AT4G19500
AT1G53130
AT5G66440
AT3G06868
AT5G11740
AT5G56710
AT1G22750
AT5G44585
AT1G18140
AT1G24270
AT4G18930
AT5G13000
AT2G01170
AT1G68060
AT5G53330
AT3G44310
AT3G13310
AT3G28120
AT3G09640
AT3G17080
AT5G18670
AT5G42290
AT1G29179
AT3G47350
AT5G64850
AT1G18020
AT5G19120
AT5G64710
AT2G43440
AT5G19220
AT4G22080
AT1G60060
AT5G02960
AT1G17600
AT4G17486
AT3G05500
AT2G22010
AT5G57785
AT5G08185
AT5G13890
AT4G17760
AT5G22290
AT3G51090
AT5G50760
AT5G23920
AT5G40490
AT5G16453
AT3G43270
AT5G10690
AT3G23490
AT5G13090
AT1G61590
AT5G25450
AT5G13490
AT1G22470
AT1G67025
AT4G36970
AT5G08240
AT1G30220
AT4G01210
AT1G24600
AT1G04170
AT2G34680
AT3G25830
AT4G36780
AT1G12500
AT4G11450
AT2G04690
AT2G29130
AT4G15093
AT1G50430
AT1G20370
AT1G07240
AT4G01915
AT5G03790
AT2G38400
AT5G19480
AT3G57450
AT1G23190
AT1G80080
AT2G04450
AT3G14550
AT1G49430
AT2G16005
AT3G44735
AT5G46050
AT4G18280
AT5G42200
AT1G07390
AT2G27460
AT2G17870
AT3G21760
AT3G18260
AT5G04970
AT4G34360
AT2G41950
AT1G02360
AT1G09310
AT2G37380
AT5G58950
AT3G43980
AT2G32500
AT3G53000
AT1G01930
AT1G05250
AT3G11220
AT4G29730
AT5G02380
AT2G41780
AT3G56230
AT4G02070
AT3G46810
AT5G03905
AT4G03110
AT1G65290
AT2G28160
AT3G62630
AT2G29350
AT1G03180
AT3G46820
AT1G47250
AT2G31800
AT3G10250
AT4G13770
AT2G04500
AT1G64850
AT4G27170
AT3G61140
AT1G06160
AT3G03100
AT1G80260
AT2G03480
AT3G13910
AT5G09445
AT1G80680
AT3G54500
AT1G17620
AT4G22610
AT1G72800
AT2G24790
AT2G32520
AT3G10470
AT1G44030
AT5G50210
AT1G28000
AT5G23250
AT2G19720
AT5G45070
AT4G15290
AT5G45500
AT4G15130
AT3G54050
AT1G68590
AT4G36150
AT4G11350
AT1G20560
AT1G78890
AT5G51110
AT4G25225
AT3G54340
AT5G21160
AT5G35090
AT1G61970
AT3G23100
AT2G02580
AT3G26830
AT4G12790
AT1G71370
AT4G14510
AT1G27920
AT1G15630
AT2G20820
AT2G34260
AT3G14280
AT4G15545
AT3G58070
AT3G24430
AT2G30840
AT5G67210
AT2G34110
AT1G12270
AT4G02710
AT3G48140
AT5G08720
AT3G25040
AT3G51430
AT2G31270
AT1G75280
AT3G27890
AT5G67340
AT5G47850
AT3G22840
AT2G42910
AT1G44446
AT1G80030
AT1G63260
AT2G39040
AT1G07510
AT5G13170
AT1G72050
AT5G23170
AT3G55470
AT4G28760
AT5G13440
AT4G31805
AT4G36670
AT4G21720
AT5G64500
AT3G27416
AT3G13930
AT1G28290
AT5G45970
AT5G04010
AT5G01130
AT3G60300
AT4G27730
AT5G48090
AT1G21380
AT5G66055
AT3G17150
AT1G28150
AT4G09830
AT1G13110
AT3G52240
AT5G25100
AT2G40580
AT2G35155
AT2G23740
AT3G48710
AT1G12110
AT3G54150
AT3G13640
AT1G28120
AT2G28460
AT3G13780
AT1G74010
AT4G29670
AT3G19160
AT3G50160
AT3G21610
AT3G54530
AT5G24140
AT4G26860
AT4G09520
AT3G47300
AT1G79390
AT4G17810
AT4G02500
AT5G64580
AT4G02170
AT3G06360
AT1G33290
AT2G27720
AT3G55690
AT1G68220
AT5G04960
AT4G00480
AT1G19025
AT4G13050
AT4G02890
AT1G10130
AT5G57260
AT5G09660
AT5G45580
AT3G16680
AT4G02200
AT1G55210
AT5G15630
AT4G14160
AT2G33735
ATMG01080
AT5G19151
AT1G75240
AT5G41110
AT1G73990
AT1G57560
AT4G02760
AT4G04885
AT3G20670
AT5G13720
AT4G12870
AT4G23920
AT2G45040
AT5G43380
AT1G14870
AT3G57400
AT2G34770
AT2G21830
AT4G26530
AT1G26815
AT5G24350
AT3G01435
AT5G23030
AT3G54270
AT2G47240
AT3G15420
AT2G41340
AT4G09680
AT3G63440
AT1G72020
AT3G45680
AT5G16290
AT5G60660
AT2G38610
AT2G30770
AT2G04630
AT2G36780
AT3G18710
AT1G21110
AT1G08985
AT2G31170
AT5G27020
AT4G14130
AT1G61215
AT1G70840
AT1G20470
AT2G06040
AT1G63110
AT5G57520
AT4G39160
AT3G02420
AT1G23800
AT1G50640
AT3G57720
AT1G69580
AT3G08490
AT1G51402
AT3G06760
AT4G21192
AT1G12760
AT3G43700
AT2G21660
AT2G29650
AT1G03630
AT1G62940
AT5G01850
AT5G65140
AT1G44160
AT3G24690
AT1G28640
AT1G30040
AT5G64340
AT1G65484
AT2G13650
AT4G26970
AT2G32160
AT4G28330
AT1G19320
AT3G14170
AT5G25340
AT4G31780
AT3G46600
AT2G28315
AT4G29285
AT4G33865
AT2G47110
AT2G38080
AT2G28510
AT2G34050
AT5G42920
AT2G16490
AT3G43720
AT4G22505
AT5G05320
AT5G21970
AT1G55860
AT1G07985
AT1G26090
AT3G26240
AT3G51130
AT1G11655
AT1G60200
AT1G15580
AT5G44410
AT3G50800
AT3G10720
AT4G16410
AT3G52280
AT1G61720
AT3G26500
AT1G04770
AT3G27690
AT4G14730
AT4G02630
AT2G33320
AT5G52980
AT5G11900
AT5G67580
AT5G44350
AT2G22400
AT1G17490
AT2G17250
AT4G32270
AT2G17030
AT1G66120
AT1G01100
AT2G02990
AT2G16730
AT1G55870
AT3G12370
AT1G26130
AT3G47430
AT4G04330
AT5G48500
AT2G07667
AT1G69720
AT1G71520
AT5G59350
AT4G09467
AT1G04470
AT1G01720
AT2G16390
AT5G44300
AT1G17420
AT4G16180
AT5G18475
AT4G31160
AT5G61660
AT3G44710
AT5G08450
AT1G18870
AT3G12470
AT5G11920
AT1G68740
AT2G16200
AT1G80450
AT4G22270
AT1G18490
AT1G22190
AT2G31955
AT3G49410
AT1G62290
AT3G21810
AT1G01880
AT5G12390
AT4G22517
AT1G60770
AT2G43745
AT4G33640
AT4G34200
AT4G09770
AT2G34310
AT5G45000
AT3G26770
AT5G11850
AT3G59470
AT1G10690
AT3G22210
AT2G40765
AT1G34470
AT3G21215
AT5G36170
AT3G55252
AT1G60780
AT5G17660
AT5G16750
AT3G07525
AT1G08890
AT5G52410
AT3G58740
AT5G44860
AT5G61640
AT5G14040
AT3G45530
AT4G16120
AT4G39403
AT1G76160
AT1G26370
AT3G47180
AT1G27670
AT4G29430
AT1G27880
AT3G51840
AT4G35300
AT2G32487
AT5G38480
AT1G26340
AT1G54280
AT1G13860
AT5G45850
AT3G08620
AT4G37409
AT4G02090
AT5G59480
AT1G73150
AT5G19300
AT3G58970
AT1G17960
AT4G15560
AT3G50360
AT4G20720
AT3G01670
AT3G30540
AT4G32960
AT1G76080
AT5G26742
AT5G56300
AT4G32160
AT5G36220
AT3G44720
AT4G18596
AT5G48175
AT1G43650
AT4G37640
AT2G41490
AT2G02300
AT3G28450
AT5G64000
AT4G18593
AT2G17850
AT5G11530
AT5G10360
AT1G30515
AT1G68160
AT3G14067
AT1G29850
AT2G33790
AT3G56050
AT1G31160
AT1G30210
AT3G08730
AT5G23220
AT5G55100
AT3G07900
AT5G58740
AT5G02150
AT5G57170
AT3G28007
AT2G45530
AT5G19485
AT4G16370
AT1G08400
AT5G15430
AT1G27700
AT4G29735
AT1G23130
AT3G28080
AT4G34290
AT4G26790
AT3G62160
AT4G02650
AT3G04420
AT4G02640
AT5G63620
AT1G11930
AT5G05820
AT3G58770
AT2G47800
AT2G29390
AT1G08840
AT2G39450
AT5G06360
AT1G15010
AT4G24490
AT3G45090
AT2G42670
AT4G25730
AT1G74380
AT1G65920
AT2G37760
AT3G11000
AT5G46720
AT4G01880
AT4G11270
AT1G62980
AT5G13770
AT2G01220
AT5G44320
AT5G26790
AT1G12480
AT1G17720
AT1G29070
AT5G65640
AT3G52860
AT1G72610
AT4G33666
AT3G52230
AT5G26220
AT5G22950
AT5G59500
AT1G75660
AT2G33670
AT3G63390
AT1G79850
AT5G59960
AT2G43465
AT5G39720
AT2G22230
AT5G07900
AT5G25330
AT1G03730
AT4G31120
AT5G24290
AT1G70770
AT2G40510
AT1G64280
AT1G76210
AT1G06090
AT2G30820
AT3G52740
AT2G01340
AT2G31190
AT1G20900
AT4G01700
AT5G65060
AT1G06560
AT5G04895
AT5G61340
AT3G14380
AT3G46750
AT2G03600
AT2G28400
AT2G28120
AT1G30400
AT1G59960
AT1G72520
AT1G02020
AT5G14000
AT2G42380
AT2G37080
AT2G29340
AT3G43810
AT2G19130
AT1G77090
AT1G62050
AT3G12580
AT1G15620
AT3G51030
AT5G57380
AT5G09300
AT5G11360
AT1G72370
AT5G20490
AT5G66040
AT2G19180
AT3G21055
AT3G49300
AT5G58490
AT2G03150
AT1G03830
AT1G77320
AT3G09470
AT2G21410
AT3G13800
AT1G74088
AT1G06820
AT1G26920
AT2G14120
AT5G14460
AT5G51390
AT1G28600
AT5G53090
AT4G22700
AT2G18940
AT5G47550
AT2G46580
AT3G15060
AT5G59220
AT1G12672
AT5G34850
AT1G06520
AT2G22425
AT1G28330
AT5G06150
AT4G01430
AT1G53780
AT3G55730
AT4G16490
AT4G19720
AT5G57810
AT2G43030
AT5G22860
AT3G06160
AT5G04270
AT1G09932
AT1G26800
AT3G53430
AT4G04780
AT3G15354
AT5G66770
AT2G45000
AT3G10120
AT1G79930
AT4G37310
AT1G60990
AT1G73250
AT1G55610
AT2G34840
AT1G70740
AT2G25620
AT5G41460
AT2G44060
AT1G32550
AT2G32920
AT1G49200
AT4G28990
AT2G19970
AT2G01360
AT4G09570
AT1G72130
AT3G43670
AT5G64890
AT1G61093
AT3G12780
AT3G53210
AT4G14740
AT1G27310
AT1G68880
AT5G24352
AT2G36500
AT4G20880
AT4G35600
AT1G17160
AT4G38490
AT2G48120
AT5G06730
AT4G37770
AT4G09900
AT3G26560
AT3G16670
AT5G40390
AT2G33775
AT1G01210
AT5G54370
AT5G12180
AT1G18010
AT2G33040
AT2G31740
AT4G22680
AT3G57910
AT3G12070
AT3G46940
AT4G35210
AT2G34250
AT5G09630
AT5G53700
AT3G15370
AT3G18060
AT5G52570
AT2G31350
AT2G37480
AT2G37930
AT5G67530
AT1G65710
AT4G22640
AT3G03300
AT2G40410
AT3G46090
AT1G54120
AT5G13860
AT3G56410
AT2G18590
AT5G02820
AT4G31010
AT2G41660
AT4G02520
AT5G08740
AT4G27410
AT3G01326
AT1G18950
AT4G28775
AT1G44820
AT2G39210
AT3G10030
AT1G28110
AT4G13220
AT2G31390
AT3G51660
AT5G19875
AT3G23430
AT1G10850
AT2G36570
AT3G62070
AT2G21820
AT1G77640
AT5G09995
AT3G28223
AT1G52300
AT3G10610
AT5G62550
AT5G47770
AT2G34160
AT3G50330
AT4G14819
AT1G44800
AT4G29780
AT3G58090
AT1G75960
AT2G20050
AT4G31500
AT1G11950
AT3G50780
AT5G63160
AT3G11510
AT4G37240
AT3G01520
AT3G48760
AT5G27460
AT2G40430
AT3G09940
AT5G40240
AT1G08430
AT1G33090
AT5G44900
AT5G05520
AT1G73880
AT5G26280
AT2G34470
AT2G30520
AT2G46750
AT3G58620
AT1G14320
AT1G52670
AT2G32860
AT1G18070
AT2G20800
AT5G20890
AT2G40280
AT3G48120
AT1G08410
AT1G26770
AT5G56452
AT5G11730
AT3G28420
AT5G50840
AT4G36105
AT1G52640
AT1G13210
AT3G53720
AT4G17830
AT2G19350
AT5G52030
AT3G50040
AT5G40820
AT1G10990
AT1G67280
AT5G64770
AT4G19440
AT1G06130
AT3G10080
AT5G03500
AT5G47580
AT1G11112
AT1G62480
AT1G13090
AT4G13800
AT1G06850
AT1G24265
AT1G75880
AT5G13110
AT2G24990
AT5G16120
AT1G54820
AT5G62290
AT2G39630
AT1G15420
AT3G25230
AT5G35732
AT5G12470
AT2G14910
AT1G76230
AT4G23290
AT1G15440
AT2G13900
AT5G55760
AT5G44973
AT3G04370
AT5G54630
AT2G42620
AT5G49470
AT4G30993
AT3G18740
AT3G12480
AT4G01440
AT2G47750
AT5G04330
AT5G55000
AT3G15360
AT5G51140
AT1G51350
AT2G27650
AT5G41910
AT2G44065
AT4G21200
AT5G20820
AT2G27270
AT1G72550
AT4G12400
AT4G29540
AT5G09620
AT3G01130
AT2G41940
AT3G52380
AT1G04350
AT3G45620
AT4G14080
AT2G45820
AT3G26370
AT1G76380
AT3G15380
AT3G54800
AT1G35910
AT5G20090
AT1G55560
AT3G51160
AT5G43620
AT1G62300
AT5G37310
AT4G38910
AT3G51480
AT1G03440
AT3G05590
AT1G76350
AT3G48860
AT5G63140
AT5G23150
AT1G04340
AT3G03890
AT1G13400
AT1G47260
AT1G49032
AT1G52070
AT2G17260
AT1G55000
AT1G31460
AT2G22460
AT1G26797
AT1G28300
AT1G59218
AT1G01730
AT4G34250
AT5G07240
AT2G36460
AT5G24318
AT1G73320
AT2G28910
AT5G18037
AT5G10460
AT4G37330
AT5G41520
AT5G20630
AT2G40113
AT2G17705
AT2G37130
AT1G09575
AT1G16210
AT3G49940
AT4G25580
AT4G35620
AT5G25780
AT5G36890
AT4G16765
AT2G22840
AT2G29400
AT4G25650
AT3G17609
AT1G51080
AT5G06230
AT5G62070
AT4G13030
AT1G24145
AT2G40860
AT3G50590
AT1G75330
AT5G46730
AT4G39390
AT1G10660
AT4G18770
AT1G45160
AT2G17540
AT4G30110
AT2G32380
AT2G19830
AT2G41451
AT3G55580
AT5G65850
AT4G22490
AT1G16390
AT2G10940
AT4G17410
AT5G01660
AT1G24520
AT4G02820
AT5G57490
AT3G08940
AT3G55950
AT3G51470
AT1G02050
AT2G39470
AT2G01950
AT5G58690
AT5G25190
AT2G31180
AT2G41180
AT1G02080
AT1G60900
AT4G02040
AT1G17330
AT2G36355
AT5G42790
AT5G57890
AT5G22540
AT5G23840
AT2G40120
AT1G61800
AT5G60440
AT1G29270
AT3G62550
AT5G64370
AT1G28190
AT2G01260
AT3G17350
AT3G55500
AT1G05577
AT4G37890
AT3G01850
AT2G40540
AT1G62020
AT2G36270
AT1G25510
AT3G28460
AT1G21780
AT2G01450
AT3G12710
AT1G06960
AT3G01345
AT1G29250
AT1G19830
AT5G58970
AT2G28355
AT2G44490
AT4G07390
AT5G12350
AT1G03760
AT4G13310
AT1G22440
AT4G04210
AT1G56710
AT2G44650
AT1G14280
AT3G07510
AT4G32130
AT5G57035
AT5G60880
AT2G37770
AT1G20020
AT1G18720
AT1G21440
AT1G79900
AT5G03110
AT1G18170
AT5G10980
AT1G10586
AT3G07810
AT5G41970
AT1G74670
AT5G13280
AT3G24280
AT1G58330
AT4G17310
AT1G25290
AT1G19580
AT1G61030
AT1G23710
AT2G25130
AT5G63060
AT2G29470
AT5G40160
AT3G29260
AT1G69180
AT4G31130
AT3G45443
AT3G44550
AT1G54240
AT3G13810
AT5G38200
AT1G06000
AT4G17230
AT4G27950
AT1G04440
AT2G37700
AT2G01890
AT1G61920
AT3G51400
AT4G22290
AT1G12330
AT1G22480
AT1G67890
AT2G38780
AT1G15890
AT1G64450
AT3G09500
AT4G18970
AT4G37020
AT1G09300
AT2G26230
AT3G59290
AT3G24225
AT5G58640
AT2G21195
AT5G06910
AT3G12150
AT5G63040
AT1G58220
AT5G08640
AT5G02910
AT3G48180
AT5G13690
AT4G32190
AT3G52790
AT4G31340
AT4G18422
AT5G53000
AT3G07350
AT4G01280
AT3G62990
AT3G05810
AT4G00100
AT3G01070
AT5G05670
AT4G09800
AT1G11860
AT3G16060
AT3G62620
AT5G10210
AT4G03560
AT1G67630
AT5G50900
AT4G13000
AT2G16900
AT4G26500
AT5G35995
AT3G18910
AT4G10390
AT1G73875
AT1G16880
AT4G15390
AT5G14320
AT5G62920
AT4G17870
AT3G02555
AT4G30935
AT5G01540
AT4G09464
AT3G49430
AT4G30580
AT3G25890
AT1G27480
AT2G24120
AT4G13460
AT1G79050
AT5G43920
AT3G49620
AT4G11260
AT2G23790
AT1G63460
AT2G32370
AT3G56820
AT3G51770
AT3G50100
AT2G40316
AT3G08840
AT3G47040
AT1G59730
AT4G19630
AT1G79270
AT1G79700
AT3G22425
AT1G51940
AT1G21910
AT1G14140
AT3G16390
AT5G24860
AT1G66090
AT5G07950
ATMG00410
AT1G09230
AT5G48575
AT2G46490
AT5G18660
AT1G63800
AT5G19080
AT1G08120
AT4G08900
AT5G17570
AT2G32730
AT5G55340
AT5G38660
AT5G51950
AT3G05345
AT3G54710
AT4G02810
AT1G04640
AT5G22360
AT1G08050
AT5G40730
AT1G79820
AT3G08510
AT3G48570
AT2G20670
AT1G51070
AT1G26570
AT4G14690
AT2G23530
AT3G18130
AT1G79180
AT2G35950
AT4G22212
AT3G19360
AT3G43240
AT1G20780
AT5G11810
AT1G21750
AT5G21900
AT1G66140
AT1G05920
AT5G58980
AT1G08930
AT4G30160
AT5G63610
AT4G10040
AT2G31320
AT3G53700
AT3G61820
AT3G50440
AT1G62510
AT4G17890
AT4G28710
AT4G34040
AT5G59850
AT1G20830
AT4G23100
AT2G37025
AT1G33811
AT3G10585
AT3G60390
AT1G16640
AT1G03950
AT1G24580
AT2G33730
AT5G20610
AT2G01500
AT5G05210
AT5G06130
AT5G57660
AT3G08690
AT1G62333
AT4G39720
AT5G24210
AT1G70990
AT5G42100
AT5G56460
AT3G01680
AT5G45170
AT5G05360
AT3G23900
AT5G02610
AT3G25730
AT5G23580
AT1G71170
AT1G11190
AT3G45640
AT3G49725
AT3G09310
AT1G23860
AT4G24470
AT5G61450
AT1G05840
AT3G28690
AT1G44770
AT3G01175
AT2G22330
AT3G56070
AT4G39130
AT4G14723
AT1G75920
AT1G30960
AT3G52590
AT3G09140
AT1G62790
AT1G21900
AT2G23630
AT4G22380
AT5G57123
AT2G41905
AT4G33500
AT5G24080
AT4G23990
AT2G46090
AT2G35800
AT4G00870
AT1G51110
AT3G10000
AT2G05070
AT3G14172
AT2G38390
AT2G23950
AT2G44840
AT2G45840
AT5G09976
AT3G27940
AT3G57062
AT1G63660
AT5G04710
AT5G42540
AT4G35930
AT3G04040
AT1G11480
AT4G02680
AT1G67620
AT1G50900
AT4G15420
AT2G21220
AT3G02610
AT4G27960
AT5G48240
AT4G15670
AT5G39730
AT5G13790
AT2G27960
AT2G14247
AT4G39880
AT3G07190
AT2G34315
AT1G35550
AT1G53920
AT2G04740
AT4G34230
AT3G06250
AT4G24100
AT5G18240
AT1G73190
AT2G03750
AT4G30170
AT1G15885
AT5G51710
AT4G28360
AT2G38180
AT1G56180
AT5G04370
AT1G73440
AT3G47600
AT2G39920
AT5G18620
AT5G01650
AT1G54250
AT4G10170
AT5G37350
AT2G32150
AT1G67940
AT5G22700
AT3G01660
AT3G51980
AT1G28480
AT3G26050
AT4G09730
AT1G69200
AT5G48590
AT5G22410
AT4G07410
AT4G01000
AT1G33760
AT5G59870
AT3G26150
AT1G55600
AT1G02870
AT3G46510
AT1G02880
AT3G16860
AT1G27710
AT4G17785
AT1G56230
AT1G31335
AT4G12300
AT1G49040
AT2G20340
AT5G47810
AT4G33985
AT5G19510
AT1G67030
AT1G47240
AT4G38210
AT2G06095
AT4G00360
AT4G25310
AT4G28405
AT2G44525
AT5G03070
AT3G21600
AT3G51632
AT1G63630
AT5G61580
AT3G27220
AT5G21170
AT3G53342
AT5G66120
AT2G42130
AT5G42150
AT4G28770
AT2G48121
AT5G61250
AT1G55880
AT2G07180
AT3G10200
AT5G42070
AT2G21800
AT2G22870
AT2G41230
AT4G39820
AT2G20330
AT3G24100
AT1G66210
AT1G60740
AT2G31730
AT1G64150
AT5G54840
AT3G28360
AT1G70800
AT1G78815
AT3G06620
AT2G17043
AT3G06080
AT4G31570
AT2G33330
AT5G01640
AT3G21220
AT5G63460
AT5G42440
AT4G10100
AT5G09850
AT3G55080
AT1G06950
AT4G30930
AT2G17140
AT1G58230
AT5G01360
AT4G28395
AT4G27660
AT1G50290
AT1G66580
AT5G63670
AT1G06390
AT3G23940
AT1G17800
AT1G77810
AT1G10040
AT5G67490
AT1G52240
AT1G34047
AT3G47980
AT4G13500
AT1G55280
AT3G55970
AT3G56920
AT1G63490
AT4G19400
AT5G01770
AT1G31770
AT3G15050
AT2G18950
AT1G63710
AT3G46530
AT5G65110
AT5G59090
AT1G75630
AT5G65440
AT5G15290
AT1G07630
AT1G09830
AT3G59310
AT1G20200
AT5G41020
AT1G54960
AT3G18160
AT2G30432
AT1G09940
AT4G12880
AT5G23890
AT2G44810
AT5G16400
AT3G45290
AT2G23940
AT3G54210
AT1G34010
AT5G15600
AT5G65685
AT5G19740
AT1G35260
AT1G71697
AT1G66855
AT2G31210
AT4G39320
AT3G22260
AT1G75120
AT2G41390
AT3G48550
AT3G61210
AT1G67270
AT5G61040
AT2G29500
AT1G61065
AT3G62750
AT1G29840
AT5G58780
AT1G26970
AT5G66640
AT1G02800
AT5G43420
AT1G07490
AT2G23680
AT4G20230
AT5G27280
AT3G62930
AT3G52260
AT1G48650
AT2G38890
AT5G67360
AT1G63940
AT1G12840
AT1G12600
AT5G13520
AT5G23730
AT1G44350
AT1G25682
AT5G18460
AT1G10210
AT1G52620
AT5G06390
AT4G32840
AT3G46830
AT4G18630
AT4G33300
AT5G67070
AT3G16760
AT5G65940
AT1G80530
AT1G78630
AT5G54900
AT3G01730
AT3G62400
AT4G34160
AT1G09740
AT5G04660
AT3G17600
AT1G21680
AT3G63340
AT3G56170
AT4G09670
AT3G61410
AT1G09090
AT5G62890
AT3G62230
AT2G35190
AT1G23510
AT1G68530
AT4G01560
AT4G23060
AT3G57785
AT5G26830
AT1G31835
AT5G18760
AT3G04190
AT1G15060
AT4G11920
AT1G52550
AT2G39420
AT1G63310
AT2G28550
AT3G11950
AT5G19960
AT1G28090
AT4G21380
AT2G25920
AT4G35040
AT3G12890
AT3G12260
AT2G04845
AT3G55960
AT5G63990
AT5G04810
AT2G43510
AT1G76750
AT5G50770
AT5G60920
AT5G50830
AT1G66390
AT3G50500
AT1G07320
AT1G70210
AT2G18220
AT5G43760
AT3G26550
AT4G36110
AT5G21920
AT4G25440
AT5G47350
AT3G12930
AT4G21445
AT4G19390
AT1G10890
AT4G03610
AT1G70680
AT5G19540
AT1G78560
AT1G70985
AT2G43220
AT4G02930
AT5G58920
AT5G14530
AT1G27950
AT5G67480
AT5G39800
AT5G55240
AT1G74880
AT2G11910
AT2G26430
AT1G73655
AT2G36550
AT3G61450
AT4G17960
AT5G64240
AT1G46264
AT2G35510
AT4G35230
AT5G35430
AT3G05930
AT3G10560
AT5G43390
AT4G10320
AT4G30840
AT3G61870
AT1G65040
AT5G58550
AT5G26180
AT2G27900
AT1G80600
AT2G23450
AT2G21490
AT3G09270
AT1G29260
AT5G35603
AT4G27010
AT4G13360
AT4G00730
AT4G26640
AT5G55190
AT4G37920
AT1G77110
AT1G13690
AT5G61550
AT1G48790
AT3G25860
AT3G57570
AT5G38195
AT1G55750
AT3G56040
AT4G30700
AT2G39390
AT2G47280
AT3G03740
AT2G17442
AT2G34300
AT2G02820
AT1G60560
AT4G36180
AT2G13680
AT5G03390
AT1G05360
AT5G58900
AT1G73330
AT5G52370
AT5G59613
AT1G12520
AT2G05530
AT1G59510
AT4G16110
AT2G37600
AT3G46700
AT5G25590
AT2G47650
AT3G52680
AT4G04980
AT4G15975
AT5G40060
AT4G05450
AT1G30380
AT1G44920
AT4G32170
AT5G13800
AT4G15830
AT4G19006
AT2G47480
AT5G12170
AT4G34150
AT1G05750
AT1G27070
AT2G30800
AT5G57640
AT4G13270
AT2G07599
AT4G31450
AT2G19580
AT4G12720
AT5G05800
AT1G34030
AT4G16770
AT3G50120
AT4G11570
AT4G26701
AT1G56460
AT4G18440
AT3G50000
AT1G70480
AT5G45840
AT1G60730
AT3G07120
AT5G48300
AT2G26740
AT5G48840
AT1G05410
AT3G05480
AT5G50180
AT3G46900
AT2G47760
AT3G21510
AT1G32310
AT4G20350
AT1G64720
AT4G11370
AT2G23834
AT4G16360
AT2G37260
AT3G43190
AT3G45040
AT1G51950
AT1G54790
AT5G61360
AT2G01490
AT1G06420
AT1G18320
AT1G12650
AT2G27550
AT1G61660
AT3G05690
AT1G72640
AT2G46990
AT3G59410
AT3G09580
AT1G31820
AT2G46910
AT1G51650
AT3G26270
AT2G35310
AT2G41475
AT2G19520
AT5G65090
AT5G35390
AT1G77060
AT4G12570
AT4G34990
AT4G23020
AT4G14465
AT2G44830
AT2G23260
AT5G10900
AT1G74360
AT3G43740
AT1G76280
AT3G59390
AT5G07440
AT3G30340
AT1G67600
AT5G66050
AT5G02220
AT3G62250
AT4G11670
AT3G56860
AT3G58660
AT5G57450
AT5G37550
AT5G41980
AT2G44010
AT5G19790
AT3G12960
AT1G51360
AT1G11545
AT4G02860
AT5G52520
AT2G28490
AT3G61110
AT1G60940
AT5G06310
AT2G35660
AT4G14030
AT1G26560
AT1G66480
AT2G44100
AT1G18840
AT3G55700
AT2G23000
AT1G48860
AT5G38220
AT5G58050
AT1G63230
AT3G21730
AT1G75460
AT1G71690
AT4G36020
AT1G44780
AT1G13290
AT1G34360
AT2G26550
AT2G33110
AT1G71720
AT5G40190
AT4G11175
AT2G29690
AT3G57130
AT4G38250
AT5G24300
AT1G27990
AT1G68380
AT5G56500
AT3G03120
AT3G20155
AT5G43050
AT5G07520
AT3G54590
AT1G12640
AT2G26060
AT1G71100
AT5G41600
AT5G28540
AT5G64290
AT2G35380
AT5G03780
AT4G10050
AT5G40500
AT3G57690
AT5G24520
AT1G15660
AT2G32820
AT3G59150
AT5G44190
AT3G48930
AT3G55020
AT2G22170
AT4G13590
AT5G41580
AT5G28470
AT4G13965
AT2G46830
AT2G04515
AT5G52380
AT2G05630
AT3G08860
AT4G30610
AT4G32480
AT2G37880
AT5G64830
AT3G09162
AT2G06010
AT1G59870
AT5G07330
AT1G17810
AT5G24620
AT1G18210
AT2G22122
AT3G09490
AT5G59340
AT1G60620
AT2G35795
AT4G29720
AT4G38220
AT4G31420
AT4G15000
AT5G54230
AT2G04378
AT2G45470
AT3G62660
AT5G41992
AT3G06140
AT1G80690
AT5G02690
AT4G29390
AT1G07750
AT1G03610
AT3G55820
AT5G09740
AT5G66190
AT1G69260
AT2G41790
AT2G25910
AT1G12180
AT1G28370
AT2G17780
AT5G64342
AT3G10912
AT4G10810
AT1G05430
AT5G24780
AT4G39470
AT5G28840
AT3G22275
AT5G54010
AT1G42960
AT2G41990
AT1G68850
AT5G53970
AT3G05155
AT2G47940
AT3G45850
AT2G38730
AT3G47810
AT4G19450
AT1G07070
AT4G14050
AT2G42680
AT5G24150
AT1G53140
AT3G03305
AT1G08490
AT2G38620
AT1G47750
AT1G78590
AT5G08440
AT5G52430
AT1G78915
AT5G03020
AT3G50770
AT3G18010
AT4G36090
AT3G57270
AT4G04940
AT2G33450
AT1G44224
AT2G34410
AT3G19640
AT3G49140
AT3G22310
AT1G54990
AT3G48670
AT4G35335
AT2G25110
AT5G19660
AT2G19540
AT1G19050
AT1G62600
AT1G15250
AT5G05380
AT4G13530
AT5G15130
AT1G11670
AT1G68920
AT2G43610
AT5G10770
AT5G06420
AT3G11770
AT1G19450
AT2G42720
AT4G15690
AT1G32210
AT1G14410
AT2G28130
AT2G26960
AT1G75110
AT1G43800
AT1G29430
AT4G18640
AT3G02885
AT2G03420
AT5G67250
AT2G30505
AT2G19802
AT5G10780
AT3G26990
AT1G49230
AT1G71160
AT2G39400
AT1G18180
AT3G50560
AT1G01940
AT4G22360
AT1G16060
AT1G70170
AT5G26860
AT3G55920
AT1G79110
AT5G52940
AT5G36910
AT5G45920
AT4G35470
AT2G27760
AT1G49990
AT1G10600
AT2G45135
AT3G01950
AT2G41010
AT5G58470
AT5G14780
AT1G30260
AT5G39220
AT1G25220
AT1G17360
AT3G05950
AT1G03940
AT5G45360
AT3G19120
AT2G27030
AT4G04720
AT2G22430
AT3G47730
AT5G38830
AT2G19570
AT2G31410
AT5G05657
AT3G16350
AT3G27930
AT2G25610
AT5G64960
AT2G41730
AT3G11930
AT4G37050
AT5G66540
AT2G22770
AT1G30600
AT3G17520
AT4G31560
AT3G11520
AT5G08520
AT5G52390
AT4G02075
AT2G38340
AT5G03360
AT2G20020
AT5G23610
AT4G12560
AT2G16370
AT4G17880
AT2G39720
AT1G20330
AT4G35783
AT3G49050
AT3G57080
AT1G64780
AT4G28290
AT5G38530
AT3G04630
AT5G22020
AT4G16860
AT1G07450
AT5G46280
AT1G53000
AT2G29770
AT5G65520
AT4G39710
AT5G13370
AT4G37780
AT1G25530
AT1G56430
AT2G39510
AT5G54500
AT4G35010
AT3G51370
AT1G50670
AT1G53230
AT4G40030
AT1G13440
AT3G50170
AT1G33030
AT1G45165
AT5G36940
AT1G22950
AT1G06720
AT1G50500
AT4G03415
AT1G44790
AT4G28310
AT5G54390
AT4G22666
AT1G54340
AT1G44900
AT5G55570
AT1G27090
AT2G05510
AT3G01085
AT3G10572
AT4G02990
AT3G53010
AT2G40420
AT5G06080
AT5G18970
AT1G17270
AT2G38740
AT4G14320
AT3G52110
AT2G35390
AT4G23570
AT4G04880
AT1G48570
AT1G08980
AT5G49460
AT2G33880
AT4G37925
AT5G65020
AT5G66090
AT5G46750
AT4G24060
AT5G58220
AT1G29820
AT5G37780
AT1G52855
AT3G20500
AT5G18740
AT5G42870
AT1G26230
AT5G66550
AT5G36120
AT5G18820
AT1G09130
AT2G18790
AT4G20370
AT1G23760
AT1G71470
AT5G44572
AT5G40040
AT2G15760
AT2G03980
AT3G23410
AT2G02040
AT1G05860
AT4G33070
AT1G03870
AT4G28750
AT4G18210
AT5G21020
AT1G22030
AT4G11740
AT3G18040
AT1G75800
AT2G41200
AT1G63970
AT2G28560
AT5G02030
AT5G63650
AT5G44440
AT3G22550
AT1G76980
AT1G19530
AT2G47400
AT2G39090
AT4G24650
AT4G27540
AT1G48310
AT2G35830
AT4G18380
AT1G71890
AT3G24030
AT4G27657
AT4G09170
AT5G27000
AT5G08380
AT4G24700
AT5G49760
AT2G15325
AT4G13420
AT1G66230
AT2G37180
AT5G64860
AT3G02110
AT3G13224
AT1G54140
AT4G14716
AT1G05940
AT1G13900
AT4G21450
AT1G13610
AT1G05350
AT4G02733
AT5G01300
AT4G19410
AT1G64790
AT1G73380
AT3G06100
AT1G14770
AT1G63650
AT4G12240
AT1G55270
AT4G05160
AT3G21190
AT3G50970
AT1G53520
AT4G26270
AT1G54010
AT3G09890
AT2G37110
AT3G62530
AT5G37890
AT5G55180
AT5G09970
AT5G52660
AT3G49850
AT5G42190
AT1G51610
AT5G18900
AT4G21090
AT3G06930
AT5G56580
AT4G18350
AT5G11450
AT5G42130
AT5G59210
AT3G12380
AT5G39880
AT1G27050
AT1G74490
AT2G21380
AT1G61450
AT3G53440
AT1G21630
AT2G04030
AT1G57660
AT1G51380
AT3G04760
AT4G37390
AT3G27830
AT2G40660
AT5G57210
AT1G69220
AT1G29410
AT5G28060
AT5G20045
AT2G05185
AT2G07680
AT3G09970
AT5G11020
AT2G36120
AT1G80555
AT1G14720
AT4G32360
AT3G11580
AT3G21300
AT2G28420
AT1G71400
AT4G34138
AT4G16700
AT2G35635
AT3G02820
AT1G29790
AT3G48990
AT3G49960
AT2G28600
AT3G24810
AT5G20910
AT5G14790
AT5G19420
AT5G11700
AT5G57020
AT3G18890
AT3G07170
AT3G28980
AT2G41600
AT4G35680
AT2G19385
AT1G35220
AT5G01670
AT1G74500
AT5G20270
AT3G57300
AT2G28430
AT2G34380
AT3G21520
AT3G51790
AT4G37750
AT1G80180
AT5G03510
AT5G13240
AT2G45270
AT5G60940
AT1G23780
AT1G30280
AT3G12270
AT5G58560
AT5G54290
AT5G56660
AT2G27228
AT5G55920
AT4G28020
AT2G29180
AT1G21730
AT4G13210
AT5G07170
AT2G16280
AT5G57565
AT1G14830
AT4G26490
AT3G50260
AT5G14550
AT1G69890
AT4G36410
AT3G16580
AT2G19390
AT5G01900
AT5G49770
AT1G67470
AT3G05858
AT5G41810
AT1G29890
AT1G15290
AT4G25620
AT4G34419
AT2G36760
AT4G16190
AT3G25160
AT3G46020
AT5G40720
AT1G20480
AT1G73640
AT5G06720
AT1G80410
AT1G20080
AT5G10760
AT1G52930
AT2G43930
AT1G05900
AT5G44120
AT1G61570
AT5G60470
AT1G45976
AT1G17070
AT1G48590
AT3G12630
AT1G66160
AT1G49245
AT2G45310
AT5G42210
AT1G27930
AT1G79010
AT4G24730
AT1G48610
AT5G17100
AT3G19920
AT1G17080
AT2G30750
AT5G26717
AT2G38360
AT3G27660
AT5G23740
AT4G27090
AT5G63135
AT3G58180
AT2G25600
AT2G02840
AT2G41670
AT5G03320
AT4G35630
AT3G44010
AT4G05520
AT2G45050
AT1G52380
AT1G68430
AT3G56480
AT2G15090
AT4G04360
AT3G15410
AT4G02270
AT5G44574
AT2G30780
AT3G62020
AT5G08420
AT1G11080
AT1G07360
AT5G12840
AT2G31335
AT4G34900
AT2G38995
AT4G26310
AT5G13960
AT5G43170
AT3G06870
AT5G18770
AT1G72270
AT2G31945
AT1G13780
AT5G10605
AT1G56060
AT5G42780
AT1G07485
AT4G39050
AT4G16840
AT4G31720
AT1G05190
AT5G64200
AT5G07420
AT2G43100
AT1G51620
AT5G18850
AT1G19940
AT1G70660
AT3G62920
AT5G16280
AT5G58170
AT1G66910
AT2G15620
AT5G27390
AT4G14540
AT5G20850
AT5G40970
AT5G44170
AT3G02890
AT3G21460
AT1G32990
AT5G66350
AT5G26920
AT4G15260
AT5G48570
AT3G44630
AT1G79430
AT3G06660
AT3G62860
AT2G30550
AT5G14180
AT3G44400
AT1G02400
AT5G46330
AT5G10440
AT3G49660
AT3G14410
AT3G62980
AT3G08530
AT3G19780
AT2G36724
AT5G50520
AT4G14790
AT2G22980
AT4G28570
AT3G50790
AT3G25870
AT1G54830
AT1G08065
AT4G24130
AT4G32470
AT1G07740
AT1G31720
AT5G16450
AT1G14120
AT5G17310
AT1G59820
AT1G24405
AT5G20940
AT4G31150
AT1G18890
AT3G02510
AT1G17700
AT2G07360
AT5G46300
AT1G58190
AT5G24160
AT1G10770
AT1G05620
AT5G01930
AT2G31490
AT3G61415
AT4G11980
AT4G33530
AT2G23590
AT4G15475
AT5G54830
AT4G36610
AT4G39590
AT4G18070
AT5G18190
AT1G74240
AT5G55550
AT1G75060
AT1G10830
AT1G07130
AT4G38420
AT2G38790
AT1G64190
AT5G01712
AT1G64360
AT4G34460
AT5G13760
AT3G17120
AT4G32490
AT1G17020
AT1G16310
AT1G61960
AT3G50340
AT3G09250
AT5G02470
AT4G31590
AT3G09100
AT1G26330
AT5G43970
AT1G15040
AT5G20160
AT3G11250
AT1G64628
AT3G03550
AT2G28390
AT1G32225
AT1G21560
AT2G40000
AT1G22900
AT5G49740
AT5G12020
AT3G11900
AT5G41940
AT3G18390
AT5G10610
AT2G31862
AT3G20390
AT3G25770
AT2G25800
AT5G48485
AT4G31330
AT3G19790
AT2G17940
AT1G56418
AT5G61770
AT2G27450
AT3G27280
AT2G34620
AT3G22950
AT4G12690
AT5G53592
AT1G70340
AT1G05060
AT3G06420
AT4G25230
AT5G40450
AT5G61160
AT4G17040
AT2G37678
AT3G54720
AT2G28270
AT1G29970
AT1G76850
AT2G36190
AT1G17220
AT1G30814
AT1G10270
AT5G03210
AT4G14305
AT5G38970
AT1G18470
AT5G47110
AT1G53645
AT1G63270
AT1G29030
AT1G79500
AT4G31240
AT2G31870
AT3G19180
AT2G45320
AT3G19200
AT3G12145
AT4G30230
AT1G54680
AT5G47320
AT3G16330
AT4G16720
AT2G43190
AT4G29840
AT1G65560
AT4G22550
AT4G31290
AT1G69818
AT3G20100
AT3G58480
AT4G12730
AT2G39410
AT3G10630
AT5G23700
AT1G60410
AT2G35980
AT2G28840
AT2G29430
AT5G23870
AT4G32390
AT3G49360
AT5G06370
AT1G35670
AT2G04039
AT1G48450
AT2G29460
AT1G66730
AT1G52910
AT1G45332
AT3G03010
AT2G17440
AT2G20810
AT5G65930
AT1G30230
AT2G26780
AT5G37670
AT2G31160
AT5G48140
AT1G61300
AT5G08200
AT3G54000
AT3G48200
AT1G07220
AT5G59250
AT5G62080
AT5G13650
AT3G12030
AT1G55820
AT2G31930
AT1G30100
AT5G47370
AT4G26600
AT3G11650
AT1G67480
AT4G32770
AT3G12020
AT5G04390
AT1G54180
AT2G24285
AT3G26660
AT3G54860
AT4G21520
AT5G17280
AT2G43740
AT4G09510
AT3G55310
AT1G30820
AT3G27906
AT3G55060
AT1G72970
AT5G21140
AT5G07250
AT2G03070
AT4G33060
AT5G57930
AT4G34135
AT2G31810
AT4G33110
AT5G40330
AT5G56320
AT4G23510
AT1G57770
AT3G02630
AT5G55140
AT5G35910
AT5G40510
AT5G25410
AT3G28820
AT2G38330
AT1G62530
AT3G55240
AT1G09340
AT3G26922
AT5G15730
AT1G12740
AT5G14990
AT2G32600
AT1G07700
AT1G10310
AT3G23710
AT5G18580
AT2G14660
AT1G12460
AT5G11950
AT3G49470
AT2G22410
AT5G63220
AT2G21240
AT2G42710
AT1G14755
AT3G63110
AT4G21926
AT1G04850
AT3G13433
AT3G04640
AT2G15970
AT3G59760
AT1G71110
AT4G05590
AT5G54250
AT2G38195
AT1G56350
AT2G39770
AT5G26710
AT2G40170
AT4G15410
AT3G03340
AT2G01913
AT5G26731
AT5G09461
AT1G72100
AT1G35230
AT4G17660
AT4G33280
AT1G50140
AT2G28710
AT3G23640
AT5G67590
AT1G76680
AT4G27270
AT5G52360
AT4G24760
AT1G23830
AT5G28040
AT1G76310
AT5G43350
AT1G10710
AT4G33440
AT5G60870
AT5G46230
AT4G25020
AT3G29400
AT1G33110
AT5G66470
AT3G24490
AT1G27980
AT5G11090
AT1G09370
AT4G31530
AT2G47115
AT1G53730
AT3G12490
AT5G38180
AT1G02950
AT4G04770
AT2G23580
AT3G27415
AT3G04920
AT3G26280
AT2G32080
AT5G47800
AT5G57040
AT1G13030
AT5G26120
AT5G54750
AT1G80310
AT5G58520
AT1G14400
AT5G02800
AT1G06060
AT4G33910
AT1G02890
AT3G48110
AT5G55125
AT4G35260
AT1G67250
AT5G64810
AT4G27450
AT2G39300
AT3G04550
AT2G37220
AT5G51970
AT4G22880
AT1G18100
AT1G31580
AT5G37360
AT1G31550
AT2G18990
AT3G07830
AT5G23120
AT3G27270
AT4G17570
AT1G14910
AT5G41270
AT1G54200
AT2G22905
AT3G46780
AT5G40650
AT1G54710
AT5G19370
AT5G50330
AT2G42060
AT2G42830
AT2G39725
AT3G17710
AT4G34980
AT1G22250
AT3G51820
AT3G23090
AT1G75190
AT2G29380
AT3G13120
AT5G13630
AT3G03180
AT1G53580
AT5G11710
AT4G30680
AT3G09200
AT1G10230
AT1G74320
AT5G64350
AT4G07825
AT4G10640
AT2G42300
AT5G55910
AT4G01500
AT3G25780
AT1G19570
AT2G28625
AT3G21530
AT1G55910
AT3G47836
AT1G62970
AT1G33680
AT5G01870
AT1G06650
AT3G13870
AT3G54930
AT1G04778
AT5G35715
AT4G13150
AT4G04955
AT5G62500
AT1G29520
AT2G40530
AT3G26840
AT2G30620
AT5G53420
AT1G65580
AT5G25754
AT1G18400
AT2G37170
AT5G02280
AT5G07730
AT2G23090
AT5G41330
AT5G41050
AT3G47650
AT5G43570
AT1G49980
AT5G25170
AT4G14020
AT5G60510
AT5G19210
AT5G49730
AT4G28190
AT1G27170
AT2G42005
AT3G24250
AT5G41210
AT1G20340
AT3G29320
AT1G66570
AT2G40330
AT1G74300
AT5G12000
AT1G64640
AT5G66320
AT1G28360
AT3G44820
AT3G58780
AT5G49180
AT3G03370
AT5G03080
AT3G49490
AT5G24840
AT1G80770
AT3G24503
AT5G60200
AT5G20420
AT1G08315
AT2G31370
AT3G04320
AT4G25570
AT2G20595
AT3G19520
AT2G42070
AT5G04000
AT3G19610
AT1G74910
AT1G55590
AT4G10465
AT1G18970
AT5G57220
AT2G45060
AT1G78920
AT3G60780
AT1G07650
AT5G47920
AT1G31920
AT4G39280
AT3G53480
AT2G36010
AT2G04680
AT1G17820
AT1G28375
AT2G14210
AT4G37120
AT3G59940
AT2G07340
AT1G56385
AT4G29770
AT1G01360
AT2G24820
AT4G24160
AT3G22880
AT2G34560
AT5G22840
AT1G06360
AT5G64840
AT3G23700
AT1G54500
AT1G12300
AT1G77145
AT1G13360
AT2G43110
AT2G35130
AT3G28220
AT3G53970
AT1G73370
AT5G48210
AT2G19790
AT4G16140
AT1G21360
AT4G00990
AT1G26830
AT1G05520
AT1G29800
AT1G78170
AT1G04500
AT2G19340
AT1G24460
AT5G03545
AT4G33890
AT5G03820
AT3G47160
AT1G13640
AT3G14260
AT5G57440
AT2G03360
AT1G48470
AT3G12800
AT1G09100
AT1G31350
AT2G34480
AT5G28080
AT5G65960
AT1G49730
AT3G43230
AT4G35840
AT3G62640
AT5G35630
AT1G58430
AT3G10350
AT5G65870
AT1G62080
AT4G36080
AT1G52700
AT3G10230
AT5G03230
AT3G56180
AT5G48170
AT1G36340
AT3G23633
AT3G07610
AT1G20430
AT3G28660
AT4G37180
AT3G27070
AT4G17540
AT2G29900
AT1G29660
AT5G01920
AT3G53880
AT5G38450
AT3G17970
AT4G10140
AT3G07820
AT5G47610
AT5G48290
AT2G31085
AT1G20260
AT1G11750
AT1G02070
AT3G05190
AT1G80230
AT2G27060
AT2G34920
AT1G04590
AT5G21080
AT2G01190
AT2G34040
AT1G27450
AT2G28150
AT2G31865
AT4G35430
AT5G21100
AT3G11570
AT1G08200
AT2G41620
AT5G21430
AT5G57345
AT2G27090
AT1G68300
AT2G01620
AT1G74055
AT1G76260
AT3G51750
AT1G49580
AT2G28940
AT4G08867
AT5G60570
AT2G36895
AT1G42480
AT3G02770
AT3G07300
AT5G13420
AT5G38300
AT4G02230
AT1G27160
AT3G13460
AT5G07370
AT5G62990
AT4G01310
AT3G06810
AT5G38840
AT1G17860
AT4G19540
AT1G68510
AT3G20870
AT1G33780
AT1G20500
AT2G41460
AT1G55370
AT1G25054
AT5G55960
AT1G68600
AT5G62880
AT2G24300
AT4G30720
AT3G11820
AT4G14570
AT1G67865
AT1G12410
AT1G04800
AT1G01030
AT5G26330
AT3G15010
AT2G33780
AT5G14410
AT5G58860
AT5G18250
AT1G52500
AT2G40520
AT3G50860
AT4G31210
AT4G16563
AT5G23080
AT2G37550
AT2G18020
AT2G03720
AT2G43350
AT3G17000
AT5G27730
AT5G22880
AT1G17580
AT4G26650
AT1G06680
AT2G23100
AT3G20250
AT5G25900
AT4G11320
AT5G64480
AT2G19740
AT2G47170
AT5G20670
AT2G36710
AT4G36880
AT1G55350
AT4G20780
AT4G15120
AT1G28570
AT4G37060
AT3G14440
AT3G49100
AT5G16250
AT3G48310
AT3G06170
AT2G47710
AT2G16950
AT5G56030
AT5G35690
AT5G28650
AT4G15510
AT1G03310
AT5G06560
AT4G39140
AT5G48360
AT3G23150
AT5G13130
AT5G26310
AT1G22370
AT2G20980
AT4G13950
AT2G21510
AT1G59900
AT4G34950
AT2G30130
AT1G24148
AT4G25210
AT4G24280
AT4G21610
AT2G19670
AT1G22290
AT4G38860
AT2G29960
AT1G22710
AT3G16370
AT5G40080
AT4G39010
AT5G22390
AT3G17750
AT5G39790
AT2G02230
AT1G70890
AT4G14385
AT3G12950
AT2G27820
AT1G26840
AT5G26622
AT2G15730
AT5G04860
AT3G47850
AT2G41480
AT1G05870
AT2G38290
AT5G20080
AT5G40410
AT5G01490
AT1G80150
AT1G24240
AT5G58005
AT5G48370
AT1G60610
AT4G17990
AT3G10070
AT1G02230
AT5G44530
AT5G48560
AT5G23020
AT2G34640
AT3G01325
AT5G45650
AT5G52110
AT3G13060
AT3G15300
AT1G21864
AT1G75440
AT3G15590
AT2G30360
AT1G48760
AT2G46330
AT3G17850
AT5G10140
AT5G16220
AT5G04770
AT5G19870
AT2G01120
AT1G71040
AT5G51850
AT5G08170
AT1G79410
AT1G29510
AT1G73040
AT2G43535
AT1G30120
AT5G62350
AT2G21540
AT1G04940
AT1G11210
AT3G22845
AT5G51870
AT1G54630
AT5G04980
AT2G40750
AT4G33945
AT5G47730
AT5G48440
AT5G63970
AT1G03280
AT3G58200
AT1G52150
AT2G36920
AT1G71760
AT1G74140
AT4G14930
AT5G10940
AT4G23850
AT2G30250
AT5G23575
AT5G67400
AT3G49790
AT1G72280
AT4G10920
AT2G30010
AT3G26160
AT1G72140
AT1G52220
AT5G22770
AT2G35790
AT3G08950
AT1G56200
AT5G04900
AT5G24750
AT1G76470
AT5G24400
AT4G37370
AT5G67430
AT5G51450
AT5G45880
AT1G69040
AT5G43320
AT1G02010
AT5G15610
AT5G60040
AT5G21280
AT5G66250
AT4G12650
AT3G08630
AT3G62870
AT1G08900
AT5G51190
AT1G03170
AT5G10930
AT1G30490
AT1G22140
AT3G59330
AT1G24625
AT2G15490
AT1G47960
AT1G61780
AT5G67220
AT4G19740
AT4G29340
AT1G52230
AT1G77950
AT1G67290
AT5G67350
AT2G27775
AT4G13840
AT4G21850
AT4G28680
AT3G48480
AT5G52552
AT5G48330
AT4G24250
AT5G60410
AT3G24240
AT3G03790
AT1G55207
AT5G62190
AT5G16730
AT3G14290
AT1G63910
AT3G18770
AT3G18790
AT3G12910
AT3G22780
AT5G09462
AT5G58700
AT3G16990
AT5G01590
AT2G30370
AT1G66540
AT5G20400
AT1G19350
AT2G42940
AT3G22410
AT5G11300
AT5G10990
AT2G20700
AT5G49850
AT3G45590
AT3G16175
AT3G48210
AT3G60910
AT5G07470
AT1G11590
AT5G07590
AT1G63060
AT1G31470
AT1G01650
AT2G35240
AT1G55240
AT5G15120
AT3G53040
AT5G64816
AT4G19350
AT3G56640
AT1G62850
AT5G06190
AT5G19990
AT3G09230
AT2G44500
AT5G19600
AT2G03090
AT3G01240
AT3G26710
AT1G19150
AT3G52905
AT1G30460
AT3G50140
AT2G15430
AT1G04560
AT4G03280
AT3G45210
AT2G46950
AT5G11910
AT2G41840
AT1G17730
AT1G09190
AT3G50470
AT3G15357
AT5G44670
AT5G65730
AT1G22330
AT5G26000
AT4G40042
AT1G42980
AT2G32720
AT5G45800
AT2G17120
AT1G10370
AT3G13490
AT2G12462
AT4G24940
AT3G61028
AT1G15730
AT3G52480
AT5G42960
AT4G10960
AT5G23040
AT1G80745
AT5G09370
AT5G21274
AT5G02870
AT1G50732
AT4G33540
AT5G36770
AT1G13130
AT3G28480
AT5G19050
AT4G02410
AT3G51050
AT4G30810
AT5G67260
AT1G54230
AT3G51325
AT3G01990
AT4G08230
AT2G44130
AT5G20010
AT1G52695
AT5G49150
AT3G62670
AT3G04680
AT4G18130
AT3G61890
AT2G05540
AT3G50980
AT3G29350
AT5G64470
AT4G39790
AT1G58100
AT2G03450
AT3G55620
AT1G07880
AT5G51230
AT2G27420
AT2G34150
AT3G02930
AT5G22570
AT2G16586
AT5G41870
AT3G52210
AT2G36670
AT5G17170
AT1G33230
AT1G09210
AT1G02140
AT2G33470
AT3G54900
AT1G05600
AT5G42850
AT1G15180
AT3G14690
AT1G22990
AT2G04790
AT5G45190
AT1G75490
AT5G46210
AT3G11410
AT5G03900
AT1G53790
AT3G60440
AT5G55120
AT3G05910
AT3G18280
AT1G56280
AT3G44320
AT1G23660
AT5G42610
AT2G17990
AT5G55730
AT1G72660
AT1G23530
AT3G13730
AT3G49120
AT1G76120
AT2G22800
AT2G46915
AT5G48150
AT5G66985
AT4G33960
AT5G03555
AT4G32280
AT5G61140
AT2G29070
AT4G25010
AT2G33170
AT5G14970
AT2G38460
AT1G07140
AT4G38390
AT5G15090
AT5G38430
AT3G17210
AT5G64360
AT5G19590
AT2G06200
AT3G16740
AT2G47570
AT2G20835
AT3G19380
AT3G22200
AT1G68310
AT1G26320
AT1G04680
AT3G25690
AT5G22280
AT5G51830
AT3G08980
AT4G28160
AT4G32105
AT4G30400
AT3G05150
AT1G31540
AT4G24330
AT2G02570
AT3G20300
AT2G22510
AT3G49180
AT1G51790
AT1G45215
AT1G66920
AT1G33490
AT2G30395
AT1G68630
AT5G05540
AT4G21750
AT4G33600
AT3G12680
AT1G23400
AT3G07870
AT3G16500
AT1G49860
AT5G48385
AT4G28790
AT3G49320
AT1G51100
AT2G29360
AT3G61111
AT4G02725
AT5G08690
AT5G63230
AT1G28135
AT3G48730
AT5G26030
AT2G31990
AT2G26180
AT4G12070
AT2G22370
AT1G22650
AT2G19470
AT5G63030
AT1G53750
AT1G02450
AT3G57190
AT2G38365
AT1G30840
AT4G21440
AT2G46320
AT1G05880
AT3G61680
AT3G29240
AT5G49320
AT2G26870
AT4G38320
AT2G24450
AT3G09720
AT2G19950
AT1G57980
AT2G29995
AT5G58710
AT3G52060
AT4G16830
AT4G02790
AT5G22470
AT5G62460
AT5G57670
AT4G16444
AT1G71140
AT2G13690
AT1G68580
AT1G65980
AT5G06790
AT1G74730
AT2G43850
AT3G02460
AT1G23420
AT1G57590
AT1G12830
AT5G41260
AT1G64670
AT3G18410
AT4G28210
AT3G10410
AT5G42590
AT5G52250
AT5G54810
AT1G16022
AT1G68150
AT4G28720
AT4G10750
AT4G29170
AT3G58850
AT3G05935
AT1G16540
AT5G21326
AT5G55560
AT5G66920
AT1G36622
AT5G11980
AT5G45700
AT1G49000
AT5G08590
AT2G30870
AT5G19350
AT4G38520
AT3G07210
AT2G33250
AT4G14980
AT4G24040
AT5G65800
AT4G26455
AT5G52810
AT1G33410
AT2G41835
AT4G24510
AT4G23860
AT1G77550
AT5G64050
AT4G28880
AT5G09920
AT1G52690
AT3G28910
AT5G03610
AT4G38150
AT4G24820
AT1G12665
AT4G32050
AT1G27760
AT1G56560
AT5G17340
AT3G21140
AT5G37260
AT1G70510
AT1G05210
AT5G41240
AT1G25330
AT2G26370
AT1G25320
AT5G12330
AT5G38460
AT3G03250
AT3G23880
AT4G23710
AT2G17680
AT4G02485
AT5G45690
AT3G26070
AT1G44010
AT1G64700
AT4G08685
AT2G38280
AT1G34370
AT1G23570
AT3G55400
AT5G01980
AT1G18080
AT4G35733
AT3G02350
AT4G21280
AT1G08700
AT3G60960
AT1G17870
AT5G44550
AT5G55930
AT5G03280
AT1G73200
AT2G25450
AT1G76390
AT3G22420
AT2G20890
AT4G17010
AT5G17620
AT2G40610
AT3G27470
AT4G24960
AT4G29270
AT4G00850
AT1G79160
AT5G63087
AT5G66140
AT1G75180
AT2G21600
AT1G17650
AT2G47590
AT4G24050
AT2G25140
AT3G26470
AT1G49005
AT5G64670
AT1G74700
AT1G09590
AT3G03310
AT5G44005
AT2G16770
AT4G35890
AT4G30210
AT2G46130
AT5G02600
AT3G26720
AT5G27670
AT4G28520
AT5G46160
AT4G39925
AT5G05010
AT1G28260
AT2G24350
AT1G68765
AT1G08420
AT2G39260
AT5G01500
AT2G27370
AT5G17450
AT1G36990
AT5G11050
AT1G45110
AT4G25790
AT4G15233
AT3G11810
AT5G40670
AT3G10520
AT4G15490
AT3G53130
AT1G07570
AT5G38100
AT3G48380
AT1G13280
AT5G56910
AT1G78870
AT2G27800
AT5G63950
AT4G32930
AT1G75260
AT2G04025
AT1G50830
AT3G01610
AT3G12220
AT3G18295
AT3G19310
AT1G23280
AT1G79000
AT5G44450
AT5G02410
AT3G60180
AT1G16420
AT5G26670
AT2G20760
AT4G25600
AT1G29750
AT1G35180
AT2G31450
AT1G56090
AT4G34860
AT5G02100
AT2G29490
AT1G62780
AT1G19430
AT5G66610
AT3G47570
AT1G73720
AT1G09950
AT2G18196
AT1G71820
AT1G12220
AT4G25940
AT5G08540
AT3G12685
AT1G19610
AT1G57870
AT5G65740
AT5G44130
AT4G28140
AT1G60630
AT3G16240
AT2G34600
AT3G14040
AT3G57490
AT3G08680
AT2G02490
AT3G47550
AT3G53090
AT3G49680
AT2G40840
AT1G73820
AT3G52550
AT2G27740
AT1G78510
AT4G21160
AT1G08470
AT3G11070
AT5G52160
AT5G51780
AT3G62790
AT3G16750
AT5G14105
AT3G49760
AT1G71240
AT5G03920
AT3G59210
AT3G43110
AT2G47790
AT5G59880
AT1G31410
AT1G67060
AT4G24340
AT1G54520
AT5G03190
AT3G13650
AT5G38630
AT4G29530
AT5G41000
AT4G09420
AT3G51280
AT2G35990
AT5G07320
AT4G11230
AT4G02390
AT2G37520
AT3G10870
AT1G31220
AT2G25460
AT1G75620
AT1G75300
AT5G15170
AT1G69800
AT5G27380
AT4G34970
AT4G37280
AT1G21640
AT3G61470
AT3G56910
AT3G45050
AT1G35490
AT1G32780
AT2G38450
AT2G21180
AT1G14950
AT4G39860
AT5G60860
AT1G05805
AT3G05880
AT1G48490
AT4G32680
AT1G73965
AT1G16270
AT3G61970
AT5G24010
AT2G45140
AT1G73360
AT1G77420
AT1G64561
AT3G27560
AT5G26760
AT3G02040
AT2G28830
AT5G05940
AT2G24040
AT4G14060
AT5G52780
AT4G30010
AT3G48090
AT5G47380
AT1G74860
AT1G15520
AT2G34655
AT3G60240
AT4G14850
AT1G02340
AT1G51500
AT5G48180
AT2G24395
AT1G76040
AT5G23660
AT2G45110
AT1G15470
AT3G62960
AT5G54960
AT1G64470
AT4G10710
AT3G55740
AT1G69910
AT5G67270
AT1G24450
AT2G16740
AT5G15650
AT5G51740
AT2G39855
AT1G73020
AT5G49540
AT3G18250
AT5G06140
AT1G59980
AT1G74390
AT3G14990
AT1G30300
AT1G10020
AT3G11540
AT4G25300
AT5G49555
AT2G21230
AT2G48140
AT4G13810
AT5G67630
AT1G12090
AT4G22470
AT3G23590
AT3G48740
AT2G17740
AT5G02120
AT2G46600
AT1G20300
AT1G16700
AT3G56490
AT1G02065
AT1G02500
AT5G15400
AT3G11010
AT1G80780
AT2G35360
AT1G76150
AT2G47610
AT1G78040
AT5G08030
AT3G21570
AT3G02050
AT1G54510
AT5G60650
AT1G69050
AT5G63480
AT5G66180
AT2G43920
AT2G43795
AT1G59670
AT1G18810
AT1G79560
AT5G11030
AT2G06210
AT4G33625
AT1G09320
AT1G64840
AT4G31730
AT5G45900
AT5G17800
AT5G12420
AT3G58470
AT5G57290
AT1G07440
AT5G62560
AT1G63170
AT5G53580
AT5G25460
AT3G25530
AT3G20110
AT4G10955
AT1G04890
AT1G59830
AT3G11850
AT5G59370
AT1G52510
AT2G37970
AT5G59040
AT1G08090
AT5G53060
AT2G18770
AT2G01060
AT3G01490
AT1G49510
AT4G26770
AT4G19830
AT1G22690
AT1G48230
AT3G57510
AT4G34540
AT3G63180
AT2G35670
AT1G35680
AT5G47635
AT5G20030
AT5G53045
AT2G21870
AT3G23980
AT4G23840
AT3G61950
AT2G28290
AT4G09850
AT5G48120
AT5G26800
AT5G13100
AT1G69750
AT5G49120
AT5G53800
AT1G59124
AT5G11790
AT1G73860
AT4G23493
AT1G72250
AT5G47680
AT2G01650
AT1G36280
AT3G16850
AT4G36210
AT3G09920
AT1G27410
AT2G38370
AT4G14100
AT5G49370
AT2G32400
AT1G22130
AT1G24170
AT1G31780
AT5G35490
AT4G26140
AT1G60995
AT1G77130
AT4G15720
AT3G25400
AT2G34690
AT2G17520
AT4G32210
AT5G27770
AT5G16060
AT1G18520
AT3G58680
AT1G75690
AT5G14400
AT4G19700
AT3G58220
AT1G50000
AT5G50480
AT5G48880
AT4G28640
AT2G44470
AT3G44750
AT4G27870
AT5G10860
AT5G64667
AT3G19615
AT3G61830
AT2G48130
AT4G38510
AT2G25510
AT5G18750
AT4G36740
AT2G34810
AT2G18250
AT4G00430
AT5G07790
AT3G21160
AT2G15580
AT1G62390
AT3G20350
AT2G07696
AT5G52880
AT1G28250
AT1G70900
AT3G01323
AT3G62140
AT3G24200
AT2G45750
AT3G49307
AT4G08025
AT3G11590
AT3G13065
AT1G71230
AT5G19000
AT1G60440
AT2G22500
AT5G05200
AT2G42770
AT1G42430
AT3G12110
AT2G29170
AT5G48070
AT3G25120
AT4G36440
AT1G18910
AT5G36710
AT3G14860
AT1G49450
AT3G14780
AT5G37600
AT1G78580
AT5G65840
AT5G43100
AT2G41290
AT3G23530
AT1G17745
AT1G09250
AT1G15550
AT4G37530
AT2G25737
AT2G43390
AT2G34200
AT3G17740
AT2G36680
AT2G09990
AT1G55040
AT1G21790
AT2G18890
AT2G33800
AT1G45145
AT5G42890
AT2G30070
AT4G27745
AT2G32430
AT1G27020
AT1G06450
AT3G17250
AT2G17970
AT5G06060
AT4G10850
AT3G53120
AT4G26320
AT1G64500
AT1G80280
AT4G36130
AT2G40150
AT1G77855
AT1G10340
AT4G24270
AT5G47020
AT5G12200
AT2G44710
AT4G14500
AT2G24630
AT3G23560
AT4G37800
AT4G27390
AT4G32330
AT3G05750
AT5G23430
AT2G19650
AT4G09820
AT5G07800
AT4G28490
AT4G04925
AT4G33585
AT3G52890
AT4G01580
AT3G57280
AT4G08570
AT1G05470
AT1G65690
AT4G00820
AT4G15770
AT2G05840
AT1G70820
AT5G44390
AT5G59820
AT5G58420
AT3G23510
AT3G22960
AT5G43230
AT2G42740
AT1G22065
AT5G13180
AT1G11470
AT3G26520
AT5G22120
AT1G12200
AT3G08670
AT5G10695
AT2G41110
AT4G30260
AT4G25180
AT4G12530
AT1G74840
AT4G11655
AT3G03460
AT2G12280
AT5G13450
AT2G35170
AT4G16940
AT3G61920
AT1G30200
AT4G22753
AT4G08690
AT1G79450
AT2G24680
AT1G79130
AT1G21510
AT1G60700
AT3G23780
AT5G54520
AT5G09690
AT1G33120
AT5G06480
AT1G57540
AT3G04830
AT5G03290
AT5G50320
AT1G48040
AT4G27620
AT1G15690
AT2G40815
AT1G54360
AT1G50930
AT2G03430
AT1G03920
AT1G23390
AT2G22450
AT2G45590
AT3G59490
AT1G09070
AT1G65190
AT1G01920
AT1G27150
AT3G10195
AT3G04290
AT3G62200
AT3G22520
AT5G42030
AT4G23610
AT3G28070
AT5G15510
AT1G49220
AT1G44000
AT1G31650
AT1G16010
AT2G30980
AT3G44600
AT5G20140
AT3G60290
AT3G58940
AT4G26660
AT4G30074
AT1G58380
AT5G16520
AT1G69550
AT5G65400
AT1G32160
AT1G68570
AT3G22680
AT2G24430
AT4G09320
AT2G15020
AT2G30933
AT4G17500
AT5G11800
AT2G45410
AT4G23810
AT1G19397
AT3G49240
AT1G09780
AT3G60890
AT1G72030
AT4G08810
AT2G15010
AT5G43150
AT1G59840
AT2G33010
AT5G55280
AT1G49760
AT3G07410
AT5G15210
AT2G40190
AT4G32070
AT3G52270
AT3G16180
AT5G50440
AT2G18100
AT3G61930
AT3G56810
AT3G23470
AT1G14430
AT3G10260
AT3G19190
AT3G50240
AT2G38810
AT4G00170
AT5G09270
AT4G01770
AT2G44140
AT3G04120
AT1G55840
AT1G62220
AT2G30720
AT2G42860
AT4G03430
AT1G12880
AT1G18090
AT3G12400
AT4G32295
AT3G26744
AT1G68180
AT4G37900
AT3G47490
AT1G74020
AT4G21340
AT1G06270
AT2G33290
AT5G16230
AT1G80890
AT5G22430
AT5G43180
AT4G01360
AT4G22160
AT1G05240
AT4G36820
AT1G08480
AT5G10490
AT1G04430
AT3G11560
AT5G25630
AT2G35370
AT1G33475
AT5G61710
AT5G19260
AT3G05741
AT5G11890
AT2G18630
AT3G56320
AT2G45670
AT4G17560
AT1G13990
AT4G38820
AT5G52920
AT5G66675
AT3G10300
AT1G04620
AT1G47310
AT4G27580
AT5G58080
AT3G48830
AT3G18580
AT5G09770
AT5G10220
AT4G04790
AT3G55290
AT3G02080
AT1G21130
AT3G19480
AT1G72260
AT4G00695
AT3G49780
AT3G02700
AT3G26790
AT5G47100
AT1G02100
AT4G18830
AT5G20570
AT3G19800
AT3G10050
AT4G32140
AT1G69360
AT4G23400
AT4G24970
AT5G62390
AT1G02390
AT5G46800
AT3G10190
AT3G56290
AT1G63057
AT5G02760
AT1G50320
AT4G25190
AT5G11150
AT2G30985
AT1G12700
AT3G28180
AT4G04840
AT1G53590
AT5G55210
AT5G63470
AT1G50710
AT4G25450
AT4G09720
AT1G80920
AT3G07680
AT2G04170
AT4G33470
AT4G33820
AT2G45940
AT1G54000
AT2G01770
AT5G20290
AT2G19590
AT1G08460
AT3G02410
AT3G03630
AT2G39960
AT1G67580
AT5G56120
AT5G12960
AT2G42600
AT3G20570
AT1G06870
AT4G39940
AT4G25470
AT2G43490
AT5G18560
AT5G39590
AT5G43470
AT1G03530
AT3G17240
AT1G21830
AT4G27790
AT4G29220
AT4G29010
AT2G45460
AT2G35150
AT4G11300
AT5G55950
AT2G21250
AT2G29480
AT1G52830
AT4G25540
AT3G53620
AT4G29130
AT2G38760
AT2G30860
AT3G47030
AT4G03340
AT3G55380
AT1G31130
AT4G09010
AT1G78070
AT4G24740
AT1G78460
AT2G45640
AT5G35570
AT4G14103
AT1G55928
AT4G08700
AT1G08035
AT5G66800
AT2G15230
AT1G45010
AT3G02810
AT4G36910
AT5G08270
AT5G58730
AT3G46040
AT1G07725
AT1G74780
AT5G61830
AT5G10240
AT5G17523
AT1G51250
AT4G35650
AT1G71070
AT4G38280
AT2G38070
AT3G23660
AT4G28030
AT2G45406
AT1G70610
AT5G01710
AT2G39795
AT5G25980
AT3G13040
AT3G58570
AT1G47500
AT3G46130
AT1G15570
AT4G19230
AT4G35987
AT5G47640
AT4G19600
AT4G27340
AT2G39518
AT2G31310
AT3G17880
AT1G34750
AT1G23205
AT5G49665
AT1G61850
AT1G11915
AT1G70760
AT1G51400
AT1G10510
AT1G02900
AT1G20140
AT5G45460
AT3G26630
AT1G66620
AT5G20380
AT5G60850
AT1G08070
AT1G54130
AT2G26410
AT4G29690
AT4G29110
AT2G25735
AT1G13480
AT1G55930
AT5G41760
AT3G02230
AT1G01305
AT1G53840
AT2G34940
AT3G48590
AT1G33330
AT3G23610
AT2G24580
AT2G42460
AT5G23440
AT1G36320
AT5G11350
AT1G10720
AT2G02498
AT4G11680
AT5G60670
AT1G64400
AT2G16592
AT2G24570
AT1G60430
AT5G01460
AT4G35790
AT1G18000
AT5G51570
AT5G24000
AT2G22360
AT5G18070
AT5G22791
AT2G22090
AT1G54370
AT5G56970
AT1G29140
AT1G06080
AT1G13605
AT5G40950
AT2G23430
AT3G24515
AT1G06460
AT2G41710
AT1G16480
AT5G61000
AT4G08960
AT1G05960
AT2G37570
AT1G66050
AT2G43910
AT3G19030
AT2G47440
AT1G55920
AT3G07310
AT5G09820
AT1G08000
AT1G72340
AT5G01210
AT3G15650
AT4G01060
AT3G54840
AT2G33380
AT1G49380
AT2G38220
AT1G75010
AT1G17440
AT3G47510
AT1G47710
AT1G11380
AT3G01970
AT5G54165
AT4G13266
AT5G01600
AT5G64420
AT4G26740
AT1G48330
AT5G12240
AT1G04040
AT1G66830
AT1G21395
AT4G36760
AT1G80460
AT1G72160
AT3G23070
AT5G51580
AT1G34046
AT3G53990
AT3G29330
AT3G09830
AT3G23910
AT4G37440
AT2G29320
AT1G11050
AT1G15410
AT4G40050
AT3G04510
AT3G27330
AT4G11900
AT2G23170
AT3G19810
AT4G35165
AT3G12340
AT5G08780
AT2G41410
AT1G30520
AT5G28690
AT3G23760
AT2G40480
AT5G12150
AT2G37890
AT4G40090
AT2G40780
AT2G25050
AT5G49280
AT2G34460
AT5G53980
AT4G34390
AT3G08600
AT4G19370
AT3G29630
AT1G12950
AT3G05390
AT2G42540
AT1G75270
AT5G41670
AT5G18310
AT5G09760
AT3G51740
AT3G54200
AT3G27610
AT1G66430
AT3G03600
AT5G25540
AT1G27350
AT1G61930
AT1G78370
AT3G07400
AT5G60142
AT2G19510
AT5G08650
AT1G64910
AT5G58300
AT5G64343
AT3G27530
AT1G20770
AT3G63510
AT4G37550
AT4G10300
AT1G64385
AT5G42330
AT4G16141
AT5G20150
AT5G21060
AT1G20670
AT1G52590
AT3G29160
AT2G43090
AT5G38320
AT3G61700
AT3G28230
AT5G27330
AT5G40930
AT5G23270
AT5G03455
AT1G31730
AT1G53160
AT2G06925
AT1G16916
AT1G73700
AT3G03070
AT1G71790
AT3G60670
AT2G47450
AT4G24660
AT2G18900
AT5G59600
AT3G54630
AT5G50370
AT4G17080
AT4G39675
AT5G23820
AT4G25050
AT3G58020
AT3G07220
AT1G30320
AT2G40950
AT5G02750
AT3G44300
AT5G12260
AT3G12520
AT2G19060
AT5G57920
AT5G08565
AT2G32090
AT4G32300
AT2G16600
AT2G42690
AT2G28360
AT5G55460
AT5G17840
AT1G27130
AT2G47180
AT5G10320
AT2G46030
AT4G23660
AT5G13140
AT3G05420
AT1G27000
AT1G14310
AT1G68450
AT1G07590
AT4G39930
AT2G04340
AT5G07360
AT1G03980
AT5G24530
AT3G02840
AT5G56170
AT3G24310
AT3G15220
AT5G27630
AT5G52330
AT1G66720
AT2G34530
AT5G59450
AT1G64050
AT4G11190
AT1G64090
AT5G13190
AT1G03130
AT2G36640
AT3G54480
AT2G16880
AT1G69500
AT5G14130
AT5G49400
AT5G35450
AT4G05170
AT3G20240
AT5G63080
AT1G49880
AT2G27840
AT1G48990
AT1G66680
AT1G07340
AT1G64520
AT2G24270
AT3G47800
AT3G52920
AT3G05290
AT1G19720
AT3G58010
AT5G52820
AT5G55380
AT5G23850
AT5G05060
AT4G10430
AT3G52450
AT4G24750
AT1G09890
AT3G03770
AT1G35460
AT1G34780
AT5G06680
AT4G24880
AT4G25250
AT4G36950
AT5G47240
AT3G59540
AT1G08720
AT2G38750
AT1G66820
AT2G44620
AT5G13400
AT2G48100
AT5G40100
AT4G34100
AT4G18730
AT5G56860
AT5G56040
AT2G16060
AT5G47780
AT4G23340
AT5G67140
AT5G03170
AT4G15440
AT1G33440
AT4G09340
AT4G14560
AT3G55270
AT3G23255
AT3G49000
AT2G31610
AT4G01040
AT5G15830
AT5G17160
AT5G01970
AT1G28630
AT5G60910
AT3G44990
AT5G61570
AT2G13660
AT5G52975
AT5G10810
AT4G13540
AT1G03590
AT3G53920
AT3G46770
AT1G78550
AT3G59840
AT3G63270
AT3G51500
AT1G62590
AT3G25800
AT1G16000
AT1G18150
AT5G15880
AT2G14530
AT4G05150
AT5G64100
AT5G57090
AT5G56840
AT1G64000
AT1G79120
AT5G24930
AT1G24020
AT1G52400
AT1G80730
AT3G26570
AT1G07705
AT1G64880
AT3G58500
AT5G11770
AT3G19340
AT3G57560
AT5G50630
AT3G54520
AT3G18215
AT1G50910
AT3G18630
AT3G10090
AT3G51830
AT2G44290
AT3G44610
AT1G24147
AT5G09463
AT4G01660
AT1G79030
AT2G34555
AT5G02850
AT5G64390
AT4G24026
AT5G35170
AT5G37940
AT1G35420
AT5G65990
AT4G27800
AT2G44380
AT3G19300
AT2G40960
AT1G54540
AT1G07720
AT1G20132
AT3G22240
AT4G37560
AT1G22070
AT5G35360
AT4G15955
AT4G34890
AT3G52420
AT1G04750
AT3G25655
AT4G39220
AT2G19190
AT5G44070
AT3G48450
AT1G16370
AT3G09735
AT1G14480
AT5G33355
AT3G23400
AT4G20390
AT3G09410
AT1G38131
AT3G17840
AT5G63750
AT1G03140
AT3G61320
AT3G10960
AT4G33925
AT4G18020
AT5G13900
AT1G75580
AT5G35840
AT2G31500
AT2G21385
AT5G44460
AT2G41050
AT1G73210
AT3G44260
AT2G18410
AT2G25200
AT5G58930
AT5G05220
AT1G77670
AT5G58770
AT4G27810
AT1G20816
AT3G25560
AT5G40300
AT5G45320
AT2G18620
AT1G17345
AT5G66750
AT3G08590
AT1G31860
AT5G66390
AT5G16010
```
