## Supplementary material for "A comprehensive map of preferentially located motifs reveals distinct proximal *cis*-regulatory elements in plants": CCATAAAG_containing_gene_set.txt

```
#Occurences of CCATAAAG between -131 and -15 (positions relative to the transcription start site)
#120 sequences with CCATAAAG in this interval
#0.61% of the sequences in promoter set with CCATAAAG (set with 19736 sequences)
AT5G15720
AT3G63440
AT4G24790
AT4G12450
AT4G20760
AT5G11380
AT4G31620
AT5G61760
AT5G09960
AT5G61770
AT5G65860
AT5G06260
AT3G09180
AT3G01810
AT3G60380
AT1G32990
AT4G36860
AT2G38040
AT4G31040
AT4G20095
AT1G42550
AT3G26990
AT2G45380
AT2G14860
AT3G57410
AT4G11150
AT3G45443
AT5G45300
AT5G40550
AT1G06190
AT5G44150
AT1G17880
AT3G48231
AT5G25475
AT3G60245
AT1G49990
AT3G56490
AT5G37510
AT5G57790
AT3G19470
AT4G17560
AT2G11910
AT5G57030
AT5G01020
AT2G18230
AT1G13510
AT2G36724
AT3G12977
AT4G30980
AT5G01520
AT2G32470
AT1G55207
AT5G11020
AT4G25710
AT2G04305
AT5G47380
AT5G64730
AT4G20070
AT4G02210
AT1G19320
AT2G41490
AT1G33120
AT2G01410
AT1G33140
AT4G35210
AT5G25080
AT2G22122
AT5G24105
AT4G05440
AT2G46590
AT1G63310
AT3G49780
AT2G28290
AT5G13570
AT4G25840
AT5G10870
AT1G33290
AT5G49810
AT1G16022
AT1G67325
AT2G29690
AT4G35920
AT1G16870
AT1G70830
AT3G07590
AT4G31050
AT4G34900
AT5G50170
AT3G59680
AT4G31100
AT5G67380
AT5G53420
AT2G38280
AT4G02220
AT1G51140
AT1G63630
AT4G36420
AT1G13520
AT1G49110
AT4G39630
AT4G12790
AT4G16120
AT3G52340
AT5G56670
AT5G46070
AT3G54780
AT2G16740
AT1G53200
AT4G34910
AT2G32310
AT5G39340
AT2G37035
AT4G24750
AT5G66040
AT3G27150
AT5G65400
AT1G61450
AT3G18490
AT2G29590
AT5G47900
```
