## Supplementary material for "A comprehensive map of preferentially located motifs reveals distinct proximal *cis*-regulatory elements in plants": CCATAGTC_containing_gene_set.txt

```
#Occurences of CCATAGTC between -523 and -476 (positions relative to the transcription start site)
#26 sequences with CCATAGTC in this interval
#0.13% of the sequences in promoter set with CCATAGTC (set with 19736 sequences)
AT5G53490
AT5G38300
AT1G78810
AT2G47920
AT1G07725
AT3G15400
AT4G39470
AT4G22290
AT2G05755
AT5G26280
AT3G06540
AT1G36370
AT3G05630
AT1G03110
AT1G59750
AT1G07280
AT1G76710
AT1G23590
AT5G26680
AT2G20610
AT5G22080
AT1G33400
AT3G26910
AT5G46680
AT2G19730
AT4G26510
```
