## Supplementary material for "A comprehensive map of preferentially located motifs reveals distinct proximal *cis*-regulatory elements in plants": CCATATA_containing_gene_set.txt

```
#Occurences of CCATATA between -38 and -31 (positions relative to the transcription start site)
#93 sequences with CCATATA in this interval
#0.47% of the sequences in promoter set with CCATATA (set with 19736 sequences)
AT2G45210
AT4G33590
AT3G01050
AT3G50820
AT3G22830
AT3G06790
AT5G03900
AT5G41040
AT1G06360
AT4G39520
AT4G24805
AT1G10370
AT3G49220
AT3G48600
AT3G58350
AT3G18470
AT5G25490
AT1G09750
AT5G20045
AT5G50160
AT5G65780
AT1G76860
AT5G52780
AT4G02410
AT4G31550
AT1G70420
AT2G42340
AT1G29660
AT5G18070
AT4G34410
AT5G47620
AT5G17800
AT1G27770
AT5G60650
AT1G18350
AT2G28610
AT1G19510
AT4G08570
AT2G18370
AT1G06350
AT2G23780
AT5G65880
AT1G18300
AT5G09370
AT3G53140
AT3G45030
AT3G07630
AT2G17390
AT1G75880
AT5G54230
AT2G19640
AT2G14210
AT5G65770
AT4G22820
AT5G62300
AT1G58170
AT1G49470
AT5G51670
AT3G28200
AT4G20390
AT1G23710
AT5G03415
AT1G05000
AT5G04820
AT2G23550
AT1G67900
AT2G24570
AT5G51290
AT3G16175
AT1G67170
AT4G21410
AT4G02530
AT1G65960
AT5G18750
AT1G73290
AT5G02640
AT1G54410
AT3G10610
AT4G18197
AT3G04730
AT5G16360
AT1G73540
AT1G11760
AT1G60900
AT3G21240
AT3G16910
AT1G73870
AT4G37800
AT5G62770
AT3G19580
AT1G23830
AT5G17410
AT5G44130
```
