## Supplementary material for "A comprehensive map of preferentially located motifs reveals distinct proximal *cis*-regulatory elements in plants": CCATATAA_containing_gene_set.txt

```
#Occurences of CCATATAA between -40 and -34 (positions relative to the transcription start site)
#32 sequences with CCATATAA in this interval
#0.16% of the sequences in promoter set with CCATATAA (set with 19736 sequences)
AT1G18350
AT4G34410
AT3G10610
AT1G05000
AT5G44130
AT5G17800
AT3G45030
AT2G45210
AT1G10370
AT5G18750
AT1G23710
AT1G65960
AT5G03415
AT1G73540
AT5G25490
AT3G28200
AT1G27770
AT5G65880
AT2G28610
AT3G53140
AT2G19640
AT1G11760
AT5G62770
AT3G19580
AT4G21410
AT5G03900
AT4G20390
AT3G28580
AT5G47620
AT1G18300
AT5G60650
AT4G37800
```
