## Supplementary material for "A comprehensive map of preferentially located motifs reveals distinct proximal *cis*-regulatory elements in plants": CCATATAT_containing_gene_set.txt

```
#Occurences of CCATATAT between -41 and -31 (positions relative to the transcription start site)
#54 sequences with CCATATAT in this interval
#0.27% of the sequences in promoter set with CCATATAT (set with 19736 sequences)
AT2G23550
AT1G26380
AT1G54410
AT1G58170
AT2G14210
AT3G08880
AT4G39520
AT5G16360
AT5G65770
AT5G54230
AT5G20045
AT5G18070
AT3G16175
AT2G17390
AT5G09370
AT1G73290
AT1G06350
AT4G31550
AT1G60900
AT5G51290
AT1G73870
AT3G48600
AT5G41040
AT3G53232
AT5G57220
AT4G33590
AT3G04730
AT2G23780
AT5G50160
AT5G65780
AT3G18470
AT4G02410
AT1G67170
AT3G58350
AT4G08570
AT2G18370
AT1G70420
AT1G09750
AT2G42340
AT5G25950
AT3G01050
AT1G29660
AT5G02640
AT1G67900
AT1G76860
AT1G23830
AT3G22830
AT2G24570
AT5G04820
AT1G75880
AT1G06360
AT1G49470
AT3G49220
AT4G24805
```
