## Supplementary material for "A comprehensive map of preferentially located motifs reveals distinct proximal *cis*-regulatory elements in plants": CCATATCT_containing_gene_set.txt

```
#Occurences of CCATATCT between 73 and 92 (positions relative to the transcription start site)
#39 sequences with CCATATCT in this interval
#0.20% of the sequences in promoter set with CCATATCT (set with 19736 sequences)
AT4G07670
AT2G02620
AT1G02020
AT5G28080
AT1G79250
AT3G55370
AT3G45770
AT1G51940
AT1G36390
AT3G11200
AT4G18425
AT3G43960
AT3G50360
AT5G34885
AT2G21237
AT5G13825
AT5G49930
AT2G30230
AT5G58740
AT1G64760
AT4G01860
AT3G25540
AT3G49560
AT4G14103
AT3G24929
AT5G37070
AT1G22110
AT1G64900
AT3G26510
AT4G02860
AT1G03982
AT1G04390
AT5G05987
AT3G61840
AT3G21865
AT3G14660
AT1G17070
AT1G11190
AT3G10525
```
