## Supplementary material for "A comprehensive map of preferentially located motifs reveals distinct proximal *cis*-regulatory elements in plants": CCATCCAG_containing_gene_set.txt

```
#Occurences of CCATCCAG between 415 and 447 (positions relative to the transcription start site)
#16 sequences with CCATCCAG in this interval
#0.08% of the sequences in promoter set with CCATCCAG (set with 19736 sequences)
AT3G29375
AT5G06980
AT5G07740
AT2G20142
AT4G29550
AT3G28300
AT1G70760
AT2G36300
AT2G33740
AT4G26190
AT3G03130
AT5G19770
AT5G25470
AT3G28290
AT1G77000
AT4G21210
```
