## Supplementary material for "A comprehensive map of preferentially located motifs reveals distinct proximal *cis*-regulatory elements in plants": CCATCGAC_containing_gene_set.txt

```
#Occurences of CCATCGAC between 84 and 188 (positions relative to the transcription start site)
#82 sequences with CCATCGAC in this interval
#0.42% of the sequences in promoter set with CCATCGAC (set with 19736 sequences)
AT5G18620
AT3G26840
AT1G17510
AT1G59600
AT5G23220
AT1G29060
AT2G35635
AT2G47050
AT3G53530
AT1G16022
AT2G32980
AT4G34850
AT2G32770
AT4G29210
AT4G13880
AT1G29520
AT4G38740
AT1G80860
AT4G14605
AT5G23280
AT1G31340
AT2G43350
AT4G13730
AT2G25890
AT3G53320
AT2G24020
AT2G36340
AT4G30840
AT5G09550
AT5G05460
AT5G21950
AT3G52590
AT3G62250
AT4G37870
AT3G18060
AT4G19380
AT1G05630
AT2G41550
AT3G53860
AT3G63020
AT3G09085
AT2G44560
AT2G36100
AT1G67865
AT1G08380
AT3G01720
AT2G36170
AT5G23230
AT5G47030
AT3G51690
AT1G78210
AT4G31370
AT4G27750
AT1G28140
AT3G66654
AT1G11915
AT4G32690
AT3G45590
AT3G14240
AT3G51700
AT5G17310
AT4G16150
AT1G26120
AT3G08780
AT1G08650
AT2G02250
AT1G31070
AT3G09970
AT3G10070
AT5G42360
AT1G17070
AT2G47110
AT4G14600
AT2G34260
AT1G26797
AT3G57150
AT3G31910
AT1G31470
AT5G23140
AT1G34380
AT1G02130
AT4G35860
```
