## Supplementary material for "A comprehensive map of preferentially located motifs reveals distinct proximal *cis*-regulatory elements in plants": CCATCGCG_containing_gene_set.txt

```
#Occurences of CCATCGCG between 154 and 225 (positions relative to the transcription start site)
#26 sequences with CCATCGCG in this interval
#0.13% of the sequences in promoter set with CCATCGCG (set with 19736 sequences)
AT3G61700
AT4G26288
AT1G22920
AT5G48580
AT3G26420
AT4G08685
AT2G25460
AT1G03620
AT1G10290
AT4G03230
AT3G26430
AT4G26570
AT1G08490
AT1G30630
AT3G04600
AT5G67520
AT3G51790
AT1G60940
AT3G44730
AT3G62890
AT5G23890
AT4G34881
AT1G80555
AT4G23500
AT4G33530
AT5G55450
```
