## Supplementary material for "A comprehensive map of preferentially located motifs reveals distinct proximal *cis*-regulatory elements in plants": CCATGAT_containing_gene_set.txt

```
#Occurences of CCATGAT between 47 and 120 (positions relative to the transcription start site)
#221 sequences with CCATGAT in this interval
#1.12% of the sequences in promoter set with CCATGAT (set with 19736 sequences)
AT5G60800
AT3G22560
AT2G39400
AT1G12800
AT3G24690
AT5G47570
AT3G30340
AT1G55590
AT1G20340
AT2G38180
AT3G57030
AT4G22640
AT1G04620
AT3G52550
AT1G69770
AT5G48330
AT3G59830
AT4G31530
AT4G31160
AT5G41990
AT3G17465
AT3G53370
AT1G74020
AT2G20515
AT3G24020
AT4G38590
AT5G25780
AT3G28040
AT5G62750
AT2G34080
AT5G59030
AT4G01900
AT1G68750
AT3G01230
AT1G16480
AT2G28080
AT3G60620
AT3G46560
AT2G37478
AT1G72870
AT1G68570
AT4G09770
AT2G45470
AT1G76980
AT1G04270
AT1G08450
AT1G31812
AT4G13266
AT4G24650
AT4G22513
AT1G49800
AT2G03430
AT3G60180
AT1G27330
AT2G18570
AT3G11960
AT5G54540
AT3G59840
AT5G06150
AT5G56920
AT5G22970
AT2G42690
AT3G53040
AT2G47115
AT1G76230
AT5G38840
AT4G25225
AT5G05890
AT5G66700
AT4G11370
AT2G05710
AT4G22517
AT1G57590
AT3G05500
AT3G08940
AT1G74210
AT3G17580
AT1G15810
AT1G48450
AT2G26950
AT3G50820
AT4G34135
AT5G47435
AT1G03790
AT3G26290
AT3G59390
AT3G52790
AT4G28790
AT2G02390
AT3G53410
AT4G29040
AT1G74010
AT5G41960
AT1G12500
AT5G15290
AT1G01900
AT4G24230
AT3G50150
AT5G02200
AT2G31800
AT4G26460
AT5G23690
AT3G08610
AT2G31370
AT2G35980
AT3G48830
AT2G37480
AT5G59250
AT4G37120
AT4G10080
AT2G21655
AT2G47880
AT5G39560
AT1G28400
AT1G73000
AT4G29390
AT1G30260
AT5G63350
AT2G26010
AT2G04680
AT4G35410
AT5G06420
AT1G65850
AT1G72020
AT3G48080
AT3G21690
AT1G70690
AT1G23780
AT1G24600
AT1G56415
AT5G67430
AT3G19180
AT2G16950
AT1G67620
AT5G13390
AT5G46300
AT4G01595
AT5G12330
AT3G53560
AT3G50070
AT5G41992
AT3G10370
AT2G34640
AT5G39865
AT3G54940
AT5G59240
AT5G56910
AT5G25900
AT1G69500
AT5G02410
AT1G57990
AT2G45940
AT1G74840
AT3G07990
AT2G05630
AT5G20570
AT1G27710
AT4G15750
AT5G03795
AT5G12420
AT1G69490
AT1G18750
AT4G31550
AT5G58430
AT4G36150
AT5G35530
AT1G70340
AT1G63880
AT4G02720
AT3G25160
AT2G40670
AT1G45170
AT1G31010
AT3G02230
AT3G19160
AT3G22460
AT3G05930
AT4G38710
AT2G18328
AT3G59760
AT1G68935
AT2G07560
AT2G44200
AT5G12880
AT5G56670
AT3G53668
AT1G70890
AT4G39403
AT5G41900
AT4G36670
AT1G78100
AT1G28200
AT5G47930
AT4G36110
AT4G26490
AT1G63550
AT3G43790
AT5G17340
AT3G28660
AT3G09690
AT3G50970
AT5G44420
AT5G07060
AT1G68450
AT2G42640
AT3G49760
AT5G40490
AT3G52730
AT3G48890
AT3G49780
AT2G28430
AT4G33865
AT1G22530
AT5G41520
AT3G21710
AT5G10300
AT2G03020
AT5G52820
AT3G07550
AT3G23550
AT5G58730
```
