## Supplementary material for "A comprehensive map of preferentially located motifs reveals distinct proximal *cis*-regulatory elements in plants": CCATGGGA_containing_gene_set.txt

```
#Occurences of CCATGGGA between -11 and 138 (positions relative to the transcription start site)
#108 sequences with CCATGGGA in this interval
#0.55% of the sequences in promoter set with CCATGGGA (set with 19736 sequences)
AT1G60200
AT4G21870
AT2G38185
AT1G31550
AT1G33030
AT3G14362
AT1G02110
AT1G47480
AT5G26060
AT2G31930
AT3G16580
AT1G01305
AT5G45000
AT4G21065
AT5G65070
AT5G42470
AT5G64090
AT5G06430
AT2G36800
AT5G10140
AT4G33880
AT5G46720
AT5G42090
AT5G45820
AT1G28660
AT3G45443
AT2G14290
AT4G20360
AT2G25250
AT1G28390
AT5G55600
AT3G27820
AT4G38230
AT5G65060
AT5G17523
AT3G15950
AT1G28640
AT1G49980
AT5G41690
AT1G64850
AT4G09020
AT1G55910
AT3G03750
AT1G33290
AT1G05940
AT5G43050
AT1G15170
AT2G32530
AT3G49640
AT4G02400
AT5G54010
AT1G51940
AT4G16950
AT1G64910
AT5G01500
AT2G34840
AT1G48920
AT2G24830
AT4G33680
AT2G36790
AT1G28670
AT1G09300
AT1G15180
AT5G59070
AT1G31820
AT5G65550
AT2G21090
AT4G37740
AT5G64880
AT2G22840
AT5G57685
AT1G54540
AT1G78240
AT5G02030
AT4G27610
AT2G32390
AT1G11050
AT5G17520
AT4G13020
AT4G09460
AT4G00300
AT2G33420
AT4G17390
AT3G50520
AT1G14320
AT5G15410
AT5G67050
AT5G45390
AT1G68570
AT1G26800
AT5G54095
AT5G16690
AT5G10730
AT3G50670
AT5G53990
AT2G37220
AT2G14760
AT5G42480
AT4G16860
AT5G67160
AT3G51171
AT5G05130
AT1G42440
AT1G54490
AT2G15360
AT1G77080
AT1G27435
AT2G21830
```
