## Supplementary material for "A comprehensive map of preferentially located motifs reveals distinct proximal *cis*-regulatory elements in plants": CCATGGGC_containing_gene_set.txt

```
#Occurences of CCATGGGC between -158 and -70 (positions relative to the transcription start site)
#46 sequences with CCATGGGC in this interval
#0.23% of the sequences in promoter set with CCATGGGC (set with 19736 sequences)
AT1G01160
AT1G33140
AT4G14430
AT4G36260
AT5G16240
AT1G53887
AT4G39590
AT5G66750
AT2G21090
AT5G14050
AT5G14520
AT4G30760
AT3G18500
AT1G62880
AT5G01780
AT5G59210
AT2G01090
AT5G14040
AT3G02630
AT2G17870
AT4G39630
AT3G63410
AT1G10840
AT1G73230
AT3G14160
AT1G78740
AT5G05230
AT3G60500
AT5G05610
AT2G25590
AT5G53350
AT2G04390
AT3G10040
AT2G18520
AT3G53870
AT1G52300
AT2G21790
AT1G64520
AT3G52940
AT3G63420
AT1G09580
AT3G16260
AT4G16265
AT5G60360
AT3G53610
AT1G33120
```
