## Supplementary material for "A comprehensive map of preferentially located motifs reveals distinct proximal *cis*-regulatory elements in plants": CCATGGT_containing_gene_set.txt

```
#Occurences of CCATGGT between 44 and 148 (positions relative to the transcription start site)
#304 sequences with CCATGGT in this interval
#1.54% of the sequences in promoter set with CCATGGT (set with 19736 sequences)
AT4G19006
AT5G48930
AT5G66658
AT5G03290
AT5G14690
AT5G54850
AT3G50570
AT2G17240
AT1G78815
AT5G59030
AT5G08320
AT4G30662
AT4G31340
AT4G38330
AT2G24400
AT1G23140
AT1G26250
AT5G47330
AT1G64910
AT3G45710
AT5G64840
AT5G54180
AT1G76450
AT4G09460
AT3G61890
AT1G69420
AT1G67710
AT5G23020
AT1G48430
AT1G31820
AT4G25760
AT5G18380
AT3G16565
AT1G12750
AT5G61460
AT2G34940
AT2G36850
AT5G47350
AT1G66280
AT2G34420
AT3G56040
AT3G09250
AT5G37260
AT5G54095
AT1G77030
AT1G16080
AT3G02690
AT4G32130
AT1G79410
AT2G21090
AT5G49910
AT3G27820
AT5G43770
AT1G12640
AT2G09990
AT5G61770
AT5G18070
AT1G30230
AT1G08490
AT5G14030
AT3G01990
AT2G26740
AT1G02880
AT1G02790
AT5G39880
AT2G03360
AT4G13150
AT4G30430
AT5G13990
AT3G29630
AT4G00950
AT5G08530
AT5G59210
AT1G21500
AT2G25250
AT2G17033
AT3G10630
AT5G41190
AT4G37270
AT2G39990
AT4G24180
AT4G10020
AT2G26670
AT2G41340
AT5G37130
AT5G20500
AT1G53890
AT1G47128
AT3G20870
AT4G38540
AT3G15990
AT5G06360
AT1G61960
AT1G51560
AT1G01305
AT2G26750
AT2G31930
AT5G44030
AT3G43740
AT5G38420
AT1G09130
AT3G28730
AT1G23820
AT2G36620
AT5G04050
AT4G20170
AT5G59890
AT3G60900
AT3G18380
AT1G10600
AT1G72480
AT5G11800
AT3G18850
AT5G23890
AT2G25970
AT5G13400
AT1G63380
AT4G01920
AT5G03220
AT5G13180
AT2G36160
AT2G42680
AT4G21065
AT1G68300
AT4G13940
AT2G19650
AT3G62960
AT1G08810
AT4G26701
AT3G62020
AT2G38780
AT1G09070
AT5G27280
AT3G01240
AT5G63590
AT5G66490
AT1G60970
AT5G02600
AT1G53870
AT1G20620
AT2G36790
AT5G57620
AT3G22810
AT5G17600
AT1G77760
AT1G30600
AT1G65180
AT5G12170
AT1G48610
AT1G62770
AT1G51360
AT3G53020
AT4G03820
AT5G57685
AT1G54500
AT1G09340
AT5G44350
AT5G53950
AT2G01360
AT2G36760
AT3G51700
AT1G24320
AT3G45730
AT2G40420
AT3G51510
AT3G48990
AT1G27050
AT5G05960
AT1G33030
AT4G31430
AT3G15010
AT5G15410
AT3G26640
AT5G56740
AT3G56200
AT3G57860
AT1G21910
AT3G13780
AT1G11180
AT4G09500
AT2G22590
AT4G34670
AT3G16520
AT3G28750
AT1G75250
AT5G05320
AT3G58150
AT5G14130
AT1G62970
AT3G47980
AT3G16920
AT3G18130
AT5G23060
AT5G23840
AT1G14900
AT2G02620
AT5G53990
AT5G08000
AT1G64780
AT2G36890
AT5G15400
AT2G34555
AT2G15020
AT2G32960
AT2G46580
AT5G19310
AT1G63160
AT3G25920
AT2G42260
AT3G49210
AT5G59450
AT1G30795
AT4G11845
AT4G31890
AT1G56050
AT2G12940
AT5G38430
AT1G63050
AT1G57560
AT5G22410
AT5G19540
AT2G31180
AT1G22440
AT4G04180
AT2G02730
AT4G30800
AT2G36800
AT4G10770
AT3G22590
AT2G18990
AT1G27385
AT3G43660
AT2G19470
AT5G38300
AT5G56970
AT3G21140
AT3G46010
AT4G00700
AT4G16008
AT1G02630
AT1G73490
AT3G51690
AT1G12410
AT5G15650
AT1G50950
AT1G03940
AT1G12010
AT2G21580
AT5G20490
AT4G27570
AT4G27560
AT3G01820
AT1G27400
AT1G49730
AT1G21140
AT2G33420
AT4G18370
AT1G78460
AT5G65550
AT5G53700
AT5G05470
AT1G25350
AT1G67430
AT5G48980
AT4G38080
AT5G23830
AT3G15950
AT1G03530
AT1G18650
AT5G48385
AT1G04810
AT3G52580
AT1G17744
AT5G65970
AT4G37780
AT5G02120
AT4G35090
AT1G47480
AT2G20760
AT4G10320
AT2G47090
AT5G53960
AT3G24490
AT1G80610
AT5G14780
AT2G23290
AT3G13226
AT4G26490
AT1G15420
AT2G28890
AT4G14120
AT3G52370
AT2G03370
AT5G30510
AT5G10820
AT4G34580
AT2G20270
AT1G48630
AT4G00100
AT3G48690
AT1G22430
AT3G19300
AT3G50900
AT3G49640
```
