## Supplementary material for "A comprehensive map of preferentially located motifs reveals distinct proximal *cis*-regulatory elements in plants": CCATTAAT_containing_gene_set.txt

```
#Occurences of CCATTAAT between -111 and -73 (positions relative to the transcription start site)
#114 sequences with CCATTAAT in this interval
#0.58% of the sequences in promoter set with CCATTAAT (set with 19736 sequences)
AT4G03190
AT5G54690
AT2G27790
AT3G50920
AT4G15393
AT2G31060
AT3G44020
AT5G65495
AT5G19980
AT1G77030
AT3G06780
AT5G01230
AT5G67150
AT5G23200
AT2G24395
AT2G17972
AT5G52360
AT1G67250
AT5G58260
AT3G43980
AT1G80770
AT1G23050
AT2G47940
AT2G31290
AT2G41540
AT2G44860
AT3G62080
AT5G04990
AT5G61830
AT5G06360
AT1G52920
AT5G06310
AT2G47300
AT5G03905
AT1G34190
AT1G72730
AT3G61570
AT3G49500
AT3G21090
AT2G42910
AT2G27840
AT4G29810
AT1G61520
AT1G31160
AT4G22350
AT3G62800
AT1G72340
AT2G36930
AT4G26180
AT5G07720
AT5G54930
AT5G47600
AT3G12570
AT1G28560
AT3G05060
AT4G31930
AT2G28430
AT5G41770
AT5G58270
AT3G63130
AT4G00090
AT2G37110
AT5G05310
AT5G53180
AT1G48470
AT3G25520
AT1G13710
AT2G17970
AT2G37160
AT2G17975
AT1G69550
AT5G65490
AT2G35240
AT3G21230
AT1G04260
AT5G23750
AT2G01650
AT5G03110
AT3G46540
AT2G26550
AT3G05070
AT2G46493
AT2G40660
AT1G03360
AT5G11580
AT3G17740
AT1G30680
AT2G42160
AT1G66800
AT3G52850
AT5G10840
AT4G40042
AT1G05960
AT1G61570
AT4G02070
AT2G34640
AT1G80470
AT3G44010
AT5G52820
AT4G30160
AT4G29530
AT2G21580
AT4G17960
AT2G40650
AT3G56710
AT5G33370
AT5G60140
AT1G52930
AT4G23710
AT2G37310
AT3G47700
AT4G31410
AT1G04590
AT1G48900
```
