## Supplementary material for "A comprehensive map of preferentially located motifs reveals distinct proximal *cis*-regulatory elements in plants": CCATTAGT_containing_gene_set.txt

```
#Occurences of CCATTAGT between -109 and -59 (positions relative to the transcription start site)
#74 sequences with CCATTAGT in this interval
#0.37% of the sequences in promoter set with CCATTAGT (set with 19736 sequences)
AT5G13970
AT1G62790
AT5G41880
AT2G31190
AT3G18550
AT4G13266
AT5G51910
AT5G57590
AT4G14660
AT5G62640
AT3G24280
AT1G71370
AT3G59150
AT1G17920
AT3G44190
AT1G53250
AT5G59410
AT3G02020
AT2G02500
AT3G43660
AT1G02880
AT3G48680
AT5G65690
AT3G46200
AT1G17970
AT2G33730
AT5G65540
AT5G23080
AT3G07568
AT1G05350
AT3G01890
AT4G32390
AT4G14100
AT2G39050
AT1G52530
AT5G44170
AT2G35490
AT4G00590
AT5G64520
AT5G54900
AT3G52760
AT1G76300
AT5G46840
AT3G24490
AT4G27380
AT2G35500
AT2G44860
AT4G31010
AT2G47710
AT2G42880
AT4G26600
AT1G58470
AT4G29390
AT5G60940
AT3G02080
AT4G27740
AT2G31680
AT1G22980
AT2G02510
AT3G10110
AT2G44310
AT1G67325
AT1G14320
AT1G04510
AT4G00585
AT3G14900
AT3G58840
AT3G08880
AT3G14910
AT3G04160
AT5G53800
AT2G20530
AT1G24610
AT1G13980
```
