## Supplementary material for "A comprehensive map of preferentially located motifs reveals distinct proximal *cis*-regulatory elements in plants": CCATTAT_containing_gene_set.txt

```
#Occurences of CCATTAT between -120 and -41 (positions relative to the transcription start site)
#480 sequences with CCATTAT in this interval
#2.43% of the sequences in promoter set with CCATTAT (set with 19736 sequences)
AT3G53230
AT3G52190
AT4G16695
AT4G26720
AT1G28610
AT2G35670
AT5G60510
AT2G40660
AT1G76180
AT2G18160
AT5G46600
AT3G16080
AT5G52940
AT4G16008
AT3G59410
AT2G15220
AT5G08060
AT1G23480
AT1G23280
AT2G03070
AT1G48740
AT1G79840
AT1G72560
AT1G20360
AT5G47320
AT1G53210
AT4G27010
AT5G64680
AT3G52040
AT5G48310
AT1G67480
AT5G38410
AT3G22590
AT5G57090
AT3G16175
AT1G64620
AT4G02990
AT3G13860
AT1G12672
AT5G44900
AT1G13780
AT2G38790
AT5G09463
AT5G38050
AT3G49500
AT1G76510
AT2G39725
AT1G72050
AT5G40950
AT1G16560
AT2G13650
AT4G33390
AT1G77640
AT5G66040
AT2G20860
AT5G47780
AT4G16620
AT1G15710
AT4G17540
AT1G61770
AT4G38100
AT2G13370
AT3G05200
AT5G24520
AT5G02160
AT1G66530
AT5G66010
AT5G14520
AT5G13710
AT1G54217
AT4G38280
AT4G22970
AT4G31150
AT3G04420
AT4G15415
AT2G24395
AT1G07670
AT5G65540
AT1G62010
AT3G26160
AT3G55520
AT2G41280
AT1G14330
AT4G23620
AT4G03340
AT3G51280
AT1G80230
AT3G52840
AT4G32680
AT2G35490
AT1G54320
AT4G31875
AT4G39220
AT2G30000
AT5G09461
AT3G46040
AT1G05400
AT2G35070
AT1G51790
AT5G48640
AT3G15690
AT4G38960
AT3G21230
AT3G15110
AT5G61810
AT3G62950
AT5G60940
AT4G36590
AT3G10540
AT1G07680
AT1G33490
AT3G18960
AT5G46030
AT5G60620
AT5G09462
AT3G47570
AT5G17530
AT5G23840
AT2G35430
AT2G37790
AT5G10350
AT2G02480
AT3G08610
AT5G01020
AT2G01150
AT2G30350
AT5G44150
AT5G64810
AT2G41720
AT3G60500
AT2G01060
AT5G27740
AT3G05800
AT5G06360
AT3G15290
AT2G25355
AT1G12090
AT1G69040
AT5G02150
AT5G10110
AT5G03760
AT5G39560
AT3G52210
AT5G35630
AT5G14030
AT1G21460
AT1G30050
AT1G02330
AT3G52050
AT2G01270
AT4G33740
AT1G52670
AT5G14220
AT1G55750
AT3G44190
AT3G49160
AT3G49510
AT5G67380
AT5G09460
AT4G08300
AT5G57300
AT5G64280
AT4G28200
AT1G06240
AT2G46375
AT3G05480
AT5G13310
AT2G30480
AT1G34300
AT5G24650
AT1G29640
AT4G35580
AT5G45930
AT5G45380
AT1G15720
AT1G51380
AT2G29730
AT1G70880
AT1G23060
AT2G23090
AT3G17450
AT3G60830
AT3G60510
AT5G56040
AT4G25480
AT2G32670
AT5G49610
AT2G34050
AT2G20020
AT2G47960
AT3G24240
AT1G31600
AT3G10730
AT3G58900
AT4G39690
AT1G54690
AT3G02050
AT1G48860
AT2G28480
AT1G74510
AT5G11150
AT5G67560
AT1G51360
AT4G16460
AT1G24095
AT5G64813
AT5G28460
AT2G47390
AT1G34190
AT1G01970
AT1G17540
AT1G16240
AT3G51390
AT1G36160
AT5G59850
AT5G67150
AT3G16700
AT4G27320
AT2G25580
AT5G64670
AT2G35500
AT1G02640
AT1G68620
AT3G01400
AT2G46410
AT5G06770
AT2G32970
AT2G32150
AT5G53950
AT5G51300
AT5G02790
AT2G31150
AT4G35410
AT1G13400
AT3G02320
AT3G01870
AT1G34380
AT1G01350
AT1G09660
AT3G05741
AT2G40550
AT3G62580
AT2G16440
AT2G24630
AT1G67250
AT1G66590
AT3G20960
AT5G25780
AT5G28370
AT5G15020
AT3G56070
AT1G72680
AT5G57930
AT1G05620
AT5G08270
AT4G31400
AT5G66005
AT3G08880
AT3G49210
AT3G01850
AT4G02230
AT5G16730
AT3G63000
AT1G03260
AT5G56000
AT1G11240
AT5G63520
AT1G33500
AT4G30220
AT2G21940
AT2G03270
AT3G26340
AT4G01510
AT2G05430
AT5G28630
AT3G28230
AT2G18162
AT3G07350
AT3G09220
AT5G56260
AT3G04320
AT1G80745
AT5G49300
AT5G07590
AT5G43940
AT2G41310
AT3G18620
AT2G23950
AT2G17420
AT1G34200
AT2G35330
AT5G22130
AT5G27750
AT1G31780
AT2G02790
AT4G26310
AT1G48470
AT2G01640
AT1G09500
AT5G47520
AT4G23880
AT3G47540
AT1G14030
AT5G05860
AT1G52980
AT1G54230
AT4G36060
AT1G05970
AT3G24280
AT4G34960
AT5G40770
AT1G65430
AT2G18800
AT1G74940
AT5G58440
AT2G39340
AT3G62830
AT2G29020
AT2G33630
AT1G56560
AT3G49640
AT5G24780
AT2G16225
AT5G15520
AT5G02610
AT5G07460
AT5G01250
AT1G47128
AT5G64710
AT2G37020
AT1G53850
AT5G58760
AT4G34570
AT2G35810
AT1G47410
AT5G63080
AT1G62280
AT4G13210
AT3G45260
AT2G14680
AT5G58940
AT5G23520
AT2G04039
AT5G38310
AT1G03780
AT1G76060
AT4G37440
AT5G64350
AT5G15120
AT1G27630
AT4G30830
AT2G43640
AT5G65950
AT1G52930
AT4G01335
AT4G18070
AT2G40650
AT5G52840
AT3G44450
AT1G67170
AT1G14880
AT5G35370
AT4G37520
AT5G35170
AT5G61865
AT1G77420
AT5G18770
AT4G37540
AT2G06040
AT2G42210
AT2G33850
AT5G59140
AT1G23610
AT1G13430
AT1G07920
AT2G45170
AT4G11790
AT5G08690
AT4G01400
AT3G06530
AT1G54250
AT4G28210
AT4G00860
AT1G08780
AT4G02800
AT3G46430
AT3G02310
AT1G73200
AT5G53960
AT5G05310
AT3G48490
AT4G03090
AT3G55420
AT2G41500
AT4G36660
AT3G12010
AT3G27925
AT4G23710
AT1G20065
AT1G14650
AT1G17590
AT1G72690
AT3G10572
AT3G01390
AT3G48380
AT2G47950
AT1G21480
AT4G24760
AT5G17060
AT2G36430
AT5G18260
AT1G80500
AT5G65940
AT5G65840
AT5G38344
AT2G01070
AT2G35320
AT1G64600
AT2G25690
AT1G62390
AT1G67910
AT5G03460
AT1G05320
AT1G66620
AT3G12012
AT2G40240
AT1G78380
AT2G22980
AT2G02130
AT4G36690
AT1G03230
AT2G29930
AT1G72320
AT5G19230
AT1G14870
AT5G44320
AT3G52860
AT3G21350
AT1G67500
AT1G52920
AT1G61350
AT4G20480
AT5G01900
AT4G14660
AT2G34900
AT3G10230
AT2G05210
AT1G15430
AT4G04830
AT1G20620
AT1G78170
AT3G05940
AT2G45590
AT1G30820
AT3G05490
AT1G34130
AT2G40810
AT1G07400
AT5G01015
AT1G16900
AT2G14900
AT3G58500
AT1G03220
AT2G41451
AT4G17390
AT4G14145
AT2G20210
AT3G60680
AT5G35430
AT2G46540
AT5G43330
AT2G30780
AT5G56220
AT3G42725
AT4G35290
AT1G47720
AT4G27000
AT3G60820
AT2G30060
AT2G43650
```
