## Supplementary material for "A comprehensive map of preferentially located motifs reveals distinct proximal *cis*-regulatory elements in plants": CCATTATA_containing_gene_set.txt

```
#Occurences of CCATTATA between -44 and -35 (positions relative to the transcription start site)
#33 sequences with CCATTATA in this interval
#0.17% of the sequences in promoter set with CCATTATA (set with 19736 sequences)
AT3G53960
AT1G10230
AT4G38130
AT5G65420
AT5G47120
AT1G80840
AT3G48380
AT5G39920
AT3G51490
AT4G37150
AT5G05780
AT4G08940
AT3G60820
AT3G06530
AT1G12420
AT4G27010
AT3G56720
AT3G62070
AT2G45110
AT5G65320
AT1G16250
AT3G25940
AT3G46040
AT2G04160
AT3G52040
AT4G34180
AT2G39705
AT5G60340
AT5G02610
AT1G09570
AT2G17660
AT3G58610
AT4G27760
```
