## Supplementary material for "A comprehensive map of preferentially located motifs reveals distinct proximal *cis*-regulatory elements in plants": CCATTATC_containing_gene_set.txt

```
#Occurences of CCATTATC between 5 and 116 (positions relative to the transcription start site)
#142 sequences with CCATTATC in this interval
#0.72% of the sequences in promoter set with CCATTATC (set with 19736 sequences)
AT5G52780
AT1G27540
AT2G37770
AT1G59730
AT1G05990
AT4G35290
AT3G14560
AT5G67170
AT1G70850
AT5G58860
AT5G25570
AT5G08050
AT5G57340
AT3G19280
AT1G16650
AT2G14610
AT5G45340
AT5G02490
AT4G31805
AT5G51700
AT5G16730
AT5G39950
AT5G58330
AT3G61700
AT1G58440
AT1G12520
AT1G49980
AT3G11000
AT4G12710
AT3G63130
AT1G15215
AT5G43870
AT5G07790
AT4G17540
AT5G62190
AT4G27320
AT2G01070
AT5G26800
AT5G03840
AT1G77710
AT2G22800
AT5G04660
AT5G20740
AT5G47980
AT3G12270
AT2G17660
AT5G63560
AT5G04180
AT5G03020
AT2G38690
AT3G55440
AT4G03210
AT3G03828
AT5G14540
AT5G44574
AT5G49945
AT2G16780
AT3G54290
AT1G16840
AT2G05790
AT2G21185
AT5G27820
AT5G04340
AT5G04810
AT5G54800
AT2G32300
AT2G45790
AT5G43320
AT1G77760
AT2G25130
AT5G23450
AT1G53560
AT1G15590
AT4G27700
AT2G01870
AT1G13380
AT5G40155
AT1G76690
AT1G19690
AT3G03160
AT5G49620
AT2G05100
AT5G49760
AT5G42030
AT1G34570
AT1G72580
AT1G68380
AT1G63160
AT5G49810
AT5G64390
AT3G07010
AT5G14600
AT3G25530
AT5G16850
AT1G02000
AT1G06830
AT5G62390
AT5G01410
AT3G06060
AT2G20830
AT1G16310
AT2G04100
AT2G41120
AT5G40630
AT2G04270
AT4G28770
AT1G76200
AT3G27670
AT3G09840
AT1G78310
AT1G17970
AT3G22590
AT1G53345
AT5G42070
AT1G16370
AT4G06634
AT5G02030
AT5G50920
AT1G76680
AT1G71170
AT5G48545
AT3G17750
AT1G03190
AT1G18650
AT5G60030
AT4G13270
AT1G21750
AT3G02840
AT5G25450
AT5G63670
AT2G38160
AT5G45580
AT3G10200
AT4G37440
AT3G15850
AT3G49780
AT2G17630
AT5G56000
AT1G77400
AT5G27770
AT2G28950
AT1G19720
```
