## Supplementary material for "A comprehensive map of preferentially located motifs reveals distinct proximal *cis*-regulatory elements in plants": CCATTGC_containing_gene_set.txt

```
#Occurences of CCATTGC between 28 and 111 (positions relative to the transcription start site)
#252 sequences with CCATTGC in this interval
#1.28% of the sequences in promoter set with CCATTGC (set with 19736 sequences)
AT2G38330
AT2G03020
AT1G25530
AT5G63150
AT5G08240
AT2G15780
AT4G30560
AT1G16680
AT2G34430
AT4G25590
AT5G57567
AT1G55280
AT1G03000
AT1G29790
AT5G50030
AT2G28390
AT2G20330
AT3G05370
AT5G18930
AT4G25840
AT4G25600
AT3G52390
AT3G02810
AT3G62680
AT1G30320
AT4G32680
AT4G24175
AT1G67930
AT1G03400
AT5G19920
AT4G38690
AT1G34110
AT5G23720
AT3G03170
AT2G22190
AT5G09445
AT4G24770
AT1G55790
AT2G38025
AT1G18030
AT4G03240
AT5G19950
AT3G27690
AT2G15280
AT1G17180
AT1G01220
AT1G75760
AT5G66440
AT4G24265
AT5G63510
AT4G26790
AT5G13520
AT4G16000
AT4G16690
AT5G55100
AT1G43650
AT1G01770
AT4G23060
AT2G41920
AT2G24290
AT1G08250
AT5G14220
AT4G40060
AT1G31410
AT3G02970
AT1G13605
AT3G62580
AT1G43160
AT1G73820
AT2G47460
AT3G60150
AT1G78830
AT2G33520
AT1G16825
AT1G48440
AT4G28140
AT1G04260
AT5G01020
AT2G41905
AT3G22270
AT3G05741
AT3G59840
AT3G49800
AT3G01440
AT5G09390
AT3G18410
AT3G02340
AT1G13755
AT3G47450
AT1G56340
AT4G18100
AT3G13674
AT1G29960
AT3G17830
AT2G37600
AT5G62340
AT1G30972
AT1G66950
AT5G52100
AT5G01040
AT1G27461
AT1G52910
AT5G13970
AT1G29690
AT4G32110
AT1G63110
AT3G11630
AT2G36290
AT4G10750
AT4G11560
AT4G02840
AT5G08740
AT3G07568
AT4G24610
AT5G12870
AT1G15250
AT2G10930
AT1G30460
AT5G40970
AT3G56460
AT5G55240
AT1G02060
AT1G11430
AT5G49330
AT2G36640
AT1G75110
AT1G01020
AT3G08910
AT3G45850
AT3G11430
AT4G34440
AT3G03740
AT5G40520
AT2G37130
AT1G74710
AT1G65290
AT3G02110
AT3G04230
AT1G28120
AT1G74040
AT1G51400
AT4G21720
AT3G54210
AT3G09500
AT3G42473
AT1G64370
AT5G11580
AT3G62130
AT3G09730
AT5G64570
AT5G48210
AT3G23370
AT3G27530
AT3G63160
AT2G45490
AT5G58550
AT3G19080
AT1G63230
AT5G46230
AT2G01590
AT2G42220
AT5G63950
AT1G75330
AT5G58130
AT2G15530
AT5G17410
AT4G21890
AT1G75600
AT1G79630
AT4G14040
AT2G06210
AT1G51402
AT1G01910
AT1G68170
AT1G16320
AT2G39090
AT4G02340
AT3G06610
AT5G10160
AT1G07350
AT1G53645
AT2G37960
AT2G37250
AT1G16022
AT4G38360
AT2G25830
AT1G12000
AT4G17390
AT4G37510
AT1G64050
AT5G17660
AT3G54060
AT4G35650
AT4G29180
AT5G56840
AT2G27760
AT4G22212
AT3G09480
AT4G02610
AT5G51170
AT3G25760
AT4G19170
AT1G73390
AT4G11310
AT5G45930
AT1G77890
AT4G02630
AT4G35640
AT1G22885
AT5G38940
AT2G33040
AT4G25810
AT5G15720
AT5G12890
AT2G04400
AT4G39820
AT1G09210
AT5G44450
AT4G00330
AT5G60050
AT2G21220
AT1G71380
AT5G57840
AT4G26740
AT1G71990
AT3G16780
AT2G15340
AT5G08030
AT1G70270
AT5G28750
AT4G14000
AT3G48690
AT1G63970
AT4G34260
AT1G50270
AT3G28460
AT1G63740
AT2G28860
AT5G40160
AT1G28580
AT3G27050
AT3G08600
AT5G58680
AT3G59400
AT1G78370
AT5G47680
AT1G50710
AT1G78120
AT1G19150
AT5G59870
AT3G62470
AT5G39150
```
