## Supplementary material for "A comprehensive map of preferentially located motifs reveals distinct proximal *cis*-regulatory elements in plants": CCATTGCT_containing_gene_set.txt

```
#Occurences of CCATTGCT between 64 and 114 (positions relative to the transcription start site)
#77 sequences with CCATTGCT in this interval
#0.39% of the sequences in promoter set with CCATTGCT (set with 19736 sequences)
AT5G49330
AT5G14220
AT5G26830
AT4G00330
AT2G15780
AT5G63510
AT5G58550
AT4G25840
AT5G45930
AT4G37510
AT5G63950
AT3G02810
AT1G12000
AT3G09730
AT5G59870
AT1G01910
AT3G11630
AT4G30560
AT4G18100
AT3G28460
AT2G43910
AT1G75600
AT5G08030
AT1G63110
AT5G08740
AT2G37130
AT4G23060
AT5G08370
AT1G68170
AT4G24265
AT4G14040
AT1G34130
AT2G16700
AT3G07568
AT5G62340
AT3G60150
AT5G38940
AT4G11310
AT1G71380
AT2G38620
AT3G54060
AT5G55100
AT2G45490
AT2G20330
AT1G16320
AT5G57567
AT3G06610
AT4G24770
AT1G01020
AT3G62470
AT3G25760
AT2G24290
AT1G50270
AT1G16022
AT3G08910
AT1G30460
AT1G29690
AT2G27760
AT5G13520
AT1G09210
AT1G30972
AT1G29790
AT1G17180
AT4G21720
AT4G38690
AT4G03240
AT3G48690
AT5G17660
AT1G55280
AT1G78370
AT4G35650
AT2G41905
AT4G34260
AT1G19150
AT3G45850
AT3G47450
AT3G08600
```
