## Supplementary material for "A comprehensive map of preferentially located motifs reveals distinct proximal *cis*-regulatory elements in plants": CCATTGGA_containing_gene_set.txt

```
#Occurences of CCATTGGA between 24 and 81 (positions relative to the transcription start site)
#89 sequences with CCATTGGA in this interval
#0.45% of the sequences in promoter set with CCATTGGA (set with 19736 sequences)
AT5G48440
AT2G33010
AT5G57930
AT1G53460
AT2G47860
AT3G04790
AT1G50260
AT5G50350
AT5G51720
AT4G08320
AT3G13610
AT2G38500
AT5G20590
AT2G40190
AT3G16080
AT3G53380
AT5G46220
AT3G53090
AT2G45580
AT4G21380
AT4G04180
AT2G26970
AT5G41560
AT1G62975
AT1G32580
AT3G24929
AT3G58490
AT5G26860
AT5G25840
AT1G31280
AT1G21310
AT1G10020
AT1G47750
AT3G17170
AT5G22780
AT2G21780
AT3G47220
AT5G48335
AT1G28110
AT5G16660
AT5G47760
AT2G36885
AT4G36390
AT5G07930
AT5G01330
AT5G60570
AT4G39675
AT5G42310
AT2G02740
AT1G63680
AT5G45490
AT5G66800
AT3G07525
AT3G43110
AT2G35150
AT2G36230
AT1G06090
AT5G47820
AT5G66200
AT4G12560
AT2G37920
AT5G63470
AT1G53260
AT5G08780
AT4G00250
AT1G68490
AT3G55330
AT1G54500
AT1G74880
AT1G78670
AT1G23400
AT1G21600
AT3G09140
AT1G57770
AT2G29460
AT1G47670
AT3G24560
AT2G35100
AT5G13120
AT5G58200
AT3G15360
AT2G29770
AT5G35220
AT2G20890
AT1G73260
AT4G14300
AT5G07450
AT4G34830
AT5G60160
```
