## Supplementary material for "A comprehensive map of preferentially located motifs reveals distinct proximal *cis*-regulatory elements in plants": CCATTGGG_containing_gene_set.txt

```
#Occurences of CCATTGGG between -162 and -47 (positions relative to the transcription start site)
#113 sequences with CCATTGGG in this interval
#0.57% of the sequences in promoter set with CCATTGGG (set with 19736 sequences)
AT1G30630
AT4G34670
AT2G39780
AT5G41560
AT2G21270
AT3G50080
AT5G53490
AT4G28820
AT1G51650
AT5G37055
AT1G71260
AT3G22320
AT4G28830
AT1G05860
AT4G01935
AT5G02780
AT1G27470
AT1G12390
AT4G17650
AT5G05370
AT3G12600
AT2G44710
AT1G13270
AT5G48030
AT1G06420
AT5G48040
AT5G57700
AT5G48655
AT5G40520
AT1G07810
AT1G07770
AT3G15490
AT3G59540
AT5G63135
AT3G59550
AT5G59180
AT5G01020
AT2G31600
AT1G08640
AT5G05380
AT1G65120
AT3G53900
AT3G03460
AT1G75210
AT2G22300
AT5G07770
AT1G71090
AT1G33040
AT2G47940
AT5G17360
AT1G71490
AT2G15860
AT1G73940
AT3G04850
AT4G17060
AT1G78930
AT3G09120
AT5G26820
AT1G15310
AT3G52630
AT1G80930
AT4G38630
AT5G37600
AT3G53402
AT1G71500
AT3G02710
AT5G51110
AT2G38270
AT2G36000
AT3G09570
AT1G19430
AT1G09245
AT2G31610
AT2G01170
AT3G16950
AT1G62390
AT5G14570
AT1G16070
AT3G19080
AT2G21260
AT1G48050
AT4G14605
AT1G07780
AT5G39850
AT4G39870
AT3G53400
AT2G03690
AT5G57120
AT3G22330
AT1G08970
AT1G79120
AT2G21385
AT3G57800
AT1G29965
AT1G14687
AT2G44750
AT1G77720
AT3G27620
AT5G04750
AT5G40530
AT1G05940
AT4G34660
AT1G68540
AT2G17830
AT2G34480
AT1G71270
AT1G33030
AT1G75200
AT3G02700
AT1G79260
AT2G36305
AT3G12340
AT1G10980
```
