## Supplementary material for "A comprehensive map of preferentially located motifs reveals distinct proximal *cis*-regulatory elements in plants": CCATTGT_containing_gene_set.txt

```
#Occurences of CCATTGT between 18 and 103 (positions relative to the transcription start site)
#649 sequences with CCATTGT in this interval
#3.29% of the sequences in promoter set with CCATTGT (set with 19736 sequences)
AT2G33530
AT2G41380
AT1G79410
AT1G08160
AT5G40100
AT5G59330
AT5G10770
AT4G31620
AT3G06140
AT5G53330
AT3G25860
AT5G57890
AT1G55830
AT4G29180
AT2G45050
AT3G10572
AT3G47160
AT1G36390
AT2G31725
AT2G26930
AT3G46940
AT2G30210
AT5G08520
AT5G05860
AT4G27020
AT2G47680
AT1G69760
AT2G25780
AT4G29620
AT3G02670
AT1G03830
AT1G24100
AT5G27710
AT3G53880
AT3G60450
AT4G14790
AT5G40420
AT3G28040
AT2G02230
AT4G18375
AT5G13000
AT3G58260
AT3G48680
AT1G63030
AT5G54095
AT1G35420
AT1G67580
AT1G63140
AT2G32720
AT3G52730
AT3G12270
AT1G64510
AT2G05940
AT2G36740
AT3G44560
AT5G20380
AT2G23380
AT1G62080
AT1G66530
AT1G01940
AT1G35680
AT5G55180
AT3G50080
AT2G42005
AT2G27900
AT2G20140
AT4G09320
AT4G18370
AT5G07720
AT4G09570
AT3G33530
AT3G58750
AT1G27450
AT4G30810
AT5G42900
AT1G66540
AT2G20700
AT2G20770
AT3G25520
AT5G20290
AT2G34790
AT5G47350
AT5G48650
AT2G02250
AT3G07195
AT2G43030
AT3G63120
AT2G27229
AT5G27238
AT3G25580
AT3G59540
AT3G12030
AT1G47550
AT1G18880
AT1G13635
AT5G35670
AT2G28790
AT3G49310
AT4G18770
AT4G38050
AT5G64140
AT3G03070
AT3G47680
AT1G30630
AT5G51750
AT1G78380
AT3G51850
AT1G01620
AT5G10050
AT2G47780
AT4G13210
AT4G09640
AT4G14640
AT3G21730
AT1G25220
AT1G51110
AT1G55450
AT2G27460
AT1G10230
AT1G06340
AT3G55230
AT5G54630
AT2G44480
AT5G52380
AT2G04850
AT2G43060
AT5G63130
AT1G05290
AT3G45750
AT5G48840
AT4G33440
AT1G57610
AT1G30972
AT1G31190
AT3G44330
AT1G07230
AT5G19940
AT3G16200
AT5G61170
AT3G20155
AT2G24540
AT1G54070
AT1G30890
AT1G13220
AT1G03600
AT1G04710
AT1G67250
AT4G22580
AT3G48240
AT5G24650
AT5G49020
AT1G76930
AT1G51170
AT5G16500
AT1G13290
AT1G31220
AT1G53050
AT5G06660
AT2G13650
AT3G54410
AT4G30620
AT5G09490
AT3G60290
AT2G24610
AT2G18150
AT2G12400
AT1G62060
AT5G11810
AT4G23650
AT5G59320
AT5G48300
AT5G17840
AT5G44170
AT1G61870
AT5G09995
AT5G49350
AT4G15330
AT5G44730
AT3G05930
AT2G18390
AT4G29800
AT1G14810
AT1G13860
AT3G44550
AT3G18165
AT3G10920
AT1G04800
AT3G02070
AT3G24230
AT1G66670
AT3G23400
AT1G33400
AT3G18720
AT1G16370
AT1G13690
AT5G49270
AT5G09500
AT1G15730
AT1G05860
AT3G62230
AT4G00160
AT2G32220
AT3G15170
AT1G54650
AT1G10830
AT2G26740
AT2G43570
AT1G15060
AT3G63490
AT4G34290
AT3G62690
AT5G21920
AT5G12020
AT2G36910
AT3G44510
AT1G03230
AT4G09650
AT5G46730
AT5G44460
AT5G18520
AT2G42760
AT2G05850
AT3G05345
AT5G54190
AT5G60460
AT5G64080
AT4G22750
AT4G21770
AT2G17705
AT2G28840
AT2G46890
AT2G30550
AT1G60060
AT4G17960
AT5G11360
AT5G07280
AT5G23080
AT1G07745
AT3G06435
AT5G47455
AT2G46600
AT5G66470
AT3G26600
AT1G35230
AT3G01120
AT3G09500
AT1G76800
AT2G40600
AT2G45440
AT3G27610
AT3G22090
AT5G13310
AT4G03550
AT3G23740
AT3G22680
AT5G40155
AT5G08030
AT1G26460
AT2G46060
AT1G68660
AT1G71100
AT1G34030
AT3G03470
AT1G21280
AT5G06910
AT1G33810
AT1G28540
AT5G19480
AT1G78890
AT4G12490
AT3G23550
AT4G14330
AT3G49305
AT2G18410
AT5G57770
AT5G15130
AT5G65860
AT5G07010
AT1G28360
AT5G20600
AT1G78110
AT5G59310
AT2G47420
AT5G61340
AT5G20550
AT1G30960
AT5G49130
AT5G52410
AT2G22100
AT4G23570
AT2G31750
AT1G73870
AT4G24830
AT5G60870
AT5G45340
AT5G18660
AT1G62000
AT1G75980
AT2G47200
AT4G09670
AT5G27760
AT3G54960
AT4G04020
AT5G07170
AT2G16430
AT3G43670
AT2G44380
AT2G18480
AT2G35410
AT1G73830
AT4G17310
AT3G18280
AT5G55730
AT3G61840
AT1G10610
AT5G47610
AT4G01220
AT3G52680
AT2G34430
AT1G66280
AT3G09440
AT1G77655
AT3G61560
AT1G28280
AT1G32090
AT3G51670
AT5G39740
AT3G06778
AT1G07450
AT5G04770
AT1G21350
AT1G23390
AT5G05850
AT5G25970
AT3G57470
AT3G03980
AT5G58990
AT5G47120
AT4G37280
AT2G43090
AT3G14310
AT2G03750
AT5G48020
AT1G68590
AT4G19060
AT3G53220
AT4G15000
AT1G78980
AT3G51160
AT2G19560
AT5G57790
AT1G64450
AT1G29920
AT4G20780
AT3G09162
AT1G03220
AT3G52130
AT2G22910
AT4G17890
AT1G05770
AT1G12270
AT5G13670
AT1G17360
AT4G28430
AT2G15780
AT5G41670
AT4G10465
AT2G36550
AT3G29280
AT2G17830
AT5G10030
AT3G12510
AT3G11820
AT5G25540
AT3G50100
AT4G37800
AT1G66050
AT4G02770
AT1G48170
AT5G56540
AT2G37790
AT4G09620
AT1G60550
AT4G01770
AT3G47480
AT4G35970
AT2G32350
AT1G05180
AT2G28680
AT3G05590
AT5G19040
AT2G29910
AT2G37240
AT2G32130
AT3G57690
AT5G59590
AT3G28130
AT1G12550
AT5G02240
AT4G16140
AT2G42710
AT2G45180
AT2G30105
AT2G13690
AT5G20400
AT5G09730
AT2G17250
AT2G45680
AT1G17600
AT5G47090
AT5G27860
AT5G02820
AT1G08090
AT2G26070
AT4G26130
AT4G09340
AT3G52150
AT1G10960
AT4G25760
AT4G18040
AT5G56320
AT2G40116
AT1G20930
AT3G49270
AT1G35220
AT1G73990
AT2G34355
AT5G27670
AT3G18750
AT5G35790
AT1G55370
AT1G49160
AT3G55240
AT1G74470
AT1G76410
AT3G02690
AT4G06583
AT1G76185
AT2G25840
AT4G10730
AT1G43710
AT1G68400
AT5G59470
AT2G41450
AT2G31970
AT3G58990
AT1G48440
AT2G04080
AT4G04770
AT4G21340
AT1G74390
AT3G28760
AT1G11470
AT2G41440
AT4G12960
AT1G50560
AT1G03650
AT3G26160
AT5G20250
AT5G46770
AT3G51420
AT4G36610
AT5G51870
AT5G11740
AT2G28315
AT5G25150
AT2G21650
AT5G02590
AT3G60440
AT5G19340
AT3G29320
AT4G39330
AT1G26680
AT4G13575
AT3G04650
AT1G17170
AT5G24830
AT1G35780
AT1G72470
AT5G56280
AT3G13970
AT5G03780
AT1G21050
AT3G28420
AT4G04890
AT2G43100
AT2G36260
AT2G02515
AT3G18570
AT1G19320
AT5G58520
AT5G06060
AT2G18980
AT5G03170
AT2G23580
AT3G11330
AT1G22470
AT5G61865
AT5G22830
AT4G27540
AT4G19700
AT5G63230
AT1G51680
AT3G53860
AT1G22750
AT5G35400
AT4G25810
AT3G57490
AT4G00480
AT2G44710
AT3G22230
AT3G48420
AT5G09620
AT4G01870
AT3G19020
AT1G26761
AT3G20110
AT5G20070
AT5G03545
AT1G71696
AT3G23700
AT4G24570
AT3G20940
AT5G58750
AT3G01250
AT5G65540
AT3G11510
AT4G17600
AT3G20130
AT4G17300
AT1G34300
AT1G05410
AT2G25090
AT1G19050
AT5G06630
AT1G07320
AT3G28780
AT5G08565
AT3G15260
AT5G20710
AT2G01300
AT1G78590
AT1G09390
AT2G29995
AT2G44150
AT1G11590
AT4G15248
AT4G35760
AT5G41040
AT1G73440
AT3G20475
AT1G42980
AT3G15630
AT2G21330
AT3G12550
AT2G22430
AT2G38160
AT2G21130
AT5G45890
AT3G45980
AT3G54490
AT1G31660
AT5G51880
AT2G22090
AT2G13840
AT1G03630
AT1G03360
AT2G42560
AT1G31440
AT2G22230
AT3G11250
AT5G52030
AT2G27740
AT3G03280
AT1G78530
AT4G13720
AT1G29910
AT1G12250
AT1G76080
AT2G33430
AT3G57600
AT3G23100
AT3G09930
AT1G10910
AT1G07340
AT3G59330
AT1G26815
AT4G14750
AT1G60420
AT1G52560
AT4G35220
AT2G35360
AT5G42290
AT1G30880
AT2G01220
AT4G01310
AT2G27290
AT1G08200
AT3G49030
AT3G44300
AT5G62440
AT5G24750
AT3G23070
AT2G28880
AT1G21970
AT2G44940
AT3G62870
AT3G05020
AT1G29930
AT3G15280
AT4G08280
AT3G27850
AT2G33450
AT1G74970
AT5G44550
AT5G12290
AT1G73655
AT4G28160
AT1G18730
AT5G22950
AT5G11020
AT5G57030
AT5G61390
AT5G54250
AT3G07200
AT3G50800
AT2G45850
AT4G20390
AT5G65020
AT2G24990
AT4G35335
AT4G24080
AT3G02900
AT1G71110
AT3G45090
AT1G72280
AT4G10800
AT4G08470
AT3G49300
AT5G44790
AT5G05340
AT4G35490
AT3G48450
AT5G43870
AT3G49960
AT1G02630
AT2G23790
AT5G43280
AT3G53800
```
