## Supplementary material for "A comprehensive map of preferentially located motifs reveals distinct proximal *cis*-regulatory elements in plants": CCATTGTC_containing_gene_set.txt

```
#Occurences of CCATTGTC between 15 and 122 (positions relative to the transcription start site)
#162 sequences with CCATTGTC in this interval
#0.82% of the sequences in promoter set with CCATTGTC (set with 19736 sequences)
AT4G29620
AT2G25840
AT5G19340
AT3G02070
AT3G59540
AT5G49350
AT1G23965
AT5G51880
AT4G17960
AT1G62220
AT3G22090
AT4G01310
AT2G42005
AT5G09310
AT2G13690
AT2G33450
AT3G47480
AT1G73655
AT5G56280
AT4G16140
AT3G53220
AT2G42720
AT2G04080
AT4G35970
AT3G20475
AT2G18150
AT1G74970
AT3G44300
AT1G03600
AT1G54070
AT5G25540
AT1G48170
AT2G31970
AT4G23650
AT1G35220
AT2G40600
AT5G57790
AT5G43280
AT3G47160
AT3G44550
AT5G47610
AT5G48840
AT1G62060
AT2G28315
AT1G49160
AT5G23080
AT1G31170
AT1G31440
AT2G46890
AT3G54490
AT3G06750
AT2G34790
AT1G66280
AT3G22680
AT2G04790
AT5G42290
AT2G26070
AT1G05410
AT1G22590
AT5G19040
AT2G27900
AT2G46600
AT4G15248
AT1G55600
AT1G13290
AT2G37790
AT4G15560
AT2G47780
AT1G79060
AT1G62000
AT2G22430
AT1G09370
AT1G14810
AT1G06475
AT5G65540
AT2G34355
AT3G51850
AT3G05590
AT5G40100
AT5G20290
AT1G68660
AT2G20770
AT5G54250
AT2G32220
AT2G45820
AT5G63230
AT5G06060
AT1G28540
AT3G03980
AT5G16500
AT1G19050
AT3G52730
AT2G29910
AT4G22750
AT3G53860
AT4G09620
AT4G10465
AT2G34430
AT4G21340
AT4G13720
AT3G15170
AT1G78590
AT4G00480
AT5G15130
AT5G10770
AT2G47200
AT1G05000
AT1G62080
AT3G61840
AT1G26761
AT1G21280
AT1G21050
AT4G20150
AT4G09640
AT4G29800
AT3G57490
AT2G43030
AT4G18375
AT1G64450
AT1G60550
AT1G30760
AT3G52680
AT1G08160
AT5G61340
AT5G35400
AT1G66670
AT2G19560
AT1G06350
AT5G49280
AT1G18180
AT5G44170
AT3G06778
AT2G22230
AT3G45750
AT2G18390
AT3G12270
AT1G30972
AT2G25090
AT3G12550
AT4G00160
AT1G47510
AT5G46770
AT1G30974
AT2G28880
AT5G27710
AT2G23420
AT2G23380
AT4G01870
AT3G53880
AT3G61560
AT2G31725
AT3G28130
AT5G20710
AT4G25760
AT1G26815
AT3G06140
AT1G30630
AT4G37280
AT2G47610
AT1G25220
AT1G10610
AT4G24830
```
