## Supplementary material for "A comprehensive map of preferentially located motifs reveals distinct proximal *cis*-regulatory elements in plants": CCATTGTT_containing_gene_set.txt

```
#Occurences of CCATTGTT between 3 and 149 (positions relative to the transcription start site)
#578 sequences with CCATTGTT in this interval
#2.93% of the sequences in promoter set with CCATTGTT (set with 19736 sequences)
AT5G41570
AT3G23070
AT5G12180
AT4G10800
AT4G12570
AT5G35670
AT3G02230
AT5G16000
AT5G40155
AT5G59030
AT3G12030
AT3G16200
AT1G73440
AT1G31190
AT5G45340
AT5G03545
AT4G35220
AT4G04890
AT5G49020
AT5G09510
AT2G41090
AT2G17830
AT5G07170
AT1G12550
AT4G22580
AT3G60440
AT4G17310
AT4G09570
AT1G26460
AT2G36910
AT2G19950
AT1G21970
AT5G41315
AT3G11330
AT5G09490
AT1G17170
AT5G57890
AT1G05860
AT4G26130
AT3G58260
AT1G06340
AT5G14320
AT2G26360
AT1G11300
AT5G07460
AT1G28360
AT1G65270
AT3G54590
AT5G09970
AT3G62690
AT5G05340
AT1G08090
AT1G19710
AT4G31660
AT3G02690
AT2G24610
AT5G06660
AT2G37240
AT1G61410
AT3G29320
AT3G04650
AT1G17600
AT3G58750
AT4G17600
AT2G28840
AT5G19510
AT3G27850
AT2G28680
AT2G40116
AT4G35490
AT5G51750
AT3G07960
AT3G20940
AT3G25920
AT4G36610
AT5G03170
AT3G11820
AT3G57470
AT1G19320
AT2G44480
AT4G08280
AT2G43090
AT1G17540
AT3G10040
AT5G55730
AT4G04020
AT2G36550
AT4G24570
AT3G55990
AT2G02400
AT3G04610
AT3G45090
AT3G48240
AT2G02515
AT1G74470
AT5G44460
AT2G33530
AT4G15000
AT5G63130
AT2G31750
AT3G24800
AT2G43445
AT2G22100
AT3G25580
AT1G30880
AT1G34300
AT1G06910
AT5G57030
AT3G63490
AT2G23790
AT3G62390
AT4G27440
AT3G28760
AT5G54630
AT5G24830
AT5G66470
AT3G20200
AT1G51640
AT2G22910
AT5G55280
AT4G31620
AT5G56540
AT2G44150
AT4G20390
AT3G60450
AT1G68590
AT5G02590
AT4G19700
AT4G39160
AT5G21920
AT5G05850
AT2G46110
AT3G26600
AT1G04800
AT5G20070
AT2G42560
AT5G42900
AT4G24960
AT3G20110
AT3G23740
AT1G67580
AT1G71110
AT5G22830
AT3G03250
AT3G57600
AT5G39550
AT2G44940
AT2G44710
AT1G50560
AT2G25780
AT1G78110
AT4G09650
AT3G11510
AT3G11250
AT3G51160
AT3G62230
AT3G03070
AT5G45420
AT2G25625
AT1G48440
AT4G18040
AT1G64510
AT1G31220
AT1G76410
AT1G03220
AT2G04850
AT3G62890
AT1G27450
AT2G40510
AT2G47680
AT5G53330
AT4G13210
AT5G54190
AT5G07010
AT4G01220
AT5G64810
AT2G17705
AT2G12400
AT5G15930
AT3G57690
AT3G22890
AT2G13650
AT2G42710
AT1G10830
AT3G51670
AT3G09700
AT3G43670
AT3G04040
AT1G04710
AT4G39330
AT4G35335
AT3G44300
AT1G63057
AT5G20400
AT5G39740
AT1G32090
AT5G64200
AT1G68185
AT5G06700
AT3G26270
AT3G23700
AT5G48650
AT5G11020
AT4G09320
AT1G13690
AT3G49170
AT4G03550
AT2G32720
AT3G49030
AT2G21650
AT1G03230
AT4G03110
AT1G13860
AT1G49570
AT1G67250
AT5G02820
AT1G62510
AT2G12940
AT5G57770
AT3G62870
AT5G35170
AT2G27290
AT5G25150
AT1G07320
AT1G55830
AT5G48840
AT2G21330
AT5G08520
AT1G68580
AT5G44320
AT3G28420
AT5G52380
AT5G48020
AT1G54650
AT1G30960
AT2G18980
AT1G31660
AT1G20930
AT2G01220
AT4G15640
AT1G57660
AT1G62020
AT5G22650
AT1G10910
AT5G05110
AT5G41670
AT2G36740
AT2G30210
AT1G09630
AT4G15690
AT5G44730
AT4G18770
AT2G45440
AT5G19480
AT5G09500
AT3G07195
AT3G15260
AT1G12250
AT3G29280
AT1G18730
AT2G38160
AT1G32060
AT4G01770
AT5G03740
AT3G27930
AT1G23790
AT4G14640
AT1G76185
AT2G15830
AT5G61110
AT3G06040
AT2G30105
AT3G15630
AT5G46530
AT5G64830
AT5G01100
AT3G22230
AT3G17940
AT1G18880
AT4G01430
AT1G66050
AT1G22750
AT1G08050
AT4G02770
AT1G63855
AT1G03630
AT1G73530
AT1G01940
AT1G35780
AT5G22950
AT2G27229
AT2G41660
AT5G43870
AT2G43260
AT2G35410
AT5G34940
AT1G35680
AT5G37740
AT4G35350
AT1G08200
AT3G21730
AT1G55450
AT2G27740
AT3G52390
AT5G03730
AT2G23580
AT4G27540
AT4G19550
AT1G60860
AT5G10980
AT4G10050
AT1G16370
AT3G24590
AT3G06435
AT1G15060
AT5G13000
AT3G09440
AT2G24990
AT5G54490
AT1G72280
AT2G02230
AT2G25680
AT5G04770
AT1G05180
AT3G52130
AT5G07970
AT4G30810
AT2G26930
AT3G54960
AT4G34290
AT5G27670
AT3G50800
AT3G23100
AT5G55180
AT4G14490
AT2G39630
AT2G29995
AT5G65020
AT1G52560
AT5G47000
AT1G78380
AT2G27460
AT5G19340
AT1G79410
AT5G18520
AT4G20780
AT1G29930
AT5G24420
AT2G18480
AT3G27610
AT3G01120
AT3G26160
AT4G37800
AT4G28160
AT5G24650
AT1G11590
AT3G60290
AT5G20550
AT5G19940
AT2G43100
AT4G29735
AT5G07720
AT3G60530
AT1G73990
AT3G55240
AT3G03430
AT1G55370
AT3G19020
AT5G45890
AT3G16350
AT1G07230
AT3G58990
AT5G42070
AT1G31780
AT3G16580
AT1G75980
AT3G44510
AT5G09995
AT1G23390
AT3G09930
AT5G03780
AT5G49650
AT4G19460
AT4G36410
AT4G06583
AT5G62480
AT2G25620
AT3G61310
AT3G45980
AT4G12040
AT1G51500
AT5G62440
AT2G17250
AT2G04040
AT5G59470
AT1G30890
AT5G12020
AT2G45050
AT4G21250
AT1G33810
AT2G37710
AT4G12960
AT3G28780
AT5G56680
AT4G12490
AT4G16480
AT3G23400
AT2G18410
AT3G48680
AT1G36390
AT4G35620
AT4G04770
AT5G01240
AT2G16430
AT1G10960
AT1G24100
AT3G24760
AT5G06630
AT1G48430
AT4G35760
AT1G47550
AT3G18750
AT2G13840
AT1G15730
AT1G63055
AT3G28200
AT5G08640
AT1G74390
AT5G11740
AT3G25860
AT4G33440
AT5G17990
AT3G33530
AT3G46940
AT3G50080
AT2G15780
AT5G65860
AT4G13575
AT1G10230
AT1G69760
AT5G11810
AT5G20600
AT5G10030
AT1G63140
AT5G44550
AT1G27110
AT1G43710
AT1G05770
AT1G11470
AT2G27370
AT5G27860
AT5G60870
AT3G03180
AT3G48420
AT5G27238
AT5G59590
AT1G76800
AT5G64140
AT1G26640
AT3G44330
AT2G45850
AT4G32080
AT5G09660
AT2G03480
AT3G06170
AT1G29920
AT5G44790
AT5G48900
AT2G24020
AT2G21130
AT3G55230
AT5G35790
AT2G30550
AT3G16240
AT1G07450
AT5G13670
AT2G43570
AT5G20380
AT3G14310
AT1G22470
AT3G63120
AT2G02250
AT3G51150
AT5G51870
AT1G07340
AT5G47120
AT3G48450
AT1G18850
AT3G12510
AT2G34960
AT4G14330
AT5G61390
AT2G41380
AT2G05940
AT3G13970
AT5G47090
AT2G33750
AT5G15610
AT1G51110
AT3G25520
AT3G10920
AT3G03680
AT4G21770
AT5G27760
AT3G05930
AT1G66540
AT1G60420
AT1G72470
AT5G08030
AT1G33400
AT1G76080
AT1G26680
AT1G13220
AT3G03280
AT3G50100
AT1G78530
AT2G35360
AT5G60460
AT5G66510
AT4G14790
AT5G02090
AT2G32410
AT3G53800
AT5G33340
AT2G20700
AT3G49310
AT3G18720
AT5G62210
AT4G15330
AT3G05020
AT4G16720
AT5G08540
AT3G15990
AT5G07280
AT2G32765
AT1G71696
AT2G47420
AT1G12270
AT5G05220
AT2G15290
AT2G40590
AT2G27450
AT3G62570
AT1G03360
AT1G61870
AT3G44560
AT2G32130
AT1G68400
AT5G08060
AT3G62920
AT1G35230
AT3G03470
AT1G52220
AT2G29330
AT4G27020
AT3G20130
AT5G61170
AT4G09670
AT1G07745
AT5G05780
AT2G43060
AT4G30620
AT5G15265
AT5G11360
AT3G18165
AT3G15280
AT2G42760
AT2G44745
AT1G53050
AT1G50520
AT4G38050
AT1G57610
AT5G10050
AT5G49130
AT3G06080
AT5G07180
AT3G06600
AT2G24540
```
