## Supplementary material for "A comprehensive map of preferentially located motifs reveals distinct proximal *cis*-regulatory elements in plants": CCATTTA_containing_gene_set.txt

```
#Occurences of CCATTTA between -139 and -40 (positions relative to the transcription start site)
#691 sequences with CCATTTA in this interval
#3.50% of the sequences in promoter set with CCATTTA (set with 19736 sequences)
AT3G14520
AT2G47170
AT1G11608
AT4G00590
AT1G10240
AT4G27740
AT3G24350
AT2G45860
AT3G19970
AT5G38530
AT1G32580
AT5G01700
AT2G13610
AT1G02060
AT3G48425
AT3G23560
AT5G41910
AT1G76700
AT5G09350
AT3G14350
AT2G47790
AT2G06095
AT2G28860
AT5G18710
AT2G42840
AT4G15260
AT5G25100
AT4G01070
AT5G03560
AT2G04925
AT2G36650
AT5G40600
AT4G22540
AT3G55170
AT3G55460
AT3G49560
AT5G48180
AT1G72820
AT3G25760
AT1G77870
AT1G21395
AT2G47840
AT4G38670
AT1G55170
AT1G48480
AT1G66580
AT5G58005
AT5G66140
AT2G20330
AT5G55520
AT3G55760
AT3G04350
AT2G07690
AT2G45530
AT5G52890
AT5G01540
AT1G80270
AT2G39930
AT4G38380
AT5G15710
AT1G77932
AT5G18110
AT5G14000
AT1G22550
AT5G64710
AT5G58760
AT5G35180
AT1G07980
AT1G18850
AT4G38570
AT1G14880
AT1G01940
AT1G53030
AT1G75210
AT4G19690
AT3G43600
AT1G56180
AT1G33410
AT5G11490
AT3G17152
AT3G48110
AT2G07340
AT5G02470
AT2G23540
AT3G18190
AT3G25660
AT4G34710
AT3G18630
AT2G14750
AT5G04500
AT2G02880
AT1G31360
AT1G63560
AT5G11900
AT2G21280
AT1G16870
AT5G58170
AT2G39820
AT5G58290
AT5G13510
AT3G62460
AT5G38060
AT1G04070
AT4G16030
AT5G22545
AT4G09570
AT5G18130
AT3G61723
AT5G41650
AT4G00230
AT4G05020
AT5G43390
AT4G37280
AT1G50490
AT1G48550
AT3G51110
AT4G37530
AT1G32060
AT1G17220
AT1G72750
AT2G14860
AT1G76280
AT1G17070
AT2G46230
AT1G11180
AT1G08750
AT3G52380
AT5G09800
AT5G18400
AT3G60660
AT2G18020
AT3G61250
AT4G16480
AT3G15180
AT1G24610
AT2G30580
AT5G60150
AT5G13100
AT3G11710
AT5G46030
AT3G29130
AT3G26410
AT1G30825
AT3G56810
AT2G33850
AT1G07910
AT1G09620
AT1G52460
AT5G48610
AT5G09300
AT3G28780
AT3G47120
AT1G14270
AT2G27340
AT1G54490
AT3G27430
AT4G12390
AT3G24120
AT4G04320
AT1G80280
AT4G31120
AT2G19270
AT1G13330
AT1G54290
AT5G56710
AT3G18260
AT4G16450
AT2G46210
AT2G38680
AT5G11950
AT5G17670
AT5G47840
AT3G09850
AT3G58120
AT1G32500
AT5G24750
AT5G53730
AT4G17230
AT4G19710
AT4G00560
AT1G20370
AT1G63750
AT3G04770
AT2G47880
AT1G56110
AT2G29400
AT3G56870
AT5G25520
AT5G41190
AT2G45730
AT5G46350
AT5G44620
AT2G24140
AT3G21110
AT1G51610
AT2G20360
AT1G60080
AT3G54360
AT5G17660
AT1G70200
AT2G27260
AT1G20760
AT4G32890
AT5G42630
AT1G80560
AT2G37470
AT1G64640
AT1G17930
AT1G60170
AT1G17600
AT3G44370
AT3G15710
AT4G16730
AT5G05000
AT1G30360
AT5G13640
AT5G50240
AT3G47850
AT1G75660
AT5G50460
AT4G25540
AT5G23900
AT3G51940
AT5G11350
AT2G43650
AT2G35780
AT1G56550
AT5G23290
AT2G33410
AT5G47090
AT1G63110
AT3G13228
AT3G52870
AT1G71950
AT4G00585
AT5G57780
AT5G37630
AT5G06050
AT5G26040
AT5G57440
AT3G04160
AT3G59190
AT1G72690
AT5G42600
AT3G54890
AT3G09230
AT5G48040
AT1G07180
AT5G56010
AT1G12980
AT3G01040
AT1G16040
AT3G25560
AT1G09190
AT5G02050
AT1G79120
AT3G06360
AT4G23630
AT3G62290
AT1G73720
AT1G10120
AT1G67480
AT5G58420
AT3G16490
AT1G09995
AT1G73840
AT1G76750
AT2G44150
AT1G26760
AT3G27100
AT5G19550
AT2G42210
AT2G35530
AT2G15220
AT1G67350
AT4G11180
AT5G47700
AT2G02560
AT3G54340
AT2G30480
AT3G57280
AT3G09860
AT1G12310
AT1G63980
AT5G63080
AT4G21930
AT3G49640
AT2G21190
AT4G27410
AT4G35320
AT5G09880
AT4G36880
AT3G24506
AT1G12830
AT1G76050
AT1G01060
AT5G09960
AT5G55490
AT1G17130
AT3G07340
AT2G44760
AT2G30105
AT3G60100
AT1G23900
AT2G42240
AT1G28330
AT5G63810
AT1G57990
AT2G20230
AT4G24130
AT4G18740
AT1G62040
AT3G53740
AT1G47540
AT3G50940
AT4G27080
AT3G06778
AT5G61970
AT4G37180
AT2G20890
AT1G08035
AT2G46200
AT5G39970
AT3G54910
AT5G38860
AT5G06530
AT3G09270
AT3G07100
AT4G28230
AT1G76940
AT4G10330
AT2G18350
AT1G01350
AT2G42360
AT5G24710
AT5G50400
AT4G36850
AT1G03360
AT1G16030
AT1G08490
AT2G19750
AT1G77270
AT5G66280
AT4G33940
AT4G36830
AT3G07680
AT2G04230
AT3G31910
AT5G26240
AT3G27160
AT2G17710
AT5G22740
AT5G01510
AT2G15340
AT3G03160
AT1G12750
AT3G03520
AT3G13672
AT1G05575
AT3G51580
AT1G63970
AT4G14120
AT4G01880
AT2G33110
AT4G32940
AT5G51940
AT3G52860
AT5G57570
AT3G05430
AT5G51620
AT5G41360
AT1G67630
AT2G27535
AT4G16845
AT2G29210
AT3G23570
AT1G33330
AT5G14430
AT3G15290
AT5G42060
AT3G60780
AT1G45229
AT2G26830
AT5G05360
AT5G62720
AT4G32272
AT4G32590
AT2G01410
AT3G10630
AT4G23885
AT3G49720
AT3G44010
AT4G22745
AT3G09110
AT5G01960
AT5G38000
AT2G17990
AT4G33470
AT2G40910
AT3G54760
AT4G02070
AT4G22280
AT3G59870
AT1G14200
AT1G56190
AT5G08540
AT3G17300
AT5G24840
AT4G03280
AT2G40100
AT5G65540
AT4G25550
AT5G56860
AT4G10710
AT3G46940
AT1G05190
AT5G50150
AT3G01650
AT2G18990
AT4G11680
AT1G44050
AT4G01883
AT4G00893
AT5G22875
AT3G19130
AT1G30680
AT5G13310
AT4G26780
AT3G56000
AT1G76510
AT5G64830
AT5G15320
AT5G19200
AT1G76730
AT5G13870
AT5G11590
AT3G26420
AT1G15270
AT2G19560
AT5G60700
AT1G11860
AT3G56830
AT5G43330
AT1G61580
AT3G14860
AT2G25210
AT5G54270
AT4G20910
AT1G66820
AT3G59480
AT2G35410
AT5G03070
AT2G31490
AT5G02370
AT5G52920
AT5G39880
AT1G43630
AT5G61310
AT5G62200
AT2G44590
AT1G49540
AT2G21290
AT1G69750
AT5G39950
AT5G11930
AT1G80860
AT3G12955
AT2G43930
AT3G27420
AT3G11200
AT3G53750
AT1G12760
AT3G62750
AT2G36485
AT5G19820
AT3G16565
AT4G18190
AT3G05600
AT1G03350
AT4G27380
AT5G57890
AT5G02760
AT1G78810
AT5G01520
AT4G24940
AT5G61990
AT3G66652
AT2G46240
AT1G57660
AT2G46220
AT5G01250
AT4G26400
AT1G72340
AT2G04630
AT3G09250
AT1G47510
AT1G11240
AT3G59650
AT1G77320
AT3G47470
AT2G37200
AT3G20530
AT4G15910
AT2G23090
AT1G19170
AT5G52380
AT1G03820
AT1G55620
AT2G42450
AT3G18130
AT3G23930
AT3G59840
AT2G26975
AT3G44020
AT1G15460
AT1G20260
AT1G79850
AT1G32210
AT3G27530
AT2G16510
AT1G74010
AT1G68590
AT3G15380
AT5G25475
AT2G06255
AT2G39890
AT3G49510
AT3G56620
AT4G37010
AT5G53620
AT1G56045
AT3G07810
AT1G07840
AT2G34310
AT2G34070
AT4G15720
AT5G39450
AT1G70400
AT1G27050
AT5G19940
AT1G33110
AT1G15930
AT3G60400
AT4G11650
AT5G58930
AT4G31270
AT1G58225
AT3G62530
AT5G61670
AT1G70560
AT5G43680
AT1G30070
AT4G31780
AT1G72680
AT3G07330
AT2G25710
AT4G17730
AT1G27310
AT4G02195
AT5G41480
AT5G48030
AT5G25340
AT2G30060
AT3G26430
AT1G66800
AT4G26240
AT3G50390
AT5G25220
AT3G27300
AT5G51340
AT5G19930
AT5G58800
AT1G13030
AT3G52730
AT3G57410
AT3G17890
AT4G21940
AT1G15310
AT3G57880
AT2G23670
AT3G05936
AT1G61688
AT1G10450
AT4G02590
AT4G21710
AT1G34320
AT5G60430
AT4G34440
AT4G17190
AT5G63980
AT3G13857
AT1G31040
AT2G48160
AT5G05010
AT1G60900
AT5G38435
AT1G01680
AT5G57565
AT5G26760
AT2G17950
AT1G07210
AT3G22630
AT4G21720
AT3G04660
AT3G24542
AT2G41090
AT2G45360
AT1G04080
AT3G46200
AT4G14110
AT5G46020
AT3G54860
AT1G01930
AT4G37970
AT3G49500
AT3G28223
AT5G64140
AT1G20330
AT2G45700
AT4G11380
AT2G39630
AT3G57430
AT1G64850
AT3G20550
AT1G03140
AT4G18100
AT4G16800
AT3G56860
AT1G48560
AT4G22780
AT5G17090
AT1G67430
AT5G67610
AT2G36930
AT1G17350
AT2G47200
AT2G39725
AT1G30400
AT3G63110
AT1G32990
AT3G52150
AT1G03150
AT5G19172
AT5G13970
AT5G14200
AT2G47130
AT5G45360
AT3G63140
AT5G60820
AT2G45590
AT5G27238
AT4G01940
AT1G67000
AT1G79150
AT5G39680
AT2G42230
AT1G54550
AT4G09980
AT5G42360
AT3G02065
AT5G58050
AT3G54600
AT3G25800
AT3G01060
AT1G64860
AT2G47320
AT4G35140
AT4G11970
AT4G12780
AT3G09720
AT4G28540
AT5G03495
AT5G47910
AT2G40930
AT5G55000
AT4G25890
AT5G01950
AT3G46950
AT3G21620
AT4G36270
AT2G41840
AT4G14490
AT1G15215
AT4G17300
AT2G29470
AT5G56910
AT1G14730
AT1G18265
AT5G58150
AT3G51960
AT2G45520
```
