## Supplementary material for "A comprehensive map of preferentially located motifs reveals distinct proximal *cis*-regulatory elements in plants": CCATTTAA_containing_gene_set.txt

```
#Occurences of CCATTTAA between -111 and -45 (positions relative to the transcription start site)
#185 sequences with CCATTTAA in this interval
#0.94% of the sequences in promoter set with CCATTTAA (set with 19736 sequences)
AT3G46940
AT5G65540
AT4G00585
AT5G47090
AT1G30360
AT2G42840
AT4G37010
AT5G15710
AT4G17190
AT5G15320
AT3G54910
AT1G08035
AT1G08750
AT4G23630
AT1G67630
AT1G13030
AT4G05020
AT1G67430
AT2G19750
AT3G47470
AT1G63980
AT3G49510
AT1G15310
AT3G24120
AT1G73840
AT1G15930
AT3G50940
AT2G42240
AT1G21395
AT3G14520
AT3G55460
AT2G43930
AT5G50150
AT2G30105
AT3G59190
AT4G18190
AT3G28780
AT2G28860
AT1G01940
AT1G16030
AT1G15270
AT3G59480
AT1G44050
AT3G15180
AT1G27310
AT2G43650
AT2G23090
AT1G54550
AT3G27420
AT5G03070
AT2G46210
AT5G54270
AT4G31270
AT1G17130
AT5G60700
AT3G44370
AT5G26040
AT1G72680
AT3G04160
AT5G57890
AT3G05600
AT3G54760
AT4G16845
AT1G80860
AT5G03495
AT5G58800
AT4G27080
AT1G63970
AT3G09270
AT4G19710
AT5G13310
AT4G00560
AT3G01650
AT4G00893
AT1G26760
AT4G01070
AT2G42450
AT3G19970
AT2G41840
AT5G58290
AT5G39680
AT5G42600
AT5G37630
AT1G66800
AT4G32272
AT3G06360
AT2G15340
AT4G22280
AT3G07100
AT3G03160
AT1G03820
AT3G01060
AT5G25475
AT1G01930
AT1G66820
AT4G16730
AT3G25800
AT5G02050
AT5G01700
AT2G46200
AT1G17350
AT3G18630
AT3G05936
AT5G53620
AT2G19270
AT3G27430
AT2G47790
AT1G77932
AT2G36485
AT5G06050
AT3G25660
AT3G13857
AT5G42630
AT5G41190
AT5G23290
AT4G23885
AT5G13510
AT3G10630
AT5G61970
AT1G49540
AT2G31490
AT4G16450
AT2G47880
AT1G68590
AT1G50490
AT4G32590
AT3G31910
AT1G11180
AT2G47320
AT1G32060
AT1G62040
AT3G57280
AT5G58930
AT5G41360
AT3G47850
AT5G52890
AT4G14490
AT1G32210
AT5G39950
AT5G39450
AT3G12955
AT1G72690
AT2G04925
AT5G44620
AT1G30825
AT2G36650
AT1G56045
AT1G33330
AT5G55000
AT3G62750
AT5G14200
AT5G51940
AT4G25550
AT5G18130
AT3G21620
AT1G08490
AT4G25890
AT2G04630
AT1G48550
AT4G01883
AT1G28330
AT2G18990
AT5G11950
AT3G17152
AT1G56110
AT4G01880
AT5G57565
AT4G15720
AT3G57430
AT5G66140
AT4G00590
AT2G04230
AT4G26400
AT1G76940
AT1G07910
AT3G54600
AT3G46950
AT1G48560
AT4G32890
AT3G59840
AT4G21720
AT1G55170
AT3G14350
AT5G38860
AT2G21190
```
