## Supplementary material for "A comprehensive map of preferentially located motifs reveals distinct proximal *cis*-regulatory elements in plants": CCATTTTG_containing_gene_set.txt

```
#Occurences of CCATTTTG between 5 and 74 (positions relative to the transcription start site)
#125 sequences with CCATTTTG in this interval
#0.63% of the sequences in promoter set with CCATTTTG (set with 19736 sequences)
AT4G23290
AT2G20450
AT1G14280
AT2G30660
AT3G53980
AT2G35795
AT4G14010
AT2G17850
AT2G47830
AT4G34060
AT4G29560
AT2G46300
AT4G01915
AT2G20362
AT2G46980
AT2G29340
AT2G36430
AT4G15780
AT2G21240
AT1G65450
AT2G19740
AT3G03260
AT3G17660
AT5G09440
AT5G35375
AT2G19540
AT2G44230
AT4G17490
AT5G53486
AT2G31862
AT3G27360
AT4G39730
AT2G43960
AT5G63450
AT4G17340
AT2G28180
AT2G04450
AT4G37330
AT3G05120
AT5G10380
AT1G64580
AT2G47560
AT1G62150
AT1G03440
AT5G45690
AT4G30450
AT3G20000
AT4G35220
AT3G62780
AT2G35420
AT1G45474
AT3G22425
AT2G16200
AT4G16770
AT5G32440
AT3G46090
AT4G02930
AT5G20380
AT1G54575
AT1G16850
AT3G54090
AT2G32880
AT4G31590
AT1G73640
AT2G32950
AT3G24010
AT2G27389
AT1G63990
AT4G21280
AT5G57450
AT5G24318
AT1G54410
AT2G18640
AT2G04045
AT3G12890
AT5G61290
AT1G30720
AT4G03050
AT5G64670
AT5G22355
AT2G22510
AT4G24700
AT3G22850
AT4G25420
AT1G59830
AT1G04645
AT2G31110
AT1G53170
AT1G22890
AT2G29310
AT4G17785
AT2G44290
AT5G06130
AT5G55710
AT1G54820
AT1G53160
AT2G37160
AT4G02200
AT1G24490
AT5G44120
AT2G22870
AT5G16950
AT3G19990
AT3G49220
AT4G12720
AT3G62250
AT5G67560
AT1G74550
AT5G63680
AT4G22860
AT5G48920
AT1G76920
AT5G02890
AT3G24640
AT3G06730
AT2G44300
AT2G46040
AT1G80780
AT4G35160
AT5G22280
AT5G51160
AT2G41475
AT2G38860
AT5G61570
AT5G38050
```
