## Supplementary material for "A comprehensive map of preferentially located motifs reveals distinct proximal *cis*-regulatory elements in plants": CCCA_containing_gene_set.txt

```
#Occurences of CCCA between -185 and -36 (positions relative to the transcription start site)
#10583 sequences with CCCA in this interval
#53.62% of the sequences in promoter set with CCCA (set with 19736 sequences)
AT1G09950
AT2G04515
AT2G46240
AT4G03320
AT5G51150
AT1G59750
AT1G08430
AT4G03298
AT3G52570
AT3G02030
AT4G27790
AT2G06990
AT3G47930
AT3G44530
AT4G09830
AT4G35430
AT3G19508
AT5G27950
AT1G23350
AT2G46380
AT5G15550
AT5G17165
AT5G03570
AT1G20360
AT5G51110
AT5G45590
AT5G63780
AT2G27990
AT2G39950
AT1G66920
AT1G08630
AT1G06200
AT2G36350
AT1G01830
AT5G52330
AT5G51440
AT1G04230
AT4G37470
AT5G24890
AT5G07320
AT5G65920
AT1G78910
AT2G21130
AT1G53708
AT5G08290
AT2G23260
AT3G50440
AT3G15540
AT3G50940
AT5G60980
AT5G65990
AT2G38750
AT1G19920
AT1G49800
AT4G00350
AT5G22100
AT1G16905
AT1G20080
AT5G16940
AT1G07210
AT5G55135
AT1G69280
AT4G25700
AT2G44610
AT5G57450
AT2G18020
AT5G53400
AT2G05910
AT4G14385
AT1G36370
AT1G77410
AT1G06110
AT1G16670
AT4G33500
AT5G35400
AT5G62640
AT1G68440
AT2G48070
AT3G23570
AT2G20010
AT4G14720
AT2G24762
AT1G16240
AT1G71090
AT1G48530
AT5G53820
AT1G23970
AT3G58010
AT1G50730
AT4G09320
AT5G14570
AT5G07571
AT5G38720
AT1G63980
AT2G34780
AT3G46630
AT4G17050
AT1G18960
AT2G18100
AT2G42730
AT1G55880
AT2G47850
AT3G07510
AT5G08320
AT3G14170
AT1G61415
AT1G73810
AT2G31540
AT4G34450
AT3G50990
AT5G51080
AT5G53200
AT1G52000
AT4G24740
AT4G29590
AT3G16000
AT5G25090
AT1G43650
AT4G30180
AT5G40240
AT4G06634
AT3G07830
AT1G09430
AT5G24340
AT2G41000
AT5G17810
AT5G40300
AT3G08947
AT3G50000
AT4G23560
AT2G24630
AT2G46160
AT1G11080
AT5G05130
AT3G10530
AT1G51760
AT1G36380
AT4G40045
AT4G24750
AT1G68660
AT3G48080
AT3G44620
AT3G61300
AT2G42170
AT5G10710
AT4G15610
AT5G20900
AT1G12672
AT1G19430
AT5G42350
AT1G21630
AT5G02150
AT3G61110
AT4G31880
AT3G20630
AT4G19030
AT5G49220
AT3G23160
AT5G43280
AT2G15270
AT4G01026
AT3G25585
AT1G20480
AT2G44490
AT3G45020
AT2G41740
AT3G56090
AT5G49510
AT4G40050
AT3G14310
AT4G26650
AT4G02770
AT3G12520
AT4G23850
AT3G26580
AT1G21370
AT2G38290
AT3G43860
AT4G39460
AT3G15095
AT4G33790
AT3G01950
AT3G09910
AT5G21070
AT2G23910
AT2G34070
AT1G09760
AT1G12860
AT3G61420
AT4G38260
AT4G15490
AT1G71990
AT3G22470
AT5G12040
AT1G49110
AT4G14970
AT3G45710
AT5G23200
AT5G13400
AT1G71530
AT5G08180
AT5G06830
AT1G16410
AT4G24840
AT5G52280
AT1G68820
AT4G34140
AT2G45930
AT3G09110
AT5G64200
AT5G18760
AT4G15450
AT2G17280
AT3G60240
AT3G58700
AT1G62530
AT1G60950
AT5G57280
AT4G24020
AT4G29390
AT3G14130
AT1G20760
AT2G38700
AT1G20430
AT1G19120
AT5G05500
AT3G45140
AT1G62870
AT1G23780
AT1G52230
AT1G48745
AT2G21195
AT1G44030
AT5G38020
AT5G45140
AT4G04950
AT3G50370
AT5G08139
AT3G56000
AT4G36160
AT2G42190
AT1G15440
AT5G04045
AT1G28815
AT3G06950
AT4G39640
AT4G26540
AT5G64990
AT2G31970
AT3G13740
AT4G28240
AT3G08500
AT1G72470
AT5G47980
AT1G28200
AT4G29690
AT3G28920
AT1G66660
AT2G14110
AT1G34130
AT5G14920
AT2G44940
AT3G04500
AT4G39200
AT1G07180
AT2G01960
AT4G26520
AT1G72710
AT5G20160
AT5G64770
AT5G04600
AT1G70820
AT4G14650
AT5G24810
AT3G01600
AT5G48040
AT4G26455
AT5G08335
AT1G06390
AT5G44320
AT4G13260
AT4G15260
AT4G35240
AT3G47800
AT4G11150
AT5G63087
AT5G51510
AT3G48320
AT5G46800
AT3G54670
AT3G18220
AT1G08640
AT3G13940
AT2G25520
AT4G13230
AT5G07730
AT3G45700
AT3G63310
AT5G58200
AT2G29580
AT5G15581
AT2G13550
AT2G39290
AT1G75510
AT2G44630
AT3G07565
AT5G03230
AT2G41710
AT1G72810
AT4G14622
AT1G75717
AT4G35220
AT2G27950
AT2G37640
AT2G44660
AT3G29250
AT1G51450
AT5G58590
AT3G48740
AT5G01430
AT5G02890
AT5G65550
AT1G58180
AT4G39955
AT3G50770
AT1G79260
AT5G06440
AT3G52860
AT5G58530
AT1G67880
AT1G63220
AT4G25790
AT4G30650
AT5G15830
AT4G00990
AT3G04190
AT3G23410
AT2G44600
AT4G12410
AT3G03870
AT3G62580
AT4G29060
AT3G26430
AT4G28320
AT1G20780
AT5G58190
AT4G00810
AT5G42070
AT1G28130
AT4G14110
AT1G28560
AT3G11910
AT2G12646
AT4G25620
AT1G29040
AT1G76260
AT1G67900
AT4G30074
AT1G07300
AT1G15930
AT5G04270
AT4G16144
AT2G39460
AT2G35750
AT1G25570
AT5G27620
AT2G01570
AT5G64280
AT1G63490
AT5G53240
AT1G04170
AT2G18876
AT2G40815
AT2G40360
AT1G26160
AT4G14819
AT5G65270
AT5G03545
AT5G52110
AT2G40711
AT3G03890
AT1G72990
AT5G23940
AT5G16550
AT1G77765
AT4G09990
AT1G09830
AT5G52830
AT5G41460
AT5G47540
AT1G02680
AT3G15280
AT3G50870
AT3G15620
AT5G15120
AT3G12680
AT1G31170
AT4G16845
AT3G03010
AT5G66860
AT2G19720
AT4G31380
AT5G25080
AT5G11670
AT3G45870
AT2G17240
AT5G13290
AT3G26890
AT5G48470
AT1G26470
AT4G03240
AT3G07060
AT2G32550
AT4G15930
AT4G02725
AT5G57460
AT5G11200
AT2G20370
AT5G36800
AT1G25520
AT5G25150
AT1G65430
AT5G58790
AT5G57950
AT4G24040
AT2G17260
AT4G28811
AT1G28260
AT5G10160
AT2G30505
AT2G39805
AT5G11150
AT2G39400
AT3G02450
AT3G09032
AT5G20300
AT1G20410
AT1G08130
AT5G45940
AT1G07770
AT1G28470
AT3G09922
AT4G25890
AT1G20190
AT5G19290
AT5G23340
AT1G78140
AT5G10210
AT5G19260
AT2G32970
AT2G04160
AT3G59500
AT3G53970
AT1G67865
AT1G11890
AT1G29450
AT4G37490
AT3G47390
AT3G19210
AT3G10270
AT4G20000
AT3G17660
AT4G18372
AT1G66340
AT3G62790
AT5G41110
AT2G44440
AT3G14860
AT3G06470
AT1G09590
AT4G34220
AT3G24860
AT1G76750
AT5G09672
AT3G20640
AT4G13266
AT2G35605
AT5G22608
AT2G46390
AT3G01513
AT5G25410
AT4G24540
AT1G20470
AT5G22090
AT3G08505
AT2G31750
AT3G19184
AT3G11480
AT2G38130
AT2G26950
AT1G50560
AT1G69080
AT1G30040
AT4G14096
AT4G01130
AT1G63310
AT5G64520
AT5G66110
AT1G01970
AT3G27290
AT2G15560
AT3G15840
AT3G14370
AT1G70190
AT1G14205
AT1G01840
AT1G20350
AT3G52170
AT5G56910
AT3G06490
AT4G00040
AT2G29570
AT3G52760
AT2G39560
AT3G54000
AT5G65165
AT2G29910
AT1G18750
AT1G07230
AT3G20540
AT5G38130
AT4G00440
AT2G21370
AT1G74210
AT4G38090
AT4G04330
AT5G16790
AT3G07910
AT4G31120
AT1G11362
AT4G38980
AT1G51730
AT2G29540
AT1G04020
AT5G15880
AT3G04930
AT3G11240
AT5G15490
AT2G25050
AT1G31730
AT2G20300
AT3G14230
AT1G29540
AT2G33210
AT2G04780
AT1G53230
AT3G60440
AT1G01725
AT5G08580
AT5G49100
AT1G13030
AT1G10240
AT1G17220
AT1G07020
AT1G31320
AT4G30550
AT1G63290
AT4G09200
AT2G03270
AT5G51280
AT3G63450
AT3G06580
AT2G34610
AT1G63780
AT5G51140
AT5G55100
AT4G38680
AT1G62200
AT1G66910
AT1G79880
AT1G03700
AT1G64740
AT4G09820
AT4G37120
AT1G03260
AT2G40520
AT4G00850
AT2G17360
AT2G45410
AT4G20460
AT2G17830
AT1G49540
AT4G04630
AT4G37210
AT1G69400
AT3G03570
AT2G02500
AT4G01000
AT2G05632
AT5G11580
AT4G01450
AT3G06840
AT5G20390
AT1G61360
AT3G27530
AT3G24490
AT5G65240
AT5G43950
AT5G05180
AT2G19450
AT5G53190
AT2G47560
AT5G61770
AT4G36270
AT1G67630
AT5G28442
AT4G02230
AT1G34770
AT2G36250
AT1G30320
AT2G22800
AT5G54800
AT3G56290
AT1G79920
AT3G51290
AT1G65370
AT3G22220
AT1G13605
AT4G26870
AT2G38080
AT3G01540
AT1G77300
AT5G36770
AT1G34220
AT2G30480
AT3G19470
AT1G78290
AT3G63510
AT5G52840
AT3G44820
AT5G04180
AT1G21190
AT4G25590
AT5G51210
AT5G27320
AT2G01640
AT1G64680
AT1G67800
AT3G16330
AT5G50430
AT4G28500
AT5G13380
AT1G17480
AT1G48280
AT2G40640
AT3G07790
AT5G53880
AT5G09860
AT3G19370
AT3G10330
AT2G34420
AT5G14540
AT5G58170
AT4G15140
AT2G28230
AT2G29420
AT3G50480
AT1G02145
AT2G21185
AT4G39230
AT4G15975
AT2G45320
AT4G35780
AT5G47840
AT1G66820
AT1G55535
AT5G57860
AT3G10160
AT5G03370
AT5G57500
AT3G11720
AT3G21620
AT1G65660
AT4G29890
AT4G10140
AT3G11710
AT3G57180
AT1G54960
AT4G12382
AT1G33500
AT1G25350
AT2G16676
AT1G23890
AT2G42800
AT4G02440
AT4G12060
AT1G79420
AT5G40700
AT2G10950
AT5G17700
AT2G47970
AT1G15290
AT3G26650
AT1G20690
AT2G16385
AT1G49450
AT2G31660
AT4G28230
AT2G32000
AT5G20850
AT1G17840
AT1G49850
AT3G07390
AT4G33150
AT4G28440
AT3G54050
AT5G13190
AT3G07860
AT1G29510
AT5G15200
AT1G42430
AT3G28200
AT2G23700
AT3G49960
AT2G46490
AT5G54500
AT5G27460
AT3G19240
AT3G47780
AT2G30540
AT2G37880
AT4G15570
AT1G56560
AT3G18280
AT1G08410
AT4G14570
AT5G45600
AT1G60790
AT3G02890
AT3G18410
AT2G01070
AT5G64390
AT3G11945
AT5G55480
AT5G54790
AT4G03635
AT5G10790
AT1G05785
AT5G11260
AT3G54740
AT1G25275
AT5G51070
AT4G17085
AT1G19540
AT1G17160
AT5G03740
AT1G08500
AT5G44310
AT5G07300
AT3G51390
AT4G02390
AT4G32760
AT1G17450
AT2G37195
AT5G58860
AT3G18080
AT3G50820
AT3G47030
AT5G45095
AT1G76240
AT5G13530
AT1G64710
AT5G26660
AT1G77270
AT3G51690
AT3G19520
AT1G08140
AT3G07568
AT2G20880
AT3G03130
AT3G57890
AT4G13580
AT1G16830
AT3G01800
AT1G03410
AT1G80150
AT5G02610
AT5G57520
AT3G57750
AT5G51230
AT5G02502
AT5G03680
AT2G30575
AT2G44230
AT2G44620
AT1G27400
AT5G64320
AT3G11270
AT4G24800
AT1G48950
AT4G16990
AT3G46460
AT1G67540
AT2G21620
AT1G64300
AT2G02320
AT2G35520
AT5G22440
AT2G32730
AT3G19460
AT4G22200
AT5G65000
AT5G63800
AT1G18290
AT4G00100
AT4G31270
AT2G35300
AT5G58350
AT1G31660
AT2G34540
AT5G15780
AT5G64910
AT3G25050
AT5G57800
AT3G12070
AT3G53460
AT3G05120
AT3G53140
AT1G47485
AT1G10710
AT3G19220
AT5G64120
AT1G21050
AT2G18330
AT4G14880
AT1G53570
AT2G21070
AT4G39210
AT4G11720
AT3G47200
AT5G25940
AT5G07390
AT3G52090
AT1G65960
AT2G28000
AT5G09530
AT1G34180
AT2G30960
AT5G38630
AT2G27540
AT3G52140
AT2G39435
AT3G23580
AT1G75830
AT5G40880
AT5G57350
AT1G75500
AT4G09730
AT5G56010
AT3G23240
AT4G29850
AT1G21651
AT1G65650
AT5G49880
AT4G12570
AT1G79030
AT1G79850
AT3G62780
AT1G28190
AT5G51545
AT2G02955
AT1G12010
AT4G15802
AT1G42480
AT5G61040
AT3G17740
AT5G58430
AT2G16510
AT1G16250
AT1G72690
AT4G20440
AT4G31050
AT1G34000
AT2G41060
AT1G64490
AT3G11830
AT1G13590
AT3G57470
AT3G61070
AT1G52827
AT1G28000
AT3G51470
AT1G55760
AT4G36515
AT5G57920
AT2G35200
AT1G01640
AT4G28940
AT1G27030
AT5G43420
AT5G24670
AT1G12750
AT1G80760
AT5G07140
AT5G11110
AT5G10990
AT1G62840
AT1G19640
AT3G21870
AT4G15230
AT1G12250
AT2G28080
AT2G27330
AT4G01280
AT5G07380
AT5G03130
AT3G17420
AT3G58020
AT5G09270
AT1G06990
AT3G54900
AT1G67190
AT2G47010
AT1G15400
AT2G42120
AT5G41480
AT5G41980
AT1G28520
AT3G55520
AT4G00220
AT2G39660
AT3G10490
AT4G17620
AT4G31530
AT1G47340
AT4G14380
AT1G76300
AT4G37950
AT1G32470
AT3G47120
AT1G67870
AT1G05790
AT1G62770
AT1G69450
AT1G16710
AT5G40770
AT5G38480
AT2G23148
AT3G23340
AT4G16340
AT4G37460
AT4G26230
AT3G03670
AT3G55330
AT1G07745
AT3G45590
AT4G18730
AT4G29070
AT2G40820
AT1G50260
AT1G67140
AT1G66100
AT5G50960
AT4G19140
AT1G08970
AT1G49170
AT1G51915
AT5G46960
AT4G17460
AT1G28270
AT2G35060
AT2G48130
AT3G12830
AT1G50200
AT5G05110
AT2G32440
AT5G13850
AT5G41760
AT2G33850
AT2G41780
AT4G34555
AT2G40000
AT5G28460
AT1G14740
AT4G39350
AT3G49320
AT2G32920
AT4G37660
AT2G01540
AT2G16900
AT4G36860
AT5G20640
AT5G49270
AT5G49960
AT4G11190
AT5G44973
AT4G14320
AT3G11520
AT3G46110
AT5G03220
AT4G16470
AT4G30280
AT5G07770
AT3G61860
AT2G25100
AT2G04420
AT1G05000
AT5G58690
AT3G58350
AT5G09650
AT2G23050
AT1G30500
AT1G70900
AT4G24610
AT2G43660
AT3G02310
AT1G74260
AT2G48120
AT4G12910
AT5G42540
AT2G34090
AT1G66500
AT2G37550
AT4G27840
AT1G31160
AT5G18470
AT5G23580
AT3G07300
AT3G16740
AT4G24370
AT2G20580
AT5G10840
AT3G57810
AT3G05800
AT1G16790
AT4G13590
AT4G35320
AT3G52490
AT3G60620
AT3G18210
AT4G11180
AT1G14820
AT2G46880
AT4G00880
AT5G59840
AT5G01590
AT1G48040
AT1G20010
AT2G30110
AT5G47080
AT4G25470
AT1G08580
AT5G07670
AT5G46390
AT3G04610
AT2G36305
AT2G34357
AT4G14870
AT5G15570
AT5G54850
AT5G38560
AT1G24267
AT2G03430
AT2G27960
AT3G56050
AT5G09770
AT4G24400
AT1G52280
AT4G09000
AT1G50030
AT1G21540
AT3G26960
AT5G20870
AT3G08943
AT5G19010
AT5G65940
AT2G18860
AT3G61980
AT1G33790
AT5G38140
AT4G03110
AT3G66654
AT1G70790
AT1G17580
AT3G49760
AT4G39160
AT4G22370
AT4G27730
AT2G33835
AT1G70090
AT5G49990
AT2G42840
AT5G66380
AT5G52750
AT5G41870
AT4G39780
AT1G52630
AT1G04090
AT3G19270
AT2G40800
AT5G48270
AT4G14890
AT2G38790
AT4G39710
AT5G52220
AT5G60700
AT2G45460
AT4G23660
AT2G41430
AT1G10910
AT1G79660
AT1G67980
AT2G17250
AT2G36990
AT5G22140
AT3G53870
AT4G30920
AT2G18090
AT2G36070
AT3G47570
AT1G78620
AT5G44568
AT1G01690
AT1G64720
AT1G24040
AT2G17970
AT5G65010
AT5G22450
AT5G11920
AT2G33510
AT5G05990
AT4G23880
AT4G21650
AT2G07360
AT4G37790
AT5G24710
AT1G35620
AT2G05350
AT3G12530
AT1G03290
AT1G17650
AT5G15700
AT2G42330
AT2G26300
AT4G20280
AT4G23690
AT2G47820
AT5G54180
AT2G27720
AT1G19715
AT1G55250
AT2G25260
AT1G44970
AT4G39880
AT5G13330
AT2G20140
AT2G45830
AT1G77030
AT1G78690
AT5G37260
AT4G29830
AT5G22875
AT1G62170
AT2G06645
AT2G36320
AT2G21300
AT2G19860
AT2G29970
AT3G60130
AT5G22800
AT2G21260
AT3G17940
AT1G16680
AT1G21560
AT4G32910
AT2G46220
AT4G31590
AT3G53470
AT1G56460
AT1G33430
AT4G31390
AT3G24515
AT1G67680
AT2G27250
AT3G04400
AT5G58480
AT5G27130
AT3G62860
AT1G03040
AT3G61890
AT3G19740
AT1G48160
AT3G16060
AT5G66190
AT4G27500
AT4G10550
AT4G21590
AT1G60230
AT1G55915
AT3G27420
AT1G48690
AT5G23395
AT3G55010
AT1G11475
AT3G21320
AT2G48140
AT5G13140
AT1G15430
AT3G62990
AT1G08490
AT1G60700
AT3G06930
AT2G43140
AT1G34350
AT5G07690
AT5G18790
AT3G44730
AT5G59820
AT1G54630
AT1G16840
AT4G14230
AT5G03830
AT3G45260
AT1G12000
AT2G17975
AT3G21380
AT3G21430
AT2G21280
AT2G46870
AT1G67855
AT5G10440
AT4G02075
AT3G24120
AT5G03330
AT1G63710
AT5G22110
AT3G01410
AT2G43340
AT5G23860
AT2G47260
AT1G56720
AT1G79390
AT3G28930
AT4G26840
AT5G27520
AT2G33370
AT5G59613
AT5G65300
AT2G18240
AT2G22980
AT3G55800
AT1G56440
AT1G28300
AT4G35770
AT2G41700
AT5G23400
AT3G17600
AT5G12370
AT3G53120
AT3G45040
AT1G10040
AT1G80270
AT2G15440
AT3G06150
AT1G52470
AT5G48385
AT3G54300
AT4G19112
AT2G15730
AT1G67325
AT5G40860
AT5G42740
AT3G06630
AT3G07050
AT5G39570
AT1G78790
AT3G16990
AT5G43400
AT1G16040
AT1G59870
AT4G03280
AT5G07230
AT2G44920
AT5G35732
AT3G44760
AT2G18900
AT1G15820
AT4G17900
AT2G28660
AT3G07750
AT1G26530
AT4G17230
AT4G33120
AT3G62470
AT2G40590
AT3G60750
AT3G25230
AT1G47278
AT3G15210
AT2G29510
AT5G50750
AT2G30530
AT2G19610
AT1G55928
AT5G08565
AT1G11700
AT2G35810
AT5G01350
AT5G55460
AT1G12290
AT5G44440
AT3G10610
AT1G59600
AT2G35100
AT2G01060
AT4G15670
AT3G12690
AT5G58260
AT2G47990
AT5G56170
AT1G32583
AT1G79200
AT1G78390
AT2G28900
AT1G15960
AT4G20480
AT1G79470
AT2G44270
AT1G24510
AT3G18500
AT3G48710
AT5G25900
AT1G49740
AT4G30610
AT4G18880
AT5G04420
AT1G09490
AT5G24760
AT3G20490
AT3G47670
AT3G46970
AT4G31460
AT1G14480
AT5G41340
AT4G11910
AT2G43510
AT5G05800
AT1G07650
AT1G77470
AT1G03850
AT5G43260
AT5G37055
AT4G39720
AT2G22795
AT2G47330
AT3G21550
AT4G33200
AT5G55340
AT3G59780
AT3G03220
AT2G42910
AT5G24850
AT3G05858
AT3G53740
AT4G13195
AT3G59330
AT3G18870
AT5G62360
AT1G05160
AT5G60710
AT4G14730
AT3G16190
AT3G14560
AT5G13660
AT2G23550
AT3G47965
AT3G42630
AT5G13960
AT5G08120
AT3G10230
AT1G18880
AT1G19100
AT4G36000
AT3G19553
AT2G41730
AT1G04985
AT4G13690
AT3G26190
AT1G53890
AT4G29700
AT1G76990
AT3G45530
AT5G38650
AT1G01790
AT1G23110
AT5G08190
AT3G47620
AT1G34190
AT5G55200
AT3G18380
AT1G69770
AT4G29010
AT5G08620
AT3G56020
AT2G42430
AT1G03687
AT5G18710
AT3G47440
AT1G06210
AT1G17360
AT1G23340
AT1G68620
AT5G12930
AT2G05120
AT5G56580
AT4G16190
AT5G15630
AT3G52720
AT1G13330
AT4G35870
AT1G32560
AT4G19540
AT1G51540
AT1G01210
AT2G12550
AT3G29770
AT4G21510
AT3G61470
AT3G60245
AT2G39810
AT4G36840
AT2G31085
AT1G19025
AT2G27680
AT1G75670
AT1G11210
AT2G46375
AT4G03090
AT5G46700
AT3G63290
AT3G28180
AT1G23400
AT4G36280
AT5G20660
AT2G03090
AT5G05365
AT3G29575
AT2G16920
AT1G06120
AT2G40925
AT2G47230
AT1G06290
AT4G33470
AT5G56030
AT2G45270
AT5G06370
AT2G36160
AT1G28530
AT1G23880
AT4G26790
AT1G06800
AT3G07400
AT2G39350
AT4G23300
AT4G34720
AT4G25225
AT4G05160
AT1G73330
AT3G43660
AT1G56500
AT3G06790
AT4G13880
AT5G08240
AT4G13980
AT2G27370
AT1G20575
AT2G28190
AT1G51070
AT5G60410
AT2G11890
AT4G12300
AT3G48530
AT3G02530
AT2G41370
AT2G43280
AT4G39910
AT3G56080
AT4G24790
AT4G24810
AT5G07090
AT3G49660
AT2G14045
AT1G77960
AT4G15910
AT3G13275
AT5G39320
AT5G12150
AT1G07010
AT2G36485
AT4G34740
AT1G09840
AT5G51560
AT4G32410
AT3G18890
AT4G27650
AT1G05260
AT1G20770
AT1G65470
AT4G34960
AT1G09500
AT2G22170
AT4G35335
AT4G31010
AT1G34630
AT5G10390
AT1G02770
AT1G67590
AT5G25620
AT5G25390
AT3G59840
AT4G00750
AT3G05890
AT5G19520
AT1G29930
AT5G12010
AT1G55230
AT3G46790
AT1G56430
AT5G44160
AT3G25890
AT5G03650
AT2G47930
AT1G24145
AT3G13440
AT1G10800
AT5G46630
AT5G14410
AT5G58930
AT4G39100
AT5G27840
AT2G44930
AT1G61215
AT2G33430
AT3G01330
AT2G46080
AT4G12780
AT1G21350
AT5G41600
AT3G29310
AT1G48420
AT1G73190
AT3G28500
AT4G27595
AT3G58110
AT3G61950
AT5G23430
AT4G31620
AT4G12450
AT4G39510
AT2G23460
AT1G08780
AT1G14687
AT3G52561
AT3G59150
AT1G04440
AT5G22290
AT4G14960
AT5G08391
AT3G14120
AT2G32900
AT1G62981
AT3G14610
AT1G75335
AT5G60940
AT3G04470
AT2G01175
AT5G13610
AT1G71490
AT4G37770
AT3G10070
AT3G57490
AT4G35360
AT1G42960
AT1G29350
AT3G19950
AT3G51430
AT3G08650
AT1G09310
AT5G59210
AT5G12840
AT4G38320
AT1G05620
AT1G04340
AT1G54650
AT2G22620
AT1G75940
AT1G18480
AT1G16270
AT1G65080
AT4G18140
AT5G67330
AT2G37450
AT1G10610
AT1G04590
AT1G14590
AT2G37600
AT2G38465
AT4G40030
AT3G02220
AT2G17950
AT2G24640
AT1G54180
AT5G11910
AT4G10620
AT4G39675
AT5G01650
AT1G11330
AT2G32480
AT5G15440
AT1G61110
AT1G53870
AT2G05370
AT1G02080
AT4G28010
AT5G41970
AT3G13570
AT3G05060
AT3G11340
AT5G15520
AT5G18140
AT3G20170
AT3G58680
AT1G06240
AT4G33820
AT5G63970
AT1G06780
AT3G04560
AT5G12410
AT4G02990
AT5G35460
AT3G20260
AT5G13120
AT5G07960
AT2G38140
AT3G03600
AT3G54030
AT4G18040
AT1G09370
AT2G47120
AT1G14140
AT2G29080
AT3G54180
AT2G37035
AT2G42830
AT1G24793
AT1G24610
AT4G00585
AT1G31817
AT1G02150
AT2G32380
AT5G57870
AT3G62160
AT4G13550
AT5G24970
AT1G18320
AT1G56510
AT1G02180
AT5G64350
AT1G31335
AT1G03240
AT1G54590
AT3G28150
AT2G39770
AT3G48200
AT1G70400
AT5G13310
AT2G21580
AT5G56630
AT1G02960
AT5G14760
AT5G08530
AT5G61190
AT3G62380
AT1G56300
AT1G16180
AT5G03310
AT1G20450
AT5G52810
AT5G18110
AT4G28610
AT1G55280
AT5G60160
AT5G13320
AT3G63020
AT2G47350
AT4G25020
AT1G26640
AT3G19790
AT5G18600
AT3G27090
AT5G61500
AT1G05600
AT5G19500
AT3G61898
AT2G19130
AT5G63220
AT4G13810
AT5G57640
AT3G50410
AT5G48600
AT3G10410
AT2G45440
AT3G16760
AT1G30160
AT2G06925
AT1G22540
AT1G48520
AT5G17240
AT4G15075
AT5G41120
AT3G19300
AT5G60450
AT4G40080
AT5G09445
AT1G75390
AT4G37090
AT3G44735
AT3G07190
AT3G05950
AT1G11050
AT5G11010
AT2G41670
AT2G39190
AT4G15020
AT3G56680
AT5G26770
AT2G27590
AT5G54280
AT5G17100
AT1G23965
AT4G37682
AT5G20630
AT2G35360
AT1G30250
AT1G78010
AT5G64690
AT3G49550
AT2G13290
AT2G24350
AT2G02370
AT1G07170
AT1G77840
AT2G25610
AT5G05190
AT2G37400
AT5G37630
AT1G69588
AT1G28230
AT5G44460
AT5G43190
AT1G24575
AT4G18130
AT5G14740
AT1G76940
AT3G10290
AT3G26940
AT1G74200
AT5G65540
AT2G29690
AT1G71310
AT3G63420
AT1G01770
AT3G23940
AT4G38850
AT1G06160
AT2G17972
AT1G07400
AT2G35690
AT3G07540
AT3G47370
AT4G12710
AT1G31920
AT1G60770
AT5G39830
AT1G71960
AT3G05250
AT2G36590
AT2G16490
AT4G00370
AT3G20670
AT5G66760
AT1G04820
AT1G19830
AT4G35390
AT5G52470
AT5G38760
AT3G14600
AT1G31310
AT1G22640
AT5G04900
AT1G66690
AT5G67290
AT4G21320
AT3G57220
AT5G64905
AT1G69870
AT5G16730
AT5G48920
AT1G15690
AT5G60680
AT4G39320
AT2G20840
AT1G20130
AT5G66410
AT3G01200
AT1G77420
AT5G56280
AT4G20330
AT3G05330
AT5G56220
AT2G22680
AT5G52940
AT1G03200
AT1G55090
AT1G47410
AT3G27070
AT3G52420
AT4G32710
AT5G06265
AT1G01310
AT4G14790
AT5G07070
AT3G05430
AT2G31570
AT3G44600
AT5G26880
AT2G43360
AT3G02050
AT3G02780
AT1G68530
AT1G12520
AT5G05987
AT4G37680
AT3G01890
AT5G24290
AT5G17530
AT5G58240
AT5G54920
AT3G12610
AT5G47210
AT3G15500
AT3G45620
AT5G28080
AT1G52270
AT4G17300
AT5G58440
AT1G63150
AT2G21860
AT1G63470
AT1G33475
AT3G21160
AT2G29070
AT5G06250
AT2G24590
AT4G25260
AT1G70710
AT5G01030
AT1G16440
AT1G06640
AT1G51590
AT1G07940
AT4G32350
AT4G30160
AT5G59370
AT3G01980
AT1G05350
AT4G00780
AT5G60140
AT1G28610
AT1G09995
AT3G51100
AT1G59620
AT1G68160
AT1G18265
AT1G77240
AT2G17787
AT1G04645
AT3G19350
AT3G48930
AT1G04670
AT3G23325
AT3G52960
AT3G44400
AT5G08060
AT2G04039
AT2G40780
AT1G27760
AT1G79480
AT3G06460
AT5G14430
AT1G17200
AT5G14700
AT4G17090
AT5G60590
AT2G41620
AT3G44940
AT1G04650
AT5G05630
AT4G13200
AT5G47440
AT5G63550
AT5G45620
AT5G56500
AT4G02170
AT2G31130
AT2G17190
AT1G03110
AT3G13360
AT2G38340
AT4G16390
AT3G50330
AT3G20530
AT1G49710
AT5G05100
AT3G29680
AT2G38450
AT1G35910
AT4G12670
AT3G26170
AT5G59180
AT3G47340
AT3G06300
AT4G22810
AT3G09670
AT1G33780
AT5G56795
AT1G80750
AT4G28390
AT3G01610
AT2G41760
AT1G22090
AT1G07810
AT3G15460
AT5G67640
AT2G41500
AT1G12810
AT4G24730
AT1G64105
AT1G23740
AT4G26490
AT4G03120
AT3G60330
AT1G03630
AT1G62390
AT2G15390
AT1G30870
AT1G74280
AT1G02690
AT3G24310
AT2G46500
AT4G26950
AT5G61380
AT4G02940
AT4G14800
AT1G52300
AT3G47940
AT2G26540
AT5G67210
AT2G43430
AT3G53320
AT3G05670
AT5G47190
AT4G29530
AT5G13210
AT5G01460
AT1G51020
AT3G25530
AT3G48240
AT3G60480
AT5G45360
AT5G53620
AT5G07530
AT1G59359
AT3G18030
AT3G19680
AT5G63180
AT2G01590
AT1G66020
AT5G65720
AT4G25340
AT5G05940
AT5G44000
AT3G11800
AT1G66060
AT5G28150
AT4G08910
AT4G02400
AT1G22490
AT2G27970
AT3G07720
AT4G25434
AT2G29410
AT5G11930
AT5G60530
AT1G08560
AT3G12670
AT1G65710
AT4G36620
AT3G11850
AT2G36835
AT1G48860
AT1G29400
AT1G49860
AT3G23620
AT4G22710
AT1G77680
AT1G27460
AT1G67100
AT5G06620
AT5G17780
AT1G20370
AT1G09810
AT3G07100
AT4G39740
AT5G60270
AT4G03500
AT3G19530
AT2G16750
AT2G38000
AT1G04390
AT2G18110
AT2G47620
AT5G03210
AT1G55360
AT2G20790
AT5G47880
AT4G29410
AT4G24470
AT2G41451
AT3G12250
AT2G45500
AT4G40042
AT1G74960
AT1G70760
AT3G17680
AT1G25490
AT4G33865
AT2G41790
AT3G47820
AT5G55580
AT4G05410
AT1G16920
AT2G30060
AT1G07050
AT4G03250
AT1G07480
AT2G23780
AT1G15280
AT3G16390
AT5G25780
AT1G13370
AT5G66870
AT3G47450
AT4G27100
AT3G08860
AT1G47600
AT1G70610
AT1G14185
AT4G32960
AT1G68480
AT2G45010
AT4G04210
AT3G28230
AT2G27060
AT4G14300
AT4G39690
AT5G14120
AT5G47600
AT3G60030
AT4G34670
AT5G22280
AT1G53040
AT4G37820
AT1G59860
AT5G62200
AT3G15040
AT3G23050
AT5G52650
AT3G23805
AT5G49000
AT5G66360
AT3G06600
AT2G19080
AT4G36130
AT1G19396
AT1G02475
AT1G33030
AT1G63855
AT5G66880
AT3G57290
AT5G14600
AT3G63200
AT1G72170
AT1G34795
AT4G19720
AT1G62380
AT5G13440
AT3G24570
AT5G12420
AT2G34655
AT5G03840
AT3G44330
AT5G05370
AT5G56950
AT3G51080
AT5G11950
AT3G01310
AT5G27020
AT5G05740
AT3G58590
AT3G63370
AT2G24250
AT1G12390
AT1G29395
AT5G61250
AT5G58560
AT2G23820
AT2G43465
AT1G04270
AT3G49190
AT3G44110
AT3G24640
AT5G63890
AT3G25440
AT5G36940
AT2G40340
AT5G19590
AT3G54130
AT5G46920
AT3G24530
AT1G04010
AT2G04890
AT1G29030
AT2G02120
AT1G27390
AT5G52240
AT4G19640
AT5G57850
AT1G13180
AT3G53200
AT5G14020
AT5G48950
AT5G07340
AT4G25570
AT1G17370
AT5G36100
AT3G52340
AT2G37090
AT3G48990
AT2G37750
AT5G27720
AT5G15230
AT3G25520
AT3G56130
AT5G27280
AT4G10270
AT3G23080
AT3G04960
AT4G01370
AT5G41690
AT5G11750
AT5G07842
AT5G12860
AT1G52340
AT5G66270
AT3G01220
AT3G11250
AT3G02950
AT1G14360
AT2G25000
AT1G15920
AT3G27160
AT1G36320
AT1G67970
AT3G05510
AT5G45920
AT3G06040
AT3G24500
AT3G51632
AT1G62910
AT5G51451
AT1G74970
AT4G19440
AT3G25500
AT4G05070
AT4G34540
AT5G40200
AT5G05210
AT3G04580
AT1G18400
AT3G49640
AT5G20350
AT3G12580
AT3G20240
AT5G01090
AT5G43990
AT1G63000
AT5G07590
AT5G48450
AT1G58080
AT2G12480
AT2G01220
AT3G17830
AT5G25070
AT4G32690
AT4G27520
AT2G47390
AT5G61090
AT5G01830
AT3G49770
AT1G56250
AT5G46720
AT3G10640
AT3G48380
AT5G13340
AT2G30210
AT3G11030
AT4G37740
AT1G06870
AT1G47310
AT1G63140
AT5G53490
AT3G58270
AT5G49740
AT5G03280
AT5G04930
AT2G01170
AT2G43240
AT3G01990
AT5G41040
AT3G19810
AT3G56180
AT5G52890
AT3G45443
AT1G16750
AT2G30710
AT1G31770
AT1G61160
AT4G27630
AT3G62870
AT3G11550
AT1G26550
AT1G67150
AT2G31980
AT1G32150
AT4G33280
AT1G79750
AT3G02210
AT3G15250
AT1G47380
AT5G14450
AT1G80040
AT3G17340
AT2G30700
AT4G39150
AT3G06620
AT4G35850
AT1G27510
AT2G07785
AT2G44150
AT2G40430
AT2G20890
AT1G20960
AT5G01290
AT5G50260
AT3G63390
AT1G63820
AT3G52940
AT1G13700
AT4G34135
AT4G37540
AT4G33690
AT2G39850
AT2G34190
AT5G24780
AT2G23170
AT5G65400
AT4G34840
AT4G36640
AT1G58848
AT3G26910
AT3G10300
AT3G15010
AT1G27480
AT5G61220
AT1G70280
AT4G21800
AT1G08600
AT3G28820
AT4G12130
AT1G16740
AT2G45530
AT2G33220
AT4G30480
AT3G18790
AT1G66590
AT5G61330
AT3G05870
AT1G67760
AT5G18620
AT5G26910
AT3G03160
AT1G22750
AT3G05675
AT5G11000
AT1G13245
AT2G14170
AT2G27420
AT3G61320
AT2G16640
AT1G11310
AT1G70140
AT5G52540
AT3G49110
AT5G18200
AT2G26520
AT3G22415
AT5G65320
AT4G38630
AT1G21140
AT2G24970
AT3G02280
AT1G73090
AT1G73370
AT1G53850
AT4G17390
AT2G45740
AT4G25600
AT3G14760
AT5G03660
AT3G21350
AT5G47620
AT5G63630
AT1G73840
AT5G67245
AT3G02700
AT4G12870
AT1G05320
AT4G20860
AT5G33300
AT5G46115
AT1G04880
AT5G10870
AT5G47110
AT2G17560
AT5G17870
AT1G61093
AT3G27770
AT2G39090
AT4G18370
AT4G24060
AT5G65740
AT4G21105
AT1G56000
AT5G63130
AT5G64100
AT3G14780
AT1G52740
AT4G01590
AT3G50210
AT1G74270
AT5G43100
AT3G59490
AT4G14605
AT2G30460
AT2G37250
AT5G26850
AT1G06510
AT4G31430
AT1G70350
AT2G38090
AT5G01710
AT5G63770
AT5G52060
AT1G56100
AT5G44920
AT3G10080
AT3G16010
AT4G14100
AT3G12955
AT1G09932
AT3G26410
AT5G14000
AT2G35035
AT1G51130
AT3G07120
AT4G36150
AT3G07990
AT4G12990
AT2G45630
AT4G24290
AT1G74070
AT5G53180
AT2G36620
AT3G28270
AT5G52370
AT5G57440
AT2G16070
AT5G22010
AT3G27640
AT1G01080
AT4G38620
AT1G02970
AT1G04700
AT5G04820
AT5G52160
AT5G55280
AT5G27770
AT2G02090
AT1G14520
AT1G52620
AT1G79680
AT1G33240
AT1G29990
AT5G48070
AT5G20290
AT5G18920
AT5G40450
AT1G30510
AT1G79900
AT5G66050
AT1G62830
AT1G78490
AT5G22370
AT4G00231
AT4G25970
AT3G04320
AT3G27750
AT2G47580
AT4G11420
AT3G05020
AT3G49680
AT2G30370
AT2G28580
AT1G13810
AT3G28030
AT5G01770
AT1G12805
AT3G01780
AT3G07820
AT3G18480
AT3G15060
AT3G61080
AT3G63410
AT2G21660
AT1G15020
AT3G47680
AT4G33540
AT3G44326
AT1G78800
AT3G50120
AT1G72230
AT5G57560
AT2G01290
AT3G13510
AT3G26810
AT5G03610
AT4G22860
AT1G27360
AT3G01360
AT5G46030
AT4G15560
AT3G06740
AT2G15170
AT3G24870
AT3G12220
AT4G29790
AT1G63900
AT4G32590
AT3G57870
AT2G41960
AT1G33420
AT1G29460
AT2G40750
AT3G48090
AT1G18390
AT2G35736
AT1G80970
AT2G47800
AT1G04550
AT3G49870
AT5G17490
AT3G03210
AT1G16825
AT4G12432
AT1G52310
AT3G09300
AT2G26440
AT2G45240
AT2G47360
AT3G54810
AT4G18520
AT5G22940
AT3G27510
AT2G16005
AT3G10960
AT5G45820
AT3G57210
AT1G12570
AT1G53240
AT1G16720
AT1G63910
AT4G23820
AT2G04630
AT5G43430
AT3G13190
AT2G25560
AT5G02960
AT1G66600
AT1G17285
AT1G48500
AT2G34010
AT3G20040
AT1G04030
AT1G78280
AT5G58290
AT3G59920
AT5G19780
AT1G78430
AT5G56160
AT3G22960
AT1G75660
AT4G30390
AT5G26751
AT5G67450
AT2G01400
AT3G42950
AT5G15270
AT1G75490
AT2G04230
AT5G65730
AT1G17490
AT5G23370
AT1G12700
AT1G13670
AT2G15570
AT1G56260
AT1G16170
AT3G55460
AT1G06690
AT1G02750
AT5G65205
AT2G43960
AT2G40330
AT4G30630
AT1G33720
AT2G43535
AT5G38000
AT3G47870
AT3G10405
AT3G20620
AT3G17060
AT3G59660
AT5G66500
AT3G52155
AT1G72580
AT1G74710
AT1G27980
AT1G67350
AT3G01326
AT3G12050
AT5G20140
AT5G63150
AT1G53035
AT3G12350
AT1G20020
AT5G11160
AT5G51460
AT4G38420
AT4G11740
AT1G45150
AT4G13520
AT2G46200
AT1G09420
AT5G56140
AT5G03120
AT1G44350
AT3G01720
AT2G22330
AT1G07530
AT1G06840
AT5G17790
AT5G67000
AT5G08415
AT5G49890
AT1G28570
AT3G27415
AT3G09750
AT3G52110
AT1G03860
AT5G19420
AT5G64730
AT5G17230
AT1G51110
AT3G54950
AT2G34280
AT3G61550
AT3G17170
AT5G48240
AT4G33355
AT5G45490
AT1G08290
AT1G16260
AT3G12340
AT1G23760
AT3G09350
AT4G28770
AT5G24610
AT5G46440
AT3G55280
AT1G04310
AT2G47940
AT5G08370
AT3G14930
AT1G69010
AT1G14270
AT2G42400
AT3G09870
AT1G28680
AT3G56430
AT1G10380
AT4G32890
AT5G39740
AT3G43960
AT3G56480
AT1G72300
AT4G29460
AT5G67320
AT1G65845
AT4G09460
AT5G62890
AT1G76720
AT4G21540
AT1G23570
AT3G57760
AT5G19855
AT2G29930
AT5G09500
AT2G47130
AT1G74930
AT4G33220
AT3G61370
AT2G29210
AT1G70720
AT5G56340
AT2G05620
AT4G22840
AT2G34150
AT4G25580
AT2G31610
AT4G37830
AT5G08200
AT3G14590
AT1G25440
AT5G65480
AT3G16200
AT1G01220
AT4G08280
AT4G24920
AT2G17140
AT5G26260
AT2G47170
AT1G30825
AT4G30330
AT3G22600
AT4G18700
AT5G01780
AT1G63170
AT3G60730
AT2G23630
AT1G69850
AT5G54050
AT5G56900
AT4G20930
AT2G27510
AT4G00590
AT2G47640
AT5G15130
AT4G33010
AT3G24790
AT1G61430
AT5G11050
AT3G51420
AT3G17668
AT4G17190
AT1G07110
AT5G61590
AT5G23575
AT1G02110
AT3G14020
AT3G17920
AT4G17350
AT4G28630
AT5G56310
AT4G24974
AT4G23730
AT5G57035
AT2G01420
AT3G14190
AT4G33300
AT5G46710
AT3G59440
AT3G48970
AT1G26795
AT4G31920
AT5G38300
AT4G39040
AT5G40400
AT4G07410
AT4G31210
AT1G05860
AT2G30570
AT5G54070
AT4G38580
AT1G79530
AT3G11530
AT2G34960
AT1G54770
AT5G51850
AT5G59590
AT5G38150
AT3G52220
AT2G32120
AT4G30940
AT1G52220
AT3G61220
AT3G63520
AT5G44785
AT4G00500
AT5G59410
AT3G15220
AT1G65930
AT1G49870
AT4G08290
AT4G01570
AT1G63180
AT2G21730
AT1G79730
AT1G04770
AT5G02050
AT2G32885
AT3G62880
AT5G60620
AT5G53750
AT5G47450
AT5G48655
AT2G33350
AT1G25530
AT1G06150
AT1G52320
AT4G04885
AT5G16390
AT5G18000
AT1G13190
AT1G80980
AT1G08065
AT3G51260
AT2G24500
AT2G44860
AT3G02470
AT1G06620
AT3G13860
AT1G70680
AT3G53610
AT5G22320
AT4G24780
AT4G28070
AT4G12590
AT2G35490
AT2G06000
AT5G26800
AT2G36130
AT1G64890
AT4G25740
AT4G20370
AT4G38500
AT2G19740
AT5G04370
AT1G75910
AT5G66220
AT4G07868
AT4G37530
AT1G23520
AT5G13740
AT3G04820
AT4G36260
AT3G03770
AT2G17570
AT5G26000
AT5G19172
AT5G49015
AT1G33680
AT4G28980
AT2G19160
AT5G07790
AT5G41080
AT1G27950
AT2G33840
AT5G07840
AT3G63150
AT1G68190
AT3G29130
AT4G18975
AT3G27416
AT5G03860
AT2G18850
AT1G79610
AT3G59770
AT5G61412
AT1G52420
AT5G46050
AT1G61800
AT1G50110
AT3G15510
AT4G39770
AT5G66680
AT4G01220
AT5G17190
AT4G02850
AT5G49665
AT1G05550
AT4G19860
AT3G12380
AT3G43270
AT4G14400
AT1G09180
AT2G39840
AT4G01690
AT5G10380
AT2G45210
AT5G35330
AT2G43570
AT3G42150
AT1G60995
AT5G59730
AT5G61560
AT5G20930
AT3G10770
AT3G50920
AT1G24625
AT4G22880
AT2G38050
AT5G47630
AT3G03330
AT4G36880
AT3G51171
AT1G48760
AT1G08050
AT2G31305
AT3G30775
AT5G24120
AT3G20430
AT1G57660
AT3G48060
AT1G16770
AT2G27340
AT1G18340
AT1G26800
AT1G65985
AT2G47920
AT5G58140
AT2G42560
AT5G63620
AT1G21750
AT2G46590
AT1G15840
AT5G26622
AT5G19770
AT1G56145
AT1G62640
AT2G41920
AT5G19750
AT1G79020
AT2G44290
AT3G01860
AT3G03150
AT3G16100
AT1G07150
AT5G44070
AT2G04270
AT1G04640
AT2G44820
AT3G24630
AT2G42390
AT2G36295
AT5G37680
AT3G15605
AT4G25160
AT1G67210
AT5G49840
AT2G26890
AT3G53920
AT4G32160
AT4G04180
AT4G08867
AT2G23985
AT5G54080
AT2G29390
AT1G26910
AT3G03100
AT4G10320
AT1G31340
AT5G52410
AT5G11040
AT2G23450
AT5G44680
AT4G38330
AT3G33530
AT5G43680
AT1G11020
AT4G36530
AT1G53490
AT4G22980
AT5G63190
AT5G10450
AT5G04560
AT2G34730
AT5G58330
AT3G16360
AT3G63250
AT5G07540
AT1G13320
AT1G49210
AT5G62270
AT5G65830
AT5G25930
AT3G10380
AT4G25210
AT5G07900
AT1G15010
AT5G06390
AT5G54900
AT4G16807
AT4G10280
AT2G36200
AT5G23730
AT1G53430
AT5G55130
AT1G36180
AT1G73140
AT3G58820
AT3G11940
AT3G12320
AT3G50670
AT3G22380
AT3G50310
AT2G13840
AT4G31720
AT3G51300
AT2G14660
AT2G43500
AT4G17010
AT3G15190
AT2G41460
AT1G70600
AT5G10900
AT3G63480
AT1G15340
AT2G43640
AT5G52960
AT5G01990
AT3G08970
AT5G14010
AT2G40950
AT3G28970
AT3G43610
AT3G25150
AT2G34250
AT5G47370
AT3G11230
AT1G30050
AT4G28820
AT4G20350
AT1G21280
AT5G10200
AT4G14000
AT1G48960
AT1G48100
AT4G20960
AT3G24250
AT1G72980
AT3G56590
AT4G00355
AT3G57990
AT3G21060
AT5G45930
AT1G32225
AT3G12890
AT1G73360
AT4G34360
AT1G53140
AT1G20460
AT4G21200
AT5G41880
AT1G75100
AT5G36700
AT1G15460
AT4G28490
AT2G30820
AT5G42180
AT3G18860
AT1G44760
AT4G00250
AT3G59030
AT4G14200
AT3G27430
AT2G15050
AT5G02640
AT4G18100
AT5G13570
AT3G07580
AT2G47470
AT1G13220
AT5G16380
AT5G59890
AT1G15230
AT5G48170
AT1G60470
AT1G26450
AT1G73875
AT2G46735
AT3G30841
AT3G23890
AT1G24530
AT4G19460
AT4G21660
AT3G24093
AT3G54430
AT1G08460
AT2G01450
AT5G45380
AT4G32295
AT3G17470
AT1G29340
AT2G39020
AT2G38823
AT1G10270
AT1G09100
AT1G21720
AT1G14610
AT1G50020
AT2G40920
AT3G17780
AT5G54130
AT3G62720
AT5G46420
AT2G29590
AT1G80680
AT4G19920
AT3G20840
AT2G41660
AT3G01480
AT4G36820
AT5G03070
AT1G30640
AT1G48310
AT4G07825
AT5G62790
AT5G67380
AT1G75770
AT3G03360
AT5G20400
AT3G61700
AT1G74870
AT3G29320
AT3G49500
AT5G52440
AT5G54600
AT5G16060
AT2G37230
AT5G16480
AT1G25370
AT3G10040
AT1G72090
AT1G09800
AT5G44005
AT4G05460
AT3G46980
AT1G64040
AT5G56150
AT1G28140
AT3G25760
AT2G41630
AT5G22210
AT2G18160
AT1G02510
AT3G62420
AT3G08940
AT5G12120
AT1G07900
AT1G62810
AT3G50360
AT2G18480
AT3G23910
AT3G14790
AT1G59740
AT4G24570
AT1G05140
AT4G36010
AT2G42690
AT5G01930
AT2G36740
AT1G11750
AT4G00893
AT5G19820
AT4G15720
AT4G25430
AT2G26140
AT1G10370
AT2G37190
AT4G33880
AT1G02205
AT1G06000
AT5G16800
AT2G36120
AT1G11840
AT1G24095
AT4G31790
AT4G28397
AT5G11630
AT5G45040
AT3G18300
AT5G48500
AT2G20180
AT5G59380
AT3G29370
AT4G31810
AT5G48830
AT2G20410
AT3G19390
AT4G16510
AT1G27930
AT1G17110
AT1G48740
AT2G40810
AT2G10940
AT1G29390
AT2G36290
AT3G17626
AT5G47910
AT1G44790
AT1G19080
AT4G31820
AT1G29800
AT1G17700
AT1G50430
AT3G60880
AT4G17510
AT1G01560
AT1G16810
AT3G07230
AT5G44580
AT4G29810
AT4G32050
AT2G36890
AT3G17300
AT1G02813
AT1G04100
AT5G03520
AT1G06760
AT2G31490
AT5G19160
AT1G26570
AT4G10750
AT3G52150
AT5G01370
AT5G23700
AT4G09580
AT5G45700
AT4G18330
AT5G19300
AT1G16300
AT5G02120
AT2G41950
AT3G03272
AT5G19330
AT1G72930
AT2G46090
AT5G41520
AT1G61000
AT3G07070
AT3G08880
AT2G04740
AT5G19090
AT1G52360
AT2G29440
AT3G57060
AT2G33435
AT1G21580
AT5G11480
AT5G14060
AT2G20710
AT1G72290
AT5G66658
AT1G01020
AT2G42290
AT5G23840
AT5G64040
AT1G74470
AT1G16610
AT5G66590
AT1G78820
AT4G02070
AT1G76160
AT1G28640
AT3G17205
AT1G12150
AT2G43930
AT5G48220
AT5G46750
AT1G15410
AT5G41960
AT2G40150
AT1G15250
AT4G01510
AT1G07840
AT1G53790
AT3G27230
AT2G42230
AT5G62930
AT1G04210
AT2G30780
AT1G78550
AT1G17460
AT1G31835
AT5G62020
AT1G27990
AT5G64660
AT3G05840
AT1G27470
AT3G50960
AT2G35630
AT2G01300
AT1G69550
AT3G20380
AT2G25210
AT1G55530
AT3G03490
AT3G15730
AT5G37550
AT3G27940
AT1G55620
AT1G80100
AT1G01170
AT3G43810
AT4G29770
AT3G12640
AT2G25920
AT5G40550
AT2G42450
AT5G55550
AT1G12350
AT2G30870
AT5G49300
AT2G16440
AT5G26240
AT2G36210
AT1G54740
AT3G57050
AT3G59390
AT2G31725
AT5G51260
AT1G14280
AT2G14750
AT5G58310
AT1G30070
AT1G75410
AT5G46330
AT3G54860
AT1G76080
AT1G02140
AT5G02530
AT4G31340
AT1G27045
AT1G17800
AT4G37040
AT2G44180
AT5G55125
AT1G09090
AT3G04150
AT2G46800
AT2G42890
AT5G06790
AT1G17790
AT3G52310
AT1G08220
AT2G40080
AT2G18500
AT1G56590
AT4G38430
AT5G06210
AT5G58020
AT5G16920
AT3G05590
AT1G72680
AT2G27760
AT4G17520
AT5G07330
AT5G65590
AT4G13800
AT5G19460
AT3G58640
AT1G20980
AT1G20030
AT3G22440
AT5G48210
AT4G24310
AT2G18370
AT5G43185
AT5G65050
AT5G10745
AT3G53390
AT3G13340
AT1G09270
AT1G32740
AT5G60520
AT3G56690
AT1G33120
AT5G64900
AT1G22600
AT5G01620
AT4G12310
AT4G39753
AT1G11800
AT3G45680
AT5G22860
AT3G05937
AT1G29070
AT4G21440
AT5G54940
AT1G77180
AT5G57010
AT1G06149
AT4G39050
AT2G36985
AT5G58570
AT1G02470
AT1G56020
AT3G62810
AT5G41940
AT4G03430
AT4G27810
AT1G18990
AT4G16162
AT4G07670
AT3G05220
AT5G54750
AT2G43790
AT5G24352
AT5G06410
AT1G03080
AT2G21237
AT3G55400
AT3G63140
AT4G16500
AT3G24820
AT4G16620
AT3G59640
AT1G61930
AT2G13720
AT4G26130
AT3G11260
AT5G11590
AT1G61170
AT1G35160
AT5G46180
AT1G13350
AT5G22700
AT2G46610
AT2G40230
AT3G15580
AT3G13560
AT1G02610
AT4G17640
AT3G07780
AT2G22122
AT5G40210
AT4G02460
AT4G29260
AT3G52770
AT5G50580
AT5G53450
AT3G52730
AT2G35940
AT2G42950
AT2G30400
AT4G04880
AT4G14540
AT2G24190
AT5G03345
AT1G06530
AT2G46440
AT2G03550
AT1G69750
AT5G16660
AT3G01280
AT3G55170
AT1G17020
AT5G01300
AT5G04280
AT5G47220
AT4G31500
AT2G24780
AT2G20450
AT4G17616
AT4G17990
AT2G31960
AT2G25880
AT5G52550
AT1G60710
AT4G22830
AT5G05550
AT5G65250
AT3G49910
AT1G46480
AT4G21580
AT1G27440
AT4G13170
AT5G66090
AT4G21100
AT1G73110
AT5G18820
AT4G21192
AT5G57785
AT1G80730
AT3G11630
AT1G36050
AT1G55930
AT5G66310
AT1G61770
AT5G41580
AT1G68990
AT5G26731
AT4G31160
AT1G03250
AT5G01560
AT1G49820
AT1G21480
AT3G23880
AT5G06800
AT5G59760
AT5G10350
AT1G63500
AT3G02360
AT3G51520
AT4G34870
AT5G64360
AT3G14362
AT1G47330
AT1G78650
AT4G03290
AT3G27320
AT1G03100
AT5G04910
AT1G42550
AT1G04635
AT2G01350
AT3G06700
AT1G20050
AT3G51110
AT1G76400
AT5G55610
AT3G04380
AT2G05580
AT3G46700
AT5G58005
AT3G50910
AT5G59040
AT4G09630
AT4G14930
AT1G53510
AT1G08320
AT3G28740
AT2G15590
AT3G14290
AT1G30610
AT4G18960
AT1G12610
AT1G31420
AT5G53590
AT4G22140
AT4G30370
AT1G76460
AT5G62575
AT1G04480
AT4G02930
AT2G25580
AT3G13690
AT1G62250
AT4G32330
AT3G53900
AT1G19150
AT5G49520
AT2G43740
AT5G50460
AT1G16430
AT3G09780
AT5G65040
AT1G53380
AT5G03900
AT2G37590
AT4G29040
AT1G47840
AT3G60370
AT3G51760
AT4G04620
AT1G48410
AT5G11380
AT4G27090
AT5G33370
AT2G36230
AT2G44640
AT5G24100
AT5G53080
AT1G55590
AT5G44150
AT4G18970
AT5G20120
AT2G28760
AT5G60790
AT3G16580
AT4G35980
AT5G65900
AT2G42700
AT4G36380
AT2G37678
AT3G59060
AT1G68340
AT3G50170
AT2G03390
AT3G20790
AT1G16030
AT3G50010
AT1G62820
AT4G31750
AT2G47300
AT1G71850
AT2G36720
AT3G55580
AT2G48110
AT1G79720
AT2G42850
AT1G20065
AT3G17710
AT1G79550
AT1G12240
AT3G50080
AT2G36780
AT5G03060
AT2G32250
AT5G51450
AT3G61580
AT3G09200
AT2G43720
AT1G65880
AT4G17895
AT3G61160
AT5G02800
AT4G29220
AT1G10840
AT3G59880
AT1G66160
AT5G17930
AT1G05500
AT1G14830
AT4G18740
AT5G43070
AT2G18400
AT2G20850
AT1G23220
AT1G03370
AT5G54890
AT3G18430
AT2G45820
AT3G49645
AT3G62370
AT2G40600
AT4G21020
AT2G02140
AT5G37340
AT3G20420
AT1G08940
AT3G05230
AT5G14950
AT1G56320
AT4G28640
AT2G20490
AT1G36160
AT5G25210
AT1G25580
AT3G23730
AT1G22530
AT3G46600
AT2G16720
AT2G46150
AT3G26850
AT2G42395
AT1G12900
AT5G25220
AT1G10210
AT5G66930
AT2G40380
AT3G06180
AT1G19220
AT2G32430
AT5G24280
AT3G05350
AT2G29300
AT2G21060
AT1G49005
AT5G06260
AT1G53730
AT3G51410
AT3G50300
AT5G19930
AT4G17960
AT2G22450
AT3G12950
AT1G61097
AT5G14140
AT2G37310
AT5G06570
AT5G09690
AT1G54370
AT1G19700
AT3G55240
AT1G14990
AT5G66240
AT5G55850
AT3G47833
AT2G21090
AT3G60500
AT1G60260
AT1G05890
AT1G50300
AT1G16370
AT3G20830
AT1G28250
AT5G43310
AT1G77990
AT5G65620
AT3G52050
AT2G41390
AT4G22540
AT2G27350
AT5G04260
AT4G22560
AT3G55150
AT5G62280
AT5G02060
AT4G38670
AT3G11200
AT2G36930
AT3G54690
AT3G02480
AT5G18770
AT3G50860
AT3G60350
AT2G17110
AT1G08810
AT3G21560
AT3G12570
AT1G53720
AT4G12110
AT1G05720
AT4G11330
AT1G02330
AT5G02500
AT1G63030
AT5G44020
AT4G18650
AT4G39630
AT5G60490
AT1G44542
AT5G66460
AT1G06420
AT4G17440
AT5G02250
AT1G04790
AT4G02880
AT1G47510
AT5G10730
AT1G51260
AT3G57550
AT4G29270
AT1G68180
AT1G69510
AT5G54060
AT1G01300
AT1G02170
AT1G20260
AT5G47930
AT4G32570
AT5G35770
AT1G02070
AT3G02460
AT2G35320
AT3G46890
AT1G69680
AT5G64310
AT2G44120
AT2G30790
AT4G21190
AT3G61350
AT1G47580
AT5G25350
AT5G14030
AT1G53590
AT1G57870
AT5G20940
AT4G03180
AT1G67660
AT4G22740
AT3G56880
AT1G07390
AT4G09010
AT3G06610
AT1G22850
AT2G47180
AT1G78930
AT1G49670
AT3G44260
AT4G26010
AT5G03100
AT5G22560
AT3G13720
AT5G07400
AT4G26190
AT1G78700
AT1G54470
AT5G05450
AT5G18640
AT5G14790
AT5G43860
AT4G12610
AT5G58787
AT1G02910
AT4G38510
AT2G28600
AT1G71400
AT4G33060
AT2G32220
AT2G35480
AT1G52070
AT3G28223
AT5G05160
AT2G36060
AT1G50450
AT1G20580
AT2G07240
AT1G11790
AT3G22500
AT1G70200
AT1G74530
AT4G29780
AT4G09520
AT5G62290
AT2G20330
AT3G58490
AT4G19960
AT5G60190
AT3G55490
AT1G65030
AT2G28910
AT3G57010
AT1G70100
AT3G57420
AT3G20020
AT1G67910
AT3G22230
AT3G09500
AT2G24490
AT4G11300
AT1G32580
AT1G80630
AT4G01700
AT1G12440
AT1G60560
AT1G22050
AT2G36880
AT1G61180
AT5G41360
AT1G29050
AT5G25110
AT3G49990
AT3G59690
AT5G12330
AT1G64185
AT3G52120
AT1G72320
AT4G08330
AT1G79510
AT3G16470
AT1G15220
AT1G33140
AT3G18770
AT1G76730
AT2G32950
AT3G53430
AT4G09160
AT3G54790
AT5G49820
AT2G38810
AT5G13070
AT1G18640
AT4G20340
AT1G68650
AT4G15545
AT2G47050
AT5G66280
AT2G38530
AT5G05760
AT3G01340
AT4G21870
AT3G49570
AT4G29100
AT1G72750
AT1G04945
AT1G01950
AT4G14160
AT5G40390
AT3G53260
AT5G64830
AT4G32210
AT5G23290
AT4G30190
AT1G29250
AT5G66140
AT5G19430
AT4G14560
AT3G15760
AT2G20820
AT3G12150
AT2G21830
AT5G61990
AT5G63710
AT1G21410
AT2G37440
AT2G42770
AT2G30660
AT1G02780
AT2G26260
AT1G21150
AT1G06790
AT5G04090
AT2G20960
AT4G19645
AT5G40640
AT5G20830
AT1G33810
AT3G56200
AT2G28610
AT3G26420
AT5G11070
AT4G28730
AT3G11050
AT2G21790
AT5G05470
AT1G68310
AT5G63600
AT5G58575
AT2G18162
AT2G26970
AT3G21330
AT5G28740
AT1G62690
AT3G02040
AT3G01590
AT5G65340
AT3G28910
AT5G48620
AT5G46070
AT4G28360
AT5G63080
AT2G18328
AT3G06320
AT3G58120
AT4G27740
AT1G69420
AT5G19840
AT3G12200
AT5G19380
AT1G14980
AT1G01940
AT5G11330
AT5G25500
AT3G24350
AT1G76280
AT1G23860
AT2G15290
AT5G48640
AT2G35210
AT2G27230
AT4G23620
AT1G01360
AT5G15948
AT1G03130
AT5G60910
AT5G03510
AT1G10570
AT5G50020
AT3G22880
AT3G45780
AT5G63920
AT4G30910
AT4G16165
AT3G57000
AT4G11880
AT1G25380
AT2G40610
AT4G23885
AT4G19740
AT4G29360
AT1G26580
AT5G13360
AT4G10390
AT2G21840
AT5G47580
AT3G05070
AT4G38480
AT2G41280
AT2G25600
AT2G33775
AT1G11600
AT1G30910
AT3G51120
AT5G15060
AT3G19080
AT2G43460
AT5G61910
AT3G44990
AT1G68810
AT4G00720
AT2G41560
AT3G14400
AT3G44190
AT5G41390
AT2G31560
AT2G38680
AT5G60230
AT2G19390
AT2G28430
AT5G05980
AT3G57480
AT1G62720
AT4G28405
AT2G20562
AT2G24700
AT2G45790
AT2G16280
AT2G35070
AT4G34910
AT1G32760
AT4G24250
AT5G18800
AT2G34940
AT5G45550
AT2G25740
AT2G23120
AT5G15030
AT1G60960
AT5G16160
AT3G15990
AT4G08920
AT3G04300
AT1G61040
AT2G40420
AT5G26820
AT3G53580
AT5G57790
AT2G32400
AT2G04880
AT2G35880
AT1G19670
AT1G05430
AT5G54680
AT5G09350
AT2G44520
AT5G52860
AT3G56900
AT1G12220
AT1G62880
AT2G33793
AT5G37980
AT1G19710
AT3G06710
AT4G17540
AT3G25800
AT1G09340
AT1G19485
AT5G07010
AT3G08490
AT2G42720
AT2G31740
AT5G55250
AT5G18050
AT2G20930
AT3G12510
AT1G58025
AT5G58150
AT1G54200
AT3G21070
AT5G57610
AT1G12270
AT3G11745
AT1G06520
AT4G33000
AT5G48840
AT1G77480
AT3G15770
AT2G40130
AT2G18710
AT4G32450
AT1G70850
AT4G28660
AT5G66010
AT2G34260
AT1G22660
AT2G35040
AT5G56670
AT2G30770
AT3G56820
AT5G58130
AT5G51620
AT3G27570
AT1G72920
AT4G11100
AT4G27230
AT4G31560
AT5G01170
AT5G66820
AT5G56550
AT5G43810
AT2G14580
AT2G41750
AT2G20560
AT3G54620
AT1G54850
AT2G42440
AT4G27240
AT5G11490
AT1G67550
AT1G76880
AT3G50620
AT1G13230
AT3G18730
AT5G59700
AT3G02610
AT2G10608
AT2G01630
AT4G16430
AT4G03566
AT1G53645
AT1G20910
AT2G22920
AT1G20160
AT3G09162
AT4G10040
AT2G02020
AT1G62150
AT5G49950
AT3G63000
AT4G37910
AT3G48100
AT5G01720
AT3G61940
AT5G58960
AT5G28540
AT3G06130
AT3G42170
AT5G21900
AT2G46470
AT1G72260
AT1G04610
AT2G46890
AT5G35100
AT4G03420
AT4G22790
AT4G22720
AT2G20250
AT5G15010
AT4G00450
AT1G79990
AT4G01140
AT3G59930
AT4G39220
AT5G08780
AT1G07960
AT3G50270
AT1G32450
AT4G33510
AT5G58070
AT3G02810
AT4G09510
AT5G58900
AT1G03680
AT1G72150
AT3G63460
AT5G63420
AT1G64510
AT1G08350
AT1G22980
AT3G05410
AT2G03520
AT1G35210
AT4G19880
AT4G27530
AT3G03610
AT3G53668
AT2G17525
AT1G11910
AT1G27070
AT5G55960
AT5G65910
AT1G18210
AT3G03940
AT1G58350
AT1G76380
AT1G49570
AT3G07900
AT1G17530
AT4G19670
AT3G62060
AT4G00210
AT4G16970
AT4G18593
AT1G18450
AT1G32530
AT1G32230
AT3G58560
AT3G47700
AT2G40120
AT1G60590
AT3G06410
AT3G58530
AT3G15020
AT2G18220
AT1G80230
AT2G01270
AT2G25355
AT5G14550
AT2G45280
AT4G11320
AT5G02760
AT3G52560
AT3G27930
AT4G38020
AT3G56650
AT2G02050
AT1G13980
AT3G07950
AT4G08500
AT3G20930
AT4G14950
AT5G13730
AT1G23560
AT5G15170
AT2G18950
AT1G05675
AT1G09750
AT3G18200
AT4G03030
AT5G58030
AT1G80440
AT5G59020
AT1G26650
AT5G04130
AT5G06310
AT2G24060
AT4G35930
AT5G56450
AT3G15290
AT4G12120
AT4G20325
AT4G25500
AT3G04350
AT5G64260
AT2G22300
AT4G27050
AT1G60986
AT2G27140
AT4G27030
AT2G35950
AT1G80000
AT2G20870
AT5G50350
AT1G74010
AT5G45010
AT5G38320
AT4G17060
AT4G36960
AT5G20740
AT4G28710
AT5G58050
AT1G19860
AT4G35260
AT1G07280
AT5G18840
AT5G40520
AT4G10480
AT5G35620
AT3G12260
AT3G25590
AT5G63350
AT2G22190
AT2G46850
AT1G55152
AT5G53930
AT3G05260
AT1G55890
AT3G13710
AT1G04260
AT2G16835
AT1G01920
AT5G57890
AT3G61010
AT4G00755
AT5G49170
AT2G20590
AT1G09130
AT5G17070
AT1G08370
AT2G30050
AT4G13970
AT1G33265
AT1G62050
AT5G23820
AT4G22380
AT1G70420
AT3G20015
AT1G17890
AT1G02790
AT5G49800
AT3G61620
AT1G14290
AT5G37510
AT3G22060
AT3G53950
AT2G26840
AT1G05680
AT1G80745
AT1G05580
AT1G51700
AT4G33940
AT5G35630
AT4G25080
AT5G62570
AT1G32570
AT1G11110
AT1G04940
AT3G19180
AT2G43230
AT3G54730
AT2G34170
AT4G08530
AT1G76320
AT1G79870
AT3G24650
AT1G18300
AT5G38050
AT3G06270
AT5G10430
AT5G01520
AT5G65890
AT4G11860
AT3G20320
AT2G03140
AT4G16720
AT3G05920
AT1G33390
AT3G05900
AT1G68185
AT1G03930
AT1G12730
AT2G22400
AT1G26090
AT1G08100
AT3G49305
AT5G20935
AT1G74700
AT2G20570
AT1G61140
AT5G49930
AT5G14290
AT5G27650
AT2G35670
AT1G69740
AT1G62310
AT1G05570
AT2G21340
AT2G20210
AT1G08200
AT2G26490
AT3G23590
AT5G22340
AT2G30160
AT2G47710
AT1G58684
AT4G28880
AT5G40780
AT5G03905
AT3G20360
AT4G16710
AT5G10690
AT1G14685
AT3G48425
AT4G15410
AT5G63570
AT1G56045
AT5G01760
AT5G59090
AT5G56380
AT4G11920
AT5G44530
AT4G30410
AT1G71780
AT3G15352
AT3G25790
AT5G10170
AT1G13210
AT4G17170
AT1G50410
AT3G50060
AT2G25280
AT1G61870
AT4G08580
AT2G33830
AT4G30560
AT3G25730
AT1G01730
AT4G39890
AT4G26000
AT3G50790
AT3G29390
AT5G24650
AT1G06190
AT2G45750
AT3G12910
AT3G01230
AT1G23150
AT4G24380
AT4G39010
AT5G64790
AT4G09970
AT1G07350
AT1G66540
AT5G24790
AT2G40690
AT1G50640
AT1G75960
AT1G47490
AT5G24450
AT2G17650
AT4G35910
AT2G45860
AT1G64150
AT1G01900
AT4G02550
AT1G19880
AT2G01200
AT2G35720
AT3G11810
AT3G27360
AT3G54020
AT1G56270
AT5G57170
AT2G39760
AT1G16900
AT4G26070
AT2G35530
AT4G01935
AT3G57880
AT2G15345
AT5G08540
AT4G23450
AT4G01920
AT1G06135
AT5G02180
AT2G35620
AT5G04190
AT3G02790
AT2G45690
AT5G39420
AT5G05290
AT2G45970
AT3G49601
AT2G36430
AT5G66850
AT3G10250
AT1G34200
AT4G02450
AT5G08535
AT1G77500
AT5G46230
AT1G61900
AT1G60170
AT5G53710
AT2G47770
AT1G05870
AT1G51670
AT1G56180
AT2G38110
AT2G42240
AT5G20700
AT1G18773
AT1G26480
AT2G04350
AT1G10530
AT5G06860
AT4G10210
AT4G29310
AT2G27530
AT4G35600
AT2G40300
AT5G62820
AT1G18020
AT5G01970
AT3G50550
AT2G42160
AT1G09570
AT3G59280
AT3G02720
AT4G05330
AT2G22850
AT5G61230
AT1G69690
AT3G08630
AT4G24590
AT2G39450
AT3G54390
AT5G54300
AT1G49130
AT3G03340
AT4G16740
AT5G57830
AT5G13460
AT1G15470
AT1G02130
AT4G26410
AT5G14850
AT4G36830
AT1G61090
AT5G60030
AT2G21170
AT5G47740
AT1G48325
AT3G57910
AT2G19270
AT3G06160
AT1G72940
AT5G67150
AT5G50310
AT2G18800
AT2G15760
AT5G62530
AT5G16950
AT4G15770
AT3G02640
AT1G08120
AT1G08390
AT4G37190
AT5G17510
AT5G22640
AT1G12560
AT5G52870
AT1G05577
AT4G19430
AT2G42990
AT5G43060
AT5G02480
AT5G57300
AT1G52520
AT5G67020
AT1G71500
AT3G45290
AT5G14320
AT1G17350
AT1G26630
AT4G30662
AT1G73040
AT1G29380
AT5G14970
AT2G45980
AT1G52510
AT1G16630
AT5G42800
AT3G51830
AT1G34650
AT3G55030
AT3G46270
AT1G48635
AT4G17410
AT1G15270
AT3G63340
AT1G56110
AT1G48110
AT3G50830
AT5G52900
AT4G31570
AT3G62260
AT4G35970
AT3G52930
AT3G56110
AT5G01470
AT5G24060
AT5G18650
AT5G09450
AT3G10985
AT5G58710
AT1G21520
AT3G25040
AT1G09660
AT3G20395
AT1G32900
AT3G11900
AT3G26690
AT1G21980
AT4G12650
AT3G06240
AT4G39730
AT4G39380
AT2G45730
AT2G41480
AT5G16130
AT5G23405
AT3G28715
AT1G06770
AT5G55440
AT3G58480
AT1G22885
AT2G01250
AT1G68875
AT5G06870
AT1G56520
AT2G45890
AT4G29330
AT5G43920
AT5G16080
AT5G51670
AT4G14147
AT3G59430
AT5G53340
AT4G17530
AT3G06830
AT2G40113
AT2G02560
AT3G52970
AT3G17440
AT2G17840
AT5G17560
AT3G18950
AT2G27730
AT5G43960
AT1G04080
AT4G37700
AT5G05230
AT2G46370
AT1G53400
AT2G40100
AT4G38710
AT1G29370
AT2G02070
AT5G42840
AT2G15790
AT5G51940
AT5G64020
AT5G58340
AT1G26840
AT5G43620
AT5G01820
AT2G38280
AT5G58003
AT3G53380
AT5G38490
AT2G03150
AT2G47670
AT1G28120
AT3G50980
AT2G15640
AT1G19350
AT3G07840
AT1G58983
AT1G18030
AT3G03970
AT5G56610
AT4G30240
AT2G39040
AT4G02380
AT3G47720
AT5G40150
AT4G39470
AT4G26770
AT4G30860
AT4G25550
AT3G22170
AT1G17760
AT4G26750
AT5G23535
AT2G02000
AT4G19560
AT2G05790
AT1G71790
AT1G06260
AT3G44300
AT4G32560
AT5G50420
AT5G57940
AT4G11310
AT1G48130
AT5G09570
AT3G25560
AT3G10920
AT1G29840
AT5G56740
AT5G19240
AT2G22905
AT1G09690
AT3G47610
AT5G50010
AT5G36722
AT5G04660
AT1G20225
AT1G16560
AT4G24890
AT3G46030
AT3G47510
AT1G53165
AT3G48610
AT2G30280
AT3G60340
AT3G01740
AT2G18590
AT1G54210
AT3G16870
AT1G54050
AT5G08650
AT5G16500
AT4G31080
AT3G62620
AT1G27050
AT5G12870
AT3G59570
AT4G11350
AT5G63750
AT5G06950
AT5G02010
AT3G19650
AT2G39380
AT1G73860
AT2G47790
AT5G59830
AT2G20340
AT5G66080
AT3G12110
AT4G31150
AT3G08930
AT1G65820
AT5G62810
AT1G68765
AT4G29250
AT4G09650
AT5G37990
AT3G06010
AT4G25760
AT5G21280
AT2G12280
AT4G26760
AT5G42360
AT1G71030
AT4G27760
AT3G52870
AT3G25900
AT1G07473
AT4G14710
AT2G22080
AT5G44200
AT4G37280
AT5G40380
AT5G14040
AT3G46950
AT1G08450
AT3G57200
AT5G38380
AT3G19510
AT1G04810
AT2G32030
AT2G04400
AT3G02885
AT3G54080
AT1G20890
AT5G07450
AT3G50350
AT4G25370
AT1G62300
AT5G06080
AT1G78120
AT1G54320
AT4G16460
AT3G04130
AT2G27285
AT3G56170
AT3G12700
AT3G21175
AT4G26900
AT2G40140
AT1G34370
AT1G31580
AT4G24010
AT5G54010
AT5G63410
AT2G18890
AT4G32010
AT5G04120
AT2G38960
AT1G36060
AT4G24026
AT3G14090
AT3G03180
AT2G28790
AT4G28200
AT3G58040
AT4G31940
AT4G13010
AT4G25300
AT1G65483
AT1G68830
AT3G54085
AT2G32230
AT1G03365
AT2G44380
AT3G27240
AT1G23790
AT5G39920
AT1G70260
AT1G80130
AT5G23250
AT2G23200
AT1G18835
AT3G01516
AT1G14630
AT5G28030
AT3G20220
AT3G55830
AT3G12915
AT5G02320
AT1G27520
AT5G12970
AT5G64580
AT5G04720
AT5G61540
AT3G21055
AT4G23770
AT5G25490
AT2G43590
AT3G57390
AT3G48040
AT5G53560
AT3G26560
AT1G29220
AT4G30510
AT5G66480
AT5G05780
AT3G58760
AT3G11010
AT1G31930
AT2G13960
AT4G30820
AT3G60250
AT1G79590
AT5G35490
AT5G52430
AT3G13380
AT2G45950
AT2G21530
AT4G32660
AT1G80710
AT5G19151
AT5G05480
AT2G37120
AT1G12260
AT4G08520
AT5G18440
AT5G61970
AT1G05250
AT4G29820
AT1G53163
AT5G64610
AT5G09880
AT5G39510
AT2G43710
AT1G54090
AT2G19780
AT2G30590
AT3G03840
AT3G55120
AT1G73290
AT1G29430
AT4G02820
AT3G10720
AT2G17340
AT3G54280
AT1G17340
AT3G22300
AT2G36870
AT1G67440
AT5G24910
AT4G37670
AT1G16850
AT1G61300
AT5G50210
AT5G42610
AT5G57660
AT1G77460
AT1G15980
AT4G30500
AT3G58930
AT1G25480
AT5G04490
AT1G72120
AT1G05850
AT5G65840
AT1G45000
AT3G60510
AT1G24430
AT4G08690
AT3G17675
AT3G49900
AT3G52390
AT3G01175
AT4G15233
AT1G50240
AT2G04795
AT5G60250
AT4G01670
AT4G23550
AT5G55700
AT4G35830
AT5G43670
AT2G44680
AT2G39510
AT3G15351
AT4G13270
AT1G76510
AT5G60500
AT2G26340
AT5G17360
AT3G58970
AT5G44300
AT2G34910
AT3G48870
AT3G05050
AT3G28630
AT4G18390
AT3G04420
AT5G66530
AT2G26310
AT4G33467
AT4G17600
AT5G57780
AT2G26000
AT3G07980
AT1G04070
AT3G23800
AT1G65000
AT1G49220
AT2G39500
AT3G19515
AT1G07645
AT1G07340
AT2G43390
AT3G03460
AT1G68300
AT4G16830
AT5G02590
AT1G51640
AT5G62140
AT2G35215
AT5G18010
AT5G37830
AT5G65970
AT1G09350
AT4G03330
AT2G33340
AT1G66960
AT1G55540
AT3G15050
AT5G64080
AT3G23670
AT4G25530
AT2G32600
AT4G18010
AT5G50770
AT4G00840
AT3G57090
AT3G22968
AT3G23400
AT4G28140
AT1G55630
AT3G53800
AT1G19770
AT2G16592
AT4G30210
AT3G55860
AT5G64670
AT5G58100
AT3G08780
AT3G09740
AT1G55810
AT2G12940
AT3G12203
AT2G42740
AT5G51800
AT1G44750
AT4G32900
AT3G01490
AT5G58600
AT4G39080
AT1G62960
AT5G59710
AT5G50012
AT2G23530
AT1G48790
AT1G04680
AT1G07880
AT2G43350
AT2G33180
AT4G38230
AT2G31270
AT1G54990
AT3G01345
AT1G02850
AT5G43970
AT1G04630
AT5G09250
AT5G50680
AT2G22570
AT5G50090
AT5G39550
AT3G28690
AT2G40370
AT5G21970
AT4G26220
AT5G22120
AT5G27630
AT5G16050
AT2G13800
AT4G04670
AT3G16565
AT4G14440
AT3G61723
AT4G17840
AT3G13228
AT1G23205
AT3G51610
AT5G56452
AT2G46040
AT1G58380
AT2G39518
AT2G26780
AT4G36410
AT1G05060
AT3G20890
AT2G07692
AT3G62980
AT4G30290
AT5G16453
AT5G27660
AT3G51000
AT1G64561
AT5G27690
AT3G55450
AT3G05570
AT1G28410
AT5G02130
AT2G45940
AT2G12170
AT5G38450
AT2G07690
AT5G24840
AT4G34380
AT5G66470
AT2G44690
AT1G54680
AT4G00020
AT1G23040
AT3G25620
AT5G56130
AT2G24290
AT3G24070
AT5G65170
AT3G12760
AT1G45229
AT5G60650
AT4G38950
AT1G78815
AT1G14080
AT3G15358
AT4G33550
AT5G54660
AT3G04040
AT4G02620
AT4G28520
AT5G15090
AT2G47860
AT1G16650
AT5G11740
AT5G58990
AT3G63380
AT3G04830
AT5G50170
AT4G10600
AT1G66580
AT3G61150
AT3G05727
AT5G67170
AT3G55850
AT4G21780
AT3G44020
AT2G19802
AT1G22910
AT5G28900
AT3G12587
AT3G23820
AT1G45130
AT5G22530
AT1G63700
AT1G54150
AT3G03980
AT1G63390
AT2G47630
AT4G14010
AT1G27840
AT1G07920
AT4G14145
AT4G12005
AT3G53480
AT1G09330
AT2G41540
AT4G05450
AT3G14890
AT5G22920
AT5G58060
AT2G18915
AT1G19910
AT3G21610
AT2G14760
AT5G66250
AT5G09760
AT1G76410
AT5G09390
AT5G01100
AT3G27620
AT5G23670
AT1G60860
AT1G51650
AT1G76550
AT1G16640
AT3G51660
AT5G11710
AT5G55132
AT5G38830
AT5G49620
AT2G22100
AT1G20550
AT3G62360
AT2G33630
AT3G05460
AT1G11200
AT4G16580
AT1G15580
AT4G24880
AT5G63500
AT2G39330
AT5G45020
AT4G27440
AT4G11845
AT4G35440
AT3G26950
AT5G14680
AT1G18370
AT4G38660
AT2G19620
AT5G14230
AT2G31200
AT2G01340
AT5G64860
AT4G13790
AT2G04495
AT5G21274
AT4G00480
AT5G17670
AT3G01210
AT1G67370
AT2G27820
AT5G36710
AT3G13230
AT1G55160
AT2G25650
AT5G66420
AT3G50110
AT1G69960
AT3G53520
AT4G31130
AT5G47090
AT1G06670
AT5G19310
AT1G68640
AT2G01360
AT3G22110
AT5G52120
AT4G39420
AT1G16910
AT2G20940
AT5G43910
AT4G36770
AT3G01750
AT5G05965
AT5G62840
AT4G25810
AT4G00550
AT4G00760
AT3G26570
AT5G53800
AT2G36370
AT2G37980
AT3G15710
AT3G06820
AT1G72360
AT1G09470
AT3G46090
AT4G09810
AT1G71160
AT4G38240
AT1G01120
AT1G09640
AT1G21790
AT5G06160
AT4G21270
AT1G56660
AT1G34790
AT2G27110
AT2G11910
AT2G01620
AT2G23390
AT5G03340
AT1G50710
AT1G22060
AT1G59650
AT5G43300
AT4G32750
AT4G38080
AT1G77770
AT4G23890
AT2G44810
AT4G27380
AT5G66040
AT1G12820
AT4G00460
AT4G33520
AT1G68100
AT2G45770
AT1G77930
AT3G07440
AT1G72660
AT1G67570
AT3G53710
AT2G43480
AT3G22150
AT2G44050
AT4G18770
AT1G50910
AT4G08230
AT1G21660
AT5G51710
AT4G35050
AT4G35300
AT3G05741
AT5G59430
AT2G28240
AT5G04050
AT5G47890
AT4G14270
AT5G16510
AT2G31420
AT4G36050
AT2G42070
AT3G18060
AT1G70940
AT5G44565
AT3G12390
AT5G56180
AT1G53800
AT5G46350
AT1G61150
AT5G12050
AT4G24120
AT3G02468
AT3G25805
AT4G16515
AT3G43980
AT2G24395
AT5G48610
AT3G18520
AT1G67500
AT4G10265
AT5G19790
AT4G14120
AT1G24577
AT2G39780
AT1G69710
AT4G19550
AT2G44330
AT5G04230
AT1G32340
AT3G56990
AT3G48880
AT2G38760
AT1G58807
AT1G75420
AT2G26860
AT1G48470
AT1G44810
AT1G51400
AT5G39590
AT4G36740
AT2G41520
AT2G42350
AT3G43600
AT5G05670
AT4G31450
AT3G49810
AT4G24630
AT1G32490
AT4G38280
AT1G64650
AT1G23900
AT5G46730
AT5G25280
AT5G49120
AT5G02540
AT3G48450
AT2G15130
AT5G54290
AT3G49890
AT1G62590
AT1G58330
AT4G27800
AT4G40000
AT5G36228
AT1G74160
AT4G02430
AT1G35220
AT2G35980
AT5G57090
AT5G64960
AT1G28090
AT5G64150
AT1G50270
AT5G05680
AT2G19490
AT1G09710
AT3G12550
AT1G76960
AT5G11870
AT4G13450
AT1G53160
AT3G04230
AT3G51940
AT4G28085
AT5G49910
AT1G19530
AT3G23200
AT3G25600
AT1G44900
AT4G29980
AT4G39870
AT1G48630
AT3G05545
AT2G31230
AT1G69818
AT4G34760
AT1G79060
AT1G25320
AT4G28450
AT3G20230
AT1G77330
AT4G10010
AT2G33590
AT3G25400
AT3G61970
AT2G31040
AT4G02080
AT1G10280
AT1G26660
AT4G05180
AT1G61030
AT2G34380
AT3G61820
AT3G11000
AT2G33470
AT4G38170
AT1G27620
AT5G05620
AT3G46560
AT2G32650
AT4G02110
AT2G34555
AT1G12110
AT3G51580
AT2G21270
AT1G28150
AT4G12470
AT5G35580
AT3G23610
AT3G56920
AT2G30120
AT5G67510
AT2G18720
AT1G67490
AT3G08760
AT5G41770
AT1G03770
AT2G07706
AT2G40630
AT5G25475
AT2G34480
AT4G37970
AT1G69240
AT5G55507
AT5G10100
AT1G79110
AT1G56580
AT5G43330
AT3G14410
AT1G67960
AT5G02940
AT1G53887
AT5G16040
AT1G14440
AT3G51230
AT3G16090
AT2G29525
AT1G71440
AT1G11350
AT3G14220
AT3G04920
AT2G39260
AT2G30695
AT5G48410
AT4G10340
AT1G08040
AT2G42150
AT5G24165
AT1G14030
AT4G24530
AT5G25980
AT1G49475
AT5G41270
AT4G14430
AT2G02480
AT5G24660
AT4G25240
AT5G08420
AT4G17880
AT3G29160
AT1G75710
AT4G38910
AT5G52552
AT3G46000
AT1G07000
AT3G53980
AT4G24200
AT3G51960
AT2G23980
AT1G13630
AT1G18900
AT3G05910
AT5G04070
AT1G64760
AT2G29770
AT3G02560
AT3G29090
AT4G11790
AT4G00710
AT4G14500
AT3G11950
AT4G22730
AT2G21540
AT3G55690
AT3G52740
AT1G53260
AT3G11640
AT1G31880
AT3G19960
AT5G42060
AT3G47690
AT3G23955
AT5G60860
AT4G01790
AT1G64628
AT2G36020
AT5G01870
AT5G12440
AT2G18510
AT3G51440
AT1G72670
AT2G29290
AT3G23130
AT1G13440
AT2G34510
AT1G65310
AT1G60490
AT1G59760
AT2G18780
AT1G32050
AT3G21290
AT1G54360
AT3G05280
AT3G52190
AT4G30780
AT5G15210
AT2G01090
AT3G50160
AT3G57140
AT1G31720
AT4G25130
AT4G09012
AT2G18630
AT3G12280
AT2G19810
AT3G52370
AT3G59300
AT5G06580
AT4G09760
AT4G36060
AT3G09720
AT3G26760
AT5G26805
AT1G15480
AT1G73830
AT5G37780
AT1G16970
AT5G13090
AT1G64850
AT2G46580
AT5G04750
AT5G11450
AT2G07681
AT5G13900
AT1G61010
AT1G73820
AT2G43370
AT1G31970
AT5G19950
AT3G51880
AT3G43700
AT2G42310
AT3G06560
AT1G62010
AT5G03800
AT2G36960
AT1G58440
AT3G51280
AT3G02555
AT4G38180
AT1G77690
AT3G52180
AT2G42590
AT1G15800
AT4G27010
AT3G06310
AT4G14220
AT1G79810
AT2G29890
AT2G20680
AT1G55820
AT5G47250
AT3G05090
AT1G53480
AT2G28420
AT2G40930
AT5G14940
AT1G10190
AT1G48650
AT4G15000
AT2G33730
AT1G79690
AT2G26020
AT5G16410
AT3G13050
AT1G69810
AT1G26850
AT2G24680
AT4G16610
AT4G26555
AT1G72600
AT1G04350
AT4G01210
AT5G12240
AT5G07120
AT2G20920
AT1G01810
AT1G31760
AT3G55910
AT4G23260
AT1G47497
AT1G05380
AT5G57130
AT3G62020
AT2G26200
AT5G22000
AT4G34530
AT3G28420
AT1G29440
AT3G13290
AT2G39340
AT4G12640
AT3G55920
AT1G17230
AT2G21050
AT5G35320
AT5G01390
AT5G10490
AT3G02570
AT2G39390
AT5G36260
AT4G38100
AT3G26210
AT2G03360
AT5G16930
AT1G55300
AT3G12030
AT3G20350
AT1G20880
AT1G76020
AT2G06005
AT2G23348
AT3G02670
AT3G53630
AT4G13830
AT4G39840
AT5G06190
AT5G64700
AT3G61180
AT3G15690
AT2G02160
AT1G10090
AT5G45690
AT2G44065
AT5G42090
AT4G01925
AT5G19190
AT2G38370
AT5G08170
AT5G16000
AT5G53270
AT1G01780
AT5G04840
AT4G13720
AT5G18940
AT3G45630
AT5G22820
AT1G15420
AT1G53580
AT5G55900
AT5G43760
AT5G62630
AT3G05360
AT1G13910
AT4G33980
AT1G56200
AT2G37320
AT5G24230
AT1G50670
AT5G20380
AT1G32960
AT5G26030
AT4G19210
AT2G32850
AT1G65280
AT5G53830
AT2G26250
AT3G05810
AT2G25810
AT4G32720
AT1G31220
AT2G39100
AT1G52200
AT3G04450
AT2G31810
AT5G18490
AT5G48300
AT1G10580
AT1G55190
AT2G16860
AT1G12830
AT2G01730
AT1G07140
AT5G49130
AT2G01905
AT1G23010
AT1G08250
AT1G79630
AT1G18080
AT1G67320
AT4G00230
AT1G08620
AT4G11970
AT4G33140
AT4G22756
AT1G69250
AT1G78270
AT5G66910
AT1G01140
AT3G32980
AT1G75300
AT3G58610
AT4G13575
AT5G01712
AT3G09630
AT5G15250
AT2G35230
AT1G03430
AT5G03250
AT4G14910
AT5G01880
AT5G48250
AT2G41260
AT5G40260
AT3G14840
AT1G24580
AT3G04770
AT3G04870
AT1G77670
AT1G66850
AT3G23810
AT2G21210
AT3G18260
AT5G65630
AT5G64170
AT1G60640
AT1G66530
AT5G24170
AT3G49160
AT2G47030
AT4G26720
AT4G25910
AT1G03940
AT3G08610
AT5G56190
AT4G25730
ATMG01080
AT5G53360
AT5G23570
AT2G45160
AT3G49530
AT1G60080
AT3G07610
AT4G20430
AT1G02030
AT1G65295
AT3G61610
AT3G23310
AT1G14310
AT5G63060
AT4G24204
AT3G52580
AT5G40600
AT1G49010
AT4G20780
AT1G14430
AT1G55460
AT3G60810
AT5G01920
AT5G01015
AT1G14420
AT5G16260
AT1G04870
AT5G64300
AT4G35290
AT1G07930
AT2G31170
AT1G51600
AT4G24130
AT4G00680
AT5G58640
AT3G02550
AT3G19120
AT3G18215
AT5G59750
AT2G11520
AT2G41770
AT5G37020
AT5G11960
AT4G14210
AT2G35120
AT3G56210
AT2G10930
AT3G18680
AT3G54920
AT3G43210
AT5G02820
AT4G14290
AT2G40240
AT5G60460
AT5G51960
AT1G14010
AT1G69620
AT4G27360
AT2G34630
AT4G29910
AT3G26340
AT5G35480
AT5G57930
AT3G51350
AT5G15800
AT3G06680
AT3G49800
ATMG00730
AT5G16250
AT4G02630
AT1G07820
AT1G10460
AT3G56030
AT2G40745
AT5G23100
AT2G47060
AT2G36090
AT2G32890
AT4G23610
AT3G09470
AT1G14580
AT5G46190
AT5G02220
AT4G21570
AT4G34980
AT3G51010
AT1G68390
AT5G18030
AT4G09670
AT3G23150
AT5G37310
AT5G35970
AT4G02520
AT1G69760
AT5G44572
AT3G17880
AT1G03180
AT2G37240
AT5G64550
AT1G04240
AT1G57600
AT2G35635
AT2G44200
AT4G26140
AT5G15290
AT2G16570
AT2G03370
AT4G12340
AT2G12462
AT4G00290
AT5G59140
AT4G26990
AT4G21926
AT1G06550
AT2G27080
AT1G50360
AT3G22530
AT5G13220
AT2G18640
AT1G13250
AT1G07680
AT3G18910
AT4G17080
AT3G60770
AT2G18390
AT1G67850
AT5G24590
AT2G27030
AT1G67265
AT4G01915
AT5G59845
AT5G52180
AT3G47050
AT5G16570
AT3G54400
AT4G31700
AT1G19900
AT1G76390
AT1G80670
AT1G35530
AT5G10540
AT2G35010
AT2G16810
AT1G45474
AT5G13240
AT3G50750
AT4G26270
AT4G23390
AT2G17130
AT3G21640
AT1G77655
AT5G26040
AT3G14240
AT4G30590
AT3G07670
AT3G29240
AT1G80560
AT2G17043
AT2G03780
AT2G37585
AT1G26460
AT2G37820
AT3G48290
AT4G00335
AT1G02450
AT3G26618
AT2G41990
AT3G61310
AT1G64355
AT1G76060
AT5G65650
AT1G25560
AT3G51550
AT1G09245
AT1G66940
AT1G13970
AT5G10820
AT5G22620
AT1G03090
AT5G53540
AT1G78070
AT1G72040
AT5G65690
AT5G56700
AT3G62460
AT4G02140
AT1G52855
AT1G54260
AT1G08660
AT4G22850
AT3G23430
AT2G29720
AT2G38740
AT5G09995
AT1G55340
AT1G64385
AT4G02710
AT2G38270
AT1G52120
AT5G54670
AT5G07250
AT2G29730
AT5G13410
AT3G47540
AT5G09900
AT5G61865
AT3G26610
AT3G09260
AT2G31370
AT5G26680
AT1G71930
AT5G06110
AT1G09770
AT3G57150
AT5G16750
AT4G37445
AT1G16590
AT2G26690
AT5G64710
AT4G01660
AT1G18540
AT2G20650
AT2G26810
AT5G09630
AT4G02780
AT1G80820
AT3G20050
AT1G23710
AT1G73940
AT1G58250
AT3G66652
AT4G14905
AT2G37620
AT3G53500
AT3G47470
AT5G02970
AT4G35750
AT5G54100
AT1G54390
AT1G03150
AT2G38730
AT2G04690
AT4G16695
AT5G66630
AT4G19060
AT5G65860
AT1G15215
AT2G41225
AT5G66985
AT1G30860
AT2G36100
AT5G53250
AT2G28310
AT2G25670
AT5G20280
AT1G22080
AT1G08180
AT5G48320
AT5G49555
AT5G15750
AT3G03030
AT1G06660
AT1G80460
AT4G00150
AT5G14520
AT2G22560
AT4G21880
AT1G73000
AT5G12220
AT3G03270
AT4G34340
AT5G44570
AT1G14150
AT5G44582
AT1G11260
AT1G24280
AT5G61030
AT1G09780
AT2G13540
AT2G20690
AT1G17400
AT3G56490
AT2G24765
AT3G02770
AT5G01530
AT3G47640
AT2G17350
AT1G18710
AT5G10860
AT1G72370
AT1G05270
AT5G40440
AT5G05240
AT3G62120
AT2G44480
AT1G05710
AT3G56190
AT3G63030
AT4G36240
AT5G41810
AT1G77060
AT1G07910
AT3G52590
AT1G76130
AT5G66540
AT2G47700
AT5G19910
AT2G03600
AT3G03880
AT1G32210
AT5G24630
AT3G19770
AT5G57110
AT5G26180
AT2G43120
AT1G07440
AT2G30580
AT2G42540
AT5G44900
AT4G08590
AT1G14340
AT5G17900
AT3G04160
AT1G56610
AT3G49230
AT1G45190
AT5G52990
AT3G18660
AT5G01340
AT5G05440
AT5G53580
AT2G35170
AT1G47820
AT5G05030
AT1G57765
AT5G23160
AT4G38210
AT4G37290
AT4G16050
AT3G54980
AT1G11720
AT2G33670
AT3G60310
AT1G07970
AT4G00770
AT1G49970
AT5G37350
AT4G27390
AT1G27190
AT2G13370
AT2G42940
AT4G13560
AT1G54120
AT5G40710
AT2G22910
AT5G60050
AT5G30490
AT3G62080
AT2G22540
AT4G18030
AT5G09240
AT5G62410
AT2G47115
AT1G76860
AT1G08700
AT3G60820
AT4G27600
AT3G59190
AT5G66170
AT1G14460
AT3G19830
AT2G20500
AT5G48030
AT2G07170
AT3G59900
AT2G02620
AT2G21080
AT4G27580
AT3G13390
AT4G37320
AT3G19820
AT1G77350
AT3G06540
AT1G17920
AT5G07920
AT1G63680
AT4G09900
AT4G36030
AT5G19890
AT3G60280
AT1G03760
AT1G06645
AT3G13490
AT4G33160
AT3G11500
AT2G01370
AT2G21940
AT1G05440
AT1G65220
AT4G11655
AT2G16530
AT5G66770
AT1G31360
AT5G52190
AT4G31985
AT5G20680
AT5G18500
AT5G07980
AT1G14510
AT1G72730
AT3G19840
AT1G52930
AT1G59940
AT3G54540
AT4G25670
AT3G42790
AT2G02800
AT3G12300
AT4G27180
AT3G54190
AT4G19630
AT4G22670
AT3G51090
AT4G27585
AT3G61560
AT1G04000
AT5G02200
AT4G34490
AT5G25470
AT1G30080
AT5G62240
AT3G47010
AT1G66510
AT5G51370
AT3G54710
AT1G64520
AT5G55190
AT4G03560
AT3G09580
AT2G20440
AT1G78670
AT4G32680
AT4G31840
AT1G57770
AT1G74950
AT2G42790
AT3G06570
AT1G11940
AT5G06340
AT3G22780
AT3G61415
AT5G37070
AT5G57410
AT3G50900
AT5G12290
AT1G65120
AT1G12360
AT3G60720
AT3G09680
AT2G26360
AT2G01410
AT5G52760
AT3G05730
AT1G54550
AT1G11270
AT3G48360
AT1G73880
AT2G32840
AT3G51510
AT3G14415
AT2G35730
AT1G78460
AT4G37510
AT2G31890
AT3G02120
AT1G25290
AT3G29075
AT3G60110
AT1G02410
AT3G18940
AT3G07310
AT4G37780
AT1G24400
AT1G48210
AT3G56580
AT1G51980
AT5G52510
AT1G70570
AT5G58250
AT3G14160
AT1G15240
AT5G60400
AT2G46650
AT2G37340
AT5G39210
AT5G40930
AT4G14615
AT4G31180
AT1G06220
AT3G07110
AT1G11180
AT5G48760
AT5G56880
AT2G24220
AT1G57540
AT3G22180
AT2G29360
AT1G22140
AT3G02520
AT2G18740
AT3G12090
AT5G25100
AT1G31810
AT3G57440
AT2G20700
AT5G60150
AT3G10350
AT1G43800
AT3G23530
AT3G15350
AT1G34110
AT3G28560
AT1G17050
AT3G16460
AT2G26930
AT2G06025
AT2G03190
AT4G15165
AT1G74170
AT3G12860
AT3G62110
AT4G32930
AT2G19640
AT2G27430
AT5G51860
AT4G32785
AT1G79940
AT5G19580
AT2G37630
AT3G56710
AT5G06360
AT5G57580
AT5G27700
AT1G26940
AT1G30470
AT3G57280
AT1G69040
AT1G75210
AT5G64270
AT1G18580
AT5G46280
AT3G49290
AT5G15020
AT2G26280
AT4G36690
AT4G27590
AT4G32400
AT2G45330
AT2G34590
AT4G36420
AT5G42380
AT1G54110
AT2G36080
AT3G09480
AT4G14690
AT5G60390
AT2G46210
AT4G33600
AT1G78960
AT5G40720
AT3G18640
AT1G55170
AT1G77510
AT1G78920
AT3G45600
AT4G20760
AT1G10690
AT2G20750
AT2G35795
AT1G69220
AT5G28370
AT5G48350
AT3G58740
AT5G04760
AT3G18535
AT3G47400
AT4G30620
AT3G23255
AT2G02840
AT2G41230
AT3G10000
AT1G75840
AT4G19120
AT5G48520
AT1G55265
AT4G33950
AT5G55410
AT5G17570
AT3G07000
AT5G17330
AT4G33700
AT5G30495
AT5G09920
AT5G42290
AT2G44310
AT3G61760
AT3G63220
AT5G37890
AT4G25860
AT5G49480
AT1G21400
AT1G48440
AT3G26730
AT3G62670
AT4G33770
AT1G32240
AT2G19560
AT1G80380
AT3G48310
AT5G40950
AT1G54490
AT3G22790
AT4G28950
AT5G50900
AT1G65060
AT5G18170
AT3G59650
AT2G34160
AT3G24360
AT3G45100
AT3G51810
AT3G11570
AT5G66160
AT2G46060
AT2G12200
AT3G62910
AT3G27850
AT3G03960
AT5G55140
AT5G24270
AT3G08810
AT1G19310
AT4G19006
AT1G80790
AT1G80280
AT4G31930
AT4G26500
AT2G40410
AT3G08580
AT4G35160
AT1G72870
AT1G04190
AT3G12080
AT5G58470
AT4G16444
AT1G30450
AT3G18750
AT2G40570
AT5G03880
AT4G21970
AT1G63880
AT3G62840
AT1G20840
AT4G32850
AT1G79120
AT5G25330
AT2G42320
AT3G50890
AT5G56990
AT4G12320
AT5G25800
AT2G33300
AT1G07510
AT4G30220
AT2G30390
AT4G35250
AT2G24430
AT2G13790
AT1G30380
AT5G44240
AT3G61280
AT3G58600
AT3G48500
AT5G01980
AT5G02910
AT1G48460
AT5G60360
AT1G35140
AT3G05740
AT2G23090
AT4G14750
AT5G39220
AT1G21510
AT3G44100
AT5G55160
AT2G14210
AT1G33520
AT3G44160
AT2G36340
AT1G68750
AT3G18580
AT5G02450
AT3G53940
AT2G36330
AT1G68720
AT5G14710
AT1G55490
AT5G37600
AT2G35550
AT3G61690
AT5G58080
AT1G78130
AT2G19530
AT1G75230
AT5G01230
AT2G22690
AT1G10980
AT3G26500
AT2G29650
AT1G24600
AT1G20180
AT3G13920
AT5G43600
AT1G11710
AT1G29060
AT5G27030
AT4G28210
AT4G30845
AT1G06080
AT1G76405
AT5G09680
AT2G43260
AT5G67180
AT2G35510
AT5G58720
AT3G02300
AT2G45540
AT5G37660
AT1G10865
AT5G16630
AT5G48120
AT3G58840
AT2G20610
AT1G59124
AT2G40475
AT3G14595
AT4G18350
AT2G44830
AT1G67060
AT5G59520
AT1G72970
AT3G27220
AT3G07640
AT1G01480
AT1G06340
AT1G73930
AT2G23690
AT2G21850
AT2G22060
AT1G10890
AT1G11960
AT5G58090
AT3G48550
AT3G46780
AT1G69800
AT3G27100
AT2G39960
AT5G05710
AT4G33680
AT5G17160
AT1G48600
AT2G41020
AT4G37440
AT3G13000
AT2G17390
AT1G71696
AT2G47510
AT2G30350
AT4G13530
AT5G14610
AT1G14180
AT5G48340
AT4G40070
AT5G37670
AT4G25050
AT5G11610
AT3G62390
AT3G18830
AT5G23540
AT2G47840
AT5G61520
AT5G39950
AT5G61820
AT1G67360
AT4G28430
AT5G19030
AT4G36610
AT2G32580
AT1G70670
AT1G57860
AT3G23100
AT5G52070
AT5G55470
AT2G28650
AT3G44890
AT1G15860
AT5G66560
AT4G34990
AT1G65320
AT4G04020
AT2G24790
AT5G66055
AT5G50011
AT3G45160
AT1G75170
AT1G72020
AT5G62090
AT5G03910
AT4G05520
AT2G14890
AT3G04180
AT3G16420
AT2G29790
AT2G39725
AT5G43460
AT5G25870
AT4G12690
AT3G10915
AT4G03400
AT4G07960
AT3G57630
AT1G13990
AT1G76185
AT3G20280
AT2G13560
AT5G57810
AT1G48430
AT4G37235
AT3G07210
AT1G68850
AT2G23930
AT3G20720
AT5G66670
AT2G03850
AT1G75640
AT2G39480
AT2G23180
AT3G52630
AT3G18290
AT1G23960
AT5G14050
AT3G49270
AT4G28540
AT1G06040
AT5G17220
AT5G16640
AT4G01600
AT3G04840
AT1G64400
AT4G34100
AT2G07715
AT4G32770
AT2G36355
AT3G15420
AT4G34240
AT3G28780
AT3G21650
AT4G23000
AT3G49210
AT5G61880
AT2G48060
AT1G67480
AT5G07600
AT3G09570
AT4G00490
AT5G53460
AT4G14700
AT5G11240
AT1G48320
AT3G09180
AT5G65685
AT4G35920
AT2G43010
AT5G10110
AT5G49180
AT5G15410
AT1G01750
AT1G80810
AT5G16610
AT1G13960
AT3G12930
AT5G06970
AT5G01790
AT1G10060
AT5G23190
AT2G20530
AT2G16950
AT5G50120
AT3G22320
AT2G18150
AT4G30750
AT1G26130
AT2G23270
AT5G17550
AT5G08305
AT3G53100
AT5G13770
AT2G45430
AT5G40820
AT1G16010
AT5G67220
AT1G69980
AT5G39960
AT3G09600
AT4G38920
AT1G10020
AT1G76590
AT1G64405
AT5G67250
AT4G15396
AT1G30700
AT5G62260
AT1G52290
AT2G01610
AT3G16530
AT1G18040
AT2G04378
AT3G08590
AT4G28830
AT5G56680
AT3G62410
AT1G04910
AT5G56850
AT4G39090
AT1G25510
AT1G08420
AT5G27470
AT4G35450
AT1G18460
AT5G07710
AT5G48130
AT1G76890
AT3G61140
AT1G07615
AT1G19380
AT3G23450
AT4G28160
AT5G24860
AT3G55130
AT3G52000
AT1G27630
AT3G07930
AT1G13620
AT3G53570
AT5G09830
AT5G16490
AT2G42610
AT3G05760
AT1G69935
AT3G01180
AT1G75980
AT1G18590
AT2G11810
AT1G77720
AT5G26720
AT1G79560
AT3G13660
AT5G42000
AT4G16370
AT1G80930
AT5G43750
AT1G75990
AT5G04895
AT1G76200
AT5G60850
AT2G01470
AT3G63080
AT4G36220
AT3G12290
AT4G16160
AT5G16710
AT3G01530
AT1G15810
AT1G63690
AT2G29180
AT5G45260
AT4G17760
AT1G31820
AT4G16442
AT1G01453
AT3G13700
AT5G19180
AT1G55510
AT4G25250
AT4G11160
AT1G76760
AT1G07090
AT4G08810
AT3G13930
AT2G44420
AT3G63260
AT2G21250
AT4G17470
AT4G23330
AT5G46770
AT3G58940
AT3G63160
AT1G06270
AT2G27480
AT5G53895
AT4G01860
AT5G13450
AT2G22410
AT1G69520
AT2G30680
AT3G12120
AT1G68630
AT5G08630
AT3G03170
AT3G29170
AT1G53030
AT1G66900
AT1G02860
AT1G76680
AT2G31865
AT3G18800
AT2G40290
AT3G09250
AT4G01950
AT1G01510
AT3G02800
AT2G34720
AT5G52010
AT5G56120
AT1G29965
AT2G46455
AT2G34200
AT1G04710
AT1G04530
AT3G07180
AT5G54640
AT5G24770
AT5G46590
AT3G07890
AT2G11000
AT5G57840
AT3G57170
AT1G71520
AT1G76050
AT5G53940
AT5G16400
AT2G01120
AT1G35180
AT5G50400
AT3G11370
AT5G03540
AT1G61810
AT1G12760
AT4G31610
AT3G17810
AT2G42880
AT5G03160
AT3G49470
AT4G04775
AT1G23950
AT5G03360
AT1G14920
AT2G21650
AT1G13090
AT5G08680
AT5G21326
AT4G24805
AT2G45040
AT3G27180
AT4G31360
AT1G11430
AT4G27435
AT5G11800
AT2G01680
AT4G20020
AT3G43230
AT1G36990
AT4G10100
AT2G16940
AT5G42220
AT5G02110
AT2G31083
AT5G20150
AT1G13770
AT3G05625
AT3G52105
AT2G45220
AT1G32400
AT3G06890
AT3G04760
AT5G47700
AT3G19630
AT1G30680
AT1G05510
AT1G35630
AT2G16650
AT3G15720
AT1G19360
AT2G27402
AT3G49420
AT1G01320
AT3G53402
AT2G45070
AT4G33560
AT1G11608
AT2G35190
AT2G19730
AT4G20010
AT3G57030
AT4G11680
AT1G29960
AT5G62310
AT1G50920
AT2G34580
AT1G65090
AT1G67050
AT5G61450
AT4G37890
AT1G05690
AT4G10760
AT1G67990
AT3G08680
AT3G50050
AT2G02730
AT4G01940
AT3G49240
AT3G27110
AT3G03050
AT3G55360
AT3G18524
AT5G10300
AT1G53070
AT1G05990
AT1G01160
AT3G52480
AT3G49100
AT1G61420
AT1G61570
AT2G03510
AT5G41560
AT3G01130
AT5G60960
AT4G31770
AT1G13270
AT5G53060
AT3G17590
AT4G19110
AT1G75560
AT4G01310
AT3G21460
AT5G63980
AT1G14410
AT3G09860
AT1G04400
AT5G55600
AT4G01560
AT4G05440
AT5G01110
AT5G13930
AT1G66150
AT5G51700
AT1G59540
AT5G58750
AT4G15420
AT5G03350
AT3G54210
AT1G12140
AT2G31010
AT4G27745
AT2G47140
AT1G30240
AT5G55660
AT5G65560
AT1G30840
AT2G32350
AT2G02080
AT5G67070
AT5G01180
AT1G10550
AT1G05240
AT3G20680
AT2G38900
AT1G23290
AT5G11390
AT3G02750
AT3G55600
AT4G23340
AT4G21310
AT3G16270
AT1G05730
AT1G03340
AT4G26940
AT1G72340
AT1G21000
AT2G32980
AT4G18197
AT3G23030
AT3G22550
AT4G34560
AT4G15030
AT4G18240
AT3G10370
AT2G47440
AT5G62540
AT4G10070
AT1G13360
AT1G61350
AT5G61360
AT3G61360
AT1G14560
AT2G32170
AT4G38400
AT5G51300
AT5G43270
AT1G76560
AT2G18350
AT3G20330
AT5G36930
AT1G72640
AT1G77400
AT1G49560
AT1G50700
AT4G25490
AT1G03780
AT3G13410
AT2G34050
AT5G09550
AT2G18790
AT3G01650
AT1G29260
AT5G36120
AT2G28390
AT4G15800
AT1G24147
AT4G28250
AT3G11700
AT1G15310
AT3G02900
AT4G37650
AT2G22840
AT4G15250
AT1G70210
AT3G08640
AT2G27500
AT5G50565
AT5G52930
AT3G63120
AT2G25200
AT1G47740
AT4G09140
AT1G32220
AT5G05580
AT4G07950
AT4G18230
AT4G10050
AT1G68670
AT2G39170
AT5G39330
AT3G61130
AT1G67180
AT2G22590
AT2G27840
AT1G63460
AT4G37340
AT1G12990
AT2G05810
AT3G02630
AT2G25950
AT2G17520
AT3G31910
AT4G32470
AT4G03415
AT1G08680
AT5G63280
AT4G22550
AT5G10650
AT5G56660
AT2G31180
AT5G10220
AT5G55730
AT1G08670
AT5G63040
AT3G12600
AT5G06780
AT2G21100
AT2G21520
AT1G66330
AT5G16470
AT1G14890
AT5G47435
AT1G26760
AT2G39930
AT3G63470
AT5G46160
AT1G08380
AT2G47070
AT5G59780
AT1G01630
AT3G60740
AT3G23210
AT5G13630
AT4G13870
AT1G33055
AT2G34680
AT3G59550
AT1G02190
AT3G60910
AT3G14180
AT3G54560
AT3G11580
AT5G24080
AT4G22780
AT5G65210
AT1G33490
AT5G45970
AT3G47180
AT5G18420
AT5G44210
AT1G30520
AT3G13620
AT5G05700
AT2G04360
AT1G76040
AT3G16480
AT1G31840
AT2G37470
AT5G55060
AT3G05210
AT5G23710
AT5G13390
AT4G28410
AT4G13390
AT4G35760
AT5G23830
AT3G51370
AT5G44500
AT2G40830
AT1G10850
AT3G13235
AT4G11090
AT1G08930
AT4G08180
AT1G63970
AT3G49540
AT1G12850
AT2G26880
AT4G34320
AT5G62980
AT3G26520
AT2G20800
AT5G18230
AT5G04885
AT2G20495
AT4G32800
AT4G23790
AT3G10630
AT1G03106
AT3G08920
AT1G32070
AT5G01670
AT5G02410
AT3G01370
AT1G63430
AT3G13224
AT2G28130
AT5G51950
AT5G09300
AT2G44080
AT5G67620
AT1G74670
AT3G05520
AT1G49245
AT3G12140
AT1G45230
AT1G02160
AT5G67090
AT5G61150
AT2G17705
AT1G09520
AT5G04850
AT2G32390
AT3G12370
AT2G17670
AT1G26670
AT4G29735
AT5G47900
AT5G53700
AT1G49200
AT4G02980
AT5G60040
AT3G62220
AT1G19490
AT5G64640
AT1G75140
AT1G21910
AT1G03650
AT3G27080
AT4G34570
AT5G54260
AT5G52050
AT5G57100
AT5G47800
AT2G28740
AT2G39990
AT3G12100
AT3G18270
AT3G01520
AT3G04790
AT1G53450
AT1G31470
AT3G20810
AT2G15400
AT1G73320
AT3G19190
AT1G54920
AT4G21900
AT3G25770
AT5G14590
AT5G01250
AT2G44745
AT5G45680
AT3G24830
AT1G68380
AT1G06923
AT5G51880
AT4G36540
AT5G12230
AT4G23950
AT5G06600
AT1G02280
AT4G15415
AT5G52820
AT3G48520
AT5G44370
AT3G52270
AT5G67500
AT5G27850
AT1G01390
AT1G02560
AT2G46505
AT5G01240
AT2G35030
AT2G28560
AT2G34920
AT1G42440
AT5G60580
AT2G45510
AT1G77525
AT1G49510
AT3G49060
AT5G57815
AT5G10630
AT5G61430
AT1G22180
AT5G44750
AT3G56830
AT5G38530
AT1G65610
AT1G11930
AT2G24830
AT2G35390
AT3G48231
AT5G42230
AT1G16310
AT5G50240
AT1G47870
AT2G25780
AT1G02460
AT2G18750
AT2G17820
AT1G60989
AT5G54148
AT5G26220
AT2G33233
AT4G09060
AT4G19350
AT1G08510
AT2G32290
AT3G19980
AT5G56050
AT1G49160
AT1G60140
AT3G12940
AT4G31170
AT5G42440
AT5G57770
AT2G33740
AT4G17245
AT1G32500
AT2G22430
AT4G32500
AT5G42790
AT2G06420
AT5G27670
AT2G04030
AT5G23740
AT3G61340
AT4G01335
AT4G15940
AT3G57940
AT3G25030
AT5G40590
AT5G65960
AT5G47455
AT1G55720
AT2G37100
AT1G09415
AT5G61460
AT1G28490
AT5G45480
AT1G54230
AT4G08320
AT5G46370
AT5G13250
AT4G26530
AT3G17020
AT1G80555
AT4G01500
AT2G22240
AT5G19940
AT5G57120
AT5G38030
AT3G60940
AT1G14230
AT1G17070
AT1G10522
AT5G39660
AT2G29700
AT5G08610
AT4G22930
AT1G18950
AT4G01400
AT4G00170
AT3G09410
AT1G34510
AT1G07750
AT5G56260
AT3G09730
AT5G67560
AT3G48185
AT1G15380
AT5G24105
AT2G36270
AT1G63240
AT5G35210
AT5G37940
AT2G24610
AT5G07220
AT5G41380
AT1G26600
AT3G63190
AT2G46680
AT5G64090
AT4G22970
AT3G27310
AT3G23920
AT1G80050
AT1G19090
AT2G41200
AT3G27700
AT2G20100
AT1G10560
AT1G49590
AT3G08720
AT1G26300
AT2G03980
AT1G51630
AT5G26830
AT1G04930
AT3G55480
AT2G19750
AT1G58230
AT4G20150
AT1G33970
AT5G15950
AT1G56550
AT2G44578
AT3G27520
AT1G33110
AT1G78600
AT4G01610
AT3G07480
AT5G06850
AT5G67610
AT4G34120
AT1G14650
AT5G55310
AT5G08480
AT1G67290
AT1G02816
AT5G54270
AT1G71220
AT4G35580
AT5G65360
AT5G17300
AT2G15240
AT2G15430
AT2G33880
AT3G08020
AT1G72330
AT1G10230
AT2G25720
AT3G54220
AT5G12080
AT1G59580
AT2G17790
AT5G02740
AT4G03610
AT2G30920
AT1G70290
AT5G23150
AT3G20130
AT3G63500
AT3G54440
AT4G37220
AT3G50700
AT2G17200
AT5G01950
AT5G18780
AT3G11591
AT5G67300
AT5G01540
AT2G37050
AT4G22680
AT1G71830
AT2G41120
AT5G12110
AT2G29995
AT3G52230
AT4G37300
AT2G01650
AT2G25409
AT1G37130
AT5G46600
AT3G10760
AT1G23100
AT2G44580
AT5G57040
AT5G11880
AT1G08650
AT5G17460
AT2G45480
AT4G03490
AT2G25625
AT2G36680
AT5G03406
AT1G54410
AT1G72280
AT2G37300
AT3G09230
AT2G44760
AT1G29300
AT1G50750
AT3G02660
AT2G40900
AT1G11785
AT4G03190
AT3G05080
AT4G37050
AT4G12730
AT2G21590
AT3G60286
AT1G41880
AT4G04350
AT1G09620
AT1G73960
AT1G12600
AT3G53990
AT4G31200
AT5G67200
AT4G09610
AT5G15820
AT1G27540
AT5G17770
AT1G54220
AT1G71080
AT1G55520
AT5G58000
AT1G56080
AT5G24520
AT3G57190
AT3G13857
AT2G45406
AT3G61630
AT3G06400
AT1G30845
AT2G45710
AT1G73170
AT4G10020
AT5G60630
AT4G31140
AT3G05560
AT2G16930
AT3G27710
AT4G18480
AT1G30230
AT1G24620
AT2G40190
AT1G05760
AT4G02700
AT4G34160
AT3G45010
AT2G40730
AT4G15630
AT2G34600
AT3G22630
AT5G61060
AT5G44040
AT1G76690
AT1G79860
AT2G37870
AT2G29900
AT2G06210
AT5G23520
AT1G48140
AT1G33330
AT4G21720
AT1G01250
AT5G66210
AT2G36630
AT5G38840
AT1G51510
AT1G34570
AT2G33270
AT1G16210
AT1G54250
AT4G00830
AT3G56870
AT1G07660
AT3G11160
AT5G27395
AT4G34580
AT1G03457
AT1G21900
AT4G34215
AT4G37240
AT1G24706
AT5G16140
AT1G05820
AT3G46450
AT2G28830
AT3G54520
AT3G56740
AT2G37710
AT3G23480
AT5G14420
AT5G09740
AT5G53220
AT1G09960
AT3G50840
AT2G04080
AT3G12710
AT2G32930
AT3G23740
AT3G12650
AT5G02770
AT5G10780
AT5G43170
AT3G48280
AT4G24280
AT3G58510
AT5G61010
AT4G23210
AT3G07200
AT2G23890
AT4G36020
AT1G26260
AT5G35900
AT4G07390
AT3G07630
AT5G56710
AT5G23550
AT3G14440
AT5G01810
AT3G55990
AT4G33420
AT3G01770
AT5G62950
AT5G55920
AT1G55320
AT1G05400
AT5G40660
AT1G23149
AT5G54860
AT2G47490
AT3G16310
AT4G20070
AT4G02195
AT3G43580
AT2G02820
AT1G73010
AT5G20480
AT1G16500
AT4G27310
AT5G02170
AT1G60987
AT4G30600
AT5G67270
AT2G31440
AT1G05055
AT1G25230
AT5G23360
AT1G34360
AT2G28625
AT3G02180
AT1G68585
AT3G22420
AT5G64552
AT5G24830
AT4G13020
AT4G29800
AT3G60050
AT5G53350
AT5G07990
AT1G70990
AT2G36390
AT1G16000
AT4G28330
AT5G42900
AT2G28590
AT1G04560
AT5G50230
AT5G65207
AT5G58760
AT5G61930
AT2G43920
AT5G11550
AT1G54240
AT1G60060
AT5G66570
AT2G26170
AT2G42080
AT4G38790
AT1G53710
AT2G35610
AT3G12130
AT5G63540
AT3G06980
AT1G58060
AT1G56350
AT3G22560
AT4G21410
AT5G23220
AT5G13790
AT3G20000
AT4G37580
AT3G62290
AT4G37880
AT1G74790
AT5G55510
AT5G53970
AT1G06580
AT2G23760
AT3G08550
AT5G18100
AT2G20362
AT2G30360
AT3G53860
AT4G24550
AT2G44710
AT4G08310
AT5G65850
AT3G57230
AT5G05950
AT2G02950
AT1G70180
AT1G80350
AT2G27100
AT5G53470
AT3G14830
AT2G16760
AT5G42860
AT1G08070
AT3G26990
AT1G08340
AT4G28510
AT5G46840
AT1G15772
AT5G13810
AT5G15500
AT5G65180
AT3G05980
AT1G55805
AT3G24068
AT1G21650
AT1G28050
AT1G03000
AT5G40020
AT5G57570
AT1G30170
AT4G38570
AT2G20060
AT4G31580
AT3G16620
AT5G40580
AT3G24280
AT2G43560
AT3G28857
AT1G16390
AT2G30800
AT4G22900
AT5G57910
AT4G27000
AT3G05936
AT2G05260
AT3G08010
AT1G69120
AT3G12620
AT4G09640
AT1G65484
AT1G62975
AT3G59290
AT2G25820
AT1G54060
AT2G34140
AT5G60200
AT1G32550
AT5G06720
AT5G09850
AT4G28280
AT4G16765
AT4G33110
AT3G59220
AT1G20670
AT1G14020
AT4G25850
AT4G26670
AT2G05850
AT3G24100
AT1G52650
AT5G15930
AT4G24210
AT5G03770
AT2G02990
AT1G45010
AT1G31550
AT3G13750
AT4G17340
AT3G20820
AT5G61920
AT4G32460
AT3G10260
AT1G09920
AT1G80080
AT4G28840
AT3G11620
AT2G33580
AT3G17430
AT1G19440
AT2G15535
AT1G08770
AT5G59970
AT5G64140
AT4G24770
AT5G64780
AT1G30260
AT5G28850
AT5G62390
AT1G15770
AT2G31280
AT1G75900
AT5G08570
AT3G18010
AT1G65950
AT5G62070
AT2G20360
AT4G13890
AT3G29034
AT4G29840
AT5G24318
AT4G35140
AT2G45660
AT5G03670
AT1G79450
AT5G05090
AT3G10525
AT4G30200
AT5G65440
AT5G62760
AT2G31985
AT5G03450
AT1G10950
AT3G62940
AT2G40550
AT5G57360
AT3G52840
AT1G54100
AT1G77550
AT5G05750
AT2G31390
AT5G24620
AT2G32140
AT5G56940
AT3G27785
AT2G14560
AT4G27960
AT4G39550
AT1G77320
AT5G63400
AT1G10960
AT2G24070
AT3G28700
AT1G73730
AT1G54040
AT1G65560
AT3G19640
AT1G61450
AT5G66920
AT5G57760
AT2G38560
AT1G53840
AT2G35830
AT2G36300
AT1G49480
AT1G34640
AT2G39280
AT2G47730
AT2G28630
AT2G35240
AT2G35450
AT4G22990
AT4G17500
AT5G67060
AT1G54330
AT3G58690
AT5G57990
AT5G02240
AT4G38825
AT5G10050
AT4G36470
AT5G22730
AT5G50375
AT3G09760
AT1G63010
AT3G55730
AT1G31850
AT3G02910
AT5G47680
AT1G64880
AT4G26610
AT1G76955
AT1G53670
AT1G78080
AT1G33250
AT1G66550
AT3G19130
AT5G09970
AT3G53220
AT1G28580
AT3G15356
AT1G50320
AT5G19680
AT1G55790
AT3G54610
AT3G03990
AT1G11240
AT5G06130
AT1G52980
AT5G18340
AT3G59310
AT5G47200
AT3G26450
AT1G47250
AT1G72060
AT5G66330
AT3G06780
AT4G10730
AT3G01390
AT1G17147
AT2G25130
AT1G25260
AT1G07980
AT5G61660
AT1G61260
AT1G13950
AT5G20500
AT4G01575
AT5G53588
AT5G25560
AT5G10360
AT2G29980
AT3G49790
AT1G67430
AT5G03850
AT1G13690
AT1G68140
AT3G25717
AT2G34350
AT5G43470
AT3G53020
AT2G42300
AT1G23840
AT1G74050
AT4G39260
AT5G03690
AT4G16450
AT1G64620
AT3G59910
AT1G79150
AT3G02710
AT1G80480
AT1G80650
AT3G19760
AT3G03720
AT1G23460
AT5G07580
AT1G44835
AT3G58660
AT5G18590
AT5G04960
AT2G37270
AT1G33040
AT3G56370
AT5G17290
AT3G20470
AT1G30300
AT4G22260
AT3G60850
AT1G03870
AT4G34890
AT2G01180
AT4G38740
AT4G32000
AT4G09080
AT1G67560
AT3G52900
AT4G05100
AT5G58220
AT4G38930
AT4G16840
AT4G17040
AT2G30930
AT3G61240
AT1G64790
AT4G22505
AT5G43720
AT4G37980
AT4G26240
AT4G36580
AT1G47550
AT1G18070
AT5G50990
AT4G10000
AT1G31480
AT1G01720
AT4G16265
AT5G41650
AT5G66730
AT2G41130
AT4G39680
AT5G47690
AT1G80720
AT5G18810
AT1G57820
AT5G34885
AT2G30440
AT5G17520
AT5G52480
AT3G56640
AT3G20190
AT3G25640
AT4G09840
AT2G19850
AT1G50170
AT2G40480
AT1G65040
AT1G09060
AT4G18780
AT3G55070
AT2G21385
AT3G51450
AT4G15010
AT4G19180
AT3G15850
AT3G47295
AT5G60820
AT2G16740
AT3G44310
AT3G61590
AT5G50810
AT1G19140
AT5G17860
AT1G75110
AT1G74130
AT3G25920
AT5G38700
AT3G47960
AT4G27970
AT1G63160
AT5G10070
AT2G25870
AT3G51820
AT4G13100
AT1G19520
AT4G27900
AT3G03140
AT5G60430
AT3G02580
AT2G27160
AT1G28320
AT4G02760
AT4G01150
AT2G30010
AT1G31300
AT3G16910
AT4G18195
AT2G31290
AT4G27990
AT5G18065
AT3G55720
AT2G01210
AT3G54380
AT2G41720
AT3G53620
AT5G53140
AT4G40060
AT1G09200
AT5G41850
AT1G18350
AT3G63440
AT1G58122
AT5G54490
AT5G26610
AT1G04510
AT5G05070
AT2G05840
AT3G48150
AT1G73250
AT3G07680
AT2G24260
AT5G59670
AT3G05940
AT1G29770
AT4G35730
AT2G29090
AT2G20835
AT3G21710
AT1G70782
AT5G58680
AT4G09020
AT5G59740
AT3G19250
AT1G47640
AT3G54360
AT4G23430
AT2G40090
AT5G42520
AT1G08125
AT1G80240
AT2G45200
AT1G19720
AT4G17270
AT1G16570
AT5G01010
AT3G12730
AT3G18570
AT4G35860
AT2G40070
AT3G27810
AT2G18040
AT5G23230
AT5G53160
AT2G30105
AT1G27710
AT4G25190
AT1G76210
AT3G09000
AT5G28060
AT1G22900
AT1G10720
AT3G13300
AT3G03260
AT5G04530
AT5G24980
AT5G54930
AT1G75730
AT1G68790
AT3G56630
AT2G24360
AT2G23130
AT1G17510
AT3G48490
AT1G28400
AT1G08035
AT3G58100
AT1G22770
AT1G05410
AT4G16760
AT1G27350
AT3G51870
AT5G40670
AT3G04210
AT2G46510
AT4G38225
AT3G16260
AT1G54820
AT2G15000
AT1G26540
AT3G46040
AT1G22280
AT5G66450
AT4G35490
AT1G02290
AT3G21600
AT2G45520
AT1G32310
AT2G36360
AT5G06060
AT4G34131
AT5G10310
AT2G43750
AT1G22360
AT2G36840
AT5G11900
AT2G32320
AT5G42920
AT1G51470
AT1G23820
AT2G46550
AT2G38310
AT1G80290
AT5G44170
AT3G08730
AT5G16070
AT5G45330
AT2G29960
AT5G13520
AT3G01400
AT2G05920
AT5G12280
AT5G62550
AT4G21160
AT5G46910
AT5G41685
AT4G39560
AT5G27740
AT3G03110
AT2G45695
AT5G05600
AT5G55300
AT5G45320
AT1G09080
AT2G03667
AT3G26700
AT5G27940
AT4G33040
AT3G57710
AT3G11080
AT2G27775
AT4G17430
AT4G34270
AT2G34770
AT2G40020
AT5G64460
AT1G11120
AT4G17695
AT4G16570
AT3G63130
AT1G04280
AT4G18210
AT3G05500
AT1G13160
AT2G07696
AT2G25300
AT1G15180
AT5G24010
AT5G48720
AT1G44575
AT5G51170
AT2G34640
AT1G09450
AT2G41840
AT1G78240
AT1G23280
AT5G59810
AT4G12420
AT5G39250
AT5G11020
AT3G02060
AT1G43910
AT1G70690
AT1G08315
AT5G20600
AT3G02065
AT2G37160
AT1G26761
AT1G04750
AT5G59500
AT2G46340
AT2G46250
AT5G24640
AT5G64740
AT5G24390
AT5G06150
AT2G32765
AT3G58180
AT5G52920
AT5G64370
AT1G34760
AT5G08690
AT1G32370
AT3G10800
AT2G19480
AT1G30690
AT4G28470
AT1G79280
AT4G02733
AT5G47030
AT1G16950
AT4G17240
AT3G63050
AT3G28007
AT3G14700
AT3G16850
AT1G23800
AT5G20720
AT1G01820
AT1G29970
AT3G25870
AT1G03982
AT5G54830
AT4G39240
AT2G45490
AT1G13740
AT5G06660
AT1G51710
AT5G04810
AT5G01410
AT3G18165
AT4G04960
AT4G35800
AT5G66700
AT5G28350
AT5G27640
AT1G48590
AT2G30040
AT5G57590
AT2G21640
AT2G19870
AT2G34020
AT5G47380
AT1G72050
AT3G16860
AT1G29660
AT4G39950
AT3G13470
AT2G38860
AT2G46780
AT4G02220
AT5G19600
AT1G31120
AT1G16820
AT5G05820
AT5G04390
AT2G20830
AT4G37610
AT1G61410
AT1G43171
AT2G43000
AT3G48680
AT1G03360
AT2G17442
AT1G01350
AT2G35090
AT2G30520
AT4G22212
AT4G00050
AT3G11130
AT5G14110
AT2G22140
AT4G38120
AT3G11470
AT1G51780
AT5G46410
AT2G27130
AT1G80940
AT2G23080
AT2G21410
AT3G51630
AT5G18060
AT1G16070
AT1G20540
AT3G13226
AT3G26550
AT5G17660
AT1G02520
AT2G46320
AT4G39960
AT3G09030
AT1G30480
AT5G59080
AT1G19115
AT1G26270
AT3G07560
AT5G23900
AT1G64630
AT2G39050
AT5G18400
AT5G58490
AT1G79310
AT5G18260
AT4G00740
AT2G26650
AT1G12630
AT5G66490
AT3G12630
AT3G49940
AT5G18310
AT1G76700
AT1G76150
AT1G48605
AT2G30630
AT4G24830
AT2G18600
AT3G56930
AT5G06460
AT3G18990
AT5G08280
AT3G62050
AT3G10930
AT3G18470
AT3G47630
AT3G48230
AT3G56270
AT1G61480
AT3G53400
AT3G54650
AT4G33960
AT4G10120
AT4G23140
AT3G14550
AT3G15780
AT1G06590
AT4G39570
AT2G02790
AT3G05010
AT3G26330
AT2G17980
AT4G26020
AT1G67750
AT1G53785
AT1G35510
AT3G12012
AT4G27280
AT1G28350
AT3G50590
AT5G51350
AT5G62300
AT5G58160
AT1G07890
AT4G19710
AT4G00950
AT3G01820
AT3G10730
AT1G79790
AT1G30360
AT1G24120
AT3G09550
AT1G31812
AT3G13430
AT1G11540
AT1G78995
AT2G33040
AT1G12320
AT1G74800
AT1G47210
AT1G61580
AT2G02470
AT3G15650
AT2G26580
AT5G49525
AT2G38020
AT4G09560
AT5G13950
AT4G18830
AT2G02570
AT3G11397
AT5G62430
AT1G21440
AT1G59218
AT1G06700
AT5G61890
AT5G64680
AT4G03200
AT4G19520
AT4G30810
AT2G42650
AT2G42620
AT5G35995
AT2G45990
AT1G80310
AT3G08600
AT1G49750
AT1G02580
AT5G15460
AT1G08000
AT4G39990
AT2G21440
AT3G09085
AT2G37890
AT5G62165
AT4G23650
AT2G33170
AT1G13760
AT5G47760
AT5G51600
AT1G53750
AT3G20270
AT3G59200
AT5G50160
AT2G26430
AT5G61140
AT5G40040
AT3G52040
AT3G60830
AT1G52030
AT5G11680
AT4G16270
AT4G31240
AT5G57140
AT1G01470
AT1G69430
AT3G57260
AT4G21280
AT1G49975
AT1G03140
AT3G22590
AT4G00520
AT4G12500
AT1G72550
AT1G11230
AT5G11780
AT5G35360
AT1G65920
AT5G04140
AT1G04410
AT4G32250
AT5G05200
AT2G25370
AT5G53530
AT2G35410
AT1G13470
AT3G51030
AT4G08980
AT2G17870
AT5G24313
AT2G32810
AT4G16566
AT5G26360
AT5G09620
AT1G72430
AT5G12940
AT3G24210
AT3G02820
AT5G39850
AT2G19310
AT4G25835
AT4G21860
AT1G05910
AT3G13180
AT4G31300
AT2G30490
AT3G11780
AT3G13130
AT4G34830
AT4G16280
AT3G44200
AT2G21470
AT2G17690
AT5G52560
AT2G23360
AT2G47830
AT3G12770
AT2G35470
AT2G20585
AT5G04250
AT1G53700
AT2G28305
AT4G02580
AT5G59130
AT1G60900
AT1G15120
AT2G44020
AT5G64760
AT1G32060
AT1G17440
AT1G75200
AT5G08670
AT3G06850
AT3G15355
AT2G35370
AT1G23190
AT5G58510
AT1G32700
AT3G09820
AT4G12970
AT1G50280
AT1G04950
AT5G07970
AT5G38344
AT2G44370
AT5G18475
AT1G66210
AT3G56120
AT4G01070
AT3G21230
AT3G57320
AT2G21600
AT5G23090
AT1G76370
AT1G49580
AT2G04830
AT3G27060
AT5G64920
AT4G34710
AT3G06390
AT5G41370
AT3G56860
AT3G10320
AT1G60600
AT3G27690
AT1G75220
AT1G21320
AT4G26160
AT5G47770
AT4G27270
AT1G63640
AT4G02790
AT3G51950
AT3G09150
AT3G52500
AT4G32280
AT4G02370
AT5G51190
AT2G27150
AT5G19620
AT4G14830
AT4G36700
AT1G02990
AT5G14730
AT1G16530
AT5G36810
AT1G53180
AT1G03830
AT3G44150
AT4G26810
AT3G24140
AT2G32700
AT2G37460
AT5G39865
AT1G02060
AT3G07080
AT1G74640
AT3G29290
AT5G52230
AT1G08610
AT2G36710
AT5G51060
AT4G05190
AT4G31550
AT5G14105
AT1G01260
AT1G33340
AT4G28910
AT1G58340
AT2G34870
AT2G29065
AT2G16365
AT5G28500
AT5G65260
AT1G05200
AT3G46580
AT1G12380
AT1G19130
AT2G43220
AT3G43300
AT4G04860
AT1G53090
AT4G30930
AT5G20165
AT2G33570
AT3G60800
AT3G61870
AT1G25450
AT1G48175
AT5G13370
AT1G77640
AT3G17900
AT2G41160
AT4G31490
AT1G15330
AT1G31040
AT1G03160
AT5G38610
AT4G32860
AT5G43940
AT3G04850
AT1G68890
AT2G18990
AT2G43945
AT3G22540
AT3G11280
AT1G48850
AT3G42725
AT4G30110
AT5G14480
AT4G21980
AT3G58150
AT1G27461
AT2G39690
AT5G28750
AT2G36050
AT1G71240
AT1G11090
AT1G63670
AT4G33480
AT2G43810
AT4G36800
AT2G37150
AT1G18520
AT1G74660
AT5G67310
AT1G17550
AT1G78590
AT4G39170
AT3G09320
AT3G55610
AT3G58730
AT3G03830
AT2G37360
AT1G56220
AT3G01640
AT1G14570
AT2G37025
AT5G15310
AT1G36922
AT1G28480
AT4G27570
AT5G05220
AT2G45260
AT1G79650
AT5G42320
AT3G12010
AT2G32180
AT1G17140
AT5G38880
AT3G59520
AT1G09815
AT3G45970
AT5G39680
AT2G32520
AT1G76820
AT4G35987
AT5G19120
AT1G64700
AT2G33800
AT5G05860
AT5G25040
AT2G33610
AT3G25540
AT5G67390
AT1G01290
AT4G34920
AT1G26880
AT1G28510
AT1G51680
AT1G60940
AT3G57800
AT3G29020
AT5G58920
AT5G64400
AT5G57887
AT1G14840
AT1G62900
AT2G01770
AT1G64160
AT4G26970
AT4G25690
AT1G07476
AT2G07667
AT3G55110
AT2G33360
AT3G59530
AT2G34080
AT1G05900
AT5G66230
AT3G27470
AT1G34320
AT1G21780
AT5G61020
AT5G06000
AT3G28760
AT4G01595
AT1G18800
AT3G15270
AT3G09490
AT5G13130
AT3G56910
AT5G20570
AT3G53410
AT3G25130
AT1G52530
AT2G20400
AT3G16700
AT4G24990
AT1G22250
AT3G62340
AT1G51810
AT2G40790
AT5G41920
AT3G18450
AT5G02100
AT1G22470
AT1G71210
AT1G73770
AT3G22680
AT3G53130
AT2G40510
AT2G04440
AT1G65070
AT5G28650
AT4G01720
AT1G32930
AT5G53280
AT4G02720
AT3G01700
AT4G28030
AT2G01110
AT1G71015
AT5G25610
AT4G29730
AT4G04830
AT1G25540
AT1G80860
AT1G80770
AT5G50370
AT2G36950
AT1G08890
AT1G24050
AT3G46100
AT2G39445
AT5G14170
AT1G20920
AT5G51680
AT3G11773
AT1G64500
AT5G43570
AT2G32275
AT3G60780
AT5G64650
AT4G26660
AT3G49580
AT2G34310
AT3G52300
AT2G27535
AT1G74490
AT2G28950
AT2G32295
AT5G22970
AT1G08720
AT1G68920
AT4G17650
AT1G09150
AT5G05660
AT1G26330
AT1G43560
AT4G23910
AT3G52070
AT3G26750
AT1G64970
AT3G25660
AT5G04920
AT3G46940
AT5G05310
AT5G26690
AT2G16090
AT5G58270
AT2G26240
AT1G56340
AT2G42360
AT4G13940
AT5G47520
AT3G07220
AT3G24190
AT4G09150
AT3G11510
AT5G48100
AT1G63270
AT1G17980
AT4G26210
AT1G17410
AT1G70000
AT1G13380
AT5G13650
AT3G20070
AT5G62770
AT1G70330
AT3G16980
AT3G21100
AT3G43110
AT3G60960
AT1G32640
AT5G05380
AT5G65430
AT1G65190
AT4G01040
AT5G53330
AT1G52760
AT5G57030
AT3G02320
AT2G24540
AT5G67050
AT1G52750
AT5G53890
AT5G46250
AT2G41980
AT2G41310
AT3G17070
AT5G01450
AT5G04080
AT1G28540
AT4G39480
AT4G20300
AT5G39940
AT2G26230
AT4G00540
AT3G05327
AT1G77600
AT5G40370
AT4G30996
AT4G16350
AT3G54910
AT5G51290
AT1G21270
AT4G21903
AT4G12700
AT1G51310
AT3G02370
AT1G05460
AT2G25270
AT5G44030
AT4G31420
AT3G46430
AT1G51440
AT5G04950
AT1G27600
AT3G22160
AT2G45300
AT1G30580
AT5G46570
AT5G61440
AT4G15680
AT4G02800
AT1G50040
AT3G22970
AT2G24040
AT3G01040
AT1G26762
AT3G03300
AT1G54310
AT5G46300
AT1G02740
AT3G09840
AT2G25710
AT3G61100
AT5G09670
AT5G07940
AT4G08390
AT3G44380
AT5G28040
AT4G39270
AT1G01680
AT4G34700
AT1G66240
AT1G32610
AT5G01075
AT2G31360
AT3G22400
AT5G38860
AT4G27690
AT5G41190
AT2G28710
AT3G46060
AT5G35430
AT1G04780
AT2G25910
AT5G50440
AT5G60990
AT5G47100
AT2G18620
AT1G77810
AT3G46440
AT5G61340
AT1G70700
AT5G13780
AT3G49010
AT1G17820
AT5G59550
AT4G25710
AT4G03260
AT3G11730
AT3G50880
AT5G19130
AT3G56810
AT3G63010
AT1G30755
AT3G21370
AT1G30890
AT2G01150
AT5G50970
AT2G25150
AT2G42130
AT5G56370
AT1G65270
AT4G38380
AT3G24240
AT5G53960
AT5G09840
AT4G02860
AT1G03980
AT2G16850
AT5G10240
AT5G51380
AT4G36360
AT2G27020
AT4G09890
AT5G08350
AT2G27450
AT1G64980
AT1G54340
AT1G66070
AT4G24690
AT2G35780
AT5G02780
AT1G65250
AT1G02090
AT5G20010
AT3G15300
AT1G75330
AT5G19740
AT3G62422
AT5G59360
AT4G15880
AT5G51660
AT2G39900
AT5G58230
AT1G15790
AT2G27360
AT3G42860
AT5G36790
AT1G14370
AT3G14390
AT1G01090
AT2G48160
AT2G21500
AT4G34790
AT5G11470
AT3G13350
AT5G57345
AT1G15740
AT5G15110
AT1G01910
AT4G02030
AT3G46230
AT5G10560
AT2G47380
AT1G23360
AT5G44980
AT2G28105
AT1G24460
AT1G51160
AT5G23040
AT1G71692
AT1G47400
AT5G18070
AT2G30395
AT1G48900
AT3G01850
AT4G03520
AT5G09600
AT2G46520
AT2G15360
AT4G02090
AT2G36000
AT5G01020
AT1G63295
AT5G50250
AT2G36260
AT5G41910
AT4G39235
AT3G10190
AT1G12180
AT3G18390
AT5G64050
AT3G62680
AT1G01880
AT1G23750
AT3G09930
AT1G26796
AT4G16130
AT3G61570
AT5G54520
AT5G57290
AT3G52080
AT2G24530
AT4G16180
AT1G65390
AT3G56940
AT2G28200
AT2G32450
AT3G14520
AT1G54170
AT1G54500
AT5G09820
AT5G42850
AT3G13450
AT1G33260
AT1G61120
AT3G14205
AT3G62920
AT1G05780
AT2G38170
AT5G39650
AT2G31300
AT5G49660
AT3G15490
AT5G49470
AT3G54110
AT3G54780
AT3G48195
AT5G04730
AT2G23070
AT2G18520
AT3G23175
AT2G38330
AT2G02510
AT2G37080
AT4G30680
AT5G50560
AT5G47730
AT5G51550
AT5G26930
AT1G71100
AT4G20380
AT4G32490
AT4G23530
AT1G65290
AT4G31990
AT3G07140
AT4G21070
AT3G28210
AT5G51030
AT1G07070
AT3G14067
AT2G38650
AT5G49150
AT4G27080
AT5G51840
AT5G61228
AT1G12790
AT1G66350
AT5G13200
AT4G00900
AT1G43790
AT2G25605
AT4G31600
AT4G34620
AT1G68840
AT5G07560
AT3G51860
AT1G12920
AT3G61990
AT1G53250
AT5G67370
AT1G05070
AT4G21710
AT1G31780
AT1G78410
AT5G50920
AT4G36480
AT1G17180
AT2G27505
AT4G36660
AT1G28070
AT2G46540
AT3G63270
AT3G11090
AT2G19520
AT3G23510
AT4G10330
AT5G07720
AT4G16380
AT5G54062
AT1G26290
AT5G40870
AT1G72190
AT5G27710
AT2G23310
AT1G01930
AT2G23755
AT2G02380
AT1G18140
AT1G75630
AT5G11170
AT4G10710
AT2G41650
AT1G14300
AT3G12780
AT5G28630
AT5G10150
AT3G03370
AT1G68580
AT1G06560
AT3G06360
AT1G02530
AT5G47860
AT5G10695
AT3G12400
AT5G15260
AT5G44420
AT1G68030
AT4G17560
AT4G13820
AT3G21740
AT1G77750
AT5G04800
AT5G01445
AT3G08960
AT1G27410
AT3G06480
AT5G57000
AT1G71260
AT5G08270
AT1G13560
AT1G43020
AT4G33250
AT4G11650
AT5G59010
AT3G26680
AT5G20180
AT5G63120
AT4G34090
AT5G50665
AT5G35735
AT1G75790
AT2G43580
AT5G26749
AT1G05190
AT1G58120
AT1G19480
AT1G80865
AT2G17380
AT5G58800
AT5G17620
AT2G28570
AT2G28290
AT1G31600
AT2G32070
AT2G28410
AT1G69440
AT1G60990
AT5G25810
AT5G62150
AT4G10810
AT2G28800
AT5G05000
AT1G66140
AT5G42910
AT1G01710
AT3G26060
AT1G02730
AT3G07090
AT4G10180
AT5G43630
AT1G58470
AT2G27229
AT4G39070
AT5G17630
AT5G48800
AT4G25960
AT1G49400
AT1G29880
AT2G04410
AT1G65620
AT1G54830
AT3G46610
AT5G36160
AT2G27170
AT2G21870
AT1G35550
AT3G56720
AT2G01670
AT4G29930
AT5G10910
AT1G75180
AT1G77440
AT5G37130
AT3G16080
AT1G23530
AT2G31880
AT1G18630
AT2G20310
AT4G10925
AT4G08150
AT5G52980
AT2G29190
AT1G68520
AT2G45590
AT1G07795
AT5G66180
AT5G15840
AT2G22420
AT3G11400
AT4G09850
AT4G34265
AT2G35500
AT1G51380
AT1G52400
AT3G47160
AT1G23490
AT1G33590
AT3G47250
AT5G43050
AT5G27440
AT5G09790
AT1G22840
AT5G44790
AT2G20670
AT5G25240
AT1G26310
AT1G30970
AT3G58470
AT2G22470
AT4G04640
AT5G44780
AT5G07200
AT1G74830
AT1G72416
AT3G19400
AT3G17890
AT1G68240
AT3G16250
AT5G03560
AT2G38460
AT3G05600
AT2G47960
AT4G19150
AT2G05220
AT3G05480
AT3G16730
AT5G45840
AT3G14740
AT5G04710
AT3G10572
AT3G56440
AT4G23710
AT3G50340
AT5G10480
AT3G43190
AT3G58220
AT5G05010
AT2G39720
AT4G04780
AT3G04510
AT5G04320
AT1G17970
AT2G23540
AT2G43820
AT4G30050
AT4G36430
AT3G15110
AT1G55750
AT2G20480
AT5G57490
AT5G59000
AT4G32520
AT2G45060
AT2G07738
AT5G03430
AT4G15390
AT5G65470
AT5G04440
AT2G43770
AT5G25520
AT3G10595
AT2G32415
AT1G53200
AT2G31530
AT5G23390
AT2G40060
AT1G70770
AT5G40530
AT1G76070
AT3G06070
AT3G19590
AT5G17990
AT4G37400
AT4G03210
AT5G14440
AT1G54080
AT1G80060
AT2G02880
AT3G10020
AT5G23080
AT1G05835
AT5G45420
AT2G26030
AT3G21280
AT3G26780
AT2G27470
AT4G16770
AT2G22200
AT1G66050
AT5G54970
AT5G27390
AT1G49140
AT4G37260
AT1G50440
AT1G19850
AT2G46910
AT1G04970
AT4G25170
AT1G30330
AT1G78895
AT3G25080
AT3G29430
AT2G21120
AT4G31670
AT1G55450
AT5G38590
AT1G15660
AT1G80190
AT1G74410
AT4G32340
AT1G29680
AT2G25590
AT1G25330
AT1G60240
AT3G10540
AT2G17920
AT4G23600
AT3G50520
AT2G46290
AT4G38890
AT3G41762
AT3G07690
AT2G41640
AT5G57700
AT2G11623
AT5G63910
AT4G02485
AT3G46530
AT4G15920
AT4G00310
AT5G54530
AT5G55520
AT1G62290
AT4G15550
AT4G11360
AT2G36900
AT3G45030
AT1G67710
AT3G13870
AT1G77490
AT5G12880
AT3G49950
AT1G18870
AT5G21150
AT1G70060
AT2G01330
AT2G38770
AT4G27320
AT5G10950
AT2G37478
AT3G01015
AT4G24440
AT5G06300
AT3G18930
AT2G19280
AT2G29400
AT1G54140
AT1G72270
AT1G57570
AT5G55270
AT5G58980
AT1G55140
AT3G07020
AT5G27410
AT2G44190
AT1G23410
AT3G21180
AT5G65750
AT1G31410
AT5G01360
AT3G63530
AT2G23440
AT2G15340
AT1G26110
AT5G46860
AT3G16150
AT2G36460
AT3G05490
AT4G18120
AT2G04390
AT1G02050
AT5G43180
AT2G46310
AT1G35490
AT1G66840
AT2G34900
AT4G14360
AT4G01330
AT2G25490
AT2G29170
AT3G55310
AT2G25190
AT2G40840
AT2G27385
AT1G02820
AT1G66230
AT5G67530
AT5G13870
AT1G29200
AT1G24160
AT3G44590
AT4G31480
AT5G07510
AT1G06830
AT5G48820
AT3G29630
AT3G54260
AT4G36970
AT1G50480
AT3G07590
AT5G48930
AT4G38900
AT5G13970
AT3G14720
AT5G22520
AT5G56360
AT3G51650
AT2G40085
AT5G65490
AT3G59410
AT5G58390
AT2G37480
AT5G52780
AT4G25000
AT3G13420
AT3G21110
AT1G51740
AT1G55325
AT1G79970
AT5G36170
AT2G18670
AT1G29900
AT3G52890
AT4G03140
AT5G26200
AT4G18890
AT5G04220
AT1G17880
AT4G32440
AT3G61790
AT5G03390
AT1G27020
AT1G68500
AT1G29850
AT4G23050
AT4G30950
AT5G19140
AT5G43700
AT4G34138
AT3G27830
AT2G05185
AT1G13000
AT4G32700
AT4G28180
AT5G23280
AT1G02930
AT1G22200
AT5G66750
AT5G40350
AT5G11030
AT4G27880
AT1G19800
AT2G06095
AT5G19150
AT1G50732
AT5G59340
AT3G13970
AT3G44010
AT5G50175
AT2G01140
AT5G41410
AT4G27780
AT3G19800
AT1G74088
AT5G52790
AT5G45390
AT1G01990
AT2G45840
AT1G30880
AT1G31050
AT1G23850
AT2G31990
AT1G71730
AT1G27850
AT1G34430
AT2G34790
AT3G06530
AT2G05400
AT1G29950
AT1G64640
AT4G38640
AT3G16950
AT4G23490
AT2G25830
AT1G76030
AT5G22570
AT2G35140
AT2G28860
AT3G11820
AT1G30490
AT3G27280
AT1G25390
AT3G49400
AT1G23230
AT1G09140
AT3G53270
AT5G59350
AT2G43210
AT1G72420
AT3G63400
AT2G45870
AT1G76520
AT5G58870
AT2G07727
AT5G40810
AT4G27470
AT3G60660
AT5G63135
AT1G72030
AT3G15590
AT4G22666
AT5G26790
AT1G72510
AT2G31600
AT1G60610
AT4G14350
AT5G13860
AT4G32180
AT2G01720
AT4G01883
AT2G21190
AT4G32110
AT5G10010
AT2G24570
AT2G47250
AT1G35340
AT4G02730
AT2G27940
AT4G16700
AT4G23590
AT1G33560
AT3G02860
AT3G17770
AT1G07700
AT4G38130
AT3G25990
AT2G16770
AT4G21770
AT4G32360
AT4G37590
AT3G12960
AT5G58040
AT3G48600
AT1G64910
AT1G50120
AT2G42660
AT5G27610
AT1G05840
AT3G55630
AT4G38495
AT2G14860
AT1G73720
AT5G10600
AT5G53150
AT1G78740
AT3G48510
AT3G22460
AT3G15260
AT2G19180
AT3G10980
AT2G31840
AT5G01500
AT3G15790
AT4G26090
AT1G75460
AT2G35820
AT2G45470
AT2G21150
AT3G22950
AT4G16030
AT1G73120
AT1G29670
AT3G53030
AT1G78580
AT5G20980
AT1G07420
AT5G63090
AT3G44860
AT1G26360
AT5G42020
AT2G29500
AT1G45976
AT3G14172
AT5G64070
AT3G11020
AT2G22860
AT1G07780
AT3G27325
AT2G22290
AT1G08900
AT3G28455
AT2G32240
AT5G41150
AT2G34840
AT1G76230
AT3G09850
AT1G18010
AT5G42970
AT5G41020
AT5G44060
AT5G06930
AT1G17520
AT4G00940
AT1G13260
AT5G37440
AT2G43680
AT3G57062
AT3G63170
AT3G59540
AT1G72490
AT5G55530
AT2G36240
AT2G20860
AT4G32390
AT2G42340
AT5G51040
AT1G17560
AT1G08550
AT4G02655
AT1G04050
AT3G20290
AT1G18620
AT1G23590
AT4G02590
AT2G01490
AT4G09980
AT1G17130
AT5G27820
AT4G18260
AT1G07950
AT3G29970
AT4G11380
AT4G32480
AT3G18620
AT5G48540
AT3G14850
AT5G12190
AT3G25940
AT5G02370
AT3G17930
AT4G27870
AT5G61840
AT5G52380
AT3G28730
AT4G02660
AT1G58030
AT5G62480
AT5G16220
AT2G33120
AT1G06360
AT5G17523
AT1G19940
AT5G64330
AT4G33080
AT4G14640
AT5G26760
AT1G80920
AT5G36950
AT1G64090
AT1G68470
AT5G45775
AT1G73490
AT5G24530
AT1G45170
AT3G06660
AT1G19250
AT5G27000
AT4G15500
AT1G35560
AT5G41280
AT1G68540
AT3G54880
AT1G07830
AT3G09120
AT1G73230
AT2G37000
AT5G61790
AT5G27238
AT4G37409
AT1G04420
AT1G23440
AT4G36650
AT3G45060
AT1G30120
AT2G32940
AT2G44890
AT3G18740
AT5G50760
AT4G27340
AT1G22830
AT2G41705
AT3G59380
AT3G59580
AT3G23470
AT1G25422
AT4G35420
AT4G15950
AT5G61200
AT1G01150
AT3G49140
AT1G62430
AT1G07640
AT1G18690
AT1G75430
AT1G05670
AT5G42270
AT4G39280
AT1G10120
AT3G21465
AT4G18205
AT1G71130
AT5G45720
AT3G16640
AT1G48230
AT2G34060
AT1G30630
AT4G13250
AT5G24140
AT1G21100
AT4G28530
AT2G44750
AT1G13280
AT1G17120
AT1G01620
AT3G15880
AT5G49160
AT1G34046
AT3G12270
AT1G80890
AT3G09405
AT4G30760
AT1G51140
AT2G32640
AT1G23390
AT1G65520
AT5G07740
AT1G05940
AT5G06430
AT4G31730
AT4G37630
AT5G58110
AT3G04060
AT1G20110
AT1G75020
AT5G57180
AT3G04780
AT2G25770
AT1G01100
AT4G36520
AT3G25220
AT1G71860
AT2G46230
AT3G54970
AT3G09770
AT4G24350
AT1G09320
AT5G25460
AT2G24300
AT3G03320
AT5G45130
AT3G07800
AT1G64660
AT3G04140
AT1G20650
AT5G53860
AT3G02540
AT5G44800
AT3G54200
AT5G43010
AT2G07340
AT2G23370
AT4G03340
AT1G75030
AT3G06030
AT4G02840
AT2G33560
AT5G24130
AT5G45710
AT4G21530
AT2G14635
AT4G25840
AT1G18560
AT2G44870
AT5G55070
AT5G20060
AT5G14800
AT3G03530
AT4G15540
AT5G63850
AT4G11830
AT1G12740
AT3G56010
AT2G31310
AT3G56400
AT3G18880
AT1G13100
AT5G59320
AT3G57340
AT2G46915
AT3G19970
AT3G45980
AT1G64860
AT3G10120
AT5G58300
AT4G22330
AT3G51640
AT5G47060
AT2G43550
AT3G46590
AT4G29430
AT2G19260
AT2G27228
AT5G62700
AT3G11450
AT1G60070
AT5G66005
AT2G39855
AT3G52750
AT3G59340
AT1G29410
AT3G62950
AT5G60720
AT4G04470
AT2G46225
AT2G17510
AT2G06520
AT2G38820
AT1G21550
AT1G27770
AT5G41900
AT3G16650
AT3G21300
AT5G52250
AT5G15510
AT2G41940
AT1G18150
AT3G56850
AT2G35330
AT2G30000
AT4G14680
AT4G20030
AT4G09600
AT1G29090
AT5G08590
AT2G33330
AT5G17090
AT3G28070
AT1G12665
AT3G14280
AT3G21200
AT3G18140
AT1G67170
AT5G08770
AT3G18710
AT1G15060
AT1G80640
AT3G27210
AT2G47110
AT2G47090
AT5G16760
AT5G53070
AT5G20170
AT1G21390
AT2G34330
AT1G03030
AT3G57400
AT5G13760
AT1G52890
AT5G51910
AT4G16940
AT1G78680
AT2G36750
AT3G23630
AT1G12120
AT4G28290
AT3G27560
AT1G06180
AT2G39250
AT1G57720
AT1G47620
AT5G15730
AT1G74440
AT4G32240
AT1G07040
AT5G17040
AT4G23840
AT1G52618
AT1G14130
AT5G59560
AT3G51800
AT3G19160
AT5G52520
AT5G55260
AT3G19330
AT1G16780
AT2G35860
AT4G33070
AT1G64065
AT2G39270
AT5G10980
AT1G73670
AT5G59540
AT5G45730
AT4G10430
AT5G05610
AT3G06420
AT5G42590
AT2G23800
AT2G28370
AT2G41170
AT5G08710
AT3G04740
AT5G48590
AT5G50100
AT3G06910
AT2G15860
AT5G51340
AT4G38960
AT5G15600
ATMG00410
AT4G25540
AT3G53530
AT4G11120
AT3G49510
AT1G52640
AT4G18905
AT1G08360
AT2G02910
AT5G65120
AT1G11360
AT5G05657
AT2G23093
AT2G46640
AT1G03445
AT5G20620
AT4G25692
AT1G20270
AT2G22990
AT2G45000
AT1G14330
AT3G44280
AT1G53770
AT1G71720
AT1G01650
AT4G12430
AT3G49220
AT4G22280
AT2G48100
AT5G01610
AT5G64180
AT2G47980
AT3G25905
AT4G29180
AT5G02870
AT4G04080
AT2G43940
AT4G25672
AT3G45050
AT3G16240
AT3G16780
AT4G37925
AT1G19510
AT2G16430
AT4G19600
AT3G04670
AT1G18850
AT5G23770
AT1G71760
AT3G25740
AT1G74940
AT3G57430
AT1G61980
AT3G47060
AT3G22310
AT2G38550
AT5G48490
AT2G14285
AT3G05340
AT2G48030
AT2G23350
AT1G14320
AT1G31330
AT5G11440
AT1G79440
AT4G34400
AT1G08310
AT5G11890
AT4G05060
AT5G03200
AT5G60890
AT1G78810
AT5G35910
AT4G25880
AT3G01150
AT1G09230
AT5G48330
AT5G54780
AT3G59820
AT2G35380
AT3G06455
AT1G78180
AT2G16595
AT4G04850
AT2G41550
AT5G46430
AT3G59870
AT3G46180
AT2G42210
AT3G57920
AT1G72390
AT1G02020
AT5G06120
AT5G26742
AT5G28640
AT3G03040
AT5G08330
AT2G18410
AT2G32160
AT5G60970
AT4G23670
AT2G47760
AT5G47120
AT4G22080
AT2G17230
AT2G46710
AT1G71820
AT3G55750
AT5G60570
AT1G34030
AT5G05140
AT2G40660
AT3G18190
AT1G78710
AT1G07080
AT1G61380
AT1G11680
AT2G02350
AT2G39130
AT1G59980
AT3G18530
AT3G15820
AT3G02420
AT3G18130
AT3G10940
AT5G66030
AT5G61170
AT5G24655
AT2G26590
AT5G23000
AT1G15390
AT5G10740
AT5G48000
AT3G08990
AT1G75060
AT5G65140
AT1G14900
AT1G75890
AT3G03520
AT5G03455
AT2G01860
AT1G32260
AT1G01380
AT1G10760
AT5G13010
AT3G48670
AT3G49000
AT1G09730
AT2G31150
AT4G29520
AT5G27930
AT2G02690
AT3G18420
AT1G43670
AT1G22440
AT5G48990
AT1G80850
AT4G21130
AT3G53670
AT3G58130
AT5G14260
AT3G54820
AT2G47485
AT3G49850
AT4G21790
AT2G40030
AT5G05270
AT5G11340
AT4G09310
AT2G22120
AT3G61930
AT3G14430
AT3G11770
AT4G14455
AT4G14420
AT2G01870
AT1G79350
AT5G06420
AT4G32630
AT1G13900
AT5G40740
AT3G48350
AT5G65880
AT3G20390
AT3G54940
AT4G14465
AT1G56210
AT4G02120
AT1G63050
AT3G10450
AT1G36078
AT5G39450
AT1G21970
AT3G15940
AT4G21600
AT2G33620
AT5G65950
AT1G15030
AT2G41945
AT3G18035
AT1G26750
AT3G27000
AT3G62400
AT3G24220
AT5G63510
AT2G31140
AT3G55340
AT2G17270
AT5G40970
AT4G12800
AT2G01850
AT4G20050
AT2G23670
AT3G55290
AT3G12210
AT2G47160
AT5G03940
AT1G32990
AT5G42890
AT1G43890
AT2G04790
AT2G24860
AT2G39980
AT3G49490
AT2G35150
AT5G14530
AT2G16500
AT2G25570
AT3G20920
AT4G34350
AT1G77630
AT1G67070
AT1G77760
AT5G64880
AT3G01930
AT2G25690
AT4G34060
AT4G33350
AT5G55180
AT5G56920
AT2G31680
AT3G15180
AT1G77390
AT5G64840
AT3G56340
AT4G27480
AT3G03690
AT5G15430
AT1G73350
AT4G34900
AT2G14120
AT4G39590
AT5G10830
AT5G19510
AT3G22800
AT1G08960
AT4G18430
AT1G51620
AT4G28750
AT3G49170
AT5G51330
AT1G64530
AT4G25070
AT2G41290
AT4G29210
AT3G49250
AT1G28280
AT5G12210
AT3G45890
AT4G23680
AT5G59310
AT3G62070
AT3G05700
AT1G48050
AT5G23590
AT3G48210
AT4G02330
AT1G80030
AT1G14380
AT4G02210
AT4G38600
AT5G11810
AT5G20520
AT5G15640
AT2G34460
AT5G17060
AT3G62590
AT5G09330
AT3G07650
AT3G22620
AT1G19980
AT3G57160
AT2G37660
AT1G54290
AT1G17080
AT4G39403
AT1G51805
AT5G59850
AT4G08940
AT2G36885
AT3G29350
AT2G36580
AT1G26960
AT5G54840
AT2G46950
AT3G62030
AT5G53660
AT5G02790
AT3G22820
AT3G21080
AT1G74060
AT1G49760
AT5G19875
AT3G56070
AT1G18910
AT5G23660
AT1G58602
AT1G79830
AT4G11010
AT1G20620
AT3G17670
AT1G09240
AT2G16780
AT1G22810
AT1G19400
AT3G62250
AT5G02040
AT1G01230
AT1G68590
AT1G65380
AT1G71270
AT2G19540
AT2G37975
AT5G08030
AT5G01960
AT1G78540
AT5G57160
AT4G14490
AT2G40650
AT5G53850
AT2G07000
AT1G22275
AT5G15050
AT5G46295
AT2G35600
AT2G17900
AT5G05840
AT5G62960
AT4G02410
AT1G45160
AT4G23420
AT2G26450
AT4G38520
AT3G06868
AT1G14450
AT5G27400
AT4G00660
AT1G65450
AT4G05530
AT4G26600
AT5G06070
AT2G21290
AT3G02080
AT5G19690
AT5G51430
AT1G30960
AT2G45910
AT1G28375
AT2G23740
AT2G13680
AT4G25200
AT3G57930
AT4G28020
AT4G24500
AT2G38660
AT2G02850
AT3G25930
AT4G02350
AT3G62530
AT2G43650
AT5G61780
AT2G37200
AT1G48598
AT1G09580
AT1G02400
AT1G03840
AT2G43610
AT5G02600
AT5G38410
AT5G15320
AT4G01880
AT1G72175
AT3G03910
AT3G61111
AT5G19230
AT1G54020
AT3G26710
AT3G46200
AT1G11450
AT4G35500
AT1G48370
AT2G15010
AT1G31130
AT1G34750
AT4G08460
AT5G39890
AT3G49410
AT5G16350
AT2G46180
AT1G26370
AT1G53320
AT2G38920
AT1G29530
AT1G26820
AT5G17610
AT3G01100
AT3G57720
AT3G21270
AT5G66000
AT4G08350
AT1G67250
AT5G01260
AT1G55330
AT1G72200
AT1G25375
AT1G33410
AT3G47220
AT1G62600
AT1G27290
AT1G56190
AT3G19030
AT5G47870
AT5G57630
AT2G13650
AT4G28690
AT2G07725
AT5G39990
AT5G40980
AT2G33500
AT1G69540
AT4G38250
AT2G37110
AT1G62520
AT2G25850
AT1G48450
AT2G38040
AT1G72480
AT3G58200
AT1G31910
AT3G49560
AT5G25890
AT3G10970
AT3G09700
AT1G62570
AT1G24560
AT1G01860
AT5G56490
AT1G29790
AT5G47320
AT1G54570
AT1G77230
AT2G01930
AT3G14050
AT1G79710
AT4G26310
AT4G33030
AT2G20020
AT2G20050
AT5G03290
AT4G22285
AT1G35680
AT5G46950
AT1G07430
AT1G32730
AT4G30450
AT3G62800
AT1G21380
AT2G40316
AT1G76120
AT5G05830
AT3G04730
AT1G14770
AT1G78980
AT3G28130
AT1G70630
AT3G07350
AT1G60780
AT1G74780
AT4G04340
AT1G55690
AT5G25160
AT1G68940
AT3G11120
AT1G22065
AT2G07779
AT1G70540
AT5G50150
AT2G28780
AT4G17330
AT1G34120
AT3G27820
AT4G26470
AT4G23895
AT1G13290
AT1G61640
AT4G02640
AT5G16240
AT1G04960
AT5G17840
AT5G19480
AT4G01480
AT1G02100
AT4G29400
AT4G12050
AT5G35570
AT5G48485
AT4G33495
AT2G36940
AT3G49050
AT1G55475
AT5G11420
AT1G33290
AT2G24255
AT5G54190
AT3G61028
AT4G32270
AT3G13120
AT3G19150
AT5G07270
AT1G22680
AT1G15170
AT1G20560
AT1G58170
AT4G28720
AT3G52905
AT2G33400
AT1G71450
AT1G56070
AT4G09500
AT4G00026
AT5G08560
AT5G53420
AT1G10030
AT2G18260
AT2G28690
AT5G14220
AT1G16870
AT3G01660
AT1G08540
AT5G38520
AT5G55380
AT4G30990
AT3G21420
AT5G55000
AT4G10250
AT5G63520
AT3G24180
AT4G36750
AT5G27120
AT1G19050
AT4G25030
AT3G10850
AT4G21895
AT2G34520
AT2G30980
AT5G25510
AT5G41220
AT3G05150
AT1G34380
AT5G22330
AT4G31960
AT3G06220
AT1G17690
AT5G43175
AT1G80260
AT1G05291
AT1G37150
AT3G57670
AT3G59010
AT1G07985
AT5G66720
AT5G11690
AT5G26740
AT3G47650
AT1G32630
AT2G42600
AT4G27660
AT1G50010
AT4G36080
AT2G36170
AT5G25190
AT1G75388
AT3G22330
AT3G10110
AT4G34050
AT4G01320
AT1G75280
AT5G02160
AT5G58420
AT1G52460
AT1G51360
AT1G24062
AT4G09720
AT3G61260
AT4G00860
AT2G03690
AT1G06430
AT2G26530
AT4G36790
AT1G70780
AT1G73650
AT1G16225
AT3G23390
AT5G66580
AT4G21910
AT5G50080
AT1G49840
AT1G53050
AT1G64600
AT1G80500
AT3G04600
AT3G49600
AT3G13850
AT1G33980
AT1G60010
AT5G25630
AT1G07260
AT1G24405
AT5G05320
AT5G51810
AT1G26945
AT4G04930
AT1G71370
AT1G31990
AT3G10050
AT5G42146
AT1G45165
AT5G53320
AT1G52670
AT1G63810
AT1G78870
AT4G31370
AT2G39570
AT2G21200
AT2G37790
AT5G64240
AT4G26780
AT4G00238
AT4G36850
AT1G05150
AT1G69320
AT2G36490
AT3G58430
AT4G23230
AT4G36090
AT5G60760
AT3G62330
AT2G01913
AT4G21445
AT3G22900
AT5G48090
AT4G24080
AT1G11660
AT1G12310
AT2G15220
AT2G31190
AT5G63100
AT4G37850
AT3G47490
AT2G26060
AT1G27385
AT5G36210
AT2G27490
AT4G25040
AT1G02810
AT5G49610
AT4G35460
AT2G45100
AT5G56520
AT4G31350
AT3G17120
AT1G03710
AT4G00090
AT3G62310
AT1G15190
AT1G03310
AT3G51130
AT2G47570
AT2G19790
AT1G61990
AT5G50790
AT2G33770
AT3G03850
AT3G09210
AT4G04190
AT3G21700
AT3G23690
AT2G17530
AT1G08710
AT3G47850
AT1G60890
AT5G11860
AT3G01090
AT5G24330
AT1G48750
AT5G12170
AT5G12250
AT3G08950
AT1G54217
AT3G08530
AT3G10460
AT3G20650
AT2G44970
AT3G20780
AT1G10740
AT4G08960
AT5G42110
AT1G75600
AT4G00030
AT1G61290
AT4G39800
AT5G22080
AT4G14130
AT5G51970
AT3G11760
AT5G03780
AT5G18660
AT4G10130
AT4G14620
AT5G02470
AT1G47720
AT1G75780
AT2G47370
AT1G43160
AT4G32272
AT2G32060
AT3G53560
AT5G10140
AT5G47960
AT1G52920
AT3G61740
AT1G78900
AT5G20890
AT1G51660
AT2G30600
AT4G15970
AT4G34660
AT5G38890
AT2G43255
AT2G37860
AT5G13480
AT2G28480
AT1G15320
AT1G12160
AT1G52560
AT2G45310
AT1G08400
AT3G58190
AT3G26115
AT5G44430
AT1G03350
AT2G02740
AT3G51970
AT3G63490
AT5G63310
AT5G38990
AT1G55370
AT1G15720
AT5G43440
AT1G04778
AT4G14660
AT5G64250
AT1G27310
AT5G53950
```
