## Supplementary material for "A comprehensive map of preferentially located motifs reveals distinct proximal *cis*-regulatory elements in plants": CCCAAA_containing_gene_set.txt

```
#Occurences of CCCAAA between -170 and -44 (positions relative to the transcription start site)
#2749 sequences with CCCAAA in this interval
#13.93% of the sequences in promoter set with CCCAAA (set with 19736 sequences)
AT3G59150
AT3G22880
AT4G03140
AT4G19440
AT5G53860
AT5G19510
AT2G29290
AT1G28150
AT3G61990
AT4G19560
AT4G09010
AT1G53400
AT3G53900
AT5G04120
AT2G36630
AT3G20680
AT2G21150
AT1G01150
AT3G62940
AT5G19790
AT3G16480
AT3G62580
AT1G80850
AT4G25080
AT1G48600
AT1G21780
AT2G17787
AT3G63160
AT3G29034
AT4G30860
AT3G47390
AT4G04830
AT1G17690
AT1G48175
AT1G20470
AT4G34350
AT1G08540
AT3G59920
AT5G55850
AT4G35460
AT1G23820
AT1G13440
AT1G29850
AT2G36320
AT1G51710
AT4G23140
AT5G23540
AT2G04440
AT1G68850
AT1G49840
AT1G76200
AT3G60750
AT4G11720
AT4G03240
AT1G51740
AT5G51290
AT4G02195
AT3G01650
AT3G46580
AT5G37980
AT2G01290
AT5G11860
AT5G52760
AT1G71720
AT1G78650
AT3G58130
AT2G33340
AT2G20560
AT4G09510
AT4G05100
AT3G13300
AT2G24070
AT4G24204
AT5G06340
AT4G08280
AT4G21970
AT3G61550
AT2G30800
AT4G20760
AT3G01130
AT2G44660
AT4G09012
AT4G39680
AT3G11160
AT5G01990
AT1G17020
AT2G35040
AT2G18780
AT3G53120
AT5G36950
AT3G63140
AT1G75140
AT4G25880
AT2G41700
AT2G44620
AT1G32490
AT1G27360
AT5G05070
AT5G23860
AT3G05080
AT5G14600
AT1G62390
AT3G48710
AT1G61110
AT5G08690
AT5G66560
AT4G24020
AT3G08947
AT1G76760
AT3G16730
AT2G16070
AT1G61350
AT4G28085
AT3G11730
AT4G28360
AT2G27775
AT2G02570
AT3G09230
AT5G15840
AT4G02210
AT4G32272
AT5G44070
AT2G26840
AT2G44710
AT5G45330
AT5G06160
AT5G53620
AT4G11180
AT5G44200
AT2G35390
AT5G39250
AT1G66510
AT3G43110
AT5G63510
AT5G58800
AT1G47340
AT3G24070
AT3G42630
AT4G11845
AT1G63430
AT4G00020
AT2G38465
AT2G47920
AT2G27950
AT3G07565
AT4G26770
AT1G65930
AT4G35580
AT1G08070
AT5G66870
AT3G13940
AT3G63420
AT4G01860
AT1G14560
AT3G14160
AT4G36280
AT1G10800
AT4G35140
AT1G75200
AT3G25870
AT5G65960
AT2G27450
AT2G10950
AT2G15590
AT1G53040
AT5G58530
AT5G37440
AT3G60800
AT5G13070
AT3G16910
AT2G33670
AT2G34680
AT1G32225
AT3G56200
AT3G12910
AT3G13440
AT1G04670
AT4G32660
AT2G32480
AT5G12120
AT2G43660
AT3G56630
AT3G06160
AT1G22660
AT1G65270
AT3G17930
AT5G03545
AT3G61130
AT5G43620
AT1G57720
AT5G65240
AT3G11760
AT1G80060
AT1G69750
AT2G18400
AT4G14720
AT3G22590
AT1G77300
AT1G04778
AT4G33680
AT3G27940
AT1G32470
AT1G59600
AT4G14490
AT2G25355
AT2G16530
AT1G79450
AT1G74470
AT3G01390
AT1G28050
AT1G68940
AT4G32110
AT3G01400
AT3G19470
AT1G18340
AT5G40660
AT1G80745
AT2G20500
AT1G04930
AT5G14260
AT5G14940
AT3G10350
AT2G24490
AT1G53200
AT2G37035
AT1G11430
AT5G64020
AT4G16162
AT4G38930
AT2G36680
AT1G23340
AT5G22210
AT4G32770
AT3G10640
AT5G05220
AT5G19290
AT1G05710
AT5G57850
AT3G16650
AT5G52380
AT2G28560
AT5G56580
AT1G45000
AT1G76820
AT1G09620
AT5G64240
AT1G06800
AT1G17340
AT5G43260
AT3G21350
AT1G24577
AT5G35910
AT3G49580
AT1G04950
AT2G37400
AT1G80970
AT4G27050
AT1G18950
AT4G29410
AT3G25080
AT5G54300
AT2G39250
AT4G39150
AT5G19910
AT3G06400
AT4G34215
AT3G16740
AT2G36430
AT3G15210
AT1G69440
AT2G21170
AT5G28850
AT1G15310
AT1G48470
AT1G06590
AT4G27090
AT1G75990
AT3G29090
AT3G53220
AT5G10350
AT1G16910
AT1G50750
AT3G19515
AT2G04160
AT5G63400
AT1G20580
AT5G14760
AT5G13330
AT5G20570
AT5G51680
AT5G01790
AT2G41660
AT4G14380
AT4G34090
AT2G41945
AT2G33510
AT4G37740
AT1G09580
AT3G21370
AT5G62260
AT2G25190
AT5G20850
AT3G16620
AT4G36770
AT5G53150
AT5G56740
AT1G06160
AT5G10690
AT1G52520
AT5G49880
AT4G31720
AT1G29460
AT2G35010
AT3G50910
AT2G47760
AT3G19630
AT4G02800
AT5G18920
AT2G35795
AT3G18190
AT5G16400
AT2G35215
AT5G48030
AT4G00231
AT1G35140
AT1G16790
AT5G03780
AT3G26680
AT1G04210
AT3G19770
AT2G23540
AT4G14570
AT2G31083
AT4G32900
AT2G03980
AT2G35736
AT1G10190
AT1G61150
AT1G05070
AT5G15090
AT4G23420
AT1G49540
AT1G11930
AT4G26780
AT3G47180
AT2G42740
AT1G21280
AT3G58110
AT2G27350
AT5G41980
AT3G45590
AT5G39960
AT2G41670
AT3G49410
AT1G30380
AT2G20850
AT3G60910
AT5G27120
AT5G51340
AT4G19640
AT1G01020
AT1G14310
AT3G23940
AT3G50840
AT3G06180
AT1G06770
AT4G19960
AT3G46110
AT3G57920
AT1G17980
AT4G28330
AT4G16845
AT5G46770
AT2G26520
AT3G07580
AT5G54780
AT1G68790
AT1G58030
AT4G38420
AT1G11475
AT4G00500
AT3G04780
AT2G45410
AT5G42910
AT4G33820
AT4G24730
AT4G33770
AT5G14920
AT4G10320
AT3G28070
AT4G31210
AT3G54920
AT5G10950
AT3G11945
AT5G45620
AT4G18230
AT2G07240
AT3G07680
AT5G22110
AT5G22140
AT2G18160
AT5G30490
AT2G30060
AT2G42650
AT4G10180
AT4G34400
AT5G24840
AT1G55370
AT5G39740
AT3G55070
AT1G12600
AT2G20790
AT5G52920
AT5G47540
AT5G42610
AT5G41280
AT5G37510
AT5G25460
AT5G11390
AT2G37450
AT2G40070
AT3G21380
AT1G20690
AT2G18370
AT5G55250
AT1G69810
AT1G16870
AT1G02960
AT3G59310
AT3G15010
AT4G03260
AT5G14140
AT5G38020
AT5G59370
AT5G66540
AT3G03990
AT3G04600
AT5G06870
AT3G25990
AT3G52150
AT2G18710
AT3G56690
AT4G37820
AT4G31270
AT1G18990
AT1G48520
AT3G03010
AT2G17270
AT2G40340
AT2G18162
AT5G46370
AT1G56100
AT2G17442
AT2G01070
AT5G40520
AT4G09020
AT2G15270
AT4G10760
AT5G42350
AT5G03880
AT3G52730
AT3G14440
AT5G50565
AT3G05090
AT3G22110
AT2G35980
AT5G20600
AT3G45010
AT5G44785
AT1G08770
AT1G01360
AT5G15600
AT5G09240
AT4G21790
AT1G52460
AT1G05320
AT1G36180
AT1G29350
AT2G24290
AT1G36078
AT5G49130
AT4G27990
AT5G10440
AT5G15550
AT1G73090
AT3G63340
AT2G43770
AT1G79940
AT1G48950
AT4G39040
AT2G20250
AT5G16610
AT3G12150
AT2G34260
AT1G33810
AT1G72490
AT5G52540
AT3G60030
AT3G22400
AT4G38710
AT5G65260
AT1G61290
AT2G17390
AT4G29840
AT3G25530
AT5G65990
AT2G24500
AT5G41480
AT2G26880
AT5G07740
AT1G18390
AT4G37470
AT1G79590
AT5G54600
AT2G41160
AT5G51070
AT3G21610
AT3G61580
AT3G24515
AT1G24620
AT2G33330
AT3G28150
AT4G32710
AT5G58420
AT2G01140
AT1G72300
AT5G28080
AT2G41730
AT4G10620
AT2G16280
AT1G48598
AT2G43210
AT3G61930
AT3G05260
AT3G54540
AT5G02450
AT1G80560
AT2G46150
AT5G15640
AT5G04140
AT1G78430
AT5G10870
AT1G30480
AT3G26910
AT4G24590
AT5G25040
AT5G55140
AT1G49670
AT5G58250
AT4G03520
AT1G74830
AT1G07050
AT1G03830
AT1G25422
AT3G16870
AT1G72190
AT4G08150
AT3G52900
AT3G49320
AT1G56560
AT1G18630
AT4G01920
AT5G64552
AT1G10710
AT1G24062
AT1G58470
AT3G50310
AT5G44060
AT2G42560
AT2G46455
AT5G60520
AT1G62590
AT1G26460
AT3G19400
AT1G77960
AT4G30750
AT1G07473
AT3G50860
AT3G42790
AT3G15040
AT3G14205
AT5G62890
AT1G50030
AT5G58860
AT3G18430
AT3G08020
AT4G24800
AT1G29030
AT1G15840
AT5G04850
AT2G26590
AT4G30760
AT1G21390
AT2G29510
AT2G18740
AT2G40085
AT5G42890
AT5G15110
AT2G24250
AT5G66170
AT5G28350
AT1G62300
AT4G27520
AT5G47600
AT5G17060
AT5G20680
AT1G72730
AT2G39100
AT3G13690
AT5G44582
AT4G23530
AT2G21090
AT1G06670
AT3G15351
AT1G18140
AT1G03290
AT1G47210
AT4G04780
AT1G35620
AT1G48310
AT3G60050
AT5G46160
AT5G38840
AT3G12070
AT5G56710
AT4G00710
AT4G20930
AT5G49520
AT5G02960
AT1G69080
AT3G51370
AT3G13860
AT2G17260
AT1G32730
AT1G62770
AT3G03050
AT4G27270
AT3G14930
AT1G07010
AT3G48550
AT1G29840
AT5G37660
AT5G26930
AT2G17670
AT1G02910
AT3G49240
AT1G08220
AT1G52980
AT3G05460
AT4G37460
AT1G05577
AT3G49645
AT4G35987
AT4G25690
AT4G19600
AT4G37120
AT5G06440
AT1G68630
AT5G09790
AT3G10290
AT5G58005
AT1G54320
AT4G08590
AT5G51460
AT3G26618
AT1G28190
AT1G45230
AT2G33233
AT3G21640
AT4G28030
AT1G54140
AT5G20160
AT1G31970
AT5G58003
AT5G63120
AT3G04150
AT2G38080
AT5G49015
AT4G24540
AT4G23910
AT2G19860
AT1G80030
AT5G64680
AT5G06780
AT1G50910
AT2G25100
AT1G72550
AT1G30330
AT2G31560
AT1G17110
AT1G20480
AT3G03272
AT1G72370
AT2G31490
AT2G22620
AT3G18130
AT3G52105
AT3G44200
AT3G11400
AT1G11790
AT4G13170
AT1G68390
AT4G10280
AT1G35680
AT1G68190
AT4G19520
AT1G09590
AT1G14300
AT5G05820
AT4G36410
AT5G65890
AT3G01530
AT1G33330
AT5G20930
AT2G18590
AT2G04410
AT2G32650
AT2G28230
AT3G54380
AT3G02468
AT5G06190
AT2G36130
AT4G20280
AT5G41020
AT5G25475
AT4G16580
AT1G62570
AT5G10360
AT5G27940
AT3G53940
AT5G11550
AT2G40780
AT3G17170
AT2G03850
AT1G19480
AT1G36922
AT1G48740
AT5G43470
AT3G13750
AT3G54400
AT5G55100
AT2G30395
AT5G45490
AT5G17780
AT4G09830
AT3G11591
AT1G51540
AT5G08710
AT1G27190
AT5G66005
AT3G62530
AT3G61280
AT4G34135
AT4G16050
AT4G34890
AT4G36740
AT2G36020
AT5G39450
AT1G70790
AT1G69540
AT2G44610
AT5G28030
AT1G72390
AT1G18370
AT1G26630
AT2G04378
AT1G35910
AT5G47450
AT1G02150
AT1G07940
AT2G19540
AT2G44150
AT4G14615
AT5G06360
AT4G02330
AT4G19180
AT2G18670
AT2G26930
AT2G40610
AT3G53130
AT4G27600
AT1G57660
AT5G50012
AT2G26030
AT5G41190
AT5G07690
AT2G41060
AT2G32180
AT1G05940
AT3G62060
AT5G40550
AT5G50260
AT5G40590
AT5G60230
AT4G32470
AT2G20820
AT2G39290
AT3G02700
AT1G19880
AT1G61990
AT3G13390
AT2G25920
AT3G13226
AT3G21270
AT4G28540
AT3G13420
AT3G02220
AT5G63770
AT5G22560
AT1G55490
AT1G51620
AT1G26800
AT1G27460
AT3G57220
AT2G46890
AT3G07230
AT4G12110
AT3G14170
AT5G04710
AT3G11940
AT3G09030
AT2G33435
AT1G76120
AT5G42970
AT5G18420
AT3G62620
AT3G28730
AT1G13770
AT4G31770
AT4G32340
AT1G27385
AT1G01230
AT2G37200
AT5G63550
AT1G24120
AT1G78550
AT1G30880
AT1G03260
AT3G54080
AT5G39830
AT5G41520
AT5G61150
AT1G52827
AT5G47840
AT4G28320
AT5G27820
AT4G13250
AT3G08810
AT1G10890
AT2G14760
AT5G64350
AT3G19950
AT1G34750
AT1G06000
AT3G18730
AT3G05250
AT2G41940
AT1G10980
AT1G20920
AT2G17530
AT4G23820
AT1G24280
AT1G34180
AT2G42540
AT1G11750
AT5G08290
AT5G23360
AT4G28430
AT1G51110
AT4G21160
AT1G78910
AT3G10110
AT1G28130
AT3G03170
AT2G17950
AT1G72670
AT3G48080
AT5G64550
AT3G03300
AT1G05910
AT1G22540
AT2G20610
AT5G22970
AT1G56350
AT1G03150
AT1G45976
AT2G47330
AT5G19380
AT5G24060
AT1G49870
AT4G21980
AT1G53230
AT1G48850
AT3G55750
AT1G27840
AT5G61990
AT2G41370
AT1G23965
AT4G24400
AT5G55470
AT5G24655
AT4G33560
AT2G18990
AT1G70630
AT3G29390
AT3G24870
AT1G61930
AT1G64880
AT2G47980
AT1G54650
AT4G17430
AT2G16490
AT2G18510
AT3G17940
AT2G36070
AT4G23880
AT5G10070
AT4G09560
AT5G08280
AT4G36270
AT5G58080
AT5G53190
AT2G30360
AT5G27460
AT4G00520
AT4G27660
AT2G40925
AT1G25490
AT5G55530
AT5G27770
AT5G41940
AT2G43220
AT3G27830
AT4G38495
AT1G47310
AT5G51140
AT1G35550
AT2G34250
AT1G14410
AT4G37530
AT3G53740
AT5G51380
AT4G26530
AT3G06570
AT3G11200
AT2G28950
AT2G28860
AT4G38120
AT3G12955
AT5G38860
AT1G17130
AT5G43970
AT1G55265
AT4G05460
AT4G30810
AT1G06530
AT2G30820
AT3G11530
AT4G35300
AT2G40815
AT5G07230
AT3G04420
AT3G22530
AT5G24640
AT1G44750
AT1G77510
AT1G25510
AT4G35260
AT5G66880
AT5G01230
AT1G01390
AT3G45890
AT5G66310
AT3G48610
AT2G04390
AT1G36050
AT5G65400
AT2G23390
AT3G19520
AT3G11450
AT3G12400
AT5G15290
AT5G25490
AT5G41910
AT1G14230
AT3G14410
AT4G01790
AT3G27710
AT2G35605
AT4G28690
AT5G28640
AT5G08535
AT5G22570
AT1G51810
AT1G07645
AT1G22980
AT5G58110
AT1G12290
AT3G23890
AT3G54030
AT5G26610
AT3G53470
AT3G03160
AT2G23460
AT1G35160
AT4G14830
AT5G09450
AT1G31470
AT2G42950
AT5G11810
AT5G20300
AT3G47295
AT1G04170
AT2G19640
AT1G01730
AT1G62050
AT4G24890
AT3G06660
AT3G01740
AT1G64680
AT3G27090
AT1G27461
AT3G10572
AT5G59130
AT5G07600
AT3G15690
AT2G44200
AT5G47060
AT2G36080
AT1G02816
AT3G09120
AT3G17340
AT3G01540
AT1G67855
AT5G20170
AT2G35035
AT3G52930
AT5G44150
AT5G10450
AT1G21050
AT3G55860
AT4G31490
AT4G13200
AT4G34910
AT5G20140
AT3G25440
AT3G25040
AT2G43810
AT5G60040
AT2G23148
AT5G45140
AT2G34590
AT2G34420
AT3G52310
AT5G45320
AT3G14230
AT2G35450
AT5G02150
AT3G23820
AT2G38550
AT1G19120
AT1G53090
AT3G24100
AT1G73120
AT5G65120
AT4G14700
AT4G28510
AT3G12930
AT3G63390
AT1G04420
AT5G04070
AT5G47455
AT4G08530
AT1G72330
AT2G30280
AT1G18210
AT2G25625
AT2G46650
AT3G15770
AT1G24510
AT1G21190
AT3G28760
AT1G72320
AT4G24630
AT5G66670
AT2G17870
AT5G58990
AT2G39260
AT2G17230
AT4G13980
AT1G10090
AT4G33080
AT3G07400
AT1G60080
AT2G18950
AT2G31680
AT5G12880
AT2G34357
AT1G17920
AT3G43810
AT4G00900
AT3G60820
AT5G48040
AT4G38950
AT3G51130
AT1G08710
AT5G20620
AT3G50000
AT5G62980
AT5G08350
AT2G20050
AT4G14350
AT2G47860
AT5G61190
AT1G75220
AT1G10850
AT2G40060
AT4G05530
AT2G39435
AT3G05570
AT1G10690
AT1G73250
AT5G48330
AT5G64320
AT5G46570
AT4G18740
AT3G51830
AT1G54290
AT1G55510
AT3G12670
AT1G57600
AT3G61940
AT2G35610
AT2G43535
AT3G03460
AT2G28290
AT5G17160
AT5G35330
AT1G01910
AT2G21260
AT3G24500
AT5G52780
AT3G11480
AT1G28470
AT2G42910
AT3G16640
AT1G73350
AT1G08125
AT3G10070
AT5G03430
AT5G48820
AT5G22530
AT5G23340
AT3G10980
AT5G59850
AT1G30250
AT2G22860
AT5G47730
AT2G16810
AT4G20010
AT5G63135
AT4G02590
AT3G03720
AT3G03330
AT4G20330
AT2G28130
AT1G07020
AT5G55190
AT2G30120
AT5G64670
AT3G13120
AT5G43310
AT1G07170
AT1G56610
AT4G02980
AT5G09620
AT5G20500
AT4G20440
AT2G34080
AT1G11540
AT5G27610
AT3G18060
AT5G05090
AT5G58680
AT1G48635
AT3G17060
AT1G29260
AT5G61450
AT5G09770
AT5G16220
AT5G01620
AT3G25760
AT3G15420
AT5G37260
AT3G07300
AT1G02770
AT4G08960
AT2G27820
AT1G17580
AT4G29910
AT1G18690
AT4G21270
AT5G08391
AT1G54150
AT1G76955
AT1G73290
AT3G45680
AT2G43945
AT3G55630
AT4G30050
AT5G46860
AT2G05370
AT1G34650
AT4G20370
AT5G26690
AT2G41950
AT5G18070
AT1G08120
AT5G10910
AT3G44940
AT3G15270
AT4G19150
AT4G01935
AT1G72640
AT3G49890
AT1G14130
AT5G03910
AT3G06420
AT1G04000
AT2G17200
AT4G40000
AT3G19460
AT5G53660
AT2G40020
AT3G53970
AT1G75560
AT1G80000
AT3G63130
AT5G07300
AT5G52060
AT5G66010
AT5G51545
AT3G56180
AT3G54210
AT4G25170
AT2G38730
AT1G27520
AT3G04560
AT1G55170
AT2G26000
AT5G28442
AT4G16970
AT2G26060
AT1G01510
AT4G32720
AT1G19050
AT3G62680
AT3G56120
AT2G45320
AT5G04270
AT1G13950
AT1G51070
AT1G24040
AT2G34840
AT5G62575
AT2G26580
AT2G40790
AT1G64630
AT5G55132
AT1G26530
AT5G04560
AT3G13410
AT5G50665
AT1G20360
AT1G11210
AT1G77230
AT5G23670
AT1G16750
AT5G08620
AT4G30600
AT5G27660
AT3G07540
AT3G23450
AT5G50010
AT5G04840
AT4G27960
AT5G63540
AT1G68990
AT3G19590
AT4G36690
AT1G26820
AT4G32050
AT5G65650
AT3G42150
AT2G28790
AT1G10460
AT5G02220
AT1G74060
AT4G25600
AT2G46540
AT5G67200
AT5G23190
AT5G13730
AT1G27410
AT1G11120
AT3G01100
AT1G67570
AT1G09840
AT4G31480
AT5G58020
AT4G30996
AT4G30200
AT3G11800
AT3G51580
AT2G16930
AT1G77720
AT1G66910
AT1G77440
AT1G16410
AT1G07080
AT1G62600
AT1G54340
AT1G63240
AT2G39450
AT2G24040
AT5G10480
AT3G23390
AT1G78960
AT3G63500
AT3G47720
AT5G65490
AT2G43790
AT5G20290
AT5G18170
AT1G53785
AT2G24590
AT1G44810
AT1G61180
AT3G01370
AT1G78070
AT5G61910
AT1G33390
AT3G53270
AT1G63180
AT5G48120
AT1G65250
AT1G17050
AT1G24460
AT3G14370
AT1G13960
AT5G48610
AT5G54260
AT4G19740
AT5G20390
AT5G25410
AT4G23660
AT5G12010
AT5G42070
AT5G46430
AT2G44760
AT5G41340
AT1G62250
AT5G58240
AT2G04890
AT3G49570
AT1G50410
AT2G33610
AT2G22410
AT1G21000
AT5G11590
AT2G24640
AT5G01390
AT1G54370
AT1G70820
AT5G41690
AT1G63160
AT3G60500
AT2G44080
AT4G28140
AT4G38100
AT1G80940
AT5G28900
AT5G41580
AT1G49750
AT3G05920
AT4G39280
AT3G04760
AT1G65220
AT2G31810
AT5G27390
AT4G32180
AT5G25150
AT4G36750
AT4G29735
AT3G21430
AT1G71780
AT3G29350
AT1G57820
AT1G17880
AT3G01990
AT2G21440
AT5G61560
AT5G52650
AT3G01490
AT4G24250
AT1G14450
AT3G57140
AT1G11785
AT4G25340
AT5G40870
AT2G27370
AT1G12630
AT2G40930
AT1G07230
AT5G52430
AT3G01330
AT1G07090
AT2G39170
AT1G03130
AT3G09405
AT5G58200
AT3G61140
AT4G27080
AT5G62300
AT4G12640
AT4G30680
AT3G44300
AT3G11240
AT1G12390
AT3G48510
AT3G03870
AT4G29220
AT3G57810
AT3G53710
AT4G00860
AT4G24790
AT5G05180
AT1G08680
AT3G47870
AT2G07779
AT5G48210
AT5G06430
AT3G07980
AT1G74870
AT5G64270
AT3G57800
AT2G01930
AT1G54217
AT1G73770
AT1G70600
AT1G04410
AT5G59350
AT3G26570
AT2G02080
AT3G22310
AT1G74800
AT2G42800
AT2G46040
AT1G69510
AT2G45970
AT2G41705
AT4G34131
AT1G18560
AT3G09750
AT5G46280
AT2G20570
AT4G27800
AT4G01690
AT1G62960
AT5G05660
AT4G22285
AT5G43190
AT1G04940
AT4G10480
AT5G45420
AT4G29010
AT3G01200
AT3G20890
AT4G22980
AT1G50730
AT3G16990
AT1G23780
AT1G07110
AT5G56490
AT5G50080
AT5G43910
AT1G54500
AT2G41780
AT4G15930
AT3G23510
AT4G31580
AT3G52040
AT2G40730
AT4G32570
AT1G27030
AT1G69430
AT5G05130
AT1G76300
AT3G57150
AT1G70190
AT5G20630
AT3G49400
AT3G05410
AT4G17060
AT1G51700
AT1G60010
AT4G12590
AT3G09720
AT4G03250
AT2G02955
AT3G45100
AT3G59650
AT2G40520
AT3G17810
AT5G51550
AT3G53870
AT5G65860
AT3G15260
AT3G05936
AT1G02810
AT4G19550
AT5G61970
AT1G24560
AT2G16500
AT1G70782
AT3G16565
AT2G38130
AT1G16560
AT5G24890
AT1G79440
AT5G45710
AT3G22460
AT1G16950
AT4G26140
AT4G38980
AT4G19120
AT2G34140
AT1G72030
AT4G29460
AT1G27850
AT2G41120
AT3G61260
AT5G66920
AT5G40820
AT5G25560
AT4G18010
AT2G17840
AT2G06000
AT1G02410
AT4G39080
AT1G02280
AT2G45710
AT5G04930
AT5G42180
AT4G00950
AT3G56090
AT1G71730
AT3G54860
AT1G02160
AT4G28770
AT3G58010
AT1G66350
AT2G14860
AT2G42730
AT5G25280
AT2G31190
AT4G36220
AT1G55790
AT1G32150
AT2G16510
AT5G59040
AT2G34510
AT4G32360
AT2G06420
AT4G31200
AT1G72230
AT4G32890
AT4G22280
AT5G62820
AT5G10695
AT2G31290
AT4G24550
AT4G31460
AT2G25670
AT5G44500
AT4G31990
AT4G33350
AT5G35460
AT1G76130
AT5G11420
AT5G35210
AT3G57420
AT5G48490
AT5G07710
AT1G25370
AT3G04840
AT2G30480
AT3G53860
AT4G05450
AT5G03370
AT3G63410
AT3G55730
AT1G51730
AT5G20520
AT4G00740
AT1G75630
AT5G22860
AT3G61950
AT1G54170
AT1G34046
AT3G06240
AT4G30620
AT1G77640
AT1G13810
AT2G05220
AT1G72270
AT5G14480
AT5G13010
AT1G74670
AT4G01510
AT4G09840
AT5G64400
AT5G63520
AT1G80980
AT4G17600
AT5G51700
AT1G58440
AT5G53270
AT1G23290
AT5G14610
AT4G33200
AT5G61250
AT3G02180
AT2G32700
AT1G80190
AT1G59760
AT3G60740
AT1G58350
AT1G04810
AT2G17110
AT1G73730
AT1G69620
AT1G80680
AT1G68920
AT2G44860
AT3G07510
AT1G79920
AT1G60170
AT5G01930
AT5G57610
AT1G59580
AT5G13200
AT5G66480
AT5G51600
AT3G20920
AT2G33800
AT1G18640
AT2G42940
AT1G06660
AT3G42170
AT4G33160
AT4G33495
AT1G78460
AT5G02600
AT3G03180
AT5G48590
AT1G10740
AT3G17070
AT5G28150
AT1G15020
AT4G35760
AT5G21970
AT3G01720
AT1G28200
AT4G09720
AT5G35490
AT1G20670
AT1G01100
AT3G49100
AT2G31200
AT5G57800
AT2G19620
AT3G52905
AT4G30780
AT3G63460
AT4G33010
AT3G02480
AT5G60700
AT5G27395
AT4G12780
AT4G36020
AT4G29590
AT1G64650
AT5G62430
AT3G04790
AT1G22470
AT3G27420
AT2G43960
AT2G47510
AT3G08580
AT3G52370
AT5G19580
AT3G19680
AT4G15940
AT2G26260
AT1G01725
AT1G02860
AT3G10760
AT1G76390
AT2G11910
AT1G54120
AT1G47497
AT3G55690
AT5G65830
AT4G16610
AT3G23310
AT2G39280
AT5G09680
AT2G31960
AT1G45010
AT5G07770
AT5G65000
AT5G52230
AT3G50060
AT1G55330
AT1G71790
AT1G73110
AT4G11100
AT3G51030
AT2G01060
AT5G17230
AT3G54730
AT4G00750
AT1G15320
AT3G60510
AT1G01840
AT3G16780
AT1G70780
AT3G56850
AT1G09810
AT3G16200
AT4G32910
AT5G66240
AT3G51820
AT4G34710
AT1G13470
AT1G03850
AT3G27850
AT1G59540
AT5G28460
AT4G03415
AT4G35335
AT5G23740
AT5G43185
AT5G44580
AT3G02460
AT4G31340
AT3G07480
AT4G09140
AT5G50430
AT1G07476
AT4G22900
AT4G35870
AT3G16760
AT5G58900
AT3G56020
AT2G16430
AT2G35520
AT3G11250
AT3G03220
AT3G02210
AT3G11280
AT5G50230
AT2G28800
AT3G63000
AT5G15130
AT3G12390
AT1G08420
AT3G63030
AT3G47370
AT5G41760
AT3G14120
AT1G06135
AT1G48630
AT5G09300
AT4G00030
AT2G34900
AT1G67440
AT3G18740
AT3G04130
AT1G08580
AT1G35220
AT1G23150
AT4G31180
AT2G45790
AT4G16770
AT5G61040
AT4G04860
AT5G02130
AT3G19120
AT5G66140
AT5G45600
AT1G54330
AT5G09920
AT4G02840
AT3G08590
AT4G33250
AT4G04880
AT1G18070
AT2G23093
AT3G52490
AT3G46440
AT3G58840
AT1G76380
AT3G54610
AT1G80810
AT4G01670
AT1G48160
AT1G20370
AT3G09670
AT5G14590
AT3G63520
AT4G16807
AT3G47930
AT1G31340
AT2G45070
AT1G49860
AT2G36985
AT3G58940
AT1G20410
AT4G32700
AT3G21160
AT4G34120
AT2G36295
AT4G02430
AT1G20560
AT5G11040
AT1G25290
AT3G09680
AT1G17400
AT3G22060
AT3G02530
AT2G43740
AT4G26470
AT4G32250
AT5G10900
AT2G35070
AT2G02120
AT2G17130
AT5G54680
AT2G15130
AT4G15410
AT5G13460
AT1G15410
AT3G14610
AT4G18905
AT2G02350
AT5G05240
AT2G45100
AT4G13390
AT5G13570
AT2G45280
AT1G33265
AT1G32340
AT1G15060
AT4G34240
AT5G23430
AT3G04770
AT2G37480
AT2G32810
AT3G03110
AT5G15700
AT2G34460
AT5G50011
AT4G13010
AT2G35360
AT5G60720
AT1G45150
AT3G20270
AT5G10010
AT5G52820
AT2G45540
AT1G12000
AT2G47670
AT1G60790
AT3G12520
AT1G14270
AT1G50920
AT4G36970
AT3G51090
AT2G18110
AT5G11680
AT3G11000
AT3G20380
AT1G69850
AT2G40120
AT5G45590
AT2G47640
AT5G17040
AT2G26690
AT1G60890
AT1G77350
AT1G03160
AT1G08360
AT5G03570
AT3G08950
AT3G13720
AT3G09820
AT3G54180
AT3G63290
AT3G58690
AT3G07950
AT4G19006
AT3G16330
AT1G01160
AT5G61412
AT2G31985
AT3G23325
AT3G01015
AT2G31840
AT2G05260
AT1G53160
AT1G34320
AT2G17705
AT4G15670
AT2G47990
AT2G41740
AT1G07970
AT2G01220
AT3G24860
AT2G36350
AT5G50460
AT3G50350
AT3G19640
AT3G56030
AT4G23890
AT5G20060
AT2G46380
AT4G05070
AT3G26850
AT1G70770
AT3G53920
AT5G67530
AT4G26210
AT5G09330
AT5G43670
AT2G29170
AT2G24765
AT3G29130
AT1G58060
AT1G16970
AT2G31880
AT5G09630
AT3G21420
AT5G43300
AT5G49910
AT2G27590
AT5G64460
AT2G31970
AT4G39210
AT2G27360
AT4G16390
AT3G02670
AT3G51690
AT1G17230
AT5G27850
AT1G18850
AT2G01870
AT3G20230
AT2G46610
AT5G22370
AT2G37790
AT2G02880
AT4G11010
AT1G04270
AT1G52560
AT3G13560
AT4G24750
AT2G39770
AT2G10940
AT5G54930
AT1G02820
AT3G46000
AT2G37600
AT5G05740
AT5G65270
AT3G07390
AT1G11270
AT1G64628
AT5G39510
AT4G04640
AT2G22400
AT1G60060
AT4G25225
AT3G20530
AT5G64760
AT3G63220
AT5G14800
AT4G21280
AT4G34720
AT5G06390
AT4G36530
AT1G20575
AT4G19720
AT4G31390
AT5G10140
AT3G22600
AT1G22830
AT1G74410
AT1G24405
AT1G16180
AT5G03406
AT5G56630
AT5G60030
AT3G52420
AT3G04920
AT5G08415
AT4G24610
AT2G01620
AT4G18372
AT4G26810
AT3G29370
AT3G21280
AT5G56160
AT4G10430
AT2G22170
AT3G02780
AT1G21720
AT3G09210
AT1G63810
AT1G14610
AT5G51430
AT2G37620
AT5G53970
AT5G17620
AT2G30680
AT5G06150
AT1G80555
AT2G45830
AT1G41880
AT1G11110
AT2G27535
AT1G65660
AT2G40230
AT5G46390
AT5G11900
AT3G19960
AT1G53240
AT5G05630
AT2G46850
AT5G54010
AT4G00590
AT1G78130
AT1G78810
AT5G17240
AT1G26330
AT5G16510
AT3G52940
AT5G24130
AT4G14640
AT5G65620
AT1G22280
AT3G58100
AT1G15920
AT4G00585
AT5G26240
AT4G34490
AT1G02290
AT1G54020
AT4G27000
AT2G20562
AT5G25930
AT1G08350
AT3G57670
AT3G03970
AT1G32260
AT3G06580
AT5G10050
AT1G30510
AT4G21445
AT4G33300
AT5G15270
AT5G66180
AT1G61215
AT4G02370
AT4G30662
AT1G79870
AT4G26610
AT1G67800
AT1G32900
AT2G43720
AT5G60860
AT4G00880
AT1G12270
AT4G13820
AT1G19130
AT2G37478
AT1G78180
AT5G57300
AT1G71520
AT2G20400
AT5G30495
AT5G61220
AT5G07380
AT3G55290
AT1G16530
AT1G60989
AT1G48790
AT4G26750
AT5G38130
AT2G05850
AT1G15930
AT3G48231
AT2G29790
AT1G68820
AT4G34340
AT1G16310
AT5G11070
AT5G12280
AT3G45710
AT2G46880
AT3G47610
AT5G66410
AT3G07180
AT3G44110
AT5G45130
AT1G77240
AT1G09320
AT1G78140
AT2G38170
AT5G11030
AT4G02710
AT4G26790
AT3G28740
AT1G17790
AT5G46920
AT1G32530
AT3G02450
AT5G64860
AT1G07810
AT1G74170
AT4G02390
AT1G80150
AT1G79830
AT1G26090
AT2G20585
AT1G56300
AT3G05500
AT3G55030
AT1G30890
AT1G51130
AT5G38650
AT5G15020
AT2G32580
AT3G01210
AT4G37660
AT2G44810
AT4G04620
AT1G55630
AT3G57400
AT1G21910
AT1G07890
AT4G10550
AT4G25370
AT2G47960
AT3G14067
AT2G17340
AT2G26340
AT5G18230
AT4G28880
AT2G01650
AT1G21380
AT3G49000
AT3G01610
AT1G04970
AT5G55200
AT2G47060
AT5G37630
AT1G60960
AT1G71930
AT1G16270
AT5G26220
AT4G19710
AT3G07790
AT3G22150
AT5G37550
AT2G43370
AT2G47970
AT1G11180
AT4G15000
AT5G61920
AT4G09640
AT3G04140
AT1G30470
AT1G12850
AT2G46220
AT2G30790
AT5G07730
AT2G18220
AT3G09110
AT2G38050
AT2G13800
AT2G46370
AT1G23149
AT4G08810
AT3G53200
AT1G65190
AT1G48420
AT3G50590
AT1G02020
AT4G36130
AT1G64720
AT1G15170
AT4G31380
AT1G52320
AT4G33420
AT4G10100
AT3G52630
AT1G02990
AT4G14870
AT5G63970
AT1G13245
AT2G33040
AT5G19770
AT5G17460
AT3G07590
AT3G55280
AT3G09910
AT5G08530
AT1G28120
AT5G64150
AT2G25910
AT1G01220
AT1G79020
AT5G19130
AT1G54180
AT1G34130
AT1G22090
AT3G25770
AT3G62860
AT1G68750
AT1G14740
AT5G40710
AT4G37700
AT1G63010
AT1G29050
AT2G23050
AT4G29770
AT2G19270
AT5G66860
AT2G20530
AT2G39020
AT1G80720
AT1G52670
AT2G04495
AT5G51510
AT5G43330
AT1G14180
AT5G58920
AT2G17570
AT1G26940
AT3G61760
AT2G15860
AT5G05700
AT3G09350
AT3G60830
AT1G51510
AT4G21650
AT5G58750
AT1G04240
AT1G05460
AT5G05100
AT3G24640
AT1G55590
AT1G20030
AT3G46890
AT3G12030
AT3G55920
AT1G69770
AT4G00290
AT5G08305
AT1G59940
AT1G52360
AT1G64300
AT3G23610
AT2G30000
AT3G58350
AT3G48500
AT5G64610
AT1G43560
AT1G28070
AT3G55340
AT2G30660
AT1G43670
AT5G19180
AT1G34110
AT2G26280
AT2G36990
AT3G13570
AT2G44480
AT3G19510
AT1G52280
AT5G53280
AT5G08480
AT4G13580
AT1G27510
AT5G24120
AT3G08930
AT3G20330
AT5G65920
AT2G40820
AT1G30700
AT3G02900
AT2G07360
AT3G17590
AT4G14160
AT3G18470
AT2G20860
AT3G20630
AT2G42360
AT3G44760
AT1G68580
AT1G26580
AT5G53060
AT1G23360
AT3G12650
AT1G17510
AT2G35370
AT4G31600
AT3G08010
AT5G13790
AT3G06780
AT5G39865
AT1G54390
AT5G57360
AT2G16640
ATMG01080
AT4G04960
AT4G25840
AT1G67900
AT3G05560
AT5G23590
AT2G17250
AT3G12830
AT2G46505
AT3G10380
AT4G39380
AT4G33140
AT2G18900
AT5G25610
AT5G55260
AT5G08570
AT3G02790
AT3G07140
AT4G25700
AT3G20930
AT1G79610
AT3G18520
AT2G38810
AT4G12610
AT4G19630
AT1G01310
AT5G04900
AT5G10990
AT3G14890
AT1G31170
AT3G49010
AT5G49150
AT1G61160
AT3G49060
AT5G56170
AT1G15270
AT1G02090
AT4G14000
AT1G78010
AT1G31760
AT1G05820
AT3G25590
AT4G25692
AT4G20860
AT5G48240
AT1G08610
AT1G69450
AT1G10910
AT5G38140
AT2G02470
AT3G52860
AT2G01640
AT3G08650
AT1G30910
AT5G41380
AT2G29900
AT1G67150
AT3G47850
AT3G01360
AT1G15280
AT1G26796
AT3G28007
AT5G60390
AT4G34450
AT4G14145
AT2G31725
AT4G02550
AT4G35910
AT2G32840
AT1G32220
AT2G35530
AT2G32230
AT3G48150
AT1G67980
AT5G58310
AT2G23740
AT1G64090
AT1G14980
AT2G19870
AT5G67220
AT1G76210
AT5G63220
AT1G33290
AT5G20010
AT2G36060
AT5G52440
AT5G19740
AT3G48490
AT5G04180
AT5G58640
AT5G35480
AT4G18040
AT2G15440
AT3G02810
AT2G32640
AT4G23550
AT2G27130
AT2G46090
AT1G13220
AT4G28390
AT5G27470
AT5G61010
AT2G31085
AT4G36790
AT5G01290
AT5G60980
AT4G25130
AT3G63080
AT4G37850
AT5G14950
AT1G23280
AT3G13490
AT3G61010
AT2G25050
AT5G18810
AT4G38500
AT1G75780
AT3G28930
AT4G11880
AT2G41640
AT2G20835
AT3G54360
AT5G49100
AT3G21620
AT2G30105
AT5G03345
AT3G45020
AT2G29980
AT5G03510
AT2G31740
AT1G50300
AT4G02350
AT5G52510
AT5G24280
AT1G77840
AT3G44890
AT1G67250
AT1G70000
AT3G49530
AT1G29880
AT1G71760
AT4G35490
AT5G01410
AT4G34580
AT1G19250
AT3G26560
AT5G22080
AT3G02800
AT2G31610
AT3G12050
AT1G13970
AT2G26970
AT2G35140
AT2G15730
AT3G26750
AT2G34940
AT4G10390
AT1G50240
AT5G44780
AT1G30320
AT4G16620
AT2G47770
AT1G45190
AT1G74070
AT2G22690
AT5G64080
AT3G05940
AT1G10230
AT2G19080
AT5G48500
AT1G79730
AT4G05060
AT4G16760
AT5G05987
AT2G29995
AT1G30960
AT3G59290
AT4G01320
AT2G30590
AT5G11150
AT1G15030
AT1G51760
AT3G54980
AT3G49160
AT1G63680
AT3G56270
AT4G36620
AT3G63050
AT2G23170
AT1G75640
AT1G78820
AT1G63780
AT3G11130
AT2G36160
AT5G20165
AT4G12060
AT4G28750
AT4G17340
AT4G09060
AT2G25000
AT4G17620
AT3G08610
AT1G29930
AT2G45330
AT2G18410
AT2G30695
AT1G01920
AT1G34630
AT2G31980
AT3G23470
AT5G06860
AT1G49200
AT5G66850
AT5G51451
AT4G25960
AT2G32520
AT2G45310
AT5G27930
AT1G19530
AT2G32070
AT3G50980
AT1G05670
AT4G23260
AT2G20495
AT1G13370
AT5G47870
AT2G21270
AT1G04945
AT3G20240
AT3G03880
AT5G24980
AT3G24220
AT4G34900
AT2G27402
AT4G32560
AT2G01270
AT1G18710
AT2G39090
AT3G52760
AT4G31670
AT5G17190
AT4G30180
AT5G02370
AT5G57815
AT5G36100
AT3G46940
AT1G45160
AT3G18220
AT5G63310
AT2G28590
AT1G55930
AT4G21770
AT5G18770
AT1G20260
AT5G22120
AT1G57870
AT5G24710
AT2G28830
AT5G19820
AT2G28240
AT4G25790
AT3G26650
AT5G15500
AT5G22875
AT5G51710
AT3G48870
AT1G55928
AT1G14510
AT5G04530
AT3G11630
AT5G02160
AT4G38850
AT3G23410
AT1G22530
AT5G67270
AT5G28370
AT5G23770
AT5G66380
AT5G52860
AT1G19430
AT4G30590
AT1G13090
AT4G11740
AT5G52070
AT3G02610
AT1G11450
AT5G13860
AT5G60140
AT2G28910
AT1G53320
AT3G18930
AT5G02240
AT4G25910
AT1G48860
AT4G05330
AT5G24830
AT4G26490
AT5G26000
AT5G39550
AT5G18065
AT1G49170
AT4G02410
AT3G48880
AT1G66050
AT5G56450
AT5G19090
AT1G67070
AT5G04820
AT3G54880
AT3G21700
AT2G21840
AT3G44326
AT3G62250
AT5G18340
AT3G13050
AT1G71310
AT2G38140
AT4G27240
AT3G59380
AT5G24860
AT1G04390
AT4G22710
AT4G26000
AT1G48210
AT2G01360
AT1G54080
AT4G17330
AT5G02250
AT3G05675
AT3G02540
AT1G18030
AT4G00026
AT1G63390
AT4G29040
AT1G09130
AT3G46980
AT1G61170
AT3G18420
AT3G56010
AT5G22100
AT1G53030
AT3G09840
AT2G31600
AT5G17990
AT1G64065
AT4G35290
AT3G06620
AT5G58470
AT1G20190
AT2G28740
AT1G15790
AT1G72020
AT5G57170
AT4G12450
AT2G05120
AT4G18240
AT1G48100
AT1G21400
AT1G67990
AT2G20060
AT4G33500
AT3G03570
AT5G19300
AT1G34200
AT5G51300
AT1G66500
AT1G75600
AT3G56340
AT1G07400
AT5G35620
AT3G58930
AT3G55010
AT4G28450
AT5G15930
AT5G04280
AT1G13250
AT1G60140
AT1G70180
AT4G23840
AT1G10210
AT4G33070
AT4G09080
AT4G14360
AT5G24630
AT4G10140
AT4G08920
AT3G62330
AT5G50580
AT2G17900
AT5G67380
AT1G08290
AT1G12810
AT4G15910
AT2G45730
AT4G08330
AT3G10270
AT4G03290
AT5G58150
AT4G20340
AT4G36030
AT4G21860
AT1G68340
AT3G10040
AT1G80670
AT5G49120
AT3G44160
AT5G19310
AT4G33030
AT1G71080
AT5G24660
AT3G62380
AT3G52560
AT4G27100
```
