## Supplementary material for "A comprehensive map of preferentially located motifs reveals distinct proximal *cis*-regulatory elements in plants": CCCAAAAC_containing_gene_set.txt

```
#Occurences of CCCAAAAC between -145 and -48 (positions relative to the transcription start site)
#211 sequences with CCCAAAAC in this interval
#1.07% of the sequences in promoter set with CCCAAAAC (set with 19736 sequences)
AT2G47960
AT1G18370
AT1G52827
AT3G19680
AT5G43620
AT3G54980
AT1G12630
AT5G22100
AT1G14310
AT1G78810
AT1G23340
AT4G20010
AT4G31390
AT5G62575
AT3G47720
AT5G23430
AT5G66140
AT1G74060
AT5G58920
AT5G15930
AT1G71080
AT2G30660
AT1G07230
AT1G34046
AT3G02480
AT1G19120
AT1G73290
AT3G14370
AT3G13690
AT5G27395
AT3G24100
AT1G55928
AT3G04840
AT3G13440
AT5G56170
AT4G18740
AT1G79610
AT1G50730
AT5G55470
AT4G26790
AT1G62250
AT3G03180
AT2G37200
AT2G40120
AT4G22900
AT1G70190
AT3G43810
AT2G28230
AT5G20620
AT5G39550
AT5G43300
AT3G20630
AT4G00020
AT4G04780
AT3G50060
AT5G58750
AT1G10850
AT2G42650
AT1G11540
AT3G13410
AT5G07230
AT5G51451
AT3G62530
AT1G48100
AT5G07770
AT2G35736
AT5G20300
AT1G04930
AT1G11210
AT1G04170
AT1G07090
AT1G02150
AT4G01670
AT5G28640
AT1G04940
AT5G19180
AT1G17690
AT3G02530
AT2G28240
AT4G22280
AT2G34260
AT3G52760
AT2G25190
AT2G40085
AT1G64680
AT2G30105
AT3G61550
AT3G25040
AT1G18070
AT1G78550
AT1G61990
AT4G18905
AT3G50000
AT3G56030
AT3G24515
AT5G18065
AT2G35605
AT5G03570
AT1G64628
AT1G25510
AT5G19580
AT1G53040
AT5G49520
AT1G62600
AT3G13300
AT5G09620
AT3G05460
AT3G23410
AT4G03140
AT2G37620
AT3G57920
AT5G52920
AT3G17060
AT1G51740
AT3G10040
AT1G01910
AT1G45160
AT3G53970
AT1G27410
AT1G30250
AT1G55630
AT2G28790
AT4G20370
AT4G01790
AT4G17430
AT1G60989
AT1G78070
AT3G46440
AT1G17880
AT1G63010
AT4G21980
AT2G36430
AT1G65660
AT1G48850
AT3G19120
AT1G14510
AT3G56120
AT1G33330
AT1G49870
AT3G49060
AT5G06390
AT3G12390
AT1G13220
AT1G61290
AT4G32110
AT3G21620
AT2G31680
AT3G12930
AT5G66880
AT1G77440
AT4G10620
AT1G77240
AT3G28740
AT5G23770
AT5G09680
AT3G22400
AT1G66500
AT5G56160
AT5G05070
AT4G37820
AT4G12060
AT1G29850
AT3G19770
AT5G30495
AT5G10070
AT5G66480
AT3G62250
AT1G51700
AT3G08010
AT5G60390
AT1G48210
AT3G04770
AT1G60890
AT5G65400
AT5G14480
AT2G45710
AT5G37510
AT1G73250
AT4G27800
AT5G06160
AT4G33160
AT3G01740
AT1G62590
AT3G56020
AT3G15770
AT4G39040
AT4G28750
AT2G18710
AT3G03272
AT4G27270
AT1G64630
AT3G11800
AT3G03570
AT1G14980
AT1G14300
AT1G11120
AT1G55930
AT3G16910
AT1G66510
AT1G26820
AT5G23190
AT5G26610
AT3G09110
AT3G24220
AT5G61220
AT4G09560
AT2G28860
AT5G51710
AT5G24830
AT5G60700
AT1G29840
```
