## Supplementary material for "A comprehensive map of preferentially located motifs reveals distinct proximal *cis*-regulatory elements in plants": CCCAAAC_containing_gene_set.txt

```
#Occurences of CCCAAAC between -153 and -10 (positions relative to the transcription start site)
#586 sequences with CCCAAAC in this interval
#2.97% of the sequences in promoter set with CCCAAAC (set with 19736 sequences)
AT5G14590
AT5G08280
AT5G13010
AT2G46505
AT2G35450
AT1G06160
AT3G49000
AT5G40710
AT1G02100
AT1G63500
AT1G74070
AT5G24660
AT1G28070
AT2G25670
AT4G08555
AT5G61990
AT5G47840
AT5G40550
AT1G76130
AT1G25290
AT5G49100
AT4G04620
AT5G47450
AT2G35370
AT1G78650
AT5G20060
AT4G14160
AT3G51130
AT3G20890
AT5G06860
AT2G45320
AT4G17340
AT1G48598
AT1G28050
AT3G60410
AT5G45970
AT5G62300
AT4G33350
AT1G12850
AT2G29290
AT1G14560
AT4G14490
AT4G38380
AT1G80500
AT1G48630
AT1G06923
AT1G76210
AT2G20250
AT4G34215
AT4G17620
AT4G05460
AT2G01490
AT4G32272
AT4G27090
AT3G44160
AT4G09890
AT5G57520
AT5G26690
AT1G25370
AT5G11860
AT3G52140
AT1G01725
AT3G49240
AT3G11450
AT3G12520
AT1G45229
AT1G77660
AT4G34450
AT1G04970
AT1G60080
AT3G42630
AT4G23840
AT5G20240
AT5G12280
AT4G21860
AT2G36060
AT4G01935
AT2G38540
AT3G52090
AT1G44810
AT2G35605
AT2G24250
AT1G54170
AT5G25930
AT4G16740
AT2G31083
AT1G10890
AT1G52360
AT2G28310
AT5G02150
AT4G19520
AT4G09830
AT4G10070
AT5G14800
AT5G63510
AT4G32770
AT3G17940
AT5G58420
AT1G69490
AT1G35720
AT5G58020
AT1G07970
AT5G28350
AT3G03990
AT4G19150
AT4G30590
AT3G53870
AT3G21380
AT1G06000
AT3G60800
AT1G30330
AT1G74170
AT1G50920
AT4G29040
AT3G24070
AT4G10550
AT5G62430
AT2G27820
AT1G41880
AT4G34580
AT5G53060
AT3G13300
AT5G51140
AT4G31270
AT1G48790
AT5G01290
AT4G32900
AT1G75280
AT5G06160
AT2G39090
AT1G48310
AT1G26630
AT1G18265
AT1G48420
AT5G09300
AT4G12410
AT2G17270
AT1G51710
AT4G34090
AT1G62300
AT3G16565
AT5G57015
AT5G66180
AT5G59050
AT5G23740
AT1G73770
AT1G68940
AT4G19630
AT5G39865
AT2G39170
AT1G07020
AT2G40020
AT3G52450
AT1G50410
AT4G29010
AT5G45620
AT5G13460
AT3G62680
AT1G18640
AT4G26000
AT5G61250
AT1G80150
AT2G41705
AT1G26530
AT5G06780
AT5G45140
AT2G17390
AT4G00210
AT3G18730
AT3G18740
AT1G32260
AT1G69510
AT5G59820
AT3G47370
AT3G48510
AT2G01140
AT1G73875
AT2G44360
AT1G17410
AT1G16410
AT1G51540
AT4G15910
AT4G30180
AT3G50100
AT2G04890
AT1G04390
AT4G04780
AT3G21160
AT2G35140
AT2G32950
AT3G51820
AT3G42150
AT2G26060
AT1G12270
AT5G28442
AT3G14370
AT2G44810
AT3G11620
AT5G51545
AT5G02450
AT3G07480
AT3G53470
AT1G76760
AT1G57680
AT2G30120
AT3G56200
AT3G16620
AT5G08300
AT3G13490
AT4G24750
AT4G33070
AT2G38550
AT3G05250
AT1G22660
AT2G41730
AT2G04495
AT2G20560
AT1G31170
AT2G36630
AT3G07790
AT3G05080
AT3G22270
AT3G05940
AT3G50860
AT2G20495
AT1G49170
AT3G60910
AT1G58420
AT5G49150
AT3G16200
AT5G53770
AT3G52420
AT4G25130
AT2G01640
AT5G52790
AT1G19480
AT1G74870
AT1G74470
AT5G16510
AT5G66310
AT2G33610
AT5G44582
AT3G58110
AT3G07140
AT5G05220
AT4G23820
AT5G28850
AT2G35520
AT3G55620
AT2G20820
AT4G16050
AT1G08360
AT1G18210
AT2G31290
AT1G55370
AT3G45780
AT1G71780
AT5G11550
AT5G52650
AT1G27190
AT4G02330
AT3G11940
AT3G21420
AT3G51090
AT1G01230
AT1G02280
AT1G29460
AT2G35010
AT5G07600
AT5G48330
AT5G59140
AT4G31720
AT3G53860
AT2G20790
AT1G09590
AT3G20380
AT3G63520
AT5G22370
AT2G19130
AT2G15130
AT1G11475
AT5G54260
AT2G41560
AT4G02550
AT3G05090
AT5G27660
AT2G43210
AT5G51070
AT5G20850
AT1G76560
AT1G02990
AT4G34400
AT5G53270
AT3G09030
AT3G63000
AT5G14600
AT3G21230
AT3G22590
AT1G50030
AT4G31670
AT1G20670
AT5G24840
AT5G46860
AT3G42170
AT4G37760
AT1G50750
AT5G63120
AT2G16640
AT3G63290
AT5G38900
AT2G01220
AT5G24630
AT4G12590
AT4G28540
AT1G09580
AT5G24980
AT1G50910
AT3G28760
AT5G53960
AT1G21920
AT5G26280
AT5G60040
AT3G22150
AT1G23965
AT1G69920
AT3G15670
AT2G47230
AT4G26770
AT5G10910
AT1G72370
AT3G20330
AT2G21270
AT5G09770
AT2G37790
AT4G36410
AT1G01730
AT1G08350
AT1G80810
AT2G32580
AT3G52900
AT1G54080
AT1G69770
AT2G31610
AT3G56090
AT4G10480
AT1G02290
AT2G30280
AT2G45330
AT3G63390
AT5G46160
AT3G17770
AT4G14350
AT5G18170
AT5G02160
AT1G16870
AT5G64150
AT5G24640
AT3G52930
AT4G20440
AT1G08070
AT3G01015
AT4G11880
AT1G04778
AT2G42910
AT5G52510
AT3G11630
AT1G15170
AT5G59130
AT2G23390
AT4G29460
AT2G05260
AT1G43670
AT1G11430
AT1G69050
AT2G01060
AT3G25870
AT1G48600
AT1G55020
AT2G02080
AT3G45530
AT1G66850
AT5G65650
AT1G12390
AT1G79920
AT1G55330
AT1G77350
AT2G28740
AT4G15940
AT4G29590
AT1G32500
AT2G39140
AT1G02130
AT1G78140
AT4G00880
AT4G30860
AT4G01690
AT4G36690
AT2G24500
AT4G24540
AT2G39020
AT1G18950
AT5G13860
AT5G35910
AT1G25375
AT1G14980
AT3G08950
AT1G14230
AT2G39100
AT1G05070
AT4G33250
AT2G31600
AT3G55280
AT5G44070
AT1G56170
AT3G19515
AT1G28815
AT3G14890
AT4G32560
AT1G10230
AT2G18370
AT3G56010
AT2G41370
AT2G32810
AT3G53220
AT3G59380
AT3G45100
AT1G20140
AT3G55920
AT1G02810
AT1G65220
AT1G49670
AT1G48950
AT3G58100
AT4G36130
AT1G27210
AT1G13810
AT2G23370
AT2G39260
AT2G36070
AT3G05560
AT2G35980
AT5G53190
AT3G09120
AT4G26490
AT5G54930
AT5G65990
AT3G52105
AT3G52310
AT4G10140
AT5G21970
AT2G01070
AT1G24510
AT4G33495
AT1G30510
AT4G05450
AT1G75630
AT2G31980
AT4G37680
AT1G67900
AT1G71790
AT1G29940
AT1G77300
AT4G38100
AT1G69430
AT2G25700
AT5G35210
AT3G20230
AT1G64440
AT1G34130
AT4G32910
AT1G73350
AT4G32250
AT2G31085
AT5G13700
AT3G15260
AT1G32470
AT5G03406
AT5G19910
AT3G55750
AT1G22850
AT5G64400
AT1G72640
AT2G45410
AT2G44480
AT5G27940
AT5G58680
AT1G11450
AT5G53620
AT1G14130
AT3G11690
AT3G50240
AT5G28900
AT5G58110
AT5G62890
AT2G23050
AT3G11700
AT4G02710
AT3G01720
AT2G25409
AT1G54120
AT3G14230
AT2G42740
AT1G53200
AT1G55265
AT2G27370
AT5G12880
AT1G09794
AT4G34720
AT1G13090
AT5G11030
AT2G10950
AT1G72645
AT1G69080
AT5G47600
AT3G13940
AT1G30500
AT1G60989
AT5G58080
AT5G11040
AT3G28200
AT4G22280
AT1G10090
AT4G02390
AT4G28030
AT5G20520
AT2G20610
AT5G53280
AT5G35410
AT3G59650
AT2G23540
AT2G42730
AT2G32520
AT2G04830
AT2G06420
AT1G48175
AT5G51510
AT4G39300
AT2G30710
AT2G45100
AT5G22140
AT5G47870
AT3G23470
AT5G14260
AT4G24790
AT2G20260
AT5G58310
AT1G35620
AT2G17250
AT3G25980
AT3G61930
AT2G20835
AT3G56690
AT2G43960
AT5G10900
AT3G20680
AT4G00220
AT1G70790
AT1G15410
AT5G08480
AT1G17510
AT5G19790
AT3G47295
AT5G27850
AT2G28800
AT1G06260
AT1G28510
AT4G11175
AT5G40260
AT5G18070
AT5G20165
AT1G32225
AT3G10290
AT3G53740
AT2G21260
AT3G51370
AT5G03345
AT5G08290
AT3G23610
AT4G11100
AT1G78010
AT4G27050
AT5G60230
AT1G54020
AT4G25340
AT1G09810
AT1G65690
```
