## Supplementary material for "A comprehensive map of preferentially located motifs reveals distinct proximal *cis*-regulatory elements in plants": CCCAAACA_containing_gene_set.txt

```
#Occurences of CCCAAACA between -140 and -56 (positions relative to the transcription start site)
#133 sequences with CCCAAACA in this interval
#0.67% of the sequences in promoter set with CCCAAACA (set with 19736 sequences)
AT3G47370
AT1G34130
AT4G20440
AT2G41730
AT2G35010
AT1G22660
AT1G32260
AT3G16565
AT4G32900
AT5G53270
AT1G54170
AT3G52900
AT1G14130
AT3G17940
AT5G01290
AT5G44582
AT1G06000
AT5G53280
AT5G28850
AT5G11030
AT5G18170
AT1G04970
AT1G78140
AT2G20790
AT4G29010
AT3G01720
AT1G68940
AT1G75630
AT4G38100
AT2G31980
AT1G35620
AT5G19790
AT1G14980
AT1G01725
AT3G58110
AT2G23050
AT3G62680
AT5G46160
AT2G01640
AT2G23540
AT2G35450
AT3G14370
AT5G63510
AT3G09030
AT4G36690
AT1G18640
AT3G51820
AT4G10140
AT5G58110
AT1G01730
AT5G28900
AT2G20250
AT1G10230
AT2G36630
AT1G25370
AT1G76760
AT3G09120
AT2G41370
AT3G42170
AT4G05450
AT3G01015
AT3G55920
AT5G24980
AT1G71780
AT5G54930
AT5G35210
AT1G08070
AT5G62890
AT4G29590
AT2G20820
AT3G63520
AT1G48950
AT3G24070
AT2G17250
AT3G23610
AT5G65990
AT1G27190
AT5G11860
AT4G26770
AT3G23470
AT1G43670
AT4G29040
AT5G51070
AT1G53200
AT5G49150
AT1G11450
AT2G05260
AT5G11040
AT3G11450
AT5G11550
AT1G04390
AT1G05070
AT2G45410
AT4G02710
AT2G45100
AT5G58310
AT1G80810
AT5G47870
AT2G42740
AT5G63120
AT2G44480
AT1G07020
AT5G60230
AT2G25670
AT4G11880
AT4G14350
AT5G13010
AT4G28540
AT1G80150
AT2G20495
AT1G31170
AT5G25930
AT4G34450
AT2G35140
AT3G10290
AT1G25290
AT1G02990
AT4G32910
AT5G61990
AT5G58680
AT3G63290
AT4G30860
AT4G24750
AT5G61250
AT3G07790
AT3G20330
AT1G78650
AT4G30180
AT1G13810
AT5G27660
AT5G18070
AT5G60040
AT1G71790
```
