## Supplementary material for "A comprehensive map of preferentially located motifs reveals distinct proximal *cis*-regulatory elements in plants": CCCAAAT_containing_gene_set.txt

```
#Occurences of CCCAAAT between -120 and -45 (positions relative to the transcription start site)
#575 sequences with CCCAAAT in this interval
#2.91% of the sequences in promoter set with CCCAAAT (set with 19736 sequences)
AT4G15910
AT1G57600
AT4G34350
AT4G12780
AT4G14360
AT5G51700
AT3G29090
AT2G47670
AT5G40660
AT3G18130
AT1G62050
AT2G17130
AT5G30490
AT2G20860
AT5G50230
AT5G08690
AT4G09080
AT3G53130
AT5G15640
AT5G19130
AT3G52730
AT1G04270
AT5G14610
AT5G58900
AT5G13730
AT1G14300
AT3G16760
AT2G38730
AT1G67990
AT5G54600
AT2G46650
AT1G22830
AT1G77640
AT3G19510
AT2G04378
AT3G17340
AT5G57850
AT3G44326
AT4G25370
AT4G26810
AT1G32150
AT3G07540
AT5G04270
AT1G80720
AT1G24560
AT4G34135
AT1G49540
AT5G16610
AT4G31580
AT4G35760
AT4G23660
AT2G17260
AT4G15000
AT1G04420
AT3G03010
AT5G40820
AT5G44150
AT3G04920
AT5G43310
AT5G44500
AT3G10350
AT3G61140
AT1G59760
AT3G04790
AT5G66410
AT5G40870
AT5G61220
AT3G19630
AT4G33080
AT2G25000
AT2G26840
AT1G78130
AT5G38840
AT1G55490
AT1G67570
AT5G28150
AT5G52380
AT4G35460
AT4G03250
AT5G58250
AT4G23890
AT4G35490
AT1G59540
AT1G01150
AT4G16970
AT2G41950
AT1G78910
AT4G24800
AT3G22530
AT3G18430
AT1G17230
AT3G22110
AT2G37790
AT3G55750
AT4G02195
AT3G17170
AT3G59290
AT2G34900
AT4G08810
AT5G05240
AT3G60820
AT3G63410
AT4G17600
AT4G28030
AT5G37660
AT5G26610
AT3G29350
AT1G36050
AT1G09130
AT4G24550
AT4G26140
AT1G80555
AT4G03240
AT2G32180
AT3G26750
AT1G33265
AT3G21370
AT1G48598
AT5G53060
AT3G23325
AT1G70820
AT3G50590
AT5G08535
AT2G41670
AT3G09210
AT2G44620
AT1G41880
AT3G18420
AT1G55170
AT4G01320
AT4G02410
AT2G44710
AT3G07300
AT5G25610
AT2G30820
AT5G27460
AT2G41160
AT4G39080
AT1G15790
AT2G33340
AT4G31720
AT4G20340
AT5G23670
AT1G11750
AT1G12810
AT5G61910
AT3G06180
AT4G20280
AT1G14410
AT3G52560
AT2G26580
AT1G72370
AT5G06430
AT2G35530
AT2G37400
AT1G51810
AT2G38130
AT5G52440
AT4G00020
AT1G08070
AT5G43970
AT4G32470
AT2G25050
AT2G37450
AT1G21910
AT5G08710
AT1G58060
AT3G11800
AT2G41940
AT4G00030
AT2G40060
AT4G21445
AT5G28370
AT4G28690
AT3G17810
AT4G10480
AT1G50240
AT5G51600
AT1G22090
AT3G52860
AT3G21350
AT2G17840
AT5G48240
AT2G45070
AT5G48030
AT3G63140
AT3G10380
AT1G31760
AT5G11590
AT3G60830
AT3G13120
AT1G15280
AT5G41020
AT1G56560
AT1G26580
AT1G69540
AT2G41660
AT4G36270
AT3G51580
AT2G36160
AT4G14870
AT4G26750
AT3G09350
AT1G16950
AT5G25475
AT1G03290
AT5G27850
AT5G10950
AT5G17240
AT5G20930
AT3G59150
AT5G27770
AT2G01270
AT1G30890
AT1G76120
AT1G05670
AT3G09840
AT5G12120
AT3G11200
AT1G10210
AT5G57170
AT4G33560
AT1G01220
AT1G30470
AT5G23860
AT2G40230
AT1G43560
AT3G15040
AT3G16480
AT1G07400
AT4G21860
AT4G13390
AT3G27940
AT5G26240
AT5G51300
AT1G73090
AT5G25150
AT5G63550
AT3G15351
AT5G52430
AT4G28085
AT1G05820
AT3G53120
AT5G22570
AT5G62980
AT3G47610
AT1G67980
AT4G24610
AT4G09840
AT5G04180
AT1G15320
AT3G53920
AT3G56340
AT3G02180
AT4G21270
AT2G26260
AT5G55200
AT1G71720
AT1G77840
AT5G56740
AT1G15920
AT5G58640
AT4G15930
AT2G01930
AT2G43810
AT5G37260
AT2G35070
AT3G61940
AT1G79730
AT3G23450
AT1G08125
AT2G37035
AT1G20190
AT1G61350
AT2G18110
AT5G58020
AT3G04600
AT3G54730
AT1G62570
AT1G48630
AT5G53860
AT3G28150
AT1G32530
AT4G00950
AT3G54920
AT2G34840
AT4G13200
AT1G19430
AT5G22110
AT2G31840
AT5G09630
AT2G43945
AT3G16730
AT1G14610
AT3G62060
AT1G09620
AT4G00231
AT2G42540
AT1G69850
AT3G09910
AT4G24020
AT1G19880
AT1G31340
AT1G48520
AT1G15060
AT2G47330
AT5G65860
AT5G46920
AT1G01160
AT2G44610
AT4G19720
AT3G07480
AT5G64020
AT3G48710
AT4G36970
AT2G02880
AT1G54290
AT1G28130
AT4G39280
AT1G60170
AT5G02220
AT2G26690
AT5G06360
AT4G26530
AT5G04280
AT3G04780
AT4G31460
AT5G45330
AT5G39450
AT2G27775
AT2G34357
AT2G44860
AT5G10690
AT3G21610
AT4G25960
AT3G07390
AT1G04950
AT5G10360
AT1G64300
AT4G05070
AT3G58840
AT5G60860
AT5G58240
AT3G14067
AT5G63520
AT5G07380
AT3G12670
AT3G07230
AT3G13720
AT1G71310
AT4G25790
AT3G48500
AT1G15930
AT2G18740
AT5G27470
AT5G55100
AT5G22970
AT5G38650
AT5G07300
AT4G28320
AT2G44660
AT1G52560
AT3G20330
AT1G65270
AT3G08580
AT3G11450
AT2G47510
AT1G45000
AT5G64670
AT4G30662
AT5G55140
AT3G45590
AT3G63420
AT5G43190
AT3G51030
AT3G62250
AT3G23890
AT1G76820
AT5G51680
AT3G47850
AT3G16990
AT1G54180
AT1G10710
AT1G54340
AT1G60010
AT1G48600
AT2G25910
AT4G25225
AT3G03460
AT1G33390
AT5G64680
AT3G49570
AT1G32490
AT2G42560
AT1G66350
AT3G44940
AT1G80745
AT2G20790
AT2G28290
AT4G37660
AT1G76955
AT3G04560
AT5G04560
AT1G72270
AT1G03150
AT3G15690
AT1G68390
AT5G01990
AT1G60790
AT5G63310
AT1G36922
AT5G67380
AT3G42790
AT2G43220
AT3G03300
AT2G43535
AT2G22690
AT3G20530
AT5G44200
AT1G64090
AT2G05220
AT4G24250
AT2G17900
AT5G04120
AT1G75990
AT5G57610
AT4G21650
AT2G24590
AT4G34710
AT5G50080
AT3G56690
AT5G08530
AT5G66870
AT2G44200
AT3G58940
AT1G06160
AT4G22285
AT3G03220
AT5G14940
AT2G01620
AT4G22980
AT5G58530
AT1G12600
AT2G04390
AT5G10010
AT5G65960
AT5G58200
AT1G48160
AT5G16400
AT2G29900
AT5G65830
AT3G49400
AT5G63220
AT5G56450
AT4G29220
AT3G18930
AT4G29735
AT3G26650
AT5G11680
AT1G13770
AT2G33800
AT5G28460
AT1G15270
AT4G21770
AT4G09140
AT4G25840
AT2G45540
AT1G73120
AT3G13390
AT1G54150
AT4G38980
AT1G56350
AT2G17870
AT4G37700
AT5G45600
AT5G39960
AT2G36020
AT1G33810
AT1G23780
AT1G22530
AT3G01650
AT5G41690
AT4G24400
AT2G38140
AT3G53200
AT5G46570
AT1G04670
AT5G38860
AT3G16740
AT1G49840
AT4G19440
AT5G66540
AT5G64270
AT1G16180
AT5G09790
AT3G22880
AT5G01410
AT2G36080
AT4G39150
AT1G78960
AT5G61920
AT1G27850
AT3G63080
AT5G10870
AT4G28430
AT4G19150
AT1G04810
AT4G00750
AT4G31480
AT3G51690
AT4G32360
AT1G22280
AT4G00026
AT5G66240
AT1G17580
AT3G23310
AT1G67250
AT4G27800
AT3G13570
AT1G68820
AT4G27050
AT1G68190
AT4G20330
AT3G22600
AT1G56300
AT1G68580
AT1G05460
AT4G28360
AT3G48490
AT2G27450
AT5G43670
AT1G10460
AT2G41945
AT3G11250
AT3G45890
AT2G21440
AT3G10640
AT3G19640
AT3G19520
AT4G01860
AT4G29910
AT1G65250
AT4G14615
AT3G52150
AT4G32660
AT5G05660
AT1G80670
AT1G08580
AT3G18520
AT3G14410
AT3G23940
AT2G16930
AT5G48210
AT3G54540
AT2G16430
AT2G35610
AT1G75220
AT1G61290
AT3G21270
AT5G41190
AT4G33350
AT2G34080
AT1G09590
AT1G47310
AT1G77230
AT3G44760
AT2G31190
AT4G08590
AT4G30780
AT1G53030
AT2G46540
AT2G41120
AT1G30480
AT5G19820
AT2G16810
```
