## Supplementary material for "A comprehensive map of preferentially located motifs reveals distinct proximal *cis*-regulatory elements in plants": CCCAAATT_containing_gene_set.txt

```
#Occurences of CCCAAATT between -134 and -62 (positions relative to the transcription start site)
#184 sequences with CCCAAATT in this interval
#0.93% of the sequences in promoter set with CCCAAATT (set with 19736 sequences)
AT1G10460
AT5G13730
AT5G64020
AT3G12670
AT2G16810
AT5G63550
AT2G27775
AT2G18110
AT1G67980
AT3G13570
AT1G70820
AT5G44500
AT1G72370
AT1G73120
AT1G15060
AT1G68820
AT2G18780
AT2G28290
AT4G03250
AT1G22280
AT1G07080
AT3G06180
AT1G80720
AT2G01620
AT5G53060
AT5G64270
AT3G22880
AT2G30360
AT4G33300
AT3G23940
AT3G22530
AT3G13120
AT4G09140
AT1G76820
AT2G02880
AT1G78910
AT1G26580
AT2G16070
AT1G60790
AT2G47510
AT4G20330
AT4G09840
AT5G42350
AT5G63220
AT4G31720
AT5G10360
AT2G33800
AT3G07540
AT5G46570
AT3G51690
AT5G22570
AT1G05910
AT4G39080
AT3G23890
AT3G52860
AT2G40230
AT2G36080
AT3G45020
AT3G29370
AT3G44760
AT5G06430
AT4G25960
AT3G07480
AT3G61140
AT1G48160
AT2G43220
AT4G08810
AT3G11250
AT1G56610
AT4G20340
AT3G11530
AT2G27450
AT5G58020
AT1G79440
AT3G52490
AT5G66870
AT1G55170
AT5G26610
AT5G19820
AT4G25790
AT3G01650
AT3G04920
AT5G63135
AT1G33810
AT2G43810
AT4G32360
AT1G59760
AT2G20050
AT5G16220
AT5G07300
AT1G31970
AT4G32660
AT4G15000
AT2G41945
AT5G10010
AT5G02220
AT1G68390
AT2G36990
AT3G63140
AT4G21445
AT5G38860
AT4G15930
AT3G44940
AT2G37035
AT3G45890
AT3G16730
AT1G32490
AT1G61290
AT1G65250
AT1G78960
AT4G27050
AT5G04280
AT3G01130
AT5G41690
AT5G04560
AT5G04270
AT4G37120
AT2G07360
AT5G09630
AT3G20330
AT4G00900
AT2G37400
AT4G36620
AT1G04670
AT5G20930
AT1G09620
AT1G30480
AT3G16480
AT1G36050
AT3G29090
AT1G58030
AT4G02410
AT1G79730
AT5G28150
AT1G69850
AT5G50230
AT5G05740
AT4G28320
AT5G63310
AT2G26000
AT1G36922
AT1G14410
AT1G71720
AT4G35910
AT1G54150
AT4G35460
AT4G08590
AT4G33560
AT2G28590
AT3G28150
AT3G16740
AT1G04950
AT5G37980
AT1G10710
AT3G20530
AT4G24550
AT3G58940
AT3G52150
AT4G12780
AT4G24610
AT5G10690
AT1G17790
AT4G19150
AT3G21370
AT4G30780
AT2G05220
AT2G36160
AT3G19510
AT1G27850
AT5G52440
AT2G34900
AT3G22600
AT3G16760
AT2G36020
AT1G11750
AT3G22110
AT2G42560
AT1G59540
AT1G22530
AT4G03240
AT5G37260
AT2G42540
AT5G63540
AT5G38840
```
