## Supplementary material for "A comprehensive map of preferentially located motifs reveals distinct proximal *cis*-regulatory elements in plants": CCCAACAT_containing_gene_set.txt

```
#Occurences of CCCAACAT between -176 and -87 (positions relative to the transcription start site)
#84 sequences with CCCAACAT in this interval
#0.43% of the sequences in promoter set with CCCAACAT (set with 19736 sequences)
AT2G28410
AT3G52970
AT2G33400
AT4G12430
AT4G35390
AT5G14600
AT3G49680
AT4G39380
AT1G69980
AT5G46160
AT4G03290
AT2G18240
AT5G02100
AT1G71100
AT5G23740
AT4G33220
AT3G13360
AT2G43360
AT1G66070
AT3G57490
AT4G30110
AT4G02760
AT3G06540
AT2G20930
AT1G03240
AT2G42170
AT1G71720
AT3G59430
AT1G21350
AT5G51620
AT3G03040
AT4G04670
AT3G57480
AT5G20350
AT2G42160
AT1G12360
AT2G01290
AT3G23130
AT4G20050
AT4G12432
AT4G20280
AT5G57035
AT5G02410
AT3G43980
AT5G35320
AT4G35160
AT5G54890
AT3G29320
AT5G49910
AT4G13790
AT2G01670
AT3G26340
AT1G72120
AT2G36990
AT1G68720
AT1G04170
AT4G15450
AT5G07990
AT5G59670
AT1G15460
AT2G14580
AT5G16130
AT3G08680
AT1G78690
AT2G29720
AT4G08520
AT4G27090
AT5G48130
AT3G44280
AT5G03545
AT1G25490
AT1G48630
AT2G34655
AT1G11020
AT3G22320
AT2G32980
AT3G10970
AT1G44835
AT5G19680
AT1G02610
AT3G58020
AT2G44520
AT3G60480
AT2G36230
```
