## Supplementary material for "A comprehensive map of preferentially located motifs reveals distinct proximal *cis*-regulatory elements in plants": CCCAACT_containing_gene_set.txt

```
#Occurences of CCCAACT between -172 and -47 (positions relative to the transcription start site)
#318 sequences with CCCAACT in this interval
#1.61% of the sequences in promoter set with CCCAACT (set with 19736 sequences)
AT3G14370
AT4G37925
AT4G29040
AT4G08150
AT1G06690
AT5G55700
AT5G14320
AT5G27130
AT2G46505
AT3G04130
AT3G46610
AT5G43750
AT2G44930
AT5G07090
AT1G27950
AT4G36580
AT4G12120
AT3G63460
AT5G18940
AT3G45100
AT5G24100
AT2G16950
AT1G31220
AT4G33940
AT1G09690
AT3G26760
AT3G27416
AT5G23390
AT4G25860
AT3G20540
AT2G28580
AT3G26520
AT4G18370
AT1G02475
AT1G31660
AT3G57710
AT4G27340
AT5G23940
AT4G26230
AT3G15580
AT4G33790
AT3G59880
AT5G56180
AT4G36030
AT4G13450
AT4G09080
AT3G29130
AT2G42330
AT4G23560
AT1G48450
AT2G15400
AT2G35610
AT1G09950
AT5G55440
AT3G09630
AT5G28370
AT5G08670
AT5G61880
AT5G27460
AT1G30160
AT5G04190
AT3G01480
AT3G56190
AT1G48630
AT2G23930
AT3G11200
AT4G38640
AT3G28223
AT3G61140
AT2G37250
AT1G08220
AT2G29360
AT3G21330
AT1G32760
AT5G04810
AT2G01450
AT5G46280
AT1G62975
AT4G17460
AT2G43390
AT1G23960
AT1G71850
AT1G06180
AT2G40410
AT2G21850
AT2G02880
AT2G20480
AT2G33470
AT4G27390
AT3G07690
AT5G04320
AT2G11623
AT5G03100
AT2G33430
AT5G41270
AT2G01630
AT1G32400
AT1G77680
AT5G10870
AT3G46940
AT2G32430
AT2G32120
AT2G44480
AT3G20280
AT5G04730
AT2G14860
AT2G43255
AT4G29390
AT5G43010
AT4G01370
AT3G29390
AT1G14820
AT4G39210
AT1G06080
AT1G76240
AT2G16900
AT5G47030
AT3G19240
AT1G80310
AT3G49560
AT2G19740
AT3G50750
AT2G40020
AT3G50350
AT5G64710
AT2G21370
AT2G22850
AT5G55660
AT4G03110
AT1G69280
AT3G58130
AT1G03106
AT1G01210
AT5G27470
AT5G51880
AT4G01690
AT1G11710
AT2G25740
AT5G44000
AT2G41451
AT2G40840
AT1G69710
AT3G58470
AT1G68500
AT3G57150
AT4G29400
AT1G73190
AT1G49400
AT1G49710
AT1G06290
AT3G17626
AT3G10410
AT1G72090
AT1G77300
AT1G54290
AT3G49140
AT1G09640
AT3G62790
AT1G13210
AT4G10330
AT5G67250
AT5G39590
AT1G44750
AT5G62760
AT1G18480
AT1G71500
AT1G21560
AT1G06700
AT1G27310
AT4G18350
AT1G19700
AT1G12140
AT5G17190
AT5G04220
AT2G26690
AT1G78590
AT3G07910
AT2G28080
AT4G12640
AT5G44572
AT3G11773
AT5G19380
AT4G28540
AT2G41170
AT1G47410
AT3G60340
AT5G03250
AT1G15420
AT5G28460
AT1G33430
AT5G44980
AT4G32350
AT2G36900
AT4G33480
AT1G72200
AT2G45470
AT4G22540
AT1G14290
AT5G50370
AT5G35430
AT1G18070
AT5G22940
AT5G40880
AT1G02813
AT5G39220
AT2G25850
AT3G15220
AT5G58860
AT1G61000
AT4G15500
AT3G22415
AT1G23970
AT4G10750
AT5G10160
AT4G26190
AT1G36990
AT4G24740
AT3G27430
AT2G38700
AT2G47390
AT5G26622
AT3G44190
AT1G76380
AT5G43330
AT2G20650
AT5G20300
AT2G27510
AT3G12680
AT5G11380
AT5G65120
AT2G45160
AT1G66840
AT5G52470
AT5G53420
AT3G24070
AT1G42550
AT2G19560
AT2G35860
AT2G32170
AT1G50450
AT3G58690
AT3G05150
AT1G21280
AT4G01140
AT2G23690
AT5G14680
AT3G22180
AT1G31990
AT3G44400
AT2G15430
AT3G26500
AT5G03740
AT5G12170
AT5G48920
AT2G42790
AT4G24120
AT2G37320
AT1G25320
AT1G11940
AT1G71490
AT1G73875
AT5G64880
AT1G19100
AT5G10480
AT5G14540
AT5G03455
AT1G03110
AT1G48040
AT5G41940
AT1G53035
AT5G13650
AT2G40420
AT5G14170
AT4G17880
AT3G05220
AT3G28230
AT1G04270
AT2G20490
AT1G36320
AT1G49210
AT2G20830
AT1G28230
AT2G35210
AT1G67190
AT5G53560
AT1G55750
AT2G38290
AT1G55320
AT1G25520
AT1G14610
AT5G08060
AT2G37240
AT3G21550
AT2G40290
AT4G10340
AT1G27290
AT5G01500
AT1G28560
AT5G49130
AT3G58270
AT4G32690
AT3G61150
AT5G03450
AT3G24490
AT1G20670
AT4G25210
AT5G03770
AT5G27710
AT5G40740
AT1G24560
AT1G08640
AT1G30840
AT1G33520
AT4G38170
AT3G52420
AT5G65430
AT4G04190
AT1G12310
```
