## Supplementary material for "A comprehensive map of preferentially located motifs reveals distinct proximal *cis*-regulatory elements in plants": CCCAACTA_containing_gene_set.txt

```
#Occurences of CCCAACTA between -154 and -90 (positions relative to the transcription start site)
#67 sequences with CCCAACTA in this interval
#0.34% of the sequences in promoter set with CCCAACTA (set with 19736 sequences)
AT1G06290
AT5G58860
AT5G43330
AT5G07090
AT4G26190
AT2G40840
AT3G24490
AT1G36320
AT5G26622
AT2G02880
AT1G42550
AT4G29390
AT1G18070
AT2G35210
AT4G27340
AT3G57710
AT1G76240
AT3G27430
AT2G29360
AT5G43010
AT5G51880
AT5G04220
AT1G66840
AT5G46280
AT1G72090
AT5G03100
AT5G08670
AT4G29040
AT1G62975
AT3G07910
AT1G44750
AT2G16900
AT3G61140
AT2G14860
AT1G53035
AT1G03106
AT5G64710
AT1G11940
AT5G62760
AT5G03770
AT5G47030
AT1G36990
AT5G08060
AT2G20490
AT3G26500
AT1G27290
AT3G01480
AT4G26230
AT1G23960
AT3G58130
AT1G54290
AT3G44400
AT5G11380
AT5G27710
AT1G15420
AT4G33480
AT5G03740
AT4G24740
AT1G03110
AT3G50350
AT2G19560
AT1G27950
AT1G49710
AT5G14320
AT3G24070
AT4G12120
AT1G12140
```
