## Supplementary material for "A comprehensive map of preferentially located motifs reveals distinct proximal *cis*-regulatory elements in plants": CCCAACTT_containing_gene_set.txt

```
#Occurences of CCCAACTT between -158 and -54 (positions relative to the transcription start site)
#110 sequences with CCCAACTT in this interval
#0.56% of the sequences in promoter set with CCCAACTT (set with 19736 sequences)
AT3G46940
AT2G38700
AT4G10750
AT1G27310
AT1G06180
AT1G21560
AT2G20830
AT1G14610
AT1G71850
AT5G28460
AT1G18480
AT1G11710
AT4G22540
AT1G32760
AT4G17460
AT3G20540
AT4G03110
AT4G17880
AT3G29130
AT5G48920
AT3G26760
AT2G35860
AT3G44190
AT1G31220
AT1G08220
AT3G62790
AT4G37925
AT3G26520
AT2G01450
AT1G55750
AT3G04130
AT4G36580
AT5G22940
AT1G06700
AT3G05220
AT2G40410
AT3G28223
AT2G41170
AT5G27460
AT3G21330
AT3G46610
AT1G77300
AT1G25320
AT1G25520
AT4G15500
AT1G19700
AT3G19240
AT2G28580
AT3G14370
AT1G48450
AT5G55660
AT3G12680
AT5G55700
AT5G13650
AT2G44930
AT1G09640
AT5G40740
AT2G42790
AT3G10410
AT4G23560
AT3G59880
AT5G17190
AT2G36900
AT3G28230
AT1G04270
AT1G80310
AT4G08150
AT2G28080
AT5G27130
AT5G28370
AT5G27470
AT3G58690
AT2G22850
AT5G14170
AT2G26690
AT3G21550
AT5G19380
AT4G01140
AT2G45160
AT5G18940
AT1G09690
AT2G23690
AT3G20280
AT4G10330
AT2G15430
AT5G61880
AT3G49560
AT2G37320
AT2G16950
AT2G40290
AT3G50750
AT5G53560
AT3G11773
AT5G39220
AT1G01210
AT1G48630
AT1G31990
AT5G10480
AT2G27510
AT3G58470
AT2G32170
AT1G49400
AT2G15400
AT2G01630
AT1G28230
AT3G52420
AT5G04810
AT5G65120
AT1G48040
AT1G67190
```
