## Supplementary material for "A comprehensive map of preferentially located motifs reveals distinct proximal *cis*-regulatory elements in plants": CCCAAGCG_containing_gene_set.txt

```
#Occurences of CCCAAGCG between 220 and 369 (positions relative to the transcription start site)
#37 sequences with CCCAAGCG in this interval
#0.19% of the sequences in promoter set with CCCAAGCG (set with 19736 sequences)
AT5G01880
AT1G30800
AT2G47050
AT5G67610
AT5G13100
AT4G23840
AT1G09960
AT1G73150
AT4G33210
AT2G40690
AT1G14030
AT5G59840
AT3G15670
AT2G01360
AT1G04940
AT4G35100
AT4G34540
AT5G17380
AT5G15070
AT4G36850
AT4G12980
AT1G28540
AT4G23400
AT1G04945
AT4G32960
AT5G35603
AT5G22840
AT3G21055
AT4G37290
AT5G05680
AT5G64690
AT4G11180
AT4G32970
AT5G57050
AT3G50510
AT5G16280
AT4G34530
```
