## Supplementary material for "A comprehensive map of preferentially located motifs reveals distinct proximal *cis*-regulatory elements in plants": CCCAAGGC_containing_gene_set.txt

```
#Occurences of CCCAAGGC between 318 and 391 (positions relative to the transcription start site)
#25 sequences with CCCAAGGC in this interval
#0.13% of the sequences in promoter set with CCCAAGGC (set with 19736 sequences)
AT5G22290
AT1G49210
AT5G53710
AT2G43840
AT5G04410
AT1G10290
AT5G58520
AT5G18270
AT1G65960
AT5G24590
AT1G56010
AT3G26270
AT3G29035
AT1G18280
AT1G29700
AT2G42680
AT1G03860
AT1G11120
AT3G51600
AT5G39610
AT3G44290
AT5G42100
AT3G10500
AT2G27900
AT3G18773
```
