## Supplementary material for "A comprehensive map of preferentially located motifs reveals distinct proximal *cis*-regulatory elements in plants": CCCAAGT_containing_gene_set.txt

```
#Occurences of CCCAAGT between -156 and -102 (positions relative to the transcription start site)
#105 sequences with CCCAAGT in this interval
#0.53% of the sequences in promoter set with CCCAAGT (set with 19736 sequences)
AT1G34570
AT3G42150
AT1G09320
AT1G63490
AT1G04635
AT1G11200
AT3G21110
AT1G50732
AT5G41960
AT3G02910
AT3G58940
AT1G55280
AT1G29510
AT5G40260
AT2G46470
AT4G19440
AT4G39910
AT2G45010
AT4G16280
AT1G06110
AT5G55310
AT3G57480
AT1G73810
AT5G24810
AT1G75630
AT1G02750
AT1G24430
AT3G15110
AT3G12770
AT4G27650
AT5G23395
AT1G20770
AT2G40030
AT1G77230
AT5G17790
AT3G27310
AT1G54850
AT2G38770
AT5G13520
AT1G29440
AT5G20940
AT4G36850
AT5G40150
AT4G24040
AT1G10522
AT2G01905
AT3G25790
AT1G67500
AT3G01200
AT5G24840
AT4G19640
AT3G13740
AT3G13290
AT2G16750
AT5G62200
AT5G14800
AT4G29520
AT5G36120
AT3G19210
AT2G43000
AT1G53720
AT5G53895
AT5G19330
AT2G40330
AT2G03690
AT5G13440
AT3G49110
AT4G36650
AT3G27785
AT2G20800
AT1G76210
AT4G12780
AT5G16140
AT5G46440
AT2G39805
AT4G18480
AT1G45010
AT2G43720
AT5G14570
AT1G23900
AT1G08120
AT1G23890
AT2G27160
AT4G34555
AT2G01220
AT1G29430
AT4G15390
AT3G11810
AT5G61380
AT1G05820
AT3G54910
AT4G01500
AT5G08190
AT3G45030
AT5G63180
AT3G45290
AT2G18630
AT3G49050
AT2G30540
AT1G29450
AT2G41700
AT3G26550
AT3G59550
AT4G34140
AT4G12120
```
