## Supplementary material for "A comprehensive map of preferentially located motifs reveals distinct proximal *cis*-regulatory elements in plants": CCCAAGTT_containing_gene_set.txt

```
#Occurences of CCCAAGTT between -139 and -102 (positions relative to the transcription start site)
#38 sequences with CCCAAGTT in this interval
#0.19% of the sequences in promoter set with CCCAAGTT (set with 19736 sequences)
AT2G01905
AT5G23395
AT3G54910
AT3G59550
AT5G13520
AT1G29510
AT5G16140
AT5G62200
AT1G55280
AT2G18630
AT1G29440
AT5G40150
AT5G46440
AT3G15110
AT1G50732
AT2G45010
AT1G76210
AT3G19210
AT3G21110
AT3G26550
AT1G29430
AT1G02750
AT4G36650
AT5G40260
AT1G09320
AT3G57480
AT2G27160
AT1G10522
AT1G06110
AT1G75630
AT3G49050
AT1G29450
AT4G29520
AT2G03690
AT4G27650
AT2G43720
AT1G53720
AT4G24040
```
