## Supplementary material for "A comprehensive map of preferentially located motifs reveals distinct proximal *cis*-regulatory elements in plants": CCCAATA_containing_gene_set.txt

```
#Occurences of CCCAATA between -138 and -44 (positions relative to the transcription start site)
#847 sequences with CCCAATA in this interval
#4.29% of the sequences in promoter set with CCCAATA (set with 19736 sequences)
AT4G10330
AT4G09150
AT3G47850
AT1G55490
AT2G40745
AT1G17350
AT1G33410
AT1G78670
AT1G76820
AT3G62400
AT4G33220
AT5G23900
AT3G01360
AT5G62810
AT5G42110
AT4G29730
AT1G14990
AT2G39500
AT1G67170
AT4G27090
AT2G35670
AT1G65483
AT3G14860
AT3G48210
AT1G31910
AT1G78895
AT3G53500
AT5G62300
AT5G65740
AT4G12340
AT2G21150
AT1G79830
AT1G28090
AT4G28210
AT5G40770
AT3G62620
AT5G17900
AT3G53430
AT1G69400
AT5G53400
AT3G49240
AT2G01110
AT1G67140
AT3G18520
AT2G19310
AT5G54080
AT1G68790
AT2G44065
AT5G51280
AT1G04985
AT3G05670
AT5G59613
AT2G24530
AT4G05460
AT1G26570
AT2G34160
AT3G01410
AT3G54190
AT3G26420
AT5G52440
AT1G14140
AT4G00810
AT1G60640
AT5G61460
AT5G55600
AT4G17410
AT5G01920
AT1G61570
AT5G58800
AT5G10690
ATMG00410
AT1G21720
AT2G18710
AT3G12050
AT3G62310
AT3G48600
AT5G17530
AT2G19750
AT1G66820
AT3G18940
AT5G07120
AT1G64520
AT2G32900
AT1G53800
AT1G02690
AT1G77410
AT1G76405
AT5G18140
AT2G21250
AT1G28490
AT3G06320
AT4G02930
AT5G45680
AT1G49850
AT2G45530
AT4G10180
AT4G14200
AT5G49930
AT3G25900
AT4G30820
AT1G02180
AT1G55190
AT4G15000
AT1G54260
AT1G02780
AT1G29880
AT1G02140
AT3G58940
AT1G80865
AT1G26640
AT1G04950
AT3G16740
AT3G52860
AT5G27520
AT5G02820
AT5G15270
AT5G07090
AT1G08460
AT2G20960
AT3G11950
AT2G16930
AT1G26540
AT5G56940
AT2G23890
AT1G53720
AT3G44190
AT5G04250
AT2G28560
AT2G20580
AT4G28510
AT2G39930
AT4G08580
AT1G01970
AT1G18540
AT1G59860
AT1G68030
AT1G14560
AT5G10900
AT3G06600
AT4G09850
AT5G64610
AT1G01810
AT3G56270
AT3G53380
AT3G26780
AT2G26140
AT4G27010
AT3G56020
AT4G03635
AT2G01730
AT1G01940
AT1G06190
AT3G03840
AT4G35490
AT4G39570
AT2G46230
AT3G27210
AT1G80860
AT1G17220
AT3G53530
AT3G62120
AT1G74270
AT3G45600
AT5G66420
AT5G67270
AT4G27790
AT1G79260
AT4G17390
AT1G72810
AT1G67760
AT5G24650
AT1G03840
AT2G13840
AT1G16430
AT3G51430
AT1G07110
AT5G58270
AT5G26030
AT2G17350
AT1G26310
AT3G21290
AT1G78900
AT1G48745
AT5G66090
AT1G01230
AT1G65820
AT5G64730
AT5G11890
AT1G48440
AT1G30260
AT2G45520
AT1G76730
AT3G47670
AT3G52050
AT5G57140
AT4G01130
AT2G01350
AT5G13070
AT3G20050
AT4G08940
AT5G18110
AT5G16940
AT4G34910
AT4G20340
AT3G11570
AT5G59560
AT4G33040
AT3G57910
AT2G26930
AT1G13690
AT1G13910
AT4G17520
AT2G26260
AT1G55880
AT3G06530
AT5G16950
AT5G45010
AT3G12640
AT3G01345
AT1G17285
AT1G59359
AT5G56670
AT2G25720
AT3G56190
AT3G46180
AT3G27520
AT4G31985
AT5G47320
AT1G51980
AT4G16720
AT1G07950
AT3G51830
AT1G07615
AT4G01220
AT4G12670
AT3G58130
AT5G55920
AT3G53560
AT4G21320
AT4G00660
AT2G31190
AT5G63280
AT1G51130
AT5G05000
AT1G32370
AT1G22660
AT1G26550
AT3G48680
AT5G07450
AT1G76060
AT4G02220
AT4G01310
AT3G10730
AT3G19810
AT4G09980
AT1G09330
AT5G35620
AT4G18390
AT4G31530
AT4G02725
AT5G02610
AT5G57950
AT1G72120
AT4G29070
AT4G28200
AT1G27540
AT1G63700
AT1G21580
AT5G13970
AT4G03180
AT2G36990
AT2G01120
AT1G30610
AT5G01230
AT4G17040
AT4G26210
AT1G63980
AT5G24810
AT5G01075
AT3G17830
AT1G47720
AT1G34430
AT4G39690
AT2G21580
AT5G55000
AT3G63190
AT3G48380
AT1G16970
AT2G39850
AT2G47580
AT3G48240
AT5G55610
AT2G26540
AT1G07960
AT4G35335
AT1G02145
AT1G10580
AT3G56860
AT1G65000
AT1G80290
AT4G39730
AT4G31360
AT4G18100
AT3G26410
AT3G44600
AT1G53670
AT1G19485
AT3G51440
AT5G14520
AT5G58920
AT5G47630
AT3G55750
AT4G24780
AT2G43590
AT1G32730
AT1G52930
AT5G02590
AT3G61180
AT1G20430
AT3G15040
AT3G25230
AT3G04500
AT1G55890
AT5G07571
AT3G02450
AT1G70190
AT5G60980
AT5G45390
AT1G10710
AT5G17870
AT1G55250
AT5G64370
AT3G54440
AT1G80500
AT4G13170
AT3G02580
AT3G56030
AT2G41000
AT3G13930
AT1G35340
AT4G39080
AT2G39260
AT3G16980
AT1G49510
AT3G01660
AT2G32600
AT5G64650
AT1G77320
AT5G58260
AT5G04490
AT1G79150
AT4G00840
AT1G52120
AT3G24490
AT1G07910
AT3G54540
AT1G29990
AT1G58684
AT2G29080
AT1G72710
AT4G12800
AT3G52480
AT5G13190
AT2G35450
AT3G07590
AT3G62910
AT1G71696
AT2G47380
AT1G21980
AT3G24830
AT2G45770
AT4G03320
AT2G21290
AT4G10070
AT1G52920
AT1G64400
AT5G51950
AT3G20420
AT5G57460
AT3G17300
AT3G08610
AT5G44210
AT1G09995
AT1G45230
AT3G04400
AT4G39235
AT5G03290
AT4G27585
AT2G40090
AT1G53790
AT1G48520
AT5G06340
AT5G40200
AT3G20430
AT4G19006
AT3G26430
AT5G55180
AT1G75330
AT3G27280
AT1G42960
AT1G23360
AT1G01210
AT2G01720
AT2G44310
AT4G00830
AT5G05310
AT1G69588
AT5G08060
AT3G52390
AT1G32450
AT5G41770
AT4G38020
AT1G01930
AT1G42440
AT5G18660
AT5G14440
AT2G19530
AT5G22875
AT1G16640
AT1G75335
AT1G60080
AT1G68640
AT2G37270
AT4G34450
AT5G50210
AT2G47990
AT2G38330
AT3G10572
AT3G60740
AT5G41650
AT1G24050
AT3G18524
AT5G22140
AT1G75230
AT5G52520
AT3G42170
AT1G19800
AT3G47610
AT3G10985
AT1G76320
AT4G00860
AT3G28230
AT3G12600
AT4G28240
AT5G09850
AT2G32140
AT5G35400
AT5G53450
AT2G38170
AT3G57490
AT4G04080
AT2G42450
AT2G23930
AT5G64900
AT1G16920
AT1G48430
AT3G44100
AT1G04190
AT2G31200
AT1G80060
AT4G02210
AT2G05370
AT5G42270
AT1G73350
AT5G26742
AT2G22680
AT3G48425
AT5G12410
AT4G34840
AT5G17700
AT1G08710
AT3G27430
AT4G22260
AT2G42950
AT3G56870
AT4G28030
AT5G10695
AT1G01630
AT5G50250
AT3G49470
AT1G77655
AT3G53740
AT1G32225
AT5G46750
AT1G63295
AT2G28390
AT5G10110
AT1G25350
AT1G31835
AT3G11120
AT2G17670
AT1G15420
AT1G64385
AT1G64510
AT2G23130
AT5G08280
AT1G03680
AT3G62920
AT1G80750
AT3G27700
AT4G31580
AT2G06520
AT4G36150
AT5G66380
AT1G54360
AT1G64090
AT5G42790
AT5G09445
AT2G44820
AT5G56310
AT1G09660
AT3G07090
AT5G11340
AT2G42300
AT2G32400
AT5G02100
AT3G08720
AT4G14230
AT1G12810
AT3G24360
AT3G16730
AT5G08420
AT5G65650
AT4G23820
AT5G08630
AT5G16550
AT3G62250
AT1G11310
AT5G65960
AT3G01740
AT1G26300
AT4G15570
AT5G53200
AT2G23820
AT4G08960
AT1G03687
AT3G48150
AT1G47330
AT2G01370
AT1G77490
AT2G32850
AT1G64150
AT3G57750
AT5G18790
AT4G40000
AT3G52960
AT5G43620
AT5G22620
AT5G66720
AT2G21280
AT1G80630
AT1G75180
AT4G31080
AT2G41650
AT3G10610
AT5G65750
AT2G30505
AT1G47340
AT1G31817
AT3G01130
AT4G27000
AT5G15320
AT4G34660
AT3G58510
AT2G27140
AT5G05780
AT4G23850
AT4G20330
AT5G51880
AT4G32710
AT3G43660
AT1G26762
AT3G01340
AT2G39960
AT5G10350
AT2G43580
AT2G42390
AT3G01370
AT5G63570
AT3G02460
AT5G54920
AT1G32230
AT1G58983
AT1G77750
AT3G24820
AT3G61580
AT3G17740
AT2G40810
AT5G64250
AT5G57450
AT2G29180
AT1G78540
AT2G01905
AT5G63135
AT5G53700
AT4G32750
AT1G76300
AT3G09500
AT1G58380
AT4G37510
AT3G57150
AT4G32250
AT5G50240
AT1G12320
AT1G72340
AT1G04790
AT1G53710
AT1G30640
AT5G06310
AT5G57000
AT5G44785
AT3G26990
AT1G55620
AT1G77420
AT3G15220
AT4G34670
AT3G10540
AT3G57810
AT5G10910
AT2G46240
AT1G77480
AT5G13310
AT4G13690
AT3G52590
AT4G21770
AT2G30440
AT1G54390
AT4G20350
AT5G19300
AT3G54920
AT3G15290
AT1G31730
AT3G10530
AT5G57850
AT3G25920
AT4G34320
AT4G39230
AT3G48930
AT1G24040
AT3G04770
AT1G53140
AT1G20065
AT3G52040
AT3G49601
AT1G53785
AT1G73670
AT3G46610
AT3G24515
AT1G17690
AT5G54060
AT1G48650
AT5G48640
AT3G63410
AT4G11920
AT2G07000
AT5G67380
AT3G60910
AT2G07690
AT1G14770
AT2G41060
AT2G39570
AT1G20770
AT1G74260
AT2G37600
AT4G26810
AT1G09830
AT2G16760
AT1G05940
AT2G34780
AT5G64760
AT1G59750
AT3G42150
AT1G63970
AT5G19930
AT5G05010
AT3G42630
AT1G73930
AT4G19210
AT1G29900
AT1G03630
AT1G47640
AT5G52960
AT3G10230
AT5G58250
AT1G74280
AT3G06310
AT5G25470
AT4G16144
AT2G24190
AT1G54290
AT3G13275
AT3G43700
AT2G47770
AT2G29400
AT1G62840
AT4G09320
AT3G14430
AT2G47710
AT3G18680
AT3G18750
AT3G26450
AT4G17240
AT2G02740
AT1G57860
AT1G64105
AT2G27760
AT2G26780
AT1G14150
AT4G34570
AT4G21860
AT5G15200
AT5G58990
AT3G50960
AT5G09880
AT3G17626
AT4G36420
AT3G62840
AT4G04620
AT5G13610
AT3G18140
AT2G15400
AT1G07840
AT2G28000
AT3G01780
AT5G58240
AT2G07340
AT5G42740
AT5G14610
AT2G20330
AT5G64520
AT1G29070
AT1G80770
AT4G02720
AT5G11330
AT4G03280
AT3G07000
AT5G24710
AT1G60890
AT5G01290
AT5G43920
AT2G17360
AT2G19790
AT1G24095
AT3G20220
AT3G46560
AT1G78010
AT2G40590
AT1G02130
AT3G14720
AT1G08390
AT4G10710
AT1G79720
AT5G57030
AT1G26940
AT5G67170
AT3G49250
AT1G63460
AT5G05800
AT3G11745
AT2G47090
AT4G21800
AT3G18165
AT5G17930
AT1G01100
AT1G65520
AT3G06040
AT1G55928
AT5G65250
AT5G57815
AT2G27730
AT3G49010
AT5G12290
AT1G76280
AT1G76400
AT5G53620
AT5G23230
AT4G37040
AT5G58330
AT1G76185
AT4G02080
AT2G26430
AT3G52580
AT1G21350
AT3G06030
AT3G07080
AT5G47700
AT1G72170
AT1G01560
AT3G13450
AT2G03430
AT2G02730
AT3G45030
AT5G60430
AT1G08040
AT3G09630
AT2G17240
AT2G40380
AT5G20850
AT5G60450
AT3G10940
AT1G80150
AT5G18800
AT5G61450
AT3G49660
AT1G29250
AT5G52890
AT3G60810
AT2G46490
AT1G15390
AT1G26650
AT5G65940
AT1G21190
AT5G03770
AT1G28580
AT5G49620
AT4G31300
AT3G09350
AT5G56450
AT3G61570
AT1G52340
AT1G79730
AT1G24267
AT2G41500
AT1G08700
AT2G23093
AT3G25660
AT1G18520
AT5G66250
AT3G51520
AT3G06610
AT4G23840
AT1G29220
AT5G13370
AT2G27030
AT1G75630
AT2G25740
AT2G23780
AT5G37440
AT5G41685
AT5G38380
AT1G07830
AT2G47760
AT4G25740
AT5G08290
AT5G53180
AT5G40370
AT4G02195
```
