## Supplementary material for "A comprehensive map of preferentially located motifs reveals distinct proximal *cis*-regulatory elements in plants": CCCAATAC_containing_gene_set.txt

```
#Occurences of CCCAATAC between -91 and -52 (positions relative to the transcription start site)
#50 sequences with CCCAATAC in this interval
#0.25% of the sequences in promoter set with CCCAATAC (set with 19736 sequences)
AT1G53140
AT4G21770
AT5G18660
AT1G76320
AT5G58270
AT5G64900
AT5G41650
AT4G31530
AT1G26940
AT5G58990
AT4G10710
AT2G23890
AT2G25720
AT1G29070
AT2G39260
AT1G69400
AT4G08580
AT1G55250
AT2G18710
AT1G80865
AT1G01630
AT5G66380
AT5G10350
AT4G00660
AT4G17390
AT2G20580
AT4G17410
AT5G56310
AT3G53380
AT4G17240
AT2G05370
AT1G25350
AT1G26310
AT1G07950
AT1G60890
AT2G44065
AT3G48150
AT5G08420
AT1G54290
AT2G19750
AT2G32850
AT5G65960
AT3G21290
AT3G25660
AT5G08060
AT1G07960
AT4G31300
AT3G60910
AT3G57750
AT1G31817
```
