## Supplementary material for "A comprehensive map of preferentially located motifs reveals distinct proximal *cis*-regulatory elements in plants": CCCAATAG_containing_gene_set.txt

```
#Occurences of CCCAATAG between -134 and -51 (positions relative to the transcription start site)
#126 sequences with CCCAATAG in this interval
#0.64% of the sequences in promoter set with CCCAATAG (set with 19736 sequences)
AT3G61570
AT3G06530
AT1G80150
AT4G09150
AT5G64760
AT4G31360
AT5G10110
AT3G45600
AT5G19300
AT3G49660
AT3G55750
AT5G35620
AT4G20350
AT5G54080
AT5G50210
AT3G44600
AT3G08720
AT2G26540
AT4G16720
AT2G42300
AT1G01630
AT4G10180
AT5G17530
AT3G07000
AT4G32710
AT5G56670
AT3G04500
AT5G50250
AT5G19930
AT3G24360
AT3G12640
AT1G32225
AT1G74280
AT3G01660
AT3G16730
AT1G31730
AT2G17670
AT3G51830
AT5G02610
AT5G61460
AT1G24095
AT5G57950
AT5G22140
AT3G10540
AT5G66720
AT1G07910
AT2G43590
AT1G35340
AT3G02460
AT3G51430
AT4G29730
AT4G34450
AT1G22660
AT1G10580
AT3G15040
AT1G68790
AT1G34430
AT3G10572
AT4G28200
AT1G74270
AT1G67140
AT3G62250
AT1G12810
AT2G06520
AT3G47670
AT2G30505
AT5G12410
AT2G23820
AT5G22620
AT4G26810
AT3G53530
AT5G17870
AT2G13840
AT1G17350
AT5G48640
AT2G19310
AT2G47380
AT1G31835
AT5G57450
AT5G53620
AT4G01220
AT5G57460
AT3G01410
AT1G64090
AT5G02820
AT2G40810
AT1G09995
AT2G44820
AT4G10330
AT5G57140
AT3G05670
AT1G15420
AT1G16430
AT1G03680
AT3G02450
AT1G80500
AT2G27730
AT1G80290
AT1G54390
AT1G03687
AT5G17900
AT1G29250
AT4G32750
AT5G64730
AT2G47760
AT1G16920
AT5G64520
AT1G63460
AT2G28390
AT2G37270
AT3G27520
AT5G11340
AT1G17220
AT2G01350
AT2G35450
AT5G60430
AT5G04250
AT2G26930
AT2G32900
AT1G77410
AT1G78540
AT5G65250
AT3G16740
AT5G09880
AT4G28210
AT1G80750
```
