## Supplementary material for "A comprehensive map of preferentially located motifs reveals distinct proximal *cis*-regulatory elements in plants": CCCAATAT_containing_gene_set.txt

```
#Occurences of CCCAATAT between -159 and -46 (positions relative to the transcription start site)
#272 sequences with CCCAATAT in this interval
#1.38% of the sequences in promoter set with CCCAATAT (set with 19736 sequences)
AT4G24780
AT1G67760
AT1G75230
AT1G32370
AT2G19790
AT1G78670
AT5G40200
AT5G57000
AT1G76320
AT4G13690
AT4G04080
AT5G35400
AT1G64400
AT5G46920
AT5G04440
AT1G77655
AT2G01905
AT3G52390
AT1G61570
AT1G04790
AT3G62920
AT1G02690
AT2G35670
AT5G40770
AT2G17360
AT5G43920
AT5G44210
AT1G05940
AT1G06190
AT5G27520
AT1G63700
AT1G53580
AT4G09010
AT5G65750
AT5G14520
AT1G59860
AT2G17350
AT3G18750
AT1G72710
AT1G14150
AT3G49601
AT3G07580
AT5G15270
AT1G76060
AT1G80290
AT2G46455
AT2G45530
AT1G53790
AT3G56270
AT5G07571
AT2G47090
AT1G65520
AT4G02195
AT2G38770
AT1G20065
AT4G05460
AT4G33220
AT1G52120
AT1G72810
AT1G79150
AT2G43580
AT2G26780
AT4G27090
AT3G56030
AT1G23360
AT1G80750
AT1G48430
AT1G80630
AT5G08415
AT1G21350
AT2G02730
AT1G80500
AT1G33140
AT5G18790
AT5G17700
AT3G10230
AT5G20850
AT5G01920
AT5G57140
AT5G13190
AT1G55490
AT5G15200
AT3G04400
AT2G20330
AT1G51980
AT4G28030
AT1G31310
AT2G29180
AT1G80770
AT2G31200
AT5G13310
AT3G16250
AT1G73930
AT5G55180
AT1G20370
AT1G53720
AT3G48600
AT5G49930
AT1G14560
AT3G20420
AT3G48425
AT4G15570
AT3G43660
AT1G79830
AT1G33120
AT4G34910
AT4G29210
AT5G09850
AT1G21190
AT1G42440
AT3G07080
AT5G10910
AT5G56450
AT5G18800
AT1G01560
AT4G03180
AT1G77490
AT2G02740
AT3G52590
AT5G42110
AT2G44180
AT5G50090
AT4G27000
AT4G21860
AT4G16144
AT4G18390
AT2G23130
AT1G53800
AT1G77480
AT1G72170
AT1G02145
AT3G56020
AT1G42960
AT1G13900
AT3G03840
AT3G53430
AT5G08420
AT2G40745
AT4G39690
AT3G09630
AT2G01370
AT3G48380
AT2G22680
AT2G34900
AT4G26210
AT5G45680
AT2G21580
AT3G06320
AT1G08390
AT2G29080
AT5G57860
AT2G47580
AT1G29990
AT5G65740
AT3G01740
AT3G24515
AT1G76400
AT4G01310
AT4G35490
AT5G11330
AT4G02720
AT3G11120
AT1G48745
AT3G62310
AT2G47710
AT3G07590
AT1G76405
AT4G12640
AT2G32600
AT2G44310
AT5G59410
AT1G53710
AT3G61580
AT3G51520
AT5G61450
AT3G24490
AT5G10690
AT1G03840
AT3G15840
AT3G02580
AT3G20050
AT3G20430
AT2G37600
AT1G32730
AT4G34660
AT2G16930
AT3G11570
AT5G10695
AT1G02140
AT5G63570
AT3G06600
AT5G16940
AT1G27540
AT3G18524
AT3G26780
AT1G14770
AT5G58920
AT5G01075
AT1G78490
AT4G00810
AT3G27700
AT1G55880
AT2G23780
AT5G07120
AT1G71696
AT1G48440
AT2G27140
AT4G37040
AT3G13930
AT2G42390
AT2G41500
AT1G17690
AT3G47610
AT5G59370
AT2G31190
AT4G12800
AT2G23093
AT1G31910
AT5G57850
AT1G13910
AT1G70680
AT1G19800
AT1G58380
AT2G36990
AT4G34670
AT5G01300
AT5G10900
AT2G45520
AT1G69400
AT4G34570
AT1G55890
AT5G67380
AT3G25230
AT5G43620
AT4G34320
AT2G28560
AT4G28240
AT5G45010
AT1G66820
AT2G48130
AT1G18540
AT1G14140
AT1G01970
AT4G02725
AT3G51440
AT1G32450
AT4G14230
AT3G54910
AT2G40380
AT1G65820
AT2G03430
AT4G09320
AT4G14200
AT3G10530
AT1G64150
AT5G02100
AT5G41770
AT2G39850
AT4G27010
AT4G00860
AT2G47730
AT5G56670
AT5G65940
AT3G06610
AT5G52440
AT1G02780
AT3G46180
AT5G05780
AT3G54920
AT5G16950
AT3G52580
AT5G17330
```
