## Supplementary material for "A comprehensive map of preferentially located motifs reveals distinct proximal *cis*-regulatory elements in plants": CCCAATGG_containing_gene_set.txt

```
#Occurences of CCCAATGG between -122 and -47 (positions relative to the transcription start site)
#90 sequences with CCCAATGG in this interval
#0.46% of the sequences in promoter set with CCCAATGG (set with 19736 sequences)
AT3G59540
AT2G38270
AT1G14687
AT1G71270
AT1G47278
AT1G33040
AT3G62470
AT2G22300
AT2G21270
AT1G79120
AT3G02700
AT5G41560
AT5G02780
AT3G16950
AT1G78930
AT2G31610
AT1G71490
AT2G03690
AT3G53900
AT5G17360
AT1G27470
AT1G75210
AT3G12340
AT1G80930
AT5G40530
AT3G12600
AT5G37055
AT4G34660
AT1G17140
AT2G31600
AT1G75200
AT1G16070
AT1G73940
AT1G06420
AT5G53490
AT2G44750
AT2G21260
AT1G29965
AT1G07810
AT1G15310
AT1G05940
AT1G05860
AT1G12390
AT3G03460
AT5G14570
AT1G07770
AT1G71500
AT1G71260
AT3G22320
AT4G28820
AT5G37600
AT5G48040
AT3G27620
AT1G71090
AT1G65120
AT3G02710
AT3G50080
AT1G73350
AT5G39850
AT1G30630
AT4G28830
AT3G57800
AT4G17060
AT5G51110
AT1G13270
AT3G15490
AT2G17830
AT1G62390
AT4G34670
AT5G04750
AT2G36305
AT5G48030
AT5G57700
AT1G08640
AT1G79260
AT1G07780
AT2G21385
AT1G51650
AT4G38630
AT4G39870
AT1G77720
AT5G07770
AT5G05370
AT5G01020
AT2G39780
AT1G08970
AT4G14605
AT2G01170
AT5G40520
AT3G22330
```
