## Supplementary material for "A comprehensive map of preferentially located motifs reveals distinct proximal *cis*-regulatory elements in plants": CCCAATTA_containing_gene_set.txt

```
#Occurences of CCCAATTA between -163 and -45 (positions relative to the transcription start site)
#295 sequences with CCCAATTA in this interval
#1.49% of the sequences in promoter set with CCCAATTA (set with 19736 sequences)
AT5G38590
AT3G55280
AT2G17970
AT5G58230
AT3G62220
AT1G67960
AT5G23730
AT2G45530
AT2G02560
AT2G42150
AT5G01110
AT3G51420
AT2G36130
AT5G59520
AT1G30050
AT1G13330
AT2G47330
AT4G36270
AT4G39220
AT3G22620
AT5G02250
AT1G02780
AT1G53200
AT5G53800
AT1G65040
AT1G13630
AT1G02090
AT1G14420
AT5G24770
AT1G50010
AT1G23280
AT5G54520
AT1G68185
AT4G27595
AT5G48340
AT1G26160
AT5G07330
AT2G22410
AT2G34020
AT4G09970
AT1G31410
AT4G36960
AT3G45970
AT3G60310
AT1G79560
AT2G39340
AT1G04820
AT2G13290
AT5G23535
AT2G45695
AT1G33560
AT3G12700
AT3G45040
AT2G42395
AT1G09330
AT4G30210
AT1G79880
AT5G55270
AT4G36280
AT4G11920
AT4G01660
AT2G01850
AT2G24060
AT3G45050
AT5G10730
AT4G36130
AT2G21150
AT2G45520
AT1G30450
AT2G26430
AT4G14730
AT4G29840
AT4G15260
AT4G13260
AT4G14270
AT1G76890
AT1G14380
AT1G16570
AT1G44790
AT5G41520
AT2G41120
AT5G19420
AT1G48320
AT1G49160
AT5G65250
AT2G41451
AT3G05500
AT2G02790
AT1G30230
AT1G30630
AT3G54780
AT4G34910
AT3G60770
AT4G39260
AT5G47760
AT1G13605
AT3G15790
AT2G36240
AT1G71530
AT1G15930
AT4G09140
AT3G05480
AT3G27230
AT3G19350
AT5G41770
AT5G02610
AT2G46340
AT3G22540
AT3G57150
AT1G71090
AT2G44970
AT5G14010
AT3G44620
AT2G42340
AT1G27350
AT5G65480
AT3G07050
AT1G55820
AT2G40290
AT4G02230
AT2G35320
AT1G54240
AT1G79630
AT2G43260
AT1G09340
AT1G69510
AT3G04850
AT1G10210
AT3G25740
AT4G28530
AT3G60910
AT5G60990
AT5G61990
AT5G17510
AT4G32680
AT3G60350
AT5G66040
AT1G79150
AT1G57600
AT3G17205
AT4G08500
AT5G66360
AT2G28480
AT2G22400
AT3G07860
AT1G27400
AT1G16590
AT5G58040
AT4G21980
AT1G02060
AT5G03840
AT2G38310
AT1G02100
AT5G37890
AT1G23710
AT4G28610
AT1G55475
AT1G51160
AT5G58710
AT1G31420
AT5G62300
AT1G55928
AT3G51430
AT5G51880
AT2G06990
AT5G54148
AT5G36950
AT5G63890
AT5G49480
AT1G27390
AT4G00860
AT4G33500
AT5G04660
AT3G13430
AT4G09320
AT5G04320
AT1G63290
AT5G04900
AT5G09740
AT4G39420
AT5G64270
AT5G58220
AT3G05940
AT1G54410
AT1G04650
AT1G12920
AT5G02320
AT5G19500
AT1G74780
AT4G31170
AT5G11380
AT4G39240
AT2G35330
AT2G03270
AT1G05785
AT5G48620
AT4G03320
AT1G04010
AT4G16765
AT3G48600
AT1G11240
AT5G12080
AT5G47770
AT5G43970
AT5G50440
AT4G30240
AT1G72320
AT4G31210
AT5G57410
AT2G26030
AT4G34900
AT1G12390
AT1G12010
AT4G14720
AT4G11190
AT1G21750
AT2G46200
AT3G52150
AT1G06180
AT2G42310
AT3G22470
AT1G03365
AT5G47860
AT1G23290
AT5G11260
AT1G50320
AT4G39470
AT1G73840
AT3G07060
AT3G19190
AT5G37780
AT4G31200
AT3G18420
AT5G16050
AT1G05380
AT4G04885
AT1G33500
AT4G33510
AT5G47580
AT1G01840
AT5G40590
AT5G60960
AT3G60250
AT4G31180
AT2G17972
AT1G53850
AT5G28060
AT5G26760
AT4G27780
AT5G25630
AT1G49850
AT2G47840
AT1G10950
AT5G55140
AT1G30520
AT5G10160
AT4G07390
AT1G02960
AT1G51360
AT4G26900
AT4G24080
AT1G79610
AT3G22780
AT1G79550
AT3G28230
AT5G08320
AT5G54600
AT1G33490
AT2G21580
AT4G16190
AT4G30620
AT2G40190
AT4G35800
AT4G31790
AT2G14660
AT4G14960
AT5G58030
AT5G62700
AT2G35750
AT1G26850
AT2G17690
AT1G71860
AT4G16270
AT1G25490
AT5G16640
AT5G02050
AT1G13980
AT1G30825
AT4G31430
AT4G39960
AT1G62880
AT5G39250
AT5G15700
AT4G00550
AT4G09610
```
