## Supplementary material for "A comprehensive map of preferentially located motifs reveals distinct proximal *cis*-regulatory elements in plants": CCCAATTG_containing_gene_set.txt

```
#Occurences of CCCAATTG between -182 and -46 (positions relative to the transcription start site)
#115 sequences with CCCAATTG in this interval
#0.58% of the sequences in promoter set with CCCAATTG (set with 19736 sequences)
AT5G16160
AT5G27395
AT2G30580
AT2G41230
AT5G08650
AT1G57600
AT3G12010
AT5G64610
AT4G13520
AT3G17660
AT5G03830
AT4G35770
AT5G24165
AT3G13230
AT1G08035
AT3G23200
AT1G78740
AT3G22900
AT1G09780
AT2G17280
AT5G09830
AT5G02160
AT2G24860
AT3G12030
AT5G65470
AT1G13760
AT2G04795
AT4G21105
AT3G18860
AT2G01860
AT5G10740
AT5G38050
AT5G16080
AT4G16700
AT5G25350
AT1G76380
AT1G69850
AT1G08250
AT5G10745
AT4G16710
AT4G39730
AT2G43660
AT1G72360
AT1G13770
AT2G16595
AT2G47760
AT2G36720
AT1G30870
AT4G38080
AT4G21100
AT5G13780
AT1G43890
AT5G01020
AT1G49540
AT5G02150
AT2G33570
AT2G27285
AT3G05560
AT3G44600
AT1G70400
AT4G23660
AT3G12012
AT5G49950
AT5G18770
AT4G00810
AT3G06470
AT5G23550
AT3G60310
AT3G15840
AT3G21110
AT2G28710
AT4G27880
AT4G25672
AT2G30520
AT1G11710
AT1G17460
AT5G41920
AT1G29250
AT5G16930
AT3G04450
AT3G17780
AT3G61723
AT4G00760
AT3G22060
AT1G07350
AT2G47770
AT3G01015
AT2G23450
AT1G68380
AT2G22570
AT4G35760
AT5G14030
AT5G40450
AT2G01270
AT4G25670
AT4G04330
AT2G44750
AT1G10030
AT1G60700
AT3G12090
AT5G51260
AT2G38130
AT2G27229
AT1G55540
AT5G09840
AT2G38140
AT5G60160
AT1G60995
AT1G24793
AT5G64050
AT2G06990
AT2G38090
AT4G21580
AT1G62690
AT5G67090
```
