## Supplementary material for "A comprehensive map of preferentially located motifs reveals distinct proximal *cis*-regulatory elements in plants": CCCAATTT_containing_gene_set.txt

```
#Occurences of CCCAATTT between -128 and -49 (positions relative to the transcription start site)
#211 sequences with CCCAATTT in this interval
#1.07% of the sequences in promoter set with CCCAATTT (set with 19736 sequences)
AT2G22240
AT5G49960
AT5G10220
AT5G51680
AT5G54900
AT1G28270
AT3G14170
AT1G34120
AT4G24610
AT1G48325
AT5G10730
AT2G31660
AT1G23280
AT2G26840
AT3G58100
AT5G19030
AT3G27470
AT1G20575
AT2G29580
AT5G58980
AT2G30350
AT1G23400
AT1G22660
AT5G06460
AT4G04850
AT5G45680
AT3G07910
AT1G55265
AT4G34720
AT4G14440
AT2G35240
AT2G42170
AT1G76820
AT2G02070
AT3G47780
AT1G26130
AT3G02120
AT3G01660
AT1G78680
AT5G65260
AT5G59845
AT2G36000
AT4G09900
AT1G64880
AT3G53200
AT1G28510
AT3G07080
AT3G48710
AT2G27960
AT5G51940
AT1G14840
AT4G39550
AT5G21280
AT5G25900
AT2G36370
AT1G65610
AT3G61028
AT5G13130
AT5G27660
AT4G02400
AT2G43460
AT3G12280
AT4G05520
AT2G34770
AT2G36590
AT5G61230
AT2G30460
AT1G48460
AT5G55920
AT4G28470
AT4G28640
AT5G09970
AT1G20890
AT1G06220
AT5G11690
AT5G61360
AT5G66750
AT3G49540
AT5G01830
AT1G09450
AT1G76200
AT4G08980
AT3G18880
AT5G06190
AT2G35380
AT4G15020
AT1G55325
AT5G57010
AT5G52230
AT1G23410
AT5G63540
AT5G18640
AT3G60880
AT2G20330
AT5G53540
AT5G51620
AT1G80970
AT3G08550
AT3G17770
AT2G46780
AT2G41710
AT4G17090
AT5G22620
AT1G19700
AT5G48385
AT1G66510
AT2G18780
AT2G03390
AT4G12310
AT3G62800
AT2G21540
AT2G39190
AT1G42430
AT1G25540
AT5G19172
AT1G30890
AT5G64770
AT2G26540
AT2G32320
AT5G44030
AT5G61228
AT1G26910
AT2G02850
AT1G30690
AT2G17140
AT1G08360
AT2G46590
AT1G20580
AT2G14285
AT4G18230
AT4G01210
AT4G12005
AT2G20585
AT4G04470
AT4G37300
AT1G29410
AT3G12890
AT3G18790
AT5G11930
AT5G56140
AT1G07010
AT1G16720
AT4G16695
AT4G28390
AT1G05140
AT1G71520
AT3G10405
AT1G64720
AT5G17300
AT2G36360
AT5G09390
AT2G19180
AT5G64730
AT4G27435
AT1G06530
AT1G66210
AT1G21560
AT5G13240
AT1G73000
AT1G73860
AT1G19115
AT2G39290
AT5G36170
AT2G25409
AT5G13360
AT4G27280
AT2G43370
AT4G36430
AT5G45600
AT1G22200
AT4G02655
AT1G59760
AT1G65470
AT5G46230
AT3G52040
AT3G58220
AT5G26830
AT4G01400
AT5G53560
AT2G43360
AT4G31940
AT1G07050
AT4G15010
AT4G37440
AT5G60430
AT1G30880
AT4G21903
AT5G58480
AT3G20890
AT4G11420
AT2G01870
AT2G43230
AT1G44542
AT5G46960
AT2G17270
AT1G53480
AT4G22930
AT1G08350
AT1G15420
AT3G47650
AT4G28910
AT3G06700
AT5G17060
AT5G01360
AT5G42850
AT3G60940
AT3G13300
AT3G09350
AT1G29970
AT5G41900
AT5G06250
```
