## Supplementary material for "A comprehensive map of preferentially located motifs reveals distinct proximal *cis*-regulatory elements in plants": CCCACAAA_containing_gene_set.txt

```
#Occurences of CCCACAAA between -81 and -51 (positions relative to the transcription start site)
#59 sequences with CCCACAAA in this interval
#0.30% of the sequences in promoter set with CCCACAAA (set with 19736 sequences)
AT5G55480
AT1G03410
AT1G78180
AT5G59810
AT1G76040
AT3G05900
AT1G48760
AT3G43600
AT4G25470
AT5G45840
AT1G23460
AT3G17675
AT4G25040
AT4G31930
AT3G44820
AT2G25270
AT4G16566
AT3G01326
AT3G11773
AT1G31335
AT5G40390
AT3G63470
AT1G54390
AT3G25640
AT2G01960
AT3G18860
AT4G02700
AT4G10020
AT5G48820
AT1G33680
AT5G53470
AT1G17147
AT1G22065
AT2G15170
AT3G20015
AT3G27690
AT5G16140
AT1G54320
AT5G18590
AT5G27690
AT4G29890
AT4G26455
AT2G43240
AT4G35750
AT3G15510
AT5G56920
AT4G26650
AT4G13890
AT5G52930
AT4G32272
AT3G16080
AT3G19790
AT4G35320
AT2G02820
AT5G63410
AT2G46680
AT1G03650
AT4G26870
AT1G08610
```
