## Supplementary material for "A comprehensive map of preferentially located motifs reveals distinct proximal *cis*-regulatory elements in plants": CCCACACC_containing_gene_set.txt

```
#Occurences of CCCACACC between -89 and 52 (positions relative to the transcription start site)
#37 sequences with CCCACACC in this interval
#0.19% of the sequences in promoter set with CCCACACC (set with 19736 sequences)
AT4G12490
AT1G63295
AT3G26060
AT5G15840
AT2G46375
AT5G13180
AT4G23870
AT5G60450
AT2G28370
AT3G25130
AT4G24880
AT5G21090
AT1G69870
AT1G30160
AT1G72610
AT2G21650
AT2G04690
AT5G02230
AT2G46950
AT5G56010
AT5G19290
AT2G03510
AT2G26730
AT4G26950
AT4G35920
AT1G21210
AT1G17430
AT3G16470
AT5G52830
AT3G09740
AT5G49970
AT1G78040
AT1G32170
AT5G56030
AT5G06330
AT4G12480
AT3G63450
```
