## Supplementary material for "A comprehensive map of preferentially located motifs reveals distinct proximal *cis*-regulatory elements in plants": CCCACAGT_containing_gene_set.txt

```
#Occurences of CCCACAGT between -158 and -21 (positions relative to the transcription start site)
#30 sequences with CCCACAGT in this interval
#0.15% of the sequences in promoter set with CCCACAGT (set with 19736 sequences)
AT5G42270
AT2G27540
AT3G14130
AT5G20380
AT3G11580
AT1G12805
AT4G25570
AT2G33740
AT5G11630
AT1G16070
AT2G33735
AT3G49230
AT1G12610
AT1G07910
AT3G23620
AT1G21630
AT4G13590
AT2G35940
AT2G04080
AT2G21050
AT2G01913
AT1G55535
AT1G49220
AT4G25050
AT5G65120
AT5G54062
AT3G52140
AT4G36880
AT2G10930
AT5G49820
```
