## Supplementary material for "A comprehensive map of preferentially located motifs reveals distinct proximal *cis*-regulatory elements in plants": CCCACAT_containing_gene_set.txt

```
#Occurences of CCCACAT between -115 and -80 (positions relative to the transcription start site)
#85 sequences with CCCACAT in this interval
#0.43% of the sequences in promoter set with CCCACAT (set with 19736 sequences)
AT4G14290
AT3G57062
AT1G74088
AT3G06070
AT5G01075
AT4G39160
AT1G51450
AT4G18210
AT2G02910
AT3G55860
AT2G47030
AT5G55520
AT2G40730
AT5G49620
AT3G22680
AT5G39650
AT1G15410
AT3G21060
AT4G23895
AT2G37025
AT5G12250
AT1G78430
AT5G23830
AT1G19850
AT3G17600
AT5G64740
AT5G14740
AT5G58060
AT3G02720
AT2G21080
AT1G17560
AT1G60986
AT5G14790
AT1G22910
AT2G27385
AT5G14420
AT5G44040
AT3G01820
AT5G20900
AT4G16162
AT5G25210
AT2G20580
AT4G25130
AT5G04260
AT3G23800
AT2G25050
AT2G43810
AT4G03200
AT4G36840
AT5G52250
AT2G36485
AT2G24300
AT3G02950
AT1G07480
AT2G40090
AT2G29420
AT2G26140
AT5G51940
AT3G50870
AT1G05291
AT1G27050
AT3G55850
AT5G65120
AT3G46970
AT1G04440
AT3G60810
AT1G30700
AT3G04470
AT3G23210
AT1G70090
AT4G39260
AT4G36740
AT1G76760
AT2G03510
AT1G47485
AT1G16650
AT1G71500
AT1G27460
AT2G06925
AT2G04630
AT1G01480
AT2G10930
AT4G26520
AT5G19190
AT5G66080
```
