## Supplementary material for "A comprehensive map of preferentially located motifs reveals distinct proximal *cis*-regulatory elements in plants": CCCACATT_containing_gene_set.txt

```
#Occurences of CCCACATT between -94 and -82 (positions relative to the transcription start site)
#17 sequences with CCCACATT in this interval
#0.09% of the sequences in promoter set with CCCACATT (set with 19736 sequences)
AT1G16650
AT2G37025
AT5G65120
AT5G14420
AT2G36485
AT1G60986
AT1G30700
AT1G47485
AT3G23800
AT5G04260
AT2G25050
AT5G55520
AT2G26140
AT4G18210
AT3G02950
AT5G52250
AT1G19850
```
