## Supplementary material for "A comprehensive map of preferentially located motifs reveals distinct proximal *cis*-regulatory elements in plants": CCCACCAA_containing_gene_set.txt

```
#Occurences of CCCACCAA between -141 and -21 (positions relative to the transcription start site)
#132 sequences with CCCACCAA in this interval
#0.67% of the sequences in promoter set with CCCACCAA (set with 19736 sequences)
AT1G08000
AT5G01370
AT1G76240
AT1G14630
AT1G25510
AT3G28420
AT5G23360
AT5G14410
AT5G09530
AT2G31040
AT5G16490
AT1G25390
AT3G56490
AT4G25890
AT5G15581
AT5G11670
AT2G45300
AT4G35490
AT3G61028
AT2G44820
AT2G48030
AT3G54560
AT4G18140
AT1G05055
AT1G68585
AT2G42360
AT4G33550
AT1G05410
AT2G23760
AT1G12700
AT2G10608
AT2G34380
AT3G45060
AT1G15010
AT5G60410
AT2G40630
AT2G38040
AT4G22810
AT1G06640
AT5G04230
AT2G29890
AT2G31750
AT2G23050
AT2G41130
AT4G14210
AT5G10160
AT3G15820
AT1G02030
AT3G63020
AT3G06560
AT5G46920
AT3G50340
AT2G42350
AT1G51070
AT2G34090
AT1G56510
AT2G47930
AT4G09760
AT1G09750
AT5G59820
AT4G23550
AT3G20190
AT2G18350
AT1G07880
AT4G38620
AT3G16100
AT3G54020
AT1G63640
AT3G51080
AT2G40640
AT1G51640
AT5G45320
AT5G19120
AT1G31120
AT5G11710
AT5G08690
AT2G35150
AT5G05550
AT4G36360
AT3G23050
AT1G48590
AT5G52930
AT4G30390
AT4G31350
AT1G30230
AT3G26710
AT3G48520
AT4G15610
AT1G24600
AT2G41310
AT1G33780
AT2G29930
AT3G28130
AT1G03710
AT1G33080
AT3G59060
AT3G51130
AT5G46410
AT5G03430
AT1G63030
AT1G07900
AT5G02540
AT5G08670
AT5G23920
AT1G80080
AT4G18195
AT5G03540
AT1G04030
AT5G52940
AT5G20700
AT3G12140
AT1G29670
AT3G19150
AT5G35180
AT1G05680
AT3G09120
AT3G60940
AT3G24310
AT3G49220
AT1G20160
AT3G19530
AT5G44210
AT4G14830
AT4G37445
AT5G51060
AT3G05858
AT4G14096
AT4G00238
AT2G38860
AT5G53240
AT4G11845
AT3G51030
```
