## Supplementary material for "A comprehensive map of preferentially located motifs reveals distinct proximal *cis*-regulatory elements in plants": CCCACCC_containing_gene_set.txt

```
#Occurences of CCCACCC between -97 and -55 (positions relative to the transcription start site)
#48 sequences with CCCACCC in this interval
#0.24% of the sequences in promoter set with CCCACCC (set with 19736 sequences)
AT3G18290
AT1G52620
AT5G20720
AT1G06510
AT3G02360
AT5G19130
AT1G09420
AT1G76890
AT2G27020
AT5G08650
AT1G31170
AT3G61550
AT4G32660
AT4G30920
AT4G16940
AT2G23093
AT2G30050
AT3G51640
AT3G62030
AT3G13510
AT2G23980
AT2G34480
AT5G01870
AT3G09110
AT1G09430
AT3G53260
AT3G05230
AT1G68190
AT1G23360
AT1G01090
AT3G63530
AT5G47250
AT5G19855
AT1G63910
AT5G24660
AT4G15802
AT2G22800
AT2G31130
AT1G54040
AT4G16990
AT2G21730
AT1G25570
AT1G56440
AT3G44940
AT1G10550
AT4G14200
AT5G64920
AT1G68640
```
