## Supplementary material for "A comprehensive map of preferentially located motifs reveals distinct proximal *cis*-regulatory elements in plants": CCCACGCG_containing_gene_set.txt

```
#Occurences of CCCACGCG between -84 and -52 (positions relative to the transcription start site)
#7 sequences with CCCACGCG in this interval
#0.04% of the sequences in promoter set with CCCACGCG (set with 19736 sequences)
AT3G57930
AT2G36270
AT2G01490
AT1G24120
AT1G34000
AT3G60620
AT1G63220
```
