## Supplementary material for "A comprehensive map of preferentially located motifs reveals distinct proximal *cis*-regulatory elements in plants": CCCACGT_containing_gene_set.txt

```
#Occurences of CCCACGT between -186 and -45 (positions relative to the transcription start site)
#230 sequences with CCCACGT in this interval
#1.17% of the sequences in promoter set with CCCACGT (set with 19736 sequences)
AT5G67450
AT2G31150
AT5G25980
AT4G30410
AT1G72280
AT4G14540
AT5G54520
AT2G39690
AT5G01820
AT5G54670
AT3G09550
AT2G23700
AT3G26750
AT5G39320
AT5G14140
AT1G26762
AT5G03160
AT4G39235
AT1G01453
AT5G59000
AT1G80460
AT2G05120
AT5G61170
AT1G02330
AT5G23820
AT1G75490
AT2G04400
AT1G01290
AT1G12150
AT1G69010
AT3G12220
AT3G59500
AT2G38040
AT3G59490
AT3G08630
AT5G42800
AT1G53750
AT1G17370
AT1G07795
AT4G23590
AT1G07420
AT1G02730
AT1G30870
AT1G50440
AT1G67760
AT2G22690
AT5G25460
AT3G13360
AT5G38050
AT2G04350
AT5G37350
AT1G01630
AT3G44160
AT2G47920
AT5G46295
AT3G61620
AT1G05890
AT3G11780
AT4G02120
AT3G56580
AT4G01660
AT5G01260
AT5G10745
AT3G05060
AT5G38700
AT3G25905
AT5G23230
AT5G50970
AT1G75560
AT2G23460
AT5G66985
AT3G15580
AT1G71210
AT2G12646
AT3G21870
AT1G22640
AT1G08660
AT5G60460
AT5G57570
AT3G12600
AT4G29270
AT5G61880
AT2G25740
AT3G09780
AT3G56290
AT3G23050
AT3G18950
AT3G08640
AT3G52110
AT1G09180
AT1G62870
AT1G12380
AT5G55180
AT5G50150
AT1G70760
AT3G61060
AT2G40920
AT3G06868
AT1G06620
AT3G19270
AT1G68640
AT4G16160
AT5G58720
AT2G35300
AT1G30690
AT5G67050
AT4G29930
AT2G18240
AT2G16005
AT1G76460
AT4G25070
AT2G29070
AT3G44310
AT5G44430
AT3G12130
AT2G30105
AT1G15410
AT1G18400
AT1G67170
AT2G28800
AT1G05620
AT1G56340
AT3G59820
AT4G04210
AT3G20640
AT1G19310
AT4G23600
AT5G04090
AT1G44350
AT5G07010
AT4G25570
AT3G27360
AT3G10260
AT3G23670
AT3G54940
AT3G06030
AT1G79860
AT3G12320
AT1G43160
AT4G21600
AT5G63080
AT2G36885
AT1G53035
AT3G19130
AT1G34790
AT1G18460
AT5G27670
AT4G35930
AT1G77630
AT2G32885
AT5G58600
AT3G15770
AT1G71080
AT3G55240
AT3G29575
AT5G65300
AT5G37070
AT4G26950
AT3G05260
AT1G07150
AT5G05965
AT4G37980
AT1G22360
AT1G54740
AT1G68620
AT1G16770
AT1G02990
AT1G76240
AT1G17400
AT5G50170
AT1G08340
AT3G46530
AT4G03030
AT5G47740
AT1G11940
AT5G24760
AT1G76210
AT5G11420
AT5G47450
AT1G18773
AT3G51800
AT2G44578
AT5G05987
AT5G43260
AT5G11260
AT5G39570
AT2G44620
AT4G31130
AT1G51140
AT2G02160
AT3G47440
AT4G23140
AT5G67500
AT5G10740
AT4G16760
AT5G66050
AT4G23670
AT3G09150
AT4G29800
AT1G09490
AT1G74950
AT5G40040
AT5G06570
AT1G78700
AT1G44750
AT4G03298
AT4G32440
AT3G63500
AT3G14067
AT3G58700
AT1G48500
AT1G74700
AT4G39403
AT5G51860
AT2G44610
AT4G12870
AT3G57470
AT5G20630
AT1G14830
AT5G19140
AT1G01720
AT1G55630
AT4G39230
AT1G71220
AT2G21470
AT1G56200
AT4G02930
AT2G30490
AT4G11010
AT2G18480
```
