## Supplementary material for "A comprehensive map of preferentially located motifs reveals distinct proximal *cis*-regulatory elements in plants": CCCACGTT_containing_gene_set.txt

```
#Occurences of CCCACGTT between -120 and -71 (positions relative to the transcription start site)
#21 sequences with CCCACGTT in this interval
#0.11% of the sequences in promoter set with CCCACGTT (set with 19736 sequences)
AT1G70760
AT5G23820
AT1G55630
AT3G58700
AT5G50150
AT1G26762
AT3G09780
AT5G39320
AT5G06570
AT1G17370
AT2G23460
AT2G39690
AT1G16770
AT5G59000
AT2G30105
AT2G16005
AT1G11940
AT4G25070
AT5G11260
AT2G32885
AT2G28800
```
