## Supplementary material for "A comprehensive map of preferentially located motifs reveals distinct proximal *cis*-regulatory elements in plants": CCCACT_containing_gene_set.txt

```
#Occurences of CCCACT between -129 and -41 (positions relative to the transcription start site)
#687 sequences with CCCACT in this interval
#3.48% of the sequences in promoter set with CCCACT (set with 19736 sequences)
AT4G00770
AT3G23030
AT5G66110
AT4G23000
AT4G00830
AT4G01330
AT4G37440
AT1G68185
AT4G37630
AT2G17240
AT5G07250
AT2G20370
AT1G18350
AT2G13650
AT2G38650
AT4G17080
AT5G48540
AT1G73370
AT1G14590
AT1G26600
AT1G15840
AT4G30560
AT3G19740
AT1G51510
AT1G34770
AT2G41430
AT2G37870
AT1G72150
AT5G14060
AT4G15550
AT2G21730
AT1G10230
AT3G43960
AT3G61415
AT1G75840
AT5G50375
AT4G00150
AT5G55380
AT1G04280
AT2G46380
AT1G51590
AT3G01980
AT4G15910
AT1G71440
AT5G61880
AT1G49570
AT1G15460
AT1G08000
AT3G11830
AT4G32720
AT1G66140
AT2G47370
AT5G01500
AT3G08580
AT4G17085
AT2G18090
AT4G24060
AT3G13490
AT1G71960
AT3G12630
AT5G23520
AT3G20390
AT5G49800
AT3G11370
AT4G36020
AT1G16870
AT1G16810
AT1G70140
AT4G32410
AT3G06040
AT3G55450
AT3G19680
AT5G49160
AT5G05950
AT3G58040
AT4G03280
AT2G36870
AT3G50270
AT5G01350
AT5G57780
AT5G01090
AT4G11655
AT3G26570
AT3G27510
AT1G58340
AT4G11380
AT2G23170
AT5G47220
AT4G38210
AT5G25800
AT5G65180
AT1G72420
AT1G61420
AT3G18770
AT3G42630
AT2G39990
AT4G33280
AT1G27020
AT1G71692
AT2G40510
AT3G63200
AT3G13290
AT1G67500
AT2G44750
AT5G15500
AT5G07400
AT4G08310
AT2G15570
AT5G12230
AT1G01680
AT5G41020
AT5G15060
AT3G49250
AT3G51830
AT1G04530
AT1G58170
AT1G16780
AT3G44260
AT2G01270
AT1G46480
AT1G48960
AT1G57820
AT5G03830
AT1G07020
AT1G33240
AT2G46890
AT5G25210
AT2G47620
AT1G79550
AT3G43860
AT5G24670
AT5G14550
AT2G40590
AT2G40810
AT1G55360
AT5G18310
AT2G34520
AT1G19090
AT1G22830
AT5G49000
AT1G33120
AT5G67220
AT1G29965
AT1G61040
AT4G19880
AT2G47330
AT1G78895
AT1G09520
AT2G27530
AT2G36780
AT1G05690
AT2G01180
AT1G54320
AT1G75020
AT1G06645
AT3G05900
AT1G54260
AT4G38825
AT5G20640
AT2G20450
AT5G45820
AT5G46600
AT5G58130
AT5G66658
AT5G57580
AT2G42690
AT5G16940
AT3G45590
AT2G22590
AT2G01300
AT3G25660
AT2G04880
AT4G14622
AT3G02300
AT5G40980
AT1G49870
AT3G63310
AT3G53460
AT2G33793
AT3G23340
AT4G18430
AT4G38180
AT2G31230
AT4G36515
AT1G16820
AT4G25030
AT1G62530
AT3G27210
AT4G14620
AT1G22490
AT1G69420
AT1G71370
AT1G79990
AT3G63270
AT4G25200
AT5G24313
AT1G19490
AT1G32225
AT4G36090
AT3G21100
AT5G54520
AT1G16260
AT5G35732
AT1G33420
AT1G02850
AT3G25600
AT5G01010
AT5G47200
AT1G06260
AT2G17360
AT4G14380
AT1G79610
AT4G09140
AT5G20570
AT2G27840
AT3G50940
AT1G08670
AT4G17010
AT3G50010
AT2G18410
AT3G27080
AT3G06470
AT2G27230
AT1G22065
AT1G78670
AT5G65950
AT1G09710
AT1G04400
AT5G51190
AT1G29880
AT3G09630
AT2G20140
AT3G59930
AT3G59220
AT4G36420
AT5G57930
AT1G31920
AT5G07790
AT5G52380
AT2G28430
AT5G55180
AT4G28020
AT4G09890
AT2G30350
AT5G19240
AT4G04180
AT3G54430
AT4G12730
AT1G14570
AT2G42850
AT5G43170
AT2G29970
AT1G48140
AT5G64780
AT3G63000
AT5G47910
AT1G48760
AT4G33960
AT2G31083
AT5G62820
AT2G47360
AT3G63500
AT1G22750
AT3G05675
AT5G02480
AT1G03030
AT1G53510
AT3G52590
AT5G62770
AT5G16000
AT5G45920
AT4G31820
AT3G50160
AT2G29290
AT1G16180
AT2G41460
AT2G36330
AT2G14660
AT3G17780
AT3G10730
AT5G13810
AT4G17510
AT2G35120
AT5G01340
AT1G06040
AT1G49750
AT1G48450
AT1G57570
AT4G38120
AT1G77390
AT5G62290
AT1G74960
AT4G17340
AT1G19220
AT4G02733
AT1G62290
AT5G40930
AT1G34130
AT2G38660
AT5G37440
AT1G04260
AT5G19230
AT1G80350
AT3G14440
AT5G14530
AT1G54340
AT5G09300
AT5G52050
AT3G14760
AT5G12420
AT1G15800
AT3G56590
AT5G44420
AT3G62290
AT1G20560
AT4G28530
AT2G19850
AT3G51290
AT5G53880
AT5G21150
AT3G43610
AT3G63050
AT5G20935
AT1G66150
AT5G10300
AT5G03905
AT1G69588
AT3G52480
AT4G30550
AT4G37210
AT3G57760
AT3G26700
AT4G11830
AT2G44065
AT5G24610
AT3G18640
AT2G04515
AT5G64700
AT4G18970
AT2G38460
AT1G03000
AT3G31910
AT4G33550
AT1G63820
AT1G13245
AT3G14560
AT5G58640
AT1G01900
AT2G40475
AT2G28630
AT4G16940
AT1G11260
AT1G75388
AT3G26410
AT1G52650
AT2G35950
AT4G37650
AT3G10370
AT2G15790
AT2G38450
AT5G49740
AT2G23820
AT2G35630
AT5G59010
AT3G08730
AT4G17960
AT4G24120
AT1G49200
AT4G37820
AT4G11160
AT2G29730
AT1G71850
AT1G25480
AT1G79060
AT1G55170
AT3G05010
AT4G22840
AT1G12350
AT1G20880
AT3G47440
AT5G35570
AT3G25080
AT3G02550
AT2G37630
AT2G03190
AT5G10310
AT2G30000
AT4G15800
AT1G33790
AT1G01690
AT5G06620
AT1G14610
AT1G79440
AT3G19760
AT1G78580
AT5G47930
AT4G19460
AT3G10230
AT3G06680
AT4G18370
AT4G36860
AT5G47080
AT3G05810
AT1G79310
AT5G39960
AT5G60630
AT2G41630
AT5G11920
AT4G32400
AT3G62390
AT1G12180
AT2G23690
AT5G10380
AT5G64920
AT5G16950
AT1G08315
AT1G32260
AT5G56220
AT1G04100
AT2G30400
AT3G06070
AT3G14410
AT4G14120
AT3G05280
AT3G56910
AT3G56010
AT5G62310
AT5G57830
AT3G47680
AT4G24290
AT5G65140
AT1G20480
AT1G17580
AT3G25770
AT4G32390
AT5G14970
AT5G03800
AT4G02800
AT4G21510
AT1G24460
AT1G79560
AT1G23850
AT5G54300
AT1G16000
AT3G60660
AT4G38380
AT3G28920
AT1G26570
AT2G02020
AT3G62370
AT1G23570
AT2G04780
AT3G63450
AT1G75710
AT2G24790
AT5G59140
AT3G15720
AT1G52290
AT1G73830
AT3G29680
AT2G39900
AT5G64390
AT4G20300
AT2G18400
AT3G20240
AT2G02950
AT1G10570
AT5G26742
AT4G31960
AT2G32250
AT4G08390
AT5G10820
AT5G10110
AT2G38000
AT2G24395
AT1G19350
AT5G47960
AT1G27980
AT2G30370
AT2G45710
AT2G29960
AT5G23700
AT3G54400
AT1G11910
AT4G22730
AT2G36840
AT4G37670
AT5G67450
AT1G67880
AT1G30230
AT1G32700
AT4G24280
AT4G03430
AT2G32885
AT5G64260
AT4G00050
AT1G66330
AT4G33120
AT3G16780
AT1G11750
AT5G49660
AT4G10265
AT1G61640
AT2G41780
AT3G10410
AT3G18910
AT1G33140
AT3G04930
AT4G23885
AT1G01020
AT5G56900
AT1G22885
AT2G14210
AT5G13290
AT4G32750
AT2G39570
AT3G47160
AT4G34990
AT1G47400
AT4G13230
AT3G15352
AT1G65290
AT2G26650
AT3G09670
AT1G68540
AT3G63010
AT5G64310
AT1G72360
AT1G43171
AT5G65540
AT3G07020
AT3G23150
AT3G62780
AT5G57860
AT1G67750
AT1G80745
AT5G59500
AT1G65930
AT3G50670
AT1G05260
AT1G67540
AT1G65560
AT1G27360
AT1G55810
AT5G25870
AT2G38270
AT4G18830
AT1G79720
AT1G10030
AT5G43700
AT1G13670
AT1G07890
AT3G04040
AT4G14010
AT1G61010
AT3G47640
AT1G10760
AT1G18520
AT4G28240
AT3G53020
AT3G28200
AT1G61030
AT2G26170
AT1G66160
AT4G16765
AT2G35200
AT2G31200
AT1G75100
AT3G05360
AT1G52310
AT3G25500
AT1G63490
AT4G28950
AT5G14230
AT4G24990
AT4G25434
AT5G57300
AT5G19160
AT2G31890
AT1G19140
AT5G14850
AT2G35860
AT1G77670
AT5G19890
AT4G38920
AT1G55090
AT3G18280
AT5G60590
AT3G26430
AT2G15050
AT1G23590
AT3G04840
AT2G27228
AT4G38130
AT5G40860
AT3G22550
AT4G37260
AT2G34960
AT3G52960
AT3G26420
AT4G23330
AT1G56300
AT4G29310
AT2G14110
AT1G19380
AT1G09200
AT1G77400
AT3G58120
AT4G16380
AT5G58590
AT3G15351
AT1G36380
AT2G44660
AT2G28780
AT1G66600
AT5G56880
AT5G05290
AT3G25620
AT3G13920
AT1G08780
AT5G06300
AT1G75390
AT1G71400
AT2G40480
AT2G47580
AT2G47010
AT1G55915
AT1G23800
AT4G14110
AT5G58110
AT4G26070
AT3G12300
AT5G16260
AT3G12580
AT4G14465
AT3G58740
AT4G02330
AT1G15980
AT3G62220
AT3G06790
AT5G22320
AT3G63340
AT3G09700
AT5G38380
AT1G51600
AT1G68440
AT5G08370
AT5G57000
AT1G52640
AT1G66940
AT1G54470
AT3G14790
AT1G49850
AT3G24860
AT2G21185
AT2G32400
AT5G03650
AT3G01280
AT1G71696
AT3G15500
AT5G40950
AT4G21320
AT2G02790
AT3G62360
AT1G74710
AT3G63260
AT2G27420
AT3G57230
AT5G13120
AT2G41840
AT1G67590
AT1G67570
AT1G25230
AT1G80050
AT5G56050
AT5G56310
AT2G36160
AT1G78740
AT5G14105
AT2G47560
AT2G43010
AT1G11120
AT3G01390
AT1G15215
AT2G46780
AT5G14950
AT3G58430
```
