## Supplementary material for "A comprehensive map of preferentially located motifs reveals distinct proximal *cis*-regulatory elements in plants": CCCACTAA_containing_gene_set.txt

```
#Occurences of CCCACTAA between -146 and -52 (positions relative to the transcription start site)
#115 sequences with CCCACTAA in this interval
#0.58% of the sequences in promoter set with CCCACTAA (set with 19736 sequences)
AT3G62290
AT1G33140
AT3G56820
AT5G65540
AT3G62390
AT3G62370
AT4G14110
AT3G09700
AT1G33120
AT1G68185
AT4G25434
AT4G14622
AT5G16940
AT4G15075
AT5G03800
AT4G13810
AT3G10230
AT3G25660
AT3G59930
AT1G70720
AT5G24313
AT2G37870
AT2G21730
AT5G26742
AT3G28180
AT5G67220
AT2G20140
AT3G17780
AT3G08720
AT4G14620
AT1G65930
AT5G63500
AT1G67500
AT1G15215
AT1G22830
AT3G18770
AT4G32390
AT5G14850
AT3G25080
AT5G51620
AT2G41780
AT4G22200
AT4G11380
AT2G35120
AT3G43860
AT5G49660
AT1G74710
AT1G76750
AT5G57860
AT1G72420
AT4G15550
AT4G28240
AT5G14530
AT2G27530
AT2G20450
AT3G62360
AT2G34520
AT5G47220
AT1G79650
AT3G19760
AT3G04840
AT1G33780
AT4G14120
AT2G29960
AT1G63820
AT5G24610
AT5G19160
AT1G07890
AT5G45920
AT4G12670
AT3G62220
AT4G36020
AT2G36840
AT3G19740
AT3G05675
AT5G38380
AT5G03660
AT5G57580
AT5G62290
AT1G79310
AT2G29970
AT5G14970
AT4G37210
AT4G14010
AT5G59140
AT2G02790
AT2G47580
AT5G16950
AT4G15800
AT3G26890
AT1G16810
AT1G08000
AT5G62770
AT1G70140
AT5G23520
AT4G31960
AT5G49000
AT1G71692
AT5G54520
AT1G66150
AT2G27840
AT1G58170
AT3G12300
AT3G09630
AT4G23330
AT3G53020
AT1G06645
AT5G19240
AT1G71370
AT3G08730
AT4G33120
AT1G22490
AT5G11240
AT3G52960
AT3G15351
```
