## Supplementary material for "A comprehensive map of preferentially located motifs reveals distinct proximal *cis*-regulatory elements in plants": CCCACTAG_containing_gene_set.txt

```
#Occurences of CCCACTAG between -202 and -109 (positions relative to the transcription start site)
#38 sequences with CCCACTAG in this interval
#0.19% of the sequences in promoter set with CCCACTAG (set with 19736 sequences)
AT5G16260
AT5G01350
AT5G07340
AT2G38450
AT3G63340
AT4G26530
AT4G20300
AT3G15760
AT3G61560
AT1G15840
AT5G40970
AT5G55380
AT4G38910
AT5G43060
AT4G31840
AT2G30400
AT3G56590
AT5G16250
AT1G17580
AT2G30210
AT2G20420
AT1G76120
AT1G35560
AT1G23520
AT1G63820
AT3G09630
AT3G13920
AT1G71696
AT4G26840
AT2G29290
AT4G38920
AT3G44380
AT5G54500
AT4G25580
AT5G49800
AT3G08920
AT3G45530
AT5G01500
```
