## Supplementary material for "A comprehensive map of preferentially located motifs reveals distinct proximal *cis*-regulatory elements in plants": CCCACTCG_containing_gene_set.txt

```
#Occurences of CCCACTCG between 192 and 281 (positions relative to the transcription start site)
#33 sequences with CCCACTCG in this interval
#0.17% of the sequences in promoter set with CCCACTCG (set with 19736 sequences)
AT1G35260
AT2G46710
AT1G21520
AT5G39090
AT5G61460
AT5G43310
AT4G17310
AT5G13610
AT1G49050
AT2G45380
AT4G07670
AT4G37300
AT1G03940
AT1G78000
AT1G61215
AT3G18050
AT5G17100
AT1G35310
AT5G39050
AT2G39720
AT5G52720
AT3G09350
AT4G36250
AT1G76160
AT4G13540
AT5G39080
AT5G08580
AT1G56600
AT4G25845
AT4G25850
AT5G63100
AT3G04350
AT3G21460
```
