## Supplementary material for "A comprehensive map of preferentially located motifs reveals distinct proximal *cis*-regulatory elements in plants": CCCACTCT_containing_gene_set.txt

```
#Occurences of CCCACTCT between -105 and 26 (positions relative to the transcription start site)
#96 sequences with CCCACTCT in this interval
#0.49% of the sequences in promoter set with CCCACTCT (set with 19736 sequences)
AT2G38110
AT4G38825
AT1G79080
AT1G14460
AT4G29930
AT1G20610
AT5G10310
AT3G06980
AT2G35140
AT5G47200
AT5G26940
AT5G03140
AT5G17650
AT1G06040
AT4G28950
AT4G36020
AT3G60600
AT5G17910
AT1G67750
AT4G17240
AT2G17360
AT1G71440
AT5G51010
AT3G53410
AT2G17350
AT1G33420
AT2G29730
AT3G53320
AT4G30270
AT3G18280
AT3G62690
AT5G43170
AT1G21500
AT1G75100
AT5G02480
AT3G06145
AT1G53130
AT1G74210
AT1G71866
AT3G02550
AT2G32487
AT5G05690
AT2G01580
AT1G31920
AT1G05910
AT4G31370
AT3G45610
AT3G14310
AT5G11930
AT5G18310
AT1G20440
AT2G35200
AT1G55360
AT5G24610
AT3G12580
AT2G22590
AT4G02330
AT3G62980
AT3G04660
AT5G27680
AT3G54400
AT3G03370
AT3G63010
AT5G07250
AT1G54470
AT2G35630
AT3G06070
AT5G18380
AT1G34770
AT2G31890
AT1G14750
AT1G66330
AT4G20910
AT5G61120
AT3G45870
AT2G28490
AT2G07690
AT1G19490
AT2G36830
AT1G74560
AT3G49940
AT5G57780
AT3G53950
AT2G01270
AT4G02680
AT4G00150
AT4G16980
AT5G56590
AT4G17340
AT1G26770
AT5G15500
AT5G06620
AT2G46640
AT1G68540
AT1G57820
AT5G49160
```
