## Supplementary material for "A comprehensive map of preferentially located motifs reveals distinct proximal *cis*-regulatory elements in plants": CCCACTG_containing_gene_set.txt

```
#Occurences of CCCACTG between -143 and -54 (positions relative to the transcription start site)
#73 sequences with CCCACTG in this interval
#0.37% of the sequences in promoter set with CCCACTG (set with 19736 sequences)
AT5G52380
AT5G21150
AT1G72150
AT1G03030
AT5G14550
AT4G22840
AT1G55810
AT2G44750
AT5G11920
AT3G03880
AT5G39960
AT3G63260
AT4G19460
AT1G79990
AT3G22550
AT2G32400
AT2G30350
AT2G20370
AT1G61030
AT4G29310
AT1G66920
AT3G03300
AT1G80790
AT1G79610
AT1G10580
AT1G51590
AT3G63310
AT5G49740
AT2G47010
AT5G58640
AT2G18410
AT1G69420
AT2G28630
AT3G19680
AT4G16940
AT1G16870
AT2G18400
AT1G01900
AT4G14465
AT2G39900
AT1G34130
AT1G11750
AT1G61010
AT4G28020
AT5G01010
AT3G63270
AT1G69588
AT5G59500
AT3G27530
AT1G10030
AT5G19890
AT1G14610
AT4G15910
AT2G02020
AT4G38380
AT5G13290
AT5G40950
AT3G47640
AT2G13650
AT3G04920
AT4G27900
AT1G71850
AT1G77390
AT1G04260
AT5G58110
AT1G29965
AT2G43010
AT1G36380
AT1G06260
AT3G55450
AT1G53510
AT2G32885
AT4G16765
```
