## Supplementary material for "A comprehensive map of preferentially located motifs reveals distinct proximal *cis*-regulatory elements in plants": CCCACTTA_containing_gene_set.txt

```
#Occurences of CCCACTTA between -184 and -94 (positions relative to the transcription start site)
#64 sequences with CCCACTTA in this interval
#0.32% of the sequences in promoter set with CCCACTTA (set with 19736 sequences)
AT1G63270
AT4G38570
AT5G54300
AT4G24120
AT3G27560
AT4G01595
AT3G20230
AT5G56910
AT4G23230
AT1G12220
AT3G04040
AT1G16780
AT3G14050
AT1G08315
AT1G75110
AT4G16830
AT4G32590
AT3G16780
AT4G37460
AT5G25210
AT4G37630
AT3G03320
AT1G26761
AT3G63000
AT5G53220
AT1G08900
AT2G24220
AT1G29395
AT1G78900
AT2G16650
AT4G04180
AT5G60630
AT4G11160
AT5G66460
AT5G56900
AT5G49800
AT5G18170
AT2G15050
AT3G14560
AT4G03330
AT4G30550
AT1G52650
AT1G16530
AT3G11830
AT2G31190
AT5G14230
AT4G03280
AT1G23760
AT1G65295
AT2G41630
AT5G17860
AT3G14760
AT2G36100
AT1G34570
AT4G36090
AT5G10860
AT1G54340
AT2G47620
AT1G20620
AT3G51290
AT3G24860
AT5G19230
AT3G16730
AT5G56880
```
