## Supplementary material for "A comprehensive map of preferentially located motifs reveals distinct proximal *cis*-regulatory elements in plants": CCCAGCCC_containing_gene_set.txt

```
#Occurences of CCCAGCCC between -162 and -48 (positions relative to the transcription start site)
#42 sequences with CCCAGCCC in this interval
#0.21% of the sequences in promoter set with CCCAGCCC (set with 19736 sequences)
AT4G17085
AT3G49910
AT5G07120
AT2G35480
AT1G26630
AT2G39020
AT3G63340
AT5G47930
AT1G19480
AT1G26460
AT1G20960
AT4G00810
AT1G10840
AT1G47250
AT4G15030
AT1G07110
AT1G75560
AT5G05800
AT3G46100
AT1G26160
AT3G54190
AT3G52590
AT4G26770
AT1G54080
AT2G45000
AT4G25910
AT1G73770
AT5G15820
AT1G77460
AT5G63280
AT4G20280
AT3G10730
AT5G02240
AT4G33060
AT5G02590
AT2G15270
AT2G26000
AT3G09470
AT4G19540
AT2G25870
AT4G26240
AT4G14145
```
