## Supplementary material for "A comprehensive map of preferentially located motifs reveals distinct proximal *cis*-regulatory elements in plants": CCCAGGA_containing_gene_set.txt

```
#Occurences of CCCAGGA between 174 and 244 (positions relative to the transcription start site)
#58 sequences with CCCAGGA in this interval
#0.29% of the sequences in promoter set with CCCAGGA (set with 19736 sequences)
AT2G25490
AT5G48180
AT3G53440
AT1G73510
AT1G02280
AT4G15470
AT5G50840
AT1G33102
AT2G20815
AT2G03810
AT5G55760
AT4G31115
AT4G32910
AT2G20850
AT5G51340
AT5G18260
AT1G53190
AT5G60700
AT1G78476
AT1G13090
AT1G06270
AT3G26100
AT2G28950
AT1G13100
AT2G41451
AT2G26550
AT5G10940
AT3G58180
AT2G11520
AT4G25010
AT3G55270
AT5G22290
AT1G76340
AT4G28395
AT1G50840
AT4G29170
AT2G02498
AT2G02400
AT2G44140
AT3G55230
AT5G05350
AT3G20440
AT4G14840
AT3G06200
AT1G53050
AT4G13075
AT5G07320
AT5G66630
AT4G38740
AT2G26230
AT2G37680
AT3G52155
AT3G55610
AT2G48150
AT1G72830
AT4G29330
AT1G05860
AT3G32930
```
