## Supplementary material for "A comprehensive map of preferentially located motifs reveals distinct proximal *cis*-regulatory elements in plants": CCCAGTA_containing_gene_set.txt

```
#Occurences of CCCAGTA between -195 and -59 (positions relative to the transcription start site)
#144 sequences with CCCAGTA in this interval
#0.73% of the sequences in promoter set with CCCAGTA (set with 19736 sequences)
AT3G58940
AT4G16770
AT4G25225
AT3G44260
AT3G24830
AT2G47960
AT2G16570
AT2G16440
AT2G41950
AT5G67310
AT1G78680
AT3G14020
AT5G66190
AT1G79650
AT3G15350
AT3G51440
AT5G48950
AT5G58310
AT3G09405
AT2G18040
AT1G54830
AT3G56340
AT2G44970
AT2G41705
AT3G59520
AT2G29070
AT5G61030
AT1G04790
AT2G35300
AT2G43340
AT5G19930
AT2G21250
AT5G05000
AT5G47630
AT5G47880
AT4G22240
AT5G14590
AT1G65620
AT3G19840
AT5G03860
AT1G65080
AT1G28375
AT5G08415
AT2G32060
AT4G38250
AT5G14600
AT3G51280
AT2G17380
AT1G15020
AT1G34180
AT4G08500
AT5G47890
AT1G53720
AT3G16850
AT2G15535
AT5G10110
AT5G38300
AT3G20360
AT1G63295
AT2G46540
AT1G71990
AT5G01015
AT4G25672
AT2G34640
AT5G35100
AT4G30820
AT1G10710
AT4G07825
AT4G31550
AT1G15320
AT2G45320
AT3G51260
AT1G08430
AT4G16162
AT1G16740
AT3G04350
AT5G05010
AT4G27660
AT3G61320
AT1G55460
AT5G20500
AT5G57160
AT3G57940
AT1G17880
AT1G17160
AT3G01370
AT1G62200
AT4G20070
AT1G34190
AT5G12290
AT4G25670
AT2G46505
AT5G56700
AT5G58787
AT3G01360
AT4G11420
AT1G08120
AT3G02520
AT4G34140
AT1G14280
AT3G18800
AT2G28105
AT1G70350
AT5G53180
AT1G61410
AT1G05140
AT3G12120
AT4G14690
AT5G19151
AT3G02820
AT1G51070
AT3G08530
AT3G52730
AT4G32010
AT5G48485
AT5G54800
AT2G36300
AT3G51100
AT3G62860
AT3G16420
AT3G60510
AT3G14400
AT2G39445
AT2G18240
AT1G51450
AT3G18524
AT5G58390
AT2G19790
AT3G24820
AT3G18480
AT1G15330
AT1G32070
AT1G13180
AT5G56990
AT4G14455
AT3G61310
AT1G12830
AT5G08420
AT2G21270
AT1G33250
AT1G65070
AT2G15400
AT4G17600
AT5G63500
```
