## Supplementary material for "A comprehensive map of preferentially located motifs reveals distinct proximal *cis*-regulatory elements in plants": CCCAGTTA_containing_gene_set.txt

```
#Occurences of CCCAGTTA between -91 and -69 (positions relative to the transcription start site)
#13 sequences with CCCAGTTA in this interval
#0.07% of the sequences in promoter set with CCCAGTTA (set with 19736 sequences)
AT5G53940
AT1G01990
AT1G76060
AT5G10710
AT2G34380
AT4G17760
AT4G35800
AT2G43360
AT5G58330
AT1G03140
AT4G02790
AT2G46470
AT3G63520
```
