## Supplementary material for "A comprehensive map of preferentially located motifs reveals distinct proximal *cis*-regulatory elements in plants": CCCAT_containing_gene_set.txt

```
#Occurences of CCCAT between -121 and -42 (positions relative to the transcription start site)
#3217 sequences with CCCAT in this interval
#16.30% of the sequences in promoter set with CCCAT (set with 19736 sequences)
AT5G04080
AT4G30390
AT4G37660
AT1G58848
AT3G01410
AT5G67220
AT3G17890
AT3G15840
AT3G21110
AT2G43650
AT2G20890
AT2G19740
AT5G64520
AT4G15165
AT4G39675
AT2G42340
AT1G06190
AT1G29200
AT3G14520
AT5G55520
AT1G58120
AT1G52340
AT1G19440
AT3G08590
AT4G23770
AT1G55460
AT2G47350
AT3G01090
AT3G10040
AT2G44760
AT3G48740
AT2G46780
AT5G05320
AT1G61300
AT5G47520
AT3G61240
AT2G29500
AT2G48140
AT1G31660
AT1G29970
AT2G22800
AT1G53200
AT2G02560
AT4G36960
AT4G22280
AT3G58180
AT1G28570
AT4G02070
AT3G49800
AT3G25660
AT1G67265
AT2G25210
AT4G26230
AT1G62390
AT3G48280
AT1G61097
AT3G03530
AT1G01120
AT1G69680
AT3G13190
AT3G05480
AT5G27440
AT4G38280
AT1G55540
AT5G13870
AT5G09550
AT3G18530
AT3G53900
AT1G22140
AT3G08780
AT5G67310
AT3G61111
AT4G30750
AT1G02330
AT4G28720
AT1G61410
AT3G06890
AT1G76185
AT1G12310
AT3G21060
AT1G18580
AT1G53570
AT2G26310
AT5G27700
AT3G04320
AT3G12200
AT5G21900
AT3G05210
AT1G06550
AT1G27385
AT4G14790
AT3G62340
AT1G15800
AT4G20150
AT1G28480
AT4G23885
AT2G01680
AT1G30080
AT1G58983
AT2G39805
AT1G01725
AT3G16740
AT2G33880
AT2G21270
AT1G63010
AT5G48760
AT2G36485
AT5G57440
AT5G13130
AT2G42240
AT3G28500
AT2G20210
AT2G27385
AT1G45010
AT2G32160
AT1G13330
AT3G27750
AT1G77180
AT5G20290
AT5G47890
AT1G80890
AT1G03700
AT5G44460
AT5G03680
AT1G80750
AT1G24050
AT4G28180
AT3G25560
AT1G73820
AT3G54220
AT4G14490
AT5G08690
AT4G00440
AT2G39050
AT5G16130
AT2G24540
AT4G02550
AT5G36260
AT5G47380
AT5G59500
AT1G29800
AT1G32560
AT1G47340
AT4G30610
AT1G54360
AT2G40810
AT2G26490
AT5G51300
AT1G73010
AT4G27380
AT4G09580
AT4G26770
AT2G29930
AT5G02530
AT5G56370
AT5G17165
AT1G16870
AT3G21350
AT5G48990
AT1G04010
AT5G25330
AT3G52580
AT3G54540
AT4G36850
AT5G62530
AT5G17810
AT4G38225
AT1G01080
AT5G55610
AT5G58170
AT5G40810
AT5G09880
AT1G31160
AT3G07220
AT3G16700
AT5G05310
AT3G01130
AT5G59320
AT4G36840
AT2G31083
AT2G37340
AT3G09500
AT3G45020
AT4G14320
AT3G06710
AT5G01780
AT5G20480
AT2G23460
AT5G17560
AT1G59218
AT5G13400
AT2G46470
AT2G39660
AT3G55240
AT3G01480
AT5G47435
AT5G24970
AT1G02400
AT3G57990
AT5G18260
AT1G62720
AT3G14440
AT3G17300
AT1G35550
AT1G16300
AT4G29790
AT4G35600
AT3G12860
AT5G64740
AT4G09820
AT1G13000
AT1G35210
AT3G50940
AT2G29400
AT1G48430
AT1G74170
AT5G11950
AT3G18930
AT1G77670
AT1G76300
AT2G30780
AT4G01590
AT5G09500
AT2G43680
AT5G41880
AT4G34620
AT1G10720
AT1G62830
AT3G05070
AT1G79830
AT1G72480
AT3G22820
AT2G21500
AT1G22090
AT5G36930
AT3G44020
AT2G23670
AT2G40300
AT1G61415
AT1G09590
AT2G06420
AT3G06790
AT2G01340
AT5G48640
AT2G34540
AT4G27000
AT2G31370
AT2G27285
AT3G06040
AT3G02560
AT1G66900
AT3G27530
AT5G49520
AT4G08290
AT1G49140
AT1G16830
AT1G17760
AT5G05965
AT2G37870
AT5G22210
AT2G20790
AT5G51960
AT2G24300
AT4G01400
AT4G29060
AT5G10360
AT4G30662
AT1G49005
AT3G08943
AT2G45490
AT5G39450
AT2G28390
AT4G36750
AT3G47833
AT2G46580
AT3G15220
AT1G32260
AT1G22850
AT2G03690
AT1G75210
AT5G61660
AT4G26000
AT1G17230
AT1G18540
AT5G03560
AT5G41390
AT5G65560
AT1G19900
AT5G40040
AT4G34670
AT2G26440
AT5G14030
AT2G02350
AT2G25690
AT5G41480
AT2G02090
AT1G80640
AT1G61580
AT2G46390
AT1G74260
AT3G54710
AT3G06300
AT3G50920
AT5G09350
AT3G03960
AT5G58270
AT1G32990
AT3G56820
AT2G47940
AT3G12140
AT4G19350
AT3G06420
AT4G23710
AT2G17980
AT4G14430
AT1G23780
AT4G00335
AT5G20160
AT5G47900
AT2G30350
AT4G31530
AT4G35450
AT1G79390
AT5G06060
AT5G14290
AT5G58760
AT5G28460
AT5G57660
AT1G78240
AT1G06240
AT1G76405
AT1G79590
AT2G20450
AT4G27595
AT3G62260
AT1G77320
AT4G09150
AT5G10100
AT2G43960
AT5G28080
AT2G02480
AT5G25810
AT5G14710
AT2G35490
AT2G41390
AT2G46200
AT1G12850
AT1G21910
AT5G24520
AT3G22230
AT3G49190
AT1G16170
AT1G16010
AT3G15180
AT3G46610
AT3G12600
AT5G56680
AT3G04210
AT1G74790
AT2G19260
AT4G36160
AT1G70540
AT5G12290
AT3G07310
AT1G02060
AT3G08630
AT3G52860
AT3G11710
AT2G24640
AT2G23090
AT3G52870
AT2G40430
AT5G05620
AT3G11050
AT4G29460
AT3G60480
AT5G07510
AT1G77330
AT5G05370
AT5G27850
AT2G47440
AT5G56610
AT1G10270
AT2G33570
AT4G00231
AT2G31190
AT5G49510
AT5G20500
AT3G62120
AT1G66690
AT1G02145
AT4G40080
AT1G75330
AT1G26550
AT2G01720
AT1G77690
AT5G25240
AT3G59430
AT5G19130
AT1G21370
AT1G49540
AT4G26600
AT5G05090
AT1G71780
AT3G52340
AT4G23620
AT1G55620
AT2G13790
AT3G18390
AT4G00026
AT2G27100
AT5G40770
AT1G24610
AT4G20380
AT1G51160
AT3G02570
AT3G18080
AT5G59310
AT5G04800
AT1G15270
AT5G67245
AT1G16670
AT3G27640
AT4G02770
AT5G60200
AT1G76960
AT2G42170
AT3G58840
AT1G13440
AT4G18975
AT3G27520
AT5G26200
AT5G57350
AT1G07510
AT4G13200
AT5G14050
AT1G07680
AT4G35160
AT5G46630
AT5G50960
AT5G50240
AT2G44200
AT5G48520
AT1G05835
AT1G79790
AT3G55340
AT2G47730
AT2G39990
AT2G30700
AT5G14850
AT1G36320
AT4G33950
AT5G38760
AT5G56700
AT4G31080
AT3G09870
AT5G39950
AT5G26660
AT2G18390
AT1G19770
AT3G03460
AT3G10630
AT4G21270
AT1G07615
AT4G30620
AT3G06310
AT1G32060
AT5G56280
AT1G05140
AT1G17690
AT2G15400
AT4G14385
AT4G23895
AT4G11380
AT1G58470
AT1G31600
AT2G45520
AT5G05470
AT3G29240
AT5G50020
AT5G19750
AT1G71830
AT1G14650
AT2G28240
AT5G17610
AT2G38450
AT3G13710
AT2G27970
AT4G13010
AT5G46420
AT2G28000
AT2G47580
AT3G22330
AT3G56190
AT5G18650
AT2G15000
AT1G71370
AT5G12940
AT5G02760
AT5G60620
AT5G19875
AT5G59613
AT1G63700
AT5G01470
AT1G66530
AT5G37680
AT5G60530
AT1G60770
AT1G15460
AT5G65890
AT3G60830
AT1G12920
AT4G20325
AT2G29580
AT4G38930
AT5G37510
AT5G66530
AT2G27250
AT5G59080
AT3G19130
AT4G27520
AT3G18380
AT4G14615
AT3G24650
AT3G57440
AT3G02320
AT2G01270
AT4G28980
AT1G19480
AT1G80270
AT1G04410
AT2G32120
AT2G20870
AT3G15010
AT2G38530
AT5G16350
AT2G34070
AT4G31590
AT3G09162
AT2G20020
AT4G30280
AT1G54330
AT5G18600
AT5G64250
AT2G28105
AT1G72490
AT2G45060
AT2G38110
AT1G58602
AT1G09710
AT3G51800
AT3G05340
AT3G47820
AT2G41945
AT5G52870
AT5G01020
AT5G35580
AT1G23590
AT2G27730
AT2G30520
AT5G53930
AT4G01560
AT3G14430
AT2G40060
AT2G29180
AT2G20490
AT3G01540
AT3G29160
AT1G12180
AT3G15020
AT5G67510
AT3G18480
AT5G11490
AT1G16240
AT1G48160
AT5G11050
AT1G26330
AT1G62690
AT1G80770
AT5G14610
AT1G36380
AT3G57890
AT2G36680
AT1G33520
AT2G29900
AT3G53140
AT2G32765
AT4G19860
AT4G28540
AT5G27650
AT3G10572
AT5G67170
AT5G15210
AT1G31410
AT3G28857
AT1G53785
AT5G57500
AT2G19270
AT2G35730
AT4G16807
AT4G05100
AT3G46100
AT1G04870
AT1G65610
AT1G63460
AT1G15215
AT1G01170
AT3G56810
AT1G05840
AT1G05350
AT2G12940
AT5G15320
AT5G54180
AT3G59870
AT3G52300
AT2G02380
AT5G41360
AT3G56400
AT4G35970
AT3G25760
AT4G21720
AT4G25810
AT3G48080
AT5G45320
AT3G03370
AT5G63540
AT1G75770
AT3G52390
AT4G25910
AT2G40240
AT4G09670
AT1G17820
AT5G45940
AT1G12830
AT1G06260
AT2G32060
AT5G47030
AT1G78010
AT4G34360
AT3G52840
AT4G31420
AT2G46870
AT5G19930
AT5G52840
AT5G43760
AT3G51940
AT3G49790
AT3G54910
AT1G77410
AT3G61590
AT2G29410
AT5G57930
AT1G24145
AT5G17840
AT5G47860
AT1G19140
AT5G62840
AT3G26940
AT4G17300
AT5G38860
AT1G67060
AT1G31360
AT3G52040
AT4G24500
AT2G35070
AT3G03970
AT2G31200
AT1G77420
AT5G16380
AT1G12610
AT4G08690
AT3G49510
AT4G10320
AT5G03310
AT2G03550
AT2G21290
AT2G33210
AT3G15290
AT1G75430
AT5G24840
AT4G17240
AT5G02790
AT3G06530
AT2G36305
AT4G22140
AT3G22630
AT1G75100
AT1G75420
AT3G16190
AT1G19720
AT3G53430
AT5G03770
AT2G20480
AT2G39445
AT2G23530
AT1G70850
AT1G75780
AT5G38990
AT3G17740
AT1G71030
AT2G47790
AT5G40350
AT1G72320
AT4G18120
AT2G12462
AT2G17530
AT3G05510
AT2G34610
AT5G18000
AT3G07350
AT4G39880
AT3G19210
AT5G08565
AT5G57950
AT2G16850
AT5G56670
AT2G45430
AT2G01610
AT3G05760
AT2G17270
AT5G07600
AT1G56500
AT4G31120
AT5G62790
AT1G06420
AT3G51030
AT4G11190
AT5G04560
AT5G48270
AT2G42610
AT4G16350
AT3G29130
AT4G39690
AT5G52380
AT2G43460
AT2G22400
AT3G18830
AT2G41620
AT2G31600
AT5G01500
AT4G10180
AT5G66240
AT1G66150
AT5G67380
AT3G58590
AT1G72420
AT5G20930
AT3G56860
AT5G46070
AT5G10745
AT2G26860
AT4G14145
AT1G06870
AT5G07770
AT3G59410
AT5G20870
AT1G67750
AT2G31610
AT5G67300
AT5G20140
AT1G23970
AT4G16265
AT4G36880
AT1G54310
AT1G08410
AT1G22680
AT2G38790
AT3G08600
AT4G18372
AT4G19540
AT5G23575
AT3G18940
AT3G55170
AT5G05550
AT1G75980
AT5G64710
AT3G58220
AT2G33180
AT5G03060
AT3G25770
AT5G64990
AT3G17930
AT3G55460
AT1G31817
AT1G08700
AT4G15000
AT3G13860
AT3G10720
AT1G14140
AT2G21200
AT1G29070
AT2G45910
AT5G56360
AT1G65000
AT5G20120
AT1G53260
AT1G34130
AT1G25330
AT4G14950
AT3G27325
AT1G08360
AT1G55630
AT1G05580
AT1G60600
AT2G46290
AT3G62790
AT3G26115
AT5G57760
AT4G28070
AT5G04045
AT2G10940
AT4G34220
AT2G36930
AT1G34320
AT3G11120
AT4G10480
AT1G33410
AT2G30105
AT3G18910
AT2G37660
AT3G49760
AT4G03090
AT1G20650
AT3G46060
AT4G00230
AT1G59359
AT1G33490
AT5G41940
AT3G15990
AT1G66510
AT5G01450
AT3G20350
AT5G27390
AT1G70400
AT3G02450
AT1G48440
AT1G54550
AT1G51600
AT2G44860
AT1G75830
AT2G42830
AT4G19030
AT3G50330
AT1G67320
AT3G59280
AT3G24070
AT5G56260
AT2G30000
AT1G62900
AT1G24095
AT3G02040
AT2G39930
AT5G39570
AT1G01390
AT3G57210
AT3G46700
AT1G07960
AT1G04710
AT3G19300
AT3G15095
AT3G08500
AT3G11450
AT1G21970
AT1G63310
AT2G30920
AT1G48635
AT3G27240
AT1G68100
AT3G60280
AT4G24550
AT1G52300
AT3G21700
AT3G50360
AT2G20710
AT4G34660
AT2G40650
AT5G66055
AT2G17790
AT1G27850
AT1G32610
AT2G46220
AT3G55520
AT3G59300
AT5G64650
AT5G57110
AT2G23890
AT3G56580
AT1G79120
AT1G29390
AT2G33630
AT3G27280
AT4G37320
AT4G21880
AT5G60150
AT5G40200
AT2G34640
AT1G78270
AT5G63630
AT5G44320
AT1G54210
AT5G61910
AT5G24650
AT4G29530
AT4G22330
AT1G24510
AT4G37970
AT2G21850
AT4G28290
AT3G07860
AT1G23280
AT4G14690
AT3G02860
AT4G23690
AT4G31010
AT4G14660
AT3G22900
AT5G23160
AT4G36420
AT5G22330
AT4G31880
AT4G35420
AT3G17780
AT5G67180
AT2G37310
AT4G18040
AT1G09230
AT2G17240
AT2G47960
AT1G26300
AT2G01150
AT2G24970
AT3G25520
AT1G03150
AT5G14450
AT3G11745
AT5G24165
AT3G16990
AT3G12950
AT3G13180
AT5G40930
AT4G28160
AT3G48200
AT2G27720
AT3G14700
AT3G60740
AT3G41762
AT1G52930
AT2G41500
AT5G47930
AT3G60960
AT1G75960
AT2G07690
AT4G25835
AT5G44150
AT4G26990
AT1G80230
AT1G15020
AT5G59750
AT1G56070
AT2G46320
AT3G52940
AT2G45860
AT5G61170
AT1G51670
AT3G13290
AT4G34540
AT3G61820
AT2G39810
AT3G61870
AT4G01860
AT4G38100
AT2G41750
AT5G60270
AT5G44500
AT3G60770
AT4G09730
AT2G40000
AT3G48210
AT3G59380
AT1G09580
AT1G13290
AT5G51030
AT2G47010
AT3G52220
AT4G23430
AT2G02510
AT5G39990
AT1G05870
AT4G16695
AT5G02370
AT1G33040
AT5G61970
AT5G58090
AT1G53250
AT5G37630
AT4G30220
AT5G60430
AT1G11430
AT3G46430
AT2G28080
AT1G07810
AT3G23670
AT1G63000
AT3G56170
AT4G00090
AT5G40860
AT5G47080
AT3G26950
AT2G42650
AT1G17400
AT3G03610
AT3G57940
AT4G01150
AT2G44620
AT4G02990
AT2G18330
AT1G67250
AT1G05600
AT2G40420
AT4G08180
AT5G03070
AT3G02180
AT5G44582
AT1G61450
AT4G23660
AT4G36380
AT4G28470
AT1G50270
AT3G60110
AT1G66960
AT3G63410
AT3G05950
AT3G60660
AT5G40580
AT2G42190
AT2G17525
AT3G52760
AT3G21740
AT3G53120
AT2G30480
AT5G61150
AT1G04260
AT3G62410
AT1G50410
AT5G48040
AT1G55520
AT4G29180
AT5G47600
AT1G61990
AT4G12382
AT2G01410
AT5G22520
AT3G49940
AT1G67660
AT4G27740
AT4G26160
AT1G13270
AT3G12510
AT4G25550
AT1G09660
AT5G67150
AT2G47840
AT4G12320
AT1G05460
AT5G41770
AT1G69550
AT5G03360
AT5G05380
AT2G20530
AT4G29040
AT2G41990
AT3G53030
AT1G11720
AT3G05590
AT1G20540
AT2G43940
AT4G21770
AT2G42320
AT4G21660
AT1G76460
AT5G01250
AT1G32530
AT5G54660
AT3G01220
AT2G34780
AT5G26240
AT1G66590
AT1G63290
AT3G48350
AT1G64510
AT1G46480
AT2G21790
AT3G59190
AT3G58150
AT2G29360
AT1G61093
AT3G15650
AT3G01345
AT4G04350
AT1G04510
AT3G01750
AT3G08610
AT3G53570
AT1G54320
AT5G37890
AT5G47210
AT4G26870
AT3G06680
AT4G32800
AT3G63510
AT4G15410
AT5G03200
AT3G07840
AT3G52120
AT1G06560
AT2G15220
AT4G17230
AT5G66330
AT2G01640
AT4G37040
AT1G79730
AT5G43440
AT5G46840
AT2G43120
AT3G60820
AT4G16460
AT5G45380
AT1G72230
AT3G45590
AT4G37090
AT5G17660
AT5G03545
AT3G63420
AT1G15720
AT5G57180
AT3G15260
AT5G61010
AT5G35732
AT1G19080
AT4G00990
AT5G41270
AT2G42880
AT4G24690
AT5G24980
AT1G42440
AT4G00100
AT3G48490
AT1G06923
AT4G29390
AT4G11790
AT5G65650
AT4G17430
AT4G40042
AT4G31720
AT2G40380
AT2G34010
AT2G17787
AT1G23100
AT1G75230
AT1G55750
AT5G58600
AT2G27020
AT2G27470
AT5G02050
AT3G47850
AT2G05632
AT4G22212
AT1G01320
AT2G35215
AT5G63980
AT3G05810
AT1G51650
AT4G28510
AT1G50110
AT5G17670
AT3G13510
AT5G18810
AT1G77930
AT3G46040
AT1G69740
AT3G24820
AT2G29690
AT2G07706
AT4G33600
AT5G26360
AT1G11080
AT1G52530
AT1G04590
AT1G30630
AT4G15415
AT5G16453
AT2G20500
AT5G12970
AT1G03106
AT2G36070
AT1G01350
AT3G07568
AT1G07770
AT1G19830
AT5G42860
AT5G58000
AT1G76860
AT1G63670
AT2G36170
AT3G20260
AT1G34510
AT1G12160
AT2G01650
AT5G63130
AT3G14830
AT5G26760
AT5G14440
AT5G18110
AT3G29430
AT1G01730
AT5G61020
AT1G59860
AT5G62360
AT5G52990
AT2G01620
AT1G73230
AT2G23390
AT5G10210
AT5G10160
AT2G18720
AT1G62250
AT5G35360
AT3G26190
AT1G04420
AT5G46700
AT5G12280
AT1G67430
AT1G13950
AT3G48090
AT4G22285
AT5G66080
AT1G58684
AT5G55530
AT5G22700
AT2G40920
AT5G57815
AT1G06580
AT5G52520
AT2G30505
AT1G57770
AT5G15020
AT5G11680
AT2G02050
AT1G30160
AT2G46240
AT3G44990
AT1G56045
AT4G34710
AT3G51440
AT3G14790
AT3G28070
AT2G19130
AT3G43230
AT5G51040
AT4G37340
AT2G40590
AT4G28830
AT2G06095
AT5G47700
AT3G07630
AT4G12710
AT2G46090
AT2G21090
AT1G80040
AT3G17830
AT5G59210
AT4G02195
AT2G34900
AT3G25890
AT2G35530
AT1G20575
AT4G28820
AT1G76120
AT4G38920
AT5G02010
AT2G13560
AT4G31810
AT1G12900
AT5G64020
AT1G09320
AT4G25040
AT3G51820
AT3G17670
AT3G49560
AT2G39480
AT3G04230
AT1G21350
AT3G50300
AT1G29380
AT3G24120
AT4G13880
AT4G21192
AT5G49610
AT2G29700
AT3G25150
AT1G72680
AT3G14190
AT5G08320
AT2G01870
AT5G27620
AT3G56090
AT5G10170
AT1G64790
AT3G52630
AT3G47120
AT5G15750
AT3G51000
AT2G25409
AT1G61140
AT1G67500
AT3G24515
AT4G24280
AT5G55900
AT3G05741
AT5G06340
AT2G36900
AT1G23740
AT2G46230
AT5G17790
AT1G72050
AT4G28450
AT5G57700
AT1G26940
AT1G20980
AT2G37790
AT5G04070
AT2G39390
AT5G06310
AT2G39510
AT2G36780
AT5G57490
AT2G39350
AT1G16260
AT2G47630
AT5G48030
AT1G76730
AT3G63400
AT3G47295
AT5G03350
AT5G11580
AT1G15400
AT1G58380
AT2G20495
AT3G17680
AT4G05440
AT3G49160
AT1G56460
AT4G03340
AT1G66240
AT2G21530
AT3G18790
AT1G21140
AT3G28715
AT2G16510
AT5G48250
AT4G02630
AT5G25520
AT5G66410
AT2G47180
AT1G16820
AT1G69960
AT3G54860
AT4G11150
AT2G02690
AT3G16730
AT4G20780
AT3G04870
AT5G57290
AT2G27150
AT1G03360
AT1G28000
AT2G45590
AT2G36490
AT1G52920
AT1G16000
AT1G09780
AT1G01150
AT5G52820
AT5G28060
AT2G40830
AT1G74700
AT4G36640
AT4G37400
AT1G05400
AT3G57630
AT5G59560
AT5G65120
AT5G67060
AT1G02170
AT4G31560
AT3G13430
AT3G58660
AT3G57670
AT2G29980
AT2G35330
AT5G64860
AT1G17180
AT4G16940
AT5G25500
AT5G18200
AT1G18265
AT4G25530
AT4G35490
AT1G74780
AT1G63970
AT3G12012
AT1G30450
AT4G38180
AT3G11510
AT1G75280
AT3G49910
AT1G79550
AT3G56030
AT2G26230
AT2G42230
AT5G41370
AT5G14040
AT1G19130
AT5G58130
AT1G05250
AT5G64910
AT5G27460
AT1G33290
AT3G27620
AT3G47570
AT4G34910
AT3G55600
AT4G32390
AT2G15290
AT5G11900
AT1G33120
AT1G51810
AT3G08640
AT2G21590
AT3G52730
AT5G62150
AT1G62200
AT1G10020
AT2G41120
AT5G19240
AT5G34885
AT2G07681
AT5G01090
AT3G25040
AT1G32370
AT1G07910
AT1G15440
AT5G23080
AT4G24380
AT5G02110
AT1G67680
AT5G58790
AT5G23830
AT3G16480
AT2G44660
AT3G08880
AT3G26700
AT3G62360
AT1G20260
AT4G05410
AT3G19970
AT3G43980
AT4G29735
AT1G80745
AT3G06930
AT2G35620
AT4G10600
AT3G21465
AT3G56740
AT1G03680
AT3G25080
AT3G16950
AT2G04039
AT1G20580
AT4G12780
AT3G63130
AT2G40360
AT1G44750
AT1G32450
AT5G66750
AT1G68310
AT5G58590
AT1G36160
AT5G15310
AT1G20920
AT1G73040
AT3G19510
AT1G27390
AT3G13130
AT4G08310
AT4G20070
AT2G33560
AT1G69750
AT1G33500
AT3G47620
AT1G54390
AT4G12470
AT2G24610
AT1G72920
AT5G26880
AT2G01090
AT2G41705
AT3G18010
AT3G57000
AT1G80930
AT1G32570
AT5G50810
AT5G62280
AT1G06220
AT1G63980
AT1G69770
AT1G20760
AT1G26910
AT3G15420
AT2G14890
AT4G16570
AT3G01040
AT3G50990
AT1G64880
AT1G51380
AT4G32680
AT1G72090
AT3G51110
AT5G16610
AT3G20490
AT5G16710
AT1G52670
AT1G47250
AT3G12930
AT5G41520
AT3G53020
AT4G25050
AT2G48100
AT3G04160
AT3G50620
AT1G10950
AT1G03830
AT1G64640
AT4G28360
AT1G71790
AT3G57390
AT1G56110
AT5G35630
AT5G07560
AT5G61500
AT2G20860
AT4G26780
AT4G31610
AT3G27080
AT1G30250
AT5G25475
AT3G01700
AT2G25710
AT4G30810
AT5G63150
AT5G53420
AT5G20520
AT4G39560
AT4G29070
AT4G30820
AT1G78930
AT2G25650
AT2G40550
AT5G13190
AT1G27050
AT5G65850
AT5G65400
AT1G31910
AT2G44230
AT2G41660
AT4G00585
AT3G50210
AT5G61990
AT2G47370
AT2G05810
AT5G18840
AT3G06410
ATMG00730
AT3G04820
AT4G18205
AT4G17840
AT5G22920
AT2G18110
AT5G13010
AT1G07780
AT1G48420
AT1G07070
AT1G08070
AT2G21260
AT5G02470
AT3G08530
AT5G48600
AT1G09090
AT1G34220
AT2G31085
AT5G65940
AT4G37830
AT2G28480
AT5G19940
AT5G41190
AT3G54900
AT4G28520
AT5G05780
AT4G11320
AT5G50175
AT1G03760
AT2G33590
AT4G15030
AT4G30330
AT5G14260
AT5G61330
AT5G50170
AT5G54490
AT5G23340
AT4G34530
AT5G10710
AT1G77490
AT5G57170
AT3G44010
AT3G51640
AT3G04510
AT5G09900
AT5G20280
AT2G48160
AT2G20960
AT3G63200
AT3G61970
AT2G21940
AT1G74070
AT5G54600
AT4G01880
AT2G05910
AT1G76030
AT4G37650
AT2G36060
AT4G28030
AT5G63120
AT4G00680
AT3G52420
AT1G49400
AT1G75560
AT4G34270
AT1G64850
AT5G65840
AT1G29850
AT2G17972
AT3G60500
AT4G36690
AT5G58190
AT3G10110
AT1G64490
AT3G03100
AT4G39570
AT1G17890
AT1G58250
AT2G01350
AT5G19300
AT2G41720
AT1G01160
AT1G53400
AT3G54740
AT2G23440
AT1G69760
AT3G19740
AT2G24765
AT2G15760
AT5G33370
AT5G42360
AT2G05920
AT3G20050
AT3G22500
AT3G24280
AT2G37550
AT3G23630
AT5G60850
AT2G21640
AT5G58800
AT1G68590
AT1G69220
AT3G49000
AT1G18010
AT3G18524
AT5G59970
AT5G05365
AT1G78680
AT1G27630
AT1G14030
AT4G10330
AT1G73770
AT1G04270
AT3G48040
AT1G30825
AT3G58100
AT1G52980
AT4G10710
AT3G28455
AT3G47700
AT5G37070
AT5G05670
AT1G71310
AT4G14120
AT5G56910
AT1G27930
AT5G44005
AT4G18100
AT3G60245
AT3G61220
AT1G43790
AT3G47050
AT5G57790
AT1G29965
AT5G06370
AT3G53130
AT1G26640
AT4G15970
AT2G20410
AT5G65730
AT4G22740
AT3G49305
AT3G63190
AT1G68240
AT3G05730
AT3G62810
AT3G63140
AT1G67370
AT2G34480
AT1G13260
AT5G54680
AT2G37035
AT2G20060
AT3G24068
AT2G04230
AT4G24740
AT1G79450
AT1G26880
AT4G28660
AT5G60700
AT5G65910
AT5G01650
AT1G16750
AT1G76060
AT3G08947
AT4G28210
AT3G05625
AT5G65140
AT3G56020
AT4G39210
AT5G06210
AT2G21190
AT1G02470
AT5G49000
AT3G18210
AT3G10250
AT1G19380
AT1G62820
AT2G40600
AT5G46720
AT2G19280
AT3G57910
AT5G45420
AT3G57490
AT3G52230
AT5G36160
AT4G27585
AT3G02050
AT3G59440
AT3G05740
AT1G47600
AT5G58290
AT3G23390
AT1G09995
AT5G66140
AT2G41980
AT3G55290
AT4G31700
AT5G25080
AT1G79880
AT2G24060
AT2G22410
AT2G47390
AT1G34380
AT4G02780
AT5G63520
AT5G53350
AT1G58122
AT3G57720
AT5G38344
AT1G07700
AT1G11680
AT3G07590
AT1G75660
AT2G42840
AT2G43770
AT1G29840
AT1G19980
AT5G14230
AT3G02280
AT2G16950
AT5G09390
AT2G41840
AT1G73840
AT5G12410
AT4G39100
AT2G31490
AT1G04070
AT1G44900
AT4G32470
AT1G14980
AT5G02610
AT2G36460
AT2G01110
AT3G20470
AT1G10060
AT1G62170
AT4G20760
AT3G53870
AT3G07890
AT5G47690
AT5G54070
AT1G35220
AT3G54210
AT1G19920
AT5G15630
AT1G03140
AT1G54740
AT5G23200
AT4G01940
AT4G33070
AT5G61590
AT4G25540
AT4G00030
AT4G26720
AT1G21900
AT4G28020
AT3G30775
AT1G56300
AT1G04780
AT5G23290
AT1G77390
AT3G09030
AT4G20050
AT3G14860
AT3G53610
AT2G04690
AT3G01390
AT1G23960
AT3G11250
AT1G64520
AT3G61360
AT5G04710
AT5G45330
AT2G41950
AT2G21860
AT3G12610
AT1G01930
AT4G35440
AT5G50120
AT3G62160
AT4G21800
AT3G53410
AT4G15260
AT5G23280
AT5G07090
AT5G53620
AT5G28630
AT5G65040
AT3G48380
AT1G75510
AT5G51110
AT1G08810
AT1G18960
AT4G37409
AT3G53580
AT2G46550
AT5G65880
AT5G02250
AT2G04378
AT5G23230
AT3G14760
AT1G13320
AT3G49850
AT3G62840
AT5G03210
AT3G54690
AT3G18410
AT1G01880
AT5G11590
AT1G14320
AT3G27470
AT3G02520
AT1G54340
AT1G53800
AT2G31150
AT3G28560
AT1G72990
AT1G23460
AT3G10915
AT2G26780
AT5G59140
AT5G67320
AT3G18190
AT5G44170
AT1G60900
AT5G13480
AT4G15975
AT3G07100
AT3G19508
AT3G46460
AT5G51910
AT1G68030
AT4G01450
AT3G24830
AT1G79810
AT5G23900
AT4G11860
AT2G31680
AT5G63080
AT4G29820
AT5G08270
AT5G08535
AT2G28230
AT1G52890
AT4G10050
AT5G66540
AT4G23450
AT3G56070
AT4G17640
AT1G08890
AT5G58710
AT4G25890
AT1G11600
AT2G44640
AT4G21190
AT5G59850
AT2G42300
AT4G30760
AT1G57660
AT4G19440
AT2G24395
AT5G41020
AT4G11120
AT4G23420
AT5G58230
AT5G66280
AT1G53645
AT3G44860
AT3G56440
AT4G05190
AT3G32980
AT2G34190
AT5G38650
AT5G10910
AT4G23650
AT3G15210
AT2G45530
AT3G24490
AT5G62640
AT5G67270
AT1G11350
AT4G17560
AT3G62460
AT2G29590
AT4G13720
AT4G36090
AT2G24570
AT1G78790
AT1G67870
AT1G53890
AT4G19710
AT5G57640
AT3G26340
AT5G47320
AT1G71130
AT1G16590
AT3G53100
AT1G10030
AT3G06320
AT4G26470
AT5G28370
AT3G18260
AT1G14687
AT5G47680
AT3G50880
AT1G77030
AT1G14820
AT5G09740
AT4G29590
AT5G53800
AT2G37470
AT3G49270
AT1G48605
AT3G18620
AT1G08490
AT5G27320
AT1G53887
AT1G68300
AT4G27760
AT4G38580
AT2G01400
AT1G34370
AT3G13230
AT5G57850
AT2G16365
AT5G03860
AT3G56710
AT2G43480
AT1G17880
AT1G31580
AT1G73930
AT3G29170
AT5G06360
AT3G60510
AT5G18790
AT2G35690
AT5G64770
AT5G17630
AT2G16770
AT2G33270
AT1G73720
AT4G10070
AT4G27470
AT4G01500
AT1G51400
AT3G04400
AT1G54150
AT5G11440
AT3G11370
AT1G10240
AT1G15580
AT1G71440
AT4G00810
AT3G59200
AT4G04830
AT1G76940
AT4G36270
AT4G27970
AT1G73875
AT1G23110
AT2G27430
AT1G64620
AT1G51360
AT5G03510
AT5G14520
AT3G47610
AT5G05110
AT2G02790
AT3G50340
AT2G42390
AT1G08960
AT2G41430
AT5G66670
AT1G09490
AT3G20330
AT5G14790
AT1G31835
AT3G12260
AT2G18510
AT5G57590
AT1G13810
AT1G18140
AT2G17950
AT1G65950
AT2G32810
AT2G39725
AT4G09520
AT5G26040
AT1G29410
AT4G14455
AT5G66005
AT2G35480
AT5G11020
AT1G02816
AT5G20170
AT2G06025
AT4G38260
AT5G55600
AT1G09080
AT4G16162
AT5G64670
AT1G64910
AT5G61865
AT4G31150
AT5G43960
AT2G27420
AT3G03600
AT3G12620
AT5G55000
AT1G70200
AT1G14450
AT1G21100
AT3G16260
AT3G49490
AT5G66590
AT5G61440
AT5G60580
AT1G80260
AT3G12350
AT3G22060
AT3G09570
AT2G22540
AT1G13980
AT3G55480
AT2G26260
AT3G53470
AT2G41560
AT2G32700
AT3G52150
AT5G41960
AT3G49640
AT5G64730
AT5G58100
AT1G33330
AT3G28970
AT5G62290
AT5G50580
AT2G13720
AT5G16410
AT5G04230
AT3G25930
AT1G64530
AT3G62030
AT1G01970
AT1G49710
AT5G41910
AT1G79610
AT4G00210
AT4G04780
AT5G23250
AT1G32730
AT3G19650
AT4G20440
AT5G65685
AT3G11940
AT4G17960
AT5G56940
AT1G27310
AT3G09000
AT4G33060
AT1G54230
AT5G46050
AT1G19670
AT3G61140
AT1G21550
AT3G44190
AT3G05020
AT5G54290
AT2G35500
AT4G01950
AT5G03570
AT2G02500
AT1G28250
AT1G65660
AT5G56660
AT1G53870
AT4G02220
AT4G14970
AT2G11890
AT3G14410
AT1G13280
AT4G21600
AT5G14540
AT2G47300
AT5G47580
AT3G53860
AT1G13100
AT2G04410
AT2G46610
AT4G16845
AT3G05060
AT1G13910
AT1G68140
AT5G55507
AT1G60230
AT4G38420
AT5G27470
AT2G36260
AT4G10010
AT5G24780
AT1G48790
AT2G47160
AT5G50150
AT5G51150
AT2G17705
AT4G25710
AT5G11200
AT2G27370
AT4G27180
AT3G02065
AT4G33040
AT2G32170
AT2G35670
AT3G05910
AT1G02140
AT5G39680
AT4G16840
AT1G27710
AT1G28090
AT2G42700
AT5G55310
AT5G43330
AT5G26790
AT5G06000
AT3G60780
AT1G75300
AT2G15130
AT3G12100
AT4G36280
AT3G50440
AT5G41970
AT3G49810
AT2G20680
AT1G79350
AT3G50960
AT4G32272
AT1G72170
AT5G66010
AT5G44020
AT5G63890
AT3G56210
AT1G32700
AT3G03010
AT5G13240
AT5G64690
AT5G24910
AT1G55915
AT3G10960
AT2G01470
AT4G39780
AT4G32710
AT2G34310
AT3G16150
AT1G24575
AT2G30870
AT3G26760
AT2G14285
AT5G44750
AT3G23100
AT1G70600
AT4G29830
AT3G04920
AT1G15010
AT3G49240
AT2G16740
AT5G06260
AT2G38900
AT1G16570
AT2G45500
AT3G02080
AT4G26240
AT3G13857
AT5G03100
AT4G36515
AT5G54270
AT3G62080
AT1G32050
AT3G10940
AT2G44270
AT5G65970
AT3G58200
AT1G27760
AT5G14220
AT3G06030
AT3G04380
AT4G22666
AT1G03860
AT1G80350
AT2G17975
AT1G37130
AT5G53750
AT4G09980
AT3G48670
AT4G16450
AT5G02160
AT4G15570
AT5G55250
AT1G26360
AT1G71490
AT1G79870
AT1G55170
AT1G12750
AT3G04770
AT1G59980
AT5G18820
AT4G26130
AT5G56795
AT3G26618
AT5G64140
AT2G24590
AT1G10120
AT4G33865
AT1G16650
AT3G29680
AT3G53560
AT3G18520
AT2G36710
AT3G09032
AT3G10730
AT1G08770
AT2G03430
AT3G18890
AT5G39890
AT1G47490
AT1G48740
AT2G24290
AT1G01990
AT1G23965
AT4G39240
AT2G33835
AT5G09770
AT1G21580
AT4G37050
AT1G02770
AT3G46950
AT1G10865
AT3G26420
AT1G69240
AT4G13520
AT2G38750
AT5G02960
AT1G47720
AT3G18500
AT1G73940
AT5G06300
AT1G07400
AT4G27010
AT1G31760
AT1G61090
AT3G13660
AT4G00780
AT1G18560
AT3G27160
AT1G27290
AT5G54750
AT5G64390
AT3G62920
AT2G33730
AT1G01220
AT2G38680
AT1G65370
AT4G32280
AT3G20320
AT3G48060
AT3G17810
AT5G64280
AT3G07820
AT5G55460
AT2G41060
AT3G63000
AT3G21560
AT5G57300
AT3G59900
AT2G23370
AT4G16720
AT2G20560
AT2G14170
AT1G11608
AT3G14390
AT5G53450
AT2G36320
AT3G21230
AT3G52190
AT3G44150
AT1G78740
AT4G14800
AT1G76400
AT5G51070
AT1G78280
AT1G63855
AT3G59840
AT1G60610
AT1G32580
AT5G24230
AT1G22980
AT3G04500
AT4G39200
AT4G24530
AT3G53500
AT3G06010
AT1G33260
AT5G65590
AT4G15910
AT3G09110
AT3G62400
AT1G76200
AT5G04720
AT1G08710
AT3G06600
AT4G18890
AT3G52000
AT1G22830
AT5G42520
AT3G25940
AT2G44370
AT3G15690
AT3G15460
AT4G00590
AT5G41560
AT5G13970
AT2G30060
AT2G37190
AT1G04880
AT4G20010
AT1G27470
AT4G34135
AT2G34555
AT2G41670
AT3G62910
AT2G34150
AT4G38400
AT2G33040
AT5G65260
AT2G22450
AT4G03280
AT1G76520
AT3G08720
AT5G65340
AT5G08780
AT1G19715
AT1G76280
AT5G03390
AT4G34450
AT2G47250
AT4G08940
AT5G60990
AT5G57570
AT3G02630
AT2G26030
AT5G60820
AT1G64600
AT5G51080
AT5G66930
AT1G58025
AT5G47190
AT2G40660
AT2G46380
AT1G65710
AT5G40780
AT1G61570
AT2G19390
AT5G19600
AT3G03160
AT4G37610
AT3G20395
AT2G27030
AT5G66040
AT5G10780
AT5G03670
AT1G04700
AT5G45775
AT5G58220
AT1G11240
AT5G25100
AT4G25020
AT5G25470
AT5G33300
AT2G34050
AT5G45930
AT1G53140
AT5G09450
AT4G38330
AT1G20910
AT2G43610
AT1G21280
AT5G40880
AT4G17695
AT3G56010
AT5G64330
AT2G31960
AT4G36010
AT5G45360
AT1G06120
AT3G62620
AT5G44973
AT5G64100
AT2G24780
AT5G57030
AT4G27780
AT1G64040
AT5G10390
AT5G47100
AT5G57410
AT5G05610
AT1G21560
AT5G15250
AT4G28230
AT1G13030
AT5G17900
AT3G58610
AT1G17147
AT2G42160
AT1G79480
AT4G02390
AT5G64360
AT4G28910
AT2G17280
AT4G03430
AT4G33520
AT2G35240
AT3G19770
AT4G34700
AT2G35320
AT1G56260
AT3G19330
AT3G01340
AT2G37320
AT5G59760
AT3G01516
AT3G13000
AT3G21200
AT1G15690
AT4G38380
AT5G63135
AT5G50970
AT3G50520
AT3G12340
AT3G19950
AT1G08035
AT2G27530
AT5G43680
AT1G32500
AT3G26410
AT5G53960
AT5G02740
AT1G55340
AT1G68670
AT3G17770
AT5G14105
AT5G06110
AT3G23240
AT4G27080
AT1G07980
AT4G20480
AT1G31040
AT3G06220
AT4G02080
AT5G53580
AT1G64860
AT5G52830
AT5G23740
AT1G77720
AT1G72580
AT2G36720
AT4G13266
AT4G07410
AT1G75790
AT3G05490
AT1G47740
AT1G17700
AT5G40550
AT4G01883
AT1G29250
AT2G04630
AT5G01950
AT3G55580
AT2G45040
AT5G60630
AT1G20065
AT3G43610
AT1G28560
AT5G15120
AT4G24750
AT4G39080
AT5G63850
AT3G17668
AT1G76700
AT5G11170
AT2G35030
AT5G51430
AT5G64090
AT5G48840
AT1G76390
AT3G03130
AT3G47340
AT4G01320
AT3G06270
AT4G29250
AT1G15790
AT5G62930
AT1G80760
AT3G61570
AT1G66820
AT1G14150
AT4G32240
AT2G40100
AT1G20620
AT1G22840
AT3G59540
AT3G22590
AT5G15010
AT5G51280
AT5G18140
AT1G55928
AT3G08730
AT1G74970
AT5G23520
AT5G01430
AT4G02580
AT1G56270
AT1G16900
AT4G17390
AT2G18520
AT2G44420
AT2G46540
AT5G05070
AT3G61700
AT2G44490
AT2G28290
AT5G08670
AT5G01830
AT3G58560
AT5G65860
AT3G15352
AT5G66860
AT5G05210
AT4G08460
AT1G69400
AT1G08350
AT2G20850
AT1G32240
AT3G48150
AT5G10350
AT2G44180
AT1G07840
AT1G30680
AT1G63780
AT1G04100
AT5G39850
AT5G48610
AT1G01100
AT2G30580
AT1G07930
AT2G46310
AT1G20350
AT4G28200
AT5G10110
AT3G62530
AT3G04560
AT2G39340
AT4G32440
AT1G69800
AT3G14400
AT2G32320
AT2G30800
AT4G02230
AT5G54900
AT3G24093
AT3G47200
AT5G04920
AT5G64300
AT5G52890
AT1G65985
AT1G33680
AT5G12040
AT2G40113
AT3G20020
AT1G48460
AT2G41550
AT1G12760
AT1G57540
AT1G05860
AT5G56150
AT1G26470
AT1G74280
AT5G03880
AT5G35735
AT3G55720
AT5G22875
AT3G49601
AT5G48340
AT1G54770
AT2G25580
AT5G05680
AT1G28350
AT3G11770
AT3G14290
AT1G75335
AT3G22560
AT4G23140
AT1G77270
AT5G22280
AT5G18770
AT1G09620
AT4G02210
AT5G15460
AT5G08190
AT3G01800
AT1G79150
AT1G60080
AT1G15250
AT3G15490
AT5G57920
AT5G05760
AT5G65540
AT4G32590
AT3G25800
AT1G63050
AT4G12060
AT1G74160
AT5G47880
AT3G12010
AT5G06720
AT4G30160
AT4G30290
AT1G80860
AT5G46030
AT1G05240
AT4G21440
AT2G26240
AT4G14870
AT3G10920
AT3G26170
AT3G18420
AT1G35180
AT3G61070
AT2G30010
AT5G60940
AT2G11520
AT1G45160
AT1G09760
AT3G13970
AT1G06430
AT1G26960
AT1G51980
AT3G58680
AT4G17540
AT3G03270
AT4G36800
AT1G23040
AT5G08770
AT3G02220
AT4G31930
AT3G62800
AT1G01940
AT2G32980
AT2G37585
AT4G39070
AT3G17626
AT1G24267
AT2G17970
AT1G34190
AT1G15290
AT1G14920
AT2G44750
AT2G44150
AT5G67200
AT5G17060
AT2G44680
AT1G33980
AT5G24010
AT2G43640
AT4G17190
AT2G40925
AT1G54250
AT5G53940
AT5G58350
AT2G34200
AT3G07020
AT1G11230
AT1G74270
AT1G52470
AT2G28430
AT2G18710
AT5G47455
AT5G45720
AT2G38920
AT5G02590
AT5G67610
AT1G72940
AT4G01600
AT4G25760
AT1G08140
AT5G55340
AT3G05150
AT3G16360
AT1G23400
AT3G56830
AT3G56080
AT5G25780
AT5G51620
AT3G01400
AT2G19750
AT2G31180
AT4G08280
AT1G67440
AT1G27400
AT1G04645
AT2G26060
AT1G09140
AT1G07795
AT3G25740
AT5G07590
AT5G09995
AT4G17620
AT1G09770
AT3G26580
AT2G05790
AT4G21780
AT2G40090
AT5G03905
AT2G24500
AT5G15780
AT1G33140
AT2G13550
AT3G51300
AT2G21580
AT3G06490
AT4G00893
AT1G79850
AT4G25840
AT1G33250
AT1G08540
AT5G01290
AT5G04280
AT4G39235
AT2G03150
AT3G25220
AT2G02850
AT5G58260
AT3G25540
AT3G57170
AT1G52650
AT5G37055
AT5G24830
AT3G46090
AT3G02820
AT1G30845
AT4G15720
AT4G39753
AT5G16140
AT4G18430
AT2G20700
AT5G24352
AT1G48950
AT5G19030
AT1G17070
AT1G30970
AT1G52310
AT5G49300
AT1G63900
AT3G61610
AT5G06265
AT1G49110
AT1G15470
AT1G07950
AT5G56900
AT5G61920
AT2G45820
AT3G54780
AT1G67630
AT3G42725
AT3G13228
AT1G76510
AT3G58730
AT4G28730
AT2G35810
AT5G58440
AT1G51470
AT1G80555
AT1G09180
AT5G53490
AT1G60780
AT2G31865
AT2G32600
AT1G72750
AT4G02930
AT1G74088
AT5G13290
AT3G49500
AT1G23205
AT4G12130
AT3G03140
AT1G67900
AT3G15720
AT4G32460
AT5G13310
AT1G10840
AT3G12700
AT1G18080
AT4G00860
AT2G18020
AT3G46980
AT2G25590
AT3G14180
AT5G02770
AT3G09670
AT3G26430
AT1G79560
AT2G44970
AT3G56870
AT2G24860
AT1G03940
AT5G07540
AT1G64500
AT1G53750
AT4G07825
AT5G54190
AT1G71260
AT1G64355
AT1G15220
AT4G20330
AT1G33720
AT3G03220
AT4G31350
AT4G24540
AT4G09020
AT2G42210
AT5G66680
AT5G57890
AT5G27640
AT1G34030
AT4G09080
AT2G21440
AT2G01120
AT4G26410
AT1G61640
AT2G46890
AT4G21910
AT5G26770
AT5G64350
AT4G34760
AT3G48680
AT3G54190
AT5G55510
AT4G30480
AT3G11080
AT1G61110
AT4G27360
AT3G27430
AT1G30050
AT5G08540
AT5G39210
AT2G17560
AT1G09815
AT5G43180
AT4G28140
AT2G07340
AT2G02880
AT1G15190
AT3G56490
AT1G21480
AT1G75200
AT4G25070
AT5G66450
AT2G05350
AT4G27320
AT1G51260
AT2G28660
AT2G21280
AT2G01290
AT1G14270
AT4G25160
AT5G66270
AT3G58490
AT2G32400
AT1G71850
AT5G67020
AT2G47640
AT3G28700
AT3G54360
AT5G03130
AT3G45980
AT3G06700
AT2G32295
AT4G35870
AT3G17590
AT1G32630
AT1G02780
AT3G44600
AT1G05550
AT1G16180
AT4G32270
AT5G23090
AT1G17350
AT1G07170
AT4G18770
AT1G16610
AT3G59650
AT5G46750
AT3G02555
AT3G10930
AT4G28490
AT5G08530
AT5G58420
AT1G71500
AT2G24630
AT4G39630
AT3G01370
AT5G56710
AT5G66480
AT1G02680
AT3G01180
AT3G19553
AT4G01510
AT1G53030
AT1G06640
AT1G28680
AT2G27840
AT3G20280
AT3G57430
AT3G56900
AT5G26800
AT4G02460
AT2G15430
AT3G13350
AT2G01905
AT5G41760
AT4G14905
AT4G14570
AT5G61460
AT1G24040
AT1G48900
AT4G28410
AT1G27045
AT5G42090
AT1G25440
AT1G52640
AT1G63880
AT2G03270
AT2G43430
AT4G01220
AT2G40150
AT1G23880
AT3G52050
AT1G07210
AT1G04630
AT5G11150
AT5G18800
AT1G32150
AT1G61870
AT5G05800
AT3G09490
AT5G01960
AT2G35720
AT2G33370
AT1G16030
AT1G01810
AT4G22560
AT1G51915
AT3G57750
AT1G14340
AT4G39470
AT4G03240
AT1G79110
AT1G71270
AT4G37580
AT1G31130
AT1G04080
AT5G40370
AT3G12250
AT5G03280
AT3G22780
AT2G03360
AT1G08510
AT5G15520
AT3G27230
AT4G24290
AT5G25160
AT4G26310
AT2G47380
AT5G40210
AT3G53670
AT2G32230
AT1G62880
AT5G40720
AT1G80710
AT5G10480
AT5G05230
AT5G13790
AT1G04240
AT3G23325
AT3G51010
AT5G65950
AT3G07080
AT3G19820
AT5G61820
AT1G14010
AT2G43350
AT2G42450
AT3G27420
AT5G27710
AT2G39518
AT5G60190
AT1G74930
AT5G10870
AT2G19490
AT1G17130
AT1G03457
AT2G36620
AT1G72710
AT2G34580
AT2G38330
AT5G36120
AT2G21150
AT2G47110
AT1G61160
AT1G53850
AT1G07140
AT5G64680
AT3G01360
AT4G32250
AT3G13120
AT1G15930
AT1G56550
AT1G75030
AT1G56180
AT1G31850
AT1G05190
AT5G66470
AT5G57090
AT1G48040
AT3G28230
AT2G15340
AT1G31820
AT1G15380
AT4G34960
AT1G03350
AT5G40020
AT3G12570
AT1G66580
AT1G53180
AT2G41540
AT5G54530
AT2G15360
AT2G07785
AT5G50310
AT2G31360
AT1G56190
AT1G56560
AT5G66500
AT2G43930
AT3G61860
AT1G76050
AT2G37110
AT1G70350
AT3G09250
AT2G31980
AT1G07650
AT3G23130
AT2G30770
AT3G06540
AT4G22970
AT4G11180
AT2G18890
AT5G54280
AT2G44610
AT5G02800
AT3G01490
AT2G18990
AT1G72340
AT5G25070
AT3G15351
AT1G48530
AT2G01540
AT3G09085
AT2G27170
AT5G17190
AT5G09445
AT1G33055
AT4G30190
AT5G53180
AT3G07110
AT2G33430
AT1G10230
AT2G19480
AT5G38050
AT1G23010
AT5G27840
AT2G47670
AT5G39250
AT2G20580
AT5G42060
AT5G54148
AT4G13195
AT5G39740
AT2G41780
AT1G76880
AT5G58250
AT1G23410
AT4G38210
AT5G66090
AT5G08350
AT1G73350
AT1G09470
AT2G17830
AT3G46200
AT1G65280
AT2G31010
AT1G60170
AT4G28010
AT4G32050
AT4G10550
AT4G38510
AT5G41410
AT1G21270
AT4G38680
AT3G19590
AT3G16080
AT1G15310
AT2G20670
AT5G02150
AT3G54300
AT2G47700
AT5G11380
AT1G72690
AT3G18770
AT5G24810
AT1G31780
AT2G04495
AT3G52070
AT5G03690
AT3G12280
AT5G41460
```
