## Supplementary material for "A comprehensive map of preferentially located motifs reveals distinct proximal *cis*-regulatory elements in plants": CCCATAA_containing_gene_set.txt

```
#Occurences of CCCATAA between -118 and -49 (positions relative to the transcription start site)
#384 sequences with CCCATAA in this interval
#1.95% of the sequences in promoter set with CCCATAA (set with 19736 sequences)
AT5G62150
AT5G64020
AT5G26760
AT2G28430
AT5G38650
AT2G31600
AT3G55340
AT5G02770
AT1G56550
AT3G13230
AT3G08640
AT5G42360
AT3G12010
AT4G15975
AT3G15260
AT3G55290
AT4G14800
AT5G10870
AT1G26300
AT5G23740
AT5G40020
AT3G13710
AT2G41660
AT5G24840
AT3G14830
AT3G59280
AT3G07630
AT2G38750
AT3G60660
AT4G25710
AT5G64390
AT5G39450
AT3G12012
AT2G32700
AT5G27850
AT2G37035
AT1G72580
AT1G58983
AT3G17626
AT2G46390
AT1G49110
AT5G57790
AT1G61450
AT3G18080
AT1G66590
AT4G18770
AT2G23890
AT4G20780
AT3G56490
AT1G10230
AT3G53020
AT3G14410
AT5G02740
AT5G17840
AT2G36680
AT1G79610
AT1G14140
AT5G52890
AT4G23620
AT3G49800
AT1G05460
AT5G43960
AT2G43480
AT3G52580
AT1G05600
AT2G03430
AT5G28080
AT2G44490
AT1G78240
AT1G70200
AT3G51030
AT5G08565
AT3G14860
AT5G20930
AT1G32530
AT5G53450
AT3G46980
AT4G25550
AT3G25040
AT5G35732
AT5G18140
AT3G52340
AT3G29240
AT3G12950
AT4G34910
AT5G25475
AT2G40600
AT4G14790
AT3G50520
AT1G17400
AT1G55630
AT1G23400
AT2G38450
AT5G58250
AT4G26230
AT4G29735
AT2G12462
AT3G18770
AT1G23970
AT1G23780
AT1G23740
AT1G03830
AT2G30010
AT5G08535
AT1G21580
AT1G15720
AT1G03106
AT4G35970
AT3G18420
AT4G37660
AT2G14170
AT1G48530
AT5G26770
AT4G36960
AT1G29070
AT5G56150
AT5G51030
AT2G26240
AT3G09085
AT1G59860
AT4G14870
AT4G20440
AT3G07890
AT3G54780
AT3G58660
AT3G26190
AT4G14690
AT4G02220
AT5G46070
AT2G17240
AT1G32150
AT3G47570
AT3G12350
AT4G24750
AT3G06300
AT3G50880
AT3G02050
AT3G10915
AT1G02770
AT4G25840
AT3G20490
AT3G18010
AT2G16740
AT4G28360
AT1G12160
AT1G75430
AT3G07590
AT3G29430
AT3G06930
AT5G01960
AT1G77490
AT5G40930
AT4G18430
AT4G18040
AT1G13440
AT5G15630
AT5G36930
AT1G42440
AT5G01950
AT3G15990
AT4G31700
AT1G80750
AT2G46320
AT2G21500
AT3G50360
AT4G20325
AT5G57660
AT2G17705
AT5G09740
AT1G23410
AT2G47730
AT1G67440
AT5G46720
AT1G53890
AT3G46060
AT1G73720
AT3G46430
AT1G55520
AT1G21480
AT3G44190
AT3G04400
AT5G47455
AT1G74270
AT4G11860
AT3G57750
AT1G33140
AT5G57850
AT1G53200
AT5G64710
AT1G24510
AT3G15351
AT1G59980
AT3G13000
AT5G57500
AT5G66450
AT5G33300
AT1G77690
AT1G60770
AT2G27150
AT4G32440
AT2G47960
AT3G19650
AT1G01220
AT1G15470
AT3G13970
AT1G30970
AT5G58420
AT5G15750
AT3G12260
AT2G44760
AT5G35360
AT5G41460
AT1G03940
AT4G28470
AT1G21560
AT5G37680
AT4G31810
AT5G61150
AT2G40830
AT3G52630
AT1G59359
AT1G64600
AT4G25530
AT2G39390
AT4G28410
AT3G52220
AT5G10360
AT5G15520
AT5G41480
AT1G06870
AT5G37510
AT1G47490
AT3G51010
AT5G59080
AT2G34150
AT3G54190
AT2G46240
AT2G29500
AT1G29410
AT1G75790
AT5G64100
AT5G08530
AT2G21150
AT1G55620
AT3G20330
AT2G02500
AT2G34580
AT5G41760
AT5G51070
AT4G21440
AT1G78270
AT1G06190
AT5G47900
AT3G09032
AT1G78280
AT3G28500
AT5G11580
AT3G27520
AT3G54910
AT5G53420
AT2G42610
AT1G71850
AT5G45775
AT1G58684
AT1G79870
AT4G29590
AT4G11150
AT5G44750
AT3G52390
AT3G04230
AT1G71830
AT4G09080
AT5G65860
AT5G03280
AT2G31490
AT5G11380
AT2G41950
AT2G26860
AT5G65400
AT2G44610
AT3G54540
AT5G50175
AT2G42650
AT1G17880
AT1G76860
AT1G33260
AT2G31370
AT5G66500
AT2G41945
AT2G29590
AT2G41705
AT2G27970
AT1G33120
AT5G48600
AT5G02010
AT5G24650
AT5G55900
AT4G16807
AT1G31780
AT1G48420
AT5G62840
AT2G46230
AT5G47190
AT1G69550
AT5G17790
AT3G61240
AT5G39990
AT1G53870
AT1G02680
AT1G14150
AT2G44420
AT1G51980
AT4G00860
AT5G46630
AT1G79590
AT4G07825
AT3G24515
AT3G46610
AT2G27430
AT1G09770
AT3G12700
AT3G28070
AT1G31910
AT2G40380
AT1G30845
AT5G14290
AT1G01880
AT3G50340
AT3G25080
AT4G37830
AT5G56670
AT5G65970
AT2G16950
AT4G05440
AT3G52230
AT2G20060
AT3G21465
AT4G36420
AT5G50580
AT1G74700
AT3G48680
AT1G52340
AT3G52000
AT5G45360
AT4G16720
AT1G13950
AT2G44620
AT5G02250
AT4G19350
AT3G62260
AT2G29690
AT1G09760
AT4G10010
AT4G17560
AT5G57110
AT5G26660
AT4G02210
AT1G73350
AT3G51300
AT2G01410
AT5G66040
AT1G65000
AT5G14540
AT3G51440
AT2G24060
AT1G74280
AT4G25540
AT5G40550
AT3G10920
AT4G00230
AT2G31610
AT5G58090
AT5G41560
AT4G20380
AT2G41540
AT5G17610
AT4G28510
AT5G50150
AT1G07400
AT2G37190
AT2G36900
AT2G19280
AT2G35030
AT1G61640
```
