## Supplementary material for "A comprehensive map of preferentially located motifs reveals distinct proximal *cis*-regulatory elements in plants": CCCATAAA_containing_gene_set.txt

```
#Occurences of CCCATAAA between -118 and -35 (positions relative to the transcription start site)
#176 sequences with CCCATAAA in this interval
#0.89% of the sequences in promoter set with CCCATAAA (set with 19736 sequences)
AT1G77690
AT5G25475
AT2G21500
AT2G42300
AT4G20440
AT2G27430
AT5G11380
AT2G41990
AT2G19280
AT1G07400
AT3G45443
AT3G18770
AT3G28070
AT1G55620
AT4G25710
AT5G41460
AT4G34910
AT1G79610
AT2G31600
AT5G09820
AT3G54780
AT5G08535
AT2G30010
AT5G64390
AT1G42440
AT2G29590
AT1G31130
AT1G61640
AT3G50520
AT5G19510
AT2G26860
AT1G77490
AT4G17695
AT3G12260
AT3G56490
AT3G10920
AT4G11150
AT5G47190
AT5G10870
AT5G37680
AT3G52580
AT1G48420
AT5G50580
AT4G24750
AT1G33120
AT5G10360
AT1G53890
AT5G47900
AT3G13230
AT1G68590
AT2G31370
AT3G50340
AT1G53200
AT3G59280
AT5G57790
AT1G32150
AT1G16830
AT5G08530
AT2G30470
AT2G01410
AT5G64020
AT4G36420
AT4G27520
AT4G14690
AT1G59860
AT3G04230
AT5G65850
AT5G53450
AT3G54190
AT3G04400
AT1G79870
AT5G65860
AT5G50175
AT5G66040
AT1G33290
AT5G37510
AT3G26990
AT2G41660
AT3G14410
AT2G37640
AT1G17400
AT2G22450
AT2G40380
AT1G06190
AT4G00940
AT1G78240
AT1G75790
AT5G41480
AT5G60190
AT3G21465
AT5G66450
AT3G10915
AT2G03430
AT4G17560
AT1G32530
AT4G18770
AT5G39990
AT5G17840
AT2G29700
AT4G37830
AT5G41560
AT5G56670
AT1G23970
AT1G61450
AT2G29690
AT1G32990
AT5G38650
AT3G19470
AT2G16740
AT4G38660
AT5G53420
AT5G26660
AT4G26230
AT3G14860
AT2G38750
AT3G12700
AT1G59980
AT3G17626
AT5G66500
AT4G09080
AT4G02210
AT1G72580
AT5G27850
AT2G36130
AT4G21440
AT1G76860
AT1G31780
AT3G07590
AT4G02220
AT4G29735
AT3G51300
AT1G21560
AT1G33260
AT3G21210
AT3G52340
AT5G09740
AT1G02770
AT2G44490
AT4G16720
AT5G62150
AT1G52340
AT5G10390
AT4G14385
AT2G47730
AT3G07890
AT1G63310
AT4G05440
AT4G25840
AT3G25080
AT1G33140
AT2G36900
AT5G61150
AT2G17240
AT2G12462
AT1G49110
AT1G71830
AT5G40550
AT5G65400
AT1G55630
AT1G53870
AT2G37035
AT5G46070
AT4G11860
AT3G47570
AT1G47490
AT5G23740
AT5G48600
AT2G46090
AT1G80750
AT1G30845
AT1G13950
AT2G14170
AT2G31610
AT1G13440
AT3G09032
AT2G47960
```
