## Supplementary material for "A comprehensive map of preferentially located motifs reveals distinct proximal *cis*-regulatory elements in plants": CCCATAAC_containing_gene_set.txt

```
#Occurences of CCCATAAC between -124 and -60 (positions relative to the transcription start site)
#65 sequences with CCCATAAC in this interval
#0.33% of the sequences in promoter set with CCCATAAC (set with 19736 sequences)
AT5G15630
AT5G51030
AT5G14540
AT1G51980
AT1G15720
AT3G26190
AT3G18080
AT3G52000
AT2G32700
AT3G12010
AT3G50360
AT1G15470
AT1G30970
AT4G29590
AT5G57500
AT1G01220
AT5G02740
AT1G56550
AT5G24840
AT2G34150
AT3G12012
AT1G64600
AT2G29500
AT5G41760
AT5G55900
AT4G15975
AT5G45360
AT2G34580
AT2G36680
AT5G58090
AT5G28080
AT1G51600
AT5G03280
AT5G57110
AT1G67440
AT5G35732
AT3G60660
AT1G05600
AT4G23620
AT3G25040
AT4G14790
AT3G12600
AT5G02250
AT3G12700
AT3G55290
AT3G28500
AT5G58250
AT4G32440
AT3G15351
AT1G48530
AT1G05460
AT4G35970
AT1G01880
AT1G74700
AT5G20930
AT4G11150
AT2G28430
AT5G50150
AT2G42610
AT3G54910
AT2G41540
AT4G20325
AT4G37660
AT4G25530
AT3G08640
```
