## Supplementary material for "A comprehensive map of preferentially located motifs reveals distinct proximal *cis*-regulatory elements in plants": CCCATACA_containing_gene_set.txt

```
#Occurences of CCCATACA between -217 and -122 (positions relative to the transcription start site)
#46 sequences with CCCATACA in this interval
#0.23% of the sequences in promoter set with CCCATACA (set with 19736 sequences)
AT3G57710
AT3G59190
AT1G01910
AT5G11150
AT4G23670
AT3G19300
AT1G75390
AT1G61800
AT1G18150
AT3G06840
AT3G51230
AT4G11600
AT2G27360
AT5G44020
AT5G64090
AT3G52750
AT3G63520
AT1G75388
AT5G07920
AT1G80290
AT1G03982
AT4G24060
AT1G70280
AT5G09590
AT5G53330
AT3G05810
AT2G18020
AT5G27620
AT3G10020
AT1G73490
AT1G64630
AT4G15630
AT1G48325
AT2G43580
AT5G23370
AT4G35850
AT4G02580
AT4G22810
AT2G01880
AT3G12250
AT4G34050
AT5G01030
AT2G33800
AT2G03190
AT1G10610
AT1G64628
```
