## Supplementary material for "A comprehensive map of preferentially located motifs reveals distinct proximal *cis*-regulatory elements in plants": CCCATAG_containing_gene_set.txt

```
#Occurences of CCCATAG between -136 and -57 (positions relative to the transcription start site)
#125 sequences with CCCATAG in this interval
#0.63% of the sequences in promoter set with CCCATAG (set with 19736 sequences)
AT3G25520
AT5G44005
AT3G13350
AT1G70350
AT1G27385
AT2G40660
AT1G79150
AT1G72920
AT2G28000
AT4G28030
AT3G06040
AT2G19740
AT5G63130
AT1G31760
AT3G58180
AT1G33290
AT2G37195
AT3G19330
AT4G31560
AT1G52980
AT4G25740
AT1G24160
AT1G65280
AT1G61140
AT5G54750
AT2G17787
AT5G46030
AT1G51160
AT2G01330
AT5G18820
AT1G72940
AT1G01970
AT3G20810
AT5G03690
AT2G25690
AT3G62920
AT1G52530
AT3G57220
AT5G15120
AT2G45910
AT5G41270
AT4G39675
AT3G12620
AT3G15650
AT3G02065
AT1G10060
AT1G44900
AT5G04710
AT3G57170
AT5G48840
AT5G13290
AT1G31835
AT1G07960
AT4G32800
AT3G19950
AT5G65860
AT5G60850
AT5G11610
AT2G46610
AT2G14760
AT5G25110
AT5G18810
AT3G03270
AT5G62430
AT3G05510
AT1G68030
AT2G36250
AT2G36490
AT4G25890
AT3G04500
AT2G26230
AT5G39890
AT5G58440
AT3G59190
AT1G63780
AT3G27325
AT3G62160
AT1G14687
AT5G16610
AT2G47670
AT4G17240
AT2G01110
AT3G09000
AT3G58200
AT2G36460
AT1G76510
AT2G37190
AT5G66860
AT1G61580
AT5G61170
AT1G15190
AT1G79810
AT3G53030
AT5G62530
AT4G25020
AT4G31150
AT3G60740
AT3G12100
AT5G04280
AT1G28480
AT1G30825
AT4G36840
AT4G14970
AT3G08947
AT3G06220
AT5G39950
AT5G23000
AT5G59500
AT4G28180
AT3G49305
AT1G45130
AT2G41430
AT3G06420
AT3G60960
AT2G28480
AT1G78790
AT3G17830
AT5G01830
AT2G33590
AT4G12382
AT1G50320
AT5G64990
AT2G37310
AT5G24810
AT2G19390
```
