## Supplementary material for "A comprehensive map of preferentially located motifs reveals distinct proximal *cis*-regulatory elements in plants": CCCATAGA_containing_gene_set.txt

```
#Occurences of CCCATAGA between -164 and -90 (positions relative to the transcription start site)
#34 sequences with CCCATAGA in this interval
#0.17% of the sequences in promoter set with CCCATAGA (set with 19736 sequences)
AT3G57220
AT5G16610
AT4G31560
AT1G24160
AT5G63130
AT2G32480
AT1G30480
AT3G20810
AT1G15190
AT2G45910
AT2G26230
AT1G44900
AT3G62160
AT5G39890
AT2G37190
AT2G25690
AT3G03270
AT2G14760
AT5G04710
AT5G25150
AT2G37195
AT5G65860
AT5G04280
AT3G27325
AT1G70350
AT3G57210
AT3G08947
AT2G33590
AT1G45130
AT3G06420
AT3G24250
AT1G79150
AT2G01110
AT2G17787
```
