## Supplementary material for "A comprehensive map of preferentially located motifs reveals distinct proximal *cis*-regulatory elements in plants": CCCATAGG_containing_gene_set.txt

```
#Occurences of CCCATAGG between -150 and -75 (positions relative to the transcription start site)
#17 sequences with CCCATAGG in this interval
#0.09% of the sequences in promoter set with CCCATAGG (set with 19736 sequences)
AT3G19330
AT1G63780
AT4G32800
AT1G30825
AT5G24810
AT1G52530
AT3G02065
AT5G61170
AT5G15120
AT3G25520
AT5G01830
AT3G04500
AT3G49305
AT3G21320
AT2G15390
AT1G52980
AT4G25020
```
