## Supplementary material for "A comprehensive map of preferentially located motifs reveals distinct proximal *cis*-regulatory elements in plants": CCCATAGT_containing_gene_set.txt

```
#Occurences of CCCATAGT between -108 and -76 (positions relative to the transcription start site)
#24 sequences with CCCATAGT in this interval
#0.12% of the sequences in promoter set with CCCATAGT (set with 19736 sequences)
AT3G60740
AT1G31835
AT3G58180
AT5G60850
AT5G18820
AT1G31760
AT3G17830
AT3G06220
AT1G72940
AT5G62530
AT4G28180
AT5G39950
AT2G37310
AT3G58200
AT4G17240
AT4G28030
AT1G72920
AT1G51160
AT4G14970
AT5G66860
AT1G14687
AT2G36490
AT4G31150
AT1G01970
```
