## Supplementary material for "A comprehensive map of preferentially located motifs reveals distinct proximal *cis*-regulatory elements in plants": CCCATATA_containing_gene_set.txt

```
#Occurences of CCCATATA between -124 and -37 (positions relative to the transcription start site)
#180 sequences with CCCATATA in this interval
#0.91% of the sequences in promoter set with CCCATATA (set with 19736 sequences)
AT4G16570
AT3G27640
AT1G11720
AT2G42340
AT5G27640
AT4G20070
AT2G40430
AT5G66005
AT1G32260
AT1G72050
AT2G04378
AT5G66090
AT3G51800
AT3G50960
AT1G32050
AT3G57430
AT3G60245
AT1G24050
AT1G23780
AT4G13200
AT1G33980
AT3G48380
AT3G45030
AT3G53020
AT3G47620
AT3G06710
AT1G29800
AT1G54340
AT5G10780
AT4G09150
AT4G35440
AT3G58840
AT1G47740
AT5G23575
AT3G26115
AT1G29410
AT3G56210
AT4G33865
AT4G34530
AT2G36070
AT5G10160
AT5G03570
AT5G39250
AT5G60650
AT1G02170
AT5G24352
AT1G67680
AT1G76405
AT1G05140
AT3G52050
AT1G10950
AT2G42170
AT3G49601
AT5G04710
AT1G32530
AT3G01130
AT5G64710
AT1G06420
AT3G16700
AT1G11080
AT3G27230
AT5G35360
AT4G28020
AT1G13330
AT3G57440
AT1G62820
AT5G14105
AT1G13320
AT5G03560
AT1G76120
AT1G33520
AT5G12970
AT1G15440
AT3G08530
AT2G47640
AT4G12060
AT1G19480
AT1G06120
AT1G32730
AT5G67245
AT1G17147
AT2G41060
AT4G34540
AT2G15430
AT3G15690
AT2G25580
AT3G53410
AT2G34640
AT5G45420
AT3G58220
AT5G61970
AT5G56680
AT2G15400
AT3G23390
AT5G66540
AT3G06220
AT1G13910
AT2G27720
AT4G21660
AT5G16350
AT2G11890
AT3G06700
AT4G31550
AT4G24550
AT1G60780
AT3G53430
AT2G34070
AT5G02050
AT2G21530
AT1G27310
AT1G24040
AT3G09030
AT5G14440
AT5G04045
AT1G55540
AT5G01370
AT2G19270
AT1G78930
AT1G06550
AT3G59430
AT3G44600
AT2G41390
AT1G06360
AT4G31700
AT5G08320
AT3G06790
AT4G01860
AT3G52040
AT3G19210
AT5G55610
AT2G47160
AT1G80745
AT1G74070
AT1G07140
AT3G18790
AT3G24068
AT3G09110
AT2G30920
AT3G20350
AT3G12100
AT5G44973
AT1G26880
AT1G27770
AT1G08070
AT1G23960
AT3G60770
AT5G65910
AT5G09770
AT1G01940
AT4G01150
AT5G09500
AT3G18910
AT1G76400
AT3G09085
AT5G55600
AT1G76460
AT5G61865
AT5G19750
AT1G61990
AT5G09445
AT1G79120
AT1G21140
AT3G15220
AT5G58420
AT3G51640
AT1G19770
AT5G37890
AT5G64690
AT4G08280
AT4G29040
AT5G27650
AT4G02390
AT1G01930
AT4G35450
AT3G12140
AT2G33180
AT1G66960
AT5G66010
AT5G62770
AT1G14450
```
