## Supplementary material for "A comprehensive map of preferentially located motifs reveals distinct proximal *cis*-regulatory elements in plants": CCCATATT_containing_gene_set.txt

```
#Occurences of CCCATATT between -139 and -39 (positions relative to the transcription start site)
#184 sequences with CCCATATT in this interval
#0.93% of the sequences in promoter set with CCCATATT (set with 19736 sequences)
AT3G19590
AT4G00231
AT1G16650
AT4G15165
AT2G28390
AT5G56660
AT5G17790
AT5G24970
AT5G65590
AT3G18930
AT2G39805
AT4G29060
AT1G74280
AT4G28010
AT1G20920
AT5G54148
AT5G08565
AT1G52310
AT1G67710
AT4G08180
AT5G60940
AT5G64140
AT3G63370
AT1G15380
AT1G01725
AT1G09490
AT3G61723
AT3G20280
AT5G06110
AT5G47190
AT1G65660
AT1G33520
AT4G20325
AT1G20580
AT1G12180
AT4G34960
AT4G12710
AT4G17900
AT1G71260
AT5G01020
AT5G10910
AT1G50410
AT3G27750
AT1G79390
AT4G38510
AT4G14455
AT2G18330
AT1G08770
AT1G72710
AT5G53930
AT2G33880
AT3G13120
AT5G24980
AT1G17700
AT3G22460
AT3G58590
AT1G33250
AT1G80890
AT5G25070
AT2G44970
AT5G46750
AT3G53120
AT1G01730
AT5G65840
AT4G05440
AT2G20710
AT1G20575
AT5G05380
AT5G05990
AT1G74088
AT4G31350
AT1G07170
AT5G06120
AT3G52120
AT1G26550
AT1G71030
AT5G57790
AT3G18940
AT5G43760
AT1G52890
AT4G16845
AT5G54180
AT5G14730
AT2G34780
AT1G63140
AT2G39810
AT3G53130
AT1G28000
AT1G18580
AT3G60245
AT5G41360
AT2G01090
AT2G30010
AT3G03140
AT5G05370
AT3G17770
AT5G52650
AT5G10900
AT5G25080
AT5G67200
AT2G27720
AT1G75660
AT1G09710
AT1G07020
AT2G47370
AT3G07080
AT1G68990
AT1G28560
AT1G34510
AT3G06680
AT1G26940
AT5G64520
AT2G36260
AT4G30820
AT5G16130
AT1G75230
AT1G26470
AT4G38930
AT3G03130
AT3G08880
AT2G30480
AT5G61450
AT1G56260
AT5G41370
AT1G71270
AT1G09780
AT3G56190
AT1G74270
AT1G09090
AT1G57770
AT5G41020
AT2G44150
AT3G50210
AT4G00090
AT5G06000
AT2G27170
AT5G23520
AT2G20700
AT1G02330
AT4G27660
AT4G39235
AT2G01290
AT2G41120
AT1G26360
AT3G21740
AT3G54710
AT1G18540
AT5G66240
AT1G26960
AT1G75510
AT5G03360
AT1G53750
AT5G04560
AT2G33210
AT3G25560
AT2G42170
AT3G04160
AT4G15030
AT3G14430
AT5G25470
AT1G23110
AT3G27530
AT5G23290
AT5G40720
AT3G27280
AT3G01360
AT4G39240
AT1G18080
AT2G43650
AT3G01370
AT2G37790
AT5G38760
AT1G16000
AT3G63190
AT1G15250
AT1G49210
AT2G47940
AT5G16380
AT4G02460
AT4G28180
AT5G06210
AT2G27470
AT5G60990
AT5G43680
```
