## Supplementary material for "A comprehensive map of preferentially located motifs reveals distinct proximal *cis*-regulatory elements in plants": CCCATCAT_containing_gene_set.txt

```
#Occurences of CCCATCAT between -69 and -46 (positions relative to the transcription start site)
#32 sequences with CCCATCAT in this interval
#0.16% of the sequences in promoter set with CCCATCAT (set with 19736 sequences)
AT3G22560
AT2G03690
AT4G37830
AT1G75830
AT1G21350
AT4G00440
AT5G26790
AT5G65685
AT5G54680
AT1G68590
AT3G48090
AT1G64500
AT5G09350
AT3G56400
AT1G23880
AT1G12850
AT1G80555
AT5G48030
AT1G71790
AT2G42700
AT3G18890
AT1G22140
AT1G08770
AT3G02040
AT3G55520
AT5G14030
AT2G11520
AT4G38280
AT5G48760
AT5G46050
AT2G22540
AT4G37090
```
