## Supplementary material for "A comprehensive map of preferentially located motifs reveals distinct proximal *cis*-regulatory elements in plants": CCCATCGC_containing_gene_set.txt

```
#Occurences of CCCATCGC between -2 and 81 (positions relative to the transcription start site)
#25 sequences with CCCATCGC in this interval
#0.13% of the sequences in promoter set with CCCATCGC (set with 19736 sequences)
AT2G10930
AT1G18680
AT5G20130
AT2G45135
AT1G49890
AT3G10090
AT2G27800
AT5G11340
AT5G17240
AT1G15660
AT1G32760
AT1G27160
AT3G52420
AT5G64520
AT3G47850
AT1G32380
AT2G35790
AT1G54250
AT2G47910
AT1G11870
AT1G75920
AT3G48200
AT2G35635
AT1G26910
AT1G12850
```
