## Supplementary material for "A comprehensive map of preferentially located motifs reveals distinct proximal *cis*-regulatory elements in plants": CCCATGGC_containing_gene_set.txt

```
#Occurences of CCCATGGC between 16 and 135 (positions relative to the transcription start site)
#81 sequences with CCCATGGC in this interval
#0.41% of the sequences in promoter set with CCCATGGC (set with 19736 sequences)
AT1G15170
AT3G03750
AT1G60200
AT4G19500
AT2G43220
AT5G45000
AT5G46720
AT5G01500
AT5G41400
AT4G13020
AT5G65070
AT5G52440
AT4G20360
AT1G28640
AT4G33880
AT1G02110
AT3G16520
AT1G12845
AT4G16860
AT4G21870
AT1G79850
AT1G42440
AT1G32080
AT5G05130
AT1G15180
AT5G26680
AT5G02030
AT3G46740
AT4G25730
AT5G65060
AT5G42470
AT5G10140
AT1G54490
AT1G68650
AT3G50670
AT3G55605
AT3G14362
AT1G31750
AT3G23840
AT2G24830
AT1G13340
AT5G59070
AT5G43050
AT2G32530
AT5G41690
AT5G19820
AT5G45820
AT3G51860
AT2G34840
AT2G25520
AT4G16950
AT5G67050
AT4G02400
AT2G14760
AT3G20540
AT2G46750
AT3G20100
AT3G55170
AT5G64880
AT1G14320
AT1G77080
AT4G38230
AT4G37740
AT4G34090
AT2G26370
AT1G31550
AT1G18070
AT1G28660
AT1G21690
AT2G37220
AT5G06430
AT5G37510
AT2G46690
AT3G45443
AT1G64850
AT1G27435
AT5G16690
AT1G28670
AT5G45390
AT5G14530
AT5G57850
```
