## Supplementary material for "A comprehensive map of preferentially located motifs reveals distinct proximal *cis*-regulatory elements in plants": CCCATT_containing_gene_set.txt

```
#Occurences of CCCATT between -116 and -36 (positions relative to the transcription start site)
#1745 sequences with CCCATT in this interval
#8.84% of the sequences in promoter set with CCCATT (set with 19736 sequences)
AT3G02820
AT2G45040
AT5G24010
AT3G19130
AT1G29965
AT3G04160
AT3G53500
AT5G57590
AT2G39445
AT5G53180
AT2G25580
AT2G40090
AT2G35240
AT5G66270
AT1G72480
AT3G56900
AT5G05670
AT2G19270
AT5G20480
AT1G72090
AT3G55170
AT4G34135
AT3G05490
AT4G38400
AT1G79560
AT5G04230
AT1G28350
AT5G58005
AT3G08630
AT1G16030
AT4G30220
AT5G51960
AT1G14820
AT3G62840
AT1G72230
AT1G79550
AT5G27840
AT2G35530
AT1G21280
AT1G52670
AT5G63080
AT3G56710
AT3G16950
AT4G28070
AT4G00860
AT5G20160
AT1G65370
AT1G58470
AT1G12760
AT4G20480
AT4G13266
AT1G44750
AT5G45380
AT2G37310
AT2G40650
AT3G11710
AT4G25550
AT2G42830
AT4G26990
AT3G15840
AT1G80230
AT4G23650
AT3G62080
AT1G01100
AT3G17300
AT5G56370
AT2G35490
AT1G20065
AT3G26430
AT1G66580
AT4G31120
AT5G06310
AT1G21970
AT1G20350
AT1G30450
AT4G22970
AT4G02550
AT1G26910
AT1G76185
AT1G04590
AT2G33630
AT4G02230
AT2G02380
AT5G01500
AT3G56340
AT3G03600
AT3G53470
AT4G14490
AT2G18110
AT5G58590
AT5G58230
AT3G04870
AT1G67630
AT2G01110
AT3G06010
AT5G09390
AT4G10070
AT1G23965
AT4G01560
AT2G47940
AT4G00590
AT3G15352
AT2G17970
AT1G80890
AT4G28230
AT1G60170
AT1G14030
AT5G47930
AT2G26530
AT2G14285
AT5G44582
AT3G61111
AT5G02150
AT4G25672
AT2G24395
AT5G06340
AT3G25660
AT2G16510
AT1G15270
AT5G57930
AT1G32630
AT2G31190
AT1G74280
AT3G02050
AT5G43330
AT2G25210
AT1G67250
AT4G33040
AT2G37320
AT3G60780
AT4G00090
AT5G03545
AT4G29830
AT3G62810
AT1G75330
AT1G15720
AT4G31420
AT1G03150
AT1G06580
AT1G04070
AT5G11950
AT5G63520
AT4G00585
AT2G24350
AT5G20120
AT5G66680
AT3G10630
AT1G75335
AT2G27020
AT4G02733
AT3G20260
AT1G67500
AT5G47455
AT4G31080
AT1G76880
AT4G21770
AT5G43760
AT4G22212
AT5G55600
AT5G24970
AT3G52040
AT2G02480
AT1G67430
AT3G56830
AT5G55250
AT1G13810
AT1G79480
AT4G01940
AT4G34700
AT1G59218
AT3G13120
AT3G52630
AT3G04560
AT2G40420
AT1G09770
AT1G71260
AT2G30505
AT2G26030
AT1G52920
AT1G07070
AT1G02780
AT5G23090
AT5G39210
AT3G54690
AT5G07590
AT5G65040
AT1G32560
AT3G04510
AT2G19260
AT4G34710
AT4G17960
AT5G51110
AT1G71310
AT1G80930
AT5G16610
AT3G13660
AT2G37660
AT4G11190
AT1G02060
AT3G06310
AT2G46240
AT5G26360
AT3G49500
AT3G12012
AT4G27000
AT5G41940
AT1G07840
AT3G56440
AT5G51280
AT3G57630
AT3G62400
AT5G24830
AT1G36160
AT5G34885
AT3G61570
AT5G65730
AT3G56930
AT3G52420
AT1G74170
AT5G66670
AT5G63150
AT3G16310
AT5G58190
AT1G63855
AT3G46950
AT1G07510
AT4G14120
AT2G31680
AT1G31780
AT4G00440
AT1G73840
AT5G14520
AT5G63630
AT3G09760
AT2G30580
AT1G17180
AT5G49300
AT2G21580
AT4G01883
AT4G28540
AT3G28857
AT2G32120
AT1G75100
AT5G52870
AT5G58130
AT5G44320
AT1G13330
AT2G15290
AT5G66280
AT2G27250
AT1G17820
AT4G37340
AT4G09670
AT2G30800
AT5G67380
AT1G71500
AT1G49870
AT5G47190
AT1G63290
AT1G10240
AT4G26310
AT3G52760
AT2G44660
AT5G16453
AT3G05210
AT3G53900
AT5G53800
AT2G42450
AT5G52890
AT5G26880
AT4G13195
AT3G54910
AT1G02470
AT5G42520
AT3G19820
AT3G29170
AT5G08270
AT1G72050
AT3G56810
AT2G40240
AT4G25070
AT2G37470
AT4G07410
AT5G11150
AT2G29400
AT1G01080
AT3G24093
AT5G01020
AT1G69400
AT3G62800
AT4G36640
AT3G04770
AT5G23900
AT5G10780
AT4G38180
AT1G56460
AT3G17740
AT2G36170
AT2G20670
AT3G21055
AT2G37340
AT4G02195
AT1G02400
AT5G50310
AT2G41500
AT1G49010
AT1G71440
AT2G33570
AT2G46780
AT1G21100
AT1G54550
AT5G50240
AT3G10940
AT4G21780
AT2G34610
AT1G76300
AT4G32680
AT1G29250
AT5G60820
AT5G52180
AT5G23160
AT1G61090
AT5G57700
AT5G03390
AT5G16380
AT2G39760
AT1G63980
AT1G63970
AT4G26160
AT2G21640
AT1G05580
AT5G64520
AT3G08640
AT1G47340
AT3G46100
AT1G51810
AT2G13790
AT2G27030
AT2G47700
AT3G58660
AT3G55460
AT2G38680
AT3G18520
AT2G34580
AT4G21190
AT2G17705
AT5G61910
AT2G41980
AT2G01640
AT2G36620
AT4G18975
AT5G50960
AT1G15310
AT4G13720
AT5G57090
AT3G03160
AT1G20650
AT1G15580
AT2G02790
AT3G14290
AT1G78010
AT5G17060
AT5G66040
AT1G19440
AT5G18110
AT3G05480
AT4G27080
AT1G09620
AT3G06540
AT5G47890
AT1G76030
AT1G17760
AT1G31040
AT4G14950
AT5G48270
AT2G18020
AT1G52930
AT4G00355
AT5G64650
AT1G07910
AT5G11590
AT3G22900
AT3G28715
AT3G12010
AT3G63130
AT1G17890
AT1G67680
AT4G26000
AT5G45940
AT5G24230
AT1G07980
AT4G17540
AT5G65260
AT2G47380
AT5G09450
AT2G04495
AT4G38420
AT5G51300
AT2G06095
AT1G60600
AT2G29590
AT5G19940
AT5G55530
AT1G31600
AT2G47790
AT5G14710
AT2G26490
AT1G12920
AT5G10110
AT1G32990
AT3G56070
AT5G64140
AT3G56870
AT5G25500
AT1G08360
AT4G38100
AT2G04410
AT3G52730
AT1G56045
AT1G18540
AT4G28820
AT5G05310
AT2G46200
AT5G61020
AT1G20260
AT4G37610
AT5G14220
AT3G28970
AT5G57290
AT4G11320
AT1G08510
AT2G48160
AT5G03130
AT5G39450
AT3G06320
AT3G27325
AT4G18100
AT5G43680
AT5G56360
AT5G59613
AT5G47860
AT5G57950
AT2G39340
AT1G61570
AT2G24500
AT3G25520
AT3G62620
AT4G24540
AT5G64090
AT2G47960
AT3G60830
AT4G28730
AT2G38790
AT1G23280
AT2G20360
AT4G11120
AT1G78790
AT2G03600
AT4G31720
AT4G01860
AT5G58170
AT4G08690
AT4G15720
AT3G43980
AT4G09520
AT5G58220
AT4G37040
AT5G57300
AT1G10120
AT3G02860
AT5G11580
AT4G25540
AT4G12320
AT2G20850
AT2G15220
AT2G33560
AT1G56520
AT3G27620
AT1G50270
AT4G36280
AT3G19510
AT3G60820
AT4G37650
AT1G48900
AT5G57890
AT1G62200
AT5G14030
AT5G47690
AT3G62680
AT1G54230
AT2G44750
AT3G26580
AT2G28290
AT1G17690
AT4G33865
AT3G11500
AT1G63700
AT4G16162
AT4G32240
AT3G04820
AT5G06265
AT4G39080
AT1G47250
AT4G24770
AT1G52980
AT5G43180
AT4G00810
AT3G54300
AT5G67320
AT5G05470
AT4G32590
AT5G50810
AT4G38225
AT4G03430
AT3G18524
AT5G40370
AT3G53990
AT1G57540
AT3G07350
AT5G28370
AT5G25100
AT1G31660
AT1G64490
AT5G66930
AT3G27280
AT1G05190
AT1G56110
AT1G42440
AT3G01040
AT2G01150
AT5G23080
AT4G15030
AT5G11490
AT2G24590
AT1G16900
AT2G20530
AT2G34900
AT2G20860
AT2G42650
AT1G60610
AT3G07800
AT5G16140
AT5G02370
AT3G56010
AT1G32500
AT2G16850
AT4G25890
AT1G34030
AT4G25160
AT1G03860
AT2G47440
AT1G53850
AT3G01700
AT3G28700
AT5G24650
AT2G18990
AT3G53670
AT1G05400
AT1G48430
AT4G34620
AT5G47600
AT5G65950
AT5G24780
AT2G41990
AT5G11170
AT1G31360
AT2G15340
AT4G22140
AT1G66530
AT5G13190
AT2G46230
AT5G28460
AT4G14320
AT1G02680
AT5G15520
AT4G02930
AT4G12130
AT1G72680
AT3G25940
AT2G31200
AT2G20490
AT5G03510
AT3G08943
AT5G48640
AT2G42840
AT4G31880
AT3G09032
AT1G15930
AT3G46090
AT3G47700
AT2G20870
AT3G02320
AT2G23090
AT3G60810
AT2G02090
AT3G07100
AT5G55340
AT5G39850
AT2G34480
AT3G27470
AT5G63890
AT1G54250
AT3G10572
AT5G16260
AT2G24060
AT1G09590
AT1G04780
AT5G01290
AT1G01160
AT4G34570
AT5G17670
AT3G14700
AT1G18960
AT3G26420
AT5G52820
AT1G29970
AT2G41780
AT4G30160
AT1G07615
AT3G02560
AT5G66470
AT2G20500
AT5G27620
AT3G52220
AT5G64330
AT5G49520
AT5G25160
AT1G76700
AT1G30080
AT3G25585
AT2G36930
AT1G76200
AT5G41520
AT3G44190
AT5G41880
AT2G30060
AT4G26600
AT3G50300
AT4G27760
AT1G69750
AT3G60480
AT1G66820
AT3G63190
AT3G45020
AT3G57430
AT2G18710
AT3G27430
AT1G24095
AT1G72020
AT2G41840
AT4G35140
AT1G75210
AT2G40060
AT1G04080
AT5G05610
AT2G21940
AT2G46380
AT1G33040
AT5G41190
AT3G50210
AT4G31930
AT2G46580
AT4G17190
AT3G32980
AT5G42090
AT4G16695
AT5G19240
AT1G47278
AT2G17280
AT1G04260
AT5G45930
AT3G19508
AT3G54360
AT1G08810
AT3G26760
AT4G03280
AT2G40430
AT3G18210
AT4G02070
AT2G31980
AT3G10930
AT2G20560
AT1G10270
AT2G42230
AT1G65610
AT2G31180
AT4G37970
AT1G16240
AT5G39740
AT1G64640
AT5G19750
AT1G79150
AT5G55610
AT4G30760
AT2G43930
AT4G39880
AT3G63140
AT5G65320
AT4G23620
AT1G61580
AT1G19980
AT2G45530
AT5G03070
AT3G22330
AT4G39100
AT1G54320
AT5G67610
AT3G49510
AT1G04645
AT4G00893
AT1G69760
AT2G42340
AT1G64850
AT3G59650
AT3G58610
AT3G44010
AT1G24610
AT3G13228
AT1G30845
AT2G45500
AT1G54740
AT4G32390
AT5G03905
AT3G52860
AT2G44180
AT5G08320
AT1G05250
AT5G15030
AT1G34380
AT5G10350
AT1G06240
AT1G27310
AT3G22230
AT3G16700
AT1G68140
AT3G52050
AT1G02330
AT5G20170
AT1G74260
AT1G31817
AT5G54900
AT4G34660
AT4G21720
AT2G20480
AT5G40200
AT1G60770
AT5G47210
AT5G05550
AT5G05110
AT5G52380
AT4G23450
AT3G57890
AT4G00231
AT5G38344
AT3G02580
AT2G39930
AT5G10100
AT4G38380
AT5G41960
AT2G46310
AT2G40660
AT5G14450
AT5G18260
AT3G59430
AT1G63880
AT1G03457
AT1G01150
AT2G37870
AT1G03680
AT1G03106
AT1G60080
AT5G62290
AT3G59410
AT2G42210
AT5G54660
AT1G70540
AT5G06260
AT1G05240
AT3G60660
AT4G17620
AT3G06700
AT3G27240
AT1G75200
AT3G25800
AT5G17530
AT5G58790
AT1G01170
AT1G79120
AT3G18380
AT2G47300
AT1G05835
AT1G57660
AT5G60700
AT3G58560
AT2G38330
AT2G36680
AT1G74970
AT5G39680
AT5G49510
AT2G19480
AT1G01250
AT3G61590
AT3G52840
AT5G03770
AT5G25475
AT5G57350
AT1G07650
AT1G68100
AT1G72750
AT5G19930
AT3G55520
AT1G56560
AT3G47120
AT3G27080
AT4G36880
AT4G36690
AT2G41720
AT2G19750
AT4G09730
AT1G21660
AT3G16740
AT5G60270
AT5G47030
AT5G15320
AT2G20890
AT5G27400
AT5G40810
AT5G47680
AT1G13980
AT2G43610
AT2G44640
AT5G02110
AT4G32272
AT1G30630
AT2G32160
AT2G03150
AT5G61460
AT2G21280
AT3G49160
AT1G64530
AT2G04630
AT5G58270
AT2G17975
AT3G63000
AT3G05810
AT5G44150
AT5G48340
AT4G39570
AT1G07680
AT1G58025
AT5G01950
AT3G03010
AT5G25070
AT5G56900
AT3G20490
AT3G20050
AT3G09250
AT4G36080
AT3G17670
AT3G61610
AT1G61097
AT3G18190
AT2G24765
AT3G60510
AT2G20450
AT5G05365
AT1G29260
AT1G05860
AT3G05950
AT1G34190
AT5G46030
AT1G12750
AT1G49210
AT4G19440
AT1G16610
AT2G34200
AT3G06710
AT1G65950
AT3G08500
AT5G13970
AT3G24280
AT4G36380
AT4G19710
AT3G07840
AT3G60110
AT3G50440
AT5G58800
AT3G46700
AT4G01450
AT5G55520
AT3G47570
AT4G22280
AT1G52530
AT3G52150
AT2G38110
AT1G64880
AT5G13290
AT5G52520
AT1G07810
AT1G58380
AT1G56190
AT1G67320
AT5G14260
AT1G63900
AT4G13170
AT1G11240
AT3G59190
AT5G64350
AT1G60780
AT2G04230
AT2G37110
AT1G34370
AT5G47880
AT5G59850
AT5G57570
AT5G65120
AT5G54290
AT2G42240
AT1G64620
AT2G44760
AT5G65560
AT4G16460
AT4G15670
AT2G31490
AT3G56210
AT2G22410
AT1G33980
AT4G11380
AT5G58760
AT3G03130
AT2G36780
AT5G47320
AT1G03140
AT1G71270
AT3G02065
AT1G15460
AT5G53960
AT2G40100
AT3G51940
AT1G51160
AT3G43610
AT4G26770
AT5G12410
AT5G61970
AT1G56300
AT3G51110
AT2G45520
AT4G27595
AT1G33330
AT4G10480
AT1G20620
AT4G34270
AT5G40580
AT3G61360
AT3G48680
AT3G12100
AT1G53645
AT1G32610
AT2G22905
AT4G37400
AT2G30780
AT1G07140
AT1G26330
AT3G09085
AT4G38280
AT2G01350
AT3G03220
AT5G46840
AT5G64670
AT2G40810
AT4G11790
AT4G23420
AT1G03360
AT2G27370
AT5G45320
AT1G69680
AT1G21480
AT2G02880
AT5G19300
AT1G14650
AT1G70400
AT5G56940
AT1G71370
AT5G60620
AT5G04720
AT4G17390
AT2G44230
AT3G26618
AT5G51910
AT4G00680
AT2G19280
AT5G01250
AT3G24490
AT3G57490
AT3G12340
AT1G03760
AT5G64680
AT3G13130
AT1G07210
AT2G35810
AT5G02530
AT5G59140
AT5G08190
AT1G53260
AT1G01810
AT3G05910
AT5G33370
AT2G02500
AT5G02800
AT4G39460
AT1G54770
AT3G47820
AT1G58807
AT1G01350
AT3G21350
AT1G21370
AT4G17300
AT2G43350
AT2G29930
AT5G35630
AT2G20210
AT5G53940
AT5G55000
AT5G05320
AT1G15250
AT1G33500
AT4G02580
AT5G05680
AT5G07510
AT1G15790
AT3G24830
AT1G80270
AT3G09490
AT5G18800
AT5G62640
AT1G15215
AT5G14230
AT4G39560
AT1G20540
AT5G41360
AT2G30350
AT2G12940
AT4G32280
AT2G35620
AT1G48420
AT4G33060
AT3G05070
AT4G30662
AT1G75030
AT2G35500
AT3G21560
AT3G57000
AT3G13190
AT2G30105
AT3G15460
AT3G10110
AT2G35070
AT4G37090
AT4G39780
AT1G13280
AT3G42725
AT1G16870
AT4G02780
AT4G40042
AT3G08590
AT4G26410
AT2G03270
AT2G30480
AT5G46630
AT3G44730
AT4G30480
AT1G09140
AT5G02160
AT5G54270
AT1G61415
AT2G13560
AT1G66510
AT5G08350
AT1G14980
AT5G03670
AT4G32250
AT1G72320
AT4G11180
AT2G17530
AT5G66140
AT1G59124
AT2G27840
AT1G07770
AT5G02790
AT5G64990
AT4G27585
AT1G69550
AT5G04080
AT1G02140
AT3G05020
AT1G53400
AT3G18480
AT1G80640
AT5G56910
AT4G36160
AT3G49850
AT3G25760
AT5G54490
AT2G47110
AT4G36750
AT1G80860
AT1G12830
AT4G31010
AT4G04780
AT3G23100
AT1G53250
AT2G43650
AT5G47120
AT2G02510
AT5G08690
AT5G13310
AT5G35580
AT1G53140
AT5G65650
AT3G13857
AT2G31370
AT5G38650
AT3G51950
AT3G53580
AT1G72340
AT3G22780
AT3G62460
AT5G02590
AT1G72690
AT2G35670
AT2G45860
AT5G40040
AT4G24290
AT5G64280
AT1G13270
AT3G01400
AT3G02080
AT3G47200
AT1G27760
AT3G24120
AT4G16450
AT3G49640
AT5G65340
AT1G33490
AT1G62170
AT3G23325
AT4G12780
AT1G17350
AT5G63120
AT4G18120
AT3G48740
AT4G27970
AT3G62360
AT3G50920
AT1G54310
AT3G17590
AT5G60530
AT4G04830
AT5G01430
AT1G36320
AT1G08710
AT3G08600
AT1G75660
AT1G58602
AT2G17525
AT3G52070
AT1G12310
AT1G32580
AT1G34130
AT5G38860
AT5G06000
AT5G03060
AT3G59870
AT4G34670
AT2G31150
AT1G51360
AT5G66055
AT3G62340
AT2G02560
AT3G24820
AT5G49000
AT3G49940
AT3G16080
AT3G56860
AT5G53490
AT3G46430
AT1G61300
AT5G02050
AT3G24070
AT5G63135
AT5G50970
AT1G01390
AT5G25080
AT1G76280
AT1G30755
AT1G09490
AT2G39480
AT4G02990
AT4G23660
AT5G20180
AT4G38260
AT2G22450
AT2G26780
AT5G61865
AT5G38050
AT4G39690
AT1G76940
AT4G15260
AT3G44020
AT4G00030
AT1G80770
AT2G48140
AT5G54530
AT3G61070
AT5G11200
AT4G09580
AT3G17680
AT4G10550
AT2G40925
AT5G63540
AT2G21270
AT3G49240
AT4G28290
AT4G37660
AT3G01390
AT4G23885
AT4G27380
AT5G61920
AT5G64740
AT1G07400
AT4G29790
AT5G52110
AT1G21550
AT3G05625
AT3G21110
AT5G47520
AT1G23205
AT3G25150
AT2G20020
AT2G33835
AT1G30050
AT4G28660
AT2G32765
AT1G16750
AT2G30000
AT3G05060
AT3G26410
AT5G25520
AT5G23250
AT1G61110
AT5G11900
AT5G41770
AT3G05590
AT3G44150
AT4G29070
AT1G14320
AT2G44680
AT4G30620
AT4G01400
AT1G13690
AT5G52840
AT3G18620
AT2G40113
AT5G51620
AT2G21210
AT3G19300
AT3G28230
AT5G40770
AT5G42860
AT3G02555
AT2G24860
AT2G21500
AT5G41480
AT3G48150
AT3G16990
AT5G26800
AT5G02470
AT4G14905
AT1G32060
AT2G35720
AT5G06370
AT2G01720
AT2G02690
AT5G37630
AT3G27640
AT4G08280
AT1G08035
AT3G59150
AT1G54150
AT1G02145
AT3G15690
AT3G13180
AT2G35320
AT1G51380
AT4G10320
AT3G27415
AT5G58290
AT1G65000
AT4G29820
AT1G05840
AT1G04870
AT5G63920
AT2G23370
AT5G48250
AT1G52890
AT5G27390
AT1G79110
AT3G11370
AT1G04630
AT5G13870
AT1G27050
AT5G44500
AT1G09180
AT2G39725
AT1G58848
AT1G79850
AT1G04010
AT5G38990
AT4G28180
AT1G55750
AT3G07310
AT1G24145
AT1G64600
AT3G47850
AT4G36800
AT4G01510
AT5G54070
AT1G04420
AT4G39470
AT5G15310
AT4G01880
AT4G28450
AT2G41620
AT5G53620
AT2G27730
AT2G43960
AT5G59500
AT2G43460
AT4G09980
AT5G09740
AT1G56070
AT5G57640
AT1G32530
AT1G26640
AT1G77030
AT2G46540
AT2G34310
AT4G37409
AT1G04270
AT4G27320
AT5G06360
AT1G07780
AT3G18390
AT1G16250
AT2G17980
AT5G43440
AT1G70200
AT1G49540
AT1G21270
AT4G35490
AT5G67150
AT3G28560
AT1G03350
AT4G29460
AT2G01650
AT1G16670
AT5G41560
AT5G47700
AT2G01410
AT1G31160
AT1G17130
AT3G45590
AT4G24500
AT1G73770
AT1G69740
AT2G21190
AT1G22840
AT3G54210
AT2G16770
AT1G60900
AT5G07090
AT4G29390
AT3G29160
AT5G27850
AT1G62390
AT2G26440
AT3G49000
AT5G64860
AT5G09995
AT4G32460
AT5G11050
AT5G65940
AT1G14270
AT1G07950
AT5G57440
AT1G20760
AT4G25670
AT3G52870
AT1G03830
AT3G27420
AT4G36270
AT2G34010
AT3G18260
AT5G05210
AT5G05780
AT5G01960
AT5G08670
AT2G44330
AT2G01540
AT1G53030
AT2G46470
AT5G57490
AT1G01990
AT2G42160
AT4G24530
AT2G46290
AT2G32060
AT1G48740
AT3G04380
AT5G04800
AT1G13030
AT1G49140
AT5G57815
AT3G13860
AT3G05741
AT3G52230
AT5G03860
AT2G17950
AT2G36305
AT2G01680
AT2G24630
AT1G51650
AT1G06420
AT2G01400
AT1G32570
AT1G48460
AT5G60160
AT3G09500
AT4G21192
AT3G12860
AT1G08490
AT3G17890
AT5G62360
AT2G28480
AT5G24840
AT2G02050
AT3G48210
AT2G04270
AT2G01270
AT3G15290
AT3G49910
AT4G10330
AT1G09660
AT1G09815
AT4G35160
AT5G58100
AT3G15180
AT1G10020
AT3G07568
AT4G15000
AT2G29360
AT1G05350
AT5G64360
AT4G26780
AT1G33410
AT4G10180
AT3G48090
AT1G01880
AT5G25780
AT3G25900
AT1G74088
AT2G39390
AT1G08140
AT5G23230
AT4G17230
AT4G14145
AT4G32050
AT1G76510
AT4G01220
AT1G33680
AT4G37580
AT2G34190
AT5G23200
AT5G51040
AT3G52300
AT1G22980
AT1G55170
AT2G45490
AT4G28210
AT4G17840
AT1G65660
AT2G20790
AT3G01180
AT5G64730
AT5G63980
AT2G21860
AT2G43640
AT5G27410
AT3G57910
AT1G77270
AT1G11608
AT1G61410
AT4G24690
AT5G58710
AT5G03880
AT3G04320
AT3G54860
AT1G61093
AT1G51400
AT4G23710
AT3G28500
AT2G33430
AT3G13620
AT2G13550
AT2G04039
AT5G18770
AT1G19720
AT1G73010
AT1G28090
AT2G04160
AT5G22210
AT1G19140
AT3G59380
AT1G80760
AT3G49560
AT3G06030
AT3G22060
AT2G28430
AT5G60150
AT2G32170
AT4G30190
AT4G36960
AT2G34050
AT5G51080
AT5G62790
AT2G36485
AT4G26470
AT5G15020
AT2G41560
AT4G23690
AT1G53750
AT2G23390
AT5G02610
AT3G51010
AT4G29180
AT4G08460
AT5G47100
AT3G28630
AT4G34760
AT1G31410
AT5G41370
AT2G22400
AT3G14790
AT2G17972
AT3G59540
AT5G59560
AT1G75960
AT5G49610
AT2G39050
AT4G14615
AT5G18790
AT3G03460
AT5G36120
AT3G62410
AT1G17070
AT3G22590
AT1G71490
AT5G26040
AT2G47390
AT3G49810
AT4G31560
AT5G17560
AT5G12290
AT2G39990
AT2G39190
AT5G05620
AT5G19875
AT4G36420
AT2G01120
AT3G02180
AT3G56720
AT3G14390
AT5G19620
AT1G22830
AT5G22875
AT3G15490
AT5G17190
AT4G28200
AT1G27470
AT2G01470
AT2G33730
AT5G35735
AT4G37830
AT1G68590
AT2G21260
AT3G11591
AT2G20580
AT5G22330
AT5G44170
AT3G14860
AT5G45360
AT2G45430
AT3G43230
AT5G66450
AT2G43940
AT3G25770
AT2G48100
AT5G49220
AT3G62530
AT5G28630
AT4G07950
AT4G34960
AT5G23290
AT2G05632
AT3G50330
AT2G32980
AT2G36720
AT3G13510
AT1G11430
AT5G24520
AT3G08610
AT2G07340
AT1G55928
AT1G51915
AT1G23460
AT3G50940
AT1G63460
AT1G61160
AT1G69220
AT5G54600
AT1G75980
AT1G62900
AT1G54360
AT4G28830
AT3G59840
AT1G04510
AT4G27010
AT1G73940
AT5G65540
AT1G34320
AT1G19080
AT5G41910
AT1G28560
AT5G54750
AT3G08730
AT3G49490
AT5G18200
AT4G20050
AT2G40550
AT2G23670
AT1G79880
AT3G11770
AT1G19520
AT5G14050
AT3G20020
AT5G56260
AT3G53140
AT1G74780
AT4G28010
AT5G24165
AT3G08780
AT2G17830
AT4G14660
AT1G69960
AT5G48040
AT1G76370
AT3G61820
AT5G09900
AT1G15020
AT1G27045
AT1G33250
AT1G23100
AT3G46200
AT4G33520
AT1G47550
AT2G44860
AT5G58420
AT3G10190
AT1G76730
AT2G35330
AT5G57180
AT4G03340
AT4G15410
AT5G56710
AT2G34555
AT3G08880
AT1G09760
AT2G11890
AT1G65710
AT1G07960
AT3G16730
AT2G18330
AT3G46040
AT5G39950
AT5G60630
AT1G48440
AT2G31865
AT5G60940
AT1G08700
AT5G08540
AT5G27710
AT5G02960
AT2G21290
AT1G34220
AT4G15570
AT1G08350
AT3G01360
AT3G54220
AT5G58260
AT1G33055
AT5G56660
AT2G25710
AT2G01870
AT5G61990
AT1G76060
AT1G04410
AT4G31150
AT5G20280
AT2G42880
AT4G27740
AT2G40360
AT5G42060
AT5G10710
AT5G45775
AT3G07860
AT5G56610
AT2G35215
AT1G30680
AT5G13790
AT2G18510
AT3G21200
AT3G25740
AT3G12260
AT1G56180
AT5G54280
AT1G29200
AT5G36160
AT5G56795
AT5G10160
AT3G52190
AT1G18080
AT3G11510
AT4G29530
AT3G22630
AT5G37055
```
