## Supplementary material for "A comprehensive map of preferentially located motifs reveals distinct proximal *cis*-regulatory elements in plants": CCCATTA_containing_gene_set.txt

```
#Occurences of CCCATTA between -135 and -36 (positions relative to the transcription start site)
#962 sequences with CCCATTA in this interval
#4.87% of the sequences in promoter set with CCCATTA (set with 19736 sequences)
AT4G28180
AT5G26800
AT2G31370
AT1G56020
AT5G10110
AT5G47600
AT2G40925
AT5G53800
AT5G44170
AT5G19750
AT4G31010
AT5G06260
AT2G42650
AT2G43350
AT2G17975
AT2G17970
AT1G72320
AT4G14320
AT2G45040
AT3G50300
AT5G41940
AT5G07590
AT1G19720
AT1G21280
AT1G03760
AT3G52300
AT4G16460
AT2G20450
AT5G01500
AT5G13970
AT3G43980
AT4G02780
AT5G41770
AT1G05190
AT2G35320
AT5G14030
AT4G17840
AT3G03130
AT5G02610
AT4G09000
AT3G15420
AT4G37040
AT1G33490
AT3G24070
AT2G01270
AT5G65320
AT4G32680
AT2G35500
AT3G50210
AT3G22590
AT5G05310
AT2G40060
AT4G01510
AT5G51910
AT3G10572
AT4G38225
AT2G35720
AT3G21230
AT5G18790
AT1G64620
AT4G27595
AT1G33980
AT2G40660
AT3G44730
AT5G58710
AT2G20580
AT1G14820
AT5G03770
AT1G32580
AT4G17540
AT1G09080
AT5G47190
AT2G40100
AT2G43940
AT1G54140
AT1G48440
AT2G46580
AT5G13310
AT5G58260
AT5G11170
AT2G42160
AT4G31560
AT3G03460
AT2G02380
AT5G28370
AT1G02145
AT3G46950
AT1G15790
AT3G47700
AT1G04510
AT3G57000
AT5G44320
AT4G23450
AT4G29530
AT5G48640
AT4G03280
AT5G03670
AT2G30480
AT3G54860
AT2G24500
AT1G07510
AT1G80890
AT5G17560
AT1G36160
AT3G28230
AT1G80770
AT5G46030
AT3G44010
AT5G63520
AT3G18620
AT2G46290
AT4G26990
AT2G01150
AT3G25740
AT5G64250
AT2G36680
AT4G23710
AT3G13228
AT5G57090
AT2G35480
AT4G02070
AT1G08710
AT3G51010
AT5G34885
AT1G08700
AT5G67380
AT4G30160
AT3G06010
AT3G07350
AT2G42450
AT1G74780
AT4G30620
AT1G49210
AT3G15180
AT2G46540
AT4G34960
AT1G72690
AT5G02150
AT3G14290
AT2G27030
AT5G03510
AT5G57000
AT5G24650
AT5G47880
AT4G18120
AT2G33835
AT5G51280
AT2G04160
AT3G09250
AT5G41520
AT2G41500
AT3G16740
AT5G10350
AT5G58130
AT3G13120
AT1G54230
AT3G24570
AT4G33060
AT2G40240
AT4G40042
AT1G20065
AT2G24060
AT2G42600
AT3G47570
AT5G66040
AT2G30600
AT1G54250
AT2G18020
AT4G39080
AT3G22900
AT4G02230
AT2G42240
AT1G57540
AT1G14650
AT5G14520
AT5G27620
AT5G05780
AT1G54770
AT2G29930
AT4G24280
AT3G05950
AT2G20530
AT4G01400
AT2G43640
AT4G11120
AT4G31930
AT4G27740
AT3G13620
AT4G36800
AT1G03830
AT2G37310
AT5G28460
AT3G56860
AT5G52520
AT1G78790
AT4G37340
AT1G76300
AT3G56440
AT3G56210
AT1G77230
AT1G10120
AT3G09500
AT3G16080
AT3G59540
AT2G28290
AT2G20850
AT5G65540
AT4G37409
AT1G09140
AT1G14320
AT1G52980
AT1G54320
AT2G30000
AT5G08540
AT5G16140
AT1G65000
AT1G48900
AT1G19080
AT3G18380
AT5G51040
AT5G19240
AT1G12920
AT1G76510
AT5G66140
AT5G47320
AT1G75980
AT4G34135
AT1G05840
AT1G16900
AT1G34130
AT1G71440
AT5G03390
AT5G57930
AT4G10180
AT5G47890
AT2G26780
AT4G29830
AT5G49300
AT5G09900
AT1G67680
AT5G64350
AT4G22970
AT4G26490
AT1G24095
AT5G64280
AT5G65260
AT4G10480
AT5G61920
AT2G17980
AT4G28070
AT2G36620
AT5G65950
AT3G46430
AT1G66500
AT5G66190
AT3G20020
AT5G10780
AT2G44860
AT4G10550
AT3G59410
AT2G43960
AT1G03860
AT5G27390
AT5G01250
AT2G34580
AT5G11580
AT1G22980
AT5G59850
AT2G36170
AT5G51110
AT2G42300
AT1G34380
AT2G31190
AT2G39990
AT5G51960
AT1G60600
AT3G52230
AT5G61865
AT1G54060
AT3G48280
AT5G49610
AT1G56070
AT5G56940
AT5G18260
AT2G02510
AT3G62840
AT1G02330
AT5G01020
AT5G25780
AT1G68830
AT3G12260
AT1G04590
AT5G55610
AT2G36780
AT2G31680
AT3G62360
AT5G44150
AT5G55600
AT5G17550
AT1G02140
AT1G26910
AT1G69400
AT2G34555
AT1G53790
AT1G33330
AT3G16730
AT5G24230
AT5G60620
AT2G27480
AT5G39740
AT5G16710
AT2G41720
AT1G09660
AT5G47120
AT3G60480
AT1G03350
AT4G30750
AT3G18520
AT2G47940
AT4G17390
AT5G38050
AT1G28090
AT3G13275
AT5G47860
AT1G24610
AT5G02590
AT3G15290
AT2G24630
AT4G34270
AT4G16695
AT2G35215
AT1G31780
AT5G02960
AT2G45500
AT5G24165
AT2G04410
AT1G14270
AT2G18900
AT5G09390
AT5G18800
AT4G00231
AT4G09730
AT1G05350
AT5G19300
AT3G18390
AT5G24970
AT4G26410
AT4G15030
AT1G69740
AT5G52280
AT3G56720
AT3G49500
AT5G27820
AT5G05670
AT2G01720
AT5G10710
AT2G34050
AT2G38330
AT5G18770
AT3G08590
AT5G54600
AT1G26640
AT2G39050
AT5G67320
AT3G04580
AT4G01883
AT4G10320
AT2G23370
AT2G14285
AT4G18975
AT1G54150
AT5G17530
AT4G29390
AT2G39390
AT3G19510
AT3G13860
AT5G12410
AT1G72090
AT1G15250
AT2G35490
AT3G08610
AT5G67150
AT4G30480
AT2G24860
AT4G15410
AT2G01640
AT5G12290
AT2G33730
AT2G21580
AT4G37090
AT5G05320
AT1G56460
AT1G15270
AT5G24980
AT1G04420
AT2G38790
AT1G76030
AT3G49910
AT4G28200
AT1G68140
AT1G08810
AT3G27325
AT2G30060
AT3G05480
AT5G52110
AT5G59140
AT1G58350
AT3G58560
AT3G02320
AT1G17760
AT5G25070
AT3G18210
AT2G35690
AT1G49140
AT2G29400
AT3G27470
AT4G38890
AT1G07615
AT1G21100
AT1G04080
AT3G59430
AT5G52820
AT1G76060
AT5G06265
AT1G65950
AT4G33520
AT2G47380
AT4G37830
AT2G03270
AT4G23620
AT1G15020
AT1G07950
AT5G06000
AT2G19080
AT4G26470
AT1G01970
AT3G13190
AT2G31150
AT1G21370
AT4G35490
AT5G40810
AT3G53500
AT1G19980
AT4G21190
AT5G16610
AT3G16700
AT3G49160
AT5G50960
AT1G52920
AT5G64330
AT5G03430
AT5G60940
AT1G04260
AT5G43330
AT3G28500
AT4G08690
AT4G00355
AT1G77390
AT5G23200
AT5G08670
AT5G51080
AT3G24490
AT3G01660
AT1G20540
AT3G55600
AT1G15720
AT3G05210
AT1G80640
AT5G64680
AT5G43620
AT3G62370
AT3G60820
AT2G44330
AT5G56260
AT4G38280
AT5G56900
AT1G14030
AT5G40370
AT4G30220
AT4G27760
AT5G02790
AT1G22840
AT3G17740
AT2G28480
AT4G20300
AT1G14580
AT3G52760
AT4G28210
AT4G09670
AT3G19300
AT1G71090
AT3G10940
AT5G09450
AT2G47390
AT3G23100
AT3G63130
AT2G02790
AT1G53850
AT5G38990
AT4G31720
AT3G60830
AT5G63080
AT4G26160
AT2G20790
AT4G23660
AT3G09490
AT5G48300
AT1G66510
AT2G01120
AT3G54210
AT5G62430
AT5G35580
AT4G11790
AT5G60160
AT3G48680
AT1G23205
AT5G40770
AT4G17500
AT2G17972
AT2G02560
AT5G58270
AT2G35330
AT5G06360
AT1G07680
AT1G18540
AT5G55530
AT3G52220
AT1G74260
AT5G53180
AT5G62640
AT2G40360
AT1G07210
AT5G16260
AT5G38344
AT5G24520
AT5G66450
AT5G54490
AT1G42440
AT3G13180
AT5G54290
AT1G04070
AT5G26360
AT3G56710
AT3G28857
AT1G14980
AT2G02090
AT1G79560
AT5G53960
AT2G28430
AT3G44190
AT1G72680
AT5G13190
AT2G01400
AT5G25500
AT2G21940
AT3G02560
AT2G18110
AT3G46100
AT3G59380
AT2G30505
AT3G21350
AT2G46200
AT1G61093
AT5G47455
AT3G25520
AT2G27840
AT1G79880
AT4G38420
AT5G23080
AT1G58470
AT3G46200
AT1G66530
AT5G25080
AT2G40810
AT2G30780
AT1G70200
AT2G35670
AT3G11500
AT5G43060
AT5G17060
AT5G66680
AT1G16250
AT5G41960
AT4G30190
AT5G58190
AT2G15220
AT1G53250
AT1G67500
AT1G05400
AT3G08943
AT3G12860
AT3G05810
AT2G02480
AT1G65710
AT5G63920
AT3G11510
AT1G01880
AT4G28730
AT2G43930
AT5G05210
AT3G58660
AT2G35810
AT2G20210
AT2G19750
AT1G13980
AT3G08880
AT5G23090
AT3G63190
AT1G79550
AT3G07860
AT2G02500
AT5G48030
AT4G38380
AT3G05741
AT2G40430
AT1G67430
AT1G01990
AT5G59613
AT4G13266
AT2G18710
AT5G40040
AT3G12012
AT1G59860
AT1G04870
AT2G20860
AT3G56070
AT3G57910
AT5G61910
AT4G28450
AT1G71370
AT3G51810
AT5G13790
AT4G24500
AT1G77030
AT2G47300
AT5G49510
AT1G11430
AT2G35240
AT2G23090
AT1G33500
AT3G48490
AT3G61070
AT4G26900
AT2G17705
AT1G07960
AT5G04800
AT3G44020
AT4G32390
AT5G64730
AT2G31200
AT5G63090
AT4G27320
AT5G02530
AT3G07568
AT1G51360
AT5G35630
AT1G20350
AT5G27400
AT4G32590
AT5G24780
AT2G04270
AT5G01390
AT3G14860
AT5G57300
AT2G44640
AT2G04039
AT3G02820
AT1G55750
AT5G01430
AT3G57940
AT1G60770
AT5G47680
AT1G31160
AT2G47960
AT1G23460
AT5G65560
AT2G01110
AT3G52050
AT3G61570
AT4G05410
AT1G32990
AT3G42725
AT4G19350
AT5G10745
AT5G05680
AT4G26310
AT3G25900
AT2G36930
AT3G45020
AT1G18080
AT5G14220
AT1G64600
AT5G15520
AT4G31080
AT4G26600
AT3G04160
AT4G20480
AT1G67320
AT5G54660
AT2G25580
AT1G60170
AT4G34700
AT3G24280
AT4G02733
AT5G48990
AT4G26770
AT3G01930
AT2G37320
AT3G27240
AT3G55520
AT3G01540
AT5G45775
AT5G06310
AT3G01400
AT4G15570
AT5G64670
AT5G64090
AT5G63120
AT4G34570
AT5G27770
AT2G33430
AT1G31410
AT5G22210
AT2G03150
AT3G62800
AT5G15020
AT3G56930
AT1G48740
AT3G11591
AT5G58590
AT1G61090
AT1G21480
AT5G15030
AT1G61097
AT1G51380
AT1G36320
AT1G80230
AT1G16010
AT1G53030
AT5G56710
AT1G55928
AT4G39570
AT2G18510
AT1G44750
AT3G62810
AT4G39470
AT3G05490
AT1G31600
AT2G39760
AT2G20020
AT1G53140
AT5G17190
AT2G24395
AT3G03140
AT5G20180
AT1G03680
AT1G47250
AT5G47210
AT3G05060
AT1G79970
AT5G03905
AT5G60820
AT5G04320
AT5G41910
AT1G03360
AT1G34190
AT5G11050
AT3G06540
AT2G42880
AT3G20260
AT5G08270
AT2G48160
AT3G02050
AT1G20770
AT4G30330
AT4G38100
AT4G31150
AT3G52040
AT1G16240
AT3G58610
AT5G27710
AT1G16870
AT4G02990
AT5G11200
AT5G65720
AT1G33680
AT2G36720
AT5G24840
AT4G27010
AT1G77810
AT5G56050
AT5G09995
AT5G20480
AT2G45860
AT3G28970
AT3G21200
AT2G40650
AT4G30760
AT3G46040
AT4G14660
AT1G67250
AT3G15690
AT5G56360
AT5G20170
AT1G04410
AT1G53800
AT1G11240
AT5G66055
AT5G65940
AT5G24830
AT1G15280
AT5G57815
AT5G49000
AT1G23280
AT1G17820
AT1G31660
AT3G60510
AT4G23690
AT3G19508
AT4G02760
AT2G39725
AT2G46470
AT3G27280
AT5G11150
AT3G02080
AT5G57590
AT4G14145
AT4G30662
AT2G01650
AT3G57490
AT3G05070
AT1G26330
AT4G34620
AT2G37110
AT2G35070
AT3G02555
AT4G34760
AT1G61570
AT5G03880
AT3G11710
AT2G43650
AT4G31120
AT4G35140
AT4G04830
AT1G52530
AT3G14790
AT5G51300
AT2G01470
AT2G33560
AT4G03340
AT1G30680
AT1G14010
AT3G04320
AT1G62390
AT2G40090
AT1G07400
AT4G14490
AT5G65120
AT5G48040
AT3G52860
AT4G00520
AT1G06240
AT4G36690
AT3G16990
AT4G39560
AT3G63000
AT4G29820
AT5G56660
AT1G51915
AT3G22230
AT3G49640
AT1G01350
AT5G20120
AT5G61460
AT1G63460
AT5G47520
AT2G44180
AT3G25940
AT2G23390
AT1G09230
AT3G50920
AT1G03457
AT4G09520
AT4G39690
AT4G02080
AT4G27000
AT1G15215
AT4G17960
AT4G12320
AT5G46840
AT1G52930
AT5G50810
AT1G17180
AT1G47720
AT3G18524
AT2G22905
AT4G01860
AT5G64520
AT1G09180
AT2G40113
AT4G08280
AT3G52190
AT3G01390
AT5G04720
AT1G30845
AT1G09815
AT5G02050
AT5G41880
AT1G29200
AT2G42210
AT2G32170
AT5G28630
AT2G34900
AT3G06455
AT4G26840
AT2G33630
AT1G56560
AT3G10630
AT4G24690
AT1G72050
AT3G10110
AT1G72340
AT5G64740
AT4G39880
AT5G09740
AT5G39210
AT3G47200
AT2G22400
AT2G22410
AT5G08690
AT5G52840
AT4G26720
AT5G55160
AT5G02160
AT5G40580
AT3G62080
AT3G06030
AT5G14050
AT2G32060
AT5G56610
AT4G21192
AT5G27410
AT1G19150
AT1G51650
AT3G12010
AT3G06270
AT1G19140
AT1G34370
AT2G39340
AT5G20160
AT4G03430
AT5G45930
AT3G52840
AT1G74970
AT1G52670
AT5G54900
AT1G30050
AT1G48430
AT2G35950
AT1G32530
AT1G28560
AT1G07070
```
