## Supplementary material for "A comprehensive map of preferentially located motifs reveals distinct proximal *cis*-regulatory elements in plants": CCCATTAA_containing_gene_set.txt

```
#Occurences of CCCATTAA between -150 and -37 (positions relative to the transcription start site)
#506 sequences with CCCATTAA in this interval
#2.56% of the sequences in promoter set with CCCATTAA (set with 19736 sequences)
AT1G49140
AT3G03460
AT1G47250
AT2G37310
AT3G62360
AT1G77030
AT3G05060
AT4G00520
AT3G17740
AT5G06260
AT4G30620
AT2G01470
AT1G30680
AT2G17975
AT1G53030
AT5G17190
AT2G02090
AT5G47600
AT1G44750
AT1G03350
AT3G49500
AT5G50960
AT2G01400
AT3G61570
AT4G39570
AT4G30160
AT2G32060
AT1G67430
AT1G57540
AT2G37320
AT2G40925
AT5G45775
AT5G47880
AT4G21190
AT2G20860
AT1G74970
AT5G14050
AT1G61570
AT3G62370
AT5G20170
AT2G34580
AT5G08540
AT3G50300
AT4G03430
AT3G14860
AT1G26650
AT2G35240
AT2G44860
AT1G03830
AT5G27020
AT3G25740
AT4G17540
AT5G13190
AT1G60900
AT4G37090
AT5G05670
AT4G30480
AT4G14320
AT1G04260
AT5G35360
AT1G79550
AT3G63130
AT5G55600
AT1G32580
AT5G08670
AT3G60480
AT5G48030
AT4G01860
AT5G58190
AT3G05950
AT3G05070
AT5G06310
AT5G41940
AT4G29830
AT5G56900
AT5G14040
AT2G35720
AT2G30505
AT2G47940
AT1G30050
AT1G66500
AT4G23710
AT4G33060
AT1G34370
AT4G24500
AT5G01390
AT2G02500
AT2G36680
AT2G01650
AT1G69400
AT4G37409
AT4G39880
AT5G34885
AT3G19508
AT1G54140
AT5G20160
AT2G31370
AT1G03680
AT5G09390
AT5G39210
AT3G19510
AT3G55600
AT1G79880
AT2G36170
AT5G62430
AT1G14980
AT4G08280
AT4G17840
AT4G38380
AT5G40370
AT3G56440
AT5G43060
AT1G04590
AT5G10790
AT2G24860
AT4G10180
AT3G22970
AT1G53140
AT2G45860
AT1G15250
AT3G24070
AT2G01720
AT1G77810
AT3G62080
AT3G10630
AT4G31930
AT1G65950
AT5G65260
AT3G12860
AT2G20790
AT1G75790
AT5G02590
AT1G32990
AT4G14490
AT5G24970
AT4G29820
AT4G34135
AT1G31220
AT4G28730
AT3G10300
AT2G36930
AT3G62810
AT1G74780
AT3G59430
AT5G57930
AT3G09500
AT1G04080
AT2G28430
AT5G17560
AT2G40650
AT2G20850
AT5G02050
AT1G36320
AT1G19080
AT3G56430
AT5G54290
AT2G02560
AT4G02780
AT1G17820
AT3G58560
AT5G53180
AT3G56990
AT4G10480
AT1G01880
AT4G26410
AT2G35215
AT1G34130
AT3G06010
AT2G42650
AT2G40100
AT2G24395
AT5G48990
AT1G26460
AT2G36620
AT4G28450
AT5G17550
AT5G24165
AT4G29530
AT1G03360
AT5G11050
AT1G33680
AT3G53500
AT3G59540
AT3G58660
AT2G03150
AT5G11200
AT5G15020
AT4G18975
AT1G71090
AT1G52920
AT4G30750
AT3G27240
AT5G12290
AT2G43930
AT4G02733
AT1G31160
AT5G40810
AT5G23200
AT2G40113
AT3G43980
AT5G58260
AT1G15270
AT1G26640
AT5G55610
AT1G23460
AT3G10940
AT5G52520
AT4G29840
AT2G18510
AT2G19750
AT5G63120
AT3G27280
AT5G25070
AT3G21200
AT1G15280
AT1G29400
AT3G07860
AT2G20410
AT1G54230
AT1G04070
AT5G25500
AT1G14010
AT4G39480
AT1G20770
AT2G42160
AT1G18080
AT5G41520
AT5G58710
AT1G54100
AT5G19300
AT1G60770
AT5G19240
AT5G56050
AT4G28180
AT3G13275
AT4G10320
AT4G03280
AT3G57000
AT5G04800
AT1G51650
AT3G13190
AT1G22840
AT5G41910
AT2G20440
AT3G44010
AT4G30760
AT5G02530
AT4G11120
AT5G48040
AT1G09140
AT1G21280
AT3G04580
AT4G26990
AT1G75510
AT5G51040
AT5G50810
AT1G26910
AT5G58270
AT5G43620
AT5G05210
AT1G79560
AT3G11500
AT5G56940
AT3G46200
AT1G78790
AT5G25080
AT5G47455
AT4G26310
AT3G02820
AT1G58350
AT1G63460
AT5G51280
AT3G22968
AT5G26360
AT3G09250
AT3G47700
AT5G05310
AT4G39560
AT4G40042
AT1G07510
AT5G02960
AT5G41770
AT1G28560
AT5G08270
AT4G36800
AT1G05840
AT4G23660
AT4G16695
AT1G26330
AT3G50920
AT4G02760
AT5G18790
AT3G57910
AT1G48430
AT2G35480
AT3G61080
AT1G14650
AT3G62840
AT4G26600
AT5G64730
AT1G56020
AT1G53670
AT2G33430
AT1G55928
AT1G01990
AT5G27710
AT3G18380
AT4G21192
AT1G67250
AT1G80890
AT3G14290
AT4G34700
AT2G32170
AT3G49510
AT1G49210
AT3G56710
AT4G34270
AT4G09000
AT3G05480
AT5G24980
AT5G44320
AT5G52840
AT1G16870
AT5G40040
AT2G01730
AT3G08943
AT5G52110
AT1G52930
AT1G08810
AT4G32590
AT1G54150
AT4G15030
AT1G05400
AT4G24690
AT5G20120
AT3G58610
AT4G23680
AT1G51360
AT1G20540
AT1G30845
AT3G52300
AT3G61070
AT2G20450
AT1G48440
AT5G11580
AT1G56070
AT3G24570
AT2G23370
AT2G28290
AT1G05670
AT2G19080
AT4G39080
AT2G33560
AT1G67320
AT4G29390
AT5G57815
AT2G17970
AT3G02555
AT3G56870
AT3G05210
AT1G29200
AT4G26770
AT3G27325
AT4G01883
AT5G58130
AT5G66140
AT5G52820
AT2G04410
AT1G74490
AT5G67150
AT2G02510
AT5G03880
AT4G33520
AT5G10780
AT1G03760
AT1G23205
AT1G66510
AT3G18210
AT3G19300
AT2G42230
AT5G56660
AT2G23390
AT3G05810
AT2G21580
AT5G24830
AT2G42240
AT5G06360
AT1G60170
AT2G45040
AT1G15215
AT3G22230
AT2G04270
AT2G02380
AT3G03140
AT2G47300
AT2G17972
AT2G43350
AT5G52280
AT3G54210
AT1G69740
AT3G28500
AT1G14270
AT1G71440
AT5G11170
AT5G66680
AT5G13790
AT1G20350
AT2G36720
AT5G65120
AT1G48450
AT3G63190
AT1G68830
AT4G09670
AT2G39990
AT3G48280
AT1G17760
AT5G54600
AT2G02480
AT5G66450
AT5G01500
AT3G18524
AT1G34190
AT1G72340
AT5G06265
AT2G17980
AT4G17960
AT2G30600
AT3G25940
AT2G37110
AT2G40060
AT2G40660
AT2G46470
AT5G55160
AT2G44640
AT5G04720
AT3G18390
AT5G40580
AT4G18120
AT5G58590
AT5G54660
AT4G09730
AT5G64740
AT4G10550
AT4G37830
AT5G49000
AT5G16140
AT3G16990
AT3G11591
AT4G31560
AT3G10572
AT2G20580
AT2G38330
AT1G09230
AT2G27840
AT1G72090
AT1G54220
AT3G03130
AT4G05160
AT1G51915
AT1G19980
AT3G13228
AT1G80770
AT4G20480
AT4G02070
AT2G40430
AT5G05680
AT3G02560
AT5G18800
AT1G14820
AT1G67680
AT1G65000
AT1G04870
AT5G65560
AT3G44020
AT5G24840
AT3G13180
AT1G48900
AT2G43940
AT5G47860
AT3G08590
AT1G54110
AT5G59613
AT3G62800
AT1G07070
AT1G10120
AT3G56860
AT5G03905
AT5G47890
AT4G05410
AT2G14285
AT5G27620
AT5G41960
AT4G15410
AT5G03770
AT1G09080
AT3G06030
AT5G10710
AT2G17787
AT5G47210
AT2G24060
AT4G16807
AT3G25520
AT5G24230
AT5G20180
AT5G56710
AT4G37040
```
