## Supplementary material for "A comprehensive map of preferentially located motifs reveals distinct proximal *cis*-regulatory elements in plants": CCCATTAC_containing_gene_set.txt

```
#Occurences of CCCATTAC between -135 and -59 (positions relative to the transcription start site)
#82 sequences with CCCATTAC in this interval
#0.42% of the sequences in promoter set with CCCATTAC (set with 19736 sequences)
AT3G18520
AT5G67320
AT2G18900
AT3G23100
AT5G51960
AT5G03510
AT4G24280
AT2G36620
AT3G16740
AT5G26800
AT3G15420
AT1G56460
AT3G14790
AT4G12320
AT5G51080
AT3G45020
AT2G40090
AT5G19750
AT1G17180
AT2G42300
AT5G24840
AT2G28290
AT3G11510
AT4G30190
AT2G01110
AT1G76030
AT2G44180
AT3G28857
AT2G34555
AT4G26470
AT4G38890
AT1G05190
AT5G09995
AT3G27470
AT2G35690
AT1G61090
AT1G19150
AT2G46290
AT4G27595
AT5G35580
AT4G00231
AT5G56610
AT1G70200
AT1G61093
AT1G19140
AT3G20020
AT3G18390
AT2G36780
AT5G58710
AT1G07960
AT1G31410
AT5G54490
AT5G48300
AT5G16710
AT5G27770
AT1G02145
AT1G65710
AT5G03670
AT1G09180
AT2G01120
AT2G17705
AT1G15020
AT1G61097
AT2G47380
AT5G05320
AT5G20480
AT3G18380
AT4G19350
AT3G28970
AT1G54770
AT5G06000
AT4G30330
AT3G16730
AT3G22900
AT1G32530
AT5G47190
AT3G57490
AT1G52670
AT4G17500
AT2G42450
AT1G07950
AT1G52530
```
