## Supplementary material for "A comprehensive map of preferentially located motifs reveals distinct proximal *cis*-regulatory elements in plants": CCCATTCC_containing_gene_set.txt

```
#Occurences of CCCATTCC between 237 and 271 (positions relative to the transcription start site)
#28 sequences with CCCATTCC in this interval
#0.14% of the sequences in promoter set with CCCATTCC (set with 19736 sequences)
AT4G13540
AT3G48240
AT5G50375
AT1G68765
AT4G02700
AT2G45340
AT2G24850
AT5G26160
AT1G78740
AT5G04490
AT5G45630
AT5G59570
AT1G06150
AT1G06149
AT3G03570
AT5G47680
AT5G53970
AT4G36700
AT1G15240
AT4G12330
AT3G04550
AT3G03050
AT2G01250
AT1G67930
AT1G26815
AT4G34870
AT3G18480
AT1G49500
```
