## Supplementary material for "A comprehensive map of preferentially located motifs reveals distinct proximal *cis*-regulatory elements in plants": CCCATTTA_containing_gene_set.txt

```
#Occurences of CCCATTTA between -150 and -37 (positions relative to the transcription start site)
#380 sequences with CCCATTTA in this interval
#1.93% of the sequences in promoter set with CCCATTTA (set with 19736 sequences)
AT5G19620
AT1G67430
AT4G02080
AT2G46200
AT1G44750
AT3G52150
AT3G10190
AT1G12310
AT1G17070
AT4G17190
AT4G35140
AT2G46240
AT1G15930
AT1G27050
AT3G56810
AT1G64850
AT3G26420
AT4G18100
AT5G56910
AT1G64630
AT4G36880
AT2G01410
AT5G26240
AT3G57440
AT1G20760
AT4G02070
AT5G53620
AT5G08540
AT1G23900
AT5G58420
AT3G62460
AT1G09620
AT1G54550
AT1G64860
AT5G42060
AT5G61990
AT1G68590
AT1G77320
AT1G72750
AT3G52750
AT3G51110
AT1G02060
AT1G01350
AT5G57440
AT4G17230
AT2G41840
AT3G17300
AT5G09880
AT4G22280
AT5G58170
AT5G58005
AT2G39725
AT4G11970
AT3G63140
AT2G45520
AT3G18190
AT5G57570
AT2G04630
AT1G17220
AT3G56830
AT1G08035
AT5G18110
AT3G54910
AT3G51940
AT3G54860
AT4G11380
AT3G07100
AT5G43330
AT1G64640
AT3G09720
AT1G76940
AT3G22630
AT5G39450
AT5G56710
AT5G64140
AT1G76050
AT5G55000
AT1G03140
AT5G11950
AT1G12830
AT5G54270
AT1G66580
AT1G04080
AT5G03560
AT2G07340
AT1G07840
AT1G72680
AT2G37470
AT2G48160
AT3G57390
AT3G17890
AT1G32990
AT1G77270
AT4G15260
AT5G14430
AT1G56190
AT1G13030
AT3G26410
AT2G45860
AT5G52920
AT1G12750
AT1G15280
AT2G21290
AT2G42240
AT1G72020
AT3G01040
AT2G37360
AT1G33330
AT4G27080
AT3G47120
AT1G33410
AT3G26430
AT5G58760
AT1G53030
AT5G43680
AT5G55520
AT5G03070
AT2G38680
AT2G36930
AT1G75210
AT4G00893
AT4G00590
AT4G28230
AT1G54490
AT5G50240
AT1G76700
AT3G59190
AT4G01883
AT1G15460
AT4G38380
AT4G11180
AT2G30060
AT3G49500
AT1G72340
AT3G04160
AT2G35530
AT5G38000
AT3G44010
AT1G17350
AT5G13310
AT2G45730
AT1G69750
AT1G79850
AT5G17660
AT4G02195
AT3G15180
AT5G02470
AT5G23900
AT5G47700
AT2G15340
AT1G61580
AT5G60700
AT1G55170
AT1G76510
AT4G25890
AT1G07910
AT2G36485
AT4G14110
AT5G23290
AT2G47790
AT3G04770
AT1G16040
AT5G01950
AT3G51580
AT3G02065
AT4G16030
AT5G48040
AT2G23670
AT1G60900
AT2G20330
AT4G01880
AT3G59650
AT2G47170
AT1G76730
AT4G26240
AT4G28540
AT3G18260
AT1G27310
AT2G04230
AT3G57430
AT1G07980
AT4G25550
AT3G05590
AT5G58800
AT2G35940
AT3G16780
AT5G65540
AT1G18265
AT5G13870
AT1G80860
AT3G52860
AT2G46230
AT5G11900
AT2G16510
AT5G66280
AT1G67630
AT1G31040
AT4G37970
AT1G31360
AT2G21280
AT5G25475
AT1G76280
AT5G11490
AT1G60080
AT2G42210
AT1G70400
AT3G18130
AT4G10330
AT5G57890
AT1G30380
AT1G16030
AT1G03360
AT1G32500
AT3G24120
AT2G17950
AT1G80270
AT2G39190
AT2G19750
AT1G15215
AT4G32590
AT5G51340
AT1G79590
AT3G56870
AT2G47840
AT1G24610
AT3G27530
AT5G48030
AT3G49640
AT1G79150
AT2G25210
AT1G10240
AT5G52380
AT1G75660
AT1G11608
AT5G61970
AT2G21190
AT3G27160
AT5G38480
AT3G09200
AT1G03150
AT4G14120
AT3G44020
AT3G21110
AT5G52890
AT1G12760
AT3G14860
AT1G32060
AT4G14490
AT4G34710
AT1G04070
AT1G49540
AT5G27238
AT1G20260
AT1G08490
AT2G45590
AT5G18710
AT3G27420
AT2G20890
AT4G12780
AT4G17300
AT1G17130
AT3G55170
AT1G57660
AT3G46950
AT2G18600
AT1G56180
AT4G25540
AT1G75200
AT5G38860
AT3G62530
AT1G60170
AT3G66652
AT5G39680
AT2G30105
AT5G48610
AT4G31120
AT1G66820
AT1G05190
AT4G32272
AT5G26040
AT2G39930
AT3G03160
AT1G56045
AT5G22875
AT1G64628
AT3G54360
AT2G25710
AT3G49560
AT5G63080
AT2G42230
AT2G18990
AT3G49510
AT5G60820
AT5G37630
AT1G13690
AT1G15270
AT4G21720
AT3G60780
AT4G16450
AT1G02680
AT4G00585
AT2G40100
AT5G41360
AT2G18350
AT2G43930
AT3G27430
AT5G46030
AT1G14270
AT1G13330
AT5G66140
AT4G36270
AT3G46200
AT5G63980
AT4G03280
AT3G59840
AT5G41190
AT4G29810
AT3G55460
AT2G02880
AT1G07210
AT2G31490
AT1G73840
AT4G27380
AT1G32580
AT4G19710
AT1G03350
AT5G41480
AT5G67610
AT2G02560
AT2G42840
AT2G45530
AT1G72690
AT5G11480
AT4G23885
AT3G13857
AT2G29400
AT4G09980
AT2G44760
AT3G10630
AT5G18400
AT1G34320
AT4G02590
AT3G56000
AT4G10710
AT5G50460
AT4G37280
AT5G45360
AT3G23570
AT3G52730
AT1G77400
AT2G19270
AT5G02370
AT3G25800
AT3G25660
AT2G30580
AT4G21710
AT5G25520
AT2G20360
AT3G59870
AT3G56860
AT5G39950
AT1G30680
AT3G19130
AT5G25100
AT1G56110
AT5G58290
AT1G70200
AT1G63980
AT5G13970
AT1G58330
AT5G15320
AT2G34310
AT1G63970
AT5G60150
AT3G60660
AT1G30070
AT5G01960
AT5G17670
AT3G47850
AT2G30480
```
