## Supplementary material for "A comprehensive map of preferentially located motifs reveals distinct proximal *cis*-regulatory elements in plants": CCCCACAA_containing_gene_set.txt

```
#Occurences of CCCCACAA between -128 and 14 (positions relative to the transcription start site)
#101 sequences with CCCCACAA in this interval
#0.51% of the sequences in promoter set with CCCCACAA (set with 19736 sequences)
AT5G55940
AT1G54390
AT4G10020
AT5G13390
AT5G40390
AT4G37370
AT5G48650
AT5G24240
AT5G12110
AT5G19680
AT2G24140
AT4G29890
AT5G64120
AT5G63040
AT1G23460
AT1G76040
AT1G69960
AT3G20015
AT3G05900
AT2G01960
AT2G40580
AT4G33160
AT4G35320
AT4G22900
AT4G26500
AT5G54790
AT4G35980
AT4G30330
AT2G30230
AT3G05460
AT1G78290
AT3G50700
AT2G42340
AT1G18835
AT5G59845
AT3G54040
AT2G31560
AT3G25640
AT4G11090
AT3G55890
AT4G22990
AT3G21460
AT1G24147
AT5G24105
AT1G15170
AT5G52930
AT4G37440
AT1G03410
AT3G57290
AT5G06620
AT1G78540
AT4G37330
AT2G20700
AT3G49601
AT2G32710
AT1G49560
AT1G26550
AT2G16900
AT4G28360
AT2G33330
AT1G80650
AT4G04885
AT3G44590
AT5G64270
AT4G36820
AT3G25590
AT5G48820
AT5G53820
AT5G45840
AT1G17147
AT4G22680
AT1G55330
AT2G26250
AT4G31410
AT2G26020
AT1G60590
AT3G51630
AT1G03430
AT2G43280
AT3G03690
AT2G32275
AT5G03520
AT4G19060
AT3G12203
AT4G25470
AT4G16566
AT5G48830
AT1G04240
AT2G33120
AT5G13490
AT3G61160
AT5G63410
AT5G44680
AT4G01925
AT3G60390
AT3G19800
AT1G18450
AT2G30110
AT5G43175
AT3G49660
AT2G41730
```
