## Supplementary material for "A comprehensive map of preferentially located motifs reveals distinct proximal *cis*-regulatory elements in plants": CCCCACC_containing_gene_set.txt

```
#Occurences of CCCCACC between -123 and -14 (positions relative to the transcription start site)
#143 sequences with CCCCACC in this interval
#0.72% of the sequences in promoter set with CCCCACC (set with 19736 sequences)
AT3G10080
AT5G01030
AT1G28540
AT4G32295
AT1G68190
AT2G27050
AT5G26751
AT3G20865
AT1G28530
AT4G14819
AT5G58440
AT3G47510
AT3G58730
AT5G59430
AT2G22330
AT2G47070
AT4G27470
AT1G19050
AT3G51640
AT4G37890
AT4G32720
AT5G19120
AT3G19150
AT4G16515
AT5G50160
AT1G20010
AT5G49130
AT3G13510
AT3G16650
AT5G15581
AT1G63150
AT3G44260
AT5G58200
AT5G06080
AT5G51210
AT1G47128
AT1G42480
AT3G44940
AT4G27680
AT4G30920
AT5G23280
AT1G15180
AT4G34120
AT3G18220
AT5G23920
AT2G18162
AT1G11362
AT3G62590
AT1G78815
AT3G53620
AT2G18160
AT5G47250
AT5G45320
AT1G05680
AT3G08943
AT3G51130
AT4G33467
AT3G54000
AT2G03520
AT1G35560
AT2G28420
AT1G78600
AT3G56290
AT4G01770
AT5G60760
AT4G10100
AT1G02450
AT3G61550
AT5G35770
AT3G63020
AT2G21730
AT1G21010
AT1G63910
AT5G04820
AT1G09415
AT2G20880
AT1G25510
AT1G07900
AT2G25870
AT3G11700
AT3G23050
AT5G48030
AT2G35780
AT5G09820
AT5G25810
AT4G15830
AT2G16720
AT3G02050
AT1G49480
AT3G57880
AT5G64040
AT1G12700
AT5G24390
AT1G68585
AT1G51680
AT5G11300
AT3G04670
AT2G02800
AT1G02205
AT4G38420
AT4G30410
AT1G24340
AT1G61900
AT5G47450
AT3G09320
AT2G37580
AT5G08330
AT1G31120
AT1G22250
AT1G01350
AT5G27660
AT1G78130
AT3G09930
AT5G18780
AT5G16570
AT3G06560
AT2G28200
AT3G12120
AT3G16100
AT2G46440
AT1G06210
AT3G28830
AT4G36110
AT3G59060
AT2G28305
AT2G31570
AT4G38080
AT1G76240
AT1G25390
AT1G62910
AT2G38860
AT4G16990
AT1G52620
AT2G29700
AT5G17310
AT4G13020
AT4G39320
AT4G14200
AT1G16850
AT3G23920
AT1G56440
AT4G22810
AT1G12500
```
