## Supplementary material for "A comprehensive map of preferentially located motifs reveals distinct proximal *cis*-regulatory elements in plants": CCCCACCA_containing_gene_set.txt

```
#Occurences of CCCCACCA between -117 and -14 (positions relative to the transcription start site)
#71 sequences with CCCCACCA in this interval
#0.36% of the sequences in promoter set with CCCCACCA (set with 19736 sequences)
AT3G04670
AT3G09930
AT2G37580
AT3G23050
AT4G22810
AT2G31570
AT2G02800
AT5G24390
AT5G04820
AT4G27680
AT2G28200
AT4G15830
AT5G08330
AT5G23920
AT2G38860
AT1G24340
AT1G76240
AT1G47128
AT1G16850
AT3G44260
AT1G49480
AT3G63020
AT2G18160
AT4G37890
AT5G23280
AT5G06080
AT3G54000
AT5G51210
AT4G36110
AT4G10100
AT1G31120
AT2G27050
AT3G10080
AT1G06210
AT2G18162
AT5G50160
AT5G49130
AT5G19120
AT2G47070
AT3G58730
AT1G09415
AT1G05680
AT1G19050
AT2G35780
AT1G07900
AT4G14819
AT3G56290
AT1G25510
AT5G09820
AT3G11700
AT3G16100
AT1G35560
AT5G18780
AT2G22330
AT1G12700
AT1G01350
AT3G47510
AT3G51130
AT1G68585
AT4G34120
AT1G78815
AT1G21010
AT4G33467
AT5G64040
AT1G02205
AT5G45320
AT4G30410
AT1G15180
AT3G19150
AT3G06560
AT4G32295
```
