## Supplementary material for "A comprehensive map of preferentially located motifs reveals distinct proximal *cis*-regulatory elements in plants": CCCCACCC_containing_gene_set.txt

```
#Occurences of CCCCACCC between -119 and -74 (positions relative to the transcription start site)
#11 sequences with CCCCACCC in this interval
#0.06% of the sequences in promoter set with CCCCACCC (set with 19736 sequences)
AT4G16990
AT4G32720
AT4G14200
AT1G68190
AT3G51640
AT3G61550
AT1G63910
AT3G44940
AT5G58200
AT5G26751
AT5G47250
```
