## Supplementary material for "A comprehensive map of preferentially located motifs reveals distinct proximal *cis*-regulatory elements in plants": CCCCACGT_containing_gene_set.txt

```
#Occurences of CCCCACGT between -185 and -60 (positions relative to the transcription start site)
#29 sequences with CCCCACGT in this interval
#0.15% of the sequences in promoter set with CCCCACGT (set with 19736 sequences)
AT3G21870
AT1G06620
AT4G16160
AT4G01660
AT5G42800
AT5G60460
AT5G54670
AT1G09490
AT3G47440
AT5G44430
AT5G11420
AT1G79860
AT5G25460
AT5G37070
AT3G05260
AT5G23820
AT1G67170
AT2G02160
AT2G29070
AT3G55240
AT1G53035
AT5G05965
AT1G17400
AT1G51140
AT4G03298
AT5G05987
AT3G09150
AT3G08630
AT1G07420
```
