## Supplementary material for "A comprehensive map of preferentially located motifs reveals distinct proximal *cis*-regulatory elements in plants": CCCCACT_containing_gene_set.txt

```
#Occurences of CCCCACT between -149 and -21 (positions relative to the transcription start site)
#183 sequences with CCCCACT in this interval
#0.93% of the sequences in promoter set with CCCCACT (set with 19736 sequences)
AT2G01420
AT5G57780
AT4G17080
AT4G00050
AT5G27400
AT2G27228
AT1G50575
AT3G05900
AT5G48545
AT1G51590
AT2G40475
AT4G32750
AT1G65295
AT1G33590
AT1G75840
AT4G24280
AT1G14750
AT3G11830
AT3G16730
AT3G01516
AT2G36670
AT1G20440
AT3G58040
AT2G36330
AT1G74960
AT3G28920
AT1G16810
AT1G11260
AT5G10310
AT1G69420
AT4G25030
AT3G52760
AT2G35200
AT4G11160
AT5G15060
AT1G66330
AT5G62770
AT1G48140
AT5G01880
AT1G54470
AT2G40480
AT5G62310
AT4G27900
AT2G04880
AT4G23330
AT2G27230
AT5G06710
AT1G70660
AT2G34960
AT5G07770
AT5G16260
AT1G35230
AT1G19220
AT3G26700
AT3G54400
AT5G59010
AT1G72150
AT3G44260
AT3G06070
AT3G08580
AT4G37440
AT1G14570
AT4G29310
AT4G15550
AT1G06420
AT1G73110
AT1G75100
AT1G31050
AT1G03000
AT3G58120
AT5G43060
AT1G79720
AT1G61040
AT3G58740
AT2G20880
AT3G25500
AT2G36780
AT1G54570
AT5G18310
AT4G02800
AT3G62390
AT1G67570
AT4G33960
AT3G51171
AT4G00150
AT2G39980
AT1G66940
AT1G80100
AT4G26070
AT2G35120
AT1G28580
AT5G64780
AT5G23030
AT1G78580
AT5G54940
AT3G12630
AT5G01090
AT2G37870
AT4G24290
AT5G39960
AT2G04780
AT1G36160
AT2G37630
AT1G73370
AT5G13290
AT1G11120
AT1G27020
AT1G61640
AT3G02550
AT2G35630
AT4G13230
AT2G39900
AT3G51790
AT2G38240
AT3G05675
AT3G20240
AT1G80050
AT1G23840
AT1G67880
AT3G10230
AT4G32410
AT3G08920
AT2G26650
AT2G32885
AT5G43700
AT4G37630
AT1G73830
AT1G16780
AT1G08465
AT5G19240
AT4G25200
AT3G16740
AT1G80745
AT3G42630
AT5G62960
AT3G10370
AT5G62480
AT4G09890
AT3G02210
AT5G06620
AT1G05910
AT5G50790
AT5G49740
AT1G47400
AT1G29395
AT1G79060
AT3G01280
AT1G23800
AT3G20557
AT2G21185
AT3G52480
AT5G19160
AT2G23690
AT1G49200
AT1G04530
AT1G17840
AT5G59500
AT4G02733
AT2G32400
AT3G59290
AT3G02300
AT1G79610
AT5G20935
AT4G36020
AT4G37820
AT5G27410
AT5G62820
AT1G22750
AT5G61880
AT4G25434
AT3G14760
AT1G31920
AT2G14210
AT5G64310
AT2G31083
AT3G13290
AT4G18830
AT5G02480
AT1G75020
AT1G25480
AT5G26820
AT2G30400
AT2G21730
```
