## Supplementary material for "A comprehensive map of preferentially located motifs reveals distinct proximal *cis*-regulatory elements in plants": CCCCACTA_containing_gene_set.txt

```
#Occurences of CCCCACTA between -170 and -40 (positions relative to the transcription start site)
#45 sequences with CCCCACTA in this interval
#0.23% of the sequences in promoter set with CCCCACTA (set with 19736 sequences)
AT3G08920
AT3G13290
AT1G79720
AT4G32410
AT3G59580
AT2G39980
AT3G58740
AT2G36330
AT5G19240
AT3G25500
AT5G54500
AT5G50790
AT2G21730
AT5G62770
AT2G37870
AT2G30400
AT1G23840
AT5G16260
AT3G02210
AT1G27020
AT5G03220
AT5G61880
AT5G43060
AT4G36020
AT2G21185
AT4G13230
AT5G59010
AT5G07340
AT3G10230
AT1G33590
AT1G16810
AT5G49470
AT3G42630
AT1G25480
AT4G25434
AT4G15550
AT3G05675
AT4G23330
AT1G79060
AT2G36210
AT3G62390
AT5G64780
AT2G35120
AT5G19160
AT2G04780
```
