## Supplementary material for "A comprehensive map of preferentially located motifs reveals distinct proximal *cis*-regulatory elements in plants": CCCCACTT_containing_gene_set.txt

```
#Occurences of CCCCACTT between -180 and -54 (positions relative to the transcription start site)
#70 sequences with CCCCACTT in this interval
#0.35% of the sequences in promoter set with CCCCACTT (set with 19736 sequences)
AT1G23800
AT5G15060
AT1G47400
AT1G61040
AT4G11160
AT4G25200
AT1G20050
AT1G14570
AT4G25030
AT1G67570
AT2G23690
AT1G49220
AT3G59290
AT3G15540
AT1G75840
AT1G73110
AT2G36100
AT1G73370
AT5G17860
AT1G19220
AT3G52760
AT1G74960
AT5G54940
AT1G11120
AT3G02300
AT3G47250
AT2G37630
AT4G18830
AT3G44260
AT1G16780
AT3G11830
AT1G03000
AT1G73830
AT4G02800
AT2G29070
AT3G16730
AT1G29395
AT2G24790
AT2G14210
AT3G14760
AT4G24290
AT1G08900
AT4G32750
AT1G17840
AT1G20620
AT1G65295
AT2G26650
AT1G61640
AT4G26070
AT5G62310
AT3G20230
AT3G20240
AT1G54570
AT4G02733
AT5G27410
AT5G27400
AT3G26700
AT4G00050
AT3G50790
AT4G37630
AT5G57780
AT3G10370
AT3G51390
AT4G37790
AT5G43700
AT4G24280
AT1G67880
AT4G17080
AT1G80100
AT2G34960
```
