## Supplementary material for "A comprehensive map of preferentially located motifs reveals distinct proximal *cis*-regulatory elements in plants": CCCCCAC_containing_gene_set.txt

```
#Occurences of CCCCCAC between -121 and 7 (positions relative to the transcription start site)
#91 sequences with CCCCCAC in this interval
#0.46% of the sequences in promoter set with CCCCCAC (set with 19736 sequences)
AT1G06420
AT4G21930
AT4G22680
AT5G04260
AT5G51030
AT1G30040
AT2G35630
AT1G11362
AT1G78580
AT5G10310
AT1G67880
AT1G06210
AT5G01090
AT5G09820
AT2G37580
AT4G17080
AT5G11300
AT4G30410
AT1G79060
AT4G18830
AT3G04670
AT3G59060
AT2G17520
AT4G10100
AT2G22620
AT4G16515
AT1G66940
AT4G09890
AT5G01100
AT1G08230
AT1G76040
AT2G07690
AT1G15170
AT4G32690
AT2G04780
AT4G32295
AT5G37990
AT2G46440
AT1G69420
AT1G78815
AT1G22250
AT1G69960
AT4G37490
AT3G25640
AT3G12120
AT5G20935
AT5G64120
AT5G43370
AT5G16570
AT1G61900
AT2G27050
AT5G24610
AT5G49130
AT5G27680
AT3G02300
AT1G60590
AT1G23600
AT4G27470
AT3G49230
AT3G20557
AT1G74370
AT2G40475
AT1G53163
AT1G26130
AT1G72090
AT5G62310
AT3G10080
AT2G22330
AT4G00370
AT2G30110
AT1G10650
AT5G64270
AT4G11160
AT3G05900
AT1G05680
AT3G46970
AT2G21050
AT2G38860
AT4G22900
AT2G24290
AT5G08260
AT5G45840
AT2G43280
AT2G39980
AT4G37440
AT5G43310
AT5G35770
AT1G67170
AT4G27680
AT1G64850
AT1G70410
```
