## Supplementary material for "A comprehensive map of preferentially located motifs reveals distinct proximal *cis*-regulatory elements in plants": CCCCCACT_containing_gene_set.txt

```
#Occurences of CCCCCACT between -26 and 5 (positions relative to the transcription start site)
#7 sequences with CCCCCACT in this interval
#0.04% of the sequences in promoter set with CCCCCACT (set with 19736 sequences)
AT1G10650
AT2G07690
AT4G37490
AT5G24610
AT5G08260
AT1G64850
AT1G08230
```
