## Supplementary material for "A comprehensive map of preferentially located motifs reveals distinct proximal *cis*-regulatory elements in plants": CCCCCCTC_containing_gene_set.txt

```
#Occurences of CCCCCCTC between -118 and -49 (positions relative to the transcription start site)
#9 sequences with CCCCCCTC in this interval
#0.05% of the sequences in promoter set with CCCCCCTC (set with 19736 sequences)
AT1G73210
AT5G41940
AT5G10990
AT1G12260
AT5G01870
AT4G35090
AT4G16990
AT3G61970
AT2G40130
```
