## Supplementary material for "A comprehensive map of preferentially located motifs reveals distinct proximal *cis*-regulatory elements in plants": CCCCGAC_containing_gene_set.txt

```
#Occurences of CCCCGAC between 38 and 184 (positions relative to the transcription start site)
#81 sequences with CCCCGAC in this interval
#0.41% of the sequences in promoter set with CCCCGAC (set with 19736 sequences)
AT1G03055
AT1G06590
AT4G30850
AT4G14430
AT1G33140
AT1G16480
AT3G27809
AT1G74550
AT3G51720
AT1G52740
AT3G07510
AT1G48270
AT5G24155
AT4G27230
AT4G11270
AT4G19920
AT4G22750
AT1G33120
AT2G19970
AT5G56460
AT2G01520
AT1G78850
AT5G52500
AT1G27990
AT3G57220
AT2G43370
AT2G34520
AT5G59370
AT4G25590
AT5G35100
AT4G12310
AT2G45270
AT4G18280
AT4G14060
AT3G06350
AT4G10450
AT2G43100
AT3G57400
AT2G24030
AT4G00590
AT3G03880
AT2G41620
AT2G42510
AT1G16890
AT1G79650
AT3G10190
AT2G32320
AT1G28480
AT5G66140
AT3G23255
AT4G14440
AT1G43130
AT5G26749
AT1G52310
AT5G19950
AT3G53900
AT3G18870
AT2G29525
AT2G26560
AT2G16980
AT5G17350
AT5G19930
AT2G32900
AT4G18890
AT1G29150
AT1G44920
AT5G44190
AT5G50410
AT2G34330
AT2G40316
AT5G08100
AT1G77122
AT3G62790
AT3G07880
AT4G25540
AT1G11260
AT2G28180
AT4G39540
AT2G45000
AT2G07340
AT3G46930
```
