## Supplementary material for "A comprehensive map of preferentially located motifs reveals distinct proximal *cis*-regulatory elements in plants": CCCCGCCA_containing_gene_set.txt

```
#Occurences of CCCCGCCA between 157 and 263 (positions relative to the transcription start site)
#20 sequences with CCCCGCCA in this interval
#0.10% of the sequences in promoter set with CCCCGCCA (set with 19736 sequences)
AT1G71310
AT2G47810
AT4G17730
AT1G24290
AT3G57670
AT1G80660
AT5G10380
AT1G73530
AT4G36710
AT4G29190
AT2G24400
AT2G28470
AT1G74060
AT1G52500
AT2G01320
AT1G18980
AT2G24280
AT5G63920
AT2G31060
AT4G02770
```
