## Supplementary material for "A comprehensive map of preferentially located motifs reveals distinct proximal *cis*-regulatory elements in plants": CCCCGCCT_containing_gene_set.txt

```
#Occurences of CCCCGCCT between -170 and -55 (positions relative to the transcription start site)
#14 sequences with CCCCGCCT in this interval
#0.07% of the sequences in promoter set with CCCCGCCT (set with 19736 sequences)
AT3G48710
AT3G16870
AT5G48930
AT1G63160
AT1G09430
AT2G25940
AT5G17570
AT1G70100
AT4G32710
AT2G16440
AT3G59040
AT1G47870
AT1G04020
AT5G14960
```
