## Supplementary material for "A comprehensive map of preferentially located motifs reveals distinct proximal *cis*-regulatory elements in plants": CCCCTA_containing_gene_set.txt

```
#Occurences of CCCCTA between -125 and -24 (positions relative to the transcription start site)
#393 sequences with CCCCTA in this interval
#1.99% of the sequences in promoter set with CCCCTA (set with 19736 sequences)
AT3G62820
AT1G76890
AT5G47790
AT4G34110
AT3G21240
AT3G26810
AT1G72110
AT1G73530
AT3G62980
AT2G44620
AT1G74060
AT3G52080
AT4G31820
AT1G77630
AT5G04900
AT3G49750
AT1G79830
AT2G33740
AT1G72330
AT1G54920
AT4G14720
AT1G79060
AT3G01490
AT1G67360
AT4G27580
AT5G03840
AT1G77440
AT1G35420
AT2G41590
AT5G01210
AT3G14890
AT3G07130
AT1G33250
AT3G10405
AT5G40080
AT4G16830
AT3G21300
AT1G63170
AT1G79210
AT5G47120
AT1G31860
AT4G33490
AT5G67590
AT4G16144
AT4G15975
AT3G17365
AT1G22520
AT3G55740
AT4G38820
AT1G70950
AT5G02170
AT4G23700
AT1G79220
AT5G25810
AT5G10695
AT5G66310
AT1G77760
AT3G14240
AT4G07950
AT4G10170
AT1G25260
AT2G44130
AT4G28860
AT1G74740
AT2G28625
AT2G20100
AT3G09150
AT2G16005
AT2G33735
AT2G39060
AT5G45960
AT4G36850
AT5G10480
AT1G52190
AT2G47460
AT1G60000
AT1G13609
AT1G15700
AT5G66750
AT3G14595
AT3G10020
AT2G04630
AT1G03960
AT5G13990
AT1G51080
AT2G44420
AT1G33055
AT2G47680
AT3G11500
AT1G79690
AT3G27810
AT2G19390
AT4G04790
AT2G31010
AT1G22800
AT4G25190
AT3G58140
AT5G60030
AT5G60500
AT4G30820
AT3G15400
AT5G66760
AT1G02205
AT1G16810
AT5G48480
AT2G07779
AT3G46620
AT3G14600
AT5G20740
AT2G45140
AT2G26710
AT2G27770
AT1G72310
AT1G10700
AT1G68240
AT2G19120
AT2G17220
AT2G16500
AT3G07330
AT4G01320
AT3G63130
AT3G48185
AT5G01720
AT1G31870
AT2G27970
AT2G31300
AT2G20500
AT5G67150
AT1G78370
AT3G26360
AT3G62050
AT2G40290
AT2G32300
AT2G22980
AT4G28010
AT1G13250
AT5G62550
AT1G67830
AT3G59360
AT4G36980
AT5G15410
AT1G11630
AT2G42460
AT2G30750
AT5G44800
AT5G58440
AT1G07940
AT4G02150
AT4G12550
AT5G45850
AT5G58130
AT5G25540
AT2G16595
AT3G16940
AT3G01345
AT3G03980
AT5G08335
AT2G19720
AT1G52330
AT4G01550
AT5G54840
AT4G34390
AT1G19860
AT3G19240
AT1G11540
AT3G19760
AT2G07785
AT3G15095
AT5G27860
AT2G24290
AT3G18880
AT4G19870
AT2G05070
AT5G15220
AT1G22050
AT5G46160
AT4G39540
AT5G61460
AT3G04970
AT5G18230
AT3G09840
AT4G26020
AT4G29250
AT2G02360
AT3G10120
AT2G45050
AT1G48210
AT4G37210
AT3G07090
AT5G43830
AT5G49150
AT1G23890
AT4G30290
AT1G47490
AT1G62380
AT2G17830
AT4G11160
AT2G03220
AT5G61510
AT4G34590
AT1G48920
AT4G14800
AT4G35905
AT2G34680
AT5G53180
AT3G61230
AT2G27530
AT5G15980
AT3G47860
AT5G03630
AT5G38320
AT5G56000
AT2G03980
AT4G35940
AT2G44610
AT4G34250
AT5G67330
AT3G60240
AT3G03960
AT3G50100
AT1G19340
AT1G07950
AT2G05710
AT2G38750
AT5G27920
AT5G19830
AT1G52620
AT3G57870
AT2G22640
AT1G32370
AT3G12530
AT5G63590
AT5G03995
AT1G23180
AT2G41190
AT5G10770
AT2G34970
AT2G32930
AT5G27000
AT5G16080
AT4G30880
AT1G77120
AT1G03190
AT5G27420
AT5G43760
AT2G40610
AT1G05820
AT3G27220
AT4G11670
AT4G34380
AT1G24625
AT1G51340
AT2G19730
AT5G57070
AT5G11650
AT1G03180
AT4G24110
AT5G54062
AT5G62270
AT2G40100
AT4G38740
AT4G35030
AT5G38980
AT1G04810
AT3G61790
AT3G24255
AT5G25090
AT5G54970
AT5G04060
AT5G53990
AT4G25080
AT1G51380
AT3G03260
AT3G27200
AT4G20910
AT3G17170
AT1G62660
AT4G22780
AT1G06090
AT4G08691
AT3G59920
AT5G58770
AT5G03960
AT1G17210
AT5G05790
AT4G23340
AT5G57050
AT5G55230
AT2G35215
AT3G48740
AT1G69050
AT1G73920
AT1G32930
AT4G02650
AT5G08270
AT1G62280
AT1G77130
AT2G47650
AT5G51540
AT5G28040
AT4G36050
AT1G74710
AT3G52550
AT1G20810
AT3G26000
AT2G46160
AT1G15385
AT1G48750
AT3G25220
AT4G35970
AT1G74860
AT3G20290
AT4G03960
AT5G27490
AT2G29660
AT3G32980
AT1G17170
AT3G55000
AT4G27080
AT3G02610
AT3G01690
AT5G13780
AT1G77500
AT1G67580
AT5G51410
AT4G34588
AT2G40420
AT2G15910
AT1G20696
AT4G36040
AT2G26590
AT3G59380
AT3G09922
AT5G07080
AT2G25300
AT1G43020
AT3G04480
AT5G35550
AT2G20515
AT3G63490
AT1G52590
AT1G71920
AT5G45460
AT5G07270
AT2G02955
AT5G22070
AT1G14440
AT2G23440
AT1G61680
AT1G58007
AT5G15310
AT1G61450
AT2G03820
AT5G54690
AT1G07900
AT3G24150
AT3G01340
AT5G15160
AT4G01800
AT1G33480
AT4G22700
AT3G05530
AT4G31480
AT5G45530
AT4G12545
AT1G52530
AT5G23040
AT4G17895
AT3G44280
AT3G22510
AT4G18640
AT3G63460
AT4G16030
AT2G28950
AT3G12250
AT5G05890
AT5G63560
AT5G17300
AT5G59540
AT1G49730
AT3G48070
AT4G04800
AT3G03030
AT1G48200
AT3G02830
AT5G56310
AT1G73810
AT4G10210
AT2G43590
AT3G24530
AT3G17900
AT3G49800
AT3G56260
```
