## Supplementary material for "A comprehensive map of preferentially located motifs reveals distinct proximal *cis*-regulatory elements in plants": CCCCTAT_containing_gene_set.txt

```
#Occurences of CCCCTAT between -52 and -33 (positions relative to the transcription start site)
#44 sequences with CCCCTAT in this interval
#0.22% of the sequences in promoter set with CCCCTAT (set with 19736 sequences)
AT2G47460
AT5G51410
AT1G68240
AT3G27200
AT2G26590
AT1G74710
AT5G38980
AT3G19760
AT5G56000
AT3G26360
AT4G28860
AT1G06090
AT1G77760
AT5G35550
AT3G10020
AT3G48740
AT2G19120
AT3G03260
AT5G54062
AT2G32300
AT3G32980
AT1G48750
AT1G05820
AT1G73920
AT2G40610
AT2G16595
AT1G13609
AT5G58770
AT3G25220
AT2G16500
AT1G31870
AT5G03995
AT2G43590
AT5G11650
AT3G01690
AT5G45530
AT4G33490
AT4G08691
AT3G56260
AT1G32370
AT5G53990
AT1G15385
AT5G25090
AT4G30290
```
