## Supplementary material for "A comprehensive map of preferentially located motifs reveals distinct proximal *cis*-regulatory elements in plants": CCCCTATA_containing_gene_set.txt

```
#Occurences of CCCCTATA between -123 and -36 (positions relative to the transcription start site)
#53 sequences with CCCCTATA in this interval
#0.27% of the sequences in promoter set with CCCCTATA (set with 19736 sequences)
AT2G26590
AT5G25090
AT5G45530
AT1G07900
AT1G13609
AT5G57070
AT2G32930
AT5G03840
AT4G08691
AT3G03260
AT5G62270
AT5G38320
AT3G59920
AT3G14240
AT5G27860
AT2G03820
AT2G16005
AT2G47650
AT2G43590
AT2G34680
AT2G44130
AT1G17210
AT5G07080
AT1G03180
AT5G38980
AT1G77760
AT2G27970
AT5G16080
AT4G01320
AT5G11650
AT2G16500
AT3G27200
AT4G36040
AT5G51410
AT4G30290
AT5G10480
AT2G47460
AT2G32300
AT1G74740
AT3G04480
AT5G56000
AT5G35550
AT5G40080
AT2G22640
AT1G32930
AT1G68240
AT3G26360
AT5G53990
AT2G16595
AT1G06090
AT3G07090
AT1G15385
AT1G52190
```
