## Supplementary material for "A comprehensive map of preferentially located motifs reveals distinct proximal *cis*-regulatory elements in plants": CCCCTCAA_containing_gene_set.txt

```
#Occurences of CCCCTCAA between -86 and -25 (positions relative to the transcription start site)
#29 sequences with CCCCTCAA in this interval
#0.15% of the sequences in promoter set with CCCCTCAA (set with 19736 sequences)
AT1G13400
AT4G35090
AT5G57270
AT1G13260
AT4G35905
AT1G15700
AT1G03103
AT3G62310
AT3G56320
AT5G01870
AT3G10300
AT1G06820
AT1G73210
AT1G55310
AT2G20190
AT4G37780
AT1G18910
AT1G09160
AT5G48220
AT1G28680
AT5G57520
AT5G08380
AT1G74560
AT5G02950
AT2G22660
AT5G45950
AT1G13750
AT3G53520
AT1G14060
```
