## Supplementary material for "A comprehensive map of preferentially located motifs reveals distinct proximal *cis*-regulatory elements in plants": CCCCTCG_containing_gene_set.txt

```
#Occurences of CCCCTCG between 48 and 137 (positions relative to the transcription start site)
#40 sequences with CCCCTCG in this interval
#0.20% of the sequences in promoter set with CCCCTCG (set with 19736 sequences)
AT1G30170
AT5G26820
AT2G46410
AT3G15970
AT4G38130
AT2G39140
AT1G02205
AT3G52220
AT2G03350
AT3G52860
AT1G05860
AT1G09700
AT3G06050
AT5G64730
AT1G68740
AT2G47540
ATMG00730
AT2G02620
AT1G35250
AT4G39380
AT1G48790
AT1G33102
AT1G68240
AT3G17390
AT4G06583
AT4G28180
AT5G22860
AT5G36170
AT1G64660
AT1G53935
AT1G54780
AT4G30600
AT3G13390
AT4G33420
AT1G09730
AT1G20270
AT1G73440
AT3G50510
AT2G15570
AT4G34450
```
