## Supplementary material for "A comprehensive map of preferentially located motifs reveals distinct proximal *cis*-regulatory elements in plants": CCCCTCTA_containing_gene_set.txt

```
#Occurences of CCCCTCTA between -79 and -41 (positions relative to the transcription start site)
#13 sequences with CCCCTCTA in this interval
#0.07% of the sequences in promoter set with CCCCTCTA (set with 19736 sequences)
AT1G28510
AT1G15480
AT1G22650
AT5G56380
AT3G44620
AT3G63040
AT1G60660
AT4G30230
AT4G34750
AT1G12560
AT4G09680
AT3G12700
AT1G65720
```
