## Supplementary material for "A comprehensive map of preferentially located motifs reveals distinct proximal *cis*-regulatory elements in plants": CCCCTGCC_containing_gene_set.txt

```
#Occurences of CCCCTGCC between 170 and 251 (positions relative to the transcription start site)
#8 sequences with CCCCTGCC in this interval
#0.04% of the sequences in promoter set with CCCCTGCC (set with 19736 sequences)
AT5G26880
AT5G65390
AT3G60630
AT5G10430
AT2G22840
AT4G32150
AT4G00330
AT5G09880
```
