## Supplementary material for "A comprehensive map of preferentially located motifs reveals distinct proximal *cis*-regulatory elements in plants": CCCCTT_containing_gene_set.txt

```
#Occurences of CCCCTT between -58 and -2 (positions relative to the transcription start site)
#342 sequences with CCCCTT in this interval
#1.73% of the sequences in promoter set with CCCCTT (set with 19736 sequences)
AT1G75870
AT2G21237
AT5G55300
AT1G15030
AT2G47300
AT2G47960
AT4G19230
AT4G19840
AT1G02390
AT4G01290
AT3G59540
AT3G08710
AT2G42640
AT2G39410
AT4G30630
AT3G13062
AT5G64880
AT2G21820
AT5G23060
AT3G59840
AT5G25460
AT4G12735
AT5G42080
AT5G16060
AT5G64200
AT5G54165
AT2G40360
AT5G12210
AT1G47655
AT5G10310
AT4G32610
AT5G25450
AT4G27170
AT1G78580
AT1G73370
AT1G80500
AT3G48830
AT3G29075
AT5G12980
AT1G08460
AT3G14270
AT5G43060
AT3G03960
AT5G60490
AT5G49530
AT4G16590
AT5G56000
AT3G26470
AT3G02630
AT4G29260
AT5G52070
AT2G38620
AT5G37750
AT5G20940
AT1G78300
AT5G17440
AT5G02160
AT5G14180
AT4G13170
AT3G05070
AT1G11180
AT2G41400
AT3G26940
AT1G79880
AT5G23150
AT1G18320
AT5G11870
AT3G48750
AT4G39960
AT3G30180
AT5G42770
AT2G26150
AT5G66540
AT3G23980
AT2G05430
AT3G25572
AT2G20300
AT5G47380
AT3G47580
AT4G24590
AT4G13870
AT4G02000
AT5G26717
AT2G03500
AT4G02560
AT1G09200
AT5G44785
AT5G05200
AT1G13460
AT1G10780
AT1G06150
AT3G25410
AT5G25590
AT3G27850
AT5G40740
AT1G06149
AT3G23030
AT4G12432
AT2G46800
AT1G69570
AT2G28780
AT4G34680
AT3G63530
AT3G55000
AT5G51910
AT4G10370
AT5G26692
AT3G52300
AT1G50460
AT5G52390
AT1G45233
AT3G57290
AT4G13850
AT4G24160
AT2G44110
AT5G43280
AT2G44620
AT1G80470
AT1G08760
AT3G63490
AT2G36000
AT5G64710
AT2G36050
AT3G47190
AT2G18590
AT5G54500
AT1G68530
AT2G35530
AT1G64628
AT3G19910
AT2G36430
AT5G05930
AT3G58660
AT4G21850
AT5G45550
AT2G42570
AT2G21320
AT2G16720
AT5G52330
AT1G74590
AT4G11300
AT5G56380
AT5G08540
AT5G58040
AT5G21170
AT4G02020
AT1G16740
AT5G54170
AT4G14220
AT4G28400
AT5G02820
AT5G25920
AT3G57170
AT1G68120
AT1G18260
AT5G67430
AT1G02850
AT2G30390
AT1G19860
AT1G11480
AT5G02250
AT4G38150
AT1G62390
AT4G00730
AT4G00860
AT3G52930
AT1G77110
AT3G28430
AT1G47210
AT2G20240
AT4G33840
AT5G11500
AT5G63350
AT4G24930
AT1G49510
AT2G36470
AT4G30074
AT4G19600
AT5G37260
AT5G27660
AT5G44650
AT1G19960
AT3G12320
AT5G55170
AT5G22360
AT2G34840
AT3G24050
AT5G18037
AT2G02140
AT3G16760
AT4G14330
AT3G30841
AT3G17090
AT1G76590
AT2G21250
AT4G09300
AT4G16440
AT3G07660
AT4G01310
AT2G26900
AT2G41510
AT5G47370
AT5G01290
AT1G12710
AT5G53350
AT5G02480
AT3G20360
AT3G20800
AT4G34000
AT4G38630
AT1G12010
AT3G03370
AT3G04030
AT3G48070
AT3G28480
AT3G24495
AT3G13920
AT1G62990
AT3G27830
AT3G62580
AT1G70280
AT1G49720
AT3G47960
AT3G25730
AT4G39470
AT3G42170
AT3G60880
AT2G32880
AT5G51590
AT1G73530
AT5G52420
AT4G38440
AT4G13430
AT5G05700
AT2G28370
AT1G60640
AT1G17530
AT1G02060
AT3G44680
AT1G35140
AT1G70710
AT1G06950
AT4G32460
AT3G14610
AT5G41600
AT5G06700
AT5G66900
AT1G75140
AT1G67910
AT1G15780
AT2G21660
AT2G47110
AT5G39920
AT5G07500
AT1G80245
AT2G26580
AT4G23090
AT4G38860
AT3G02030
AT4G13690
AT1G61040
AT2G28630
AT2G26490
AT3G01480
AT1G05710
AT4G24130
AT5G44610
AT2G47250
AT5G65220
AT5G02040
AT3G21770
AT3G01680
AT1G43130
AT1G04070
AT4G08555
AT2G44640
AT4G34620
AT1G35550
AT5G66560
AT1G26560
AT1G20090
AT5G63060
AT3G20540
AT1G69440
AT4G01100
AT5G36950
AT3G25870
AT4G35620
AT5G66700
AT4G38850
AT4G13000
AT5G49510
AT1G29880
AT3G49390
AT3G08680
AT3G11590
AT4G33400
AT5G07430
AT1G18960
AT3G12560
AT1G74660
AT4G36360
AT2G01940
AT2G43730
AT1G07990
AT1G44050
AT5G40040
AT5G46600
AT5G16520
AT5G07380
AT4G39753
AT3G58500
AT3G54490
AT3G58540
AT3G13445
AT3G15780
AT3G25570
AT2G47430
AT4G29400
AT5G08770
AT1G30760
AT5G04590
AT1G08970
AT4G02790
AT5G42470
AT4G21440
AT3G11710
AT2G30110
AT5G01650
AT1G67750
AT5G40480
AT2G17620
AT1G63010
AT2G45000
AT2G25880
AT1G64630
AT1G07135
AT4G12520
AT4G12430
AT1G64740
AT4G34390
AT5G07490
```
