## Supplementary material for "A comprehensive map of preferentially located motifs reveals distinct proximal *cis*-regulatory elements in plants": CCCCTTAT_containing_gene_set.txt

```
#Occurences of CCCCTTAT between -135 and -36 (positions relative to the transcription start site)
#37 sequences with CCCCTTAT in this interval
#0.19% of the sequences in promoter set with CCCCTTAT (set with 19736 sequences)
AT5G53960
AT5G64160
AT1G68960
AT3G03690
AT1G17530
AT2G45000
AT5G55170
AT5G36230
AT3G48550
AT4G32480
AT4G26080
AT3G48070
AT2G26150
AT2G36430
AT2G39200
AT4G23190
AT5G66700
AT5G66090
AT3G27830
AT3G55560
AT5G44780
AT3G42170
AT3G08943
AT3G11410
AT2G14635
AT1G62840
AT3G47190
AT5G07440
AT5G41050
AT1G30330
AT2G33435
AT3G27850
AT1G51950
AT4G02990
AT4G20310
AT5G01290
AT1G77320
```
