## Supplementary material for "A comprehensive map of preferentially located motifs reveals distinct proximal *cis*-regulatory elements in plants": CCCCTTTA_containing_gene_set.txt

```
#Occurences of CCCCTTTA between -85 and -15 (positions relative to the transcription start site)
#48 sequences with CCCCTTTA in this interval
#0.24% of the sequences in promoter set with CCCCTTTA (set with 19736 sequences)
AT5G54370
AT2G26580
AT3G58500
AT1G62990
AT2G28630
AT1G68120
AT3G52300
AT1G64630
AT2G02140
AT4G01310
AT5G02820
AT4G02570
AT5G52390
AT3G25410
AT5G37750
AT1G78300
AT4G38850
AT4G13870
AT4G38630
AT5G54170
AT2G21320
AT5G08770
AT1G75680
AT2G21250
AT1G06149
AT3G13920
AT1G64628
AT5G18570
AT3G51500
AT5G43060
AT1G13460
AT3G53540
AT1G06150
AT4G02560
AT4G19840
AT1G56080
AT3G57290
AT1G20900
AT4G30074
AT1G05380
AT1G43130
AT1G49510
AT5G46070
AT4G13170
AT3G11710
AT5G65220
AT5G64440
AT4G01500
```
