## Supplementary material for "A comprehensive map of preferentially located motifs reveals distinct proximal *cis*-regulatory elements in plants": CCCGAAAG_containing_gene_set.txt

```
#Occurences of CCCGAAAG between 129 and 160 (positions relative to the transcription start site)
#11 sequences with CCCGAAAG in this interval
#0.06% of the sequences in promoter set with CCCGAAAG (set with 19736 sequences)
AT3G02070
AT3G02060
AT2G44360
AT5G62440
AT4G30890
AT2G41490
AT3G09920
AT3G07140
AT1G04780
AT3G59880
AT1G70350
```
