## Supplementary material for "A comprehensive map of preferentially located motifs reveals distinct proximal *cis*-regulatory elements in plants": CCCGAACT_containing_gene_set.txt

```
#Occurences of CCCGAACT between 207 and 325 (positions relative to the transcription start site)
#33 sequences with CCCGAACT in this interval
#0.17% of the sequences in promoter set with CCCGAACT (set with 19736 sequences)
AT1G62970
AT1G71880
AT1G08220
AT1G04170
AT2G06040
AT5G48210
AT1G16400
AT2G21200
AT3G03520
AT3G47490
AT2G15080
AT4G14120
AT5G51630
AT1G03160
AT5G11000
AT1G02580
AT5G28490
AT4G17430
AT4G01700
AT4G20870
AT1G16410
AT3G08943
AT3G48180
AT1G30040
AT1G25370
AT3G10930
AT2G47580
AT2G21220
AT5G07420
AT1G48310
AT3G06500
AT1G64680
AT3G29630
```
