## Supplementary material for "A comprehensive map of preferentially located motifs reveals distinct proximal *cis*-regulatory elements in plants": CCCGATT_containing_gene_set.txt

```
#Occurences of CCCGATT between 156 and 286 (positions relative to the transcription start site)
#222 sequences with CCCGATT in this interval
#1.12% of the sequences in promoter set with CCCGATT (set with 19736 sequences)
AT2G01650
AT4G30600
AT4G25950
AT3G57860
AT5G20620
AT3G10585
AT2G28890
AT3G23990
AT1G08120
AT2G28315
AT4G01290
AT1G31340
AT1G54280
AT5G40660
AT5G64630
AT5G44520
AT1G15470
AT2G45980
AT5G20220
AT5G13130
AT5G43750
AT1G76010
AT5G49270
AT4G17030
AT5G63810
AT4G14342
AT2G35200
AT4G33130
AT4G37980
AT4G04620
AT5G54810
AT1G66750
AT5G45710
AT4G18950
AT3G62360
AT5G40770
AT3G45770
AT3G13430
AT4G36030
AT4G16650
AT4G02570
AT4G24110
AT2G21500
AT4G37890
AT1G75090
AT5G17340
AT5G07842
AT4G34660
AT3G62890
AT3G51895
AT1G48070
AT1G54050
AT3G58040
AT5G13800
AT3G10580
AT2G42710
AT2G36750
AT1G15400
AT1G75580
AT3G53780
AT1G17880
AT1G19830
AT5G48130
AT1G61415
AT1G09040
AT3G17100
AT3G53130
AT5G11310
AT1G13430
AT3G11700
AT2G14830
AT1G34340
AT3G51790
AT5G19370
AT5G62140
AT4G25770
AT5G55040
AT5G03455
AT4G20870
AT5G13310
AT4G02560
AT3G08980
AT5G04660
AT4G11300
AT4G35210
AT4G31500
AT2G25605
AT1G66870
AT1G22270
AT4G00080
AT2G42230
AT5G08770
AT2G16390
AT5G09730
AT5G04160
AT5G05800
AT1G78320
AT1G25490
AT3G60450
AT5G06440
AT3G03740
AT3G51090
AT5G04770
AT2G35810
AT3G27415
AT1G22620
AT2G26470
AT5G63310
AT5G62760
AT1G02410
AT5G63000
AT2G35170
AT4G13680
AT3G12040
AT3G17340
AT1G03260
AT4G27870
AT2G02980
AT3G09310
AT4G25230
AT4G00330
AT1G69480
AT4G32890
AT1G17380
AT5G23890
AT5G22000
AT3G43930
AT3G18140
AT4G13530
AT3G56820
AT5G47550
AT5G64480
AT3G19490
AT2G38650
AT1G78810
AT3G54460
AT4G21105
AT5G11900
AT3G62770
AT5G37480
AT2G34520
AT4G33140
AT5G44100
AT4G13920
AT5G47455
AT5G58110
AT4G17510
AT1G66050
AT1G26740
AT1G13420
AT3G11720
AT3G62750
AT1G52260
AT4G13830
AT5G11010
AT3G01210
AT3G22170
AT3G53530
AT5G64540
AT3G61460
AT1G08050
AT3G03990
AT2G04420
AT2G35830
AT3G06620
AT1G19340
AT1G06310
AT3G21460
AT1G61450
AT5G11600
AT1G03370
AT4G03280
AT3G47640
AT3G59920
AT3G02340
AT1G52150
AT3G53930
AT5G46620
AT2G20900
AT2G22660
AT1G17190
AT4G10080
AT5G07840
AT1G65020
AT2G42975
AT1G26190
AT4G19390
AT5G62050
AT2G42010
AT2G43180
AT5G56900
AT4G26550
AT1G10865
AT1G67250
AT5G43780
AT2G37840
AT1G77590
AT2G27330
AT5G67350
AT3G04740
AT3G53340
AT3G55520
AT1G17180
AT1G16110
AT3G20490
AT4G03610
AT5G41330
AT4G22960
AT3G12560
AT5G16440
AT3G14350
AT5G37500
AT3G08490
AT3G55360
AT1G16690
AT5G07600
AT4G01400
AT3G48195
AT5G47390
AT1G76730
AT3G54826
AT4G28460
```
