## Supplementary material for "A comprehensive map of preferentially located motifs reveals distinct proximal *cis*-regulatory elements in plants": CCCGCCAT_containing_gene_set.txt

```
#Occurences of CCCGCCAT between 4 and 121 (positions relative to the transcription start site)
#70 sequences with CCCGCCAT in this interval
#0.35% of the sequences in promoter set with CCCGCCAT (set with 19736 sequences)
AT3G08740
AT4G31010
AT1G10710
AT2G37195
AT4G29540
AT3G50990
AT3G49500
AT4G34150
AT1G31760
AT1G60930
AT1G44900
AT5G14690
AT1G51060
AT4G04910
AT4G22290
AT5G06910
AT5G50750
AT4G13670
AT3G51610
AT3G04890
AT1G76160
AT1G04590
AT4G40050
AT3G56810
AT1G75110
AT3G20670
AT1G10770
AT2G42220
AT5G03880
AT1G29520
AT4G37040
AT1G66680
AT2G17580
AT1G80180
AT3G63050
AT1G29790
AT1G03130
AT1G14030
AT5G16500
AT4G01110
AT2G42120
AT3G19480
AT3G20780
AT5G10910
AT3G12580
AT2G38170
AT5G02820
AT1G73840
AT2G45460
AT4G19450
AT4G27230
AT2G47760
AT2G20770
AT3G48210
AT5G48650
AT4G15520
AT1G80555
AT5G59400
AT3G01370
AT3G13230
AT4G28850
AT5G19310
AT2G34410
AT2G47420
AT5G10480
AT4G16566
AT2G44110
AT1G72640
AT1G04920
AT3G25920
```
