## Supplementary material for "A comprehensive map of preferentially located motifs reveals distinct proximal *cis*-regulatory elements in plants": CCCGCCTT_containing_gene_set.txt

```
#Occurences of CCCGCCTT between -87 and -30 (positions relative to the transcription start site)
#18 sequences with CCCGCCTT in this interval
#0.09% of the sequences in promoter set with CCCGCCTT (set with 19736 sequences)
AT3G23810
AT2G41190
AT4G30860
AT1G09450
AT1G54240
AT3G22310
AT5G45330
AT5G63550
AT5G41080
AT3G16870
AT3G13235
AT1G45170
AT2G37880
AT5G13290
AT4G03210
AT5G63770
AT2G46750
AT3G06820
```
