## Supplementary material for "A comprehensive map of preferentially located motifs reveals distinct proximal *cis*-regulatory elements in plants": CCCGCGT_containing_gene_set.txt

```
#Occurences of CCCGCGT between -211 and -74 (positions relative to the transcription start site)
#47 sequences with CCCGCGT in this interval
#0.24% of the sequences in promoter set with CCCGCGT (set with 19736 sequences)
AT2G02800
AT1G18440
AT2G43330
AT3G59830
AT1G27470
AT5G13100
AT5G49520
AT1G17620
AT1G20200
AT2G31800
AT1G71760
AT5G21430
AT5G50530
AT1G74930
AT3G26618
AT1G07000
AT3G03650
AT2G25890
AT4G30910
AT4G34320
AT5G50640
AT5G09250
AT2G29510
AT2G42260
AT5G26667
AT3G58170
AT1G01460
AT5G15820
AT4G19390
AT5G10760
AT4G34390
AT4G31770
AT4G30390
AT5G36925
AT5G19930
AT3G60590
AT3G15190
AT5G05950
AT3G02340
AT1G79660
AT5G19940
AT4G37630
AT2G40850
AT3G13610
AT3G51270
AT1G19940
AT5G05330
```
