## Supplementary material for "A comprehensive map of preferentially located motifs reveals distinct proximal *cis*-regulatory elements in plants": CCCGCTTA_containing_gene_set.txt

```
#Occurences of CCCGCTTA between -155 and -84 (positions relative to the transcription start site)
#22 sequences with CCCGCTTA in this interval
#0.11% of the sequences in promoter set with CCCGCTTA (set with 19736 sequences)
AT2G34340
AT1G04020
AT2G27970
AT4G20130
AT2G31280
AT4G20325
AT3G44190
AT4G29780
AT1G68990
AT3G18820
AT5G18760
AT5G24970
AT2G16370
AT3G59400
AT5G67380
AT4G29550
AT5G24980
AT1G12750
AT1G12760
AT1G15340
AT1G75690
AT3G57810
```
