## Supplementary material for "A comprehensive map of preferentially located motifs reveals distinct proximal *cis*-regulatory elements in plants": CCCGGAAT_containing_gene_set.txt

```
#Occurences of CCCGGAAT between 60 and 125 (positions relative to the transcription start site)
#25 sequences with CCCGGAAT in this interval
#0.13% of the sequences in promoter set with CCCGGAAT (set with 19736 sequences)
AT5G22220
AT4G31040
AT3G27325
AT1G12310
AT5G05810
AT3G05170
AT1G05540
AT1G17120
AT1G67060
AT3G43833
AT5G60490
AT1G12180
AT5G66690
AT1G67660
AT2G03050
AT2G04270
AT1G06230
AT2G19280
AT5G26310
AT5G62820
AT5G60590
AT3G55870
AT3G14900
AT2G40480
AT3G50740
```
