## Supplementary material for "A comprehensive map of preferentially located motifs reveals distinct proximal *cis*-regulatory elements in plants": CCCGGATA_containing_gene_set.txt

```
#Occurences of CCCGGATA between -197 and -82 (positions relative to the transcription start site)
#18 sequences with CCCGGATA in this interval
#0.09% of the sequences in promoter set with CCCGGATA (set with 19736 sequences)
AT5G06850
AT5G17840
AT1G02140
AT5G16250
AT5G67530
AT1G16190
AT5G11040
AT1G31840
AT1G32730
AT5G38720
AT2G35680
AT5G38880
AT1G31835
AT1G11880
AT5G48930
AT2G25610
AT5G16260
AT5G19040
```
