## Supplementary material for "A comprehensive map of preferentially located motifs reveals distinct proximal *cis*-regulatory elements in plants": CCCGGGT_containing_gene_set.txt

```
#Occurences of CCCGGGT between -181 and -123 (positions relative to the transcription start site)
#33 sequences with CCCGGGT in this interval
#0.17% of the sequences in promoter set with CCCGGGT (set with 19736 sequences)
AT3G53970
AT3G47610
AT4G36210
AT3G61710
AT3G51140
AT5G15820
AT2G22100
AT1G18440
AT5G57990
AT5G09650
AT5G07140
AT2G30170
AT1G76405
AT3G54600
AT4G34700
AT1G25370
AT5G27720
AT2G38025
AT3G02340
AT4G18810
AT3G16660
AT5G02440
AT3G51270
AT1G20200
AT2G46110
AT5G21430
AT1G22370
AT1G17680
AT5G05987
AT1G09100
AT5G15170
AT5G17510
AT5G56380
```
