## Supplementary material for "A comprehensive map of preferentially located motifs reveals distinct proximal *cis*-regulatory elements in plants": CCCGGGTT_containing_gene_set.txt

```
#Occurences of CCCGGGTT between -200 and -129 (positions relative to the transcription start site)
#28 sequences with CCCGGGTT in this interval
#0.14% of the sequences in promoter set with CCCGGGTT (set with 19736 sequences)
AT5G15820
AT1G63550
AT1G18440
AT5G27720
AT5G57990
AT1G25370
AT3G54600
AT4G18810
AT3G53970
AT1G09100
AT3G51140
AT3G02340
AT3G16660
AT5G05980
AT4G11980
AT5G21430
AT2G22100
AT5G56380
AT4G34700
AT5G09650
AT5G02440
AT1G20200
AT2G46110
AT2G30170
AT5G17510
AT3G61710
AT2G38025
AT4G36210
```
