## Supplementary material for "A comprehensive map of preferentially located motifs reveals distinct proximal *cis*-regulatory elements in plants": CCCGGTT_containing_gene_set.txt

```
#Occurences of CCCGGTT between -155 and -38 (positions relative to the transcription start site)
#280 sequences with CCCGGTT in this interval
#1.42% of the sequences in promoter set with CCCGGTT (set with 19736 sequences)
AT2G17200
AT3G59390
AT4G03205
AT1G26650
AT2G37230
AT5G09680
AT4G01370
AT4G03250
AT5G11440
AT1G80380
AT1G26640
AT1G49670
AT1G31840
AT2G17570
AT1G19910
AT3G03610
AT3G19630
AT1G75670
AT4G19150
AT1G26230
AT3G17860
AT2G14910
AT2G39795
AT3G51640
AT1G62880
AT1G69010
AT3G54660
AT4G26500
AT3G05680
AT3G19770
AT3G20170
AT5G10840
AT1G18150
AT1G56290
AT1G50500
AT4G12760
AT5G40530
AT1G17130
AT2G20980
AT1G06720
AT3G03580
AT1G27695
AT5G37930
AT3G57060
AT1G18690
AT3G11945
AT3G51820
AT2G45320
AT5G23310
AT1G70900
AT1G52640
AT1G55280
AT4G17990
AT3G62000
AT1G10865
AT5G28442
AT1G01910
AT5G15410
AT1G22040
AT2G20840
AT1G45063
AT2G37690
AT4G17040
AT2G42130
AT4G24490
AT4G12710
AT1G04950
AT1G06510
AT1G76185
AT1G16210
AT2G16650
AT3G52400
AT2G31870
AT5G06180
AT1G09450
AT3G50400
AT1G32583
AT3G26240
AT5G03970
AT3G44190
AT3G05990
AT2G31660
AT5G15170
AT1G43560
AT1G04130
AT3G20080
AT2G35410
AT3G06435
AT1G26750
AT5G38880
AT2G21120
AT4G23740
AT5G28350
AT4G31550
AT3G51650
AT3G53470
AT4G27000
AT1G02190
AT3G57062
AT3G61420
AT4G35850
AT1G29960
AT1G68660
AT1G71420
AT5G43822
AT5G54900
AT2G17580
AT3G03810
AT1G10430
AT5G01510
AT3G25440
AT1G33500
AT5G14240
AT3G28030
AT3G01890
AT5G61220
AT5G40520
AT3G43700
AT4G12005
AT3G52310
AT4G03240
AT4G27595
AT3G14440
AT1G16916
AT2G37680
AT2G39710
AT1G08470
AT3G24315
AT4G33110
AT5G23300
AT4G04830
AT5G20720
AT3G19640
AT4G12750
AT1G18300
AT2G30050
AT5G45275
AT5G10540
AT1G22180
AT3G06630
AT1G26740
AT1G73030
AT2G18220
AT5G04910
AT1G30580
AT3G05870
AT1G56280
AT1G56440
AT5G25490
AT3G57780
AT4G28590
AT1G04710
AT4G14147
AT5G50440
AT2G27900
AT5G17510
AT1G79810
AT5G17100
AT3G04450
AT1G33490
AT3G58940
AT5G05987
AT5G37290
AT4G37190
AT4G17050
AT4G36130
AT3G54630
AT1G06620
AT4G14190
AT1G06730
AT5G57300
AT2G47330
AT5G56590
AT1G75190
AT5G64830
AT1G29320
AT2G19940
AT3G27160
AT5G55500
AT2G16070
AT1G47570
AT5G24080
AT3G51800
AT2G41370
AT2G22425
AT1G07745
AT5G24314
AT2G30530
AT2G01470
AT2G31130
AT3G11397
AT3G10090
AT3G16785
AT5G16640
AT3G57630
AT2G37975
AT1G06515
AT2G42120
AT1G74230
AT3G04680
AT2G45330
AT4G34100
AT3G22680
AT5G50430
AT2G37560
AT3G54085
AT3G18165
AT1G29700
AT5G11450
AT5G15600
AT1G11650
AT1G06010
AT1G53280
AT1G71430
AT2G16880
AT2G01690
AT5G06580
AT2G22120
AT5G57015
AT5G27950
AT1G18680
AT1G72645
AT5G11740
AT4G18593
AT2G30942
AT3G24160
AT1G61260
AT5G45660
AT3G03600
AT3G09210
AT4G23895
AT2G03520
AT2G03730
AT2G35635
AT1G24706
AT2G38000
AT1G16700
AT1G52650
AT3G20000
AT1G68890
AT3G04820
AT3G09630
AT1G50510
AT4G38320
AT3G20230
AT1G54110
AT5G20540
AT3G21200
AT1G16020
AT1G71920
AT1G12620
AT1G14400
AT2G22650
AT3G02820
AT2G03350
AT4G33530
AT3G27180
AT3G60800
AT5G14250
AT3G24030
AT3G22480
AT4G22960
AT1G78930
AT5G44800
AT3G54090
AT1G78590
AT3G59000
AT3G20870
AT1G09230
AT1G03910
AT3G21290
AT5G66760
AT1G21010
AT1G08530
AT4G04775
AT1G78690
AT3G51530
AT1G31835
AT1G10490
AT5G13690
```
