## Supplementary material for "A comprehensive map of preferentially located motifs reveals distinct proximal *cis*-regulatory elements in plants": CCCGGTTA_containing_gene_set.txt

```
#Occurences of CCCGGTTA between -141 and -51 (positions relative to the transcription start site)
#51 sequences with CCCGGTTA in this interval
#0.26% of the sequences in promoter set with CCCGGTTA (set with 19736 sequences)
AT1G69010
AT3G04820
AT1G10865
AT3G17860
AT4G19150
AT1G43560
AT4G23895
AT1G17130
AT2G42130
AT1G10430
AT5G23300
AT5G17100
AT2G21120
AT1G74230
AT4G27000
AT4G34100
AT5G27950
AT3G51800
AT5G20720
AT4G37190
AT4G03205
AT4G35850
AT1G49670
AT3G09210
AT3G20230
AT5G11440
AT1G14400
AT1G16210
AT3G06630
AT4G12760
AT1G18300
AT2G01690
AT3G61420
AT2G22425
AT5G38880
AT4G23740
AT3G26240
AT4G12750
AT5G11450
AT3G24315
AT4G04775
AT3G43700
AT3G52400
AT3G21200
AT2G37560
AT1G56440
AT2G16880
AT5G01510
AT5G45660
AT2G42120
AT3G11945
```
