## Supplementary material for "A comprehensive map of preferentially located motifs reveals distinct proximal *cis*-regulatory elements in plants": CCCGTAT_containing_gene_set.txt

```
#Occurences of CCCGTAT between -150 and -112 (positions relative to the transcription start site)
#27 sequences with CCCGTAT in this interval
#0.14% of the sequences in promoter set with CCCGTAT (set with 19736 sequences)
AT1G76700
AT5G38900
AT5G65430
AT4G36380
AT5G08170
AT3G48530
AT3G53370
AT1G05970
AT4G22960
AT2G36260
AT5G24830
AT5G12850
AT3G23620
AT3G16250
AT3G50370
AT5G55700
AT3G61420
AT1G32580
AT5G62570
AT5G06950
AT1G65484
AT5G05990
AT5G08120
AT2G04550
AT4G37700
AT5G06000
AT2G19640
```
