## Supplementary material for "A comprehensive map of preferentially located motifs reveals distinct proximal *cis*-regulatory elements in plants": CCCGTTAA_containing_gene_set.txt

```
#Occurences of CCCGTTAA between -144 and -56 (positions relative to the transcription start site)
#58 sequences with CCCGTTAA in this interval
#0.29% of the sequences in promoter set with CCCGTTAA (set with 19736 sequences)
AT5G44370
AT1G75600
AT3G11410
AT3G51500
AT5G25475
AT5G10630
AT1G76940
AT1G71696
AT1G63290
AT3G25800
AT1G15270
AT1G04070
AT4G00390
AT2G42700
AT3G17365
AT4G28010
AT5G06950
AT2G16760
AT3G54690
AT1G33140
AT4G05520
AT1G13970
AT5G27710
AT4G24730
AT2G23430
AT1G78560
AT2G37310
AT3G51590
AT5G11240
AT3G02520
AT5G61500
AT1G14650
AT2G33790
AT1G27310
AT1G80500
AT5G51170
AT5G25800
AT2G01090
AT2G37320
AT2G27020
AT3G49880
AT2G20560
AT1G15280
AT3G63020
AT2G23090
AT4G01560
AT5G66090
AT4G02550
AT4G35800
AT3G54010
AT1G33120
AT3G06170
AT4G17510
AT2G21850
AT1G27540
AT4G32680
AT5G64440
AT4G01570
```
