## Supplementary material for "A comprehensive map of preferentially located motifs reveals distinct proximal *cis*-regulatory elements in plants": CCCGTTAG_containing_gene_set.txt

```
#Occurences of CCCGTTAG between -105 and -78 (positions relative to the transcription start site)
#6 sequences with CCCGTTAG in this interval
#0.03% of the sequences in promoter set with CCCGTTAG (set with 19736 sequences)
AT3G59470
AT5G14220
AT5G27660
AT5G22750
AT2G20940
AT2G29650
```
