## Supplementary material for "A comprehensive map of preferentially located motifs reveals distinct proximal *cis*-regulatory elements in plants": CCCGTTTA_containing_gene_set.txt

```
#Occurences of CCCGTTTA between -146 and -68 (positions relative to the transcription start site)
#45 sequences with CCCGTTTA in this interval
#0.23% of the sequences in promoter set with CCCGTTTA (set with 19736 sequences)
AT4G20130
AT2G19940
AT4G01320
AT5G27650
AT1G65290
AT3G58940
AT1G70400
AT5G16550
AT5G58290
AT5G44710
AT5G24610
AT2G33310
AT3G06660
AT2G03430
AT3G18820
AT1G33500
AT4G38130
AT1G70880
AT2G01410
AT5G57890
AT5G18920
AT5G65640
AT3G06960
AT4G24230
AT3G05060
AT5G58230
AT1G26160
AT4G32930
AT2G16190
AT4G28300
AT3G50920
AT5G51340
AT1G10370
AT5G27460
AT2G16510
AT1G68830
AT5G20720
AT2G17130
AT5G63630
AT4G27410
AT1G70950
AT2G21930
AT3G25940
AT5G44740
AT1G65280
```
