## Supplementary material for "A comprehensive map of preferentially located motifs reveals distinct proximal *cis*-regulatory elements in plants": CCCGTTTC_containing_gene_set.txt

```
#Occurences of CCCGTTTC between 100 and 183 (positions relative to the transcription start site)
#40 sequences with CCCGTTTC in this interval
#0.20% of the sequences in promoter set with CCCGTTTC (set with 19736 sequences)
AT1G30130
AT5G21910
AT4G15180
AT5G48590
AT3G59290
AT2G02880
AT4G35320
AT2G37890
AT1G80160
AT5G47180
AT1G52270
AT4G18905
AT3G52270
AT1G12855
AT2G22140
AT3G27520
AT1G27410
AT1G05030
AT5G20140
AT4G30000
AT2G45400
AT5G39420
AT1G55880
AT1G80920
AT5G51105
AT2G03420
AT1G28120
AT1G32740
AT2G45420
AT5G52060
AT1G13990
AT3G18440
AT1G15390
AT1G44890
AT4G28310
AT3G18050
AT4G30900
AT5G63180
AT4G21620
AT1G74340
```
