## Supplementary material for "A comprehensive map of preferentially located motifs reveals distinct proximal *cis*-regulatory elements in plants": CCCTAAAA_containing_gene_set.txt

```
#Occurences of CCCTAAAA between -14 and 77 (positions relative to the transcription start site)
#258 sequences with CCCTAAAA in this interval
#1.31% of the sequences in promoter set with CCCTAAAA (set with 19736 sequences)
AT4G00170
AT3G16010
AT5G20720
AT1G29220
AT3G53630
AT3G01230
AT2G26060
AT5G03455
AT3G27740
AT4G15090
AT3G02530
AT2G41840
AT5G23880
AT3G06930
AT1G77670
AT3G11400
AT1G47230
AT1G11320
AT1G73690
AT1G79390
AT5G23330
AT5G18110
AT3G02910
AT2G23755
AT5G52990
AT1G47720
AT1G76460
AT1G04270
AT3G49470
AT3G54020
AT5G50810
AT1G57860
AT5G04920
AT4G15900
AT5G63560
AT1G80620
AT5G55280
AT4G22590
AT2G27970
AT2G37220
AT5G57280
AT2G40116
AT2G22490
AT1G72750
AT3G59820
AT5G15320
AT1G11940
AT5G39880
AT2G41600
AT3G22590
AT3G10530
AT5G40490
AT2G23030
AT1G66330
AT2G14860
AT1G69640
AT5G56680
AT4G15020
AT5G48385
AT4G17260
AT5G23535
AT2G18740
AT2G37270
AT1G54270
AT2G37540
AT5G67060
AT1G12665
AT2G25355
AT2G31240
AT1G61730
AT3G53870
AT5G22840
AT2G02620
AT1G08270
AT3G52730
AT1G20920
AT2G25460
AT1G72290
AT1G79010
AT1G03110
AT3G52300
AT3G19650
AT2G43110
AT1G33420
AT5G46840
AT2G35215
AT1G64630
AT3G25717
AT5G59160
AT5G65420
AT4G38060
AT2G41705
AT4G35650
AT1G07830
AT3G03920
AT5G03740
AT3G03460
AT5G04280
AT4G02660
AT4G18390
AT3G20155
AT5G61020
AT2G26920
AT2G47970
AT1G18090
AT2G20830
AT5G43070
AT1G31010
AT4G27940
AT3G02950
AT2G36620
AT3G50410
AT4G03050
AT1G55040
AT4G19400
AT1G71850
AT3G11260
AT5G06700
AT3G49530
AT1G79490
AT3G44750
AT1G77130
AT5G67630
AT2G22090
AT4G09560
AT3G20020
AT1G10840
AT2G19490
AT2G07340
AT3G01280
AT2G38920
AT2G44430
AT2G29930
AT2G29540
AT1G07970
AT4G08940
AT1G29900
AT1G65710
AT1G61570
AT2G17730
AT4G16700
AT1G80190
AT5G14050
AT1G71080
AT4G22220
AT4G13830
AT5G50750
AT4G26650
AT3G15790
AT1G22910
AT3G55380
AT1G59990
AT1G05600
AT2G42520
AT1G64880
AT4G04080
AT3G27290
AT5G12220
AT3G53430
AT1G24520
AT1G75860
AT1G69120
AT3G13228
AT2G03820
AT5G24590
AT5G11430
AT5G44370
AT3G53940
AT5G49220
AT3G25585
AT2G37400
AT5G19320
AT4G11175
AT4G04920
AT3G27560
AT3G46040
AT1G52825
AT5G49020
AT1G11475
AT5G27330
AT5G13850
AT1G74050
AT3G47120
AT4G11060
AT3G19440
AT2G24970
AT3G49660
AT1G09320
AT1G49000
AT2G41870
AT5G41580
AT1G71750
AT2G34910
AT1G18800
AT1G52730
AT5G40480
AT1G52720
AT4G30230
AT1G31220
AT4G39560
AT1G26880
AT2G34520
AT3G58840
AT4G00250
AT3G04380
AT5G53000
AT3G01130
AT1G26470
AT2G15430
AT1G25530
AT2G38880
AT5G15150
AT2G02470
AT1G61970
AT5G18560
AT3G26730
AT5G58230
AT1G27440
AT1G20350
AT1G14685
AT4G22592
AT4G19440
AT1G14510
AT4G14615
AT2G31725
AT1G18835
AT4G03260
AT4G36690
AT5G64120
AT4G00238
AT2G15560
AT2G42460
AT1G26540
AT5G63750
AT3G12280
AT1G16870
AT1G55805
AT5G35910
AT1G15810
AT1G30680
AT1G65700
AT1G64628
AT5G37380
AT2G47900
AT5G17510
AT4G32400
AT3G22310
AT1G32870
AT4G17895
AT4G00860
AT4G30330
AT5G48120
AT5G13890
AT5G46890
AT5G10360
AT4G34412
AT5G03150
AT1G76210
```
