## Supplementary material for "A comprehensive map of preferentially located motifs reveals distinct proximal *cis*-regulatory elements in plants": CCCTAAAT_containing_gene_set.txt

```
#Occurences of CCCTAAAT between -57 and 40 (positions relative to the transcription start site)
#171 sequences with CCCTAAAT in this interval
#0.87% of the sequences in promoter set with CCCTAAAT (set with 19736 sequences)
AT3G47500
AT2G35160
AT1G80680
AT1G67420
AT3G04770
AT1G06790
AT1G64110
AT1G78980
AT5G05470
AT1G76340
AT1G08360
AT2G01640
AT1G53035
AT5G05060
AT2G33847
AT3G24010
AT5G22100
AT3G13160
AT3G60110
AT5G46740
AT4G11880
AT1G08140
AT3G02560
AT1G63240
AT2G46360
AT2G45860
AT1G15230
AT2G37890
AT1G01020
AT1G80245
AT4G06583
AT3G28670
AT4G31770
AT1G28060
AT4G23840
AT1G60660
AT3G16840
AT3G13228
AT3G19360
AT3G57790
AT3G08810
AT2G03430
AT1G06870
AT1G68825
AT1G23100
AT2G01720
AT5G08620
AT5G15700
AT1G56290
AT4G10620
AT1G65690
AT2G25210
AT4G30220
AT1G55560
AT4G29070
AT1G51080
AT1G77990
AT5G64670
AT5G56990
AT2G18840
AT1G22780
AT2G33360
AT5G05580
AT5G63560
AT5G10330
AT3G53780
AT2G31410
AT1G54840
AT4G09060
AT1G11600
AT1G02475
AT1G02840
AT2G19670
AT5G05360
AT4G33260
AT1G67760
AT3G03920
AT4G26610
AT1G43690
AT5G55560
AT1G53345
AT3G13677
AT3G57230
AT5G24830
AT4G12640
AT1G08580
AT1G10270
AT1G31240
AT1G66580
AT1G18800
AT3G15460
AT3G62820
AT1G10390
AT2G17370
AT1G29420
AT5G11010
AT3G03030
AT1G01510
AT2G27100
AT3G11760
AT5G67240
AT5G64870
AT2G45310
AT1G69750
AT5G56370
AT3G04240
AT5G48680
AT2G47330
AT1G54690
AT2G42395
AT4G22700
AT3G12700
AT3G60770
AT1G75350
AT3G30380
AT1G63660
AT1G36310
AT4G11790
AT5G11340
AT4G04620
AT4G28860
AT3G02300
AT5G55270
AT4G00830
AT3G27380
AT3G24929
AT1G10840
AT5G35603
AT4G28440
AT5G23610
AT2G34357
AT4G16470
AT1G48630
AT5G59710
AT5G05670
AT1G17560
AT4G19210
AT3G51090
AT3G12650
AT2G39990
AT1G33120
AT3G04660
AT3G02200
AT4G15640
AT3G53340
AT3G09790
AT3G18190
AT3G11940
AT1G33250
AT5G20890
AT1G12855
AT2G42650
AT5G48990
AT1G33140
AT1G66070
AT3G56490
AT1G04030
AT4G30750
AT4G17616
AT4G22212
AT1G05310
AT3G27280
AT5G54260
AT4G25315
AT5G28490
AT4G23800
AT3G13350
AT2G17870
AT2G05830
AT3G23310
AT2G40360
```
