## Supplementary material for "A comprehensive map of preferentially located motifs reveals distinct proximal *cis*-regulatory elements in plants": CCCTAATA_containing_gene_set.txt

```
#Occurences of CCCTAATA between -138 and -34 (positions relative to the transcription start site)
#73 sequences with CCCTAATA in this interval
#0.37% of the sequences in promoter set with CCCTAATA (set with 19736 sequences)
AT2G29200
AT4G34590
AT1G73230
AT2G43660
AT1G15700
AT3G06510
AT4G34588
AT2G37590
AT3G06710
AT1G52300
AT5G38850
AT4G28430
AT3G50850
AT5G51800
AT3G11510
AT2G20515
AT4G12530
AT5G61460
AT3G55740
AT5G61780
AT1G74560
AT1G10510
AT3G43540
AT3G49910
AT5G15948
AT1G16630
AT3G62330
AT3G51330
AT1G74280
AT3G49850
AT4G15165
AT2G45140
AT5G02750
AT5G15950
AT5G65925
AT5G09700
AT5G60640
AT4G12240
AT3G59480
AT3G27710
AT3G01690
AT1G23280
AT4G37710
AT3G26270
AT2G47580
AT1G17410
AT5G08420
AT1G73620
AT5G19310
AT1G78150
AT5G56310
AT2G26830
AT1G54650
AT3G27810
AT5G44575
AT4G30960
AT1G27930
AT3G23900
AT4G12520
AT5G62950
AT1G02050
AT2G19750
AT4G30020
AT3G17240
AT3G43110
AT2G33610
AT1G07950
AT3G55010
AT2G24200
AT1G06780
AT3G56730
AT1G74270
AT3G47860
```
