## Supplementary material for "A comprehensive map of preferentially located motifs reveals distinct proximal *cis*-regulatory elements in plants": CCCTACAC_containing_gene_set.txt

```
#Occurences of CCCTACAC between -144 and -13 (positions relative to the transcription start site)
#44 sequences with CCCTACAC in this interval
#0.22% of the sequences in promoter set with CCCTACAC (set with 19736 sequences)
AT3G19240
AT4G33180
AT1G03840
AT1G23890
AT1G78540
AT1G43020
AT5G13800
AT4G35690
AT2G32370
AT3G20090
AT1G69410
AT5G21326
AT4G05050
AT5G01130
AT4G27180
AT3G63130
AT2G38130
AT4G00400
AT4G38220
AT3G15730
AT5G04900
AT1G08200
AT1G62910
AT1G07645
AT1G63150
AT5G47120
AT5G37530
AT1G22050
AT3G15770
AT2G16990
AT2G17500
AT3G05030
AT3G63070
AT5G47610
AT5G25160
AT1G62590
AT3G61890
AT5G58070
AT1G23520
AT1G52720
AT2G38140
AT5G52450
AT1G13245
AT5G14800
```
