## Supplementary material for "A comprehensive map of preferentially located motifs reveals distinct proximal *cis*-regulatory elements in plants": CCCTAGT_containing_gene_set.txt

```
#Occurences of CCCTAGT between -87 and 38 (positions relative to the transcription start site)
#155 sequences with CCCTAGT in this interval
#0.79% of the sequences in promoter set with CCCTAGT (set with 19736 sequences)
AT3G48750
AT5G66640
AT1G79220
AT1G72050
AT2G11623
AT3G09162
AT3G58180
AT5G23900
AT3G57150
AT5G52650
AT5G12220
AT3G29240
AT4G33050
AT1G19025
AT3G02468
AT2G11910
AT1G50560
AT2G42780
AT2G05410
AT5G54840
AT5G65810
AT5G02170
AT2G44420
AT4G23460
AT2G19750
AT2G19080
AT5G06000
AT5G18380
AT3G53670
AT2G23350
AT1G69540
AT1G08140
AT3G58700
AT1G07360
AT2G43745
AT2G35240
AT4G25960
AT1G06280
AT1G60995
AT4G00160
AT3G41762
AT4G02430
AT2G41190
AT5G60960
AT4G24740
AT3G55550
AT2G32840
AT2G47110
AT1G11630
AT4G39160
AT4G36130
AT5G20020
AT1G32580
AT3G53740
AT3G26080
AT4G29410
AT4G00165
AT3G16870
AT3G13580
AT1G16810
AT4G32040
AT4G32720
AT4G18590
AT5G15980
AT2G06095
AT5G15240
AT5G03070
AT4G24040
AT4G18730
AT2G42840
AT1G50300
AT4G23470
AT5G15200
AT4G34710
AT2G09990
AT4G33680
AT2G41650
AT1G62150
AT5G11200
AT4G33865
AT1G04790
AT5G19820
AT4G26230
AT2G36620
AT3G06435
AT1G67820
AT1G23890
AT1G75670
AT1G51650
AT5G21160
AT5G23740
AT3G53668
AT3G06200
AT4G30930
AT5G11170
AT3G02080
AT5G60670
AT3G56070
AT3G08510
AT1G07780
AT5G59340
AT3G49770
AT1G72550
AT1G27565
AT4G39260
AT3G13540
AT4G35980
AT5G09840
AT2G23110
AT1G15260
AT5G19920
AT3G09680
AT3G48280
AT4G31985
AT1G67635
AT2G40430
AT5G26110
AT5G26830
AT5G64270
AT2G18720
AT5G46370
AT3G24080
AT1G04270
AT1G50830
AT1G51460
AT4G23700
AT5G35995
AT2G43640
AT3G08640
AT3G47940
AT4G16030
AT5G07090
AT3G45750
AT3G04400
AT1G52905
AT5G10600
AT5G14430
AT3G01323
AT3G20220
AT1G75210
AT5G61160
AT4G25890
AT4G18100
AT3G49420
AT5G09490
AT5G41880
AT1G33055
AT1G07770
AT1G56110
AT1G20370
AT4G10100
AT3G21310
AT3G14240
AT2G43650
AT5G08680
```
