## Supplementary material for "A comprehensive map of preferentially located motifs reveals distinct proximal *cis*-regulatory elements in plants": CCCTAGTC_containing_gene_set.txt

```
#Occurences of CCCTAGTC between -76 and 34 (positions relative to the transcription start site)
#34 sequences with CCCTAGTC in this interval
#0.17% of the sequences in promoter set with CCCTAGTC (set with 19736 sequences)
AT4G24040
AT3G13580
AT3G58180
AT1G52905
AT3G57150
AT2G43745
AT4G18590
AT1G04270
AT5G11200
AT1G19025
AT5G20020
AT1G08140
AT3G47940
AT1G20370
AT1G79220
AT2G23350
AT2G05410
AT5G26830
AT3G48750
AT1G50300
AT3G53740
AT4G34710
AT2G35240
AT3G01323
AT1G75670
AT1G32580
AT3G02080
AT4G02430
AT1G69540
AT1G27565
AT5G61160
AT4G10100
AT4G00160
AT2G11910
```
