## Supplementary material for "A comprehensive map of preferentially located motifs reveals distinct proximal *cis*-regulatory elements in plants": CCCTAT_containing_gene_set.txt

```
#Occurences of CCCTAT between -41 and -33 (positions relative to the transcription start site)
#126 sequences with CCCTAT in this interval
#0.64% of the sequences in promoter set with CCCTAT (set with 19736 sequences)
AT1G11610
AT3G56260
AT1G08610
AT4G17500
AT2G16500
AT2G38240
AT5G46900
AT3G25220
AT3G48740
AT1G16810
AT1G06090
AT1G59870
AT4G21440
AT3G62730
AT2G47550
AT1G13609
AT1G61260
AT3G51160
AT2G44130
AT2G46375
AT4G08691
AT1G64090
AT3G01690
AT1G55020
AT5G63130
AT2G27550
AT1G30040
AT2G19120
AT4G12550
AT4G33490
AT4G30290
AT3G63110
AT5G65010
AT2G31840
AT1G11785
AT1G69620
AT2G40610
AT2G30130
AT4G34710
AT2G21100
AT3G26360
AT5G63350
AT1G68240
AT5G03995
AT3G27460
AT4G32810
AT2G20340
AT1G22990
AT1G77550
AT2G37435
AT3G19760
AT2G02000
AT2G43590
AT2G05220
AT5G47980
AT3G51895
AT1G50325
AT1G64700
AT5G60630
AT1G21390
AT5G54062
AT1G11755
AT3G03260
AT5G17300
AT3G47570
AT5G59330
AT4G27540
AT5G06420
AT5G59810
AT2G16586
AT2G35150
AT1G05400
AT5G59310
AT4G18440
AT5G17920
AT5G56000
AT2G31345
AT4G27960
AT1G13830
AT2G23370
AT5G05290
AT1G66400
AT1G08090
AT3G47540
AT5G59845
AT5G58770
AT3G12470
AT1G02330
AT3G58550
AT5G25090
AT1G20575
AT5G38980
AT1G12665
AT5G63590
AT5G12190
AT3G61390
AT5G16570
AT3G13390
AT1G14240
AT5G27420
AT3G27200
AT2G32300
AT3G23130
AT5G03020
AT5G44440
AT5G51410
AT1G13120
AT3G54460
AT2G38380
AT5G11650
AT3G32980
AT1G74710
AT1G77760
AT2G35730
AT5G35550
AT3G29020
AT1G48750
AT5G59320
AT3G17410
AT4G12480
AT4G37400
AT2G23800
AT2G30750
AT5G62950
AT5G64350
AT1G15385
```
