## Supplementary material for "A comprehensive map of preferentially located motifs reveals distinct proximal *cis*-regulatory elements in plants": CCCTATA_containing_gene_set.txt

```
#Occurences of CCCTATA between -45 and -33 (positions relative to the transcription start site)
#100 sequences with CCCTATA in this interval
#0.51% of the sequences in promoter set with CCCTATA (set with 19736 sequences)
AT1G02220
AT2G21100
AT2G35730
AT2G38380
AT5G12190
AT3G25220
AT5G39100
AT3G51895
AT2G16595
AT5G59320
AT5G56000
AT4G27540
AT3G13390
AT1G15385
AT4G37400
AT5G19790
AT1G11755
AT4G12480
AT1G06090
AT2G16500
AT1G55020
AT5G06420
AT2G27550
AT1G13609
AT1G08090
AT5G54062
AT2G20340
AT2G02000
AT3G58550
AT1G12665
AT5G05290
AT5G63130
AT1G69620
AT4G12550
AT5G51410
AT1G77760
AT1G64700
AT1G22990
AT4G30290
AT1G08610
AT2G46375
AT3G29020
AT5G47980
AT1G48750
AT5G63350
AT5G25090
AT1G61730
AT4G34710
AT3G27200
AT5G64540
AT3G61390
AT2G43590
AT1G30040
AT3G62730
AT1G11610
AT2G40610
AT3G32980
AT2G30750
AT5G11650
AT3G27460
AT4G32810
AT5G59845
AT5G59310
AT5G45530
AT5G60630
AT4G08691
AT3G17410
AT1G68240
AT1G64090
AT2G31345
AT3G26360
AT4G21440
AT3G03260
AT3G47540
AT2G23800
AT2G05220
AT4G19720
AT1G50325
AT2G19120
AT2G31840
AT3G48740
AT2G47550
AT5G35550
AT1G61260
AT5G46900
AT2G37435
AT5G38980
AT5G16570
AT2G32300
AT4G17500
AT5G27420
AT3G63110
AT1G05400
AT1G20575
AT5G03020
AT4G18440
AT5G44440
AT2G35150
AT3G12470
AT5G65010
```
