## Supplementary material for "A comprehensive map of preferentially located motifs reveals distinct proximal *cis*-regulatory elements in plants": CCCTATAT_containing_gene_set.txt

```
#Occurences of CCCTATAT between -52 and -27 (positions relative to the transcription start site)
#62 sequences with CCCTATAT in this interval
#0.31% of the sequences in promoter set with CCCTATAT (set with 19736 sequences)
AT1G08090
AT3G29020
AT2G16500
AT5G05290
AT3G17410
AT1G68240
AT2G40610
AT4G30290
AT2G31345
AT5G25090
AT5G63350
AT3G27460
AT4G27540
AT1G34640
AT1G22990
AT2G47540
AT3G62730
AT1G20575
AT3G48740
AT3G06890
AT5G59310
AT5G59320
AT1G08610
AT5G18065
AT2G19120
AT5G06420
AT4G18440
AT5G19790
AT5G64540
AT2G32300
AT3G27200
AT2G38380
AT1G06090
AT2G47460
AT2G43590
AT5G45530
AT2G16595
AT3G61390
AT5G53990
AT2G32310
AT4G34710
AT1G61730
AT1G12665
AT1G69620
AT3G25220
AT5G16570
AT5G56000
AT3G26360
AT5G38980
AT1G13609
AT2G02000
AT2G05220
AT3G25165
AT2G46375
AT5G20290
AT3G47540
AT2G47550
AT1G05400
AT3G03330
AT1G61260
AT3G63110
AT4G08691
```
