## Supplementary material for "A comprehensive map of preferentially located motifs reveals distinct proximal *cis*-regulatory elements in plants": CCCTATT_containing_gene_set.txt

```
#Occurences of CCCTATT between -52 and -22 (positions relative to the transcription start site)
#72 sequences with CCCTATT in this interval
#0.36% of the sequences in promoter set with CCCTATT (set with 19736 sequences)
AT3G54460
AT1G13830
AT4G14145
AT4G28860
AT3G63490
AT5G62950
AT3G47570
AT5G10770
AT2G25700
AT5G59330
AT1G59870
AT3G23890
AT5G61605
AT3G54925
AT1G80890
AT2G44130
AT1G73920
AT1G64610
AT3G13580
AT1G47670
AT4G11160
AT1G13510
AT5G42890
AT4G31330
AT1G16810
AT2G38240
AT1G70770
AT3G62460
AT2G22100
AT5G16770
AT2G39820
AT5G16790
AT1G31870
AT1G66400
AT2G30130
AT5G59810
AT2G23370
AT3G01690
AT5G03995
AT3G19760
AT2G19770
AT1G77550
AT5G38435
AT3G21730
AT2G16586
AT5G17160
AT4G27960
AT1G14240
AT5G17300
AT5G63590
AT2G45050
AT5G13490
AT5G17920
AT2G03060
AT2G33233
AT3G55254
AT1G03680
AT1G74710
AT3G04420
AT5G10010
AT4G34630
AT5G12110
AT1G32370
AT1G11785
AT1G02330
AT1G47278
AT3G49845
AT5G06990
AT3G48231
AT3G51160
AT2G15960
AT1G21390
```
