## Supplementary material for "A comprehensive map of preferentially located motifs reveals distinct proximal *cis*-regulatory elements in plants": CCCTATTT_containing_gene_set.txt

```
#Occurences of CCCTATTT between -51 and -22 (positions relative to the transcription start site)
#45 sequences with CCCTATTT in this interval
#0.23% of the sequences in promoter set with CCCTATTT (set with 19736 sequences)
AT3G55254
AT3G51160
AT1G13830
AT1G73920
AT2G33233
AT1G59870
AT2G44130
AT3G19760
AT1G21390
AT1G11785
AT3G54925
AT5G63590
AT2G23370
AT4G27960
AT1G31870
AT5G59330
AT5G12110
AT5G10010
AT5G17160
AT3G23890
AT3G21730
AT1G64610
AT5G17300
AT1G74710
AT2G39820
AT2G22100
AT2G38240
AT3G01690
AT3G54460
AT5G03995
AT5G62950
AT4G31330
AT1G80890
AT2G19770
AT3G48231
AT5G42890
AT2G25700
AT1G47670
AT3G47570
AT5G16770
AT5G13490
AT1G66400
AT5G06990
AT2G16586
AT5G17920
```
