## Supplementary material for "A comprehensive map of preferentially located motifs reveals distinct proximal *cis*-regulatory elements in plants": CCCTCAA_containing_gene_set.txt

```
#Occurences of CCCTCAA between -87 and -22 (positions relative to the transcription start site)
#132 sequences with CCCTCAA in this interval
#0.67% of the sequences in promoter set with CCCTCAA (set with 19736 sequences)
AT3G53520
AT1G17345
AT5G10540
AT5G55300
AT2G46030
AT5G25810
AT1G21528
AT1G28680
AT1G13260
AT1G51350
AT3G18980
AT3G26580
AT3G02970
AT1G23980
AT4G32430
AT1G14060
AT5G46295
AT5G57520
AT2G23985
AT4G36080
AT3G29260
AT1G78980
AT1G50240
AT1G74560
AT3G03220
AT2G36170
AT3G04790
AT5G12880
AT1G24030
AT1G10740
AT4G35490
AT3G58930
AT5G08380
AT1G62110
AT4G23110
AT1G22410
AT4G37780
AT1G47610
AT2G35765
AT1G69770
AT1G54140
AT1G64490
AT3G08930
AT5G48870
AT3G13320
AT2G21820
AT4G16420
AT3G56320
AT3G22320
AT1G73530
AT2G24150
AT1G70840
AT5G46330
AT1G63050
AT5G15240
AT1G23960
AT2G39260
AT1G54170
AT3G50760
AT1G03630
AT5G12010
AT5G16400
AT2G20190
AT3G59000
AT5G55910
AT1G60600
AT4G37180
AT1G28070
AT1G55265
AT5G55440
AT1G32640
AT1G72410
AT5G57270
AT3G10300
AT1G73210
AT3G24650
AT5G02950
AT4G39730
AT5G42860
AT2G20340
AT2G44630
AT2G38840
AT1G12270
AT1G28230
AT2G22660
AT3G62310
AT1G13750
AT1G02050
AT4G35905
AT1G13400
AT2G17380
AT1G15350
AT1G16610
AT1G06820
AT2G01320
AT4G25080
AT1G19520
AT1G64185
AT1G03103
AT1G09160
AT5G01870
AT3G16180
AT1G79570
AT1G18910
AT1G68000
AT2G20920
AT4G38150
AT1G49975
AT4G38160
AT2G21080
AT5G48220
AT1G51805
AT1G55310
AT1G01500
AT5G44740
AT1G55240
AT5G06250
AT5G43230
AT3G44870
AT1G15700
AT5G20240
AT2G38220
AT3G57450
AT1G09560
AT3G63240
AT3G24280
AT5G45950
AT4G22300
AT4G35090
AT3G10585
AT4G13940
AT2G01140
```
