## Supplementary material for "A comprehensive map of preferentially located motifs reveals distinct proximal *cis*-regulatory elements in plants": CCCTCGAC_containing_gene_set.txt

```
#Occurences of CCCTCGAC between 150 and 200 (positions relative to the transcription start site)
#12 sequences with CCCTCGAC in this interval
#0.06% of the sequences in promoter set with CCCTCGAC (set with 19736 sequences)
AT3G07800
AT1G80760
AT5G57550
AT2G01290
AT1G01160
AT3G08850
AT4G23620
AT3G19508
AT1G21550
AT4G37520
AT3G55130
AT1G80150
```
