## Supplementary material for "A comprehensive map of preferentially located motifs reveals distinct proximal *cis*-regulatory elements in plants": CCCTCGGT_containing_gene_set.txt

```
#Occurences of CCCTCGGT between 147 and 217 (positions relative to the transcription start site)
#12 sequences with CCCTCGGT in this interval
#0.06% of the sequences in promoter set with CCCTCGGT (set with 19736 sequences)
AT5G58690
AT5G55930
AT5G57370
AT5G43150
AT5G25190
AT4G16120
AT3G29034
AT1G12480
AT2G34100
AT5G08240
AT5G16950
AT5G05240
```
