## Supplementary material for "A comprehensive map of preferentially located motifs reveals distinct proximal *cis*-regulatory elements in plants": CCCTCTA_containing_gene_set.txt

```
#Occurences of CCCTCTA between -43 and -37 (positions relative to the transcription start site)
#22 sequences with CCCTCTA in this interval
#0.11% of the sequences in promoter set with CCCTCTA (set with 19736 sequences)
AT3G63040
AT4G13040
AT1G68140
AT5G06570
AT3G58990
AT5G23660
AT1G67580
AT4G29110
AT4G32030
AT1G36060
AT5G04230
AT1G44790
AT3G51400
AT5G60350
AT1G64405
AT5G54510
AT5G41685
AT3G11220
AT5G39580
AT3G15250
AT2G46870
AT5G50800
```
