## Supplementary material for "A comprehensive map of preferentially located motifs reveals distinct proximal *cis*-regulatory elements in plants": CCCTCTAT_containing_gene_set.txt

```
#Occurences of CCCTCTAT between -55 and -37 (positions relative to the transcription start site)
#23 sequences with CCCTCTAT in this interval
#0.12% of the sequences in promoter set with CCCTCTAT (set with 19736 sequences)
AT1G67580
AT5G06570
AT5G41685
AT1G32540
AT1G64405
AT1G44790
AT4G13040
AT1G76050
AT5G54510
AT5G23660
AT5G39580
AT1G22650
AT1G12560
AT3G15250
AT1G36060
AT1G33720
AT5G04230
AT3G51400
AT2G20240
AT3G58990
AT3G63040
AT5G50800
AT5G60350
```
