## Supplementary material for "A comprehensive map of preferentially located motifs reveals distinct proximal *cis*-regulatory elements in plants": CCCTGAGC_containing_gene_set.txt

```
#Occurences of CCCTGAGC between 384 and 432 (positions relative to the transcription start site)
#22 sequences with CCCTGAGC in this interval
#0.11% of the sequences in promoter set with CCCTGAGC (set with 19736 sequences)
AT5G19940
AT1G02050
AT2G24240
AT4G00270
AT1G60000
AT4G36410
AT3G12980
AT2G04530
AT3G19520
AT2G34420
AT5G61410
AT5G64310
AT2G31560
AT1G29930
AT1G03350
AT1G05870
AT4G36000
AT5G11630
AT1G29910
AT1G23130
AT1G29920
AT2G34430
```
