## Supplementary material for "A comprehensive map of preferentially located motifs reveals distinct proximal *cis*-regulatory elements in plants": CCCTTA_containing_gene_set.txt

```
#Occurences of CCCTTA between -41 and -33 (positions relative to the transcription start site)
#102 sequences with CCCTTA in this interval
#0.52% of the sequences in promoter set with CCCTTA (set with 19736 sequences)
AT3G18740
AT4G29720
AT4G09320
AT1G16820
AT5G11530
AT5G14950
AT5G36950
AT2G22500
AT5G25870
AT4G19700
AT4G14550
AT3G15780
AT2G34490
AT3G17590
AT3G19080
AT5G10310
AT3G02190
AT4G30845
AT1G72550
AT5G50920
AT3G17090
AT1G63160
AT1G10140
AT1G21400
AT4G24820
AT1G67460
AT1G44760
AT3G09200
AT2G41400
AT1G53760
AT1G70490
AT2G28370
AT5G28900
AT1G13980
AT5G10540
AT1G49720
AT1G10580
AT4G01370
AT1G22970
AT5G51740
AT1G04640
AT5G15570
AT3G28430
AT5G37770
AT3G57000
AT5G44030
AT1G31580
AT4G33050
AT1G55250
AT1G60850
AT4G39280
AT3G43800
AT5G47330
AT3G11050
AT1G04010
AT2G41231
AT4G33760
AT3G02900
AT5G62690
AT5G65205
AT5G59040
AT3G48070
AT1G04470
AT3G16530
AT2G38940
AT1G09610
AT3G03960
AT3G01150
AT5G44650
AT1G25530
AT1G02750
AT3G42170
AT5G01290
AT5G05210
AT5G06700
AT3G47190
AT3G52760
AT3G16420
AT1G80910
AT3G12320
AT2G40095
AT2G36050
AT4G18905
AT2G45000
AT5G40040
AT3G16060
AT1G32170
AT4G15053
AT5G57550
AT1G11480
AT1G68500
AT2G34840
AT3G29160
AT4G21720
AT2G26150
AT1G73530
AT2G02540
AT1G64690
AT4G18375
AT4G39980
AT4G17390
AT4G29860
```
