## Supplementary material for "A comprehensive map of preferentially located motifs reveals distinct proximal *cis*-regulatory elements in plants": CCCTTAA_containing_gene_set.txt

```
#Occurences of CCCTTAA between -40 and -33 (positions relative to the transcription start site)
#44 sequences with CCCTTAA in this interval
#0.22% of the sequences in promoter set with CCCTTAA (set with 19736 sequences)
AT5G44650
AT1G04640
AT3G28430
AT3G16060
AT4G19700
AT1G16820
AT3G29160
AT5G36950
AT1G25530
AT5G15570
AT2G34840
AT1G72550
AT3G01150
AT1G67460
AT2G41231
AT4G18905
AT1G10140
AT3G02900
AT5G28900
AT1G22970
AT5G40040
AT4G39280
AT3G03960
AT5G10540
AT5G25870
AT1G11480
AT5G14950
AT1G31580
AT1G13980
AT1G49720
AT1G44760
AT5G06700
AT1G60850
AT1G55250
AT4G33760
AT2G36050
AT3G11050
AT1G73530
AT1G63160
AT3G15780
AT2G28370
AT5G51740
AT1G21400
AT4G01370
```
