## Supplementary material for "A comprehensive map of preferentially located motifs reveals distinct proximal *cis*-regulatory elements in plants": CCCTTAAA_containing_gene_set.txt

```
#Occurences of CCCTTAAA between -46 and -33 (positions relative to the transcription start site)
#33 sequences with CCCTTAAA in this interval
#0.17% of the sequences in promoter set with CCCTTAAA (set with 19736 sequences)
AT3G28430
AT1G21400
AT1G73530
AT4G33760
AT4G19700
AT4G36110
AT3G57000
AT5G28900
AT1G49720
AT1G67460
AT3G09720
AT1G10140
AT4G39280
AT5G36950
AT4G01370
AT3G15780
AT5G51740
AT5G44650
AT1G16820
AT5G14950
AT3G11050
AT3G29160
AT1G72550
AT1G25530
AT3G16060
AT3G03960
AT1G11480
AT2G36050
AT5G15570
AT5G25870
AT1G55250
AT4G39960
AT5G40040
```
