## Supplementary material for "A comprehensive map of preferentially located motifs reveals distinct proximal *cis*-regulatory elements in plants": CCCTTATA_containing_gene_set.txt

```
#Occurences of CCCTTATA between -58 and -34 (positions relative to the transcription start site)
#32 sequences with CCCTTATA in this interval
#0.16% of the sequences in promoter set with CCCTTATA (set with 19736 sequences)
AT2G38940
AT4G14550
AT3G17040
AT5G53000
AT3G02190
AT1G70490
AT5G48240
AT2G34490
AT3G43800
AT1G34350
AT5G65205
AT5G05210
AT1G76530
AT1G53760
AT4G15053
AT1G09610
AT3G17590
AT2G32250
AT1G32170
AT5G44030
AT4G29720
AT3G19080
AT5G47330
AT5G57550
AT2G26150
AT5G11530
AT1G01380
AT5G59040
AT3G16530
AT4G39980
AT3G26410
AT4G29860
```
