## Supplementary material for "A comprehensive map of preferentially located motifs reveals distinct proximal *cis*-regulatory elements in plants": CCCTTATT_containing_gene_set.txt

```
#Occurences of CCCTTATT between -124 and -19 (positions relative to the transcription start site)
#104 sequences with CCCTTATT in this interval
#0.53% of the sequences in promoter set with CCCTTATT (set with 19736 sequences)
AT5G53960
AT2G01755
AT1G68960
AT2G02250
AT1G77320
AT3G03690
AT2G39010
AT2G21290
AT2G26430
AT4G32190
AT5G27620
AT5G49760
AT1G49520
AT1G07840
AT4G30010
AT4G26080
AT1G74070
AT2G01760
AT5G62690
AT1G15180
AT5G16380
AT3G44510
AT1G28815
AT1G34030
AT5G66700
AT5G67250
AT2G22930
AT4G09320
AT2G32020
AT5G55170
AT4G17410
AT3G57020
AT5G11500
AT1G04430
AT1G29465
AT3G11370
AT3G56490
AT3G15850
AT1G51950
AT1G80410
AT4G17390
AT3G57150
AT3G48070
AT4G30000
AT2G45000
AT5G66750
AT2G19540
AT1G64840
AT4G25260
AT2G33435
AT3G16420
AT2G02170
AT1G04470
AT4G31830
AT3G26050
AT4G14716
AT1G75720
AT4G26990
AT4G02990
AT5G36230
AT1G09250
AT3G20100
AT2G29430
AT1G30330
AT1G32070
AT2G32080
AT2G47610
AT4G30960
AT5G66090
AT2G47540
AT1G07700
AT4G29430
AT1G10580
AT5G07440
AT4G15660
AT1G74560
AT1G67040
AT3G48550
AT1G67800
AT3G58090
AT2G42010
AT3G42170
AT4G16080
AT2G22500
AT5G52180
AT3G62250
AT1G47310
AT1G62870
AT3G47190
AT5G37770
AT5G61170
AT4G18375
AT5G20500
AT1G20270
AT5G13950
AT1G29030
AT2G35585
AT1G80910
AT5G60400
AT2G21280
AT4G11920
AT5G43190
AT1G29040
AT2G31220
```
