## Supplementary material for "A comprehensive map of preferentially located motifs reveals distinct proximal *cis*-regulatory elements in plants": CCCTTCAC_containing_gene_set.txt

```
#Occurences of CCCTTCAC between -150 and -6 (positions relative to the transcription start site)
#76 sequences with CCCTTCAC in this interval
#0.39% of the sequences in promoter set with CCCTTCAC (set with 19736 sequences)
AT3G55060
AT1G73370
AT3G09560
AT3G54820
AT5G63350
AT1G77750
AT3G52810
AT5G05340
AT1G09870
AT4G15680
AT1G19660
AT1G20100
AT3G05020
AT1G31870
AT1G68710
AT2G26650
AT1G21310
AT4G16140
AT1G31860
AT3G23710
AT2G23820
AT1G37140
AT2G33510
AT2G26710
AT5G47960
AT5G64880
AT5G05200
AT4G19210
AT5G19820
AT4G29400
AT4G18692
AT5G25190
AT4G27170
AT5G19780
AT3G17060
AT1G27461
AT5G41340
AT4G15690
AT4G19230
AT2G43460
AT2G36090
AT2G26580
AT1G16680
AT3G26510
AT5G60710
AT5G12900
AT5G24580
AT4G11830
AT3G14440
AT3G51400
AT1G06250
AT1G10910
AT4G27160
AT2G18328
AT4G39400
AT5G47780
AT1G45145
AT4G20320
AT5G57625
AT3G25120
AT2G41590
AT2G45880
AT4G27830
AT3G53342
AT1G66390
AT3G60286
AT1G29640
AT1G75230
AT1G07570
AT1G75860
AT3G50070
AT5G28740
AT1G10657
AT2G35630
AT1G60850
AT4G33330
```
