## Supplementary material for "A comprehensive map of preferentially located motifs reveals distinct proximal *cis*-regulatory elements in plants": CCCTTCCC_containing_gene_set.txt

```
#Occurences of CCCTTCCC between -63 and 0 (positions relative to the transcription start site)
#31 sequences with CCCTTCCC in this interval
#0.16% of the sequences in promoter set with CCCTTCCC (set with 19736 sequences)
AT5G11700
AT2G36885
AT1G19100
AT4G32610
AT5G64680
AT5G14010
AT5G56380
AT1G30760
AT1G29950
AT4G37780
AT3G63530
AT1G79910
AT4G33905
AT4G39730
AT5G01260
AT3G15357
AT3G48750
AT3G08943
AT5G62270
AT5G14740
AT1G72710
AT3G24050
AT1G75060
AT4G33030
AT1G25510
AT5G12150
AT5G52070
AT2G20300
AT2G42570
AT1G11450
AT1G27620
```
