## Supplementary material for "A comprehensive map of preferentially located motifs reveals distinct proximal *cis*-regulatory elements in plants": CCCTTT_containing_gene_set.txt

```
#Occurences of CCCTTT between -127 and 19 (positions relative to the transcription start site)
#1734 sequences with CCCTTT in this interval
#8.79% of the sequences in promoter set with CCCTTT (set with 19736 sequences)
AT1G14400
AT2G24490
AT5G66030
AT3G11960
AT1G73060
AT3G61028
AT3G17880
AT1G06475
AT4G14320
AT5G12890
AT4G12450
AT1G04920
AT2G41010
AT5G57670
AT2G27970
AT4G29700
AT4G24040
AT4G34360
AT3G04170
AT2G16460
AT1G63500
AT5G21170
AT3G48520
AT5G49330
AT5G49555
AT2G07667
AT3G57290
AT5G38430
AT5G24780
AT4G11970
AT4G02100
AT3G04130
AT1G17880
AT3G60120
AT2G24250
AT5G54850
AT5G45980
AT3G48740
AT4G32460
AT1G48540
AT2G22475
AT1G66410
AT5G04760
AT3G55400
AT3G60160
AT2G15620
AT3G01150
AT3G58690
AT3G09360
AT2G17830
AT3G56590
AT3G18000
AT5G09461
AT4G28490
AT5G52310
AT5G43050
AT1G16905
AT1G68100
AT3G59550
AT4G22990
AT1G01540
AT2G37160
AT4G01330
AT1G02870
AT3G46770
AT5G43280
AT5G42360
AT2G24030
AT4G36640
AT4G19180
AT3G27420
AT2G42610
AT1G21000
AT1G75380
AT3G04670
AT2G32415
AT3G52300
AT5G23070
AT1G34180
AT1G09740
AT4G30200
AT5G25790
AT4G13790
AT4G36550
AT1G48950
AT1G03280
AT5G39400
AT5G23420
AT1G63160
AT4G01130
AT3G06590
AT5G23760
AT5G20180
AT1G51380
AT3G25840
AT5G46950
AT1G69570
AT5G66090
AT5G33370
AT2G32460
AT5G16060
AT2G20495
AT3G04600
AT1G80770
AT1G22620
AT5G66010
AT1G11880
AT5G46250
AT1G02610
AT1G14630
AT3G14230
AT2G45450
AT1G49510
AT4G12600
AT2G42080
AT1G02060
AT4G18501
AT5G19330
AT1G55040
AT5G18910
AT1G48598
AT5G47690
AT1G06270
AT3G03260
AT1G55570
AT2G25870
AT4G10030
AT1G78420
AT3G48020
AT3G55460
AT3G04210
AT4G00050
AT3G15070
AT4G39070
AT3G26890
AT4G25810
AT1G19960
AT1G17960
AT3G52570
AT5G20150
AT2G40840
AT4G09012
AT3G20250
AT2G26490
AT2G18590
AT2G42760
AT2G32880
AT3G20540
AT4G34740
AT5G66730
AT3G14050
AT2G47110
AT1G20090
AT1G26665
AT3G18140
AT4G33250
AT5G27660
AT5G61660
AT3G51890
AT2G42790
AT5G66320
AT2G02740
AT1G73230
AT2G47250
AT5G19380
AT4G28150
AT2G40480
AT5G02640
AT3G28980
AT1G54830
AT4G20400
AT5G03970
AT5G45440
AT3G13230
AT4G33400
AT5G33290
AT1G72230
AT1G25550
AT4G14230
AT3G13510
AT5G63310
AT2G32487
AT5G37350
AT1G71710
AT4G14640
AT5G06960
AT5G51810
AT5G35390
AT2G45930
AT4G16370
AT4G38120
AT5G59150
AT4G31700
AT2G21730
AT3G11020
AT3G60940
AT3G15060
AT2G22330
AT4G04670
AT5G40740
AT1G58122
AT1G50290
AT1G30450
AT1G14210
AT2G44900
AT4G01710
AT3G61640
AT5G65220
AT1G26180
AT5G55480
AT2G01540
AT5G24100
AT1G17790
AT4G02350
AT3G62200
AT5G52390
AT5G23360
AT5G46070
AT1G60640
AT5G05990
AT4G12432
AT1G47210
AT5G58150
AT2G45190
AT1G05577
AT1G49170
AT5G58030
AT4G28400
AT2G41510
AT1G14620
AT2G24220
AT1G58420
AT3G48970
AT4G18920
AT4G28250
AT1G04990
AT3G19490
AT4G02680
AT5G54130
AT1G18750
AT5G02760
AT1G05380
AT2G34620
AT2G47780
AT3G48060
AT1G52560
AT3G59570
AT3G48070
AT5G58140
AT1G65880
AT4G13170
AT5G12150
AT3G05345
AT1G75390
AT1G67270
AT3G60520
AT5G22450
AT5G50640
AT4G01500
AT4G14850
AT3G63000
AT3G04890
AT5G42770
AT1G75180
AT1G64630
AT5G64940
AT1G43190
AT1G32410
AT3G54840
AT3G57930
AT4G25150
AT2G01480
AT3G04150
AT4G39900
AT3G12320
AT5G44150
AT5G50000
AT1G06520
AT1G79640
AT4G37930
AT1G14580
AT3G21460
AT1G22780
AT1G02080
AT2G38430
AT1G02260
AT3G49160
AT1G65840
AT4G31820
AT2G31320
AT3G05840
AT1G53708
AT2G01600
AT5G21150
AT3G23030
AT4G14240
AT2G29090
AT2G27830
AT1G43860
AT4G23930
AT5G15130
AT3G58280
AT3G62240
AT3G14120
AT4G26540
AT2G40850
AT5G66100
AT1G48300
AT4G35970
AT1G07476
AT5G27730
AT3G49600
AT1G29850
AT5G25620
AT1G15110
AT5G17440
AT1G63650
AT5G38300
AT4G33130
AT2G25740
AT5G63370
AT3G54790
AT2G46860
AT4G27810
AT2G47460
AT5G05060
AT3G27270
AT3G56090
AT4G16590
AT1G09060
AT5G24760
AT3G04350
AT2G20080
AT4G14450
AT1G53887
AT5G05640
AT1G29490
AT5G05100
AT3G63440
AT4G23450
AT3G45210
AT5G48690
AT1G60410
AT4G39650
AT4G31120
AT4G00220
AT1G78300
AT3G13445
AT3G04030
AT1G80500
AT2G05630
AT2G44050
AT4G31140
AT2G23690
AT4G02560
AT2G41460
AT1G05520
AT5G56640
AT3G29090
AT2G21080
AT3G44340
AT5G23300
AT3G59000
AT1G53320
AT5G15160
AT3G24230
AT4G11660
AT5G47635
AT1G08000
AT1G69690
AT2G18660
AT2G07599
AT5G11780
AT4G37870
AT3G57390
AT5G59790
AT2G20875
AT3G58380
AT2G31280
AT1G08610
AT1G11710
AT1G05310
AT1G74490
AT3G17310
AT2G40570
AT4G24590
AT2G44190
AT1G64140
AT1G74660
AT5G25040
AT5G14105
AT1G31650
AT3G01180
AT1G51220
AT5G13030
AT3G62630
AT5G44060
AT2G23760
AT2G20240
AT1G07410
AT5G16520
AT5G44575
AT3G28820
AT1G27150
AT4G34000
AT2G38410
AT1G12000
AT3G09670
AT4G38840
AT1G54960
AT4G20760
AT4G11450
AT5G64905
AT5G35200
AT1G33410
AT4G01140
AT2G39330
AT2G37510
AT5G14910
AT1G14730
AT5G55310
AT3G56070
AT2G44640
AT1G62262
AT3G56920
AT5G18490
AT2G01490
AT4G39040
AT4G27050
AT3G06030
AT5G01960
AT5G56710
AT4G17720
AT3G54540
AT1G17680
AT3G54140
AT1G01340
AT1G33170
AT3G22310
AT4G32830
AT1G28410
AT5G64341
AT5G58040
AT2G46600
AT3G62070
AT1G12970
AT1G16880
AT2G30390
AT4G31790
AT1G06720
AT3G05725
AT1G66340
AT4G00490
AT2G47300
AT1G64750
AT2G37620
AT5G26180
AT4G30080
AT2G41230
AT4G19600
AT1G08710
AT4G27490
AT2G21320
AT3G11000
AT3G51630
AT3G05630
AT5G43470
AT1G24140
AT3G49390
AT5G04110
AT5G41570
AT5G12190
AT5G23370
AT1G28190
AT1G80820
AT4G16090
AT4G24690
AT2G27230
AT5G02440
AT5G08350
AT3G28970
AT3G23980
AT5G48830
AT4G36010
AT5G02630
AT3G01650
AT2G16430
AT2G41540
AT1G23550
AT4G22550
AT4G19560
AT2G18380
AT1G48350
AT5G60150
AT5G53340
AT1G19300
AT5G05000
AT4G31580
AT5G20030
AT3G20240
AT3G25230
AT1G45233
AT1G11650
AT1G53170
AT1G48360
AT2G38180
AT3G61150
AT5G49030
AT3G13920
AT2G31830
AT1G53120
AT1G65032
AT5G47370
AT5G61530
AT4G26410
AT1G12350
AT2G07725
AT2G44040
AT4G39100
AT1G61800
AT5G64340
AT5G13930
AT2G23680
AT2G41850
AT3G24225
AT2G19070
AT1G19640
AT5G58270
AT1G72360
AT1G06950
AT5G54930
AT5G45620
AT4G24240
AT1G29690
AT4G18372
AT1G17290
AT4G01883
AT5G38890
AT1G15370
AT3G11745
AT2G45100
AT2G41640
AT1G72520
AT3G61700
AT3G10400
AT3G20557
AT1G10980
AT4G22340
AT4G02880
AT4G02000
AT1G64561
AT1G04170
AT3G50660
AT2G17280
AT1G68640
AT2G33770
AT4G27690
AT1G62810
AT4G16690
AT1G50360
AT1G12430
AT4G30930
AT2G18410
AT3G53630
AT4G30074
AT4G10470
AT1G50110
AT2G45760
AT1G13400
AT3G51340
AT1G67330
AT4G37280
AT5G05790
AT4G11120
AT4G20260
AT1G07795
AT1G15750
AT1G64000
AT1G01680
AT1G55890
AT4G16720
AT2G48150
AT4G32400
AT1G55500
AT5G07860
AT4G24660
AT3G63420
AT3G08580
AT2G26760
AT2G37770
AT5G40480
AT5G64343
AT4G13390
AT5G49810
AT1G01080
AT4G13050
AT1G11020
AT1G18700
AT1G08700
AT1G30250
AT1G15030
AT1G51660
AT5G41770
AT3G23930
AT1G61890
AT3G02040
AT5G61370
AT1G36340
AT2G26900
AT1G07645
AT4G33490
AT5G33210
AT4G14840
AT5G23740
AT3G01790
AT5G50170
AT4G29410
AT5G42150
AT3G52790
AT5G12240
AT2G28610
AT4G15490
AT3G22200
AT1G18260
AT2G18400
AT5G39970
AT5G15310
AT2G38300
AT4G30190
AT4G24974
AT4G23860
AT5G06630
AT1G65890
AT4G10500
AT3G10630
AT2G23470
AT3G52130
AT5G57400
AT4G22810
AT5G53480
AT1G74460
AT3G48590
AT3G03370
AT1G36310
AT3G24770
AT2G30970
AT3G07650
AT4G18070
AT1G50030
AT1G43630
AT1G23290
AT3G28030
AT1G61960
AT4G02260
AT1G23080
AT3G60360
AT1G23830
AT5G57640
AT4G30410
AT3G47960
AT1G76590
AT5G19310
AT4G28950
AT5G58110
AT1G27100
AT4G39330
AT1G75150
AT4G16100
AT3G43800
AT2G02140
AT4G30430
AT1G25390
AT1G09710
AT1G23880
AT1G18960
AT1G08340
AT4G09760
AT3G09880
AT1G11660
AT1G68130
AT5G27100
AT5G54370
AT5G16540
AT5G40460
AT2G01150
AT5G67180
AT3G11590
AT4G01925
AT5G65260
AT3G12560
AT3G13674
AT4G38390
AT3G60880
AT5G58550
AT3G19910
AT5G64130
AT2G15340
AT5G40930
AT5G22340
AT5G59060
AT3G42170
AT2G11623
AT5G60460
AT1G36320
AT1G69050
AT1G69580
AT1G20670
AT3G23160
AT1G26170
AT4G31400
AT5G42470
AT1G80260
AT4G13430
AT1G10865
AT4G38210
AT1G71780
AT4G09060
AT2G01913
AT4G19420
AT2G32410
AT5G59080
AT1G26940
AT1G21680
AT2G30990
AT5G58240
AT5G64100
AT4G39870
AT3G16650
AT5G41390
AT2G47390
AT4G40030
AT1G18835
AT4G01220
AT4G25220
AT1G16430
AT3G62910
AT3G29770
AT3G14610
AT1G78290
AT4G15570
AT3G61190
AT5G45775
AT5G58260
AT1G67630
AT2G21600
AT3G53390
AT3G01870
AT1G48570
AT4G02690
AT5G15290
AT5G26910
AT4G31060
AT2G45750
AT5G35740
AT3G01930
AT3G12010
AT3G60530
AT3G11880
AT5G62270
AT5G38470
AT5G23310
AT3G22320
AT1G19660
AT3G14110
AT4G39690
AT2G46310
AT5G63400
AT5G42940
AT1G20900
AT5G65900
AT2G33310
AT4G36220
AT4G14220
AT3G56200
AT1G06990
AT4G31160
AT1G10585
AT5G06600
AT3G28900
AT5G14680
AT5G66490
AT3G11180
AT5G04840
AT4G25730
AT1G48760
AT5G03660
AT2G30110
AT4G00860
AT1G65930
AT3G62140
AT5G64420
AT1G80370
AT3G09400
AT3G55380
AT2G01260
AT5G62960
AT2G35658
AT5G23520
AT5G18580
AT1G80460
AT5G66560
AT2G03850
AT4G22310
AT1G21280
AT3G63500
AT3G59840
AT3G17970
AT5G66780
AT3G07850
AT5G65990
AT1G74840
AT4G11820
AT4G28610
AT5G37750
AT4G25710
AT5G55860
AT2G23000
AT3G11410
AT5G64710
AT3G58730
AT3G05880
AT5G66700
AT3G49810
AT1G27520
AT2G16390
AT5G40190
AT2G45860
AT5G61840
AT3G14040
AT3G04300
AT1G06420
AT5G66900
AT3G58670
AT1G07490
AT5G48670
AT4G37440
AT2G42395
AT4G39680
AT1G35140
AT5G18270
AT5G61340
AT4G23270
AT1G68552
AT3G13062
AT4G24540
AT5G63060
AT1G04890
AT1G31470
AT4G22305
AT3G20800
AT5G47350
AT1G06660
AT2G44620
AT4G26510
AT5G43060
AT2G28700
AT2G16060
AT3G23240
AT3G62930
AT1G64690
AT4G37260
AT2G28790
AT2G21220
AT5G15948
AT3G10810
AT5G14800
AT1G71840
AT5G52900
AT1G09510
AT1G04250
AT3G27740
AT4G22212
AT3G62380
AT5G62750
AT2G33830
AT4G16460
AT4G34440
AT2G24060
AT4G17500
AT1G01230
AT4G19740
AT3G63110
AT3G01750
AT3G03590
AT5G17700
AT3G52560
AT1G08760
AT5G05290
AT1G14710
AT1G54575
AT2G31750
AT1G13610
AT5G16410
AT2G40030
AT1G07640
AT4G38860
AT2G04495
AT2G28320
AT3G58120
AT4G28100
AT5G36940
AT2G16600
AT1G04830
AT5G45190
AT1G78050
AT1G77460
AT3G47580
AT4G01595
AT3G45160
AT2G43840
AT5G56680
AT3G01540
AT1G53380
AT1G59560
AT3G22660
AT2G02800
AT4G36090
AT3G08950
AT5G15640
AT2G33435
AT1G68820
AT5G42060
AT1G72510
AT2G14635
AT1G04310
AT1G13050
AT1G48590
AT2G25880
AT1G62300
AT5G11240
AT3G53540
AT3G16640
AT2G24140
AT1G31814
AT1G07010
AT4G28290
AT1G48600
AT4G38550
AT4G22140
AT3G28140
AT5G17990
AT1G25320
AT5G06570
AT5G48300
AT1G74410
AT3G63200
AT5G36210
AT1G74560
AT1G35310
AT1G64142
AT3G05890
AT3G08630
AT2G19880
AT5G08610
AT5G54510
AT3G28690
AT1G21310
AT5G13000
AT3G01430
AT4G35290
AT4G01720
AT4G15417
AT4G09000
AT5G66570
AT1G15000
AT5G65040
AT5G25810
AT2G45150
AT3G59340
AT1G60890
AT5G19160
AT5G49300
AT5G03440
AT4G33160
AT1G08160
AT1G30540
AT1G32170
AT4G39720
AT1G16830
AT2G18340
AT1G04985
AT1G62520
AT1G18890
AT1G04080
AT1G07135
AT4G32570
AT2G05370
AT2G29890
AT4G39930
AT5G65920
AT3G07000
AT3G18860
AT2G39690
AT5G50530
AT1G58120
AT3G26680
AT1G79870
AT4G12590
AT2G28630
AT5G14580
AT3G20310
AT3G47160
AT3G12955
AT5G20700
AT5G17640
AT5G16760
AT1G29940
AT5G22060
AT3G06570
AT1G09640
AT2G39500
AT1G27360
AT5G26990
AT1G04870
AT5G22250
AT5G64990
AT4G12400
AT2G27740
AT3G25410
AT3G17350
AT1G25275
AT5G47200
AT2G16730
AT3G47120
AT3G23550
AT4G01080
AT3G09370
AT3G03420
AT1G52310
AT3G01800
AT2G05380
AT3G60550
AT5G46280
AT5G67470
AT1G43130
AT1G04070
AT4G01100
AT2G46030
AT5G51590
AT3G17660
AT3G30350
AT2G23050
AT4G39630
AT4G11110
AT5G23610
AT1G51170
AT2G35530
AT1G75680
AT1G29340
AT5G67250
AT2G18940
AT5G37490
AT2G46280
AT1G25480
AT1G30210
AT4G19840
AT5G23150
AT3G05155
AT5G39580
AT5G41560
AT1G23220
AT3G63340
AT5G05510
AT2G17840
AT3G14080
AT2G05350
AT2G17740
AT4G39360
AT3G48390
AT4G16340
AT2G04040
AT3G55005
AT2G38080
AT5G63970
AT1G54130
AT3G12270
AT3G28070
AT5G22100
AT4G34570
AT1G25490
AT3G47520
AT3G03970
AT5G40550
AT1G57660
AT3G42150
AT4G12610
AT2G24580
AT3G19510
AT1G02740
AT1G79550
AT2G36320
AT2G21820
AT3G61410
AT1G76200
AT5G20450
AT4G01680
AT1G71790
AT1G72300
AT1G77930
AT5G47870
AT3G55720
AT1G69790
AT3G08850
AT5G60580
AT5G58210
AT4G23920
AT2G30410
AT5G02820
AT4G17460
AT1G20430
AT1G12030
AT3G47610
AT5G50830
AT5G61030
AT5G59600
AT5G05180
AT1G08720
AT2G45280
AT3G48760
AT1G27330
AT5G60170
AT1G15980
AT4G16440
AT2G38820
AT5G47680
AT5G52280
AT3G14270
AT3G48710
AT1G03365
AT5G46600
AT1G62990
AT4G21865
AT5G09660
AT1G02580
AT5G22090
AT1G79520
AT2G39290
AT5G23000
AT3G15395
AT5G35620
AT5G50375
AT1G79350
AT3G19050
AT3G28480
AT2G20870
AT4G18580
AT1G07705
AT1G79750
AT1G54250
AT5G61130
AT5G07380
AT1G06150
AT4G23330
AT1G11590
AT1G15165
AT3G61110
AT5G58375
AT5G35210
AT2G27228
AT2G06850
AT5G06660
AT2G43440
AT5G08480
AT1G09490
AT3G55880
AT2G36340
AT3G08600
AT2G02960
AT1G06149
AT1G68050
AT3G27300
AT3G07930
AT1G11890
AT2G46550
AT1G68400
AT4G28340
AT3G54340
AT5G57490
AT1G18070
AT1G03170
AT5G44680
AT5G39340
AT3G44770
AT5G06300
AT2G18350
AT2G19850
AT5G08770
AT5G44610
AT3G62830
AT4G02715
AT3G59820
AT2G38460
AT3G54740
AT3G11710
AT4G18430
AT4G35030
AT5G20200
AT5G61170
AT1G76410
AT3G13570
AT1G16470
AT5G15265
AT1G53460
AT5G54095
AT2G42700
AT1G67320
AT5G01600
AT3G22520
AT4G08960
AT5G01800
AT2G41080
AT1G20500
AT3G14620
AT1G75670
AT5G56460
AT1G65560
AT4G00040
AT1G68550
AT2G29980
AT1G28260
AT1G27470
AT1G64628
AT5G08560
AT1G64970
AT2G47940
AT3G01560
AT5G67260
AT4G37970
AT1G31770
AT5G24710
AT3G17910
AT4G17680
AT3G62210
AT3G20430
AT4G09520
AT1G06670
AT2G29540
AT3G14870
AT4G16480
AT4G33145
AT3G24590
AT5G52330
AT1G75388
AT1G74510
AT1G70840
AT5G13330
AT4G01310
AT1G21410
AT2G40150
AT2G30340
AT1G10190
AT4G01290
AT2G30130
AT4G40060
AT5G58740
AT5G47820
AT5G27620
AT3G10040
AT5G66005
AT3G60510
AT3G10130
AT5G20165
AT2G16490
AT5G49630
AT2G42840
AT1G19540
AT2G43235
AT2G31210
AT1G22440
AT4G21100
AT5G13510
AT1G17200
AT5G39320
AT1G15780
AT5G07500
AT2G42340
AT5G04140
AT1G70950
AT1G09090
AT5G23890
AT1G12770
AT2G19830
AT1G47580
AT4G34320
AT1G49000
AT4G32760
AT2G30230
AT1G65720
AT1G62390
AT4G01250
AT2G32860
AT1G29320
AT1G61570
AT3G60780
AT4G00750
AT2G22740
AT4G18830
AT5G14220
AT3G23340
AT1G19920
AT1G25440
AT4G17650
AT1G48110
AT5G24490
AT5G05010
AT1G13460
AT3G02360
AT4G31020
AT1G80240
AT5G48600
AT4G27790
AT5G46200
AT2G39851
AT5G11450
AT1G51510
AT4G17530
AT2G46450
AT1G71240
AT4G33260
AT3G49780
AT3G60130
AT2G37340
AT1G28350
AT1G04220
AT4G39770
AT2G35605
AT3G19020
AT3G52950
AT1G80040
AT3G10320
AT3G22330
AT1G64590
AT3G49850
AT5G41990
AT4G38630
AT3G15353
AT2G26580
AT5G15960
AT3G24495
AT4G19645
AT4G24610
AT5G17810
AT1G55915
AT2G04740
AT1G59540
AT3G47400
AT3G17170
AT5G65360
AT1G44960
AT4G35860
AT3G01250
AT2G22360
AT5G23680
AT4G14730
AT1G57870
AT1G17470
AT3G08680
AT5G35560
AT5G37660
AT5G18570
AT1G14770
AT1G67460
AT5G20420
AT1G79420
AT1G44030
AT1G69430
AT1G09730
AT4G00730
AT1G79860
AT5G48970
AT5G60960
AT4G37680
AT3G59930
AT5G67245
AT2G36200
AT2G36930
AT5G48250
AT1G71350
AT1G72070
AT3G63410
AT4G32350
AT2G28900
AT2G46620
AT5G43300
AT5G03390
AT4G36490
AT5G59430
AT4G26490
AT2G43240
AT4G38440
AT4G03140
AT3G54260
AT5G63680
AT4G15093
AT4G29260
AT4G38480
AT1G73390
AT5G40630
AT5G41992
AT5G26730
AT3G53760
AT4G02570
AT3G17998
AT4G15900
AT1G05470
AT4G03110
AT5G03380
AT4G17940
AT4G01120
AT2G46800
AT4G25620
AT3G56810
AT5G60610
AT1G72710
AT1G54350
AT1G22920
AT1G63520
AT3G04730
AT3G06950
AT5G65590
AT5G20380
AT2G30060
AT5G04830
AT3G57080
AT1G72960
AT3G24515
AT5G12870
AT3G49760
AT5G20635
AT5G15950
AT1G18640
AT1G10750
AT1G15860
AT5G23880
AT4G19550
AT2G32150
AT1G68120
AT5G37010
AT3G50520
AT5G36960
AT3G56710
AT5G07090
AT1G19110
AT3G19120
AT1G38131
AT5G61430
AT5G24870
AT2G29530
AT2G28890
AT4G12430
AT5G60450
AT4G03080
AT3G12012
AT3G12960
AT5G64480
AT4G34390
AT2G19710
AT2G38620
AT3G30540
AT4G21910
AT4G34490
AT1G80540
AT3G58500
AT1G18600
AT3G16500
AT5G42990
AT5G48460
AT5G17290
AT5G22380
AT4G04885
AT1G49850
AT4G39470
AT3G30841
AT1G65230
AT1G08680
AT5G01740
AT5G63530
AT2G23790
AT5G12360
AT5G09460
AT3G04490
AT3G60300
AT5G13590
AT2G04230
AT1G63010
AT1G48070
AT1G22490
AT1G15170
AT1G16460
AT5G59740
AT1G49480
AT1G78580
AT5G05930
AT4G36870
AT5G01130
AT5G25330
AT5G43230
AT5G35530
AT5G09462
AT5G41080
AT2G18020
AT1G08880
AT1G69440
AT1G71690
AT3G16175
AT1G70730
AT1G23100
AT4G31360
AT2G40950
AT3G09950
AT3G57090
AT3G63510
AT1G64740
AT2G03500
AT5G58250
AT4G21850
AT5G51720
AT3G55410
AT5G47380
AT2G21237
AT3G54320
AT1G28815
AT3G15530
AT1G19450
AT3G01740
AT2G31070
AT5G06530
AT3G48290
AT2G34150
AT4G38850
AT5G51160
AT2G44230
AT3G14810
AT1G21660
AT1G08510
AT4G36000
AT2G37000
AT5G27000
AT1G33680
AT3G51500
AT2G27080
AT3G24890
AT5G64342
AT1G12260
AT1G12400
AT5G35590
AT2G33990
AT3G20290
AT5G14050
AT1G18400
AT5G53200
AT5G16790
AT5G38420
AT5G06790
AT1G43850
AT2G47960
AT2G25970
AT4G21860
AT3G15840
AT1G47265
AT5G64440
AT4G13940
AT5G09770
AT2G21090
AT2G41210
AT3G17580
AT5G44800
AT2G41250
AT1G51140
AT2G39750
AT5G08390
AT2G33775
AT2G45130
AT2G22000
AT5G56380
AT1G80470
AT2G20190
AT5G02040
AT2G02850
AT1G22980
AT4G24440
AT2G47700
AT3G11550
AT1G73090
AT4G04320
AT1G72160
AT2G14850
AT1G08190
AT3G16720
AT1G09630
AT2G47560
AT5G58020
AT3G18970
AT5G45140
AT3G12340
AT1G21880
AT1G43710
AT1G07980
AT2G24990
AT1G56080
AT1G78890
AT1G52700
AT4G17150
AT2G37630
AT5G54720
AT5G48330
AT2G19120
AT1G27290
AT3G05600
AT5G14930
AT3G04510
AT4G37710
AT4G10480
AT2G36990
AT2G37435
AT1G28370
AT2G45420
AT4G02120
AT5G08565
AT2G16660
AT3G44750
AT1G76930
AT2G33880
AT4G28050
AT1G06290
AT2G28910
AT5G43960
AT3G55310
AT3G07340
AT1G53750
AT3G13800
AT2G25790
AT1G67865
AT1G09560
AT5G23870
AT3G51632
AT5G38410
AT5G01650
AT2G26240
AT4G35500
AT5G54170
AT5G18630
AT1G08465
AT1G49540
AT4G30830
AT1G17050
AT1G03982
AT3G06660
AT1G52290
AT4G37925
AT4G04030
AT4G00570
AT5G02460
AT2G22290
AT2G32240
AT5G09463
AT4G27710
AT4G10760
AT2G26070
AT5G09690
AT2G46430
AT4G36380
AT1G79830
AT3G47350
AT4G04340
AT1G13630
AT4G14330
AT4G27260
AT5G04047
AT5G08620
AT2G40750
AT5G02020
AT5G06370
AT5G24390
AT3G09320
AT1G75240
AT4G18130
AT4G39753
AT1G68800
AT3G55510
AT3G12740
AT3G07870
AT3G03680
AT5G44320
AT2G21250
AT5G24460
AT3G52450
AT4G01880
AT5G53350
AT1G73760
AT2G25640
AT5G25580
AT3G16630
AT2G02320
AT5G42590
AT3G12120
AT2G34730
AT4G23510
AT2G16750
AT1G02065
AT5G30490
AT1G50930
AT4G10330
AT1G06400
AT5G55410
AT3G50220
AT1G18990
AT2G38170
AT1G33980
AT5G42080
AT3G05010
AT5G10450
AT2G47350
AT4G12050
AT4G03430
AT4G16330
AT2G46710
AT1G14185
AT5G56550
AT4G27880
AT1G14685
AT5G16840
AT1G48650
AT2G01950
AT2G29960
AT2G35120
AT5G56040
AT5G42850
AT3G59040
AT4G13870
AT5G51700
AT3G49430
AT2G43730
AT1G50490
```
