## Supplementary material for "A comprehensive map of preferentially located motifs reveals distinct proximal *cis*-regulatory elements in plants": CCCTTTA_containing_gene_set.txt

```
#Occurences of CCCTTTA between -48 and -34 (positions relative to the transcription start site)
#83 sequences with CCCTTTA in this interval
#0.42% of the sequences in promoter set with CCCTTTA (set with 19736 sequences)
AT5G66780
AT3G57290
AT5G17640
AT3G48740
AT5G37660
AT4G13390
AT3G52300
AT3G63000
AT5G47350
AT5G35210
AT2G48150
AT4G36010
AT2G45750
AT4G30074
AT3G01250
AT1G02610
AT5G51720
AT1G26170
AT1G58122
AT4G12600
AT1G64630
AT5G50830
AT3G30540
AT3G58730
AT1G78300
AT4G38630
AT1G71790
AT3G15395
AT1G06475
AT5G05180
AT5G64905
AT2G38080
AT5G65220
AT3G20290
AT5G08770
AT3G62200
AT1G49510
AT3G48290
AT4G38120
AT5G50170
AT1G08160
AT1G28410
AT1G78290
AT5G14220
AT3G48390
AT3G47400
AT1G58120
AT1G64561
AT3G19490
AT1G33680
AT5G52390
AT1G19450
AT5G23370
AT2G26580
AT4G02715
AT5G46950
AT5G23360
AT5G57490
AT1G38131
AT1G72510
AT3G52450
AT1G27290
AT3G22330
AT5G05990
AT3G25410
AT5G43060
AT5G42590
AT1G64000
AT1G64628
AT3G54340
AT3G22310
AT1G06150
AT3G06590
AT1G07705
AT4G19840
AT3G57080
AT1G06149
AT2G37770
AT5G03970
AT3G49850
AT5G14910
AT1G68130
AT1G62990
```
