## Supplementary material for "A comprehensive map of preferentially located motifs reveals distinct proximal *cis*-regulatory elements in plants": CCCTTTAA_containing_gene_set.txt

```
#Occurences of CCCTTTAA between -53 and -37 (positions relative to the transcription start site)
#25 sequences with CCCTTTAA in this interval
#0.13% of the sequences in promoter set with CCCTTTAA (set with 19736 sequences)
AT4G38120
AT1G07705
AT1G64000
AT5G23360
AT5G35210
AT1G06475
AT1G62990
AT5G46950
AT1G33680
AT5G05180
AT2G48150
AT3G48290
AT5G64905
AT1G64561
AT5G23370
AT5G57490
AT5G12190
AT3G19490
AT3G47400
AT2G37770
AT1G78300
AT5G37660
AT5G58110
AT4G30074
AT3G05010
```
