## Supplementary material for "A comprehensive map of preferentially located motifs reveals distinct proximal *cis*-regulatory elements in plants": CCCTTTTA_containing_gene_set.txt

```
#Occurences of CCCTTTTA between -153 and -15 (positions relative to the transcription start site)
#161 sequences with CCCTTTTA in this interval
#0.82% of the sequences in promoter set with CCCTTTTA (set with 19736 sequences)
AT1G60550
AT1G35140
AT3G51632
AT1G17960
AT1G30210
AT4G38480
AT5G01700
AT5G42770
AT2G25700
AT5G21170
AT1G14770
AT5G22340
AT4G15900
AT1G74460
AT5G24390
AT2G42340
AT1G45233
AT3G13230
AT1G19640
AT4G21970
AT4G01100
AT5G07860
AT4G14850
AT5G04830
AT5G04895
AT5G06300
AT1G47265
AT5G41560
AT1G20500
AT4G01330
AT3G56710
AT3G58280
AT2G30970
AT5G58210
AT1G07410
AT2G41080
AT5G37490
AT3G20620
AT1G68100
AT5G12200
AT1G65230
AT5G05290
AT1G19960
AT4G39330
AT1G61570
AT4G10310
AT1G51170
AT5G12890
AT3G52560
AT1G51510
AT1G50170
AT5G20150
AT5G64250
AT5G15950
AT1G74840
AT2G29960
AT2G19710
AT5G66010
AT5G16540
AT4G13195
AT3G23240
AT2G16750
AT2G39851
AT5G20635
AT4G28340
AT1G31470
AT5G55480
AT1G13610
AT5G44320
AT4G20760
AT5G64940
AT4G34570
AT1G64140
AT2G37620
AT2G47940
AT5G17810
AT5G65900
AT2G39690
AT4G23450
AT3G62910
AT3G01150
AT4G00525
AT3G47580
AT4G16440
AT5G56550
AT4G12450
AT2G31280
AT1G64142
AT1G09630
AT3G51620
AT2G19830
AT4G24660
AT5G40740
AT3G08780
AT3G04210
AT2G01913
AT2G33990
AT1G59560
AT4G02680
AT1G27100
AT4G34000
AT2G18940
AT4G14840
AT2G05380
AT3G59840
AT1G18990
AT5G15948
AT2G33435
AT3G55880
AT4G28400
AT5G41570
AT3G20540
AT1G78580
AT4G01925
AT3G24770
AT1G65720
AT3G14050
AT2G01710
AT1G11880
AT2G27680
AT1G17680
AT1G07010
AT2G17740
AT5G49555
AT5G49015
AT3G51630
AT2G22000
AT1G13940
AT1G27330
AT5G23000
AT5G63530
AT1G65930
AT1G74660
AT4G39870
AT5G44150
AT1G09640
AT1G01540
AT5G01740
AT5G65590
AT5G06660
AT1G14730
AT4G00570
AT3G52300
AT5G66005
AT3G62920
AT2G31750
AT4G39900
AT3G17660
AT2G41210
AT4G31700
AT1G68130
AT1G21660
AT5G62750
AT2G23790
AT1G57660
AT2G30340
AT5G42470
AT5G01130
AT5G36960
AT2G31210
AT5G49300
```
