## Supplementary material for "A comprehensive map of preferentially located motifs reveals distinct proximal *cis*-regulatory elements in plants": CCCTTTTT_containing_gene_set.txt

```
#Occurences of CCCTTTTT between -82 and 28 (positions relative to the transcription start site)
#280 sequences with CCCTTTTT in this interval
#1.42% of the sequences in promoter set with CCCTTTTT (set with 19736 sequences)
AT5G67180
AT3G03260
AT5G14105
AT3G11410
AT5G04047
AT4G28490
AT1G15750
AT3G14110
AT2G33310
AT5G50000
AT3G12740
AT1G55500
AT5G45440
AT5G43960
AT2G21600
AT2G38410
AT1G03280
AT2G18410
AT5G58375
AT3G55510
AT4G16590
AT1G15860
AT4G39690
AT3G50660
AT4G01370
AT2G23470
AT3G25230
AT1G76590
AT1G29320
AT1G18070
AT1G69790
AT4G30830
AT5G03330
AT3G54540
AT3G06660
AT3G04890
AT5G41770
AT5G57330
AT5G58150
AT2G23760
AT4G18920
AT4G15417
AT2G40570
AT3G14080
AT5G47200
AT4G22310
AT1G11020
AT5G13590
AT5G26210
AT1G43190
AT5G15310
AT2G20190
AT3G04030
AT1G02065
AT3G13800
AT5G26180
AT2G18340
AT4G01880
AT3G01180
AT3G54260
AT5G53480
AT5G63060
AT4G38210
AT4G21910
AT4G33160
AT2G42395
AT3G61700
AT4G04030
AT5G66560
AT5G03380
AT1G27150
AT1G01340
AT1G10980
AT5G66320
AT5G54130
AT4G00700
AT1G71240
AT5G23760
AT1G61960
AT3G18000
AT1G23550
AT2G26240
AT2G39750
AT5G55860
AT3G62630
AT3G11960
AT4G16330
AT1G54575
AT4G39753
AT1G80470
AT3G62140
AT5G59430
AT2G05120
AT2G33775
AT1G18700
AT4G24590
AT5G67470
AT3G57930
AT1G78890
AT4G19180
AT5G48130
AT3G56070
AT4G30200
AT3G58380
AT2G34150
AT5G55660
AT4G25620
AT1G79350
AT1G54130
AT5G57640
AT5G41560
AT3G48760
AT1G06670
AT3G05725
AT3G17998
AT1G06520
AT4G34320
AT1G79520
AT2G40840
AT5G18490
AT5G47680
AT1G14710
AT5G24390
AT1G15780
AT1G55915
AT1G79550
AT5G48970
AT4G00040
AT1G67460
AT3G02360
AT5G18910
AT4G34390
AT3G11880
AT2G25970
AT1G65032
AT1G64740
AT2G01260
AT2G46800
AT4G29700
AT5G06370
AT2G25250
AT4G19600
AT4G34490
AT4G15900
AT4G14320
AT2G38430
AT5G65990
AT2G25880
AT3G12270
AT1G05577
AT1G17050
AT5G23680
AT2G36930
AT1G75390
AT5G42360
AT1G21880
AT5G26910
ATMG00410
AT1G29940
AT2G22740
AT1G08720
AT1G14210
AT2G30410
AT1G48350
AT3G60300
AT2G47560
AT4G39680
AT5G41080
AT3G49160
AT2G01950
AT2G48150
AT1G67865
AT3G01740
AT1G75388
AT2G05630
AT4G17500
AT3G15353
AT3G07870
AT2G23680
AT1G47210
AT1G67270
AT5G12360
AT1G18750
AT2G45130
AT4G32830
AT1G23830
AT3G12560
AT5G05510
AT5G44575
AT4G28950
AT1G09510
AT5G01800
AT1G15110
AT1G17580
AT5G64130
AT5G66730
AT4G39470
AT1G06400
AT1G12970
AT4G31790
AT2G20080
AT5G40190
AT1G48760
AT2G18020
AT4G16100
AT3G60530
AT4G16340
AT2G21237
AT1G04990
AT1G28640
AT3G54790
AT1G72070
AT3G55380
AT3G09370
AT4G19645
AT3G28970
AT1G18890
AT1G80040
AT5G66900
AT3G61830
AT3G59040
AT3G62210
AT4G32400
AT3G60520
AT4G30080
AT1G77460
AT2G24990
AT4G27490
AT2G16490
AT1G76930
AT3G07930
AT4G01250
AT1G62300
AT3G55410
AT5G06660
AT5G30490
AT4G36870
AT1G55960
AT3G24890
AT3G08630
AT4G23270
AT1G28580
AT2G05370
AT2G31320
AT5G45190
AT5G59740
AT5G25330
AT1G33170
AT3G54740
AT5G58040
AT2G36990
AT3G32940
AT3G13062
AT1G62262
AT4G30430
AT1G04220
AT1G02260
AT5G47870
AT5G38300
AT2G26070
AT5G60580
AT3G60360
AT5G04760
AT4G10760
AT1G64690
AT2G19850
AT5G65920
AT3G47520
AT5G23430
AT4G34740
AT2G33770
AT3G03680
AT1G48070
AT1G80540
AT5G35200
AT4G24240
AT2G01600
AT4G14330
AT1G52310
AT3G01750
```
