## Supplementary material for "A comprehensive map of preferentially located motifs reveals distinct proximal *cis*-regulatory elements in plants": CCGAAAAC_containing_gene_set.txt

```
#Occurences of CCGAAAAC between 264 and 315 (positions relative to the transcription start site)
#44 sequences with CCGAAAAC in this interval
#0.22% of the sequences in promoter set with CCGAAAAC (set with 19736 sequences)
AT5G13840
AT4G10465
AT3G25780
AT5G45275
AT5G20060
AT5G02280
AT1G59840
AT5G02490
AT1G18810
AT5G59410
AT1G02930
AT5G05630
AT2G44440
AT5G05230
AT2G47390
AT3G63110
AT4G38100
AT1G14205
AT1G23870
AT3G05350
AT5G41080
AT1G10130
AT2G31140
AT1G68260
AT5G22460
AT1G18160
AT3G25760
AT4G11350
AT3G62390
AT1G02080
AT1G23380
AT3G47295
AT5G67300
AT5G65630
AT3G43960
AT3G09440
AT2G34185
AT1G17380
AT5G39880
AT5G21020
AT5G49000
AT1G51580
AT5G25890
AT4G25280
```
