## Supplementary material for "A comprehensive map of preferentially located motifs reveals distinct proximal *cis*-regulatory elements in plants": CCGAAACA_containing_gene_set.txt

```
#Occurences of CCGAAACA between 195 and 251 (positions relative to the transcription start site)
#50 sequences with CCGAAACA in this interval
#0.25% of the sequences in promoter set with CCGAAACA (set with 19736 sequences)
AT1G74640
AT5G42650
AT5G44390
AT2G24550
AT1G29590
AT5G11060
AT4G36770
AT5G35330
AT5G67540
AT5G40730
AT5G49410
AT5G67370
AT4G23470
AT1G22630
AT4G31240
AT1G50040
AT3G52740
AT1G31360
AT5G48650
AT2G45270
AT5G58770
AT1G06310
AT3G62010
AT1G10690
AT1G80120
AT5G44440
AT1G17710
AT5G01590
AT4G17300
AT5G45680
AT4G03110
AT5G08540
AT3G61050
AT5G05890
AT3G09180
AT3G19710
AT1G04200
AT5G40810
AT1G07870
AT4G11790
AT2G25570
AT5G55530
AT3G13990
AT4G25910
AT3G56000
AT1G03350
AT3G01980
AT4G19870
AT1G73490
AT4G27350
```
