## Supplementary material for "A comprehensive map of preferentially located motifs reveals distinct proximal *cis*-regulatory elements in plants": CCGAAACC_containing_gene_set.txt

```
#Occurences of CCGAAACC between 175 and 288 (positions relative to the transcription start site)
#109 sequences with CCGAAACC in this interval
#0.55% of the sequences in promoter set with CCGAAACC (set with 19736 sequences)
AT1G77510
AT5G17090
AT5G25800
AT2G15780
AT3G03440
AT4G32770
AT3G60620
AT2G20860
AT5G01430
AT5G47880
AT3G23050
AT4G26970
AT5G12280
AT2G45000
AT4G32490
AT4G03050
AT4G35480
AT1G26798
AT5G08320
AT1G30700
AT5G01530
AT2G42210
AT1G61850
AT3G27110
AT1G75400
AT3G61460
AT3G15351
AT2G35830
AT3G12050
AT3G27700
AT1G17860
AT1G33780
AT2G34410
AT5G54540
AT5G48310
AT3G52210
AT4G16130
AT3G17626
AT4G00500
AT2G33800
AT1G61110
AT1G20220
AT1G53670
AT5G21950
AT4G24880
AT1G76920
AT3G59400
AT3G27570
AT1G64890
AT5G19260
AT5G45100
AT4G09680
AT2G04650
AT1G73190
AT4G15550
AT1G73810
AT5G17380
AT3G14010
AT1G11125
AT5G06630
AT1G28100
AT2G42060
AT1G14780
AT1G70400
AT2G32690
AT3G59810
AT2G30140
AT3G48730
AT3G55010
AT4G24050
AT1G13900
AT1G76320
AT3G10630
AT5G60610
AT5G50460
AT4G15840
AT5G64470
AT3G62720
AT3G19970
AT3G51530
AT3G43670
AT4G08810
AT4G31540
AT5G63950
AT1G62500
AT4G35940
AT2G45590
AT2G27810
AT2G43390
AT4G13395
AT1G13630
AT2G38360
AT2G25870
AT3G04060
AT1G73380
AT1G77122
AT3G10030
AT5G01370
AT3G50140
AT4G17080
AT3G12700
AT1G69250
AT4G01710
AT4G37200
AT2G48010
AT2G42030
AT4G11100
AT5G09840
AT1G43130
```
