## Supplementary material for "A comprehensive map of preferentially located motifs reveals distinct proximal *cis*-regulatory elements in plants": CCGAAAT_containing_gene_set.txt

```
#Occurences of CCGAAAT between -141 and -63 (positions relative to the transcription start site)
#229 sequences with CCGAAAT in this interval
#1.16% of the sequences in promoter set with CCGAAAT (set with 19736 sequences)
AT5G58730
AT3G63340
AT5G64390
AT4G33610
AT1G66070
AT2G20130
AT1G11320
AT1G77270
AT2G15695
AT3G01310
AT5G17440
AT1G15930
AT2G28830
AT5G02770
AT5G37590
AT2G47485
AT4G22753
AT3G61360
AT3G58220
AT2G18560
AT3G17760
AT2G42660
AT3G53890
AT1G19990
AT1G49980
AT4G18650
AT4G16650
AT4G36070
AT1G50510
AT5G60670
AT2G18030
AT1G58350
AT2G26670
AT1G64720
AT2G07785
AT3G05230
AT4G31200
AT3G10480
AT5G06265
AT3G09360
AT1G79870
AT3G13450
AT4G02380
AT4G18460
AT5G47020
AT4G25740
AT1G14660
AT5G22770
AT1G23580
AT1G09350
AT2G02750
AT5G12130
AT3G27925
AT1G71920
AT1G04390
AT5G26830
AT5G25265
AT5G48620
AT1G09270
AT1G73990
AT3G13190
AT3G12130
AT5G66110
AT3G62800
AT1G04950
AT2G34690
AT4G33270
AT1G60770
AT2G03870
AT1G01290
AT3G22530
AT5G05450
AT2G23000
AT2G23460
AT5G17860
AT1G74380
AT1G02460
AT2G02390
AT3G55490
AT5G47810
AT3G13229
AT1G61450
AT1G18260
AT1G34770
AT5G54580
AT1G65070
AT4G08280
AT3G06145
AT1G10210
AT3G56510
AT3G61370
AT5G11020
AT2G20940
AT3G10860
AT5G67270
AT3G25810
AT5G65310
AT3G55000
AT1G07170
AT3G43220
AT1G13810
AT1G31750
AT5G44200
AT1G28380
AT5G46180
AT2G17020
AT1G49820
AT5G06260
AT1G57870
AT3G07300
AT1G55040
AT2G20570
AT3G60800
AT4G01915
AT5G45790
AT1G06630
AT4G32175
AT3G03600
AT2G38740
AT3G50390
AT1G68310
AT1G72390
AT5G41390
AT3G42950
AT5G16850
AT1G02990
AT5G07890
AT1G35680
AT1G31160
AT4G31210
AT5G48240
AT5G66680
AT3G55040
AT3G57280
AT2G43090
AT3G45490
AT3G57050
AT1G52905
AT1G05805
AT3G20680
AT2G30860
AT3G16870
AT5G08565
AT1G21670
AT2G01250
AT1G74370
AT3G61580
AT1G27565
AT2G25600
AT2G38690
AT1G01540
AT4G22380
AT1G62830
AT1G07175
AT3G45850
AT4G22390
AT1G64385
AT1G05205
AT2G34480
AT4G29130
AT5G44110
AT1G61960
AT1G14380
AT2G23890
AT3G12070
AT4G33925
AT2G32700
AT2G36670
AT1G52620
AT4G14890
AT3G23255
AT5G57015
AT1G47420
AT5G20900
AT3G14180
AT4G00020
AT5G54310
AT2G21860
AT1G24350
AT4G02570
AT2G25355
AT2G19570
AT1G08460
AT5G36120
AT1G11280
AT3G23370
AT3G15360
AT3G13180
AT3G03180
AT3G05725
AT3G20050
AT1G55590
AT5G59030
AT1G60000
AT1G73940
AT4G28590
AT5G23100
AT2G39630
AT4G10470
AT3G18535
AT1G53490
AT3G62810
AT3G48830
AT5G56380
AT3G49580
AT5G62200
AT5G55580
AT3G55500
AT3G47450
AT4G33460
AT3G03610
AT4G21650
AT3G19515
AT1G33270
AT3G15610
AT3G06770
AT3G14050
AT4G37130
AT5G45930
AT2G42340
AT2G32310
AT4G38860
AT5G35220
AT4G14190
AT4G30000
AT3G25440
AT1G24265
AT1G78630
AT4G09340
```
