## Supplementary material for "A comprehensive map of preferentially located motifs reveals distinct proximal *cis*-regulatory elements in plants": CCGAACCA_containing_gene_set.txt

```
#Occurences of CCGAACCA between -140 and -54 (positions relative to the transcription start site)
#106 sequences with CCGAACCA in this interval
#0.54% of the sequences in promoter set with CCGAACCA (set with 19736 sequences)
AT4G32175
AT5G08160
AT1G30510
AT5G09680
AT1G28320
AT1G76010
AT2G17580
AT4G38100
AT2G17030
AT1G67490
AT3G57360
AT5G40190
AT2G37290
AT4G29160
AT3G01600
AT5G19660
AT5G23390
AT5G14580
AT4G27130
AT2G27260
AT1G29350
AT5G48385
AT1G24450
AT3G18160
AT1G57610
AT5G37290
AT2G36670
AT4G18460
AT5G19540
AT5G54310
AT3G03210
AT1G08530
AT5G23080
AT5G07470
AT2G40085
AT5G05920
AT2G23470
AT5G16820
AT5G25757
AT1G45248
AT2G17020
AT1G10865
AT5G62440
AT1G68660
AT1G59840
AT4G01500
AT5G03970
AT2G46170
AT1G52825
AT1G45110
AT4G05400
AT2G24645
AT4G34265
AT1G18450
AT3G26630
AT1G56345
AT3G10030
AT1G66660
AT5G62560
AT1G51390
AT4G39080
AT3G58970
AT2G43510
AT5G45275
AT1G56350
AT3G56630
AT2G04340
AT3G61600
AT5G21070
AT2G40490
AT3G60190
AT2G27590
AT5G19670
AT1G05220
AT5G51510
AT3G07670
AT4G37190
AT5G64290
AT1G06630
AT5G20910
AT5G51350
AT2G43190
AT5G46410
AT1G29370
AT1G05070
AT4G04940
AT1G67700
AT3G10440
AT5G62050
AT5G02100
AT5G24080
AT4G22390
AT5G51170
AT5G59400
AT3G08910
AT2G03670
AT4G21440
AT3G23255
AT4G35785
AT1G29240
AT1G33811
AT5G06830
AT3G10310
AT5G23090
AT1G55040
AT1G05100
```
