## Supplementary material for "A comprehensive map of preferentially located motifs reveals distinct proximal *cis*-regulatory elements in plants": CCGAACCG_containing_gene_set.txt

```
#Occurences of CCGAACCG between -164 and -42 (positions relative to the transcription start site)
#187 sequences with CCGAACCG in this interval
#0.95% of the sequences in promoter set with CCGAACCG (set with 19736 sequences)
AT1G31920
AT5G60150
AT5G05210
AT5G55500
AT5G45790
AT4G22390
AT4G30900
AT5G22700
AT5G21070
AT2G39910
AT4G30720
AT5G52545
AT5G07890
AT1G06720
AT4G33690
AT3G23255
AT3G06610
AT5G60980
AT4G31460
AT5G59380
AT4G05420
AT3G29185
AT2G21950
AT1G18690
AT2G31410
AT2G01960
AT1G31790
AT3G10090
AT4G33680
AT2G05220
AT5G50330
AT3G52200
AT1G65700
AT3G54900
AT5G15410
AT1G28320
AT5G61540
AT3G46180
AT4G05450
AT4G02730
AT5G24080
AT3G56750
AT5G18900
AT1G77122
AT2G40970
AT3G47630
AT5G03830
AT1G06790
AT5G13030
AT2G39690
AT4G18580
AT4G25550
AT5G08080
AT1G63110
AT3G44570
AT5G35690
AT2G20760
AT4G27580
AT1G74040
AT4G23740
AT5G22370
AT2G31170
AT3G42950
AT2G39795
AT5G16310
AT5G38660
AT1G50510
AT1G50500
AT5G52547
AT5G50430
AT3G07525
AT5G24340
AT3G04830
AT5G40570
AT1G33500
AT3G11710
AT2G31660
AT4G04630
AT2G41600
AT3G61370
AT5G18475
AT1G09430
AT4G09720
AT4G38330
AT3G42050
AT3G08740
AT4G18590
AT3G49100
AT4G37682
AT2G16880
AT4G00695
AT1G80670
AT1G01560
AT5G16320
AT1G63610
AT5G07900
AT5G20090
AT1G64280
AT1G27565
AT1G68110
AT3G51530
AT4G33460
AT4G09012
AT1G06730
AT3G54090
AT2G19670
AT4G21090
AT3G48900
AT4G03260
AT2G14460
AT2G24830
AT2G31740
AT5G11980
AT3G09470
AT5G24314
AT5G27980
AT1G50270
AT3G18270
AT1G22750
AT3G49080
AT2G14050
AT4G29510
AT5G48910
AT5G10200
AT1G61460
AT5G24350
AT1G08580
AT1G21930
AT2G39340
AT5G51130
AT1G18450
AT5G56520
AT1G18680
AT1G45110
AT5G25800
AT5G64830
AT4G25540
AT3G21290
AT5G60142
AT5G17900
AT2G18940
AT1G08390
AT2G37680
AT1G30510
AT1G49630
AT5G60640
AT1G56345
AT5G58060
AT4G09340
AT4G04830
AT2G33255
AT3G61360
AT1G50170
AT2G18390
AT2G05120
AT3G19780
AT3G15090
AT3G05340
AT5G16850
AT1G52905
AT5G17290
AT2G03980
AT2G04360
AT4G38940
AT2G37690
AT1G80680
AT1G30590
AT4G15830
AT5G13950
AT2G17840
AT5G39600
AT1G49980
AT3G56460
AT2G42310
AT2G31810
AT3G20440
AT1G24265
AT5G27990
AT1G60620
AT3G59670
AT1G12140
AT2G21960
AT2G16930
AT1G11110
AT5G60170
AT5G43260
AT5G42240
```
