## Supplementary material for "A comprehensive map of preferentially located motifs reveals distinct proximal *cis*-regulatory elements in plants": CCGAATGC_containing_gene_set.txt

```
#Occurences of CCGAATGC between 139 and 192 (positions relative to the transcription start site)
#10 sequences with CCGAATGC in this interval
#0.05% of the sequences in promoter set with CCGAATGC (set with 19736 sequences)
AT5G12370
AT1G01930
AT2G28610
AT5G63225
AT2G47090
AT1G68750
AT4G19095
AT5G66410
AT3G50300
AT3G54280
```
