## Supplementary material for "A comprehensive map of preferentially located motifs reveals distinct proximal *cis*-regulatory elements in plants": CCGACACA_containing_gene_set.txt

```
#Occurences of CCGACACA between -148 and -137 (positions relative to the transcription start site)
#5 sequences with CCGACACA in this interval
#0.03% of the sequences in promoter set with CCGACACA (set with 19736 sequences)
AT2G23360
AT1G56145
AT3G14910
AT1G67850
AT3G06030
```
