## Supplementary material for "A comprehensive map of preferentially located motifs reveals distinct proximal *cis*-regulatory elements in plants": CCGACACT_containing_gene_set.txt

```
#Occurences of CCGACACT between 242 and 286 (positions relative to the transcription start site)
#23 sequences with CCGACACT in this interval
#0.12% of the sequences in promoter set with CCGACACT (set with 19736 sequences)
AT5G41900
AT4G33460
AT2G25260
AT5G38310
AT1G35290
AT1G52410
AT5G44080
AT3G05290
AT1G44350
AT1G47960
AT1G77110
AT5G18550
AT1G64670
AT5G18690
AT2G20580
AT5G41270
AT3G62100
AT1G03410
AT4G32030
AT3G54810
AT5G10170
AT4G17245
AT3G01930
```
