## Supplementary material for "A comprehensive map of preferentially located motifs reveals distinct proximal *cis*-regulatory elements in plants": CCGACCC_containing_gene_set.txt

```
#Occurences of CCGACCC between -98 and -42 (positions relative to the transcription start site)
#164 sequences with CCGACCC in this interval
#0.83% of the sequences in promoter set with CCGACCC (set with 19736 sequences)
AT5G45900
AT2G30010
AT3G07050
AT4G26965
AT4G11010
AT1G16020
AT1G80680
AT2G02970
AT1G26230
AT1G17090
AT5G46840
AT4G34840
AT2G17900
AT5G45390
AT1G48160
AT5G14170
AT2G32120
AT1G19396
AT5G57360
AT3G14960
AT2G38770
AT1G75510
AT2G46180
AT1G16740
AT5G07890
AT3G61060
AT1G35160
AT3G13677
AT3G51130
AT1G79200
AT3G07170
AT1G76400
AT5G11160
AT3G03600
AT3G27180
AT2G20060
AT3G12580
AT2G19390
AT5G25780
AT3G52090
AT4G24900
AT5G15760
AT4G17300
AT4G23900
AT4G31210
AT5G48330
AT1G17455
AT5G25340
AT3G09840
AT3G45020
AT5G38880
AT1G70350
AT4G31200
AT2G17190
AT2G17380
AT3G26730
AT1G55750
AT5G43175
AT3G15060
AT1G15400
AT3G20870
AT1G52905
AT2G40800
AT4G30920
AT5G13570
AT5G57570
AT4G34215
AT5G35100
AT4G15140
AT1G14230
AT4G22380
AT5G41690
AT1G47490
AT1G06220
AT2G39690
AT1G72630
AT2G31725
AT3G13674
AT1G05410
AT2G01860
AT3G03060
AT5G17070
AT2G35635
AT2G38000
AT2G41560
AT5G48030
AT4G00500
AT1G80710
AT5G53280
AT1G65950
AT3G01360
AT5G08391
AT1G53165
AT4G35410
AT1G76185
AT1G67140
AT2G35900
AT1G13690
AT2G36130
AT1G63910
AT3G50590
AT5G38830
AT4G19210
AT1G55630
AT4G17616
AT2G17200
AT5G15700
AT5G11580
AT3G06270
AT1G04790
AT3G60110
AT5G20510
AT5G37340
AT1G15420
AT3G57060
AT1G70140
AT1G65480
AT1G28815
AT3G57400
AT1G72090
AT5G51340
AT5G08650
AT1G27565
AT1G53800
AT3G20680
AT2G37230
AT1G16916
AT1G64840
AT1G63290
AT4G33495
AT5G67530
AT1G55205
AT2G46540
AT2G11000
AT5G07900
AT1G32750
AT4G22840
AT1G68990
AT1G51710
AT5G57120
AT3G19515
AT3G48420
AT5G04750
AT4G08310
AT2G39340
AT1G48420
AT3G15770
AT3G62000
AT4G22260
AT3G56440
AT1G43560
AT1G26160
AT5G45010
AT5G58790
AT5G19570
AT5G63570
AT4G31560
AT5G16930
AT2G16810
AT1G72480
AT1G27470
AT3G47120
AT2G17030
AT3G26340
```
