## Supplementary material for "A comprehensive map of preferentially located motifs reveals distinct proximal *cis*-regulatory elements in plants": CCGACCCA_containing_gene_set.txt

```
#Occurences of CCGACCCA between -101 and -47 (positions relative to the transcription start site)
#37 sequences with CCGACCCA in this interval
#0.19% of the sequences in promoter set with CCGACCCA (set with 19736 sequences)
AT2G01860
AT4G22840
AT1G48160
AT4G19210
AT1G63290
AT5G48030
AT2G32120
AT1G72480
AT3G52090
AT1G27470
AT1G72090
AT2G31725
AT5G11160
AT5G57570
AT3G19515
AT5G48330
AT5G41690
AT1G19396
AT5G45010
AT5G35100
AT1G35160
AT1G06220
AT1G80710
AT3G20680
AT5G11580
AT3G50590
AT1G19250
AT2G16810
AT4G33495
AT5G58790
AT4G34215
AT5G08391
AT4G31200
AT2G35635
AT1G04790
AT3G12580
AT5G13570
```
