## Supplementary material for "A comprehensive map of preferentially located motifs reveals distinct proximal *cis*-regulatory elements in plants": CCGACCCG_containing_gene_set.txt

```
#Occurences of CCGACCCG between -144 and 0 (positions relative to the transcription start site)
#180 sequences with CCGACCCG in this interval
#0.91% of the sequences in promoter set with CCGACCCG (set with 19736 sequences)
AT5G53280
AT5G17070
AT4G17616
AT1G75510
AT1G51710
AT3G47120
AT1G76405
AT5G45010
AT1G79200
AT3G21290
AT3G56800
AT4G02550
AT4G18060
AT3G48420
AT4G34840
AT2G01860
AT5G63400
AT3G16650
AT3G57060
AT2G21840
AT3G57062
AT5G19390
AT5G51340
AT1G56020
AT3G06270
AT1G09270
AT5G45900
AT1G02560
AT5G06410
AT1G76185
AT5G67530
AT4G31210
AT4G26965
AT5G45620
AT1G16916
AT5G57120
AT2G40800
AT4G24900
AT5G48030
AT5G04750
AT2G38000
AT4G23900
AT5G19570
AT1G27565
AT3G42790
AT2G02390
AT3G12910
AT1G64840
AT1G72630
AT4G32250
AT3G26730
AT4G22840
AT2G17190
AT2G35900
AT1G63910
AT3G57400
AT1G17455
AT1G65950
AT1G48420
AT5G20510
AT4G30920
AT1G13690
AT1G68990
AT1G17090
AT2G46540
AT4G00090
AT1G53165
AT1G20460
AT1G70140
AT1G47490
AT4G22260
AT5G57360
AT2G17380
AT3G20870
AT3G15060
AT5G63570
AT4G35410
AT4G31150
AT4G22380
AT3G14960
AT3G48730
AT1G80670
AT1G55205
AT1G75020
AT1G14230
AT1G55630
AT3G03600
AT3G18165
AT5G37350
AT2G30000
AT2G20060
AT5G43940
AT5G15700
AT3G12970
AT1G67140
AT3G62000
AT2G17200
AT1G26160
AT2G34780
AT3G27180
AT2G11000
AT3G01360
AT3G13674
AT1G70350
AT5G25780
AT1G53770
AT3G51130
AT1G76400
AT5G46840
AT3G07050
AT1G26230
AT3G11130
AT5G37340
AT4G00500
AT5G61200
AT2G41560
AT2G28830
AT4G31160
AT4G19150
AT5G14170
AT1G62960
AT3G47500
AT3G07170
AT1G43560
AT3G45020
AT2G39340
AT4G11010
AT2G02970
AT2G46180
AT3G58150
AT3G56440
AT2G14460
AT3G26340
AT3G56430
AT2G02980
AT3G13677
AT5G55580
AT3G61060
AT2G37230
AT5G07590
AT1G80680
AT1G19250
AT1G07170
AT4G17620
AT1G15420
AT5G20720
AT3G60110
AT3G48060
AT2G38770
AT5G38880
AT3G03060
AT5G07120
AT1G05410
AT4G36040
AT2G36130
AT5G07890
AT1G32750
AT1G09980
AT1G53800
AT4G31560
AT2G01640
AT1G04790
AT3G19515
AT5G01445
AT5G08650
AT5G07900
AT1G52905
AT2G07340
AT5G45390
AT1G16740
AT2G17030
AT2G19390
AT4G31200
AT1G16020
AT1G55750
AT2G17340
AT5G15760
AT4G08310
AT1G65480
AT3G50590
```
