## Supplementary material for "A comprehensive map of preferentially located motifs reveals distinct proximal *cis*-regulatory elements in plants": CCGACGTA_containing_gene_set.txt

```
#Occurences of CCGACGTA between 129 and 231 (positions relative to the transcription start site)
#38 sequences with CCGACGTA in this interval
#0.19% of the sequences in promoter set with CCGACGTA (set with 19736 sequences)
AT5G45340
AT5G39090
AT3G03830
AT5G47810
AT5G19960
AT4G36110
AT4G34770
AT3G58850
AT4G17260
AT2G18510
AT1G20450
AT5G01380
AT1G75580
AT5G27630
AT3G21690
AT5G01670
AT1G44770
AT3G03850
AT5G44340
AT1G02840
AT4G11110
AT5G42480
AT1G63980
AT4G14090
AT5G44680
AT5G63130
AT3G47120
AT3G48240
AT5G05530
AT1G71850
AT4G23640
AT2G36630
AT4G38830
AT2G18500
AT3G47850
AT1G78850
AT4G17310
AT2G19780
```
