## Supplementary material for "A comprehensive map of preferentially located motifs reveals distinct proximal *cis*-regulatory elements in plants": CCGACTCC_containing_gene_set.txt

```
#Occurences of CCGACTCC between 145 and 281 (positions relative to the transcription start site)
#72 sequences with CCGACTCC in this interval
#0.36% of the sequences in promoter set with CCGACTCC (set with 19736 sequences)
AT2G16760
AT5G17330
AT1G76990
AT5G20790
AT1G64280
AT2G45820
AT2G23270
AT3G62100
AT3G01560
AT1G01510
AT5G13560
AT1G62030
AT5G02500
AT5G10720
AT5G51070
AT4G00335
AT3G61260
AT3G09790
AT5G58760
AT5G58030
AT4G25020
AT1G53645
AT1G10310
AT1G18910
AT2G35090
AT3G10915
AT1G19960
AT3G45730
AT1G18260
AT1G72480
AT2G37220
AT5G64920
AT3G07930
AT2G42290
AT3G51440
AT5G49820
AT4G24270
AT5G54720
AT3G09320
AT2G36970
AT5G67210
AT4G32500
AT3G29152
AT1G12950
AT3G12750
AT5G16300
AT2G35760
AT2G18890
AT5G17800
AT4G28365
AT1G27695
AT5G50300
AT4G17260
AT2G34585
AT1G73320
AT2G19990
AT2G18790
AT1G01300
AT2G28460
AT5G47870
AT5G05657
AT1G47490
AT1G03200
AT4G03965
AT1G51170
AT5G60490
AT4G15470
AT3G19610
AT2G43610
AT2G01650
AT1G50260
AT1G79610
```
