## Supplementary material for "A comprehensive map of preferentially located motifs reveals distinct proximal *cis*-regulatory elements in plants": CCGAGAGC_containing_gene_set.txt

```
#Occurences of CCGAGAGC between 185 and 300 (positions relative to the transcription start site)
#50 sequences with CCGAGAGC in this interval
#0.25% of the sequences in promoter set with CCGAGAGC (set with 19736 sequences)
AT1G70250
AT3G56130
AT5G61900
AT2G03690
AT4G13930
AT5G46170
AT2G48070
AT5G14010
AT5G55240
AT5G05600
AT2G31010
AT1G71950
AT2G21070
AT1G55630
AT1G15060
AT1G49260
AT4G39910
AT3G60690
AT3G63340
AT1G52830
AT5G62290
AT4G34250
AT1G78240
AT1G71860
AT2G37430
AT4G30430
AT3G11180
AT4G17500
AT5G41970
AT3G08030
AT5G52970
AT1G30630
AT2G16225
AT1G29630
AT3G23810
AT3G06570
AT3G01400
AT4G33985
AT3G03380
AT3G49180
AT5G17280
AT5G24400
AT1G77810
AT3G55260
AT2G07738
AT4G11190
AT1G02140
AT5G05320
AT4G38770
AT5G43170
```
