## Supplementary material for "A comprehensive map of preferentially located motifs reveals distinct proximal *cis*-regulatory elements in plants": CCGAGCCA_containing_gene_set.txt

```
#Occurences of CCGAGCCA between 220 and 288 (positions relative to the transcription start site)
#40 sequences with CCGAGCCA in this interval
#0.20% of the sequences in promoter set with CCGAGCCA (set with 19736 sequences)
AT2G23580
AT1G06690
AT3G03350
AT1G24510
AT4G37150
AT2G45220
AT2G32020
AT2G23440
AT5G44620
AT3G16280
AT3G14170
AT3G20310
AT4G25450
AT1G20480
AT3G55230
AT3G53440
AT4G00165
AT4G23600
AT2G20780
AT3G20450
AT1G01250
AT3G20020
AT3G63290
AT1G30530
AT2G10931
AT5G64040
AT2G16586
AT2G19990
AT4G22240
AT2G25820
AT5G60520
AT4G38810
AT3G16250
AT1G67760
AT5G48490
AT3G50260
AT1G28370
AT5G03500
AT2G30140
AT2G35300
```
