## Supplementary material for "A comprehensive map of preferentially located motifs reveals distinct proximal *cis*-regulatory elements in plants": CCGAGCG_containing_gene_set.txt

```
#Occurences of CCGAGCG between 71 and 186 (positions relative to the transcription start site)
#61 sequences with CCGAGCG in this interval
#0.31% of the sequences in promoter set with CCGAGCG (set with 19736 sequences)
AT5G67450
AT3G05000
AT4G10180
AT2G40240
AT2G02760
AT1G06770
AT2G34930
AT5G12940
AT2G43770
AT4G26860
AT3G20300
AT3G25620
AT1G56180
AT2G39100
AT3G01640
AT4G04020
AT2G35900
AT1G24265
AT1G68220
AT2G45770
AT3G25810
AT1G33040
AT5G54660
AT2G40940
AT2G42975
AT3G03980
AT3G48090
AT2G03520
AT2G16940
AT4G11860
AT3G06250
AT5G59340
AT1G64680
AT4G31120
AT2G23290
AT2G14860
AT2G30820
AT1G13380
AT3G28680
AT3G11900
AT1G04010
AT2G19520
AT5G67200
AT1G51915
AT1G26480
AT5G20170
AT5G55240
AT3G58110
AT5G03770
AT3G58770
AT1G48195
AT2G16405
AT1G04770
AT1G55805
AT2G30060
AT1G55325
AT1G13320
AT1G18280
AT3G11130
AT5G39950
AT5G35450
```
