## Supplementary material for "A comprehensive map of preferentially located motifs reveals distinct proximal *cis*-regulatory elements in plants": CCGAGTGC_containing_gene_set.txt

```
#Occurences of CCGAGTGC between 194 and 331 (positions relative to the transcription start site)
#16 sequences with CCGAGTGC in this interval
#0.08% of the sequences in promoter set with CCGAGTGC (set with 19736 sequences)
AT2G24450
AT5G07520
AT1G76810
AT1G73440
AT5G07510
AT4G31110
AT4G29540
AT1G51805
AT2G33500
AT4G24010
AT1G10180
AT3G25165
AT1G30515
AT5G05360
AT1G06770
AT3G16570
```
