## Supplementary material for "A comprehensive map of preferentially located motifs reveals distinct proximal *cis*-regulatory elements in plants": CCGATCCA_containing_gene_set.txt

```
#Occurences of CCGATCCA between 99 and 212 (positions relative to the transcription start site)
#116 sequences with CCGATCCA in this interval
#0.59% of the sequences in promoter set with CCGATCCA (set with 19736 sequences)
AT1G03040
AT1G78130
AT4G17260
AT1G27700
AT5G05160
AT3G22850
AT1G15330
AT5G20885
AT2G23290
AT3G18480
AT1G20980
AT3G08650
AT2G36880
AT1G76310
AT1G63000
AT3G02630
AT5G18940
AT2G20250
AT1G05260
AT2G27540
AT3G50550
AT1G52600
AT4G23620
AT4G36750
AT2G28390
AT1G11630
AT2G46710
AT1G26670
AT1G29880
AT3G48860
AT1G72390
AT1G53903
AT4G29120
AT3G24150
AT1G53885
AT2G21490
AT5G50360
AT2G42230
AT3G23100
AT3G10525
AT1G17160
AT1G79330
AT1G68380
AT4G14900
AT3G54960
AT4G16350
AT5G63230
AT2G40830
AT5G24170
AT1G53510
AT2G23130
AT2G44190
AT5G48000
AT4G14630
AT1G23800
AT3G60410
AT2G35170
AT4G28640
AT5G63150
AT5G20700
AT1G52330
AT1G17360
AT4G02330
AT5G20070
AT5G25280
AT4G08900
AT1G53070
AT2G30010
AT1G58390
AT5G66400
AT3G22440
AT2G17520
AT2G20590
AT3G12410
AT1G25490
AT5G05950
AT4G35650
AT4G15545
AT2G47380
AT1G01160
AT4G27100
AT5G36260
AT1G63390
AT1G22275
AT2G45110
AT1G42990
AT3G49750
AT3G27925
AT1G67960
AT1G30890
AT5G08170
AT3G08910
AT4G34490
AT1G22260
AT1G73410
AT2G47500
AT5G50410
AT5G67250
AT1G71440
AT3G20810
AT3G11600
AT3G24515
AT2G23200
AT5G16240
AT4G28630
AT2G22860
AT5G27860
AT1G77110
AT5G56090
AT3G51090
AT4G37608
AT4G15750
AT4G37980
AT1G02700
AT1G04750
AT3G30540
```
