## Supplementary material for "A comprehensive map of preferentially located motifs reveals distinct proximal *cis*-regulatory elements in plants": CCGATCGT_containing_gene_set.txt

```
#Occurences of CCGATCGT between 135 and 180 (positions relative to the transcription start site)
#31 sequences with CCGATCGT in this interval
#0.16% of the sequences in promoter set with CCGATCGT (set with 19736 sequences)
AT1G10210
AT1G22275
AT5G58590
AT4G03000
AT1G78995
AT1G10710
AT3G25590
AT2G25890
AT2G43018
AT1G17120
AT2G26060
AT1G20080
AT3G06500
AT1G63930
AT2G27900
AT3G07080
AT1G12520
AT1G58440
AT1G06900
AT1G65930
AT5G19930
AT5G14690
AT4G00330
AT5G20150
AT4G14615
AT4G17870
AT1G80920
AT3G27420
AT1G80270
AT5G42300
AT2G43020
```
