## Supplementary material for "A comprehensive map of preferentially located motifs reveals distinct proximal *cis*-regulatory elements in plants": CCGATGGA_containing_gene_set.txt

```
#Occurences of CCGATGGA between 85 and 177 (positions relative to the transcription start site)
#71 sequences with CCGATGGA in this interval
#0.36% of the sequences in promoter set with CCGATGGA (set with 19736 sequences)
AT4G23550
AT2G43250
AT4G39570
AT5G14260
AT4G17760
AT2G45140
AT4G24690
AT1G54060
AT5G46360
AT5G22440
AT2G35730
AT5G21900
AT1G11840
AT1G08720
AT5G54770
AT3G49470
AT3G22810
AT3G59020
AT3G20090
AT1G29880
AT5G08620
AT2G23310
AT1G64400
AT1G28470
AT3G49660
AT2G21410
AT5G07060
AT1G17800
AT2G33840
AT4G36880
AT1G47480
AT5G58440
AT5G42100
AT5G51510
AT5G50840
AT4G02030
AT2G20340
AT4G27860
AT4G01280
AT1G33330
AT4G26060
AT1G01305
AT4G39080
AT3G16640
AT3G19760
AT5G05657
AT3G53800
AT1G69370
AT3G44150
AT2G35680
AT1G47720
AT5G38180
AT1G03380
AT2G34160
AT5G14230
AT4G17410
AT5G48470
AT4G18395
AT5G33340
AT1G09140
AT5G48175
AT5G18420
AT1G07360
AT1G27650
AT1G08490
AT5G60150
AT5G49525
AT1G67940
AT4G33910
AT2G25610
AT4G14740
```
