## Supplementary material for "A comprehensive map of preferentially located motifs reveals distinct proximal *cis*-regulatory elements in plants": CCGATGGC_containing_gene_set.txt

```
#Occurences of CCGATGGC between 125 and 220 (positions relative to the transcription start site)
#53 sequences with CCGATGGC in this interval
#0.27% of the sequences in promoter set with CCGATGGC (set with 19736 sequences)
AT5G03210
AT3G15353
AT4G35490
AT3G49800
AT2G01530
AT3G26110
AT2G01520
AT4G14060
AT1G71380
AT3G45890
AT3G01640
AT1G12310
AT4G29840
AT2G41490
AT5G36100
AT3G03430
AT1G48750
AT1G64740
AT3G04630
AT2G48010
AT2G45300
AT1G25230
AT4G33640
AT1G21670
AT5G57210
AT5G54160
AT1G75250
AT4G05060
AT2G03690
AT5G10730
AT4G20980
AT3G27820
AT1G14930
AT1G31070
AT4G12130
AT1G04410
AT3G28030
AT3G09900
AT4G02070
AT5G63960
AT2G30790
AT1G10230
AT1G56710
AT2G27020
AT1G63060
AT1G79440
AT2G24260
AT1G32080
AT1G26530
AT2G01190
AT2G46220
AT1G22750
AT3G01730
```
