## Supplementary material for "A comprehensive map of preferentially located motifs reveals distinct proximal *cis*-regulatory elements in plants": CCGATTA_containing_gene_set.txt

```
#Occurences of CCGATTA between 90 and 208 (positions relative to the transcription start site)
#299 sequences with CCGATTA in this interval
#1.51% of the sequences in promoter set with CCGATTA (set with 19736 sequences)
AT3G49645
AT1G17730
AT5G23090
AT3G47640
AT2G45695
AT2G01260
AT1G09150
AT3G17450
AT3G06250
AT1G79560
AT4G39880
AT4G21930
AT5G47520
AT5G44820
AT2G26280
AT1G22540
AT1G59540
AT2G42120
AT2G44020
AT3G46060
AT4G01100
AT5G02420
AT2G47330
AT4G30760
AT4G29720
AT3G52090
AT5G58970
AT4G11560
AT3G11550
AT2G46540
AT4G31390
AT1G12730
AT3G54210
AT1G04000
AT3G13670
AT1G09510
AT4G38050
AT1G03430
AT2G36230
AT3G28360
AT2G32800
AT4G25490
AT1G19140
AT3G12040
AT5G64860
AT4G25470
AT1G08200
AT4G24370
AT4G12700
AT5G57035
AT5G50440
AT5G41990
AT5G15320
AT2G21970
AT2G07795
AT4G30240
AT1G23220
AT3G56200
AT1G12680
AT5G46390
AT1G69330
AT4G17880
AT2G47680
AT4G25672
AT1G47420
AT5G64470
AT5G14260
AT3G59280
AT4G25670
AT1G73130
AT1G15030
AT3G54030
AT3G20040
AT5G15570
AT2G45460
AT1G17210
AT3G20290
AT1G49240
AT2G31680
AT3G17000
AT1G49980
AT5G41870
AT1G51580
AT2G03820
AT4G11160
AT3G20620
AT3G11720
AT3G19770
AT3G27210
AT5G54180
AT3G45890
AT4G01690
AT3G21230
AT2G40400
AT3G03990
AT1G32550
AT1G59610
AT1G77590
AT4G14230
AT4G32450
AT3G53860
AT4G20095
AT1G35340
AT1G69510
AT1G53290
AT4G34350
AT2G05250
AT5G56610
AT1G52310
AT5G57580
AT1G71090
AT2G34060
AT5G21040
AT1G12200
AT1G06130
AT3G27580
AT3G15180
AT1G51270
AT5G66870
AT1G12800
AT1G72820
AT5G02460
AT2G04280
AT5G06240
AT1G61640
AT5G16790
AT4G12590
AT5G19730
AT5G55580
AT2G21100
AT3G14410
AT5G12080
AT2G19385
AT5G46370
AT5G45590
AT1G05500
AT4G14970
AT2G47850
AT1G50260
AT5G46360
AT5G36890
AT2G31600
AT5G55990
AT5G65120
AT5G44500
AT5G40660
AT2G25730
AT1G64550
AT4G32780
AT5G15750
AT5G07290
AT3G53530
AT4G32340
AT3G62090
AT2G26770
AT4G13680
AT5G64400
AT4G14600
AT5G41100
AT5G55700
AT4G12560
AT5G49930
AT2G41960
AT3G44380
AT1G63700
AT4G01883
AT3G58680
AT4G14330
AT3G58840
AT1G78010
AT3G14010
AT3G60690
AT2G46290
AT1G08370
AT1G65430
AT1G47260
AT1G77270
AT4G19600
AT5G43940
AT1G19310
AT3G02468
AT3G50410
AT1G65180
AT1G73690
AT1G73840
AT4G17530
AT1G56220
AT5G66310
AT1G62520
AT1G72120
AT2G36160
AT4G25480
AT3G25655
AT1G55810
AT4G33430
AT1G72090
AT1G60989
AT5G42480
AT1G78850
AT2G35170
AT1G50575
AT1G11905
AT5G05800
AT5G14105
AT5G24240
AT2G41160
AT2G41020
AT1G49350
AT2G20440
AT1G11210
AT1G17620
AT5G66880
AT1G28380
AT1G77450
AT3G15060
AT1G72360
AT3G07410
AT1G01140
AT3G50640
AT5G41580
AT4G01810
AT5G16400
AT3G54130
AT2G24550
AT4G20800
AT3G04550
AT1G04810
AT3G26210
AT1G65080
AT1G79740
AT1G04410
AT1G04640
AT3G16770
AT3G15110
AT1G13320
AT2G36485
AT2G16920
AT3G61028
AT3G47860
AT1G75500
AT3G06980
AT1G11050
AT3G26730
AT5G55120
AT2G38920
AT2G19670
AT1G05510
AT3G01360
AT3G60620
AT5G47700
AT3G46440
AT3G26720
AT5G02370
AT3G19220
AT3G62000
AT2G27730
AT3G51470
AT4G04020
AT3G01210
AT2G13810
AT5G08650
AT1G36180
AT1G17455
AT4G22285
AT5G50870
AT5G20080
AT2G25490
AT3G14430
AT3G57010
AT3G62680
AT1G32440
AT1G29970
AT1G52620
AT3G02420
AT1G03260
AT5G41992
AT3G51040
AT1G73790
AT5G47390
AT3G29180
AT4G30900
AT4G16420
AT5G19980
AT2G37290
AT2G03410
AT3G02540
AT2G28910
AT3G13340
AT2G28315
AT5G53300
AT2G05230
AT1G28320
AT2G31670
AT3G26020
AT3G26200
AT4G10750
AT2G44770
AT1G59900
AT5G05710
```
