## Supplementary material for "A comprehensive map of preferentially located motifs reveals distinct proximal *cis*-regulatory elements in plants": CCGATTAA_containing_gene_set.txt

```
#Occurences of CCGATTAA between 89 and 138 (positions relative to the transcription start site)
#33 sequences with CCGATTAA in this interval
#0.17% of the sequences in promoter set with CCGATTAA (set with 19736 sequences)
AT3G54130
AT3G15060
AT4G39880
AT2G07795
AT1G28320
AT3G20040
AT4G01810
AT1G12800
AT4G01690
AT3G44380
AT2G38920
AT4G04020
AT3G52090
AT5G57580
AT2G01260
AT2G21970
AT3G61028
AT1G17730
AT1G32550
AT5G41990
AT2G37290
AT4G22285
AT1G59900
AT4G17530
AT1G29970
AT5G41992
AT5G57035
AT5G65120
AT4G14230
AT2G26770
AT1G79560
AT1G01140
AT3G51040
```
