## Supplementary material for "A comprehensive map of preferentially located motifs reveals distinct proximal *cis*-regulatory elements in plants": CCGCACG_containing_gene_set.txt

```
#Occurences of CCGCACG between 103 and 143 (positions relative to the transcription start site)
#22 sequences with CCGCACG in this interval
#0.11% of the sequences in promoter set with CCGCACG (set with 19736 sequences)
AT3G01170
AT5G11870
AT5G02130
AT4G01310
AT5G02050
AT5G16520
AT1G14360
AT1G11125
AT1G65720
AT1G76800
AT3G52155
AT3G06960
AT1G11020
AT1G31790
AT5G06180
AT2G40190
AT3G48150
AT5G09600
AT4G34350
AT3G21840
AT1G06000
AT1G34020
```
