## Supplementary material for "A comprehensive map of preferentially located motifs reveals distinct proximal *cis*-regulatory elements in plants": CCGCCCAG_containing_gene_set.txt

```
#Occurences of CCGCCCAG between -30 and 57 (positions relative to the transcription start site)
#6 sequences with CCGCCCAG in this interval
#0.03% of the sequences in promoter set with CCGCCCAG (set with 19736 sequences)
AT1G29060
AT5G03070
AT3G14400
AT1G74390
AT5G64650
AT3G32930
```
