## Supplementary material for "A comprehensive map of preferentially located motifs reveals distinct proximal *cis*-regulatory elements in plants": CCGCCTGC_containing_gene_set.txt

```
#Occurences of CCGCCTGC between 327 and 362 (positions relative to the transcription start site)
#7 sequences with CCGCCTGC in this interval
#0.04% of the sequences in promoter set with CCGCCTGC (set with 19736 sequences)
AT1G75040
AT1G53170
AT1G21600
AT1G78800
AT2G03520
AT1G17744
AT4G34440
```
