## Supplementary material for "A comprehensive map of preferentially located motifs reveals distinct proximal *cis*-regulatory elements in plants": CCGCGAGA_containing_gene_set.txt

```
#Occurences of CCGCGAGA between 74 and 147 (positions relative to the transcription start site)
#23 sequences with CCGCGAGA in this interval
#0.12% of the sequences in promoter set with CCGCGAGA (set with 19736 sequences)
AT4G37970
AT1G67550
AT4G08310
AT5G67520
AT5G13970
AT2G44530
AT3G59380
AT1G80190
AT3G24570
AT1G05820
AT2G10970
AT2G10950
AT1G13670
AT1G61030
AT1G18640
AT5G63300
AT1G12140
AT1G13370
AT1G17850
AT1G04960
AT5G51460
AT1G14830
AT5G12280
```
