## Supplementary material for "A comprehensive map of preferentially located motifs reveals distinct proximal *cis*-regulatory elements in plants": CCGCGAGC_containing_gene_set.txt

```
#Occurences of CCGCGAGC between 124 and 259 (positions relative to the transcription start site)
#27 sequences with CCGCGAGC in this interval
#0.14% of the sequences in promoter set with CCGCGAGC (set with 19736 sequences)
AT3G02875
AT2G42920
AT5G03406
AT3G04790
AT3G24310
AT5G47390
AT3G53232
AT5G67630
AT4G31805
AT4G24590
AT3G57520
AT5G07910
AT1G04750
AT4G18660
AT1G05670
AT3G03680
AT3G20020
AT2G38380
AT3G12810
AT3G51870
AT2G46980
AT3G57440
AT1G78300
AT3G15580
AT2G38390
AT3G06050
AT1G10960
```
