## Supplementary material for "A comprehensive map of preferentially located motifs reveals distinct proximal *cis*-regulatory elements in plants": CCGCGAGT_containing_gene_set.txt

```
#Occurences of CCGCGAGT between 185 and 333 (positions relative to the transcription start site)
#35 sequences with CCGCGAGT in this interval
#0.18% of the sequences in promoter set with CCGCGAGT (set with 19736 sequences)
AT3G53730
AT1G68880
AT2G47370
AT3G01430
AT1G72710
AT4G22160
AT3G17240
AT5G20740
AT5G43100
AT1G13630
AT5G52520
AT3G04380
AT1G66810
AT3G18410
AT4G00050
AT3G26580
AT2G45360
AT4G22235
AT2G19350
AT4G10960
AT5G57330
AT2G24590
AT1G49630
AT1G48440
AT1G80850
AT4G29850
AT1G49140
AT2G29600
AT4G34180
AT4G33400
AT5G17040
AT4G10955
AT1G79550
AT2G27270
AT3G03480
```
