## Supplementary material for "A comprehensive map of preferentially located motifs reveals distinct proximal *cis*-regulatory elements in plants": CCGCGATG_containing_gene_set.txt

```
#Occurences of CCGCGATG between 156 and 225 (positions relative to the transcription start site)
#20 sequences with CCGCGATG in this interval
#0.10% of the sequences in promoter set with CCGCGATG (set with 19736 sequences)
AT2G25460
AT1G26290
AT1G03620
AT4G23500
AT3G04740
AT1G52550
AT1G20480
AT5G67520
AT1G80555
AT5G17440
AT5G38630
AT1G77390
AT3G01250
AT5G47120
AT1G19900
AT5G60540
AT4G03230
AT4G08685
AT4G34881
AT1G79620
```
