## Supplementary material for "A comprehensive map of preferentially located motifs reveals distinct proximal *cis*-regulatory elements in plants": CCGCGGTG_containing_gene_set.txt

```
#Occurences of CCGCGGTG between 264 and 363 (positions relative to the transcription start site)
#24 sequences with CCGCGGTG in this interval
#0.12% of the sequences in promoter set with CCGCGGTG (set with 19736 sequences)
AT5G51590
AT5G54840
AT3G10800
AT3G44860
AT5G65690
AT3G14520
AT2G34530
AT5G66985
AT5G04990
AT3G61980
AT4G22700
AT5G62070
AT4G24240
AT3G22060
AT1G73260
AT1G22270
AT1G12064
AT3G54970
AT1G02310
AT5G37660
AT1G70470
AT4G02440
AT3G61630
AT3G23810
```
