## Supplementary material for "A comprehensive map of preferentially located motifs reveals distinct proximal *cis*-regulatory elements in plants": CCGCGTA_containing_gene_set.txt

```
#Occurences of CCGCGTA between -116 and -72 (positions relative to the transcription start site)
#22 sequences with CCGCGTA in this interval
#0.11% of the sequences in promoter set with CCGCGTA (set with 19736 sequences)
AT5G05330
AT2G35980
AT2G31190
AT2G23120
AT4G23650
AT3G21320
AT1G06760
AT5G60350
AT2G41110
AT4G39320
AT2G31200
AT1G56140
AT1G23490
AT5G04960
AT3G11130
AT3G10300
AT3G10930
AT3G49530
AT5G40540
AT1G17340
AT5G54640
AT1G51060
```
