## Supplementary material for "A comprehensive map of preferentially located motifs reveals distinct proximal *cis*-regulatory elements in plants": CCGCTCAT_containing_gene_set.txt

```
#Occurences of CCGCTCAT between 24 and 90 (positions relative to the transcription start site)
#16 sequences with CCGCTCAT in this interval
#0.08% of the sequences in promoter set with CCGCTCAT (set with 19736 sequences)
AT3G04690
AT2G43370
AT4G04950
AT1G69400
AT2G43140
AT1G48360
AT3G09470
AT4G03020
AT4G34700
AT4G25130
AT2G21060
AT4G23460
AT4G35110
AT5G64440
AT1G01200
AT3G52210
```
