## Supplementary material for "A comprehensive map of preferentially located motifs reveals distinct proximal *cis*-regulatory elements in plants": CCGGAACA_containing_gene_set.txt

```
#Occurences of CCGGAACA between 81 and 190 (positions relative to the transcription start site)
#72 sequences with CCGGAACA in this interval
#0.36% of the sequences in promoter set with CCGGAACA (set with 19736 sequences)
AT5G13390
AT5G64905
AT4G19680
AT1G65590
AT4G22070
AT1G46264
AT2G22900
AT1G68960
AT3G46810
AT3G61540
AT4G28050
AT4G37925
AT1G36280
AT4G23330
AT5G24850
AT1G09580
AT1G19100
AT4G23650
AT1G03365
AT3G44120
AT3G14360
AT1G65030
AT3G24590
AT3G62680
AT3G61180
AT2G32840
AT1G77682
AT3G02410
AT5G59520
AT5G42955
AT2G33255
AT4G25600
AT3G28700
AT2G37020
AT2G01860
AT3G11670
AT2G39340
AT1G51170
AT2G42130
AT1G77110
AT3G21890
AT1G53000
AT4G10270
AT5G61840
AT3G23730
AT5G64690
AT1G26761
AT4G29150
AT1G11430
AT3G18560
AT1G21010
AT2G38300
AT1G54120
AT1G14890
AT1G74260
AT1G61260
AT1G26810
AT5G25580
AT2G39650
AT1G02690
AT2G31800
AT4G21340
AT4G00026
AT5G62720
AT2G39250
AT5G04500
AT4G15550
AT1G12500
AT5G40510
AT4G23820
AT1G49000
AT3G58710
```
