## Supplementary material for "A comprehensive map of preferentially located motifs reveals distinct proximal *cis*-regulatory elements in plants": CCGGACCG_containing_gene_set.txt

```
#Occurences of CCGGACCG between -229 and -98 (positions relative to the transcription start site)
#37 sequences with CCGGACCG in this interval
#0.19% of the sequences in promoter set with CCGGACCG (set with 19736 sequences)
AT2G32090
AT1G80210
AT3G33520
AT5G40820
AT5G02840
AT3G05080
AT3G10070
AT2G29690
AT1G69485
AT1G07745
AT1G26610
AT2G23080
AT1G09750
AT3G12250
AT3G56640
AT1G63630
AT4G05410
AT3G56900
AT3G51440
AT3G07340
AT5G08335
AT5G16300
AT1G14230
AT3G54890
AT3G13350
AT2G27050
AT5G26860
AT5G42785
AT1G61900
AT2G17900
AT3G43520
AT2G13540
AT1G30550
AT1G60970
AT1G67900
AT5G17210
AT2G24310
```
