## Supplementary material for "A comprehensive map of preferentially located motifs reveals distinct proximal *cis*-regulatory elements in plants": CCGGACT_containing_gene_set.txt

```
#Occurences of CCGGACT between 258 and 294 (positions relative to the transcription start site)
#43 sequences with CCGGACT in this interval
#0.22% of the sequences in promoter set with CCGGACT (set with 19736 sequences)
AT1G03103
AT5G14390
AT5G16550
AT4G16330
AT4G28050
AT5G19750
AT5G57625
AT3G06890
AT5G18560
AT1G62800
AT3G02350
AT1G63940
AT3G44716
AT4G29140
AT5G03110
AT1G54020
AT5G54980
AT4G34950
AT4G23270
AT3G50750
AT1G28400
AT1G06990
AT5G65210
AT4G35800
AT4G32770
AT5G24590
AT2G30270
AT2G33550
AT2G07599
AT1G60850
AT4G09580
AT4G37310
AT3G10330
AT2G28400
AT2G23270
AT3G21530
AT3G17080
AT5G44460
AT1G43910
AT1G79520
AT1G18520
AT4G27450
AT1G51380
```
