## Supplementary material for "A comprehensive map of preferentially located motifs reveals distinct proximal *cis*-regulatory elements in plants": CCGGACTT_containing_gene_set.txt

```
#Occurences of CCGGACTT between 213 and 353 (positions relative to the transcription start site)
#48 sequences with CCGGACTT in this interval
#0.24% of the sequences in promoter set with CCGGACTT (set with 19736 sequences)
AT4G34950
AT1G54000
AT5G07020
AT3G17080
AT1G03103
AT3G02350
AT4G23140
AT2G41020
AT4G01070
AT4G10320
AT4G14740
AT3G23660
AT5G65210
AT4G29120
AT3G14130
AT2G37925
AT5G03110
AT1G63940
AT1G43910
AT3G11080
AT2G45150
AT3G50750
AT5G14390
AT3G44716
AT5G62480
AT1G04920
AT4G23230
AT1G54020
AT2G20725
AT2G30270
AT4G23270
AT5G27750
AT1G11572
AT5G25340
AT1G29930
AT1G60850
AT2G43770
AT4G23170
AT1G49570
AT4G35800
AT4G16330
AT4G14850
AT1G13780
AT1G06990
AT4G23180
AT3G05650
AT3G27770
AT5G64000
```
