## Supplementary material for "A comprehensive map of preferentially located motifs reveals distinct proximal *cis*-regulatory elements in plants": CCGGATAT_containing_gene_set.txt

```
#Occurences of CCGGATAT between -124 and -72 (positions relative to the transcription start site)
#29 sequences with CCGGATAT in this interval
#0.15% of the sequences in promoter set with CCGGATAT (set with 19736 sequences)
AT1G13880
AT5G17840
AT1G30240
AT5G19040
AT4G34050
AT3G17860
AT1G06270
AT5G19690
AT2G28680
AT3G47080
AT1G50380
AT1G15810
AT5G67530
AT3G49725
AT2G42120
AT5G45760
AT3G11470
AT1G28335
AT4G35030
AT1G73380
AT1G17730
AT5G25470
AT2G14860
AT3G24280
AT1G13870
AT4G22890
AT1G26700
AT1G14530
AT5G12280
```
