## Supplementary material for "A comprehensive map of preferentially located motifs reveals distinct proximal *cis*-regulatory elements in plants": CCGGCCC_containing_gene_set.txt

```
#Occurences of CCGGCCC between -152 and -45 (positions relative to the transcription start site)
#140 sequences with CCGGCCC in this interval
#0.71% of the sequences in promoter set with CCGGCCC (set with 19736 sequences)
AT5G25470
AT1G21651
AT1G56020
AT1G69710
AT1G27050
AT2G44860
AT1G58684
AT5G57440
AT1G73820
AT5G55190
AT1G73840
AT4G32660
AT2G44660
AT2G47010
AT5G64650
AT3G15010
AT3G03610
AT2G18750
AT1G70720
AT1G12850
AT5G13130
AT1G56110
AT5G62950
AT1G49510
AT5G41210
AT4G18470
AT4G10600
AT3G26780
AT3G61250
AT3G15351
AT4G26720
AT4G01660
AT3G14390
AT1G48430
AT5G58005
AT2G46610
AT2G26240
AT3G49000
AT2G37550
AT3G26922
AT4G17520
AT1G48440
AT5G62930
AT2G39930
AT2G17190
AT1G54490
AT1G57540
AT3G18860
AT1G59359
AT3G08530
AT1G02110
AT2G38810
AT5G10910
AT5G66250
AT4G25540
AT5G10900
AT1G16820
AT3G13430
AT4G28540
AT4G32240
AT5G20500
AT4G25550
AT4G21105
AT3G56430
AT1G26370
AT1G04170
AT5G38840
AT1G72710
AT4G36515
AT2G35410
AT3G42170
AT3G02860
AT1G61580
AT1G03110
AT3G63310
AT5G02770
AT3G58270
AT3G05990
AT1G26470
AT3G62080
AT2G47380
AT3G52420
AT4G33110
AT5G27020
AT4G17640
AT3G24570
AT5G60150
AT3G56440
AT1G07350
AT4G14430
AT4G16265
AT2G21190
AT3G62310
AT5G27470
AT2G25740
AT3G08720
AT5G27460
AT3G57170
AT3G63520
AT2G16510
AT5G64360
AT3G49010
AT1G52920
AT1G03106
AT1G56440
AT4G35250
AT5G46630
AT1G25260
AT5G08280
AT1G72270
AT3G58660
AT3G55340
AT3G19520
AT4G29910
AT1G10585
AT4G02760
AT3G03600
AT2G41500
AT3G56120
AT5G19310
AT3G18130
AT4G12382
AT3G07440
AT1G21650
AT1G02160
AT3G15460
AT5G08290
AT4G27760
AT3G05940
AT3G16260
AT5G27640
AT1G58983
AT1G52930
AT4G21100
AT4G24500
AT5G35620
AT5G27650
AT2G33590
AT3G52200
AT5G57110
```
