## Supplementary material for "A comprehensive map of preferentially located motifs reveals distinct proximal *cis*-regulatory elements in plants": CCGGCTAC_containing_gene_set.txt

```
#Occurences of CCGGCTAC between 9 and 146 (positions relative to the transcription start site)
#28 sequences with CCGGCTAC in this interval
#0.14% of the sequences in promoter set with CCGGCTAC (set with 19736 sequences)
AT3G12860
AT5G22120
AT5G09740
AT5G17300
AT3G11050
AT2G02230
AT4G37580
AT5G22010
AT4G21020
AT3G09940
AT1G09490
AT1G42550
AT5G26180
AT4G18400
AT5G17840
AT1G03400
AT5G14050
AT1G80560
AT4G05160
AT3G15210
AT4G31890
AT2G33830
AT1G12630
AT1G32640
AT5G58860
AT3G46580
AT1G31320
AT1G72270
```
