## Supplementary material for "A comprehensive map of preferentially located motifs reveals distinct proximal *cis*-regulatory elements in plants": CCGGCTGT_containing_gene_set.txt

```
#Occurences of CCGGCTGT between 45 and 190 (positions relative to the transcription start site)
#23 sequences with CCGGCTGT in this interval
#0.12% of the sequences in promoter set with CCGGCTGT (set with 19736 sequences)
AT2G33290
AT5G16810
AT3G25290
AT1G25520
AT5G66230
AT3G09032
AT5G51210
AT2G20630
AT4G12980
AT5G66220
AT2G45820
AT2G47730
AT2G38465
AT4G16970
AT3G57020
AT2G27590
AT1G72290
AT2G16586
AT1G16530
AT5G38210
AT5G12840
AT5G59845
AT1G25375
```
