## Supplementary material for "A comprehensive map of preferentially located motifs reveals distinct proximal *cis*-regulatory elements in plants": CCGGCTTA_containing_gene_set.txt

```
#Occurences of CCGGCTTA between -169 and -137 (positions relative to the transcription start site)
#10 sequences with CCGGCTTA in this interval
#0.05% of the sequences in promoter set with CCGGCTTA (set with 19736 sequences)
AT3G07910
AT3G60750
AT4G14420
AT3G19010
AT4G04850
AT5G55040
AT1G26170
AT3G47870
AT2G29670
AT5G40650
```
