## Supplementary material for "A comprehensive map of preferentially located motifs reveals distinct proximal *cis*-regulatory elements in plants": CCGGGCC_containing_gene_set.txt

```
#Occurences of CCGGGCC between -180 and -60 (positions relative to the transcription start site)
#50 sequences with CCGGGCC in this interval
#0.25% of the sequences in promoter set with CCGGGCC (set with 19736 sequences)
AT3G15351
AT4G24200
AT1G70720
AT3G52200
AT1G02110
AT4G12730
AT3G03520
AT1G10040
AT4G16770
AT3G62080
AT3G14150
AT5G57570
AT4G33110
AT1G72270
AT5G48560
AT3G51800
AT3G01400
AT1G28710
AT3G51820
AT3G56900
AT1G17080
AT1G48630
AT5G65140
AT5G39250
AT5G56590
AT3G05990
AT4G21100
AT3G61420
AT1G65150
AT2G01070
AT2G35680
AT2G40330
AT4G28540
AT3G33520
AT3G12770
AT4G26720
AT5G58710
AT1G01350
AT2G39930
AT2G32380
AT1G20200
AT1G09810
AT5G38840
AT5G62930
AT1G79810
AT2G32520
AT5G54900
AT1G80750
AT1G78590
AT3G01390
```
