## Supplementary material for "A comprehensive map of preferentially located motifs reveals distinct proximal *cis*-regulatory elements in plants": CCGGGCCT_containing_gene_set.txt

```
#Occurences of CCGGGCCT between -253 and -107 (positions relative to the transcription start site)
#21 sequences with CCGGGCCT in this interval
#0.11% of the sequences in promoter set with CCGGGCCT (set with 19736 sequences)
AT1G10040
AT2G35680
AT1G48630
AT5G05750
AT3G33520
AT1G20540
AT2G39930
AT5G45730
AT1G03430
AT1G31660
AT5G48560
AT3G61420
AT1G09660
AT4G12730
AT1G02110
AT2G32380
AT1G28710
AT3G12770
AT5G05740
AT4G26720
AT5G56190
```
