## Supplementary material for "A comprehensive map of preferentially located motifs reveals distinct proximal *cis*-regulatory elements in plants": CCGGGTTT_containing_gene_set.txt

```
#Occurences of CCGGGTTT between -135 and -34 (positions relative to the transcription start site)
#78 sequences with CCGGGTTT in this interval
#0.40% of the sequences in promoter set with CCGGGTTT (set with 19736 sequences)
AT1G79440
AT5G37930
AT2G16650
AT2G17200
AT1G06720
AT1G26640
AT4G38320
AT2G17900
AT1G29960
AT1G04950
AT5G38660
AT1G78080
AT4G26770
AT2G25010
AT3G19630
AT2G17570
AT1G80680
AT1G78630
AT3G24160
AT2G42130
AT4G24490
AT5G07900
AT4G03205
AT1G61900
AT2G26460
AT1G22180
AT1G12270
AT3G04450
AT4G34840
AT3G11945
AT5G07890
AT1G26650
AT2G42120
AT3G24315
AT4G22960
AT3G52310
AT1G70350
AT3G52400
AT5G10330
AT2G25850
AT4G01370
AT4G12750
AT1G50500
AT3G16650
AT3G03920
AT5G21070
AT2G18220
AT1G71920
AT4G27500
AT3G25440
AT3G43700
AT3G59390
AT1G49670
AT1G06730
AT1G50510
AT4G24500
AT2G36220
AT2G31725
AT3G47610
AT3G27160
AT5G15920
AT5G48680
AT3G52710
AT1G78620
AT3G22470
AT4G12760
AT3G04040
AT3G22480
AT4G22390
AT5G60410
AT3G56800
AT2G30530
AT5G64160
AT1G02510
AT1G54110
AT3G44880
AT3G19640
AT5G66760
```
