## Supplementary material for "A comprehensive map of preferentially located motifs reveals distinct proximal *cis*-regulatory elements in plants": CCGGTCCG_containing_gene_set.txt

```
#Occurences of CCGGTCCG between -125 and -56 (positions relative to the transcription start site)
#29 sequences with CCGGTCCG in this interval
#0.15% of the sequences in promoter set with CCGGTCCG (set with 19736 sequences)
AT3G29330
AT4G26620
AT2G27900
AT2G29690
AT4G32295
AT1G09750
AT1G78590
AT5G56460
AT3G33520
AT5G18475
AT4G24900
AT1G14230
AT4G34050
AT3G10070
AT4G24940
AT5G02830
AT2G31350
AT2G24310
AT1G27752
AT3G16910
AT3G29185
AT5G06830
AT2G39910
AT2G30390
AT4G01090
AT3G21520
AT2G19580
AT1G30580
AT4G38495
```
