## Supplementary material for "A comprehensive map of preferentially located motifs reveals distinct proximal *cis*-regulatory elements in plants": CCGGTCTA_containing_gene_set.txt

```
#Occurences of CCGGTCTA between -184 and -81 (positions relative to the transcription start site)
#41 sequences with CCGGTCTA in this interval
#0.21% of the sequences in promoter set with CCGGTCTA (set with 19736 sequences)
AT2G35340
AT5G09900
AT2G42310
AT4G27940
AT1G09750
AT2G13540
AT3G19560
AT3G04070
AT3G59470
AT3G28040
AT5G65050
AT5G51120
AT5G61810
AT2G39910
AT5G51980
AT3G22990
AT2G41600
AT5G63010
AT5G35220
AT5G17290
AT5G38720
AT1G12450
AT5G16690
AT2G38550
AT5G45010
AT3G15410
AT4G04880
AT1G72210
AT2G18470
AT5G45020
AT5G48840
AT5G07240
AT5G60050
AT5G20510
AT4G04972
AT5G26030
AT1G18680
AT1G50920
AT3G20920
AT1G48170
AT2G30780
```
