## Supplementary material for "A comprehensive map of preferentially located motifs reveals distinct proximal *cis*-regulatory elements in plants": CCGGTGCC_containing_gene_set.txt

```
#Occurences of CCGGTGCC between 67 and 212 (positions relative to the transcription start site)
#52 sequences with CCGGTGCC in this interval
#0.26% of the sequences in promoter set with CCGGTGCC (set with 19736 sequences)
AT2G33600
AT2G35720
AT5G19230
AT3G51810
AT3G11410
AT3G01345
AT3G59920
AT2G24762
AT2G27480
AT4G02500
AT3G24810
AT2G27130
AT4G33660
AT5G66005
AT2G36630
AT5G49270
AT2G01770
AT3G46030
AT1G74010
AT2G13690
AT3G15460
AT1G53320
AT2G36985
AT1G70620
AT4G36070
AT2G43580
AT4G16750
AT5G11520
AT4G33880
AT4G25390
AT1G12630
AT4G37780
AT3G49360
AT2G20585
AT3G15870
AT1G15040
AT4G39570
AT1G26160
AT4G09160
AT5G22770
AT2G40765
AT3G27000
AT4G14100
AT1G75160
AT3G06540
AT4G01915
AT1G74000
AT4G09680
AT5G47680
AT1G75335
AT1G74020
AT2G46690
```
