## Supplementary material for "A comprehensive map of preferentially located motifs reveals distinct proximal *cis*-regulatory elements in plants": CCGGTGTC_containing_gene_set.txt

```
#Occurences of CCGGTGTC between 125 and 204 (positions relative to the transcription start site)
#43 sequences with CCGGTGTC in this interval
#0.22% of the sequences in promoter set with CCGGTGTC (set with 19736 sequences)
AT1G28660
AT2G30060
AT1G09630
AT3G46600
AT3G63190
AT4G05330
AT3G25170
AT1G25220
AT2G04040
AT3G57150
AT2G38140
AT5G10710
AT4G01440
AT2G36010
AT1G22660
AT1G58235
AT1G74020
AT3G05180
AT1G62980
AT1G79450
AT5G23240
AT1G31760
AT1G17510
AT3G06035
AT5G50350
AT4G34412
AT5G04910
AT1G07140
AT3G57785
AT5G58590
AT3G54490
AT4G19230
AT1G72870
AT5G65720
AT1G30220
AT1G16400
AT1G03687
AT3G62280
AT5G63550
AT3G48460
AT1G13900
AT5G52650
AT3G07850
```
