## Supplementary material for "A comprehensive map of preferentially located motifs reveals distinct proximal *cis*-regulatory elements in plants": CCGGTT_containing_gene_set.txt

```
#Occurences of CCGGTT between -142 and -35 (positions relative to the transcription start site)
#1347 sequences with CCGGTT in this interval
#6.83% of the sequences in promoter set with CCGGTT (set with 19736 sequences)
AT2G43235
AT1G47570
AT5G59600
AT3G13410
AT3G50060
AT2G03520
AT4G38320
AT1G08530
AT1G08580
AT3G44190
AT1G73380
AT1G62570
AT2G31410
AT1G55540
AT4G17910
AT3G12080
AT5G63420
AT3G61060
AT3G08740
AT5G45275
AT1G21840
AT3G50400
AT3G20920
AT1G60610
AT2G25870
AT3G05990
AT2G02760
AT1G65220
AT1G78170
AT1G31840
AT1G08490
AT3G47910
AT5G08040
AT2G32880
AT1G14830
AT1G22250
AT5G09680
AT1G15730
AT1G16210
AT5G56350
AT5G50430
AT3G56150
AT4G25650
AT1G12430
AT3G48870
AT1G09794
AT5G61220
AT3G03120
AT2G29690
AT5G52540
AT3G18270
AT4G05450
AT5G15550
AT2G19940
AT1G26170
AT1G27840
AT5G57120
AT2G36230
AT1G54380
AT5G03520
AT1G26230
AT3G47650
AT2G34280
AT1G30640
AT2G39630
AT2G24280
AT1G74030
AT4G29840
AT1G73690
AT3G20170
AT5G03660
AT3G01060
AT1G69485
AT1G79350
AT5G61540
AT2G33520
AT1G17730
AT5G36950
AT5G18120
AT5G50440
AT5G66790
AT2G18850
AT5G15170
AT4G26100
AT2G37975
AT3G21160
AT1G49450
AT2G04700
AT5G53080
AT5G44200
AT4G24900
AT2G48121
AT3G49725
AT5G65690
AT4G10470
AT5G05510
AT4G13070
AT3G07910
AT4G07825
AT4G26965
AT1G22180
AT3G17365
AT3G61930
AT1G29700
AT1G19990
AT1G71350
AT1G64280
AT5G62460
AT3G16785
AT2G06520
AT3G22660
AT2G36000
AT2G41600
AT3G52400
AT3G25430
AT2G35900
AT5G05520
AT3G01890
AT5G52545
AT1G05205
AT2G27590
AT3G12270
AT3G20080
AT3G17040
AT4G28590
AT1G09630
AT3G52310
AT4G26750
AT3G20440
AT5G64600
AT1G67080
AT1G02500
AT4G17060
AT1G04950
AT3G04130
AT3G49080
AT1G18680
AT1G03980
AT2G42120
AT3G16840
AT1G48430
AT3G20230
AT1G63990
AT2G34357
AT3G62890
AT4G17380
AT3G06630
AT3G54380
AT3G46590
AT1G55810
AT3G59870
AT3G52610
AT2G03680
AT2G17570
AT5G54585
AT5G01390
AT1G78070
AT4G14605
AT5G01110
AT2G06010
AT5G16780
AT2G05120
AT3G04010
AT5G53820
AT5G27440
AT2G34590
AT1G50500
AT3G01360
AT5G64905
AT1G31730
AT1G53140
AT5G61770
AT5G61580
AT3G57360
AT2G32720
AT4G33540
AT3G46510
AT1G02800
AT3G05000
AT1G12300
AT1G31240
AT1G52630
AT5G62840
AT5G59430
AT4G14540
AT5G43720
AT3G28760
AT5G27950
AT1G14530
AT3G24255
AT4G02030
AT5G67300
AT2G20840
AT1G31790
AT3G07580
AT4G03298
AT2G27900
AT2G02180
AT2G30530
AT2G23080
AT5G06990
AT3G05020
AT2G03470
AT5G52970
AT3G12400
AT3G03600
AT4G36130
AT3G16200
AT3G57062
AT1G11475
AT3G22470
AT1G80620
AT1G04660
AT2G28600
AT3G02820
AT4G34430
AT2G39090
AT3G20000
AT2G31130
AT1G73030
AT5G10560
AT5G51120
AT2G18915
AT2G15535
AT3G52420
AT2G41370
AT5G53620
AT4G04180
AT4G23895
AT1G32583
AT4G17140
AT2G42070
AT5G58470
AT1G13350
AT5G10270
AT2G33250
AT3G62260
AT1G16010
AT4G02400
AT4G01900
AT4G12710
AT1G30880
AT5G11880
AT4G09250
AT3G47450
AT3G12260
AT1G02190
AT5G15600
AT1G73970
AT2G29670
AT5G52547
AT5G59440
AT1G12680
AT3G08980
AT3G18100
AT2G44110
AT1G76810
AT2G20880
AT5G45410
AT5G57300
AT2G25310
AT1G06250
AT5G24020
AT1G43700
AT1G74040
AT1G09430
AT1G62150
AT5G20540
AT1G20460
AT2G34500
AT5G05550
AT4G12760
AT5G06550
AT1G31460
AT4G02610
AT1G77250
AT3G11710
AT1G79230
AT1G77470
AT4G24940
AT3G60440
AT3G28710
AT5G01510
AT1G04710
AT5G28442
AT1G11710
AT1G56280
AT1G05750
AT1G45063
AT5G20420
AT2G19430
AT1G20220
AT5G60720
AT2G13550
AT1G14620
AT5G65920
AT1G03250
AT1G05360
AT3G51250
AT4G38670
AT1G13160
AT5G15920
AT3G08910
AT3G03270
AT2G37020
AT1G09190
AT5G10200
AT4G27630
AT3G12012
AT5G52880
AT4G03240
AT3G58820
AT5G26110
AT3G61600
AT3G57610
AT1G22700
AT3G55390
AT1G27700
AT1G16916
AT5G07020
AT1G16020
AT5G25800
AT1G27650
AT1G05270
AT4G37260
AT1G69460
AT1G50510
AT1G11320
AT2G35795
AT5G25757
AT3G51500
AT3G49100
AT2G22425
AT1G26180
AT5G24314
AT1G29465
AT2G03730
AT3G07480
AT3G11940
AT2G02750
AT5G15410
AT3G27160
AT1G49970
AT1G65950
AT1G14400
AT5G55130
AT2G31340
AT1G33500
AT4G15520
AT1G54110
AT3G24315
AT4G22890
AT1G54650
AT5G45620
AT4G33110
AT2G23070
AT1G71420
AT2G27960
AT3G45630
AT5G02710
AT3G54930
AT5G17290
AT5G27450
AT4G05070
AT1G11190
AT2G25010
AT2G33840
AT3G53470
AT3G09680
AT3G56750
AT5G41150
AT3G42950
AT4G36530
AT1G70900
AT1G74370
AT4G14147
AT1G72175
AT1G72160
AT1G17680
AT3G45020
AT5G63010
AT3G54630
AT1G06010
AT5G64560
AT5G07360
AT1G48860
AT1G01910
AT2G27775
AT3G03610
AT5G43280
AT1G68260
AT5G15300
AT3G59390
AT1G14755
AT4G04910
AT4G21530
AT1G30580
AT2G25850
AT1G08310
AT5G57170
AT3G60800
AT3G09690
AT2G39910
AT5G19950
AT1G28250
AT2G31740
AT1G63080
AT2G38695
AT5G61330
AT1G62850
AT4G04470
AT1G17430
AT2G34040
AT5G15610
AT5G20720
AT5G17240
AT5G41240
AT5G18900
AT3G29310
AT5G62560
AT2G44870
AT3G23910
AT2G39795
AT3G15710
AT1G02680
AT3G61540
AT2G39710
AT3G01320
AT4G00620
AT4G38740
AT3G03580
AT5G05660
AT3G54750
AT1G31920
AT1G12840
AT1G50170
AT2G32690
AT3G51820
AT5G58790
AT4G09620
AT1G21930
AT5G06830
AT1G62010
AT1G12140
AT4G15955
AT1G78590
AT4G35740
AT3G22425
AT1G80410
AT1G09620
AT5G25752
AT2G37230
AT2G31170
AT3G26240
AT1G04690
AT3G19630
AT3G17670
AT4G04775
AT1G54360
AT1G18750
AT1G24265
AT4G27000
AT3G59890
AT3G10860
AT2G21120
AT3G03810
AT1G54520
AT1G31410
AT4G14950
AT1G07280
AT3G06960
AT1G65560
AT2G45320
AT5G05450
AT4G24570
AT3G46180
AT5G14240
AT5G14250
AT3G04680
AT1G72410
AT3G44570
AT3G06610
AT5G61370
AT4G08350
AT1G04670
AT3G12650
AT5G56130
AT3G59630
AT3G23070
AT5G57110
AT4G22670
AT3G06140
AT3G18870
AT1G80700
AT5G12280
AT5G11470
AT5G28500
AT1G68660
AT1G29350
AT3G46210
AT5G42540
AT3G07525
AT1G19910
AT1G19330
AT1G75090
AT1G26660
AT4G09310
AT3G06060
AT2G19490
AT5G50330
AT5G66760
AT2G23290
AT5G11440
AT2G31970
AT3G62000
AT1G04350
AT5G12200
AT5G60120
AT3G22420
AT5G14600
AT2G19280
AT2G23310
AT3G21400
AT4G23890
AT4G14342
AT1G05210
AT5G43822
AT3G23325
AT1G76280
AT4G17040
AT1G10490
AT1G07175
AT5G05200
AT2G37195
AT3G51640
AT2G31955
AT1G18190
AT5G48240
AT1G08220
AT3G27180
AT1G50920
AT3G04450
AT1G06620
AT1G55930
AT5G28350
AT2G24570
AT2G45260
AT1G09230
AT1G05410
AT2G36190
AT1G63130
AT4G05420
AT5G54310
AT2G47330
AT1G78930
AT3G05680
AT5G50380
AT3G53700
AT1G11880
AT5G41220
AT5G64160
AT4G24880
AT5G62200
AT4G28250
AT1G15810
AT3G09300
AT1G27120
AT5G19830
AT4G05000
AT5G44070
AT3G15090
AT1G52650
AT1G77630
AT4G18810
AT4G30800
AT5G58370
AT1G57610
AT3G53180
AT1G49670
AT4G05040
AT3G17668
AT5G40520
AT4G13110
AT4G21520
AT3G24160
AT4G18580
AT1G19170
AT3G05940
AT1G61150
AT3G24840
AT1G32310
AT1G53460
AT4G19150
AT3G25040
AT3G25680
AT4G34215
AT5G42780
AT5G60750
AT1G32550
AT3G60680
AT1G48440
AT1G22750
AT3G05230
AT5G49540
AT5G51350
AT4G12750
AT5G38060
AT5G61200
AT1G11160
AT1G56060
AT3G15430
AT3G48730
AT5G54880
AT1G67940
AT5G62000
AT2G25740
AT1G06720
AT2G17033
AT1G10600
AT3G47630
AT5G48340
AT1G56440
AT4G24490
AT3G03220
AT4G09300
AT4G26500
AT4G21770
AT2G24490
AT3G21290
AT1G72820
AT2G14910
AT3G54085
AT5G42800
AT1G80910
AT2G25605
AT3G61420
AT5G64960
AT2G35635
AT2G36830
AT5G26860
AT1G69010
AT5G13890
AT3G06460
AT5G09390
AT3G55140
AT5G54900
AT2G46910
AT1G59510
AT3G30841
AT5G06580
AT1G21770
AT3G42050
AT4G13780
AT5G05800
AT3G54090
AT3G58900
AT3G09210
AT5G27430
AT5G08050
AT5G43190
AT1G01380
AT5G19670
AT3G11945
AT2G33700
AT1G60620
AT5G17610
AT1G65030
AT4G21105
AT2G38550
AT1G19396
AT3G54300
AT3G07020
AT1G34780
AT4G22960
AT5G37850
AT1G08110
AT4G09200
AT1G09640
AT4G04830
AT2G44040
AT1G11630
AT1G64550
AT3G33520
AT4G09510
AT4G20960
AT5G13850
AT5G05987
AT1G67035
AT2G21090
AT5G27520
AT4G35160
AT1G03910
AT5G40670
AT5G39900
AT4G23270
AT2G38000
AT5G22130
AT1G04900
AT3G52680
AT3G10850
AT1G67930
AT3G06430
AT4G18590
AT4G18593
AT5G63870
AT1G50750
AT5G48840
AT1G61260
AT5G24450
AT1G14060
AT5G60050
AT4G37670
AT2G28680
AT3G56910
AT1G29760
AT3G16250
AT3G47340
AT1G13670
AT1G04910
AT1G49380
AT3G22480
AT5G07320
AT1G26940
AT3G16910
AT3G56900
AT1G52640
AT1G12640
AT4G33140
AT5G18475
AT3G23370
AT5G19660
AT1G31814
AT1G04620
AT2G18220
AT4G17990
AT5G60410
AT5G07250
AT3G21200
AT2G28670
AT5G37290
AT1G02870
AT2G37690
AT1G64330
AT3G58220
AT3G43520
AT4G00695
AT3G60100
AT5G51740
AT5G24750
AT4G09850
AT4G23740
AT1G67470
AT1G75670
AT5G17840
AT3G18210
AT1G60000
AT2G19670
AT2G20550
AT2G47610
AT5G49510
AT4G11720
AT1G75130
AT1G30240
AT2G18465
AT3G09700
AT1G04130
AT3G51650
AT4G00180
AT3G16700
AT2G37580
AT3G25860
AT2G42130
AT4G31550
AT1G11200
AT3G15640
AT1G35680
AT1G21010
AT5G45900
AT1G76065
AT1G70160
AT3G42170
AT5G08400
AT1G62590
AT1G60420
AT1G06690
AT1G63610
AT1G33490
AT3G59000
AT2G28830
AT1G01290
AT4G33030
AT2G24090
AT5G17510
AT5G50680
AT5G23310
AT1G22020
AT3G22680
AT3G51830
AT2G35410
AT5G17270
AT2G11520
AT1G31835
AT2G31725
AT5G44800
AT1G24706
AT2G40760
AT1G33400
AT1G62880
AT1G49590
AT2G34050
AT1G70490
AT5G63060
AT4G24370
AT5G56590
AT4G19985
AT2G40060
AT5G03850
AT2G37560
AT4G34140
AT3G02200
AT3G18165
AT4G38100
AT1G06515
AT5G64830
AT2G46610
AT4G33400
AT2G16880
AT2G44050
AT2G40900
AT1G76600
AT2G42780
AT3G26922
AT3G17860
AT2G45330
AT5G40530
AT1G10450
AT3G05625
AT1G49630
AT5G64630
AT2G20720
AT2G27790
AT5G24360
AT3G58540
AT1G50910
AT2G36370
AT1G68110
AT3G56510
AT5G17100
AT4G00355
AT2G30390
AT5G10840
AT3G25440
AT1G69800
AT1G08470
AT1G53780
AT2G41530
AT2G13960
AT2G44630
AT1G49960
AT1G10660
AT4G33680
AT3G29185
AT5G38520
AT4G32080
AT2G38690
AT5G57440
AT5G23300
AT4G33690
AT3G55605
AT2G15440
AT3G44320
AT4G38495
AT1G32370
AT5G03250
AT1G14610
AT3G22990
AT5G50420
AT3G53690
AT1G26370
AT3G45850
AT1G54490
AT2G34160
AT5G66400
AT1G35516
AT1G03550
AT3G57340
AT4G19990
AT2G42510
AT3G24030
AT5G63920
AT1G10410
AT4G14600
AT2G27090
AT4G08540
AT1G31180
AT1G53280
AT1G68080
AT2G32430
AT4G35850
AT5G06180
AT4G03260
AT5G11010
AT4G03250
AT4G07410
AT1G48170
AT3G05870
AT1G18300
AT2G19680
AT2G43445
AT5G50230
AT1G62680
AT1G17280
AT5G03370
AT5G64200
AT4G02760
AT4G21460
AT5G23740
AT1G55475
AT3G22090
AT2G17200
AT1G16340
AT3G07170
AT3G48880
AT1G48740
AT5G02040
AT1G26650
AT1G77122
AT5G23590
AT1G16700
AT2G04230
AT5G13480
AT3G48900
AT1G12620
AT3G19640
AT5G62810
AT5G16640
AT2G26460
AT5G04090
AT1G18260
AT1G06270
AT5G64813
AT4G22756
AT4G32460
AT1G67910
AT5G27990
AT5G63880
AT5G10070
AT4G32840
AT5G07370
AT3G04820
AT4G37190
AT4G32295
AT3G44340
AT3G58930
AT1G30800
AT2G21340
AT1G71920
AT1G47330
AT2G37320
AT1G01560
AT5G57160
AT3G57780
AT2G29700
AT4G01897
AT5G03540
AT1G09870
AT1G69230
AT1G62910
AT1G66520
AT5G45660
AT5G35320
AT1G18150
AT1G49975
AT5G18200
AT1G29960
AT2G43410
AT1G36070
AT1G74380
AT3G04830
AT1G76185
AT1G73060
AT4G34100
AT1G03890
AT3G11470
AT3G09410
AT4G20280
AT2G20760
AT1G47497
AT1G74130
AT5G25490
AT3G59970
AT1G52600
AT1G17130
AT1G06730
AT3G12760
AT5G57015
AT1G52620
AT2G40810
AT2G23755
AT1G63230
AT2G32645
AT5G50090
AT5G06590
AT5G56420
AT5G04910
AT5G38110
AT5G05570
AT3G10090
AT3G46100
AT4G25660
AT5G13690
AT1G12650
AT1G25350
AT1G79970
AT4G21100
AT4G23910
AT4G24500
AT3G48570
AT3G58940
AT3G19190
AT5G05060
AT1G13880
AT3G12560
AT5G08335
AT5G05210
AT1G63150
AT2G35340
AT3G62880
AT5G13340
AT4G17310
AT5G45760
AT1G60850
AT1G26750
AT3G14440
AT1G74160
AT5G64120
AT2G44810
AT1G13870
AT1G34120
AT4G12850
AT4G30720
AT2G17840
AT4G32915
AT2G24310
AT2G30880
AT5G12130
AT1G29370
AT1G28060
AT5G38880
AT1G70780
AT5G51140
AT4G28630
AT5G20090
AT5G19060
AT3G55040
AT2G38670
AT5G14590
AT5G03970
AT5G11740
AT5G37830
AT5G63200
AT3G55480
AT2G39000
AT4G15850
AT3G52200
AT2G22910
AT3G43700
AT1G26740
AT4G16800
AT5G41170
AT2G38740
AT3G11830
AT1G51390
AT3G04040
AT2G33110
AT1G05430
AT2G31810
AT2G21500
AT2G32080
AT1G11760
AT1G68890
AT3G11100
AT4G34600
AT4G17420
AT4G01370
AT4G19070
AT1G51710
AT1G14230
AT5G02100
AT2G32380
AT1G22660
AT4G21090
AT3G02660
AT2G33450
AT5G51370
AT5G03830
AT3G57630
AT5G09290
AT1G04890
AT5G18100
AT1G65020
AT1G80900
AT1G29320
AT4G14190
AT2G48100
AT5G64230
AT4G28706
AT2G46330
AT3G19770
AT3G07590
AT4G21660
AT2G17580
AT3G46220
AT5G18440
AT1G77420
AT3G44120
AT1G51630
AT4G24140
AT2G20980
AT5G41210
AT4G26190
AT1G10865
AT1G70350
AT4G14270
AT4G17050
AT2G16070
AT2G45000
AT5G22730
AT1G66740
AT4G13950
AT1G48310
AT3G18880
AT5G39590
AT3G62750
AT3G06435
AT5G64380
AT5G51480
AT3G18240
AT1G70782
AT3G10050
AT2G31350
AT1G74230
AT1G73790
AT4G38950
AT1G12450
AT2G33220
AT5G57280
AT5G04610
AT2G01330
AT1G01010
AT3G26920
AT1G79810
AT1G13050
AT1G48900
AT1G79660
AT2G30050
AT5G26030
AT2G32840
AT2G16650
AT4G30310
AT4G26400
AT5G12040
AT2G45270
AT4G26990
AT3G26640
AT1G27695
AT1G31190
AT1G78690
AT1G80380
AT2G01470
AT3G54660
AT1G06510
AT3G51530
AT3G16750
AT5G60170
AT1G50380
AT1G48850
AT4G39520
AT1G30230
AT1G72645
AT3G58850
AT1G08250
AT2G04530
AT1G18690
AT2G43250
AT3G59950
AT1G56450
AT4G29510
AT2G42320
AT3G56120
AT5G06240
AT1G55590
AT2G35420
AT4G34050
AT1G65700
AT4G21710
AT1G07745
AT4G33640
AT4G04940
AT5G13120
AT1G35580
AT3G12130
AT5G37930
AT2G04630
AT5G35220
AT2G03880
AT1G09150
AT3G17880
AT5G04620
AT2G41500
AT1G50000
AT1G63810
AT1G49430
AT3G57060
AT3G51800
AT2G42500
AT4G33460
AT4G24740
AT3G28030
AT2G46260
AT2G26810
AT3G28730
AT5G57950
AT2G24255
AT2G19580
AT4G06634
AT5G15880
AT3G44590
AT2G01690
AT2G03821
AT5G10920
AT3G10440
AT2G30942
AT1G56290
AT4G14000
AT4G25740
AT1G47750
AT4G26800
AT1G22040
AT5G22370
AT2G21195
AT2G13560
AT5G44300
AT5G23860
AT1G26640
AT2G33855
AT5G16720
AT3G18630
AT5G25760
AT2G37680
AT2G36360
AT4G19100
AT1G70700
AT4G33510
AT1G62720
AT1G30460
AT1G12790
AT2G43440
AT4G13450
AT3G20870
AT2G27800
AT5G35560
AT5G02320
AT2G22120
AT4G24840
AT1G22310
AT2G20562
AT1G42960
AT3G57800
AT5G19690
AT5G09770
AT1G32520
AT4G26620
AT5G48335
AT1G13810
AT2G31660
AT1G09140
AT1G24793
AT5G63000
AT1G20310
AT5G13030
AT1G28350
AT1G06590
AT2G39260
AT5G24350
AT5G42750
AT2G24250
AT1G79010
AT3G04550
AT5G04270
AT5G24080
AT4G32620
AT3G07350
AT3G56460
AT2G39100
AT1G43560
AT1G05720
AT5G61760
AT3G11397
AT4G03205
AT1G06650
AT3G02190
AT3G52480
AT1G55280
AT5G26180
AT3G09800
AT1G59840
AT5G09400
AT2G44350
AT2G36240
AT2G31870
AT3G19780
AT4G20720
AT5G12370
AT3G22845
AT3G29330
AT4G33760
AT1G63110
AT3G16810
AT5G64580
AT4G04870
AT5G43430
AT4G11860
AT1G78100
AT5G10900
AT4G21720
AT3G12010
AT2G03350
AT5G45020
AT1G68720
AT5G38660
AT2G44660
AT4G36440
AT1G10430
AT5G38720
AT5G11450
AT2G29560
AT3G52905
AT3G19508
AT2G46900
AT3G04230
AT2G34350
AT1G62120
AT2G16570
AT1G59600
AT1G11110
AT5G17410
```
