## Supplementary material for "A comprehensive map of preferentially located motifs reveals distinct proximal *cis*-regulatory elements in plants": CCGGTTA_containing_gene_set.txt

```
#Occurences of CCGGTTA between -132 and -38 (positions relative to the transcription start site)
#386 sequences with CCGGTTA in this interval
#1.96% of the sequences in promoter set with CCGGTTA (set with 19736 sequences)
AT3G09210
AT4G11720
AT2G25605
AT1G78070
AT1G01560
AT4G35850
AT4G38670
AT3G21200
AT3G52400
AT1G67035
AT5G59430
AT5G13890
AT3G58900
AT1G06590
AT1G29760
AT3G42170
AT3G44120
AT4G09510
AT3G04130
AT1G05270
AT5G63010
AT4G25740
AT3G25860
AT1G48860
AT4G15520
AT1G02800
AT1G05360
AT1G18300
AT5G09290
AT5G51120
AT2G42120
AT1G06515
AT2G13550
AT4G28630
AT1G80700
AT3G11470
AT2G17570
AT2G22425
AT2G21500
AT5G38110
AT1G06650
AT5G08040
AT5G23740
AT1G59510
AT1G43560
AT3G19508
AT1G47330
AT1G61260
AT2G46900
AT5G23310
AT3G57800
AT2G36830
AT3G02200
AT3G54930
AT4G04775
AT2G19580
AT1G31814
AT5G37290
AT4G14270
AT5G03970
AT1G56290
AT4G38740
AT3G46210
AT1G06270
AT5G65920
AT5G17100
AT3G07910
AT5G08335
AT1G42960
AT3G59970
AT5G52545
AT2G13560
AT5G51740
AT5G50380
AT5G57015
AT3G19190
AT1G65950
AT3G56900
AT2G21340
AT2G46260
AT1G51390
AT5G11450
AT3G47450
AT2G04700
AT5G41170
AT3G46590
AT5G11440
AT2G18220
AT3G44590
AT1G17430
AT2G43235
AT2G03821
AT1G11190
AT3G52480
AT4G21720
AT1G26940
AT1G22310
AT5G10920
AT2G31725
AT4G05040
AT4G17140
AT5G05510
AT5G05210
AT5G48240
AT2G44630
AT4G23740
AT2G28680
AT1G18260
AT3G59390
AT3G16910
AT1G49670
AT3G12260
AT3G46220
AT5G51480
AT3G52905
AT3G26240
AT2G23070
AT1G65020
AT4G34100
AT1G70700
AT5G16780
AT2G32690
AT2G18465
AT5G63420
AT5G01510
AT3G60680
AT5G27950
AT3G24315
AT3G04820
AT3G17365
AT5G12370
AT5G24020
AT3G57630
AT2G42130
AT4G38320
AT4G37190
AT4G32915
AT3G12270
AT1G64550
AT1G29960
AT1G77420
AT2G39100
AT5G14250
AT2G44870
AT5G11470
AT4G02610
AT3G42050
AT3G51800
AT5G06580
AT5G06830
AT2G24090
AT3G56510
AT1G49630
AT5G63000
AT2G14910
AT4G17310
AT5G62560
AT1G17130
AT3G02660
AT1G65030
AT4G30310
AT4G24570
AT3G22425
AT1G30230
AT4G27000
AT4G17060
AT5G17840
AT5G17290
AT2G25010
AT3G18210
AT4G23890
AT4G17990
AT5G26860
AT1G66740
AT3G13410
AT2G34350
AT1G13350
AT4G19150
AT2G36360
AT5G12280
AT1G27120
AT1G10430
AT5G57950
AT2G27960
AT5G06590
AT1G05410
AT2G32880
AT4G25660
AT1G48170
AT1G69800
AT1G13160
AT2G30942
AT2G30880
AT4G13450
AT1G04130
AT5G15880
AT2G43250
AT5G24360
AT1G07175
AT5G61760
AT3G05870
AT3G11945
AT1G35580
AT2G01690
AT4G25650
AT5G25760
AT1G06690
AT5G41220
AT3G03270
AT5G03370
AT2G23080
AT3G24160
AT1G50380
AT4G19985
AT5G62000
AT1G51630
AT4G09310
AT5G41240
AT3G44340
AT4G18593
AT5G13120
AT1G13670
AT2G33840
AT3G43700
AT5G57110
AT1G77630
AT1G12790
AT5G55130
AT2G24250
AT3G62260
AT3G18100
AT4G09250
AT3G04680
AT4G09200
AT2G34160
AT1G48740
AT4G23910
AT5G60750
AT4G33400
AT2G21195
AT5G38880
AT5G20720
AT2G42320
AT3G16840
AT1G11710
AT5G08400
AT1G77470
AT2G04230
AT3G20920
AT5G18440
AT4G19990
AT2G31955
AT2G23755
AT1G08310
AT5G42780
AT1G10660
AT1G24706
AT1G16700
AT1G47750
AT1G16010
AT4G00695
AT4G26800
AT1G18150
AT2G29670
AT3G61420
AT2G37560
AT4G19070
AT2G33855
AT4G23895
AT5G01390
AT5G08050
AT3G03120
AT5G64830
AT3G58540
AT1G31180
AT1G51710
AT5G25800
AT1G03250
AT4G20960
AT3G55390
AT4G29510
AT3G16200
AT1G64330
AT5G24450
AT3G55605
AT1G73060
AT4G03205
AT4G12750
AT4G33760
AT2G37975
AT1G21010
AT2G27800
AT1G53780
AT2G36000
AT2G36370
AT4G21460
AT2G39090
AT1G48900
AT5G13340
AT5G23300
AT1G76600
AT3G47340
AT2G34280
AT4G16800
AT1G69485
AT3G57340
AT1G09630
AT2G37020
AT5G41150
AT5G64960
AT1G78100
AT3G50060
AT2G33110
AT1G04620
AT3G17860
AT1G48850
AT1G05430
AT1G10865
AT3G58850
AT2G26810
AT3G43520
AT5G13690
AT5G38520
AT3G30841
AT3G12650
AT1G16210
AT5G05520
AT1G04670
AT4G08350
AT3G18630
AT4G21710
AT3G47650
AT1G32583
AT1G56280
AT3G44570
AT1G09150
AT2G46330
AT1G56440
AT5G57280
AT1G74230
AT1G08490
AT1G09190
AT1G69010
AT1G14530
AT5G09400
AT2G24255
AT2G42070
AT5G45900
AT5G25757
AT4G18810
AT5G43720
AT5G63920
AT3G09680
AT3G15090
AT1G31730
AT4G12760
AT4G15955
AT3G20230
AT1G05720
AT3G07170
AT2G17033
AT1G14400
AT1G09640
AT1G31190
AT1G16020
AT2G16880
AT1G80910
AT5G50330
AT2G21120
AT1G75670
AT5G24750
AT4G13780
AT3G46100
AT4G33640
AT4G04870
AT5G67300
AT1G03890
AT1G27650
AT5G27450
AT1G19990
AT1G12140
AT5G45660
AT3G06630
AT5G14240
AT1G62680
AT1G21930
```
