## Supplementary material for "A comprehensive map of preferentially located motifs reveals distinct proximal *cis*-regulatory elements in plants": CCGGTTAA_containing_gene_set.txt

```
#Occurences of CCGGTTAA between -139 and -44 (positions relative to the transcription start site)
#189 sequences with CCGGTTAA in this interval
#0.96% of the sequences in promoter set with CCGGTTAA (set with 19736 sequences)
AT1G64550
AT3G43520
AT2G16880
AT1G30230
AT5G51120
AT1G61260
AT2G03470
AT1G19990
AT5G43720
AT5G05520
AT5G55130
AT3G20920
AT3G07910
AT3G55605
AT5G24450
AT4G33760
AT5G08400
AT1G17130
AT5G62560
AT2G21195
AT4G15520
AT3G61420
AT1G43560
AT2G44870
AT5G42780
AT5G06590
AT5G41240
AT4G25660
AT4G09510
AT5G23740
AT4G18593
AT1G31730
AT5G41170
AT2G21120
AT3G04680
AT4G33400
AT4G21460
AT5G10920
AT3G26240
AT4G09310
AT5G27450
AT2G39090
AT1G16020
AT2G13560
AT3G09680
AT5G15880
AT5G51480
AT5G12370
AT4G25740
AT3G52905
AT5G17100
AT3G30841
AT2G24250
AT3G13410
AT3G46220
AT1G06270
AT5G63000
AT4G13450
AT1G18150
AT1G17430
AT3G05020
AT1G73060
AT4G23890
AT2G46900
AT1G21930
AT1G10430
AT3G12650
AT5G57950
AT2G24255
AT1G11190
AT2G42130
AT4G18810
AT1G16010
AT2G43235
AT2G17570
AT5G45900
AT2G30880
AT3G57800
AT1G03890
AT2G37560
AT4G02610
AT5G38520
AT1G67035
AT4G05040
AT2G17033
AT1G10865
AT1G16210
AT5G67300
AT5G41150
AT4G04775
AT4G09250
AT1G66740
AT4G04870
AT4G32915
AT3G04230
AT5G50330
AT2G21500
AT5G18440
AT1G56280
AT3G42050
AT5G57280
AT1G11710
AT1G51390
AT4G27000
AT1G76600
AT5G01390
AT1G13350
AT3G16840
AT2G36000
AT4G17140
AT3G19508
AT3G44120
AT2G42120
AT5G17290
AT5G38110
AT3G11945
AT5G52545
AT5G63010
AT1G09640
AT4G35850
AT2G25605
AT2G04230
AT3G56900
AT2G13550
AT2G31725
AT4G17990
AT1G24706
AT4G17310
AT1G12140
AT1G48170
AT3G09210
AT1G09630
AT3G57630
AT5G05200
AT3G09410
AT5G01510
AT1G32583
AT5G64960
AT1G62680
AT1G14400
AT5G11450
AT1G03250
AT3G44570
AT1G27650
AT4G38670
AT4G33640
AT2G18220
AT5G48240
AT2G44630
AT5G11440
AT3G54930
AT5G60750
AT2G19580
AT4G26800
AT3G11470
AT1G08490
AT3G58850
AT1G09190
AT4G13780
AT1G31814
AT2G33110
AT4G38740
AT2G39100
AT3G18630
AT5G24020
AT5G23300
AT4G11720
AT1G70700
AT1G13670
AT5G03370
AT5G13340
AT4G00695
AT2G46260
AT3G46210
AT3G51800
AT3G46100
AT1G74230
AT4G25650
AT3G19190
AT2G26810
AT2G27800
AT3G43700
AT4G09200
AT3G47650
AT5G05210
AT5G57015
AT1G51630
AT1G05270
AT2G42070
```
