## Supplementary material for "A comprehensive map of preferentially located motifs reveals distinct proximal *cis*-regulatory elements in plants": CCGGTTAG_containing_gene_set.txt

```
#Occurences of CCGGTTAG between -155 and -76 (positions relative to the transcription start site)
#48 sequences with CCGGTTAG in this interval
#0.24% of the sequences in promoter set with CCGGTTAG (set with 19736 sequences)
AT1G70350
AT1G09150
AT1G49630
AT3G04130
AT1G48850
AT5G14250
AT5G24750
AT5G12280
AT5G38880
AT4G35850
AT1G65030
AT1G51710
AT1G75670
AT4G29510
AT5G50565
AT5G05520
AT1G47330
AT1G12790
AT4G15955
AT1G65020
AT1G63150
AT4G25740
AT5G14240
AT2G27960
AT3G52480
AT1G62910
AT2G21340
AT1G64330
AT3G12260
AT5G05510
AT3G52400
AT1G49670
AT2G01735
AT2G25580
AT1G65950
AT2G01690
AT3G16200
AT4G34100
AT3G12270
AT5G09400
AT1G06515
AT5G03900
AT2G32220
AT1G09140
AT1G78070
AT3G16910
AT1G69010
AT5G63920
```
