## Supplementary material for "A comprehensive map of preferentially located motifs reveals distinct proximal *cis*-regulatory elements in plants": CCGGTTAT_containing_gene_set.txt

```
#Occurences of CCGGTTAT between -144 and -41 (positions relative to the transcription start site)
#143 sequences with CCGGTTAT in this interval
#0.72% of the sequences in promoter set with CCGGTTAT (set with 19736 sequences)
AT1G07175
AT5G06830
AT2G36370
AT4G28630
AT3G24315
AT3G13410
AT1G51630
AT1G04670
AT1G51710
AT5G24360
AT3G44340
AT3G47450
AT1G05360
AT1G05430
AT5G38110
AT2G34350
AT3G06630
AT4G24570
AT5G62000
AT3G03120
AT4G19985
AT2G39100
AT1G21010
AT2G23755
AT3G50060
AT5G16290
AT5G27950
AT5G41220
AT5G09290
AT1G31190
AT5G65920
AT1G56280
AT1G48860
AT5G51740
AT5G25757
AT3G21200
AT1G69800
AT2G32880
AT2G14910
AT2G42320
AT5G63010
AT1G78100
AT1G04130
AT1G77420
AT3G55390
AT2G34280
AT2G30942
AT1G06690
AT5G50380
AT1G48310
AT3G04820
AT1G16010
AT3G46220
AT2G33855
AT5G63420
AT3G46210
AT2G36360
AT1G31180
AT4G15520
AT2G31340
AT5G11440
AT4G19150
AT5G08040
AT4G19990
AT3G42170
AT1G49630
AT1G05720
AT2G37975
AT2G23080
AT5G59430
AT3G25860
AT5G67300
AT3G60680
AT5G25760
AT3G07170
AT1G77630
AT4G12760
AT1G29760
AT2G22425
AT1G56290
AT1G10660
AT5G57110
AT2G34160
AT2G46330
AT1G35580
AT1G42960
AT3G02660
AT2G04700
AT2G03821
AT5G17100
AT5G08335
AT4G14540
AT4G12750
AT3G56510
AT1G13160
AT5G64960
AT5G17840
AT2G29670
AT1G22310
AT1G18300
AT5G63000
AT1G80910
AT2G31955
AT1G32583
AT1G80700
AT3G58540
AT1G24265
AT2G39090
AT5G26860
AT3G59390
AT2G28680
AT4G03205
AT1G26940
AT4G23740
AT3G18210
AT5G45660
AT1G16700
AT1G47750
AT5G16780
AT2G17570
AT4G21710
AT3G17040
AT4G14270
AT3G17365
AT3G22425
AT1G70350
AT4G37190
AT2G23070
AT4G19070
AT4G30310
AT1G06590
AT3G46590
AT1G59510
AT5G13690
AT3G11100
AT5G11450
AT5G61760
AT2G32690
AT4G21720
AT4G16800
AT3G24160
AT5G08050
AT3G58900
```
