## Supplementary material for "A comprehensive map of preferentially located motifs reveals distinct proximal *cis*-regulatory elements in plants": CCGGTTT_containing_gene_set.txt

```
#Occurences of CCGGTTT between -143 and -37 (positions relative to the transcription start site)
#843 sequences with CCGGTTT in this interval
#4.27% of the sequences in promoter set with CCGGTTT (set with 19736 sequences)
AT4G36530
AT2G45270
AT4G28706
AT5G13890
AT1G72645
AT2G18850
AT1G60610
AT5G06240
AT5G19690
AT4G33690
AT1G56440
AT2G20550
AT2G03880
AT4G03260
AT1G31410
AT1G02190
AT1G71420
AT3G60680
AT1G01010
AT3G43520
AT5G44070
AT2G22425
AT4G34600
AT3G57780
AT1G20310
AT5G16720
AT2G42500
AT2G27900
AT1G08110
AT1G67910
AT3G25680
AT3G18270
AT5G35320
AT1G30460
AT3G12130
AT4G29840
AT1G79660
AT5G61200
AT5G11740
AT2G31660
AT1G04130
AT5G40520
AT5G53620
AT3G16785
AT1G62120
AT4G32840
AT3G24840
AT2G25310
AT3G57610
AT1G09150
AT4G37670
AT2G24090
AT1G02870
AT3G11710
AT5G09680
AT2G37320
AT2G43410
AT3G46210
AT1G72160
AT1G29320
AT5G51350
AT5G37830
AT3G06140
AT1G56280
AT3G47650
AT5G43280
AT1G60000
AT5G64120
AT1G12430
AT4G13450
AT3G02660
AT3G56150
AT5G35560
AT1G56450
AT1G31730
AT2G31350
AT5G61330
AT1G07745
AT2G25740
AT2G48100
AT1G06720
AT1G74370
AT5G56130
AT5G16640
AT2G17840
AT2G40760
AT1G73790
AT3G04040
AT5G26110
AT5G63870
AT5G05570
AT2G02750
AT3G16250
AT4G21105
AT3G46220
AT1G28350
AT5G60050
AT3G22845
AT2G36240
AT3G11100
AT1G48440
AT3G59950
AT1G14610
AT1G29760
AT3G26640
AT5G57120
AT4G23910
AT4G02400
AT3G06460
AT1G27650
AT3G19630
AT3G52680
AT3G08740
AT5G66790
AT1G50500
AT1G69460
AT1G63150
AT5G17510
AT3G13410
AT5G12200
AT4G18590
AT1G72410
AT3G55040
AT3G52610
AT1G22700
AT1G32370
AT1G76065
AT4G24840
AT4G28630
AT5G10270
AT4G13110
AT3G60100
AT3G06960
AT2G18915
AT5G10200
AT5G09390
AT1G72175
AT1G06590
AT3G03600
AT3G07580
AT1G47497
AT2G37690
AT2G06010
AT1G35516
AT5G56590
AT2G29690
AT2G39710
AT1G03550
AT4G26965
AT4G14605
AT5G07360
AT5G40670
AT4G08540
AT5G38660
AT5G44200
AT1G31790
AT5G20090
AT5G38520
AT2G31410
AT5G66760
AT5G64600
AT5G50440
AT5G09770
AT5G64813
AT3G09700
AT2G47610
AT4G21660
AT1G27700
AT3G51250
AT3G58930
AT3G15710
AT1G12680
AT1G62680
AT2G42070
AT2G41530
AT1G64280
AT3G18165
AT4G20280
AT1G10410
AT5G53080
AT2G33220
AT5G40530
AT2G36000
AT5G18440
AT1G70780
AT2G35420
AT5G60120
AT1G50380
AT3G48870
AT2G18465
AT2G04530
AT5G03250
AT2G16070
AT5G57015
AT2G40810
AT4G29510
AT5G52540
AT5G67300
AT5G08400
AT1G26660
AT3G60440
AT4G35850
AT4G20720
AT5G22730
AT1G49450
AT3G59000
AT1G70490
AT3G25440
AT5G18100
AT4G03205
AT2G25870
AT1G50510
AT2G32720
AT1G74380
AT2G31870
AT2G26460
AT5G02100
AT1G68890
AT1G63610
AT3G11940
AT1G11880
AT3G46100
AT1G73380
AT1G78930
AT4G34215
AT5G61760
AT1G63130
AT1G11110
AT2G42120
AT1G75090
AT1G22180
AT4G36130
AT5G62460
AT2G24490
AT3G45020
AT1G04710
AT4G20960
AT1G26650
AT1G09230
AT5G10840
AT5G14600
AT2G03520
AT3G23070
AT2G46900
AT3G22420
AT5G04610
AT1G27840
AT4G03240
AT4G03298
AT2G27800
AT5G64905
AT1G66520
AT4G21100
AT2G30530
AT1G02680
AT4G38495
AT5G45900
AT5G51140
AT3G59890
AT1G61150
AT3G19190
AT5G19950
AT1G70782
AT4G09620
AT3G24030
AT3G01060
AT5G28442
AT5G04620
AT1G12840
AT1G77250
AT4G31550
AT5G12370
AT4G22670
AT1G70700
AT1G21770
AT5G15600
AT2G27590
AT1G04900
AT5G27990
AT5G41220
AT4G38320
AT1G30580
AT1G80910
AT3G56120
AT3G03580
AT5G26860
AT2G27960
AT3G20920
AT3G12400
AT3G58940
AT4G13780
AT5G23590
AT1G05205
AT1G74030
AT1G26640
AT1G62150
AT1G78690
AT1G76280
AT5G11880
AT1G55590
AT1G14755
AT5G20540
AT1G72820
AT2G15440
AT1G30640
AT5G10070
AT4G21770
AT2G37580
AT1G16700
AT5G54900
AT5G54310
AT1G32520
AT4G21530
AT5G17410
AT1G18150
AT2G44350
AT3G16840
AT3G48880
AT1G26180
AT2G26810
AT5G61770
AT2G30942
AT1G69230
AT1G07280
AT5G64630
AT1G05210
AT1G56290
AT5G42750
AT3G27160
AT4G05070
AT1G14060
AT3G33520
AT5G07020
AT4G00180
AT2G31725
AT1G79970
AT4G21720
AT2G44050
AT1G52630
AT3G14440
AT1G16020
AT1G67080
AT5G44300
AT1G70900
AT2G29700
AT3G03220
AT3G22660
AT1G54110
AT1G32550
AT1G54360
AT1G65220
AT2G03470
AT1G06730
AT1G24793
AT1G06515
AT2G33700
AT3G07170
AT4G34140
AT3G54630
AT4G01897
AT1G49970
AT2G45320
AT2G46330
AT2G02760
AT3G16810
AT3G59390
AT4G24500
AT4G00355
AT3G05680
AT4G39520
AT4G06634
AT2G04630
AT1G53460
AT3G16200
AT3G15430
AT1G50910
AT1G52600
AT2G04700
AT2G24310
AT1G14620
AT1G33490
AT3G02820
AT1G77420
AT3G56910
AT5G05550
AT5G17240
AT3G03610
AT1G49590
AT5G63420
AT1G11320
AT2G35795
AT4G24140
AT5G25752
AT5G37930
AT3G05230
AT1G52640
AT3G19640
AT2G28830
AT1G12450
AT1G13870
AT4G05420
AT1G11475
AT1G62910
AT5G28500
AT3G18630
AT1G79230
AT4G00620
AT5G45760
AT2G37230
AT1G29465
AT5G39590
AT5G43190
AT5G13690
AT2G21090
AT1G06250
AT5G59440
AT5G59600
AT1G03980
AT2G44810
AT3G22990
AT1G80900
AT3G29310
AT4G25660
AT5G52970
AT5G04270
AT5G45660
AT3G48730
AT5G01110
AT1G04350
AT4G38950
AT2G44630
AT3G55480
AT2G37680
AT4G10470
AT4G36440
AT4G17420
AT2G19940
AT3G24160
AT3G51500
AT4G25650
AT3G10850
AT2G19680
AT5G48840
AT1G19910
AT5G50090
AT4G24370
AT1G12650
AT4G12850
AT4G33540
AT3G59630
AT3G57360
AT1G33400
AT1G29700
AT1G61260
AT4G13950
AT5G02320
AT1G12790
AT5G24750
AT4G26100
AT5G50380
AT2G35340
AT3G61060
AT2G35410
AT3G43700
AT4G28590
AT5G60410
AT2G36230
AT5G03520
AT4G11860
AT3G49080
AT3G45850
AT3G51640
AT1G30240
AT1G62720
AT3G29185
AT3G04550
AT1G45063
AT1G54520
AT2G38695
AT2G32080
AT2G11520
AT2G19280
AT3G20000
AT2G18220
AT5G18200
AT1G08490
AT5G43430
AT1G62010
AT2G46260
AT5G50330
AT4G26620
AT4G01900
AT4G17040
AT4G32080
AT1G80410
AT2G28600
AT5G36950
AT4G32460
AT3G10860
AT5G64560
AT4G23270
AT4G17910
AT3G17668
AT3G48900
AT1G49630
AT5G54585
AT1G68260
AT1G73690
AT1G08470
AT2G19670
AT1G75670
AT1G32583
AT3G11945
AT5G22130
AT1G33500
AT1G68660
AT4G02610
AT2G39000
AT2G20980
AT1G11630
AT2G42780
AT2G35635
AT3G06435
AT1G80620
AT2G37020
AT4G34050
AT1G22040
AT2G34050
AT5G15550
AT1G05360
AT2G37975
AT1G09794
AT3G61540
AT2G14910
AT1G08530
AT5G58370
AT5G57160
AT2G23755
AT1G21010
AT5G26180
AT1G12620
AT2G36370
AT1G10660
AT4G33640
AT5G65690
AT1G25350
AT3G04130
AT4G18593
AT4G24490
AT3G30841
AT4G32915
AT1G04910
AT4G17990
AT3G20080
AT2G38670
AT1G76810
AT5G12130
AT3G19770
AT3G50400
AT3G57060
AT4G04940
AT1G13880
AT5G64380
AT1G17730
AT4G34100
AT5G56350
AT2G30050
AT4G33140
AT5G63060
AT1G08220
AT1G02800
AT5G57170
AT3G26922
AT1G63990
AT1G02500
AT1G34120
AT1G11200
AT5G51370
AT2G33520
AT2G31170
AT3G57062
AT4G21710
AT5G41210
AT1G31840
AT1G26740
AT1G10490
AT5G39900
AT4G04470
AT5G45410
AT5G14590
AT2G32380
AT1G49670
AT1G31835
AT1G19990
AT1G55930
AT3G03120
AT3G12760
AT1G19330
AT5G02040
AT1G67470
AT2G24280
AT5G64160
AT3G58220
AT5G48340
AT2G31340
AT2G19430
AT5G62840
AT5G64830
AT1G55280
AT5G12040
AT3G17880
AT3G56510
AT1G63080
AT2G38690
AT5G17270
AT3G51530
AT1G68720
AT1G57610
AT5G07370
AT5G15410
AT1G48900
AT2G27775
AT1G26170
AT4G19070
AT5G54880
AT1G65030
AT5G06580
AT5G27520
AT2G44040
AT3G15090
AT4G26800
AT2G19490
AT5G66400
AT1G28250
AT3G49100
AT1G06510
AT1G74160
AT2G40900
AT1G80380
AT1G62590
AT4G26500
AT1G04690
AT3G29330
AT3G28730
AT2G33250
AT5G13850
AT5G58470
AT1G19170
AT2G44110
AT2G16650
AT3G51650
AT3G46510
AT1G12640
AT1G34780
AT3G09410
AT3G17670
AT1G55810
AT3G61600
AT3G61930
AT2G43445
AT2G43235
AT5G52880
AT3G54090
AT4G34430
AT5G03660
AT5G07320
AT1G09620
AT2G17580
AT1G68080
AT3G21160
AT4G38670
AT4G05040
AT1G71350
AT3G55605
AT3G51820
AT1G67035
AT2G20720
AT4G26750
AT1G48430
AT1G65020
AT4G18580
AT3G12012
AT4G17050
AT1G18750
AT5G56420
AT2G32430
AT2G33450
AT1G47750
AT3G12560
AT4G08350
AT2G39260
AT4G33680
AT3G06610
AT1G30230
AT2G42130
AT4G17380
AT5G35220
AT1G06620
AT5G16780
AT3G06430
AT3G12010
AT1G56060
AT5G52547
AT5G45020
AT5G43822
AT5G24020
AT5G11010
AT1G10450
AT3G01360
AT5G62560
AT1G32310
AT1G68110
AT4G32295
AT1G49380
AT3G55140
AT4G37190
AT4G12760
AT1G14230
AT5G19830
AT3G21200
AT4G00695
AT3G24315
AT1G24706
AT5G61220
AT5G63920
AT5G07250
AT3G09210
AT1G11760
AT3G48570
AT5G49540
AT1G74040
AT4G09300
AT3G54085
AT2G42510
AT1G54490
AT3G25860
AT1G76600
AT3G54750
AT5G37850
AT1G30800
AT1G04890
AT1G47570
AT5G23310
AT5G25757
AT2G20840
AT5G04910
AT2G20562
AT3G07590
AT3G54660
AT1G63110
AT1G54380
AT3G05000
AT1G73030
AT5G38720
AT4G22960
AT3G59870
AT3G58820
AT5G60720
AT1G74130
AT4G33110
AT4G38100
AT3G28030
AT1G01380
AT5G05060
AT1G49975
AT3G12080
AT5G45275
AT2G43440
AT1G18190
AT2G44870
AT1G12300
AT1G35680
AT1G73970
AT4G18810
AT2G38740
AT3G18240
AT1G65700
AT4G15955
AT3G52420
AT1G26750
AT5G41150
AT3G20440
AT1G52650
AT2G13960
AT5G50420
AT2G03730
AT2G32690
AT4G21520
AT3G22480
AT5G62200
AT3G56750
AT3G10050
AT3G01320
AT3G54380
AT1G08250
AT5G28350
AT3G10090
AT5G64960
AT5G25760
AT5G23300
AT3G27180
AT3G04010
AT3G04680
AT1G21840
AT3G60750
AT2G34590
AT3G54300
AT5G15300
AT5G27430
AT1G49430
AT4G01370
AT1G08310
AT1G63230
AT3G57630
AT5G62810
AT2G03680
AT3G04450
AT4G12750
AT2G45260
AT1G22310
AT1G01290
AT1G62570
AT3G44570
AT1G06010
AT1G50750
AT3G16750
AT4G22890
AT5G11450
AT3G44190
AT5G05660
AT4G28250
AT2G40060
AT3G18100
AT3G20170
AT5G45620
AT1G05750
AT1G65560
AT2G37195
AT3G49725
AT3G19508
AT1G16340
AT2G45330
AT4G12005
```
