## Supplementary material for "A comprehensive map of preferentially located motifs reveals distinct proximal *cis*-regulatory elements in plants": CCGGTTTT_containing_gene_set.txt

```
#Occurences of CCGGTTTT between -137 and -20 (positions relative to the transcription start site)
#220 sequences with CCGGTTTT in this interval
#1.11% of the sequences in promoter set with CCGGTTTT (set with 19736 sequences)
AT5G62460
AT4G38100
AT5G02040
AT3G09800
AT1G47500
AT2G33210
AT2G33220
AT1G22180
AT5G64830
AT3G29330
AT3G22845
AT3G16200
AT2G32720
AT1G21580
AT1G48430
AT3G51500
AT3G04010
AT2G37680
AT1G62680
AT3G51650
AT1G65020
AT4G22670
AT5G26110
AT2G34357
AT2G14910
AT5G61220
AT2G06010
AT1G54360
AT2G44810
AT4G24490
AT3G56510
AT1G49430
AT5G37830
AT3G54380
AT1G64280
AT2G24090
AT1G65030
AT4G38890
AT2G02750
AT1G18750
AT1G77250
AT1G77420
AT4G32915
AT2G03680
AT3G57060
AT1G49450
AT5G11010
AT4G34140
AT4G21520
AT3G59890
AT5G55660
AT3G19770
AT4G00620
AT4G32460
AT5G09770
AT3G58820
AT1G06620
AT1G73380
AT2G31170
AT4G22890
AT3G22660
AT3G17880
AT4G38320
AT5G38660
AT2G16070
AT5G13890
AT5G17410
AT1G14755
AT2G31870
AT2G32690
AT5G66790
AT3G57610
AT3G43520
AT1G16340
AT2G44350
AT1G60850
AT5G59600
AT2G27590
AT2G44630
AT1G56290
AT5G57160
AT5G63420
AT5G07370
AT4G01900
AT5G61770
AT1G24706
AT1G04350
AT5G64905
AT5G07360
AT1G09620
AT2G35795
AT4G20280
AT4G23270
AT5G01110
AT4G32080
AT1G73790
AT3G17780
AT2G37020
AT3G07590
AT2G38670
AT5G10070
AT4G34050
AT2G41630
AT5G19690
AT4G32840
AT1G12620
AT1G70780
AT5G62810
AT2G37580
AT1G31730
AT3G12010
AT3G23070
AT2G20980
AT3G47650
AT4G05040
AT5G07250
AT2G37690
AT5G45410
AT5G64813
AT5G45900
AT1G79660
AT3G19190
AT5G57015
AT2G30050
AT5G35220
AT1G47497
AT3G18165
AT5G65690
AT3G24030
AT3G59630
AT3G61600
AT3G19640
AT4G17050
AT5G24020
AT5G07320
AT5G11880
AT2G25740
AT3G33520
AT4G28630
AT1G21010
AT2G03730
AT1G79970
AT1G30800
AT1G73770
AT2G31410
AT1G73970
AT1G11880
AT5G27520
AT1G75670
AT4G33140
AT5G61760
AT4G21530
AT4G01897
AT3G60440
AT1G55280
AT1G19330
AT2G17580
AT5G42750
AT1G04690
AT3G10090
AT4G33460
AT1G27840
AT3G04130
AT5G60120
AT2G04630
AT2G02760
AT2G43440
AT4G36130
AT5G04620
AT4G17040
AT5G08400
AT5G61200
AT1G05750
AT2G21500
AT4G34430
AT3G22480
AT5G12200
AT5G35560
AT2G43445
AT3G57062
AT3G05680
AT5G12130
AT5G04610
AT3G51530
AT1G14230
AT1G06590
AT3G19630
AT1G08470
AT1G74730
AT3G22420
AT4G38670
AT5G63920
AT2G27900
AT3G45020
AT3G19508
AT2G46900
AT4G22860
AT1G08110
AT2G05990
AT1G49970
AT1G57620
AT5G48340
AT4G24370
AT3G12012
AT1G67660
AT3G29185
AT1G58290
AT1G70782
AT5G64630
AT1G48440
AT1G72160
AT5G54310
AT1G12790
AT5G64120
AT4G09300
AT5G64600
AT1G18190
AT2G20840
AT3G06430
AT5G03250
```
