## Supplementary material for "A comprehensive map of preferentially located motifs reveals distinct proximal *cis*-regulatory elements in plants": CCGTAAGC_containing_gene_set.txt

```
#Occurences of CCGTAAGC between 229 and 261 (positions relative to the transcription start site)
#19 sequences with CCGTAAGC in this interval
#0.10% of the sequences in promoter set with CCGTAAGC (set with 19736 sequences)
AT5G24640
AT3G27360
AT2G34940
AT3G06950
AT5G27395
AT1G19600
AT3G07110
AT4G25800
AT3G09470
AT3G27820
AT3G63250
AT5G10400
AT3G10000
AT2G41730
AT5G35360
AT1G23080
AT3G44340
AT5G17380
AT4G11330
```
