## Supplementary material for "A comprehensive map of preferentially located motifs reveals distinct proximal *cis*-regulatory elements in plants": CCGTAAT_containing_gene_set.txt

```
#Occurences of CCGTAAT between -114 and -77 (positions relative to the transcription start site)
#79 sequences with CCGTAAT in this interval
#0.40% of the sequences in promoter set with CCGTAAT (set with 19736 sequences)
AT3G20120
AT5G06860
AT1G80600
AT3G09570
AT2G46800
AT4G33260
AT4G37670
AT3G60830
AT5G06550
AT5G52410
AT1G06080
AT5G48760
AT5G35680
AT1G49670
AT1G01500
AT2G23630
AT2G22250
AT3G12260
AT2G44860
AT1G11800
AT4G33050
AT5G19420
AT2G25640
AT2G25370
AT1G09310
AT1G17760
AT1G74380
AT2G34460
AT5G11700
AT2G19710
AT1G56580
AT3G18850
AT4G02000
AT2G22260
AT5G24316
AT2G46540
AT3G01410
AT1G32330
AT3G48930
AT1G05900
AT1G32690
AT5G10070
AT1G76600
AT2G39670
AT1G26750
AT5G38830
AT3G50940
AT3G51580
AT1G48450
AT3G10920
AT1G69930
AT2G30620
AT3G14680
AT4G33467
AT5G41770
AT1G23410
AT1G36640
AT1G74370
AT3G54260
AT3G45630
AT2G18220
AT5G61090
AT3G60940
AT2G38310
AT4G34150
AT1G18850
AT2G42580
AT1G26740
AT5G18170
AT2G30700
AT5G58710
AT5G43900
AT1G71691
AT4G22960
AT3G55690
AT1G23400
AT3G52580
AT1G12200
AT4G15690
```
