## Supplementary material for "A comprehensive map of preferentially located motifs reveals distinct proximal *cis*-regulatory elements in plants": CCGTAATT_containing_gene_set.txt

```
#Occurences of CCGTAATT between -115 and -75 (positions relative to the transcription start site)
#45 sequences with CCGTAATT in this interval
#0.23% of the sequences in promoter set with CCGTAATT (set with 19736 sequences)
AT2G30700
AT1G01500
AT2G46540
AT1G32330
AT3G20120
AT1G06080
AT2G23630
AT3G05390
AT1G32690
AT2G39670
AT5G38830
AT1G74380
AT2G18220
AT4G22960
AT5G52410
AT3G18850
AT5G43900
AT3G55690
AT2G34460
AT5G09960
AT1G74370
AT2G46800
AT4G34150
AT1G56580
AT3G54260
AT1G48450
AT5G19420
AT2G25640
AT1G05900
AT1G36640
AT2G44040
AT3G48930
AT3G51580
AT1G26740
AT2G19710
AT5G10070
AT1G49670
AT1G76600
AT2G38310
AT3G60830
AT4G33260
AT2G44860
AT1G80600
AT3G12260
AT1G26750
```
