## Supplementary material for "A comprehensive map of preferentially located motifs reveals distinct proximal *cis*-regulatory elements in plants": CCGTACTC_containing_gene_set.txt

```
#Occurences of CCGTACTC between 106 and 192 (positions relative to the transcription start site)
#27 sequences with CCGTACTC in this interval
#0.14% of the sequences in promoter set with CCGTACTC (set with 19736 sequences)
AT1G79730
AT3G24690
AT1G69250
AT4G04940
AT1G65820
AT1G63600
AT4G02460
AT1G16905
AT3G05345
AT2G41560
AT2G19700
AT1G23740
AT2G31970
AT2G03200
AT2G42310
AT5G20740
AT5G66400
AT3G11030
AT1G12550
AT1G12640
AT5G67110
AT1G31010
AT2G41940
AT1G63680
AT5G47740
AT2G32645
AT3G45490
```
