## Supplementary material for "A comprehensive map of preferentially located motifs reveals distinct proximal *cis*-regulatory elements in plants": CCGTCTAG_containing_gene_set.txt

```
#Occurences of CCGTCTAG between 190 and 256 (positions relative to the transcription start site)
#27 sequences with CCGTCTAG in this interval
#0.14% of the sequences in promoter set with CCGTCTAG (set with 19736 sequences)
AT3G26220
AT5G37770
AT1G30515
AT1G55670
AT3G26280
AT1G26550
AT1G29640
AT4G38630
AT1G80210
AT5G01445
AT1G52510
AT1G64900
AT5G58660
AT5G03390
AT4G08350
AT2G15660
AT3G60410
AT2G38110
AT3G54130
AT5G48170
AT1G50200
AT3G57560
AT3G62630
AT5G37350
AT3G26230
AT5G04990
AT3G59480
```
