## Supplementary material for "A comprehensive map of preferentially located motifs reveals distinct proximal *cis*-regulatory elements in plants": CCGTGAGA_containing_gene_set.txt

```
#Occurences of CCGTGAGA between 95 and 221 (positions relative to the transcription start site)
#83 sequences with CCGTGAGA in this interval
#0.42% of the sequences in promoter set with CCGTGAGA (set with 19736 sequences)
AT2G45880
AT4G12110
AT3G51720
AT1G64670
AT1G56580
AT1G09640
AT2G16720
AT3G45280
AT1G02010
AT3G04630
AT2G34570
AT2G38620
AT1G03445
AT4G13710
AT3G17090
AT5G52930
AT3G62960
AT4G31770
AT2G01100
AT1G51220
AT1G02390
AT2G22480
AT1G23740
AT1G21130
AT1G68150
AT3G07630
AT3G24070
AT1G10580
AT2G46505
AT3G63420
AT1G14360
AT2G02000
AT5G63050
AT3G11240
AT1G03440
AT5G11490
AT5G12180
AT2G42030
AT5G04340
AT1G02335
AT5G38490
AT1G63680
AT3G26600
AT4G26640
AT4G38440
AT1G28110
AT2G27100
AT4G24230
AT3G45010
AT3G21320
AT4G31680
AT1G43790
AT5G51860
AT2G15890
AT5G11730
AT3G12100
AT5G48657
AT1G21120
AT2G26540
AT5G53300
AT5G53960
AT5G24790
AT4G29720
AT1G55840
AT4G39790
AT1G19580
AT1G73140
AT5G15640
AT1G21110
AT4G35300
AT1G31830
AT1G08900
AT1G79350
AT2G27290
AT2G24580
AT2G17270
AT1G21100
AT5G21105
AT4G30770
AT5G54300
AT2G20100
AT5G03350
AT2G32350
```
