## Supplementary material for "A comprehensive map of preferentially located motifs reveals distinct proximal *cis*-regulatory elements in plants": CCGTGGGC_containing_gene_set.txt

```
#Occurences of CCGTGGGC between -255 and -127 (positions relative to the transcription start site)
#13 sequences with CCGTGGGC in this interval
#0.07% of the sequences in promoter set with CCGTGGGC (set with 19736 sequences)
AT4G13970
AT3G25805
AT4G34380
AT2G25880
AT1G15410
AT3G09000
AT2G37920
AT5G57890
AT3G03210
AT4G22670
AT4G39403
AT3G03340
AT1G33810
```
