## Supplementary material for "A comprehensive map of preferentially located motifs reveals distinct proximal *cis*-regulatory elements in plants": CCGTGGTA_containing_gene_set.txt

```
#Occurences of CCGTGGTA between 380 and 425 (positions relative to the transcription start site)
#12 sequences with CCGTGGTA in this interval
#0.06% of the sequences in promoter set with CCGTGGTA (set with 19736 sequences)
AT1G27210
AT1G08290
AT3G63070
AT2G27100
AT5G47850
AT2G43740
AT3G26520
AT4G23610
AT5G19790
AT3G22180
AT2G47010
AT4G12005
```
