## Supplementary material for "A comprehensive map of preferentially located motifs reveals distinct proximal *cis*-regulatory elements in plants": CCGTGGTC_containing_gene_set.txt

```
#Occurences of CCGTGGTC between 89 and 232 (positions relative to the transcription start site)
#35 sequences with CCGTGGTC in this interval
#0.18% of the sequences in promoter set with CCGTGGTC (set with 19736 sequences)
AT5G17790
AT4G22220
AT1G53645
AT2G34810
AT5G61880
AT5G06230
AT2G47120
AT5G13140
AT2G34110
AT4G27750
AT4G12070
AT5G51010
AT1G04555
AT2G35900
AT2G33845
AT5G53140
AT3G62630
AT4G28410
AT2G37240
AT4G38790
AT5G07520
AT3G28740
AT1G02060
AT5G23220
AT5G07510
AT3G09640
AT1G79750
AT3G09230
AT3G51250
AT2G15320
AT5G42570
AT5G01950
AT5G23230
AT2G38170
AT1G02790
```
