## Supplementary material for "A comprehensive map of preferentially located motifs reveals distinct proximal *cis*-regulatory elements in plants": CCGTTAAG_containing_gene_set.txt

```
#Occurences of CCGTTAAG between -111 and -94 (positions relative to the transcription start site)
#10 sequences with CCGTTAAG in this interval
#0.05% of the sequences in promoter set with CCGTTAAG (set with 19736 sequences)
AT4G32680
AT4G28365
AT5G67480
AT3G53800
AT2G23800
AT5G37790
AT1G73930
AT1G04850
AT5G23520
AT4G27830
```
