## Supplementary material for "A comprehensive map of preferentially located motifs reveals distinct proximal *cis*-regulatory elements in plants": CCGTTAG_containing_gene_set.txt

```
#Occurences of CCGTTAG between -129 and -68 (positions relative to the transcription start site)
#106 sequences with CCGTTAG in this interval
#0.54% of the sequences in promoter set with CCGTTAG (set with 19736 sequences)
AT1G21950
AT5G53000
AT5G42560
AT4G08170
AT1G74510
AT5G13490
AT5G56760
AT5G05080
AT1G73990
AT3G53620
AT5G11260
AT1G51060
AT5G38070
AT5G64310
AT3G44740
AT2G24570
AT5G67420
AT2G40650
AT1G18710
AT3G44750
AT4G04350
AT1G06080
AT3G59470
AT5G27660
AT2G26510
AT1G61620
AT5G24620
AT2G15290
AT1G67570
AT4G12720
AT3G26410
AT3G13040
AT2G34190
AT3G19590
AT2G05920
AT1G50890
AT5G10400
AT5G27610
AT3G02520
AT4G21820
AT3G17430
AT2G26760
AT1G48230
AT5G22750
AT2G04880
AT5G13520
AT4G29670
AT3G09200
AT5G57890
AT2G29650
AT3G51230
AT5G17220
AT2G37050
AT1G14260
AT3G23600
AT4G17410
AT2G20940
AT1G08570
AT1G22260
AT2G42790
AT4G38430
AT5G38300
AT1G15320
AT5G27670
AT5G59970
AT4G11970
AT4G35165
AT1G64350
AT1G09470
AT4G21865
AT5G53310
AT5G44070
AT3G01480
AT4G37210
AT1G77660
AT4G31360
AT5G27120
AT3G46320
AT3G27260
AT4G03430
AT1G03780
AT3G23670
AT5G09810
AT5G06150
AT3G60180
AT2G44260
AT5G14220
AT3G57160
AT1G21510
AT4G04955
AT5G42980
AT5G25790
AT3G08840
AT1G52340
AT5G58003
AT4G03120
AT5G03630
AT1G44820
AT3G45930
AT5G24610
AT1G06170
AT3G46030
AT3G26770
AT3G44100
AT4G36800
AT4G39160
```
