## Supplementary material for "A comprehensive map of preferentially located motifs reveals distinct proximal *cis*-regulatory elements in plants": CCGTTAGA_containing_gene_set.txt

```
#Occurences of CCGTTAGA between -195 and -57 (positions relative to the transcription start site)
#118 sequences with CCGTTAGA in this interval
#0.60% of the sequences in promoter set with CCGTTAGA (set with 19736 sequences)
AT3G19590
AT3G11520
AT3G02520
AT4G25672
AT5G15510
AT1G73100
AT4G24190
AT2G24570
AT4G25670
AT5G27660
AT3G27120
AT1G51060
AT5G52550
AT4G03120
AT2G34190
AT5G53300
AT4G08170
AT1G66250
AT1G06170
AT1G48840
AT3G06960
AT4G04350
AT5G25790
AT4G11970
AT5G50920
AT5G10400
AT1G18710
AT5G27670
AT4G21820
AT2G17790
AT1G14740
AT5G42560
AT5G42980
AT1G10090
AT1G50890
AT5G53000
AT1G61260
AT1G08570
AT1G03780
AT5G13520
AT1G44820
AT2G26760
AT5G64310
AT5G03570
AT3G07780
AT1G21950
AT2G29650
AT1G18370
AT2G42790
AT5G09810
AT3G26810
AT3G56460
AT3G57160
AT1G61620
AT2G05920
AT5G57150
AT4G35750
AT3G22540
AT5G56760
AT3G48880
AT2G21370
AT2G44260
AT5G02370
AT3G45930
AT3G27260
AT1G80555
AT5G03630
AT3G23670
AT5G62600
AT3G59470
AT5G59690
AT5G27610
AT5G59970
AT5G24610
AT2G37050
AT4G04955
AT1G13220
AT5G53310
AT3G04590
AT5G38470
AT1G56600
AT3G09200
AT2G46080
AT4G29670
AT5G11260
AT5G13490
AT1G19360
AT5G06150
AT1G48230
AT1G17710
AT3G23600
AT2G25060
AT1G52315
AT3G17430
AT5G58003
AT4G31360
AT5G17220
AT1G67570
AT1G77660
AT5G67420
AT3G44100
AT2G04880
AT3G46030
AT5G63320
AT2G01750
AT2G37040
AT1G01830
AT5G15610
AT3G23890
AT3G01230
AT2G20920
AT5G38300
AT5G52552
AT1G61970
AT3G46630
AT5G55260
AT1G52870
AT3G46320
```
