## Supplementary material for "A comprehensive map of preferentially located motifs reveals distinct proximal *cis*-regulatory elements in plants": CCGTTCAA_containing_gene_set.txt

```
#Occurences of CCGTTCAA between 137 and 152 (positions relative to the transcription start site)
#9 sequences with CCGTTCAA in this interval
#0.05% of the sequences in promoter set with CCGTTCAA (set with 19736 sequences)
AT3G01780
AT5G09440
AT3G51670
AT1G12250
AT1G10020
AT5G64840
AT1G36070
AT1G37130
AT5G06800
```
