## Supplementary material for "A comprehensive map of preferentially located motifs reveals distinct proximal *cis*-regulatory elements in plants": CCGTTCCA_containing_gene_set.txt

```
#Occurences of CCGTTCCA between 237 and 261 (positions relative to the transcription start site)
#16 sequences with CCGTTCCA in this interval
#0.08% of the sequences in promoter set with CCGTTCCA (set with 19736 sequences)
AT1G19680
AT5G60760
AT1G57750
AT3G12860
AT2G26450
AT3G52610
AT4G16410
AT5G64520
AT2G46200
AT2G39030
AT1G04930
AT5G16870
AT5G23230
AT4G28811
AT3G46780
AT2G36240
```
