## Supplementary material for "A comprehensive map of preferentially located motifs reveals distinct proximal *cis*-regulatory elements in plants": CCGTTGGA_containing_gene_set.txt

```
#Occurences of CCGTTGGA between -164 and -38 (positions relative to the transcription start site)
#201 sequences with CCGTTGGA in this interval
#1.02% of the sequences in promoter set with CCGTTGGA (set with 19736 sequences)
AT3G63180
AT5G55520
AT5G25520
AT1G17880
AT4G21790
AT4G18570
AT3G20670
AT2G41680
AT4G02800
AT2G17265
AT1G55490
AT5G40380
AT1G20610
AT1G47500
AT1G11230
AT2G42790
AT1G43890
AT1G45145
AT4G34110
AT4G32630
AT5G17550
AT1G80400
AT1G73010
AT5G20790
AT5G58870
AT5G06150
AT3G26740
AT2G37340
AT3G16650
AT1G77590
AT1G15730
AT4G01060
AT5G02680
AT1G74430
AT1G74470
AT2G46700
AT1G77660
AT2G35260
AT1G11910
AT1G56600
AT2G27470
AT5G52780
AT3G60690
AT1G63130
AT4G28230
AT1G69480
AT3G47060
AT2G45290
AT4G38060
AT4G27720
AT5G25090
AT5G27550
AT1G21920
AT3G26910
AT2G17620
AT1G77122
AT3G51230
AT1G11210
AT5G47230
AT4G15830
AT3G44100
AT3G27540
AT2G37560
AT5G39890
AT3G26020
AT4G28150
AT4G11720
AT5G63370
AT4G39490
AT5G15500
AT2G30105
AT1G64050
AT5G12250
AT1G12500
AT3G62710
AT1G03445
AT4G13270
AT3G53260
AT1G68680
AT5G65270
AT5G54440
AT2G01918
AT1G34760
AT1G04650
AT4G15140
AT5G10390
AT3G17390
AT2G38160
AT3G02190
AT1G19310
AT5G54070
AT1G06070
AT1G48110
AT3G03490
AT5G57950
AT3G14130
AT1G07570
AT5G55120
AT1G14900
AT1G18710
AT5G07290
AT5G03330
AT5G08590
AT5G20010
AT3G16050
AT1G27190
AT1G19110
AT3G56460
AT5G48480
AT2G17850
AT5G17560
AT4G29340
AT5G35480
AT3G04960
AT4G35620
AT1G74690
AT3G13470
AT5G19990
AT3G51640
AT1G22040
AT5G02960
AT3G12580
AT5G10946
AT2G38960
AT2G22122
AT2G32930
AT1G48920
AT1G12440
AT2G20590
AT2G43540
AT1G09810
AT2G42110
AT5G54430
AT4G37880
AT2G27480
AT5G65670
AT5G53730
AT1G73230
AT3G03190
AT5G17010
AT5G25510
AT4G12040
AT4G26840
AT5G66870
AT5G12860
AT3G26100
AT2G37478
AT3G01610
AT3G26742
AT5G02490
AT1G29395
AT5G35490
AT5G56500
AT5G23400
AT2G35840
AT2G46535
AT3G59440
AT2G04570
AT2G23130
AT1G12820
AT3G07500
AT3G08580
AT3G08980
AT4G31550
AT1G30690
AT3G59820
AT2G37480
AT2G24240
AT4G17940
AT2G43370
AT2G45210
AT3G06010
AT5G24710
AT2G37585
AT3G24495
AT5G27560
AT5G59870
AT3G02200
AT2G36530
AT2G22170
AT5G52520
AT1G47490
AT4G25650
AT2G46600
AT3G53320
AT1G26090
AT1G11000
AT4G02580
AT1G23190
AT4G28260
AT3G57470
AT2G22690
AT5G42480
AT5G20020
AT2G02860
AT1G49760
AT2G19770
AT5G63650
AT1G68350
AT2G25625
AT4G26970
```
