## Supplementary material for "A comprehensive map of preferentially located motifs reveals distinct proximal *cis*-regulatory elements in plants": CCGTTTA_containing_gene_set.txt

```
#Occurences of CCGTTTA between -129 and -47 (positions relative to the transcription start site)
#233 sequences with CCGTTTA in this interval
#1.18% of the sequences in promoter set with CCGTTTA (set with 19736 sequences)
AT5G01990
AT2G37470
AT2G38650
AT3G44570
AT1G33490
AT4G02380
AT5G49840
AT3G54980
AT5G42130
AT2G01100
AT3G63000
AT4G32840
AT5G24610
AT3G11840
AT2G39580
AT5G11440
AT3G14290
AT4G32930
AT3G50920
AT1G64110
AT2G21930
AT2G21250
AT2G39300
AT5G27620
AT1G31840
AT5G11080
AT1G33500
AT1G14590
AT2G24645
AT4G30650
AT3G25940
AT3G11780
AT2G18840
AT2G43850
AT3G51220
AT4G02090
AT5G23200
AT5G62190
AT1G62420
AT3G09760
AT1G68830
AT4G28300
AT3G09800
AT5G58220
AT1G09770
AT1G70950
AT5G05470
AT5G49160
AT5G65640
AT5G59740
AT3G06370
AT3G44510
AT5G38840
AT3G12640
AT1G23060
AT1G76070
AT5G03560
AT5G20720
AT1G72990
AT2G37870
AT3G02640
AT1G14400
AT2G42395
AT1G07040
AT2G30260
AT4G38130
AT1G69710
AT4G14622
AT5G51430
AT5G02970
AT5G07010
AT4G14330
AT2G33610
AT5G60350
AT1G06900
AT1G60240
AT3G25400
AT2G24040
AT5G44740
AT3G53470
AT1G19520
AT5G59550
AT1G04850
AT4G31360
AT1G26160
AT4G25090
AT2G36020
AT4G24230
AT5G63630
AT1G27410
AT2G17970
AT1G63780
AT4G01320
AT5G39930
AT1G62880
AT5G52800
AT4G25170
AT5G58290
AT3G06960
AT5G44600
AT1G31010
AT3G23340
AT4G33630
AT3G24070
AT1G74530
AT5G42970
AT2G10950
AT1G51100
AT5G26800
AT2G37660
AT3G57570
AT5G23700
AT3G06460
AT5G57890
AT3G54970
AT5G13520
AT3G04760
AT1G23900
AT2G42240
AT1G18265
AT5G47640
AT5G17280
AT1G22270
AT5G38050
AT1G26220
AT5G50720
AT4G05170
AT3G61560
AT1G72420
AT4G30960
AT3G18820
AT1G02730
AT4G20130
AT1G76050
AT1G12780
AT1G23550
AT5G06560
AT1G04250
AT5G44710
AT4G15410
AT2G19940
AT1G72510
AT4G34400
AT5G26990
AT3G19910
AT3G13845
AT1G80680
AT5G22950
AT3G50390
AT5G05370
AT2G30490
AT5G49620
AT5G16820
AT2G38660
AT5G58230
AT3G51690
AT2G37560
AT2G01410
AT1G65280
AT1G09690
AT2G16190
AT2G41600
AT5G65080
AT3G58940
AT3G09680
AT5G55810
AT2G33310
AT5G40400
AT1G73650
AT4G09680
AT1G34340
AT2G32000
AT4G10140
AT3G27360
AT5G61250
AT4G27410
AT3G47070
AT1G47280
AT5G09550
AT1G62780
AT3G57560
AT3G49550
AT1G67600
AT5G08130
AT4G16100
AT2G17972
AT4G35800
AT4G28940
AT2G16510
AT2G32380
AT5G09880
AT1G10370
AT2G17130
AT1G26840
AT5G27650
AT5G51340
AT5G59750
AT1G19610
AT2G24970
AT3G01870
AT1G70400
AT1G14340
AT2G36770
AT5G27460
AT3G24230
AT3G01060
AT4G03820
AT3G10840
AT1G59600
AT1G67840
AT2G03430
AT3G06660
AT3G60180
AT5G03290
AT4G01710
AT2G34720
AT2G04690
AT1G32960
AT5G25900
AT4G27750
AT2G47830
AT3G52090
AT1G09760
AT5G18920
AT1G70880
AT1G10970
AT5G58340
AT5G64620
AT4G14620
AT2G02870
AT5G27470
AT4G34830
AT3G45280
```
