## Supplementary material for "A comprehensive map of preferentially located motifs reveals distinct proximal *cis*-regulatory elements in plants": CCGTTTAA_containing_gene_set.txt

```
#Occurences of CCGTTTAA between -191 and -54 (positions relative to the transcription start site)
#120 sequences with CCGTTTAA in this interval
#0.61% of the sequences in promoter set with CCGTTTAA (set with 19736 sequences)
AT4G02090
AT5G13520
AT2G21930
AT1G07040
AT5G05380
AT4G14622
AT1G09710
AT3G58810
AT1G05580
AT5G20720
AT3G07700
AT2G17970
AT5G26800
AT4G32930
AT4G16100
AT3G51220
AT4G27410
AT3G06660
AT5G57625
AT4G22770
AT3G57570
AT1G21510
AT2G42230
AT2G37870
AT1G67840
AT5G25900
AT3G06370
AT4G25680
AT2G32000
AT4G23860
AT5G61580
AT5G27470
AT3G44510
AT2G43850
AT4G12060
AT3G57560
AT3G52400
AT1G10370
AT4G24230
AT1G51100
AT2G32380
AT4G03820
AT1G62210
AT1G76050
AT2G39300
AT5G23700
AT1G31840
AT1G17580
AT5G09550
AT2G36870
AT5G50720
AT4G01710
AT3G27520
AT1G67500
AT3G14290
AT1G47280
AT4G24920
AT2G24645
AT5G05370
AT1G11200
AT3G09440
AT1G32470
AT5G43830
AT5G27460
AT5G36940
AT5G01990
AT1G75950
AT5G55810
AT3G10840
AT2G37560
AT2G17972
AT3G60180
AT1G74530
AT2G18840
AT2G39580
AT5G16550
AT3G54970
AT4G35800
AT3G56800
AT5G16820
AT4G34400
AT5G65640
AT4G36480
AT2G41600
AT5G22100
AT5G52500
AT3G53470
AT4G30960
AT3G09810
AT5G27650
AT4G35550
AT4G27750
AT2G21940
AT1G12780
AT3G21620
AT1G80680
AT4G14620
AT2G30010
AT4G05170
AT4G36580
AT2G39720
AT2G02870
AT1G80670
AT1G23060
AT3G54980
AT5G05470
AT3G06960
AT1G62780
AT4G24970
AT3G52090
AT3G09680
AT5G63630
AT3G09800
AT1G31835
AT1G26840
AT5G03290
AT1G65290
AT5G52800
AT4G25730
AT5G03560
```
