## Supplementary material for "A comprehensive map of preferentially located motifs reveals distinct proximal *cis*-regulatory elements in plants": CCGTTTTG_containing_gene_set.txt

```
#Occurences of CCGTTTTG between -136 and -43 (positions relative to the transcription start site)
#107 sequences with CCGTTTTG in this interval
#0.54% of the sequences in promoter set with CCGTTTTG (set with 19736 sequences)
AT3G59940
AT1G72370
AT1G80410
AT5G13280
AT1G01940
AT2G17020
AT1G64190
AT4G29170
AT1G71270
AT1G79610
AT1G26960
AT2G30330
AT4G10500
AT3G51880
AT5G51710
AT3G46930
AT3G15920
AT1G20960
AT1G19690
AT5G66030
AT2G04660
AT2G18250
AT4G11370
AT5G01030
AT1G14940
AT4G03566
AT1G64520
AT2G40550
AT2G39550
AT5G58640
AT1G16905
AT5G10810
AT1G44770
AT2G35520
AT4G34138
AT3G06050
AT2G31725
AT5G08620
AT1G71020
AT1G51740
AT3G60830
AT5G44240
AT5G05490
AT5G11280
AT4G34280
AT2G36885
AT1G64628
AT1G70580
AT2G43410
AT1G72390
AT1G64630
AT1G71190
AT1G03310
AT2G45400
AT1G55928
AT3G03060
AT3G49110
AT4G30190
AT1G05830
AT1G61040
AT2G13560
AT3G44540
AT1G32050
AT2G31141
AT1G05490
AT4G34190
AT5G65060
AT5G40670
AT1G79220
AT1G44780
AT1G10880
AT5G15200
AT2G01100
AT1G33260
AT5G46940
AT5G11270
AT4G32520
AT5G28300
AT1G04750
AT2G28560
AT3G51600
AT1G63990
AT3G16910
AT3G01430
AT4G07990
AT2G39840
AT2G21590
AT5G62620
AT1G59940
AT4G02430
AT2G13550
AT3G45443
AT5G53220
AT1G10180
AT5G16140
AT3G58800
AT4G02425
AT4G17430
AT5G24990
AT3G20910
AT2G04650
AT3G54350
AT2G03350
AT5G65810
AT2G32240
AT4G18400
AT1G64510
```
