## Supplementary material for "A comprehensive map of preferentially located motifs reveals distinct proximal *cis*-regulatory elements in plants": CCTA_containing_gene_set.txt

```
#Occurences of CCTA between -38 and -33 (positions relative to the transcription start site)
#745 sequences with CCTA in this interval
#3.77% of the sequences in promoter set with CCTA (set with 19736 sequences)
AT5G04770
AT1G48750
AT3G13790
AT5G40540
AT3G08640
AT1G56423
AT1G12140
AT2G23090
AT1G67050
AT5G59120
AT3G51750
AT1G61260
AT3G12880
AT4G13780
AT2G41415
AT5G53340
AT3G22740
AT3G50640
AT3G17410
AT1G58983
AT4G16460
AT3G18190
AT1G30040
AT5G60790
AT1G59870
AT5G62950
AT1G22990
AT5G20230
AT5G26110
AT1G66330
AT3G14550
AT3G09680
AT2G38890
AT1G70782
AT2G36230
AT5G22480
AT2G40750
AT3G22840
AT2G29340
AT1G13609
AT3G21560
AT3G56020
AT4G38650
AT2G19110
AT3G54470
AT4G25000
AT5G56452
AT1G51560
AT1G51980
AT4G30760
AT3G12380
AT5G61390
AT1G01030
AT1G08090
AT3G55230
AT1G14990
AT3G10490
AT3G13390
AT1G48110
AT2G30432
AT1G01140
AT2G36120
AT1G72910
AT4G35725
AT4G34710
AT4G30500
AT5G01270
AT4G21530
AT2G07779
AT2G30130
AT4G18650
AT2G44010
AT2G04940
AT3G07180
AT1G56330
AT2G02955
AT1G52730
AT2G11000
AT2G32300
AT2G43590
AT1G09210
AT5G53080
AT2G38540
AT3G02380
AT5G23530
AT4G35760
AT3G47540
AT5G25360
AT1G80410
AT4G07515
AT3G02540
AT4G12980
AT5G49890
AT1G58420
AT1G65590
AT2G14660
AT5G60050
AT1G22470
AT5G37930
AT2G40150
AT1G52980
AT1G71910
AT1G14230
AT4G20230
AT3G21780
AT1G76185
AT4G37400
AT4G21780
AT5G13880
AT1G58270
AT4G19230
AT3G56150
AT1G45223
AT5G57655
AT2G20670
AT5G58930
AT3G42630
AT1G77540
AT1G28135
AT1G76070
AT2G31840
AT5G67110
AT5G66750
AT2G47550
AT4G27540
AT5G19920
AT4G25730
AT3G47780
AT1G10470
AT2G23530
AT4G22840
AT1G74500
AT1G74055
AT1G66190
AT4G26000
AT2G02980
AT3G14205
AT1G67990
AT2G38380
AT3G13990
AT1G12980
AT3G14595
AT4G23460
AT2G47880
AT2G29070
AT1G58070
AT1G20930
AT1G14240
AT5G49470
AT4G13880
AT2G28570
AT4G26220
AT3G54460
AT2G02000
AT2G02970
AT1G64185
AT1G63130
AT1G68620
AT1G25290
AT4G01670
AT3G20500
AT5G22540
AT5G01300
AT2G31660
AT1G06990
AT1G29250
AT2G39110
AT5G46900
AT2G27550
AT4G12480
AT1G61150
AT4G37630
AT2G34900
AT3G23130
AT2G45710
AT1G48200
AT3G62730
AT1G47980
AT5G15410
AT5G51540
AT4G32390
AT4G17500
AT4G15490
AT2G14460
AT1G68580
AT2G20450
AT5G53560
AT1G62480
AT1G23890
AT2G19940
AT4G33490
AT5G52975
AT2G25140
AT2G42940
AT5G15490
AT3G09922
AT4G19840
AT1G66400
AT4G07868
AT5G63560
AT2G34750
AT5G03310
AT5G12980
AT2G42885
AT3G49770
AT1G06090
AT1G22680
AT1G72070
AT2G30460
AT5G61580
AT1G07090
AT4G12490
AT5G57990
AT3G10450
AT3G23000
AT4G02640
AT5G06710
AT4G12550
AT3G04870
AT3G58180
AT1G12740
AT5G17920
AT4G27160
AT3G53850
AT2G01175
AT4G24190
AT3G19810
AT4G21440
AT5G04130
AT4G37760
AT5G60030
AT4G37120
AT1G67620
AT1G37130
AT5G52470
AT3G21920
AT2G30720
AT4G31660
AT4G01800
AT3G53720
AT4G02700
AT1G64090
AT3G28270
AT5G43320
AT3G62620
AT1G11785
AT1G57777
AT1G55270
AT2G38280
AT4G36850
AT2G47790
AT3G03260
AT1G60640
AT1G12820
AT4G13520
AT2G44130
AT1G53345
AT5G39450
AT2G35150
AT1G26540
AT2G45860
AT3G43540
AT2G34870
AT3G45577
AT2G37530
AT2G05160
AT5G59320
AT3G28140
AT1G30250
AT5G45775
AT3G60110
AT1G77760
AT5G44630
AT4G06598
AT1G45215
AT4G08770
AT1G68670
AT1G64990
AT1G62420
AT1G02560
AT5G60630
AT1G05160
AT1G62770
AT3G48970
AT1G72410
AT2G20340
AT5G26749
AT5G43830
AT4G36820
AT4G35920
AT4G35980
AT2G14900
AT5G08130
AT1G74710
AT5G35180
AT1G70030
AT4G37235
AT3G54860
AT2G03620
AT2G18245
AT5G10350
AT4G14720
AT2G47640
AT5G51390
AT4G35220
AT3G16340
AT1G69620
AT1G73620
AT3G49110
AT3G26450
AT4G23700
AT1G15385
AT5G35603
AT5G52300
AT5G25090
AT5G59910
AT1G67950
AT3G26990
AT3G49570
AT2G16500
AT3G23940
AT5G04510
AT2G25980
AT2G37540
AT5G09800
AT5G19190
AT1G79220
AT5G54800
AT2G38230
AT1G72980
AT2G14760
AT1G15430
AT1G77940
AT4G25433
AT1G14080
AT3G12030
AT5G63350
AT1G28530
AT4G36050
AT3G27200
AT2G03830
AT2G46230
AT4G34265
AT5G39510
AT5G11070
AT2G40610
AT2G23800
AT3G48600
AT1G50560
AT2G26550
AT2G32870
AT4G22505
AT3G56340
AT2G19780
AT3G07890
AT4G12470
AT5G39130
AT1G57760
AT5G64350
AT2G31350
AT2G19750
AT5G26120
AT1G32700
AT1G11540
AT5G08415
AT1G64550
AT2G04039
AT1G29320
AT4G08910
AT4G17490
AT3G22560
AT5G26360
AT1G23010
AT3G09050
AT5G13990
AT3G57450
AT1G11230
AT3G26590
AT3G61390
AT3G48850
AT1G72330
AT4G20400
AT5G12020
AT3G16430
AT3G23630
AT5G47880
AT1G74270
AT2G35710
AT1G56580
AT4G23990
AT2G14890
AT3G60350
AT5G22370
AT1G56045
AT1G52890
AT2G41650
AT5G23020
AT5G18930
AT5G46890
AT5G59810
AT2G30990
AT5G23770
AT3G50850
AT1G13550
AT3G02670
AT5G27990
AT5G22080
AT1G57750
AT2G46360
AT5G19580
AT5G66310
AT4G13420
AT5G35490
AT1G74020
AT4G05100
AT4G36730
AT5G03020
AT3G27160
AT3G03790
AT5G37720
AT1G11850
AT1G06980
AT1G69750
AT3G42725
AT1G15110
AT2G38550
AT1G59359
AT3G27930
AT5G66690
AT2G37230
AT5G12190
AT5G56000
AT3G14600
AT1G08610
AT3G59380
AT1G78850
AT1G51913
AT5G16920
AT3G11990
AT5G09330
AT5G54062
AT3G01930
AT3G15210
AT5G16570
AT2G38460
AT5G63450
AT3G57785
AT4G08025
AT1G76800
AT4G36040
AT3G04030
AT5G02890
AT2G36750
AT5G02630
AT5G16840
AT2G48130
AT2G27820
AT1G29260
AT1G26560
AT5G03995
AT1G68810
AT3G03030
AT2G46375
AT2G34080
AT1G45180
AT3G56750
AT5G46710
AT4G24640
AT1G29910
AT2G30200
AT3G60770
AT4G24990
AT2G32150
AT2G03870
AT4G31730
AT1G20575
AT1G51380
AT3G43590
AT1G09350
AT1G12665
AT2G41100
AT3G19930
AT3G55820
AT4G14130
AT4G28010
AT5G11670
AT1G03860
AT4G25010
AT4G29330
AT1G69710
AT2G23370
AT3G16150
AT3G11510
AT2G38630
AT5G42180
AT1G67170
AT3G54440
AT1G50660
AT2G39420
AT5G50790
AT1G17730
AT2G04650
AT2G39270
AT3G56880
AT3G21890
AT2G26060
AT5G24640
AT4G29340
AT1G55520
AT2G43130
AT3G55840
AT4G02380
AT4G26850
AT1G16810
AT3G52420
AT5G08620
AT3G17998
AT5G47980
AT4G12420
AT1G12010
AT1G03140
AT4G28660
AT4G12390
AT5G54580
AT4G27150
AT1G27540
AT1G13120
AT5G09770
AT5G55510
AT2G21140
AT1G11610
AT1G05990
AT3G60820
AT5G47870
AT3G18130
AT3G11745
AT5G02050
AT3G61930
AT2G34730
AT2G19530
AT1G21050
AT3G26940
AT5G05290
AT5G45340
AT1G72930
AT1G31910
AT3G26570
AT1G13480
AT1G53163
AT1G61970
AT5G65700
AT2G40360
AT5G45980
AT5G04280
AT3G49307
AT4G33585
AT5G14370
AT3G61111
AT4G18440
AT1G72290
AT1G80660
AT3G57870
AT2G22590
AT3G52430
AT2G27500
AT1G08200
AT2G31750
AT1G78150
AT2G01960
AT2G34790
AT1G35620
AT4G36430
AT3G44590
AT5G22570
AT1G07470
AT3G18000
AT3G01690
AT2G18328
AT3G03190
AT1G12610
AT2G23000
AT1G50325
AT1G07750
AT4G36250
AT2G47180
AT1G07780
AT1G48745
AT1G72800
AT1G74860
AT4G16515
AT2G40600
AT3G53270
AT3G12980
AT2G48121
AT1G09910
AT5G42955
AT3G49010
AT3G53780
AT2G33850
AT4G24440
AT1G48550
AT4G30290
AT3G62170
AT4G15802
AT4G34500
AT5G51550
AT5G10050
AT5G27400
AT5G59310
AT4G30020
AT5G23900
AT5G57120
AT1G59940
AT3G24830
AT5G59845
AT4G28430
AT3G04660
AT5G19090
AT5G27410
AT3G14000
AT5G10770
AT3G12470
AT3G57360
AT4G36420
AT2G23340
AT4G30140
AT3G13275
AT5G11650
AT3G13060
AT4G25040
AT4G23750
AT1G33780
AT1G58684
AT1G08780
AT5G40580
AT4G27140
AT5G59750
AT1G07170
AT2G32860
AT1G32400
AT5G53870
AT3G21690
AT3G25220
AT3G06070
AT4G37990
AT3G21550
AT3G29020
AT1G78920
AT5G18840
AT1G26370
AT2G16595
AT5G06460
AT4G04570
AT1G45221
AT5G23210
AT5G40730
AT1G21390
AT5G50175
AT4G27070
AT1G02500
AT1G63057
AT3G47570
AT3G13340
AT3G02460
AT1G06410
AT3G17710
AT3G15400
AT2G22750
AT1G80150
AT2G38240
AT3G12220
AT3G07770
AT2G18150
AT5G38980
AT4G18470
AT1G01240
AT1G20850
AT5G65010
AT2G35730
AT5G57810
AT4G30750
AT4G30880
AT3G03060
AT2G16890
AT2G39510
AT5G12410
AT3G55550
AT5G63130
AT1G04635
AT2G17580
AT1G63030
AT5G52830
AT5G02380
AT2G32370
AT1G73560
AT1G55240
AT2G19280
AT5G57110
AT2G46500
AT1G30230
AT2G16520
AT4G27960
AT1G63055
AT2G36340
AT3G53730
AT1G21651
AT3G26360
AT5G06870
AT3G56000
AT5G64100
AT1G70780
AT5G44350
AT2G36325
AT5G44780
AT1G15460
AT3G15357
AT1G71880
AT2G26560
AT3G17070
AT4G12545
AT1G45190
AT1G15270
AT2G31345
AT5G39160
AT1G02680
AT2G36190
AT1G56320
AT1G21370
AT2G34510
AT4G08691
AT4G17100
AT1G65030
AT3G60340
AT4G01040
AT4G29620
AT4G17350
AT5G64830
AT4G30460
AT1G13160
AT4G17260
AT5G13970
AT5G59330
AT5G44440
AT1G68240
AT2G46880
```
