## Supplementary material for "A comprehensive map of preferentially located motifs reveals distinct proximal *cis*-regulatory elements in plants": CCTAAA_containing_gene_set.txt

```
#Occurences of CCTAAA between -159 and -72 (positions relative to the transcription start site)
#1318 sequences with CCTAAA in this interval
#6.68% of the sequences in promoter set with CCTAAA (set with 19736 sequences)
AT5G61890
AT1G55520
AT4G01310
AT1G04170
AT3G44740
AT4G39960
AT3G62200
AT1G62690
AT3G61320
AT4G30230
AT3G44750
AT4G29110
AT5G36100
AT1G30795
AT2G20710
AT4G17800
AT4G34150
AT1G19120
AT5G42940
AT5G19855
AT1G54710
AT3G54250
AT3G32940
AT1G52342
AT5G44550
AT3G52850
AT3G57000
AT5G60640
AT4G10750
AT5G01250
AT1G73810
AT1G73480
AT3G46520
AT2G19700
AT2G33775
AT1G32460
AT2G36330
AT3G19080
AT5G17930
AT2G03620
AT3G01640
AT3G28290
AT3G55490
AT3G15420
AT3G59700
AT2G42910
AT5G04390
AT3G58140
AT2G19160
AT5G22090
AT2G19470
AT1G61680
AT4G21830
AT1G66120
AT4G10280
AT1G52270
AT5G13860
AT3G27810
AT1G72270
AT5G22330
AT4G09140
AT1G51190
AT1G48830
AT5G25280
AT3G29290
AT3G15620
AT5G43980
AT2G12480
AT2G21540
AT5G18500
AT5G65090
AT3G53700
AT4G32690
AT3G26560
AT4G33940
AT2G36724
AT3G23760
AT4G03960
AT3G02090
AT3G07400
AT5G51640
AT2G39710
AT2G03850
AT1G47720
AT5G12290
AT3G45780
AT1G56090
AT5G10020
AT4G11120
AT4G16745
AT2G40060
AT3G52960
AT5G03880
AT3G22750
AT2G38750
AT5G43900
AT3G12915
AT5G16500
AT3G08860
AT4G15020
AT3G12345
AT3G17365
AT3G55310
AT4G10620
AT4G00355
AT3G09670
AT2G38130
AT1G05030
AT2G06050
AT1G53240
AT1G29700
AT2G34655
AT5G63530
AT5G56640
AT1G18800
AT1G09380
AT2G19500
AT3G56240
AT1G65390
AT3G61790
AT5G67520
AT4G29620
AT4G32530
AT3G12490
AT4G04614
AT4G34720
AT2G44590
AT4G29905
AT4G12780
AT3G12340
AT3G09730
AT4G20020
AT4G15690
AT2G33120
AT3G02190
AT2G01950
AT3G07410
AT2G33835
AT1G73510
AT2G39550
AT3G27270
AT4G16695
AT2G25190
AT4G22290
AT5G13960
AT1G65820
AT5G64860
AT2G47650
AT5G62670
AT2G05830
AT4G31400
AT4G02460
AT4G24880
AT3G50390
AT3G02600
AT1G62970
AT2G37340
AT2G44350
AT5G26740
AT3G14172
AT2G32410
AT2G21500
AT5G42000
AT3G01150
AT5G58370
AT5G58130
AT1G68180
AT1G60700
AT5G20635
AT2G07738
AT5G35090
AT5G07000
AT3G09550
AT2G14045
AT4G35440
AT5G08570
AT5G62950
AT3G11480
AT2G25720
AT2G35770
AT1G14455
AT3G52570
AT5G50670
AT3G01170
AT3G16010
AT3G52080
AT1G21380
AT3G50330
AT1G62045
AT2G33220
AT5G51480
AT1G01320
AT1G12610
AT2G07000
AT2G40100
AT3G55980
AT1G32740
AT5G10060
AT4G21320
AT2G30920
AT5G67090
AT5G51890
AT3G56810
AT2G47230
AT2G45810
AT5G11090
AT4G02485
AT1G78870
AT4G30120
AT2G37025
AT2G03800
AT3G14560
AT2G36070
AT4G15396
AT4G39050
AT2G39950
AT3G13677
AT3G51320
AT2G41410
AT5G25250
AT2G37370
AT3G54670
AT1G55250
AT3G12290
AT5G25840
AT5G51940
AT2G27370
AT4G33740
AT5G42340
AT1G75700
AT4G10760
AT3G18740
AT5G62490
AT1G62660
AT3G52220
AT4G32680
AT1G29330
AT4G02610
AT3G14290
AT4G27660
AT1G02060
AT2G31350
AT3G02820
AT4G31985
AT1G58440
AT2G41120
AT2G17730
AT5G28850
AT1G31790
AT5G48520
AT2G33170
AT2G47630
AT5G24410
AT4G32360
AT1G66100
AT2G27050
AT1G33250
AT3G17668
AT2G05410
AT4G24810
AT4G08691
AT4G11845
AT2G32850
AT5G37980
AT3G25920
AT2G22400
AT2G15590
AT1G67490
AT3G02790
AT2G37470
AT3G06160
AT3G04480
AT4G23660
AT3G07300
AT5G41900
AT5G50565
AT3G53370
AT4G14240
AT2G29530
AT3G25540
AT4G37970
AT3G15290
AT3G51460
AT2G22680
AT2G41850
AT4G19640
AT5G08185
AT1G06200
AT3G01520
AT5G47140
AT5G06130
AT3G47430
AT1G65280
AT4G09980
AT5G52552
AT1G60590
AT4G02580
AT2G46470
AT4G16150
AT1G80680
AT3G14362
AT1G31190
AT4G05320
AT2G35620
AT3G27530
AT1G71910
AT3G05741
AT1G07170
AT5G40570
AT3G05390
AT1G26110
AT1G13550
AT5G40240
AT4G35420
AT1G25682
AT5G06290
AT1G67620
AT5G50180
AT3G16330
AT1G71780
AT5G58840
AT5G50680
AT5G51660
AT5G12180
AT2G47580
AT3G59530
AT5G20010
AT5G51390
AT2G40360
AT3G51260
AT5G22340
AT4G08460
AT3G05040
AT4G11240
AT3G10050
AT2G27540
AT2G20800
AT4G30800
AT3G49560
AT3G20865
AT2G21190
AT2G47540
AT3G48280
AT1G07980
AT3G55252
AT2G31985
AT3G10310
AT2G30260
AT4G33280
AT1G69570
AT2G34070
AT5G54010
AT1G79850
AT5G35560
AT1G77210
AT5G01350
AT2G27250
AT4G28556
AT2G42540
AT5G51340
AT5G27560
AT1G30630
AT5G39400
AT3G58730
AT1G63055
AT1G36990
AT1G70560
AT1G66080
AT4G34380
AT4G19100
AT5G02580
AT2G02590
AT4G16807
AT2G47440
AT3G23990
AT2G24360
AT3G47290
AT2G30250
AT1G17980
AT3G07550
AT1G02530
AT2G33500
AT2G39030
AT2G38940
AT2G38365
AT5G54190
AT2G46290
AT4G01320
AT3G60510
AT4G30760
AT1G52740
AT2G35750
AT2G48100
AT1G35250
AT2G31370
AT3G29630
AT1G22040
AT5G41150
AT2G43180
AT1G07960
AT2G38470
AT5G13100
AT2G19110
AT3G45010
AT5G52480
AT1G74910
AT3G10120
AT5G64350
AT2G28450
AT3G03140
AT1G61920
AT5G06160
AT3G43930
AT1G09160
AT2G32140
AT5G61250
AT3G08000
AT3G02780
AT5G11690
AT1G33060
AT4G36580
AT4G23110
AT4G16070
AT3G19615
AT4G29840
AT4G39820
AT2G33840
AT1G31760
AT1G21000
AT1G74130
AT2G34630
AT5G40460
AT3G02050
AT2G34540
AT5G43300
AT1G10490
AT1G17030
AT5G20710
AT2G44920
AT5G06480
AT5G10830
AT2G46300
AT1G13260
AT3G43810
AT1G29410
AT1G10200
AT2G10608
AT1G14400
AT2G13840
AT1G69380
AT3G56990
AT3G13750
AT5G44020
AT5G13780
AT3G60480
AT1G79590
AT2G34570
AT1G78230
AT4G09680
AT2G05400
AT4G10400
AT1G71850
AT4G22890
AT1G51745
AT1G02030
AT5G61410
AT4G12730
AT1G02230
AT5G06720
AT4G25500
AT5G40890
AT5G66760
AT1G11915
AT1G18320
AT1G55152
AT3G21100
AT1G10180
AT3G10210
AT3G04120
AT2G38255
AT4G23560
AT1G71150
AT4G22120
AT1G19860
AT3G48720
AT1G69060
AT1G17120
AT2G06025
AT3G15670
AT2G33520
AT1G07840
AT5G17330
AT1G28280
AT4G19185
AT2G36010
AT1G45145
AT1G76400
AT3G28956
AT4G31000
AT5G50900
AT3G05930
AT5G51860
AT1G23860
AT1G14310
AT1G60650
AT5G42200
AT3G17520
AT2G29065
AT1G24520
AT2G01200
AT1G06990
AT5G11150
AT4G00500
AT1G71030
AT3G27650
AT2G31425
AT2G42890
AT1G14450
AT5G03020
AT3G21295
AT5G16280
AT2G41290
AT3G21820
AT3G52870
AT5G01960
AT1G80670
AT1G76405
AT2G35910
AT2G24060
AT1G64770
AT1G65250
AT4G30074
AT5G54850
AT5G57655
AT2G01180
AT1G27850
AT3G48930
AT1G54240
AT1G04810
AT2G40004
AT4G28750
AT2G29950
AT5G01950
AT3G03610
AT1G76980
AT1G70280
AT5G53810
AT5G07280
AT2G20362
AT4G34140
AT5G49690
AT4G17990
AT3G53690
AT4G08240
AT2G40690
AT1G12750
AT3G09250
AT5G54690
AT3G19240
AT3G49470
AT1G31820
AT5G64150
AT3G51420
AT5G15310
AT5G64080
AT1G02820
AT3G44730
AT1G52670
AT1G17700
AT1G17480
AT5G35370
AT1G04360
AT2G28355
AT1G14250
AT4G32520
AT1G60990
AT4G37740
AT1G76270
AT2G30766
AT5G04900
AT5G40700
AT1G28570
AT5G50011
AT2G18465
AT1G62280
AT4G35570
AT3G52030
AT2G32240
AT5G47950
AT5G52330
AT5G65160
AT1G65020
AT5G23420
AT1G63720
AT5G25190
AT1G64105
AT5G28830
AT5G53045
AT4G40042
AT2G32320
AT4G22505
AT2G37360
AT5G40690
AT5G38890
AT3G61230
AT5G50830
AT5G13050
AT2G39930
AT1G18030
AT3G13065
AT2G45180
AT3G58990
AT2G20330
AT3G15720
AT5G05680
AT4G22235
AT1G63057
AT2G32230
AT5G33320
AT3G27999
AT1G54570
AT4G10070
AT1G73700
AT2G45010
AT3G56110
AT1G24260
AT2G29390
AT1G67730
AT2G17530
AT2G44090
AT2G20700
AT5G55470
AT3G08880
AT5G08780
AT3G45240
AT4G29720
AT3G21570
AT3G04500
AT1G19380
AT2G45695
AT1G60560
AT4G29910
AT3G46590
AT4G31700
AT3G06190
AT3G57280
AT3G22550
AT5G43430
AT4G13580
AT2G21140
AT1G22080
AT3G18165
AT5G67590
AT3G25545
AT3G16240
AT1G23670
AT2G06210
AT1G07985
AT3G20520
AT3G09500
AT4G09012
AT4G12490
AT2G18640
AT5G40880
AT5G04160
AT1G72320
AT5G12390
AT5G20820
AT2G47160
AT2G02710
AT2G47640
AT1G36390
AT1G79660
AT1G03590
AT1G55810
AT4G16440
AT1G36060
AT1G11110
AT1G17190
AT3G03780
AT3G22370
AT3G18830
AT1G14440
AT1G65060
AT4G31750
AT1G48590
AT5G28900
AT5G48250
AT5G20920
AT1G15215
AT3G15340
AT1G75340
AT3G22230
AT3G48590
AT1G12310
AT2G38340
AT2G43100
AT1G77540
AT1G02110
AT4G24930
AT3G16080
AT1G03130
AT4G25040
AT2G35140
AT1G06400
AT4G20420
AT5G41315
AT3G60720
AT4G37390
AT4G37925
AT2G47680
AT1G56710
AT1G63980
AT1G68830
AT1G53830
AT1G56560
AT5G54810
AT1G51520
AT1G09430
AT5G51950
AT3G14595
AT2G47210
AT5G46780
AT2G28370
AT4G26540
AT4G29000
AT3G63430
AT5G52040
AT4G31430
AT4G13790
AT1G74730
AT3G04700
AT5G60500
AT3G03120
AT3G25860
AT3G44590
AT1G77525
AT3G05070
AT2G28810
AT3G50500
AT1G76090
AT5G64520
AT1G05230
AT4G03320
AT1G11608
AT5G27680
AT4G16030
AT3G50930
AT1G03982
AT2G39740
AT4G14870
AT2G23380
AT1G63000
AT1G63940
AT3G09150
AT3G27460
AT3G62730
AT3G54180
AT2G38120
AT3G03440
AT3G57690
AT3G54470
AT1G58250
AT1G65483
AT3G21320
AT5G48000
AT3G21390
AT4G38480
AT3G46940
AT1G53460
AT1G09510
AT5G20020
AT4G23550
AT3G10940
AT1G71760
AT5G20120
AT5G38550
AT1G22300
AT1G08065
AT3G27503
AT3G11530
AT5G55310
AT4G22970
AT5G51590
AT1G60140
AT2G24790
AT5G45700
AT5G23200
AT3G20090
AT2G16405
AT1G28270
AT1G71380
AT4G24010
AT5G14680
AT5G07090
AT4G15260
AT5G08530
AT4G30160
AT1G63840
AT5G64790
AT2G21530
AT1G12000
AT5G63100
AT5G46940
AT5G66420
AT3G20060
AT5G16610
AT1G03240
AT5G53990
AT1G01640
AT3G04890
AT1G24620
AT3G48080
AT4G38700
AT1G48840
AT1G70400
AT1G22280
AT4G00980
AT5G22040
AT1G74160
AT1G70950
AT2G34670
AT5G13560
AT4G19160
AT4G33985
AT2G39630
AT3G50000
AT4G13630
AT1G02990
AT5G26749
AT3G47190
AT2G18710
AT2G39660
AT1G24625
AT5G62260
AT2G22980
AT2G30810
AT5G63980
AT5G27550
AT1G32583
AT5G20970
AT2G19170
AT3G27770
AT4G09720
AT5G61380
AT4G01840
AT1G64230
AT1G45150
AT3G03130
AT5G65750
AT5G14850
AT3G02200
AT5G26850
AT2G03190
AT3G03960
AT3G55360
AT5G37475
AT5G40300
AT2G24420
AT4G14780
AT1G30890
AT1G53380
AT5G26742
AT5G46070
AT2G19000
AT2G32470
AT1G55570
AT3G21550
AT3G47200
AT3G23200
AT5G18630
AT4G27710
AT1G02305
AT3G24530
AT4G37760
AT1G16910
AT4G16144
AT1G05140
AT5G49350
AT4G02450
AT4G37110
AT5G03170
AT5G44980
AT4G17060
AT1G35160
AT1G49890
AT3G04840
AT5G18430
AT4G28300
AT3G05155
AT3G53730
AT2G41180
AT1G50510
AT1G59830
AT3G13674
AT1G07440
AT5G49520
AT1G28090
AT2G17690
AT1G31240
AT5G65740
AT5G64670
AT1G70670
AT1G09995
AT2G03270
AT5G02380
AT4G03945
AT5G65120
AT1G12120
AT1G30680
AT1G63120
AT5G19510
AT3G52630
AT2G01620
AT5G28919
AT4G35540
AT5G19473
AT2G29660
AT4G32250
AT5G38830
AT2G33730
AT2G03730
AT1G31470
AT4G11790
AT1G02130
AT5G54855
AT3G54050
AT4G08330
AT3G12370
AT5G07520
AT5G38490
AT4G02040
AT2G38080
AT5G62580
AT5G07470
AT4G18460
AT3G45760
AT5G50010
AT1G28060
AT3G59080
AT5G04550
AT5G65560
AT1G69700
AT4G02540
AT4G21840
AT3G46930
AT5G13200
AT3G22490
AT4G17070
AT5G03110
AT2G13540
AT1G35170
AT3G09085
AT4G09180
AT2G26180
AT1G07130
AT5G60580
AT1G68560
AT2G02070
AT3G53520
AT1G27590
AT3G13870
AT1G70330
AT5G60820
AT5G27610
AT4G28600
AT2G11910
AT2G39280
AT4G27340
AT5G15640
AT2G14860
AT2G42180
AT2G03090
AT2G41960
AT1G26930
AT4G12530
AT4G26800
AT1G09130
AT2G23440
AT3G57790
AT1G52770
AT1G12020
AT5G04970
AT1G03860
AT4G33820
AT3G16090
AT5G67530
AT5G13850
AT3G50760
AT2G26550
AT3G04710
AT1G69420
AT1G61730
AT3G10520
AT3G45242
AT3G62340
AT1G33410
AT3G52730
AT5G59480
AT4G33925
AT1G78060
AT4G31530
AT2G29290
AT5G49550
AT4G38650
AT1G70600
AT2G28190
AT1G13220
AT2G31270
AT4G27590
AT1G02380
AT1G61390
AT4G23530
AT3G23280
AT1G43860
AT3G18750
AT5G45340
AT5G50570
AT3G45160
AT5G18470
AT2G44740
AT5G49330
AT3G15730
AT1G61520
AT4G23990
AT3G48580
AT5G56250
AT3G10470
AT3G52720
AT3G62470
AT2G37240
AT1G80910
AT1G05830
AT5G60430
AT5G09830
AT1G10630
AT5G44440
AT3G18380
AT1G79070
AT1G50120
AT5G10010
AT3G61740
AT4G05460
AT5G56630
AT5G11170
AT1G35420
AT5G61120
AT1G17970
AT1G52760
AT2G37530
AT4G37120
AT5G04980
AT3G10360
AT5G63500
AT1G28560
AT3G14400
AT1G55475
AT4G03250
AT1G79920
AT2G26770
AT2G32070
AT5G04250
AT1G61030
AT5G42150
AT5G64370
AT5G57860
AT5G40600
AT4G23420
AT5G40720
AT5G50012
AT5G25270
AT4G13460
AT4G38550
AT1G51740
AT3G16840
AT2G16850
AT3G15355
AT1G10500
AT1G76580
AT1G30880
AT2G03410
AT3G21730
AT1G66160
AT2G18660
AT3G07820
AT3G52290
AT2G29900
AT3G13190
AT5G54970
AT5G22510
AT4G01080
AT1G10470
AT5G45030
AT5G25980
AT2G24550
AT3G08630
AT4G13950
AT3G11200
AT1G74050
AT5G40730
AT5G13670
AT1G47240
AT3G14380
AT3G07830
AT1G64620
AT5G59250
AT3G43860
AT5G57625
AT2G27970
AT3G52550
AT4G16780
AT1G75210
AT3G47960
AT1G01770
AT3G55480
AT3G62370
AT1G71420
AT1G72960
AT5G40260
AT4G22220
AT1G61795
AT1G73150
AT1G78810
AT4G21065
AT2G35420
AT1G12990
AT5G14090
AT1G22640
AT1G34010
AT5G51370
AT1G10020
AT1G55690
AT1G32190
AT3G56640
AT5G17620
AT1G79830
AT3G55010
AT1G13270
AT5G47455
AT5G01712
AT4G05050
AT2G38640
AT5G50915
AT2G26930
AT4G32295
AT5G57410
AT4G10050
AT3G03620
AT3G59900
AT2G38400
AT5G04895
AT2G19680
AT5G08450
AT1G47410
AT5G39340
AT1G45249
AT1G70140
AT1G09650
AT4G11820
AT5G42790
AT5G44730
AT1G01990
AT5G42060
AT5G64690
AT4G00040
AT5G44785
AT3G12620
AT2G29430
AT2G36190
AT3G12955
AT3G54120
AT3G57160
AT4G30410
AT1G12320
AT3G05060
AT1G32440
AT3G29070
AT4G25100
AT4G18630
AT1G65370
AT3G03600
AT1G51020
AT5G53320
AT5G27000
AT4G12640
AT1G55510
AT2G23700
AT5G48240
AT4G17620
AT5G19870
AT3G24255
AT5G41340
AT5G60400
AT4G20030
AT3G27250
AT4G16770
AT2G45730
AT2G18950
AT4G25540
AT5G46640
AT3G58670
AT2G26430
AT5G56290
AT3G21700
AT1G79110
AT2G30580
AT5G06060
AT3G07360
AT4G06676
AT3G15590
AT2G25670
AT4G23890
AT5G25570
AT4G15120
AT5G51230
AT5G57780
AT2G24260
AT3G13490
AT1G64065
AT2G41880
AT2G04270
AT3G15095
AT5G03500
AT5G47550
AT4G15000
AT3G17060
AT2G40240
AT5G26800
AT5G61990
AT5G51970
AT1G60989
AT2G19130
AT2G06095
AT5G10290
AT1G09960
AT4G28010
AT5G54500
AT3G57780
AT3G08947
AT5G65480
AT1G10110
AT3G07110
AT1G05940
AT5G09990
AT3G47965
AT4G01883
AT5G22360
AT4G31720
AT3G28920
AT4G26660
AT5G61710
AT4G27460
AT5G13580
AT1G26130
AT2G39725
AT1G60870
AT5G07910
AT4G31790
AT2G01690
AT1G10250
AT3G09162
AT5G10160
AT1G15110
AT5G16130
AT4G21150
AT2G23270
AT1G02330
AT3G17680
AT2G39360
AT3G52610
AT5G58375
AT5G28740
AT1G27690
AT4G13980
AT5G40400
AT1G43910
AT5G50380
AT4G22490
AT1G22500
AT1G21540
AT3G03030
AT4G22980
AT1G01110
AT5G01710
AT3G17350
AT3G04920
AT1G51790
AT1G25230
AT1G37150
AT2G36410
AT1G11780
AT5G58930
AT1G08350
AT5G18200
AT5G50580
AT3G61200
AT2G37220
AT3G01220
AT1G73390
AT5G27850
AT5G01160
AT1G44835
AT3G63160
AT2G30130
AT5G52550
AT3G50440
AT1G47497
AT1G62480
AT3G28300
AT3G26850
AT5G20140
AT1G11320
AT5G44300
AT2G40140
AT1G80350
AT3G48610
AT5G43010
AT3G58130
```
