## Supplementary material for "A comprehensive map of preferentially located motifs reveals distinct proximal *cis*-regulatory elements in plants": CCTAAATC_containing_gene_set.txt

```
#Occurences of CCTAAATC between -38 and 73 (positions relative to the transcription start site)
#162 sequences with CCTAAATC in this interval
#0.82% of the sequences in promoter set with CCTAAATC (set with 19736 sequences)
AT1G25380
AT1G54690
AT1G18800
AT2G18240
AT2G24490
AT3G58760
AT1G68840
AT4G25315
AT1G10580
AT3G02200
AT5G64670
AT1G66070
AT1G57610
AT1G52720
AT1G17620
AT3G62940
AT3G03940
AT3G09690
AT4G38960
AT2G18840
AT1G64110
AT4G21090
AT2G01120
AT5G64870
AT1G78980
AT1G36310
AT3G02740
AT5G22100
AT3G19360
AT4G25180
AT1G23100
AT5G05060
AT3G14205
AT1G66660
AT1G30040
AT5G55560
AT2G33360
AT1G06220
AT1G17730
AT4G00830
AT1G51680
AT3G27380
AT2G36720
AT5G59710
AT3G28140
AT4G14440
AT5G26240
AT4G12040
AT5G66560
AT4G15248
AT1G08010
AT4G29680
AT5G37930
AT1G06790
AT1G66330
AT4G24510
AT5G05670
AT5G50665
AT3G16840
AT2G26400
AT1G47830
AT1G61990
AT1G32610
AT1G04770
AT4G10620
AT1G17560
AT3G15095
AT5G44560
AT4G15396
AT4G30220
AT5G28490
AT1G52640
AT3G18035
AT5G14390
AT3G09790
AT5G54490
AT2G37890
AT2G42770
AT2G25210
AT5G22010
AT1G12855
AT1G05310
AT5G46740
AT2G27100
AT1G48630
AT2G01720
AT4G09620
AT2G40360
AT1G70260
AT4G04620
AT3G15460
AT4G39770
AT2G22370
AT1G08140
AT1G67760
AT3G13670
AT5G03800
AT4G30260
AT5G15610
AT5G11340
AT1G11600
AT3G25430
AT2G38300
AT4G04020
AT5G56030
AT3G59800
AT5G64990
AT5G12020
AT5G39550
AT3G52450
AT5G05470
AT3G13350
AT1G78890
AT2G01410
AT4G31770
AT3G02790
AT4G30530
AT1G55230
AT5G48680
AT4G32750
AT3G23605
AT1G13440
AT5G56190
AT3G06030
AT2G19670
AT3G09300
AT1G16340
AT2G39990
AT1G10270
AT1G56610
AT1G43690
AT3G27280
AT5G18440
AT1G66050
AT1G79080
AT1G35620
AT1G55475
AT1G74100
AT2G46100
AT2G45310
AT4G32620
AT1G30380
AT2G33847
AT2G34080
AT3G53340
AT1G79010
AT3G42150
AT5G35603
AT5G27690
AT5G63870
AT3G28223
AT1G32060
AT3G18240
AT4G34480
AT1G62180
AT5G50565
AT1G07910
AT3G23310
AT4G31750
AT3G29670
AT2G01640
AT1G62770
```
