## Supplementary material for "A comprehensive map of preferentially located motifs reveals distinct proximal *cis*-regulatory elements in plants": CCTAACT_containing_gene_set.txt

```
#Occurences of CCTAACT between -127 and -46 (positions relative to the transcription start site)
#189 sequences with CCTAACT in this interval
#0.96% of the sequences in promoter set with CCTAACT (set with 19736 sequences)
AT5G56860
AT5G40350
AT1G78590
AT3G05060
AT2G45730
AT5G58590
AT1G42440
AT4G16146
AT4G34590
AT1G17960
AT3G54910
AT1G63230
AT1G22630
AT5G40200
AT1G23220
AT3G21310
AT5G46190
AT5G05890
AT3G47180
AT1G47870
AT1G67580
AT4G38160
AT1G53850
AT2G03200
AT5G60020
AT3G62150
AT5G07475
AT3G12020
AT1G31360
AT3G50210
AT2G40420
AT5G24610
AT1G17450
AT5G01450
AT1G56045
AT4G16790
AT1G30230
AT3G53180
AT4G25190
AT2G28700
AT3G03180
AT3G51520
AT1G47510
AT2G46160
AT5G14410
AT3G15290
AT3G14680
AT2G18210
AT1G76320
AT2G46260
AT4G28880
AT2G34190
AT1G49975
AT3G20390
AT5G64370
AT4G34588
AT1G17090
AT2G29050
AT3G21840
AT3G26850
AT1G72450
AT4G17430
AT5G25340
AT2G20930
AT1G23560
AT1G80745
AT4G02450
AT2G39510
AT1G30960
AT3G09550
AT1G33520
AT1G09330
AT1G20540
AT5G46160
AT3G48231
AT5G02230
AT1G35140
AT1G48620
AT3G22420
AT5G27760
AT5G20270
AT5G57850
AT1G06210
AT3G13225
AT1G24600
AT3G50260
AT3G61280
AT1G16570
AT4G21130
AT3G18440
AT2G20330
AT3G49790
AT1G33480
AT1G11190
AT3G57510
AT3G03980
AT1G52620
AT3G60300
AT1G29260
AT3G23030
AT4G00695
AT1G66760
AT1G05970
AT1G75190
AT1G69810
AT4G34410
AT1G68030
AT1G12430
AT3G26950
AT2G15860
AT3G23660
AT3G03890
AT3G57890
AT3G06870
AT1G15910
AT1G02530
AT2G36870
AT2G41415
AT2G20150
AT2G43140
AT5G02020
AT5G42610
AT3G09870
AT1G75030
AT5G15030
AT3G19740
AT3G26720
AT1G12180
AT1G01480
AT1G27590
AT1G07450
AT5G23580
AT1G44970
AT2G38540
AT1G25440
AT3G20470
AT5G16840
AT2G41170
AT3G43610
AT4G27570
AT5G43822
AT1G49730
AT3G03130
AT5G44100
AT5G53930
AT4G09720
AT1G52400
AT1G14440
AT3G12145
AT1G72310
AT4G23020
AT4G13430
AT4G32180
AT2G32430
AT1G73177
AT2G02860
AT1G64000
AT4G35030
AT5G27420
AT5G61710
AT4G17240
AT3G60780
AT2G42190
AT5G07070
AT3G22510
AT3G26922
AT2G41540
AT1G15740
AT5G43760
AT4G24370
AT1G03190
AT4G25080
AT2G47360
AT1G53290
AT5G03960
AT2G33560
AT5G04410
AT1G33410
AT3G05070
AT4G24204
AT5G47430
AT5G54148
AT5G45650
AT3G17910
AT3G19760
AT3G57490
AT5G08080
AT1G08600
AT1G48350
```
