## Supplementary material for "A comprehensive map of preferentially located motifs reveals distinct proximal *cis*-regulatory elements in plants": CCTAACTA_containing_gene_set.txt

```
#Occurences of CCTAACTA between -122 and -53 (positions relative to the transcription start site)
#63 sequences with CCTAACTA in this interval
#0.32% of the sequences in promoter set with CCTAACTA (set with 19736 sequences)
AT3G09870
AT4G16146
AT5G14410
AT1G63230
AT5G40350
AT3G05070
AT1G31360
AT5G45650
AT1G22630
AT3G05060
AT5G43822
AT3G57490
AT3G43610
AT1G12180
AT2G20150
AT4G25190
AT5G02230
AT5G43760
AT5G15030
AT2G42190
AT2G32430
AT1G66760
AT4G13430
AT4G25080
AT5G20270
AT1G27590
AT2G46160
AT1G49975
AT3G26720
AT3G23660
AT4G28880
AT4G17430
AT3G53180
AT3G12145
AT1G69810
AT4G35030
AT1G53850
AT3G20390
AT3G22420
AT2G36870
AT3G15290
AT3G26950
AT4G17240
AT1G16570
AT4G02450
AT1G48620
AT3G50210
AT2G46260
AT5G46160
AT1G33410
AT3G06870
AT2G34190
AT3G21310
AT3G19740
AT1G56045
AT1G14440
AT3G61280
AT3G03180
AT3G20470
AT3G57890
AT2G43140
AT5G42610
AT3G49790
```
