## Supplementary material for "A comprehensive map of preferentially located motifs reveals distinct proximal *cis*-regulatory elements in plants": CCTAC_containing_gene_set.txt

```
#Occurences of CCTAC between -184 and -100 (positions relative to the transcription start site)
#1139 sequences with CCTAC in this interval
#5.77% of the sequences in promoter set with CCTAC (set with 19736 sequences)
AT1G47400
AT4G25190
AT4G00130
AT2G36010
AT5G45428
AT2G39840
AT1G32580
AT4G13370
AT1G10490
AT3G63070
AT3G28740
AT3G07870
AT1G47330
AT5G43690
AT5G56610
AT1G08290
AT5G24690
AT1G24120
AT2G03450
AT1G02065
AT4G18440
AT1G48370
AT2G44610
AT1G73850
AT3G48500
AT1G02810
AT1G75230
AT2G29070
AT4G08870
AT1G06040
AT4G09150
AT4G32040
AT3G33520
AT2G33220
AT4G02800
AT1G18150
AT1G01830
AT1G07900
AT5G40330
AT4G36830
AT1G16950
AT3G51860
AT5G13780
AT2G17220
AT1G32380
AT1G29380
AT3G27580
AT5G38030
AT3G03700
AT1G02500
AT1G15770
AT5G60300
AT1G56440
AT2G14080
AT4G20800
AT1G61093
AT3G62160
AT1G19480
AT3G18990
AT2G33580
AT2G32700
AT1G53110
AT3G51240
AT3G13960
AT3G60420
AT1G23890
AT3G44280
AT1G77450
AT1G22410
AT5G66490
AT5G60580
AT5G47650
AT5G17450
AT1G68650
AT4G02230
AT3G58260
AT2G15580
AT3G14870
AT3G13910
AT3G07050
AT4G11990
AT1G71370
AT3G50360
AT5G12970
AT1G33050
AT5G47140
AT2G35910
AT1G78410
AT3G54600
AT1G05850
AT3G45230
AT1G51140
AT3G50010
AT4G35700
AT1G62330
AT5G55340
AT1G20225
AT2G26000
AT5G40240
AT2G24395
AT5G57450
AT5G17040
AT4G39470
AT1G56580
AT1G70230
AT5G50250
AT5G60690
AT5G06430
AT4G34710
AT5G11200
AT5G14800
AT3G44290
AT4G39990
AT1G04300
AT4G16030
AT1G73740
AT5G66480
AT1G08530
AT3G25500
AT5G19190
AT1G77800
AT1G74450
AT1G63640
AT5G22460
AT1G19340
AT5G13390
AT1G10110
AT4G02570
AT5G10760
AT5G49525
AT4G23590
AT5G10330
AT2G05940
AT5G44310
AT1G12840
AT5G11460
AT1G10540
AT4G33720
AT1G28680
AT2G32400
AT2G19530
AT3G17510
AT1G71890
AT4G11970
AT2G33250
AT5G59540
AT5G65540
AT3G01970
AT5G37550
AT1G07750
AT1G33760
AT3G60690
AT2G18770
AT4G17520
AT4G38850
AT1G33970
AT4G00870
AT2G30200
AT3G48900
AT4G17250
AT1G67800
AT1G03230
AT3G02790
AT4G23640
AT5G47950
AT1G07240
AT2G17290
AT2G24430
AT4G19600
AT3G15450
AT4G08980
AT1G66190
AT5G45890
AT1G76230
AT2G23360
AT5G17060
AT3G16940
AT5G64630
AT2G03190
AT1G68585
AT1G76890
AT1G22900
AT2G40320
AT5G66680
AT1G23900
AT2G24070
AT4G31490
AT2G30790
AT2G01140
AT2G44110
AT3G26290
AT1G17020
AT3G50910
AT1G21695
AT4G19830
AT5G63135
AT2G37450
AT2G18560
AT1G02150
AT5G40830
AT5G14890
AT3G27590
AT5G45700
AT2G01710
AT2G15640
AT3G48880
AT5G57625
AT1G71691
AT1G47490
AT5G56860
AT5G08250
AT5G20040
AT4G39130
AT4G22610
AT1G29179
AT5G18140
AT3G51440
AT5G53710
AT1G15260
AT2G30290
AT5G19485
AT5G13490
AT3G50050
AT2G22720
AT4G26020
AT1G28610
AT3G03190
AT3G09600
AT5G01870
AT1G14690
AT3G11960
AT2G42560
AT4G21280
AT2G07708
AT3G56740
AT3G61120
AT1G04100
AT4G28860
AT3G21055
AT2G13100
AT3G61960
AT5G53470
AT3G06580
AT1G18620
AT4G24050
AT5G11710
AT4G00820
AT2G41945
AT1G71240
AT2G43255
AT4G00810
AT3G22290
AT5G63590
AT2G27540
AT3G01520
AT2G44050
AT4G36870
AT2G43520
AT2G04540
AT5G47250
AT5G17860
AT2G37360
AT3G22231
AT4G29220
AT1G17530
AT5G06290
AT1G71950
AT3G52105
AT5G40450
AT5G43900
AT5G28630
AT3G12810
AT5G20570
AT1G80230
AT4G14550
AT4G38740
AT3G52840
AT2G44745
AT2G46080
AT5G59150
AT1G08040
AT5G42785
AT3G30540
AT4G22753
AT2G27510
AT1G76520
AT2G23630
AT1G13440
AT5G26940
AT4G15780
AT2G02710
AT2G44480
AT4G26580
AT1G01060
AT1G58270
AT5G42270
AT3G59360
AT2G04030
AT1G13550
AT5G48600
AT3G03420
AT4G32860
AT2G38580
AT3G49320
AT4G20350
AT3G62780
AT5G37350
AT2G37925
AT5G42190
AT2G32885
AT5G49550
AT5G27730
AT1G79820
AT1G74460
AT5G50860
AT2G25780
AT1G14380
AT3G05936
AT2G45940
AT5G66985
AT1G34790
AT4G21060
AT3G13672
AT5G06590
AT2G45070
AT3G11900
AT4G18190
AT3G61820
AT1G02335
AT1G52360
AT5G01960
AT5G33210
AT2G45640
AT5G46295
AT2G23120
AT3G50790
AT1G48590
AT1G73150
AT1G27480
AT1G15150
AT3G24210
AT1G03620
AT3G42800
AT2G40435
AT5G06510
AT4G38220
AT5G47150
AT3G60960
AT3G55050
AT4G31400
AT5G48290
AT4G24530
AT5G24240
AT1G10510
AT1G67930
AT1G55240
AT1G23830
AT2G12646
AT1G35260
AT2G21850
AT3G46450
AT5G14150
AT3G06070
AT3G57910
AT5G01830
AT1G01050
AT3G49270
AT2G47670
AT3G63300
AT2G23560
AT3G46180
AT3G47790
AT2G13370
AT3G61350
AT4G39380
AT4G15480
AT2G22590
AT3G05120
AT4G22070
AT1G78070
AT3G28990
AT5G06950
AT5G38170
AT4G37910
AT5G23660
AT4G14650
AT3G27540
AT2G37170
AT5G53550
AT3G25930
AT1G22480
AT3G54740
AT4G34960
AT5G64760
AT2G29700
AT1G08070
AT5G51980
AT2G41560
AT2G18500
AT3G54410
AT1G73860
AT1G58080
AT2G30530
AT5G10100
AT4G22190
AT1G18480
AT5G44100
AT5G50120
AT5G48440
AT1G16030
AT2G15010
AT2G41905
AT2G42440
AT5G47930
AT1G05920
AT1G61090
AT3G54060
AT4G15330
AT5G47780
AT2G04160
AT4G32720
AT2G39570
AT4G00400
AT1G34650
AT5G03320
AT3G17300
AT1G47395
AT1G23570
AT3G05890
AT1G60670
AT5G03350
AT4G02170
AT3G44720
AT5G26060
AT1G64810
AT4G32295
AT1G17090
AT5G56380
AT1G19610
AT5G67070
AT3G03341
AT3G01370
AT3G32980
AT3G59220
AT3G01980
AT5G06280
AT3G05640
AT5G13800
AT3G18690
AT3G33530
AT1G04050
AT3G15350
AT4G18140
AT5G45370
AT1G79530
AT2G16570
AT5G07840
AT1G27460
AT2G34100
AT1G33110
AT1G67910
AT1G26300
AT1G68300
AT5G11610
AT3G09735
AT5G51750
AT1G15780
AT1G06800
AT2G16520
AT5G58784
AT2G39700
AT5G57815
AT1G22500
AT5G54290
AT1G66600
AT5G23830
AT5G47120
AT1G65620
AT5G13290
AT2G44580
AT4G13770
AT1G23390
AT3G55070
AT3G21250
AT5G47070
AT4G01650
AT4G30310
AT5G02150
AT3G16120
ATMG00730
AT1G52890
AT2G46170
AT2G03200
AT5G65420
AT2G30710
AT5G15730
AT1G03840
AT1G09640
AT5G61520
AT2G20750
AT3G49940
AT1G77630
AT1G06923
AT1G68160
AT1G28600
AT1G71820
AT1G22520
AT1G62380
AT1G70840
AT4G18195
AT5G44570
AT4G35360
AT1G23670
AT1G68440
AT3G51040
AT2G23610
AT1G04680
AT5G43500
AT5G08180
AT3G51180
AT5G46770
AT3G23510
AT2G45210
AT1G26410
AT4G03190
AT1G35220
AT4G18330
AT1G22930
AT1G15280
AT2G31370
AT4G26780
AT3G07650
AT5G08190
AT1G76070
AT1G08160
AT1G69880
AT1G19250
AT2G31140
AT2G26240
AT4G22470
AT3G02885
AT3G27100
AT1G04520
AT4G02740
AT5G56500
AT1G63295
AT2G45570
AT4G39795
AT3G06740
AT3G16630
AT5G03610
AT5G35430
AT5G61090
AT5G52330
AT1G75010
AT1G11230
AT3G52480
AT3G08000
AT3G02080
AT3G06100
AT5G40210
AT4G08280
AT5G48390
AT3G44380
AT2G25730
AT5G07920
AT3G62820
AT3G01345
AT1G53580
AT5G17920
AT1G32610
AT5G09770
AT1G03870
AT3G08940
AT4G39660
AT4G27390
AT3G23690
AT4G30890
AT3G21110
AT5G14690
AT4G37220
AT1G73930
AT2G43100
AT1G31930
AT5G07300
AT2G24290
AT4G33470
AT4G23660
AT3G48700
AT5G43470
AT4G38420
AT2G37640
AT4G32105
AT2G36790
AT1G08630
AT1G23590
AT5G65140
AT2G24860
AT1G65000
AT4G02880
AT1G03900
AT1G04950
AT1G75940
AT3G48070
AT5G48880
AT1G53140
AT3G57050
AT1G49730
AT5G44980
AT3G25600
AT3G10780
AT1G13560
AT3G22070
AT1G78540
AT3G46270
AT2G14620
AT1G74090
AT1G01620
AT3G18770
AT1G58430
AT5G05290
AT4G28210
AT5G49270
AT3G20060
AT5G65730
AT2G35980
AT3G16780
AT3G59420
AT2G31085
AT1G20132
AT5G59820
AT1G05310
AT3G11660
AT3G22960
AT4G10060
AT3G21240
AT2G20330
AT4G30240
AT3G50940
AT5G39610
AT5G66640
AT3G20340
AT5G51860
AT5G63990
AT4G11120
AT2G35035
AT1G07645
AT2G35020
AT4G33800
AT2G38940
AT1G29790
AT5G49510
AT1G03410
AT3G16140
AT1G11440
AT3G47960
AT5G06750
AT2G40410
AT1G68850
AT1G05675
AT1G49130
AT1G76540
AT5G63190
AT3G49060
AT3G51950
AT2G18240
AT5G35370
AT5G26751
AT5G18800
AT3G13800
AT2G02630
AT1G56500
AT3G54660
AT1G27470
AT5G52280
AT2G22140
AT2G40116
AT1G26110
AT4G16660
AT3G13310
AT3G56680
AT5G57580
AT5G14600
AT5G38980
AT4G00370
AT3G59052
AT4G24200
AT2G24200
AT2G33390
AT2G33480
AT1G68180
AT1G79970
AT1G66200
AT4G16940
AT5G14430
AT2G46600
AT1G28290
AT5G27740
AT5G27930
AT5G20930
AT1G75720
AT5G47590
AT2G33560
AT4G25230
AT1G01310
AT1G12460
AT1G22330
AT4G01450
AT4G24265
AT5G26600
AT3G58760
AT3G16460
AT2G45050
AT3G17465
AT1G73820
AT4G25700
AT2G29995
AT3G23890
AT2G39410
AT2G45620
AT1G74070
AT1G15460
AT5G66815
AT2G28270
AT1G12200
AT3G09440
AT1G73620
AT1G09840
AT3G62380
AT2G39950
AT3G59620
AT2G30820
AT5G24630
AT3G63530
AT5G06760
AT1G08125
AT1G28700
AT1G31500
AT1G23510
AT5G04060
AT1G55475
AT5G35160
AT3G18050
AT3G13350
AT5G54540
AT1G29470
AT1G21560
AT3G18535
AT2G21430
AT4G11320
AT4G34080
AT1G54310
AT2G22970
AT5G22660
AT1G22220
AT3G50670
AT4G00840
AT2G34690
AT1G62030
AT5G10840
AT5G53570
AT1G60800
AT5G56870
AT5G63160
AT1G76920
AT5G24090
AT5G53800
AT4G34730
AT5G48790
AT1G65820
AT5G49880
AT1G60780
AT1G54200
AT5G58070
AT5G07350
AT2G16990
AT2G32880
AT3G60110
AT2G02960
AT4G09620
AT5G62070
AT5G58790
AT5G62810
AT4G31300
AT4G39980
AT3G29680
AT1G11470
AT1G71430
AT5G46730
AT4G32080
AT2G16280
AT5G67180
AT4G38170
AT3G57870
AT1G16040
AT5G64260
AT2G38380
AT2G38320
AT3G55290
AT1G15880
AT3G23540
AT1G77760
AT4G27500
AT4G31130
AT2G45580
AT2G27740
AT5G50210
AT1G26390
AT1G30360
AT5G48930
AT1G67635
AT5G52070
AT1G44446
AT1G48560
AT1G23870
AT5G11790
AT4G13350
AT3G60630
AT3G02090
AT3G25597
AT5G27030
AT4G14740
AT5G35100
AT3G11890
AT1G22260
AT3G48185
AT3G08040
AT2G24100
AT5G58375
AT2G33670
AT1G62660
AT3G61340
AT5G19430
AT5G10160
AT3G48020
AT1G60870
AT4G36540
AT3G22380
AT3G23530
AT4G26420
AT3G46010
AT5G59360
AT2G18250
AT2G29660
AT5G55570
AT5G51600
AT1G55670
AT5G56280
AT2G47440
AT1G55250
AT2G18020
AT2G26850
AT3G49390
AT4G02460
AT4G33330
AT3G32930
AT5G07560
AT3G07360
AT5G13640
AT3G47160
AT5G07270
AT1G27400
AT5G14410
AT1G71150
AT4G34090
AT4G37800
AT3G07740
AT4G37890
AT2G27060
AT1G74410
AT2G03280
AT5G04130
AT2G33850
AT1G16650
AT1G36940
AT5G25390
AT5G45930
AT5G27320
AT3G46130
AT1G61095
AT1G53840
AT5G23150
AT3G56730
AT1G06250
AT2G32870
AT1G73510
AT1G15250
AT2G07180
AT5G12250
AT3G27260
AT5G11630
AT4G34850
AT5G54860
AT4G19610
AT2G20860
AT4G00310
AT2G16060
AT4G31500
AT3G59050
AT2G47010
AT4G34110
AT3G51450
AT5G11620
AT2G46290
AT4G04780
AT1G07040
AT3G48160
AT5G28500
AT1G66830
AT2G35140
AT1G57660
AT1G22950
AT5G17610
AT2G45100
AT3G25410
AT1G69060
AT5G04900
AT1G78130
AT3G17470
AT3G02180
AT1G15180
AT4G30750
AT4G34040
AT4G04190
AT5G47040
AT1G80610
AT3G55860
AT5G47180
AT3G47420
AT1G26660
AT4G28500
AT5G23760
AT1G11110
AT2G16850
AT3G56360
AT4G09040
AT3G27570
AT3G21080
AT4G35420
AT5G19240
AT5G24430
AT1G07175
AT4G00550
AT3G49960
AT5G60550
AT1G14770
AT5G40890
AT1G22050
AT4G08910
AT3G13930
AT1G71920
AT4G21890
AT2G41070
AT4G13840
AT4G24570
AT3G15770
AT2G15170
AT2G29310
AT1G63750
AT3G57880
AT2G37710
AT2G42540
AT1G52330
AT4G27730
AT3G04720
AT1G01240
AT4G02390
AT5G03860
AT1G27310
AT4G06598
AT2G18100
AT5G13310
AT5G67270
AT2G18600
AT2G29130
AT5G42146
AT4G17300
AT1G48840
AT2G41190
AT2G41170
AT3G10490
AT5G24230
AT2G41670
AT4G27960
AT2G26670
AT5G13330
AT3G02020
AT3G10840
AT4G10380
AT5G60630
AT3G10405
AT3G23610
AT4G16980
AT2G20790
AT5G05850
AT4G02060
AT3G17330
AT3G04940
AT5G01110
AT2G26580
AT2G31010
AT5G50175
AT1G47900
AT4G26210
AT1G27100
AT5G20070
AT1G27380
AT4G32810
AT1G74710
AT3G46560
AT1G45145
AT2G32160
AT1G15710
AT5G05220
AT2G16790
AT5G60548
AT5G60490
AT5G25160
AT3G25050
AT3G18350
AT5G63950
AT4G39770
AT5G50940
AT3G54290
AT2G10950
AT1G53285
AT3G28690
AT3G58530
AT1G79210
AT3G10030
AT1G31660
AT4G38710
AT2G31990
AT1G09660
AT1G51360
AT1G36370
AT3G54020
AT4G37670
AT1G02090
AT1G17560
AT5G67020
AT1G74170
AT3G47560
AT1G07090
AT5G26220
AT5G50920
AT3G17590
AT3G18524
AT1G15190
AT3G55850
AT4G09460
AT1G79040
AT1G30630
AT2G29360
AT2G22900
AT1G65500
AT3G53460
AT5G19830
AT3G06600
AT3G59320
AT5G22070
AT2G27630
AT2G22300
AT1G23100
AT1G77400
AT5G55380
AT3G01360
AT1G03310
AT2G42240
AT5G35910
AT5G23820
AT2G02580
AT3G50470
AT1G77380
AT1G13000
AT4G25790
AT3G47500
AT3G60750
AT2G47630
AT5G43570
AT3G32920
AT2G18030
AT5G37340
AT3G15730
AT1G56140
AT1G19130
AT5G01130
AT1G16610
AT5G62170
AT5G01850
AT2G35960
AT2G29710
AT4G05040
AT1G01710
AT1G03980
AT4G13420
AT5G20740
AT5G43100
AT3G02570
AT5G01700
AT2G03667
AT1G15140
AT5G60570
AT4G22270
AT1G71880
AT5G64710
AT4G25410
AT1G26450
AT4G35210
AT5G48870
AT5G27130
AT1G66940
AT3G15030
AT3G28917
AT1G10410
AT4G22360
AT3G50060
AT3G25730
AT3G13440
AT1G01550
AT1G08035
AT1G08710
AT2G35730
AT5G60790
AT3G26950
AT4G38400
AT4G14103
AT5G10020
AT3G02890
AT3G51130
AT5G18630
AT5G61760
AT2G42640
AT1G34220
AT2G04495
AT2G43550
AT5G47630
AT3G49000
AT1G62940
```
