## Supplementary material for "A comprehensive map of preferentially located motifs reveals distinct proximal *cis*-regulatory elements in plants": CCTACACG_containing_gene_set.txt

```
#Occurences of CCTACACG between -187 and -72 (positions relative to the transcription start site)
#36 sequences with CCTACACG in this interval
#0.18% of the sequences in promoter set with CCTACACG (set with 19736 sequences)
AT1G19350
AT5G47120
AT3G15730
AT5G11620
AT5G21326
AT2G42560
AT3G25050
AT1G62910
AT2G32950
AT2G46170
AT3G22310
AT5G23150
AT5G06760
AT3G60960
AT2G04030
AT5G11630
AT3G07650
AT3G24210
AT1G48840
AT4G23290
AT5G58070
AT5G45700
AT5G01830
AT4G26020
AT1G63150
AT5G07350
AT3G63040
AT3G59050
AT2G14080
AT1G51140
AT3G59052
AT3G47790
AT5G18630
AT1G48830
AT3G02890
AT2G35840
```
