## Supplementary material for "A comprehensive map of preferentially located motifs reveals distinct proximal *cis*-regulatory elements in plants": CCTACCTA_containing_gene_set.txt

```
#Occurences of CCTACCTA between -150 and -100 (positions relative to the transcription start site)
#18 sequences with CCTACCTA in this interval
#0.09% of the sequences in promoter set with CCTACCTA (set with 19736 sequences)
AT5G58375
AT4G35420
AT4G09460
AT2G43100
AT3G22380
AT1G36940
AT2G47440
AT2G29660
AT1G23670
AT1G77760
AT4G31400
AT1G22520
AT3G04940
AT5G48880
AT5G38170
AT1G12460
AT3G06100
AT1G33110
```
