## Supplementary material for "A comprehensive map of preferentially located motifs reveals distinct proximal *cis*-regulatory elements in plants": CCTACGAC_containing_gene_set.txt

```
#Occurences of CCTACGAC between 208 and 254 (positions relative to the transcription start site)
#13 sequences with CCTACGAC in this interval
#0.07% of the sequences in promoter set with CCTACGAC (set with 19736 sequences)
AT1G29965
AT1G17070
AT4G14100
AT4G30230
AT5G14030
AT2G31410
AT2G35930
AT1G10690
AT2G26840
AT4G25240
AT2G35650
AT1G46768
AT3G52450
```
