## Supplementary material for "A comprehensive map of preferentially located motifs reveals distinct proximal *cis*-regulatory elements in plants": CCTACGTG_containing_gene_set.txt

```
#Occurences of CCTACGTG between -163 and -64 (positions relative to the transcription start site)
#44 sequences with CCTACGTG in this interval
#0.22% of the sequences in promoter set with CCTACGTG (set with 19736 sequences)
AT1G27480
AT2G39570
AT2G38820
AT3G17609
AT1G68440
AT5G66580
AT4G37220
AT5G50860
AT4G28860
AT1G01210
AT5G53470
AT5G07920
AT3G25500
AT4G02170
AT3G20340
AT4G14420
AT3G17300
AT3G27260
AT1G16410
AT1G27470
AT4G03210
AT5G13290
AT5G66985
AT5G23060
AT3G17465
AT5G60100
AT2G17700
AT2G38040
AT4G01330
AT3G02930
AT2G31270
AT2G37370
AT3G28990
AT1G65730
AT3G01060
AT2G29070
AT3G13040
AT4G37240
AT3G45230
AT1G58270
AT2G20400
AT1G14770
AT3G01510
AT4G09060
```
