## Supplementary material for "A comprehensive map of preferentially located motifs reveals distinct proximal *cis*-regulatory elements in plants": CCTACTT_containing_gene_set.txt

```
#Occurences of CCTACTT between -213 and -106 (positions relative to the transcription start site)
#196 sequences with CCTACTT in this interval
#0.99% of the sequences in promoter set with CCTACTT (set with 19736 sequences)
AT3G14870
AT1G10540
AT1G26660
AT1G69880
AT4G27390
AT5G47950
AT2G45940
AT5G43180
AT2G01710
AT4G33800
AT1G01490
AT1G17020
AT1G76920
AT4G00810
AT1G71760
AT2G16660
AT3G01345
AT5G56860
AT5G48440
AT5G19240
AT4G25790
AT3G48700
AT1G13550
AT5G43500
AT1G18400
AT3G02885
AT3G29670
AT3G07460
AT1G76230
AT1G06660
AT5G23760
AT1G55240
AT1G27380
AT4G38740
AT4G11970
AT3G22290
AT3G45610
AT1G74710
AT5G49270
AT5G24690
AT1G15260
AT1G14690
AT1G07040
AT2G23630
AT5G35100
AT1G18480
AT3G51180
AT2G40890
AT1G52680
AT5G46770
AT5G55340
AT5G05220
AT5G43570
AT2G43520
AT5G58790
AT4G37890
AT4G12610
AT4G31490
AT4G32860
AT3G13960
AT4G13770
AT4G18440
AT2G35450
AT4G26090
AT3G09735
AT5G45370
AT3G27100
AT2G23120
AT2G05850
AT5G27030
AT2G26850
AT3G55290
AT1G74450
AT4G08280
AT5G52330
AT2G37400
AT1G01550
AT5G28500
AT4G37670
AT4G00870
AT3G16780
AT3G15350
AT4G39470
AT3G16630
AT1G23900
AT1G47330
AT2G12646
AT1G12200
AT2G16280
AT5G50175
AT4G02060
AT5G60190
AT5G51750
AT2G35730
AT2G20790
AT3G33530
AT1G09660
AT3G08610
AT4G32080
AT1G23890
AT2G10950
AT4G31300
AT2G45070
AT4G33470
AT1G48560
AT5G53550
AT1G28700
AT2G18500
AT4G15480
AT1G03110
AT3G56360
AT1G01240
AT4G02460
AT3G57050
AT5G10760
AT3G58530
AT3G50010
AT4G24570
AT1G29470
AT1G77690
AT5G12170
AT1G53285
AT2G38320
AT5G66815
AT5G24230
AT1G30360
AT5G60790
AT5G18800
AT5G63590
AT5G03960
AT2G03200
AT5G42760
AT5G20930
AT1G78130
AT5G35370
AT3G43833
AT1G08160
AT1G31660
AT5G14590
AT1G27700
AT3G59620
AT3G28740
AT1G54310
AT1G05850
AT3G09440
AT1G18620
AT2G36010
AT5G48930
AT1G70230
AT2G43680
AT1G48370
AT2G21850
AT1G05860
AT3G13910
AT5G14800
AT5G53710
AT5G10020
AT4G19830
AT5G10160
AT2G17760
AT3G54600
AT3G57870
AT2G27060
AT4G22753
AT3G10420
AT5G50920
AT2G35035
AT5G26940
AT5G51850
AT1G68160
AT5G14580
AT4G18195
AT1G15250
AT1G35220
AT1G22890
AT1G71370
AT2G31010
AT3G54290
AT5G60300
AT5G63990
AT4G00820
AT1G09630
AT4G22290
AT3G25930
AT2G03280
AT1G56060
AT4G26580
AT1G23100
AT2G16570
AT2G41810
AT2G17290
AT1G74460
AT2G18560
AT1G15190
AT3G49390
AT5G50940
```
