## Supplementary material for "A comprehensive map of preferentially located motifs reveals distinct proximal *cis*-regulatory elements in plants": CCTACTTT_containing_gene_set.txt

```
#Occurences of CCTACTTT between -228 and -96 (positions relative to the transcription start site)
#102 sequences with CCTACTTT in this interval
#0.52% of the sequences in promoter set with CCTACTTT (set with 19736 sequences)
AT3G02180
AT1G07810
AT1G32050
AT3G57050
AT5G12170
AT1G65620
AT1G01240
AT1G26660
AT1G06660
AT5G60190
AT2G16660
AT3G16630
AT5G55340
AT4G39470
AT1G05860
AT5G35100
AT5G03960
AT1G48370
AT5G23760
AT5G58790
AT1G70030
AT2G23120
AT1G74710
AT5G49760
AT5G43570
AT1G23100
AT2G16570
AT5G58784
AT3G25930
AT5G08440
AT5G63590
AT2G12646
AT2G03280
AT1G17020
AT4G08280
AT4G27390
AT2G27060
AT5G05220
AT5G53550
AT2G05850
AT1G29470
AT3G07460
AT1G53285
AT2G18500
AT4G00810
AT5G10020
AT3G54290
AT5G43050
AT3G09440
AT5G10160
AT1G05850
AT4G14380
AT2G20790
AT4G24570
AT4G31490
AT1G78130
AT5G24230
AT2G10950
AT5G28500
AT1G27380
AT1G69880
AT5G53710
AT2G31010
AT4G19830
AT3G16780
AT4G02060
AT5G26940
AT1G27700
AT2G43520
AT2G26240
AT4G32860
AT5G66815
AT5G55240
AT5G48930
AT1G28700
AT5G63990
AT3G49270
AT5G42760
AT1G14690
AT5G43180
AT4G00870
AT1G01490
AT4G37890
AT5G61420
AT4G18195
AT3G22290
AT1G54310
AT1G56060
AT2G18560
AT3G13960
AT5G56860
AT2G38320
AT3G10420
AT1G07040
AT1G08160
AT3G49390
AT3G07470
AT1G63020
AT3G16940
AT1G18400
AT3G29670
AT5G43500
```
