## Supplementary material for "A comprehensive map of preferentially located motifs reveals distinct proximal *cis*-regulatory elements in plants": CCTAGACG_containing_gene_set.txt

```
#Occurences of CCTAGACG between 181 and 255 (positions relative to the transcription start site)
#23 sequences with CCTAGACG in this interval
#0.12% of the sequences in promoter set with CCTAGACG (set with 19736 sequences)
AT2G39705
AT3G28710
AT3G57560
AT3G51270
AT3G59480
AT3G26280
AT1G66540
AT3G16980
AT3G10030
AT1G50200
AT2G43235
AT5G64840
AT3G26220
AT2G46000
AT5G01445
AT2G02000
AT5G03390
AT3G53630
AT1G43171
AT4G32420
AT1G55670
AT4G38630
AT2G15660
```
