## Supplementary material for "A comprehensive map of preferentially located motifs reveals distinct proximal *cis*-regulatory elements in plants": CCTAGCAA_containing_gene_set.txt

```
#Occurences of CCTAGCAA between 313 and 405 (positions relative to the transcription start site)
#38 sequences with CCTAGCAA in this interval
#0.19% of the sequences in promoter set with CCTAGCAA (set with 19736 sequences)
AT3G28100
AT1G77630
AT2G26550
AT3G60070
AT1G70950
AT2G34080
AT1G09330
AT1G69750
AT5G18090
AT3G02210
AT1G12270
AT5G46770
AT2G41720
AT4G17615
AT4G36690
AT3G13440
AT3G23630
AT4G13360
AT3G03610
AT4G38080
AT2G48030
AT2G37640
AT4G28410
AT4G39170
AT3G50900
AT2G26060
AT3G52260
AT5G26749
AT2G43310
AT1G10950
AT4G32820
AT4G02330
AT1G69060
AT1G50260
AT4G25800
AT1G75900
AT2G37190
AT3G07590
```
