## Supplementary material for "A comprehensive map of preferentially located motifs reveals distinct proximal *cis*-regulatory elements in plants": CCTAGCCC_containing_gene_set.txt

```
#Occurences of CCTAGCCC between -164 and -54 (positions relative to the transcription start site)
#34 sequences with CCTAGCCC in this interval
#0.17% of the sequences in promoter set with CCTAGCCC (set with 19736 sequences)
AT5G63560
AT5G57040
AT3G15351
AT3G49680
AT2G38450
AT5G54600
AT1G50320
AT4G37460
AT3G15352
AT3G49800
AT3G05810
AT3G48380
AT1G79150
AT4G31120
AT3G43980
AT3G26115
AT5G19180
AT3G52590
AT3G55600
AT2G26780
AT3G24070
AT1G21280
AT5G23230
AT5G48340
AT5G27520
AT1G11360
AT5G13380
AT1G29250
AT5G44320
AT5G67150
AT3G57570
AT3G55490
AT1G21350
AT5G63280
```
