## Supplementary material for "A comprehensive map of preferentially located motifs reveals distinct proximal *cis*-regulatory elements in plants": CCTAGCTC_containing_gene_set.txt

```
#Occurences of CCTAGCTC between 149 and 258 (positions relative to the transcription start site)
#57 sequences with CCTAGCTC in this interval
#0.29% of the sequences in promoter set with CCTAGCTC (set with 19736 sequences)
AT1G48900
AT3G17205
AT2G32940
AT5G57150
AT2G02370
AT1G56220
AT3G16940
AT2G42290
AT3G16390
AT1G58270
AT2G28390
AT5G40100
AT4G24130
AT5G57460
AT3G20490
AT1G55510
AT5G08600
AT1G77170
AT4G21570
AT5G52370
AT1G48380
AT4G37800
AT1G60200
AT3G26730
AT1G70690
AT1G06150
AT3G14010
AT2G23270
AT1G06149
AT5G06310
AT3G29280
AT2G42160
AT4G32140
AT2G04800
AT1G75200
AT1G15880
AT3G12980
AT3G44716
AT5G44170
AT5G58990
AT3G08880
AT1G70410
AT4G22360
AT4G20325
AT5G45420
AT2G45000
AT5G47690
AT5G64830
AT5G65520
AT1G19485
AT1G77800
AT4G02170
AT5G48520
AT4G33700
AT4G16140
AT5G46790
AT2G38560
```
