## Supplementary material for "A comprehensive map of preferentially located motifs reveals distinct proximal *cis*-regulatory elements in plants": CCTAGGGC_containing_gene_set.txt

```
#Occurences of CCTAGGGC between 306 and 367 (positions relative to the transcription start site)
#9 sequences with CCTAGGGC in this interval
#0.05% of the sequences in promoter set with CCTAGGGC (set with 19736 sequences)
AT1G59610
AT2G46500
AT3G24810
AT3G22600
AT1G05680
AT1G05675
AT4G31340
AT3G58070
AT3G21630
```
