## Supplementary material for "A comprehensive map of preferentially located motifs reveals distinct proximal *cis*-regulatory elements in plants": CCTAT_containing_gene_set.txt

```
#Occurences of CCTAT between -39 and -32 (positions relative to the transcription start site)
#501 sequences with CCTAT in this interval
#2.54% of the sequences in promoter set with CCTAT (set with 19736 sequences)
AT5G44440
AT5G57110
AT3G53730
AT1G63055
AT1G63130
AT2G42920
AT5G56000
AT1G59870
AT3G60820
AT5G06710
AT2G18245
AT5G59845
AT4G02380
AT4G30290
AT2G33850
AT3G52000
AT1G60470
AT1G72290
AT2G30130
AT3G14760
AT2G01960
AT5G53870
AT3G01690
AT3G29170
AT4G22070
AT2G47790
AT2G34790
AT3G13340
AT5G03310
AT2G30720
AT2G41880
AT2G23620
AT2G16890
AT1G32400
AT1G10470
AT4G36040
AT4G13420
AT1G15460
AT1G59359
AT5G59430
AT1G72070
AT2G38630
AT2G35730
AT2G32300
AT1G07750
AT1G77540
AT1G77760
AT5G47980
AT4G21780
AT3G25220
AT5G25240
AT3G03190
AT3G51895
AT5G37500
AT5G39190
AT5G53340
AT3G57360
AT4G36250
AT4G26240
AT5G49330
AT4G29620
AT3G16430
AT3G02065
AT1G77550
AT1G11230
AT2G38280
AT4G24190
AT5G65700
AT1G51913
AT4G23990
AT5G27420
AT1G69620
AT1G20850
AT5G59310
AT2G32860
AT1G15270
AT5G52975
AT4G05100
AT3G55840
AT1G53163
AT1G74710
AT2G30432
AT3G01890
AT1G67750
AT2G34900
AT3G63400
AT2G44130
AT2G45680
AT4G26850
AT5G06870
AT2G26695
AT2G36120
AT4G26220
AT1G58684
AT4G20230
AT5G57810
AT3G54460
AT3G17070
AT1G45180
AT1G48750
AT5G50175
AT4G32605
AT3G60350
AT4G12390
AT3G21690
AT5G49850
AT1G73560
AT3G62730
AT4G01670
AT5G26120
AT5G04800
AT2G03620
AT1G55270
AT3G58550
AT1G16810
AT5G15490
AT1G11785
AT3G13790
AT1G02500
AT5G10350
AT2G25140
AT2G39950
AT3G02670
AT3G59620
AT5G11650
AT5G03850
AT5G59120
AT3G19660
AT4G23750
AT1G26540
AT5G64350
AT2G41650
AT3G17710
AT3G27200
AT1G64990
AT3G28270
AT1G67950
AT5G11070
AT2G30460
AT1G13830
AT2G35660
AT2G27710
AT5G61660
AT5G42180
AT1G67170
AT3G61390
AT5G37630
AT1G22470
AT3G57870
AT3G55230
AT5G52830
AT3G26360
AT1G30040
AT2G40610
AT1G06090
AT4G33585
AT1G11850
AT5G23770
AT1G06990
AT4G15802
AT2G04040
AT2G33790
AT4G19230
AT1G26560
AT3G12470
AT5G54062
AT2G27500
AT1G11610
AT1G78920
AT1G08310
AT5G19790
AT1G13120
AT3G11990
AT3G16150
AT1G15385
AT3G17998
AT5G63130
AT3G26590
AT3G13390
AT4G16460
AT4G12545
AT5G51410
AT4G14130
AT2G36325
AT5G57655
AT1G68670
AT5G43650
AT1G45145
AT4G35220
AT1G37130
AT5G20230
AT2G32370
AT5G46900
AT5G64100
AT3G62170
AT1G67050
AT5G59330
AT5G03995
AT1G75450
AT1G13480
AT3G47540
AT3G26940
AT2G14890
AT5G06420
AT5G01270
AT5G08050
AT2G29460
AT1G45223
AT1G71880
AT1G52730
AT2G43590
AT5G17920
AT5G23210
AT5G42955
AT2G23340
AT4G30140
AT3G22740
AT1G22990
AT5G01445
AT5G40580
AT3G47570
AT4G27540
AT5G39130
AT5G13970
AT3G61930
AT4G12470
AT1G21050
AT1G56423
AT1G05400
AT3G48740
AT3G02540
AT5G51550
AT5G59320
AT1G14240
AT2G14900
AT5G09330
AT1G14230
AT3G49110
AT5G03020
AT1G57760
AT1G20930
AT2G38890
AT4G36430
AT1G05990
AT2G23800
AT5G05160
AT1G45190
AT2G48130
AT5G59910
AT1G57777
AT4G36850
AT3G23130
AT1G20575
AT4G18440
AT3G04030
AT1G07480
AT1G72930
AT3G10260
AT1G63057
AT1G03140
AT1G47395
AT4G02700
AT1G62480
AT5G63590
AT3G60340
AT4G39320
AT1G64090
AT3G58180
AT1G13609
AT1G70720
AT3G03260
AT5G66750
AT2G32150
AT2G20340
AT5G01600
AT1G07645
AT2G34870
AT5G05290
AT3G50640
AT1G78850
AT3G15400
AT2G22750
AT2G39110
AT4G12980
AT5G63450
AT2G31750
AT5G38980
AT3G14550
AT4G31730
AT3G21550
AT1G21370
AT1G52890
AT3G48970
AT5G19960
AT3G51160
AT3G09050
AT3G26990
AT2G37540
AT5G12980
AT4G36820
AT3G15210
AT3G02460
AT1G48745
AT3G46700
AT2G21140
AT2G45710
AT5G60630
AT1G63030
AT1G01140
AT4G12550
AT5G63350
AT2G38230
AT2G22590
AT4G26000
AT1G12665
AT4G35920
AT3G54850
AT1G62420
AT5G51390
AT2G47180
AT5G19190
AT3G32980
AT5G62950
AT3G53720
AT4G37990
AT2G47550
AT4G17500
AT2G44010
AT5G35550
AT1G45215
AT3G19760
AT5G59810
AT4G08691
AT4G27140
AT5G45340
AT4G27150
AT3G27999
AT2G40150
AT1G12980
AT5G39160
AT1G45221
AT1G06980
AT3G28860
AT4G33490
AT2G27820
AT2G27550
AT5G23020
AT1G08610
AT5G02630
AT1G12610
AT2G29070
AT5G46890
AT1G01880
AT5G25090
AT3G21890
AT2G38240
AT1G58070
AT4G30460
AT5G60050
AT4G17260
AT2G23370
AT4G22505
AT1G66400
AT3G27460
AT1G71910
AT2G42885
AT4G17350
AT1G14990
AT2G03830
AT5G18930
AT1G65590
AT3G63110
AT3G23940
AT1G68810
AT1G15110
AT1G80660
AT4G08770
AT1G51510
AT5G44350
AT1G59940
AT1G12740
AT2G31345
AT5G12020
AT2G26560
AT2G21100
AT5G65010
AT1G09350
AT4G08910
AT5G60790
AT2G38380
AT3G09680
AT1G58983
AT3G42725
AT5G23530
AT5G44630
AT1G56580
AT4G37400
AT1G68620
AT4G34710
AT1G50325
AT1G15430
AT4G17490
AT1G02680
AT5G66690
AT1G51560
AT4G25040
AT3G46750
AT2G14760
AT5G01300
AT1G61260
AT3G57450
AT5G02380
AT3G20500
AT4G24440
AT5G55510
AT4G07515
AT2G16500
AT1G33780
AT4G23460
AT4G27160
AT2G05220
AT2G28570
AT2G38460
AT4G12480
AT2G34750
AT3G29020
AT1G58270
AT4G29340
AT4G32810
AT1G08090
AT4G12490
AT1G07470
AT5G44410
AT1G68240
AT2G30750
AT1G23010
AT2G41415
AT2G19530
AT4G27960
AT1G28135
AT3G13275
AT5G02890
AT4G30760
AT3G21560
AT3G11745
AT4G35725
AT1G12140
AT5G16570
AT3G06070
AT3G22560
AT2G31840
AT5G22570
AT3G50350
AT4G34500
AT5G67110
AT5G19580
AT3G49570
AT1G55020
AT3G10450
AT1G51980
AT1G03160
AT3G18000
AT3G48850
AT2G18150
AT1G74020
AT5G33370
AT5G27850
AT4G08025
AT1G66580
AT3G23000
AT4G38650
AT1G12010
AT4G21440
AT2G19120
AT5G18840
AT3G56880
AT5G17300
AT5G40540
AT1G64185
AT2G19940
AT2G38270
AT2G35150
AT1G29910
AT5G50790
AT2G36190
AT3G17410
AT5G12190
AT1G72910
AT1G74055
AT2G02000
AT3G19930
AT2G39510
AT5G58770
AT3G22840
AT2G16595
AT2G46375
AT2G47880
AT5G21040
AT2G19110
AT5G40730
AT1G21390
```
