## Supplementary material for "A comprehensive map of preferentially located motifs reveals distinct proximal *cis*-regulatory elements in plants": CCTATA_containing_gene_set.txt

```
#Occurences of CCTATA between -40 and -32 (positions relative to the transcription start site)
#363 sequences with CCTATA in this interval
#1.84% of the sequences in promoter set with CCTATA (set with 19736 sequences)
AT5G46890
AT3G57450
AT1G12010
AT1G09350
AT1G15430
AT5G19790
AT2G26560
AT4G08691
AT1G64090
AT4G37400
AT3G61390
AT3G27999
AT4G36430
AT1G12140
AT2G23340
AT1G45190
AT2G36325
AT5G51550
AT3G26360
AT3G16430
AT2G47550
AT3G03260
AT3G17710
AT2G28570
AT4G24440
AT2G36120
AT1G68810
AT3G20500
AT5G16570
AT5G12980
AT1G45215
AT2G33790
AT4G20230
AT1G68620
AT2G47790
AT4G22505
AT1G80660
AT3G28270
AT4G17670
AT1G22470
AT1G06980
AT5G06870
AT5G53340
AT4G27540
AT4G02380
AT5G45340
AT3G02065
AT5G60790
AT1G37130
AT1G61260
AT3G47540
AT4G27150
AT5G25090
AT1G74020
AT4G17350
AT3G63400
AT1G45180
AT1G57777
AT4G30140
AT3G12470
AT2G41880
AT4G21440
AT2G19110
AT1G68240
AT5G02380
AT3G10450
AT4G07515
AT2G37435
AT1G52730
AT3G55230
AT1G71910
AT5G23530
AT2G35150
AT2G31750
AT1G15460
AT5G59845
AT4G13420
AT2G27550
AT4G27160
AT2G34860
AT3G16150
AT3G50350
AT4G19230
AT1G63055
AT5G64100
AT2G34870
AT1G02500
AT5G27420
AT1G72910
AT3G21890
AT5G26120
AT5G22570
AT5G05290
AT2G29460
AT1G75450
AT1G66580
AT1G67050
AT1G56423
AT5G23020
AT1G68670
AT1G05400
AT5G54062
AT2G26695
AT5G42180
AT4G36040
AT3G09680
AT1G63030
AT1G22990
AT5G57810
AT3G59620
AT5G65700
AT4G12550
AT1G78850
AT2G40150
AT5G15490
AT2G31840
AT1G58070
AT4G17260
AT2G38280
AT5G27850
AT4G25040
AT3G58550
AT2G16500
AT2G43590
AT3G17998
AT4G27140
AT3G55840
AT3G26590
AT4G33585
AT1G64990
AT2G32150
AT5G57655
AT2G21100
AT2G42920
AT2G42885
AT4G26000
AT3G50640
AT5G42955
AT4G12480
AT5G52975
AT5G59320
AT5G44630
AT2G22750
AT2G27820
AT5G59430
AT4G17490
AT2G31345
AT3G42725
AT3G09050
AT4G12490
AT2G32370
AT4G26220
AT4G08025
AT5G01445
AT3G62730
AT3G19660
AT1G03340
AT3G15400
AT3G48740
AT1G06990
AT4G12390
AT2G40610
AT3G02670
AT5G38980
AT3G29020
AT2G45680
AT2G23620
AT2G14760
AT2G32860
AT1G29910
AT3G63110
AT2G16595
AT3G60350
AT3G27460
AT3G14760
AT1G77760
AT1G45223
AT4G23990
AT5G63450
AT5G04800
AT5G04550
AT2G48130
AT5G49330
AT2G30432
AT1G11230
AT1G50325
AT2G05220
AT5G09330
AT5G56000
AT3G21690
AT5G12190
AT4G02700
AT3G18000
AT2G02000
AT2G36190
AT1G58270
AT3G13790
AT5G23210
AT4G08770
AT5G19960
AT2G25140
AT5G46900
AT2G16890
AT1G58684
AT1G67750
AT1G59940
AT2G30750
AT1G06090
AT5G66690
AT3G48970
AT5G50790
AT4G30460
AT1G51913
AT1G72290
AT3G17410
AT3G53730
AT1G20850
AT4G23750
AT4G35220
AT2G23800
AT4G12545
AT5G60630
AT1G45145
AT1G57760
AT5G63130
AT4G32810
AT2G47180
AT5G02890
AT1G23010
AT1G70720
AT1G79380
AT3G04030
AT3G53720
AT1G12665
AT4G16460
AT5G49850
AT4G35725
AT3G51895
AT5G18930
AT3G46700
AT2G33850
AT1G71880
AT5G65010
AT2G01960
AT1G51510
AT1G30040
AT3G61930
AT3G32980
AT1G12980
AT1G08090
AT2G35730
AT5G67110
AT3G62170
AT5G03020
AT5G63350
AT1G21050
AT2G29070
AT2G18150
AT3G13340
AT5G37500
AT2G39510
AT1G11610
AT2G34790
AT4G36850
AT3G15210
AT3G27200
AT5G33370
AT5G01270
AT3G22740
AT1G52890
AT2G22590
AT2G14900
AT5G61660
AT5G55510
AT4G22070
AT3G21550
AT1G13609
AT3G03190
AT1G21370
AT5G02630
AT5G20230
AT1G62420
AT1G53163
AT1G08610
AT1G12610
AT2G27500
AT2G41415
AT1G26560
AT2G20340
AT4G34710
AT5G47980
AT1G48750
AT1G15385
AT2G45710
AT5G53870
AT1G07750
AT5G59310
AT1G56580
AT2G21140
AT3G11990
AT3G22840
AT3G13390
AT1G59359
AT3G49110
AT5G39190
AT1G58983
AT4G30760
AT5G59120
AT2G18245
AT5G35550
AT3G28860
AT1G69620
AT1G55020
AT1G45221
AT2G32300
AT5G39160
AT4G18440
AT4G36820
AT2G47880
AT2G38380
AT1G72930
AT1G62480
AT3G25220
AT5G03850
AT2G39950
AT5G44440
AT4G14130
AT2G38230
AT3G48850
AT4G12470
AT5G39130
AT4G17500
AT5G40730
AT1G13480
AT1G11850
AT4G37990
AT1G63057
AT3G52000
AT2G46375
AT5G06420
AT1G03140
AT5G19580
AT3G29170
AT4G15802
AT5G51410
AT4G39320
AT4G05100
AT4G30290
AT3G23000
AT3G26990
AT1G15110
AT5G25240
AT5G11650
AT2G19120
AT3G46750
AT5G44350
AT4G31730
AT4G08910
AT1G47395
AT5G18840
AT1G65590
AT1G20575
AT3G02460
```
