## Supplementary material for "A comprehensive map of preferentially located motifs reveals distinct proximal *cis*-regulatory elements in plants": CCTATAA_containing_gene_set.txt

```
#Occurences of CCTATAA between -41 and -31 (positions relative to the transcription start site)
#197 sequences with CCTATAA in this interval
#1.00% of the sequences in promoter set with CCTATAA (set with 19736 sequences)
AT4G02220
AT1G67050
AT4G23990
AT5G47980
AT4G21440
AT2G39510
AT1G48195
AT5G18930
AT4G08025
AT1G57777
AT3G12470
AT2G28570
AT1G75450
AT2G27820
AT3G23730
AT1G15385
AT2G33790
AT4G08770
AT5G11650
AT5G42180
AT5G52975
AT4G25040
AT1G03140
AT5G12190
AT1G64990
AT4G35725
AT5G60790
AT3G51895
AT2G37435
AT3G23000
AT3G10450
AT2G36120
AT4G23750
AT5G19960
AT5G39130
AT5G19580
AT4G22505
AT2G26695
AT1G72290
AT2G32860
AT2G22590
AT4G36040
AT1G62480
AT1G77760
AT4G07515
AT2G21100
AT1G64700
AT3G62170
AT4G30460
AT5G23210
AT1G66580
AT3G15400
AT1G48750
AT5G05780
AT1G50325
AT1G74020
AT5G27850
AT5G35550
AT4G12470
AT5G39160
AT2G47880
AT4G12490
AT5G67110
AT2G38280
AT5G65010
AT3G17998
AT1G15460
AT5G03850
AT1G71880
AT2G21140
AT3G53720
AT4G19230
AT1G59940
AT4G17500
AT1G56580
AT2G31750
AT4G26000
AT1G47395
AT3G46750
AT4G12550
AT4G17490
AT2G23620
AT1G71910
AT2G38230
AT3G48850
AT5G46900
AT1G15110
AT2G18245
AT2G32150
AT1G02500
AT2G48130
AT3G52000
AT4G36430
AT1G22470
AT3G49110
AT5G60630
AT2G14900
AT2G16005
AT4G13420
AT4G27150
AT4G27160
AT5G53340
AT2G29070
AT5G19790
AT1G47980
AT3G21550
AT5G45340
AT5G12980
AT2G16595
AT1G64090
AT5G20230
AT4G27140
AT4G31730
AT4G36850
AT5G54062
AT3G22840
AT1G70720
AT4G12545
AT1G45221
AT1G68670
AT1G72930
AT5G26120
AT2G35730
AT1G45215
AT3G58550
AT5G49850
AT1G06990
AT1G12010
AT2G23800
AT3G13790
AT5G48180
AT1G53163
AT5G57655
AT3G32980
AT4G17670
AT1G55020
AT3G19660
AT1G12980
AT3G20500
AT3G18080
AT1G30040
AT3G48240
AT5G46890
AT2G42920
AT3G57450
AT5G03020
AT3G03260
AT2G45710
AT2G41880
AT2G30750
AT4G15802
AT3G13390
AT2G32370
AT3G28270
AT1G13480
AT3G13430
AT5G02890
AT3G03190
AT5G61660
AT5G44440
AT5G66690
AT4G12480
AT1G78850
AT1G51510
AT3G59620
AT2G20340
AT5G63130
AT1G58070
AT1G72910
AT2G42885
AT5G18525
AT4G32810
AT2G35150
AT1G45223
AT3G11990
AT5G02380
AT1G11610
AT2G27550
AT5G18840
AT4G17260
AT4G12390
AT5G01270
AT4G35220
AT5G59845
AT5G39190
AT4G37400
AT1G57760
AT5G27420
AT1G67750
AT1G56423
AT3G09050
AT2G26560
AT3G18000
AT5G51410
AT5G22570
AT1G15430
AT1G45190
```
