## Supplementary material for "A comprehensive map of preferentially located motifs reveals distinct proximal *cis*-regulatory elements in plants": CCTATAAA_containing_gene_set.txt

```
#Occurences of CCTATAAA between -65 and -25 (positions relative to the transcription start site)
#230 sequences with CCTATAAA in this interval
#1.17% of the sequences in promoter set with CCTATAAA (set with 19736 sequences)
AT2G41850
AT5G23210
AT1G53163
AT1G15385
AT1G45223
AT5G19150
AT3G21730
AT1G59940
AT5G49850
AT4G29285
AT4G19400
AT2G47450
AT1G71910
AT1G70720
AT4G08770
AT3G13790
AT3G32980
AT3G25740
AT5G03840
AT1G51510
AT5G24155
AT1G03880
AT3G10450
AT5G47980
AT2G30750
AT3G18080
AT4G12550
AT1G47980
AT5G18690
AT2G30920
AT3G03190
AT3G23000
AT5G11650
AT2G32370
AT5G18930
AT5G54062
AT5G15970
AT4G23990
AT4G07515
AT5G57655
AT1G78370
AT4G12390
AT2G26695
AT4G37400
AT3G03260
AT3G23730
AT1G06990
AT1G45190
AT3G52000
AT2G16005
AT4G13420
AT5G52975
AT2G30770
AT1G71890
AT4G21440
AT3G18000
AT3G54210
AT5G20230
AT5G27420
AT5G03630
AT5G06370
AT1G72770
AT5G03850
AT1G13480
AT4G14905
AT1G56423
AT5G56270
AT4G32110
AT5G19960
AT1G74020
AT3G11990
AT3G57450
AT3G62960
AT5G58920
AT5G60790
AT4G12545
AT2G23800
AT3G48850
AT3G22840
AT1G72290
AT2G23440
AT5G39130
AT5G39100
AT5G61660
AT5G67400
AT2G24762
AT2G26870
AT3G51810
AT4G01850
AT4G25040
AT1G62480
AT2G32150
AT1G72900
AT2G28570
AT4G08025
AT4G12500
AT1G57760
AT4G23700
AT5G44578
AT1G51080
AT1G61095
AT5G42180
AT5G02890
AT2G36120
AT1G67750
AT2G37435
AT4G12470
AT5G63130
AT1G64090
AT1G55020
AT1G48750
AT4G17670
AT1G77760
AT4G17490
AT5G02380
AT1G79610
AT2G21140
AT1G31710
AT1G56580
AT4G27160
AT4G35905
AT4G36850
AT5G65010
AT2G42920
AT5G60630
AT1G45221
AT3G48240
AT2G26560
AT3G20500
AT5G59720
AT4G19230
AT1G22760
AT4G35725
AT5G12980
AT4G27140
AT5G19580
AT4G23750
AT2G42885
AT5G45340
AT1G71880
AT2G39510
AT1G78850
AT5G39190
AT2G47880
AT3G21550
AT4G31730
AT2G21100
AT5G44440
AT3G59620
AT5G07500
AT5G26120
AT1G30530
AT1G15430
AT1G75450
AT2G14900
AT2G33790
AT3G49110
AT5G12190
AT3G14010
AT4G22505
AT3G13390
AT1G12980
AT5G03020
AT1G47400
AT2G18245
AT3G03080
AT1G45215
AT1G07070
AT5G49530
AT1G72930
AT3G13430
AT2G38280
AT5G66690
AT3G15390
AT5G46900
AT3G05370
AT3G15400
AT2G20340
AT1G22470
AT4G17500
AT1G72910
AT5G27850
AT5G01270
AT1G23110
AT5G57700
AT2G32860
AT1G02500
AT1G62300
AT1G45145
AT4G36040
AT4G17260
AT3G53720
AT4G32810
AT1G12010
AT1G15460
AT1G67050
AT4G12490
AT1G15110
AT3G28270
AT5G53290
AT1G47395
AT1G66580
AT4G36430
AT2G29070
AT2G27550
AT5G35550
AT3G11900
AT4G30460
AT3G27416
AT2G38230
AT3G17998
AT3G57550
AT2G22590
AT5G54290
AT5G39160
AT5G18840
AT5G22570
AT5G59870
AT1G57777
AT4G27150
AT5G44120
AT1G18390
AT1G11610
AT2G23620
AT5G46890
AT3G51895
AT1G64990
AT1G30040
AT4G27950
AT5G15030
```
