## Supplementary material for "A comprehensive map of preferentially located motifs reveals distinct proximal *cis*-regulatory elements in plants": CCTATAT_containing_gene_set.txt

```
#Occurences of CCTATAT between -42 and -32 (positions relative to the transcription start site)
#171 sequences with CCTATAT in this interval
#0.87% of the sequences in promoter set with CCTATAT (set with 19736 sequences)
AT2G46375
AT1G63055
AT3G27460
AT5G59430
AT5G63450
AT1G37130
AT2G47180
AT2G19110
AT1G68620
AT1G79380
AT3G48970
AT4G02380
AT3G63110
AT3G21890
AT5G06870
AT2G19120
AT2G16500
AT5G04550
AT2G16890
AT3G31910
AT4G37990
AT1G14540
AT3G62730
AT3G12890
AT5G59120
AT2G02000
AT2G18150
AT1G23010
AT5G42955
AT1G58684
AT2G31345
AT1G80660
AT1G05400
AT5G63350
AT3G22740
AT1G63030
AT5G04800
AT2G47550
AT1G20850
AT3G55230
AT1G11850
AT5G50790
AT1G06090
AT2G34870
AT3G27999
AT3G61930
AT2G39950
AT3G02065
AT1G45180
AT5G34885
AT3G26360
AT1G61260
AT3G09680
AT2G27500
AT3G02460
AT5G15490
AT4G39320
AT3G55840
AT4G27540
AT1G59359
AT5G53870
AT5G57810
AT4G30760
AT2G34790
AT4G20230
AT3G04030
AT3G53730
AT1G58983
AT3G27200
AT2G33850
AT3G29020
AT4G08910
AT3G47540
AT4G30140
AT3G15210
AT5G64100
AT5G59310
AT4G18440
AT3G17410
AT1G12140
AT5G38980
AT5G59320
AT3G60350
AT2G30432
AT2G43590
AT4G24440
AT4G26220
AT2G40610
AT3G26590
AT5G27400
AT1G06980
AT2G32300
AT5G44630
AT3G16150
AT5G33370
AT4G16460
AT5G05290
AT5G25240
AT1G21370
AT3G48740
AT5G44350
AT3G28860
AT5G09330
AT4G33585
AT3G02670
AT5G06420
AT1G12610
AT5G37500
AT2G44460
AT1G08610
AT1G69620
AT5G23530
AT5G55510
AT3G26990
AT1G63057
AT4G34710
AT5G40730
AT1G20575
AT5G16570
AT1G29910
AT4G30290
AT5G49330
AT1G26560
AT2G27229
AT4G36820
AT3G63400
AT1G07750
AT2G41415
AT5G56000
AT2G05220
AT3G17710
AT1G51913
AT2G40150
AT1G13609
AT3G25220
AT2G38380
AT4G17350
AT1G68810
AT1G11230
AT3G46700
AT2G36325
AT3G53300
AT1G12665
AT3G50350
AT1G09350
AT3G42725
AT2G14760
AT5G51550
AT2G45680
AT5G25090
AT5G27410
AT3G61390
AT3G05890
AT4G08691
AT4G14130
AT4G22070
AT2G29460
AT5G65700
AT1G68240
AT5G23020
AT3G21690
AT2G36190
AT1G03340
AT4G02700
AT3G50640
AT3G16430
AT4G05100
AT1G22990
AT1G08090
AT1G58270
AT2G23340
```
