## Supplementary material for "A comprehensive map of preferentially located motifs reveals distinct proximal *cis*-regulatory elements in plants": CCTATATA_containing_gene_set.txt

```
#Occurences of CCTATATA between -54 and -23 (positions relative to the transcription start site)
#196 sequences with CCTATATA in this interval
#0.99% of the sequences in promoter set with CCTATATA (set with 19736 sequences)
AT2G47550
AT1G02970
AT5G64100
AT2G32300
AT4G36820
AT2G41800
AT2G14760
AT1G03340
AT5G65700
AT2G19110
AT1G12610
AT4G16460
AT2G41290
AT1G06980
AT5G63450
AT2G47460
AT3G63110
AT2G16500
AT1G67325
AT3G02460
AT5G59120
AT1G61660
AT2G40610
AT1G09350
AT3G55230
AT2G34790
AT1G12140
AT5G56000
AT4G24440
AT1G78970
AT5G27400
AT1G14540
AT5G44630
AT3G04030
AT4G14130
AT4G23880
AT5G51550
AT1G23010
AT5G09330
AT3G55840
AT4G35060
AT2G32000
AT5G25090
AT5G46530
AT1G11850
AT2G41415
AT3G28860
AT5G18065
AT2G41225
AT1G68820
AT3G03330
AT5G59310
AT5G25240
AT1G34640
AT2G34870
AT4G30290
AT2G02000
AT2G39950
AT1G58684
AT1G56270
AT1G68620
AT4G34710
AT1G21370
AT4G20230
AT3G12890
AT3G50870
AT3G27200
AT5G23530
AT5G33370
AT4G36870
AT2G44460
AT3G46700
AT1G63055
AT3G48970
AT1G22990
AT5G44350
AT5G63350
AT1G08090
AT1G07750
AT5G20290
AT3G50350
AT1G19860
AT3G26590
AT2G29460
AT3G17710
AT4G08910
AT3G48740
AT1G68240
AT1G11230
AT3G09680
AT3G17410
AT1G01480
AT1G27740
AT4G02380
AT3G22740
AT2G31345
AT5G59320
AT2G23340
AT5G40730
AT2G31230
AT5G15490
AT1G53310
AT3G45700
AT4G39320
AT5G23020
AT2G47540
AT1G08100
AT3G53730
AT1G13609
AT4G18440
AT3G54630
AT3G21890
AT5G37500
AT1G14630
AT3G53300
AT3G15210
AT5G45100
AT2G16890
AT1G61260
AT3G16150
AT5G64540
AT1G80660
AT5G53870
AT5G19790
AT2G45680
AT3G05890
AT3G21690
AT3G25220
AT3G42725
AT1G58270
AT1G20850
AT2G19120
AT3G50640
AT2G21080
AT2G33850
AT4G22070
AT1G63030
AT3G22640
AT4G02700
AT5G11620
AT5G39220
AT3G52040
AT2G05400
AT1G29910
AT3G51860
AT2G38380
AT1G18100
AT2G32310
AT2G36325
AT2G46375
AT2G36190
AT5G50790
AT2G32130
AT1G69620
AT1G73500
AT3G61390
AT5G27410
AT2G43590
AT1G45180
AT1G37130
AT4G30140
AT3G27460
AT5G15400
AT1G63057
AT1G62070
AT1G29660
AT5G05290
AT1G58983
AT3G02670
AT4G05100
AT5G42955
AT5G61900
AT3G61930
AT3G45490
AT5G34885
AT1G59359
AT2G05220
AT4G33585
AT5G06420
AT4G17350
AT1G69230
AT5G16570
AT1G68810
AT3G27999
AT5G39880
AT1G51913
AT1G06090
AT3G62730
AT1G05400
AT5G45530
AT3G52970
AT5G60020
AT1G12665
AT1G26560
AT2G18150
AT4G22680
```
