## Supplementary material for "A comprehensive map of preferentially located motifs reveals distinct proximal *cis*-regulatory elements in plants": CCTATGGG_containing_gene_set.txt

```
#Occurences of CCTATGGG between -141 and -79 (positions relative to the transcription start site)
#15 sequences with CCTATGGG in this interval
#0.08% of the sequences in promoter set with CCTATGGG (set with 19736 sequences)
AT1G52530
AT3G04500
AT4G25020
AT3G25520
AT2G15390
AT3G02065
AT5G01830
AT1G30825
AT5G15120
AT4G32800
AT1G27385
AT3G19330
AT1G52980
AT1G63780
AT3G49305
```
