## Supplementary material for "A comprehensive map of preferentially located motifs reveals distinct proximal *cis*-regulatory elements in plants": CCTATGTA_containing_gene_set.txt

```
#Occurences of CCTATGTA between -399 and -372 (positions relative to the transcription start site)
#18 sequences with CCTATGTA in this interval
#0.09% of the sequences in promoter set with CCTATGTA (set with 19736 sequences)
AT5G65800
AT1G15810
AT4G11790
AT1G76240
AT5G38650
AT5G52860
AT5G28350
AT1G74530
AT4G29690
AT1G74050
AT3G60290
AT2G24350
AT5G43850
AT3G50650
AT2G45040
AT3G25620
AT2G18900
AT2G05520
```
