## Supplementary material for "A comprehensive map of preferentially located motifs reveals distinct proximal *cis*-regulatory elements in plants": CCTATT_containing_gene_set.txt

```
#Occurences of CCTATT between -55 and -35 (positions relative to the transcription start site)
#203 sequences with CCTATT in this interval
#1.03% of the sequences in promoter set with CCTATT (set with 19736 sequences)
AT4G17170
AT3G14550
AT5G63590
AT4G03290
AT3G52060
AT4G26490
AT1G03550
AT4G32320
AT5G27750
AT1G10470
AT2G27470
AT1G33560
AT1G64185
AT5G10770
AT3G21560
AT5G39860
AT3G45160
AT2G43100
AT3G46090
AT1G15270
AT3G61860
AT2G19770
AT2G22100
AT3G17070
AT1G71480
AT1G66400
AT1G49170
AT3G23920
AT1G43171
AT5G51280
AT5G10360
AT1G30320
AT5G47020
AT3G49570
AT2G47090
AT2G03620
AT3G54850
AT3G22560
AT3G58610
AT1G70770
AT1G02870
AT1G21390
AT5G64300
AT4G11420
AT1G61700
AT1G23660
AT5G51390
AT2G21195
AT2G30720
AT3G07390
AT5G12020
AT5G59330
AT5G12410
AT5G37630
AT3G12110
AT4G27960
AT2G37600
AT3G59500
AT2G32765
AT4G31580
AT5G17300
AT5G11070
AT5G27610
AT4G21970
AT1G65230
AT2G20860
AT2G40930
AT3G23940
AT3G58180
AT1G08540
AT4G23460
AT2G36695
AT2G43730
AT2G16586
AT2G27710
AT5G43650
AT2G34510
AT5G66750
AT4G35800
AT1G79390
AT2G44010
AT1G01530
AT4G08980
AT5G18800
AT4G34500
AT1G12855
AT3G19930
AT2G41060
AT3G26610
AT5G46640
AT3G16310
AT2G44130
AT1G13510
AT3G11745
AT3G19760
AT2G38460
AT3G01690
AT4G13350
AT5G62650
AT2G05440
AT1G77540
AT4G03400
AT4G31400
AT5G44575
AT1G74860
AT1G01140
AT4G17040
AT2G14830
AT2G44330
AT2G30460
AT5G51030
AT3G50150
AT5G64050
AT1G59870
AT1G14240
AT4G00460
AT1G23690
AT5G21040
AT2G47760
AT1G02680
AT2G17310
AT2G34315
AT2G34750
AT5G19190
AT2G39820
AT3G21730
AT1G67320
AT5G52830
AT3G63150
AT4G28860
AT3G47510
AT2G03830
AT1G05291
AT2G39110
AT5G13490
AT1G11785
AT3G02970
AT5G03995
AT5G12110
AT2G30130
AT5G16770
AT5G47630
AT1G31870
AT5G16790
AT1G15120
AT3G57870
AT1G60470
AT1G32370
AT5G53620
AT5G10010
AT1G80890
AT2G15960
AT3G20740
AT4G29620
AT2G23370
AT3G22900
AT3G57200
AT1G26540
AT3G61200
AT5G38435
AT1G76405
AT4G26240
AT2G01900
AT5G53950
AT4G38650
AT4G35970
AT5G40540
AT3G04010
AT5G17920
AT2G37540
AT2G35660
AT1G14230
AT1G12740
AT2G37925
AT5G22880
AT1G66390
AT2G34900
AT4G22780
AT1G05820
AT3G16670
AT3G51100
AT1G02330
AT1G67270
AT1G61380
AT1G73640
AT2G30840
AT4G21930
AT1G70600
AT2G23910
AT3G61990
AT5G56360
AT1G16710
AT5G14130
AT3G18410
AT1G62940
AT5G15470
AT4G36250
AT5G21160
AT5G59810
AT3G49410
AT1G79870
AT3G56880
AT1G48745
```
