## Supplementary material for "A comprehensive map of preferentially located motifs reveals distinct proximal *cis*-regulatory elements in plants": CCTATTGG_containing_gene_set.txt

```
#Occurences of CCTATTGG between -173 and -67 (positions relative to the transcription start site)
#57 sequences with CCTATTGG in this interval
#0.29% of the sequences in promoter set with CCTATTGG (set with 19736 sequences)
AT2G22850
AT3G23955
AT4G32710
AT5G50250
AT2G36300
AT3G15810
AT2G47380
AT2G35380
AT1G72880
AT3G17860
AT4G10925
AT1G19940
AT1G01630
AT5G12120
AT2G24310
AT2G47770
AT4G00355
AT1G23310
AT4G37240
AT1G36940
AT2G41900
AT1G72280
AT1G35510
AT5G25250
AT4G21660
AT1G64090
AT1G68790
AT2G17670
AT5G19473
AT2G16440
AT1G29250
AT5G48640
AT1G80960
AT5G61110
AT2G42300
AT4G15248
AT5G67270
AT3G51430
AT1G64350
AT1G16880
AT1G09210
AT1G15040
AT1G22290
AT3G14400
AT2G37580
AT4G29730
AT2G28390
AT1G29420
AT2G31010
AT5G57140
AT2G22200
AT2G36305
AT2G27100
AT3G11880
AT5G33370
AT5G57040
AT3G44310
```
