## Supplementary material for "A comprehensive map of preferentially located motifs reveals distinct proximal *cis*-regulatory elements in plants": CCTATTT_containing_gene_set.txt

```
#Occurences of CCTATTT between -58 and -33 (positions relative to the transcription start site)
#138 sequences with CCTATTT in this interval
#0.70% of the sequences in promoter set with CCTATTT (set with 19736 sequences)
AT1G74860
AT1G11785
AT3G57360
AT5G10010
AT1G16710
AT1G26540
AT1G73560
AT3G57870
AT5G12110
AT3G56880
AT5G19190
AT5G15470
AT5G21040
AT1G48980
AT1G05820
AT3G06070
AT3G61200
AT5G44575
AT4G03290
AT1G74710
AT5G11070
AT1G31870
AT1G60470
AT2G40930
AT4G13350
AT2G43100
AT5G12020
AT3G11745
AT2G43730
AT3G16670
AT2G30460
AT4G11420
AT5G13490
AT2G39110
AT2G43770
AT3G17070
AT2G27710
AT3G13275
AT1G65320
AT3G57200
AT2G39820
AT2G23910
AT5G66750
AT4G27960
AT4G29340
AT3G19760
AT3G54460
AT2G20940
AT4G31580
AT5G64050
AT4G29620
AT3G01690
AT1G20930
AT2G22100
AT4G35970
AT1G15120
AT1G07470
AT2G44010
AT3G02970
AT5G17920
AT5G27230
AT3G61860
AT5G47020
AT4G08980
AT2G31425
AT1G67170
AT2G41650
AT2G37925
AT5G63590
AT3G47570
AT3G54850
AT5G23770
AT5G53950
AT2G42490
AT1G73640
AT1G21390
AT4G17040
AT2G17310
AT2G16586
AT2G38240
AT1G79390
AT3G46090
AT2G23370
AT3G50150
AT5G03995
AT1G05291
AT1G66400
AT5G62950
AT4G26490
AT2G30720
AT5G59330
AT5G14130
AT2G14890
AT3G04010
AT4G00460
AT5G51030
AT2G31430
AT1G05990
AT3G16310
AT1G02680
AT4G12980
AT5G21160
AT2G37600
AT2G44130
AT4G17170
AT4G36250
AT3G21560
AT1G79870
AT1G49170
AT2G19770
AT2G34315
AT3G63150
AT2G36695
AT5G16770
AT5G37630
AT1G64185
AT5G17300
AT1G65230
AT1G80890
AT2G35660
AT4G35800
AT1G62940
AT1G33560
AT2G37540
AT3G47510
AT1G12855
AT5G62650
AT3G23940
AT3G21730
AT4G34500
AT1G59870
AT1G23690
AT5G14520
AT2G34510
AT5G39860
AT5G56360
AT1G12740
AT1G70600
```
