## Supplementary material for "A comprehensive map of preferentially located motifs reveals distinct proximal *cis*-regulatory elements in plants": CCTATTTA_containing_gene_set.txt

```
#Occurences of CCTATTTA between -56 and -23 (positions relative to the transcription start site)
#95 sequences with CCTATTTA in this interval
#0.48% of the sequences in promoter set with CCTATTTA (set with 19736 sequences)
AT4G27960
AT1G13830
AT5G06990
AT3G48231
AT3G51160
AT5G62650
AT3G01690
AT3G24080
AT3G56880
AT4G13350
AT3G13400
AT3G17070
AT1G73560
AT5G12020
AT1G49170
AT2G25700
AT1G31870
AT2G44130
AT3G46090
AT4G26490
AT3G50150
AT3G21730
AT4G11560
AT4G29620
AT2G30720
AT4G31580
AT1G73920
AT4G19030
AT5G39860
AT2G19770
AT2G43730
AT2G47880
AT3G54925
AT4G17170
AT2G39820
AT5G14130
AT1G74710
AT1G21390
AT2G14890
AT3G55254
AT4G31330
AT2G36695
AT5G63590
AT3G16670
AT5G64050
AT1G62940
AT3G54460
AT3G57360
AT1G54620
AT2G43100
AT2G30810
AT1G79110
AT4G12980
AT3G18280
AT1G20930
AT1G07480
AT5G03995
AT1G60470
AT5G59330
AT3G06070
AT1G02680
AT4G36250
AT1G80890
AT2G23910
AT1G74860
AT5G53950
AT5G44575
AT3G62930
AT4G35970
AT1G47670
AT5G11070
AT1G59870
AT3G21560
AT4G32605
AT4G34500
AT2G33233
AT1G12740
AT5G41970
AT4G29340
AT2G38240
AT4G32280
AT3G45680
AT1G64350
AT2G37540
AT1G07470
AT3G61860
AT5G47020
AT4G39675
AT5G19190
AT1G66400
AT4G16447
AT5G17920
AT5G16770
AT1G12855
AT1G73170
```
