## Supplementary material for "A comprehensive map of preferentially located motifs reveals distinct proximal *cis*-regulatory elements in plants": CCTCA_containing_gene_set.txt

```
#Occurences of CCTCA between -4 and -4 (positions relative to the transcription start site)
#113 sequences with CCTCA in this interval
#0.57% of the sequences in promoter set with CCTCA (set with 19736 sequences)
AT3G03590
AT2G25830
AT5G59730
AT1G53645
AT4G27654
AT1G03982
AT5G12300
AT3G26590
AT1G67370
AT3G05936
AT2G41800
AT4G16490
AT3G25190
AT4G31010
AT3G52630
AT2G36390
AT2G21430
AT4G21930
AT2G37040
AT5G48880
AT4G28290
AT5G24150
AT1G16570
AT5G66950
AT4G34970
AT5G24313
AT5G65790
AT3G14270
AT5G11460
AT5G65630
AT2G41905
AT3G58070
AT1G31330
AT1G31020
AT4G16970
AT4G27800
AT3G02468
AT2G20940
AT3G15900
AT1G69930
AT4G33880
AT4G27280
AT4G31430
AT3G52960
AT4G39070
AT5G11070
AT4G29840
AT3G20820
AT3G57610
AT3G49240
AT5G64940
AT1G11655
AT3G61990
AT1G09530
AT3G57320
AT4G02700
AT4G20480
AT1G79110
AT4G14690
AT3G62230
AT1G11480
AT2G27960
AT5G65530
AT5G14990
AT1G67050
AT2G20340
AT5G17360
AT2G21970
AT2G28610
AT3G54780
AT3G51895
AT1G21910
AT3G16810
AT5G15800
AT5G54510
AT3G55880
AT1G43790
AT5G42630
AT1G04470
AT2G26150
AT5G67600
AT1G09070
AT1G03630
AT5G48020
AT2G15270
AT5G27470
AT5G14040
AT2G31560
AT3G02930
AT5G07370
AT1G13330
AT4G08555
AT3G57450
AT4G31270
AT5G60870
AT1G22040
AT1G29430
AT2G36885
AT1G60600
AT1G71260
AT4G25570
AT1G09020
AT2G21830
AT2G46910
AT5G57685
AT4G04960
AT3G03990
AT3G06070
AT5G66700
AT5G10540
AT1G73010
AT5G24060
AT2G39040
```
