## Supplementary material for "A comprehensive map of preferentially located motifs reveals distinct proximal *cis*-regulatory elements in plants": CCTCAATC_containing_gene_set.txt

```
#Occurences of CCTCAATC between 90 and 218 (positions relative to the transcription start site)
#140 sequences with CCTCAATC in this interval
#0.71% of the sequences in promoter set with CCTCAATC (set with 19736 sequences)
AT1G08290
AT1G48370
AT5G05987
AT1G70330
AT1G01710
AT3G57530
AT3G51340
AT3G18350
AT5G20350
AT1G26630
AT5G61410
AT1G22200
AT5G25070
AT2G25830
AT1G23850
AT3G57670
AT4G04885
AT2G30470
AT1G18330
AT1G56260
AT5G08390
AT4G39300
AT4G18370
AT4G13040
AT5G48390
AT5G01930
AT4G36390
AT2G23820
AT1G62610
AT5G40200
AT3G01490
AT1G67820
AT3G22330
AT3G14700
AT4G03200
AT5G03630
AT3G55640
AT1G68470
AT5G51450
AT4G29940
AT3G19720
AT1G30200
AT1G35260
AT5G63890
AT1G68760
AT3G06035
AT3G55730
AT3G52420
AT3G01120
AT1G49510
AT4G01860
AT5G42930
AT5G62650
AT5G60730
AT1G33800
AT4G10450
AT4G14300
AT1G80040
AT1G06910
AT1G03840
AT4G02460
AT1G71020
AT3G23940
AT4G32560
AT5G07960
AT1G06320
AT2G16070
AT2G40760
AT2G15440
AT5G67220
AT1G50280
AT5G05660
AT3G28950
AT4G37210
AT1G74860
AT3G28140
AT3G18780
AT1G71360
AT5G10910
AT5G62165
AT1G71830
AT1G52500
AT2G29740
AT1G80150
AT1G29465
AT1G68390
AT5G58350
AT2G45760
AT1G59960
AT4G18195
AT5G15390
AT4G15550
AT1G71190
AT1G75500
AT1G69370
AT5G46570
AT1G69400
AT2G12646
AT5G13410
AT1G20140
AT1G14000
AT3G52155
AT5G63750
AT1G35430
AT2G24765
AT3G01435
AT1G70070
AT5G60120
AT1G70740
AT1G10510
AT4G33090
AT1G23960
AT4G34540
AT5G23310
AT3G11397
AT5G10860
AT1G24290
AT4G34530
AT5G12170
AT5G20130
AT2G42380
AT2G15000
AT2G43760
AT4G22340
AT3G54730
AT5G13660
AT1G12770
AT5G17630
AT5G09240
AT4G39360
AT1G75920
AT1G13245
AT1G02360
AT3G23980
AT4G39730
AT2G43710
AT1G63050
AT2G16380
AT5G13090
AT1G23310
```
