## Supplementary material for "A comprehensive map of preferentially located motifs reveals distinct proximal *cis*-regulatory elements in plants": CCTCACAA_containing_gene_set.txt

```
#Occurences of CCTCACAA between -80 and -4 (positions relative to the transcription start site)
#59 sequences with CCTCACAA in this interval
#0.30% of the sequences in promoter set with CCTCACAA (set with 19736 sequences)
AT3G19480
AT2G41170
AT3G01860
AT5G10400
AT5G33340
AT1G65410
AT5G27420
AT3G54050
AT4G17470
AT5G17270
AT1G14210
AT1G48175
AT2G21830
AT5G38720
AT2G04030
AT3G05936
AT1G01780
AT3G05327
AT4G27654
AT3G04760
AT2G25060
AT1G04380
AT3G06070
AT5G01220
AT1G14230
AT5G15950
AT4G04080
AT2G21970
AT4G33590
AT3G10370
AT5G51010
AT1G76500
AT1G31020
AT5G13290
AT1G32750
AT1G77145
AT2G43840
AT2G46530
AT1G62975
AT5G41190
AT2G32280
AT5G55120
AT2G07725
AT2G04890
AT1G28370
AT5G10410
AT1G69910
AT1G36320
AT1G72210
AT2G32520
AT1G55670
AT2G41200
AT3G22300
AT2G36650
AT2G20208
AT5G13750
AT4G21200
AT5G15948
AT1G30135
```
