## Supplementary material for "A comprehensive map of preferentially located motifs reveals distinct proximal *cis*-regulatory elements in plants": CCTCACAC_containing_gene_set.txt

```
#Occurences of CCTCACAC between -62 and 47 (positions relative to the transcription start site)
#56 sequences with CCTCACAC in this interval
#0.28% of the sequences in promoter set with CCTCACAC (set with 19736 sequences)
AT5G14940
AT1G77090
AT3G27830
AT4G05160
AT1G65250
AT5G54510
AT5G38980
AT3G04370
AT2G28550
AT3G14620
AT5G65790
AT1G67090
AT5G06980
AT1G14900
AT4G32860
AT3G02730
AT1G32190
AT5G41080
AT5G09550
AT1G69770
AT5G28050
AT5G62840
AT5G47100
AT5G20070
AT3G10000
AT5G09330
AT1G67470
AT5G15800
AT3G07720
AT1G43790
AT2G42290
AT1G75200
AT5G16840
AT5G18490
AT3G12580
AT3G51600
AT5G42600
AT5G58980
AT1G01470
AT2G36710
AT1G48990
AT5G47740
AT5G18660
AT4G08810
AT3G13150
AT1G70030
AT3G57550
AT4G27260
AT5G08415
AT3G55980
AT1G68170
AT5G57685
AT1G78170
AT3G44860
AT1G18850
AT1G78080
```
