## Supplementary material for "A comprehensive map of preferentially located motifs reveals distinct proximal *cis*-regulatory elements in plants": CCTCACTC_containing_gene_set.txt

```
#Occurences of CCTCACTC between -55 and 81 (positions relative to the transcription start site)
#123 sequences with CCTCACTC in this interval
#0.62% of the sequences in promoter set with CCTCACTC (set with 19736 sequences)
AT5G10430
AT2G40760
AT5G09840
AT3G63210
AT1G22065
AT3G26590
AT2G39700
AT3G23810
AT1G75580
AT1G05430
AT4G38430
AT3G51740
AT1G06790
AT2G23620
AT3G12830
AT5G11040
AT1G25500
AT2G39940
AT3G12410
AT5G37540
AT5G13140
AT5G05990
AT5G11350
AT2G17230
AT1G51080
AT1G03930
AT1G55050
AT3G10730
AT4G02660
AT1G80760
AT1G32700
AT1G29990
AT3G15280
AT5G03190
AT5G46160
AT1G10780
AT5G02110
AT2G04030
AT5G23405
AT1G14230
AT3G15110
AT4G38160
AT1G13750
AT4G37520
AT3G22480
AT1G57660
AT2G18020
AT1G22850
AT5G64260
AT5G62600
AT1G08845
AT1G80440
AT5G54430
AT5G55470
AT2G23600
AT1G19830
AT1G59870
AT1G23710
AT3G04480
AT4G00680
AT2G36320
AT4G12390
AT1G50450
AT2G23590
AT2G30920
AT3G08620
AT2G46110
AT5G26742
AT5G22580
AT3G06540
AT5G54440
AT3G62210
AT3G12670
AT1G18620
AT1G80640
AT2G14890
AT5G19850
AT3G63140
AT5G13970
AT5G47630
AT2G32950
AT1G29980
AT5G46550
AT1G04040
AT3G17330
AT5G08790
AT1G34110
AT3G22231
AT1G78020
AT1G52400
AT4G14713
AT4G21903
AT1G57860
AT2G27680
AT4G29820
AT5G55920
AT1G09730
AT3G18080
AT2G17700
AT5G57685
AT3G57730
AT4G26660
AT3G03420
AT1G27130
AT3G44340
AT4G32175
AT4G33590
AT2G30390
AT5G03250
AT5G19690
AT2G36050
AT2G31410
AT3G27360
AT1G13440
AT1G26665
AT2G18910
AT3G61723
AT2G36390
AT4G01130
AT2G29670
AT5G23360
AT5G36210
AT3G07480
```
