## Supplementary material for "A comprehensive map of preferentially located motifs reveals distinct proximal *cis*-regulatory elements in plants": CCTCAT_containing_gene_set.txt

```
#Occurences of CCTCAT between -4 and -4 (positions relative to the transcription start site)
#32 sequences with CCTCAT in this interval
#0.16% of the sequences in promoter set with CCTCAT (set with 19736 sequences)
AT5G65530
AT3G25190
AT5G59730
AT4G31270
AT3G51895
AT2G25830
AT1G03982
AT2G39040
AT1G16570
AT4G21930
AT1G29430
AT1G21910
AT1G11655
AT2G27960
AT4G08555
AT4G20480
AT1G69930
AT5G24150
AT5G48880
AT1G22040
AT3G57450
AT4G02700
AT2G41800
AT5G65790
AT1G09070
AT3G54780
AT3G58070
AT5G65630
AT5G14040
AT2G28610
AT2G20940
AT3G49240
```
