## Supplementary material for "A comprehensive map of preferentially located motifs reveals distinct proximal *cis*-regulatory elements in plants": CCTCATT_containing_gene_set.txt

```
#Occurences of CCTCATT between -32 and -13 (positions relative to the transcription start site)
#60 sequences with CCTCATT in this interval
#0.30% of the sequences in promoter set with CCTCATT (set with 19736 sequences)
AT3G20410
AT4G27280
AT4G26760
AT5G24650
AT1G25510
AT1G70470
AT1G35260
AT1G16640
AT2G21655
AT5G58960
AT3G13420
AT3G18570
AT5G43860
AT4G00360
AT5G18060
AT3G14330
AT3G51310
AT3G50220
AT2G17300
AT2G27228
AT3G45030
AT1G09490
AT2G16750
AT2G27230
AT2G43535
AT4G12040
AT5G53045
AT2G41170
AT4G01600
AT1G22330
AT1G54210
AT3G62670
AT1G09040
AT5G16770
AT5G66130
AT5G14700
AT2G45950
AT2G03730
AT3G03980
AT3G02180
AT5G01870
AT5G36950
AT5G45630
AT1G22020
AT5G40300
AT3G21210
AT4G26740
AT1G68380
AT1G54150
AT1G30620
AT5G51480
AT3G03310
AT4G35660
AT3G17668
AT3G26110
AT4G35000
AT5G15580
AT5G23570
AT3G07340
AT1G17550
```
