## Supplementary material for "A comprehensive map of preferentially located motifs reveals distinct proximal *cis*-regulatory elements in plants": CCTCATTC_containing_gene_set.txt

```
#Occurences of CCTCATTC between -44 and 10 (positions relative to the transcription start site)
#39 sequences with CCTCATTC in this interval
#0.20% of the sequences in promoter set with CCTCATTC (set with 19736 sequences)
AT5G16770
AT3G17668
AT3G25260
AT1G18960
AT2G40950
AT4G33880
AT1G02990
AT4G20480
AT1G56280
AT5G65790
AT2G25830
AT2G03730
AT5G18060
AT5G05310
AT1G25510
AT1G33800
AT1G03230
AT5G03050
AT1G75350
AT1G09490
AT4G35660
AT4G14550
AT5G19820
AT1G77460
AT3G22120
AT1G68380
AT1G29280
AT4G27280
AT1G09040
AT2G39970
AT3G51895
AT2G17300
AT2G20805
AT3G14330
AT5G01870
AT5G43860
AT3G18570
AT5G22650
AT2G41940
```
