## Supplementary material for "A comprehensive map of preferentially located motifs reveals distinct proximal *cis*-regulatory elements in plants": CCTCATTT_containing_gene_set.txt

```
#Occurences of CCTCATTT between -59 and -20 (positions relative to the transcription start site)
#42 sequences with CCTCATTT in this interval
#0.21% of the sequences in promoter set with CCTCATTT (set with 19736 sequences)
AT2G27230
AT5G40300
AT3G27250
AT1G22020
AT3G50220
AT1G16640
AT2G45950
AT5G51480
AT1G14280
AT1G03280
AT5G36950
AT3G13420
AT4G14990
AT1G09995
AT1G35260
AT3G60750
AT1G68710
AT5G66130
AT5G37840
AT5G27770
AT5G22545
AT3G43810
AT2G31380
AT1G54210
AT2G16750
AT5G24650
AT2G27228
AT5G23570
AT3G45030
AT5G47690
AT3G17450
AT3G47870
AT2G31083
AT3G02180
AT3G51310
AT2G46310
AT5G40630
AT5G66005
AT3G49120
AT5G27920
AT1G29300
AT2G05380
```
