## Supplementary material for "A comprehensive map of preferentially located motifs reveals distinct proximal *cis*-regulatory elements in plants": CCTCCATT_containing_gene_set.txt

```
#Occurences of CCTCCATT between 10 and 147 (positions relative to the transcription start site)
#287 sequences with CCTCCATT in this interval
#1.45% of the sequences in promoter set with CCTCCATT (set with 19736 sequences)
AT2G25480
AT5G09810
AT2G37750
AT3G28130
AT5G40760
AT5G35320
AT3G08600
AT3G02830
AT5G11580
AT4G17040
AT2G43500
AT5G58340
AT4G32960
AT1G78320
AT2G16430
AT2G28670
AT2G19160
AT3G17600
AT5G21170
AT1G68890
AT1G21730
AT5G42060
AT1G30220
AT4G26320
AT2G39090
AT2G04040
AT1G72090
AT1G44010
AT5G12220
AT5G40510
AT4G28760
AT4G29560
AT1G61415
AT1G53160
AT5G42920
AT3G52870
AT1G15610
AT1G55330
AT5G51540
AT1G18650
AT5G53770
AT4G34830
AT5G02090
AT1G80300
AT3G11810
AT5G20050
AT3G52900
AT3G04680
AT1G35170
AT4G10970
AT5G02220
AT2G33430
AT3G11690
AT4G27580
AT5G53045
AT2G33730
AT3G46830
AT1G21590
AT5G44790
AT5G56540
AT1G55560
AT3G23530
AT5G56130
AT2G02050
AT2G27720
AT1G06320
AT1G01720
AT3G10572
AT5G09978
AT1G20560
AT1G23390
AT3G48110
AT1G29900
AT3G24160
AT3G54490
AT5G28500
AT3G04830
AT2G27170
AT1G06420
AT2G04400
AT5G49370
AT5G17510
AT5G21920
AT3G49310
AT1G69050
AT4G29940
AT3G57150
AT3G56460
AT3G60660
AT5G49945
AT5G61340
AT3G01516
AT5G44720
AT1G71070
AT3G06778
AT5G45850
AT1G63990
AT1G17720
AT4G01880
AT1G01010
AT4G30340
AT3G20475
AT2G30960
AT1G60900
AT1G64630
AT1G36390
AT4G37660
AT4G15248
AT5G50915
AT4G17740
AT1G64628
AT1G05350
AT4G18810
AT2G10920
AT5G58130
AT4G16050
AT2G27960
AT5G19540
AT2G39100
AT3G55660
AT1G01650
AT5G12930
AT3G05741
AT3G15270
AT4G17670
AT4G32970
AT1G13290
AT3G22290
AT1G70270
AT2G47990
AT1G16900
AT5G06590
AT5G37950
AT5G02420
AT1G15620
AT3G24200
AT1G64490
AT2G36355
AT1G08530
AT5G04885
AT1G35180
AT3G04190
AT5G38010
AT1G14450
AT1G71790
AT2G16580
AT5G21120
AT5G09310
AT5G46610
AT1G72250
AT5G50440
AT5G13220
AT2G43260
AT5G04770
AT1G18280
AT1G18880
AT3G16310
AT5G08640
AT3G10130
AT2G03750
AT1G17120
AT1G36180
AT3G47700
AT3G20130
AT5G54670
AT3G19210
AT1G71840
AT4G18630
AT2G20330
AT4G24800
AT2G33800
AT2G20830
AT3G54930
AT4G26900
AT3G23510
AT2G31420
AT4G35930
AT1G13170
AT5G24750
AT1G26761
AT3G21310
AT2G24990
AT5G58380
AT3G56990
AT1G27110
AT1G71500
AT5G03940
AT3G12977
AT5G42210
AT1G78680
AT4G26370
AT4G39980
AT1G19240
AT4G16444
AT4G10180
AT3G05155
AT3G44600
AT5G42110
AT3G06840
AT4G33790
AT5G09760
AT5G08170
AT3G10000
AT5G57990
AT2G23120
AT2G33855
AT1G54280
AT1G12665
AT2G02750
AT4G17560
AT3G06630
AT4G10800
AT4G16410
AT1G26300
AT1G32900
AT4G00355
AT5G17330
AT4G24610
AT5G16930
AT1G54370
AT1G71230
AT2G26930
AT1G28510
AT1G73170
AT5G10350
AT4G18240
AT3G53810
AT3G06930
AT2G39810
AT4G17960
AT5G38600
AT3G25910
AT5G59590
AT5G18110
AT5G23070
AT1G30460
AT1G13640
AT5G17870
AT3G62190
AT1G78550
AT5G11980
AT3G56090
AT1G33410
AT1G74950
AT4G34230
AT5G22740
AT2G28520
AT5G08650
AT2G44270
AT5G26030
AT4G02820
AT1G03440
AT3G60480
AT3G09820
AT3G60290
AT1G68590
AT4G21750
AT2G03090
AT5G15490
AT3G50110
AT5G23200
AT1G09420
AT3G55260
AT4G17540
AT2G18030
AT5G05860
AT1G25422
AT5G11640
AT3G44510
AT1G08920
AT3G17210
AT2G46880
AT3G19615
AT3G06610
AT4G25890
AT2G42730
AT5G04810
AT3G09220
AT4G35220
AT4G29250
AT1G09195
AT3G03460
AT1G23090
AT5G37530
AT1G76120
AT1G27700
AT5G15130
```
