## Supplementary material for "A comprehensive map of preferentially located motifs reveals distinct proximal *cis*-regulatory elements in plants": CCTCCCCG_containing_gene_set.txt

```
#Occurences of CCTCCCCG between 86 and 150 (positions relative to the transcription start site)
#14 sequences with CCTCCCCG in this interval
#0.07% of the sequences in promoter set with CCTCCCCG (set with 19736 sequences)
AT1G13250
AT2G31830
AT3G56810
AT3G23050
AT4G35320
AT5G38420
AT5G64420
AT4G19010
AT4G14550
AT5G42920
AT5G04610
AT5G38430
AT4G27610
AT5G24170
```
