## Supplementary material for "A comprehensive map of preferentially located motifs reveals distinct proximal *cis*-regulatory elements in plants": CCTCGCAC_containing_gene_set.txt

```
#Occurences of CCTCGCAC between 143 and 231 (positions relative to the transcription start site)
#21 sequences with CCTCGCAC in this interval
#0.11% of the sequences in promoter set with CCTCGCAC (set with 19736 sequences)
AT4G09620
AT1G17345
AT2G31600
AT5G43940
AT1G47230
AT2G21150
AT3G63390
AT4G29350
AT4G08685
AT5G16390
AT3G07110
AT5G19120
AT3G09360
AT4G27110
AT2G21600
AT1G68470
AT3G16260
AT2G27470
AT3G03980
AT5G22020
AT5G05610
```
