## Supplementary material for "A comprehensive map of preferentially located motifs reveals distinct proximal *cis*-regulatory elements in plants": CCTCGCCC_containing_gene_set.txt

```
#Occurences of CCTCGCCC between 158 and 243 (positions relative to the transcription start site)
#8 sequences with CCTCGCCC in this interval
#0.04% of the sequences in promoter set with CCTCGCCC (set with 19736 sequences)
AT5G25050
AT1G79530
AT3G06060
AT3G24810
AT2G45640
AT4G27030
AT3G44730
AT4G39560
```
