## Supplementary material for "A comprehensive map of preferentially located motifs reveals distinct proximal *cis*-regulatory elements in plants": CCTCGCTT_containing_gene_set.txt

```
#Occurences of CCTCGCTT between 142 and 231 (positions relative to the transcription start site)
#62 sequences with CCTCGCTT in this interval
#0.31% of the sequences in promoter set with CCTCGCTT (set with 19736 sequences)
AT1G15440
AT1G77510
AT1G27461
AT5G59410
AT2G03190
AT2G25680
AT5G62530
AT5G53470
AT5G36100
AT3G52200
AT4G16940
AT2G38995
AT3G14780
AT2G30970
AT1G55915
AT5G23000
AT2G28150
AT5G13170
AT3G59020
AT1G76970
AT2G24350
AT1G63010
AT5G19690
AT1G67280
AT5G20885
AT1G80030
AT5G06860
AT5G54390
AT3G48110
AT2G31290
AT3G09470
AT4G14230
AT1G79000
AT5G56860
AT1G70940
AT2G24600
AT2G35215
AT1G47250
AT5G16890
AT2G18260
AT3G01430
AT2G03140
AT5G08060
AT3G52000
AT4G04910
AT3G14400
AT3G53760
AT1G18990
AT1G27960
AT1G20270
AT3G07770
AT4G35140
AT3G60390
AT5G18670
AT5G57685
AT4G26980
AT1G06780
AT1G23080
AT4G32520
AT1G73590
AT3G63470
AT3G60160
```
