## Supplementary material for "A comprehensive map of preferentially located motifs reveals distinct proximal *cis*-regulatory elements in plants": CCTCTA_containing_gene_set.txt

```
#Occurences of CCTCTA between -40 and -35 (positions relative to the transcription start site)
#108 sequences with CCTCTA in this interval
#0.55% of the sequences in promoter set with CCTCTA (set with 19736 sequences)
AT5G23660
AT5G54510
AT5G09550
AT5G06730
AT1G02190
AT4G27260
AT3G12490
AT3G09480
AT4G39675
AT1G18910
AT4G11650
AT1G49230
AT5G18270
AT5G60350
AT3G20820
AT3G59480
AT2G36630
AT3G24200
AT3G07850
AT5G64120
AT5G22270
AT5G60660
AT5G46230
AT4G36020
AT5G52110
AT1G68585
AT1G53870
AT5G49120
AT1G17180
AT3G51400
AT1G23120
AT3G59440
AT4G27030
AT5G55310
AT1G44790
AT1G72210
AT3G63040
AT3G14980
AT2G39550
AT2G35130
AT4G14510
AT2G43910
AT3G22550
AT2G14110
AT3G15250
AT1G02820
AT3G01370
AT3G02000
AT4G01575
AT3G09200
AT4G34630
AT3G28210
AT2G25370
AT4G11280
AT4G10040
AT1G67580
AT1G70840
AT5G04230
AT4G30600
AT3G60140
AT3G23900
AT5G06570
AT2G01420
AT5G47220
AT3G26470
AT3G10585
AT2G47930
AT3G22760
AT2G22510
AT1G53890
AT4G02140
AT2G03150
AT3G58990
AT1G66050
AT2G01900
AT3G14040
AT5G50800
AT5G01670
AT1G26640
AT1G03850
AT1G36060
AT5G18600
AT4G23340
AT4G14950
AT5G46300
AT4G25760
AT1G23130
AT4G29110
AT3G58380
AT2G23060
AT4G13040
AT5G41950
AT5G41685
AT5G16310
AT1G47670
AT1G14130
AT3G23150
AT4G12580
AT3G11220
AT3G27560
AT5G39580
AT5G15840
AT5G59720
AT5G58400
AT1G34470
AT3G21250
AT5G20885
AT3G10985
```
