## Supplementary material for "A comprehensive map of preferentially located motifs reveals distinct proximal *cis*-regulatory elements in plants": CCTCTAT_containing_gene_set.txt

```
#Occurences of CCTCTAT between -43 and -34 (positions relative to the transcription start site)
#95 sequences with CCTCTAT in this interval
#0.48% of the sequences in promoter set with CCTCTAT (set with 19736 sequences)
AT3G51400
AT5G55620
AT3G02000
AT5G47220
AT5G50800
AT3G59440
AT3G28210
AT5G46300
AT3G04060
AT5G20885
AT5G22270
AT1G17180
AT4G11280
AT4G30600
AT1G47655
AT4G25760
AT5G16310
AT1G72210
AT1G22220
AT5G18270
AT5G09550
AT1G72720
AT4G13040
AT4G34630
AT3G50990
AT1G36060
AT3G01370
AT1G02820
AT5G60660
AT5G44610
AT3G15250
AT3G07850
AT1G14130
AT3G60140
AT5G18600
AT3G50590
AT3G58990
AT4G36020
AT1G03850
AT3G10985
AT5G14550
AT3G26470
AT1G02190
AT3G59480
AT3G21250
AT2G22510
AT1G29640
AT3G27560
AT4G23496
AT4G39675
AT2G43290
AT5G46230
AT3G63040
AT5G52110
AT1G67580
AT1G70880
AT1G23120
AT1G10550
AT5G06730
AT1G64405
AT1G04000
AT3G22550
AT4G27260
AT5G54510
AT2G47930
AT2G42880
AT5G23660
AT5G06570
AT1G23130
AT3G10585
AT3G09480
AT4G11650
AT2G36630
AT3G14980
AT4G10040
AT3G14040
AT2G43910
AT5G04230
AT5G64120
AT4G01575
AT2G25370
AT1G28600
AT5G60350
AT1G49230
AT1G44790
AT4G12580
AT1G61690
AT2G01420
AT3G20820
AT5G58400
AT5G41685
AT5G39580
AT5G49120
AT4G27030
AT2G23060
```
