## Supplementary material for "A comprehensive map of preferentially located motifs reveals distinct proximal *cis*-regulatory elements in plants": CCTCTATT_containing_gene_set.txt

```
#Occurences of CCTCTATT between -53 and -23 (positions relative to the transcription start site)
#44 sequences with CCTCTATT in this interval
#0.22% of the sequences in promoter set with CCTCTATT (set with 19736 sequences)
AT4G00230
AT5G16310
AT4G37580
AT2G35340
AT1G22220
AT4G13040
AT4G38080
AT5G09550
AT1G67580
AT1G35490
AT1G32540
AT5G37130
AT4G23496
AT1G72210
AT1G19320
AT1G20090
AT1G61690
AT3G50590
AT3G20830
AT1G22070
AT3G20820
AT2G20240
AT3G60080
AT1G29640
AT4G10040
AT5G14550
AT4G32190
AT1G03440
AT4G35800
AT3G15250
AT5G46300
AT4G01575
AT5G18270
AT4G34630
AT1G44790
AT1G70890
AT4G30600
AT1G23120
AT1G70880
AT5G57370
AT3G18750
AT5G20885
AT5G63880
AT1G76050
```
