## Supplementary material for "A comprehensive map of preferentially located motifs reveals distinct proximal *cis*-regulatory elements in plants": CCTCTTT_containing_gene_set.txt

```
#Occurences of CCTCTTT between -63 and 61 (positions relative to the transcription start site)
#918 sequences with CCTCTTT in this interval
#4.65% of the sequences in promoter set with CCTCTTT (set with 19736 sequences)
AT4G15160
AT4G09680
AT1G19720
AT1G60010
AT3G24050
AT1G18860
AT5G55125
AT1G05910
AT1G10290
AT5G67070
AT3G08930
AT3G11773
AT3G20100
AT4G23550
AT3G26360
AT1G69580
AT4G15920
AT5G59440
AT5G47635
AT4G30240
AT5G47760
AT3G24570
AT1G80210
AT3G57710
AT3G56590
AT1G60410
AT3G18980
AT1G71240
AT3G28630
AT2G38360
AT3G09930
AT1G48920
AT5G15830
AT5G38435
AT5G64342
AT2G40930
AT4G28260
AT4G10840
AT3G01610
AT2G40480
AT3G09760
AT1G65220
AT5G55970
AT5G09570
AT3G53130
AT2G47860
AT3G12780
AT2G27860
AT2G43780
AT1G11930
AT2G39430
AT3G10650
AT2G41960
AT1G77090
AT2G33880
AT1G73440
AT4G16710
AT5G15680
AT3G07720
AT5G17510
AT2G29470
AT2G18420
AT5G42350
AT4G09610
AT1G70590
AT3G19280
AT5G39260
AT3G46600
AT5G04890
AT5G06680
AT3G61950
AT5G67300
AT5G41370
AT5G13960
AT3G20470
AT3G57150
AT5G65160
AT4G00630
AT3G07220
AT3G53810
AT1G21950
AT5G56270
AT5G60210
AT4G13250
AT5G59740
AT3G23610
AT4G08950
AT3G19500
AT4G32830
AT1G68585
AT3G18890
AT1G15950
AT1G55490
AT1G55960
AT2G28490
AT1G69530
AT1G19640
AT4G25580
AT3G62640
AT5G65630
AT1G02880
AT4G17510
AT2G36400
AT3G23830
AT4G34440
AT1G22460
AT4G02760
AT1G11590
AT1G20950
AT4G28940
AT5G37930
AT2G14120
AT5G56340
AT1G14880
AT2G31730
AT1G80180
AT4G12040
AT2G26810
AT5G03380
AT4G15390
AT1G04040
AT3G57160
AT3G12030
AT3G45740
AT2G38620
AT5G06260
AT3G08720
AT1G49540
AT1G10820
AT4G35580
AT3G12210
AT4G32240
AT1G25550
AT1G20970
AT3G51130
AT4G22592
AT1G78590
AT3G59000
AT2G31100
AT3G06040
AT5G65158
AT2G14365
AT4G28750
AT5G55200
AT1G52380
AT4G18425
AT4G10480
AT3G13672
AT5G53710
AT3G01240
AT2G22510
AT1G12650
AT1G60810
AT5G12920
AT4G38580
AT1G79230
AT4G13575
AT1G71480
AT2G24030
AT5G46840
AT5G58330
AT2G26690
AT4G23230
AT4G33450
AT4G00820
AT4G01660
AT5G01210
AT4G36730
AT5G17700
AT5G46115
AT4G04750
AT1G75060
AT2G03070
AT4G28770
AT4G00370
AT1G12610
AT5G13950
AT5G19151
AT2G36710
AT3G28180
AT3G61550
AT1G13050
AT2G04240
AT2G47710
AT1G48170
AT3G27620
AT5G53930
AT2G20580
AT5G19440
AT3G46520
AT1G03880
AT5G08300
AT2G36310
AT4G20050
AT5G23870
AT1G72720
AT5G05290
AT5G49930
AT2G38820
AT4G15802
AT2G42620
AT3G60800
AT2G26640
AT1G58200
AT1G27530
AT2G46140
AT2G37570
AT1G16170
AT4G11040
AT3G53960
AT1G68480
AT4G37930
AT2G41510
AT1G29420
AT2G40940
AT1G75800
AT5G24150
AT1G53720
AT2G19750
AT4G08390
AT2G42480
AT5G59500
AT1G66670
AT1G76580
AT2G36010
AT4G10400
AT5G44740
AT3G51300
AT3G17980
AT5G25580
AT5G61380
AT2G20835
AT4G31770
AT3G17100
AT2G30470
AT5G11740
AT1G80940
AT3G59900
AT1G29490
AT4G25740
AT2G22420
AT2G25970
AT1G10960
AT5G18420
AT5G48490
AT2G34450
AT1G17520
AT3G21700
AT1G10940
AT1G16858
AT2G43970
AT2G30660
AT4G13210
AT1G15350
AT5G45930
AT4G30260
AT3G27330
AT4G21750
AT2G47830
AT3G04360
AT2G45880
AT4G20400
AT5G50200
AT3G13227
AT1G21690
AT2G45800
AT1G03150
AT4G05000
AT1G27910
AT1G68862
AT5G04047
AT4G12410
AT1G32150
AT3G50370
AT1G25490
AT1G19880
AT2G41290
AT1G66140
AT3G11550
AT4G22840
AT5G11360
AT1G20580
AT5G15080
AT5G50570
AT4G27680
AT1G73390
AT2G43795
AT5G19830
AT4G28180
AT2G30980
AT4G01710
AT4G29530
AT5G27490
AT4G35660
AT4G16140
AT5G05580
AT5G65300
AT5G66610
AT1G27920
AT2G35610
AT3G09440
AT5G27690
AT2G26340
AT3G04510
AT2G42190
AT4G16143
AT4G17900
AT2G18160
AT1G70430
AT1G72550
AT3G13800
AT3G09780
AT2G28085
AT5G57030
AT3G48900
AT1G80440
AT2G26440
AT4G32650
AT5G36810
AT2G36985
AT4G28530
AT5G02040
AT5G60690
AT1G29240
AT3G20680
AT1G56070
AT1G07420
AT4G35930
AT3G45100
AT1G55870
AT3G20190
AT3G19360
AT1G08065
AT3G13380
AT3G58750
AT3G14600
AT4G24204
AT3G14830
AT2G30500
AT2G20360
AT3G47600
AT5G47440
AT5G24160
AT1G04000
AT5G08305
AT2G40470
AT3G53350
AT5G28840
AT2G33750
AT5G58050
AT3G26932
AT1G31800
AT4G16444
AT4G31550
AT2G46940
AT4G39650
AT1G22760
AT3G23690
AT2G24970
AT1G22040
AT3G03490
AT1G76930
AT2G27775
AT2G26280
AT3G16330
AT2G40815
AT5G58060
AT5G45190
AT2G25690
AT1G08465
AT2G33420
AT2G40140
AT4G22270
AT3G12977
AT1G73950
AT2G27285
AT4G04920
AT5G62880
AT3G27700
AT2G24150
AT1G18520
AT5G36220
AT1G70840
AT5G61130
AT5G64343
AT2G17570
AT4G32780
AT1G64660
AT1G11760
AT5G03180
AT4G03000
AT2G01860
AT4G28190
AT3G16230
AT5G12080
AT2G29630
AT2G43480
AT5G17070
AT2G20562
AT2G35800
AT5G24110
AT3G61240
AT2G41550
AT5G62190
AT5G63140
AT1G74950
AT3G12750
AT5G55250
AT4G27510
AT5G43730
AT1G14910
AT1G07720
AT1G63530
AT1G54270
AT3G46830
AT1G19700
AT3G12345
AT4G19950
AT3G16760
AT5G39420
AT5G05230
AT1G67060
AT2G33620
AT1G49760
AT4G14840
AT5G50375
AT3G09920
AT3G21865
AT3G54680
AT3G19460
AT1G12560
AT3G08950
AT2G45080
AT5G61720
AT1G62600
AT4G37110
AT5G52530
AT4G22540
AT3G47050
AT5G44030
AT2G42810
AT5G42210
AT3G08760
AT2G01130
AT5G07350
AT1G07175
AT3G58290
AT3G11945
AT4G16566
AT5G64341
AT2G39010
AT1G32700
AT5G67260
AT3G04090
AT1G30490
AT5G06530
AT1G75460
AT4G16490
AT1G58684
AT2G33770
AT3G09900
AT1G57770
AT1G68390
AT2G39920
AT4G13965
AT1G58983
AT4G09800
AT3G13460
AT2G40116
AT3G14060
AT4G12570
AT2G40410
AT1G76410
AT2G17787
AT2G02100
AT3G25800
AT1G60640
AT2G45660
AT4G00290
AT3G11100
AT2G41420
AT2G40520
AT1G13230
AT1G20910
AT5G08480
AT4G13390
AT2G48150
AT5G66320
AT2G24630
AT2G32250
AT2G17530
AT2G17620
AT5G07190
AT5G64750
AT4G28600
AT4G30830
AT1G51100
AT1G43890
AT5G09920
AT5G35715
AT2G41720
AT2G32120
AT1G64510
AT2G45760
AT1G02990
AT2G35110
AT3G01330
AT1G08320
AT5G26600
AT4G39930
AT1G80100
AT3G25585
AT3G20550
AT4G30980
AT3G61740
AT1G11270
AT4G28310
AT5G48120
AT3G48620
AT3G17420
AT4G35750
AT1G01210
AT2G28660
AT2G25940
AT5G54585
AT1G78940
AT4G33800
AT5G13590
AT3G55400
AT1G23140
AT3G56440
AT4G39680
AT4G39490
AT2G06255
AT5G01220
AT4G16430
AT2G16940
AT4G15380
AT2G35765
AT2G40950
AT4G37608
AT1G23790
AT1G26560
AT4G18740
AT2G15020
AT3G15270
AT1G05385
AT4G24180
AT4G31010
AT1G53190
AT4G21110
AT1G20430
AT2G43500
AT2G37150
AT5G44340
AT2G30930
AT4G13850
AT2G02180
AT5G52360
AT1G59359
AT2G44820
AT1G78280
AT1G79900
AT4G00525
AT1G02740
AT3G20260
AT5G50670
AT5G51950
AT1G75020
AT5G67230
AT4G16000
AT1G79720
AT1G79430
AT3G52160
AT1G32200
AT5G52200
AT2G20880
AT3G19540
AT3G04240
AT3G49180
AT4G02600
AT3G52600
AT5G28630
AT2G16200
AT4G17500
AT1G75500
AT3G60690
AT1G10586
AT4G32272
AT4G07960
AT3G48930
AT5G49920
AT5G63320
AT3G01340
AT1G04030
AT1G61065
AT2G47320
AT2G38995
AT5G63510
AT2G42975
AT2G01590
AT4G29470
AT5G67620
AT3G57720
AT1G05550
AT3G63010
AT3G23730
AT5G11110
AT3G15010
AT5G05240
AT4G24400
AT1G53240
AT1G79520
AT5G41700
AT3G28857
AT1G49510
AT1G62975
AT3G25400
AT3G20820
AT4G37180
AT3G05100
AT1G19350
AT4G03120
AT4G00460
AT2G20320
AT5G19150
AT1G05190
AT4G13930
AT1G20080
AT4G24680
AT3G56810
AT4G25220
AT1G22160
AT5G21160
AT2G41790
AT1G12530
AT2G37710
AT1G74390
AT1G71310
AT5G56540
AT1G20840
AT5G51480
AT1G09780
AT4G26110
AT5G18030
AT4G00480
AT4G32680
AT5G13780
AT1G69810
AT3G04350
AT3G07960
AT1G50570
AT5G57620
AT1G69440
AT5G22050
AT5G23850
AT3G49430
AT3G09810
AT1G49240
AT4G39560
AT2G21290
AT3G13610
AT1G33080
AT3G22845
AT5G02970
AT5G18170
AT5G14680
AT5G42500
AT5G54510
AT1G04860
AT1G32540
AT4G05120
AT2G04450
AT3G06080
AT4G34000
AT3G10250
AT2G19970
AT3G09710
AT2G38650
AT4G00670
AT5G57910
AT4G28270
AT3G20015
AT2G40850
AT5G56680
AT5G36930
AT1G68560
AT2G01750
AT4G28730
AT2G27150
AT1G80110
AT5G20980
AT5G44280
AT1G64440
AT4G14980
AT2G18162
AT2G30250
AT1G14020
AT3G32980
AT4G38800
AT5G11000
AT4G01580
AT5G48385
AT3G62240
AT1G70460
AT2G31260
AT1G71140
AT4G37920
AT1G30800
AT3G14890
AT3G62110
AT4G20880
AT3G50210
AT1G26740
AT5G07450
AT2G21650
AT1G73540
AT4G34030
AT5G27550
AT3G48200
AT1G07160
AT3G12130
AT2G42860
AT3G15355
AT3G06470
AT4G14240
AT1G30510
AT1G09520
AT5G05282
AT1G45015
AT1G21310
AT3G27650
AT3G13040
AT3G15410
AT4G22590
AT2G04340
AT3G08030
AT1G73640
AT1G27760
AT5G09680
AT1G10580
AT4G05330
AT4G09600
AT3G59930
AT4G08510
AT5G44240
AT1G62280
AT4G15120
AT4G39200
AT2G40970
AT5G20790
AT5G36722
AT5G02502
AT2G02120
AT5G62620
AT1G28470
AT4G08770
AT5G18110
AT2G45520
AT2G30580
AT4G36520
AT2G24255
AT4G35010
AT1G29350
AT5G62600
AT1G07230
AT4G38970
AT5G42940
AT1G22400
AT3G47295
AT1G16040
AT5G54080
AT1G28360
AT5G51510
AT3G08910
AT2G47360
AT4G19550
AT1G01780
AT1G30080
AT5G13370
AT4G32810
AT2G19540
AT5G17770
AT3G16270
AT1G52150
AT4G30850
AT5G64620
AT1G64050
AT4G16030
AT1G66950
AT4G39480
AT4G30190
AT1G72640
AT1G80190
AT1G12990
AT3G24530
AT5G13710
AT4G14350
AT2G36020
AT1G34200
AT4G28480
AT4G01900
AT3G61530
AT3G55980
AT5G45490
AT1G52160
AT1G16860
AT2G27270
AT5G37300
AT4G00540
AT2G23360
AT2G18915
AT1G72150
AT5G03690
AT3G22530
AT2G44180
AT1G80690
AT4G11860
AT3G28680
AT3G02000
AT1G17920
AT5G16850
AT3G23530
AT1G69500
AT4G24280
AT1G13340
AT5G67240
AT1G29370
AT5G08240
AT1G26680
AT1G29400
AT5G18750
AT5G23880
AT2G16090
AT5G51020
AT1G75160
AT2G33350
AT4G21070
AT3G50840
AT2G46520
AT4G28760
AT2G26100
AT1G18560
AT5G05280
AT2G29050
AT5G15120
AT2G03890
AT2G02870
AT1G74910
AT3G10560
AT2G20210
AT1G70280
AT2G43770
AT5G55910
AT5G43810
AT4G35840
AT2G35900
AT2G20270
AT4G23450
AT1G24170
AT2G45000
AT1G67050
AT1G77932
AT5G12850
AT2G31500
AT4G04640
AT3G25500
AT3G53540
AT3G16250
AT1G70940
AT4G23530
AT1G55910
AT1G20930
AT1G30170
AT2G44130
AT1G48420
AT2G24330
AT2G07787
AT3G59940
AT1G12040
AT4G01370
AT1G79990
AT5G42630
AT5G61270
AT1G14830
AT5G57015
AT5G01160
AT5G15090
AT1G72040
AT5G57060
AT2G30395
AT3G26380
AT5G44680
AT3G13437
AT3G08810
AT2G43520
AT3G51325
AT5G64340
AT1G80510
AT5G22650
AT3G07660
AT5G10790
AT3G48310
AT1G32230
AT5G47570
AT1G10220
AT3G10360
AT5G05180
AT2G23620
AT5G15180
AT3G13320
AT2G18510
AT1G04190
AT3G50070
AT5G37480
AT2G04230
AT5G47180
AT4G13075
```
