## Supplementary material for "A comprehensive map of preferentially located motifs reveals distinct proximal *cis*-regulatory elements in plants": CCTCTTTA_containing_gene_set.txt

```
#Occurences of CCTCTTTA between -59 and -10 (positions relative to the transcription start site)
#84 sequences with CCTCTTTA in this interval
#0.43% of the sequences in promoter set with CCTCTTTA (set with 19736 sequences)
AT2G28660
AT1G54270
AT1G10290
AT4G19550
AT3G47050
AT3G26932
AT5G24110
AT1G80940
AT2G19750
AT5G11000
AT4G17500
AT4G08390
AT4G01580
AT5G62880
AT5G11360
AT2G43520
AT2G01130
AT5G42210
AT2G30930
AT5G45490
AT3G06080
AT2G14365
AT1G53240
AT3G04360
AT2G21650
AT3G04510
AT3G49430
AT2G02100
AT1G80510
AT3G19360
AT1G29240
AT1G19350
AT1G16170
AT2G02120
AT4G15802
AT1G70940
AT3G14060
AT4G14980
AT5G36220
AT1G10960
AT1G04040
AT1G68585
AT1G66950
AT3G28180
AT4G30240
AT3G01610
AT5G02502
AT5G09570
AT1G30800
AT4G10480
AT5G12850
AT5G36810
AT5G13590
AT1G64660
AT2G38820
AT4G32650
AT1G43890
AT4G00820
AT5G55125
AT5G36722
AT3G16330
AT3G59000
AT5G06260
AT4G28270
AT4G12570
AT5G44030
AT1G79230
AT5G67620
AT1G71310
AT3G28857
AT5G19440
AT2G24630
AT2G30980
AT5G42350
AT4G00460
AT3G58750
AT3G04240
AT2G39430
AT5G17070
AT5G61270
AT1G58200
AT5G13370
AT5G11740
AT4G17510
```
