## Supplementary material for "A comprehensive map of preferentially located motifs reveals distinct proximal *cis*-regulatory elements in plants": CCTCTTTT_containing_gene_set.txt

```
#Occurences of CCTCTTTT between -61 and 54 (positions relative to the transcription start site)
#302 sequences with CCTCTTTT in this interval
#1.53% of the sequences in promoter set with CCTCTTTT (set with 19736 sequences)
AT5G52360
AT1G72150
AT1G20580
AT1G08320
AT3G15270
AT1G32540
AT4G37608
AT1G79720
AT4G28760
AT2G42480
AT3G21865
AT2G33620
AT5G07450
AT1G23140
AT2G36310
AT5G15680
AT4G35010
AT1G72040
AT2G47830
AT3G13460
AT5G44340
AT2G42810
AT4G04750
AT4G04920
AT1G12650
AT1G09520
AT5G23850
AT5G44680
AT1G78280
AT1G05385
AT5G49930
AT5G47570
AT2G03890
AT5G62190
AT3G10360
AT2G17530
AT4G28750
AT5G36930
AT3G19460
AT2G44180
AT1G80210
AT3G03490
AT1G72550
AT4G22270
AT4G35930
AT5G03690
AT5G45930
AT2G32120
AT3G16760
AT2G04240
AT2G18915
AT2G29470
AT2G27270
AT3G52160
AT5G61720
AT5G52530
AT3G24050
AT5G48120
AT5G14680
AT3G25400
AT5G15120
AT1G01780
AT5G19830
AT1G56070
AT3G20550
AT4G35580
AT3G26360
AT3G61740
AT5G47180
AT4G38970
AT2G20270
AT2G20580
AT3G17980
AT2G16090
AT3G53130
AT1G02990
AT3G17420
AT2G38650
AT1G27530
AT4G24204
AT2G41510
AT3G09710
AT1G26740
AT3G14600
AT1G08065
AT3G06040
AT1G10220
AT2G31260
AT4G10400
AT3G25800
AT1G60640
AT5G26600
AT5G12920
AT4G14240
AT2G46520
AT1G52380
AT1G78590
AT2G26100
AT1G10580
AT1G67050
AT2G02870
AT5G41370
AT4G30190
AT2G46140
AT3G50070
AT1G04190
AT4G13075
AT4G07960
AT5G60690
AT3G09930
AT3G07660
AT3G25585
AT1G08465
AT2G41720
AT1G57770
AT4G24180
AT2G02180
AT4G28310
AT5G47635
AT3G12130
AT4G05120
AT2G37150
AT2G36020
AT5G67620
AT3G10650
AT1G49540
AT2G41420
AT5G46115
AT5G44280
AT4G13390
AT1G68862
AT4G31550
AT1G74390
AT5G50200
AT1G20840
AT2G01750
AT3G20470
AT5G13950
AT5G57060
AT5G50375
AT1G26560
AT3G15010
AT1G01210
AT5G51950
AT1G27910
AT1G76580
AT3G21700
AT5G08300
AT1G22160
AT1G66140
AT4G37920
AT4G15160
AT2G17787
AT2G24970
AT1G64440
AT2G43970
AT2G20320
AT1G77090
AT5G57620
AT2G41960
AT3G59930
AT4G14840
AT5G56540
AT2G36710
AT1G67060
AT4G09680
AT4G13930
AT5G65630
AT3G53540
AT4G13965
AT3G13610
AT4G16430
AT1G19880
AT5G67230
AT2G20880
AT4G38800
AT4G32240
AT1G70840
AT4G39480
AT3G53810
AT4G32780
AT1G79520
AT5G59500
AT4G32650
AT5G10790
AT1G73640
AT1G48420
AT4G09800
AT5G42940
AT3G57150
AT3G20820
AT2G29050
AT1G80690
AT5G66320
AT1G14020
AT5G03380
AT2G15020
AT2G18420
AT5G08240
AT2G17620
AT3G12210
AT1G75800
AT2G31730
AT2G30250
AT1G78940
AT1G62280
AT4G39490
AT4G23550
AT1G30510
AT1G20430
AT5G55250
AT1G21690
AT4G30980
AT4G18425
AT3G15410
AT5G17770
AT5G55910
AT3G09920
AT2G41290
AT1G02740
AT5G15180
AT3G27330
AT5G58060
AT4G19950
AT3G26380
AT3G16250
AT3G12780
AT3G20190
AT2G47710
AT3G51130
AT4G11860
AT3G48200
AT2G37570
AT1G09780
AT2G40815
AT2G46940
AT4G36520
AT1G29490
AT3G51300
AT5G25580
AT3G22530
AT1G12560
AT2G47860
AT3G50840
AT1G05910
AT1G22400
AT3G13380
AT1G60810
AT4G16566
AT5G09920
AT3G01240
AT2G07787
AT1G32150
AT4G38580
AT4G03000
AT4G28730
AT2G06255
AT3G10560
AT5G21160
AT4G04640
AT4G34030
AT4G00525
AT2G19970
AT5G08480
AT3G48310
AT5G13960
AT1G75020
AT4G16444
AT2G40930
AT1G10820
AT4G37930
AT1G14830
AT1G21950
AT5G62880
AT5G03180
AT4G23530
AT5G37300
AT1G70280
AT3G20100
AT4G32680
AT2G17570
AT4G25220
AT5G59440
AT3G23830
AT4G12040
AT3G08760
AT1G02880
AT1G69440
AT2G37710
AT3G52600
AT3G60800
AT5G42630
AT3G25500
AT2G26340
AT1G32200
AT5G63140
AT1G77932
AT2G39010
AT5G42500
AT3G28630
AT5G56680
AT4G28260
```
