## Supplementary material for "A comprehensive map of preferentially located motifs reveals distinct proximal *cis*-regulatory elements in plants": CCTGACGC_containing_gene_set.txt

```
#Occurences of CCTGACGC between 160 and 249 (positions relative to the transcription start site)
#13 sequences with CCTGACGC in this interval
#0.07% of the sequences in promoter set with CCTGACGC (set with 19736 sequences)
AT1G08460
AT3G28917
AT1G71020
AT2G45060
AT5G60870
AT1G56090
AT1G14950
AT5G25480
AT3G52270
AT1G77090
AT3G13550
AT2G19580
AT3G05020
```
