## Supplementary material for "A comprehensive map of preferentially located motifs reveals distinct proximal *cis*-regulatory elements in plants": CCTGCGAT_containing_gene_set.txt

```
#Occurences of CCTGCGAT between 143 and 248 (positions relative to the transcription start site)
#45 sequences with CCTGCGAT in this interval
#0.23% of the sequences in promoter set with CCTGCGAT (set with 19736 sequences)
AT4G34180
AT5G50850
AT1G32230
AT5G50230
AT5G54440
AT2G18200
AT5G56710
AT4G32190
AT4G35760
AT5G27850
AT4G28330
AT4G29690
AT1G75360
AT5G67220
AT5G59690
AT1G06050
AT3G11800
AT4G03260
AT2G39260
AT5G57450
AT3G53730
AT1G30250
AT5G52180
AT4G25835
AT4G38650
AT3G48680
AT2G46910
AT5G62310
AT1G13350
AT2G21930
AT5G63190
AT5G07460
AT2G42880
AT2G47020
AT1G60490
AT2G44420
AT1G53480
AT4G14840
AT3G02050
AT5G62430
AT1G21500
AT2G44190
AT3G56310
AT1G08710
AT4G27700
```
