## Supplementary material for "A comprehensive map of preferentially located motifs reveals distinct proximal *cis*-regulatory elements in plants": CCTGCTAA_containing_gene_set.txt

```
#Occurences of CCTGCTAA between 240 and 321 (positions relative to the transcription start site)
#29 sequences with CCTGCTAA in this interval
#0.15% of the sequences in promoter set with CCTGCTAA (set with 19736 sequences)
AT4G01050
AT1G64380
AT1G01160
AT4G17660
AT3G07525
AT5G61390
AT3G24690
AT2G32830
AT3G23050
AT2G04795
AT5G06980
AT1G09000
AT5G08680
AT4G10340
AT1G04210
AT3G10480
AT4G18120
AT4G14550
AT4G17650
AT4G25210
AT2G36920
AT1G33240
AT2G41330
AT1G23580
AT3G03840
ATMG00730
AT1G51460
AT4G22930
AT5G51230
```
