## Supplementary material for "A comprehensive map of preferentially located motifs reveals distinct proximal *cis*-regulatory elements in plants": CCTGGAAC_containing_gene_set.txt

```
#Occurences of CCTGGAAC between 150 and 275 (positions relative to the transcription start site)
#48 sequences with CCTGGAAC in this interval
#0.24% of the sequences in promoter set with CCTGGAAC (set with 19736 sequences)
AT3G20480
AT1G80440
AT1G14460
AT2G34960
AT3G52040
AT1G13370
AT3G30180
AT5G19470
AT3G30720
AT1G14830
AT2G11520
AT5G52975
AT4G28440
AT5G65360
AT1G24140
AT3G01610
AT1G09010
AT2G47860
AT2G39500
AT3G08760
AT3G07310
AT4G33710
AT5G25900
AT1G28440
AT3G02490
AT1G14930
AT5G35735
AT5G58870
AT1G27480
AT1G14230
AT2G39780
AT1G03030
AT4G32175
AT5G38970
AT1G37130
AT2G25355
AT4G30660
AT4G29410
AT5G04250
AT1G14250
AT2G19730
AT3G63490
AT2G32830
AT5G61640
AT4G15610
AT5G54520
AT1G28380
AT5G12170
```
