## Supplementary material for "A comprehensive map of preferentially located motifs reveals distinct proximal *cis*-regulatory elements in plants": CCTGGAGA_containing_gene_set.txt

```
#Occurences of CCTGGAGA between 75 and 205 (positions relative to the transcription start site)
#92 sequences with CCTGGAGA in this interval
#0.47% of the sequences in promoter set with CCTGGAGA (set with 19736 sequences)
AT4G35920
AT5G45840
AT1G72190
AT5G56850
AT5G13950
AT3G18750
AT3G53500
AT1G71150
AT3G24550
AT2G41450
AT3G53580
AT5G23880
AT3G13180
AT5G43560
AT4G21090
AT1G75020
AT4G09810
AT4G19420
AT4G18640
AT3G07840
AT1G20950
AT2G44040
AT3G51610
AT3G24430
AT1G09140
AT4G14200
AT1G70990
AT4G05420
AT4G35620
AT4G17940
AT3G13740
AT5G52580
AT1G18900
AT3G09850
AT1G16920
AT3G11960
AT3G23880
AT3G61740
AT1G03982
AT5G09880
AT1G68110
AT4G32000
AT3G12120
AT2G46900
AT2G41440
AT4G00290
AT5G48410
AT3G02230
AT4G21070
AT3G63080
AT1G08315
AT3G04920
AT2G37420
AT5G17400
AT1G21270
AT1G55200
AT1G76490
AT5G66470
AT4G17640
AT2G28060
AT3G54080
AT2G48075
AT1G17920
AT5G54590
AT4G22960
AT1G72360
AT2G20790
AT3G07830
AT1G70350
AT3G56910
AT3G44450
AT1G07020
AT5G23710
AT5G59140
AT4G23600
AT2G32760
AT1G06515
AT1G76550
AT1G79820
AT1G61150
AT5G57110
AT3G03940
AT4G24520
AT5G37530
AT1G12300
AT2G01930
AT2G02020
AT1G10800
AT5G13020
AT1G53163
AT2G42850
AT2G34580
```
