## Supplementary material for "A comprehensive map of preferentially located motifs reveals distinct proximal *cis*-regulatory elements in plants": CCTGGCCC_containing_gene_set.txt

```
#Occurences of CCTGGCCC between -121 and -78 (positions relative to the transcription start site)
#11 sequences with CCTGGCCC in this interval
#0.06% of the sequences in promoter set with CCTGGCCC (set with 19736 sequences)
AT1G03030
AT5G05620
AT1G56110
AT1G57750
AT3G15180
AT1G65950
AT3G61070
AT4G22560
AT1G53165
AT2G39390
AT4G25020
```
