## Supplementary material for "A comprehensive map of preferentially located motifs reveals distinct proximal *cis*-regulatory elements in plants": CCTGGGT_containing_gene_set.txt

```
#Occurences of CCTGGGT between 165 and 306 (positions relative to the transcription start site)
#91 sequences with CCTGGGT in this interval
#0.46% of the sequences in promoter set with CCTGGGT (set with 19736 sequences)
AT5G50630
AT1G06430
AT3G22520
AT2G17970
AT3G10580
AT1G12672
AT3G53440
AT4G28710
AT4G14840
AT1G53050
AT5G11530
AT5G66130
AT5G43130
AT5G18900
AT2G39430
AT3G06868
AT3G32930
AT4G31780
AT2G11520
AT5G22290
AT4G27050
AT5G61430
AT3G58830
AT2G20440
AT4G18520
AT5G60690
AT3G55610
AT4G38630
AT5G49100
AT3G49230
AT2G02400
AT1G26540
AT1G79690
AT1G34750
AT5G05820
AT5G27750
AT3G30380
AT1G02280
AT2G25080
AT1G01240
AT4G29330
AT3G09860
AT1G70160
AT1G76340
AT3G55270
AT3G03110
AT2G38330
AT4G23040
AT3G63180
AT2G39440
AT3G52150
AT3G10270
AT5G07320
AT5G50520
AT5G51340
AT3G15880
AT5G07440
AT2G41720
AT5G08415
AT4G25340
AT5G14170
AT3G28660
AT4G24310
AT2G20850
AT2G21300
AT2G23150
AT4G36090
AT5G04410
AT3G07200
AT3G10500
AT1G01940
AT5G50840
AT4G31115
AT5G56290
AT5G52110
AT4G00480
AT1G13780
AT2G23740
AT2G31530
AT1G49510
AT1G71696
AT1G23820
AT1G50840
AT5G19580
AT5G18260
AT2G02170
AT1G15220
AT5G21140
AT2G26550
AT4G25010
AT5G19980
```
