## Supplementary material for "A comprehensive map of preferentially located motifs reveals distinct proximal *cis*-regulatory elements in plants": CCTGGGTA_containing_gene_set.txt

```
#Occurences of CCTGGGTA between 314 and 364 (positions relative to the transcription start site)
#9 sequences with CCTGGGTA in this interval
#0.05% of the sequences in promoter set with CCTGGGTA (set with 19736 sequences)
AT4G34230
AT4G37970
AT5G25060
AT3G15350
AT4G09340
AT3G09410
AT5G15510
AT5G01530
AT1G44910
```
