## Supplementary material for "A comprehensive map of preferentially located motifs reveals distinct proximal *cis*-regulatory elements in plants": CCTGGTCC_containing_gene_set.txt

```
#Occurences of CCTGGTCC between 231 and 371 (positions relative to the transcription start site)
#44 sequences with CCTGGTCC in this interval
#0.22% of the sequences in promoter set with CCTGGTCC (set with 19736 sequences)
AT1G53035
AT5G66640
AT4G21880
AT3G29410
AT5G45260
AT1G04690
AT2G30210
AT4G02740
AT2G47410
AT4G36650
AT1G48120
AT1G80080
AT2G27190
AT4G16370
AT3G25690
AT1G74670
AT3G13390
AT2G45810
AT3G13400
AT5G21105
AT1G55570
AT4G14130
AT5G48450
AT5G50870
AT4G15417
AT3G04720
AT1G74800
AT2G04190
AT1G13960
AT4G10330
AT4G02195
AT1G23200
AT2G30020
AT1G49030
AT3G01690
AT4G00570
AT5G13770
AT1G55560
AT1G12845
AT4G23260
AT1G76960
AT1G21450
AT1G51510
AT2G16600
```
