## Supplementary material for "A comprehensive map of preferentially located motifs reveals distinct proximal *cis*-regulatory elements in plants": CCTGTACC_containing_gene_set.txt

```
#Occurences of CCTGTACC between -124 and -80 (positions relative to the transcription start site)
#6 sequences with CCTGTACC in this interval
#0.03% of the sequences in promoter set with CCTGTACC (set with 19736 sequences)
AT5G11030
AT5G51070
AT3G61460
AT1G63020
AT3G14190
AT5G46280
```
