## Supplementary material for "A comprehensive map of preferentially located motifs reveals distinct proximal *cis*-regulatory elements in plants": CCTGTAGC_containing_gene_set.txt

```
#Occurences of CCTGTAGC between 318 and 377 (positions relative to the transcription start site)
#19 sequences with CCTGTAGC in this interval
#0.10% of the sequences in promoter set with CCTGTAGC (set with 19736 sequences)
AT5G57685
AT4G24090
AT4G27435
AT1G07720
AT1G62080
AT3G57220
AT4G16765
AT1G55500
AT4G30370
AT3G58930
AT5G28040
AT1G26220
AT4G35160
AT5G48820
AT5G53700
AT2G31955
AT4G06634
AT4G22305
AT4G32500
```
