## Supplementary material for "A comprehensive map of preferentially located motifs reveals distinct proximal *cis*-regulatory elements in plants": CCTTA_containing_gene_set.txt

```
#Occurences of CCTTA between -134 and -25 (positions relative to the transcription start site)
#3291 sequences with CCTTA in this interval
#16.68% of the sequences in promoter set with CCTTA (set with 19736 sequences)
AT2G35600
AT2G36870
AT3G29010
AT1G58380
AT5G03770
AT3G09890
AT4G36910
AT3G11370
AT2G17870
AT2G43460
AT3G49310
AT3G04460
AT3G28790
AT5G17290
AT3G03220
AT2G25680
AT5G02790
AT5G38030
AT3G61740
AT3G10140
AT4G27350
AT4G08555
AT4G09510
AT3G26420
AT5G19120
AT3G26850
AT3G21390
AT1G01260
AT5G64770
AT3G27430
AT3G53190
AT4G17080
AT3G14110
AT3G02800
AT3G21140
AT5G56520
AT3G62840
AT1G10140
AT5G45550
AT3G29250
AT5G60390
AT5G33320
AT1G06680
AT5G20045
AT1G04210
AT1G24400
AT5G39550
AT3G11570
AT1G53560
AT5G25757
AT5G65910
AT5G46140
AT5G61460
AT3G12700
AT4G25150
AT2G18330
AT4G22190
AT4G01090
AT4G14815
AT3G10720
AT3G59800
AT4G00840
AT5G57500
AT5G67420
AT1G01160
AT1G49670
AT4G32480
AT3G58540
AT4G30110
AT5G15950
AT1G01930
AT5G09730
AT1G73750
AT1G15440
AT4G19006
AT1G55050
AT2G43020
AT2G19970
AT5G01420
AT1G10950
AT3G26910
AT3G02860
AT3G63210
AT1G54230
AT4G17190
AT1G49510
AT1G80630
AT4G34090
AT5G19870
AT4G28395
AT5G46130
AT1G09710
AT5G57010
AT3G56490
AT3G23070
AT3G50790
AT5G40820
AT1G77180
AT2G34850
AT5G35730
AT3G46060
AT2G30480
AT5G65020
AT5G61910
AT3G20750
AT3G20350
AT2G39210
AT5G58530
AT1G53210
AT1G51400
AT5G44030
AT4G15570
AT1G52360
AT2G34420
AT4G17430
AT5G27620
AT5G10540
AT4G37280
AT3G08530
AT3G25820
AT1G48900
AT1G63220
AT1G05675
AT4G14870
AT5G18480
AT1G29720
AT4G11740
AT1G67856
AT5G09310
AT1G62790
AT2G14170
AT3G02900
AT1G11240
AT1G22750
AT4G26260
AT3G60360
AT3G48210
AT3G58090
AT2G24260
AT3G50440
AT1G08650
AT1G23965
AT5G36710
AT3G43800
AT2G47430
AT4G32350
AT5G38630
AT1G05970
AT1G17060
AT3G44020
AT1G79510
AT1G68830
AT2G01120
AT5G16150
AT1G68370
AT1G07070
AT2G44690
AT1G51100
AT1G27435
AT1G09155
AT3G03590
AT4G33650
AT5G06710
AT3G57440
AT5G28040
AT1G49950
AT1G06670
AT5G15570
AT3G62790
AT5G50915
AT4G16440
AT5G23610
AT2G04270
AT4G11980
AT5G10380
AT3G23633
AT5G14590
AT3G61010
AT4G03205
AT1G73740
AT5G25610
AT1G30520
AT5G11240
AT1G47310
AT1G07740
AT1G53250
AT1G78880
AT3G63120
AT5G48880
AT2G28290
AT4G02890
AT2G22490
AT3G03800
AT4G28040
AT5G16260
AT1G16890
AT1G51402
AT4G01370
AT3G22320
AT1G13910
AT3G46130
AT3G16530
AT3G26370
AT1G71420
AT1G52400
AT1G66410
AT1G61250
AT4G20030
AT5G62270
AT4G39090
AT2G25560
AT5G62940
AT3G61100
AT1G43160
AT1G62690
AT1G31440
AT5G40810
AT2G43710
AT5G66090
AT1G75860
AT2G41260
AT5G26000
AT1G53910
AT3G47190
AT5G37300
AT1G67250
AT2G43490
AT1G01490
AT5G21940
AT1G49850
AT3G47950
AT5G57770
AT3G51160
AT1G54780
AT4G33000
AT5G65300
AT1G71380
AT3G10740
AT1G05270
AT5G65687
AT5G42850
AT5G19180
AT3G48390
AT1G49720
AT4G23740
AT5G10730
AT5G04980
AT5G15010
AT5G27860
AT5G18065
AT1G57700
AT4G28490
AT4G25900
AT4G35510
AT4G13020
AT1G52330
AT5G15290
AT1G69040
AT1G56385
AT3G27520
AT4G15660
AT3G22415
AT3G52090
AT4G30860
AT4G20310
AT2G33720
AT5G41980
AT1G55490
AT5G56610
AT5G56540
AT3G52040
AT5G13290
AT5G05710
AT2G26210
AT1G60640
AT1G08490
AT1G72550
AT4G18730
AT1G04470
AT5G11490
AT1G15570
AT1G04010
AT5G23240
AT1G67460
AT2G44610
AT3G52850
AT3G07990
AT2G35530
AT1G54210
AT3G55560
AT5G65560
AT3G58670
AT3G17890
AT3G25840
AT5G01810
AT3G43432
AT4G38170
AT1G29950
AT1G15340
AT1G63910
AT2G01900
AT3G47520
AT3G53620
AT3G08010
AT5G03100
AT4G22860
AT1G73470
AT3G47300
AT2G41150
AT1G55230
AT3G27240
AT1G11390
AT1G73655
AT1G20840
AT5G45660
AT5G66700
AT1G14840
AT1G03130
AT5G66930
AT5G50760
AT2G47390
AT5G53940
AT1G33680
AT5G23550
AT4G38420
AT1G72120
AT1G70760
AT5G15110
AT1G29420
AT5G44785
AT5G67620
AT3G46520
AT1G80260
AT2G31540
AT4G37920
AT3G60730
AT2G36060
AT1G05440
AT1G60985
AT5G43560
AT5G09660
AT4G17680
AT5G08640
AT5G43400
AT5G02240
AT4G27660
AT2G42850
AT2G32210
AT3G02468
AT5G08565
AT1G12440
AT3G59850
AT2G31810
AT1G11710
AT3G61410
AT2G02140
AT5G53900
AT1G66230
AT1G20270
AT5G14610
AT5G17640
AT1G02610
AT3G54130
AT3G15770
AT5G24830
AT2G19470
AT5G49000
AT5G35630
AT1G77460
AT1G18730
AT5G67520
AT3G16350
AT1G76405
AT3G13740
AT3G49590
AT5G63460
AT2G20570
AT1G49110
AT1G77710
AT4G11270
AT1G50840
AT3G03750
AT1G80150
AT5G06820
AT1G50630
AT4G18905
AT3G49000
AT3G42170
AT3G49250
AT1G33090
AT4G34140
AT1G31835
AT2G20860
AT1G71697
AT3G26790
AT3G19720
AT2G17950
AT3G11150
AT2G31220
AT1G34060
AT1G29330
AT1G05450
AT2G13360
AT3G49100
AT1G59740
AT3G20130
AT5G63620
AT3G17060
AT5G03540
AT1G77220
AT2G04190
AT1G14590
AT5G58660
AT3G23610
AT5G06839
AT4G32272
AT2G44680
AT5G02640
AT4G36620
AT5G55930
AT1G11440
AT5G52100
AT5G35375
AT3G54270
AT1G08140
AT2G26280
AT1G07210
AT5G65540
AT4G00110
AT5G46280
AT3G06035
AT2G38870
AT3G52930
AT1G16430
AT1G03600
AT1G27385
AT1G79500
AT1G25480
AT1G73510
AT5G45030
AT5G43230
AT1G31850
AT2G44870
AT1G27752
AT3G44600
AT1G54220
AT5G44460
AT2G32020
AT5G04810
AT2G37040
AT1G32200
AT1G08250
AT1G17960
AT4G12735
AT2G36325
AT3G07910
AT5G48040
AT5G05980
AT2G35215
AT5G53950
AT5G17410
AT1G29510
AT1G79910
AT5G38360
AT5G54600
AT1G60850
AT4G30340
AT3G27830
AT2G39795
AT4G28990
AT5G19850
AT4G29420
AT4G28690
AT5G16030
AT3G15290
AT4G05060
AT1G16810
AT2G15345
AT3G13275
AT3G22275
AT3G01280
AT5G07100
AT5G20450
AT1G08360
AT1G06645
AT2G32550
AT4G30670
AT1G26470
AT1G23580
AT2G30400
AT5G46200
AT3G28830
AT4G35290
AT5G42090
AT1G27760
AT2G31945
AT2G15290
AT1G24050
AT2G04865
AT2G01180
AT3G52230
AT5G26830
AT4G24120
AT5G56990
AT1G24430
AT5G08320
AT1G28815
AT4G29430
AT4G20460
AT3G45730
AT1G09470
AT2G20930
AT1G06420
AT3G28200
AT1G10780
AT4G00955
AT1G34350
AT5G26280
AT1G26290
AT4G18930
AT2G29450
AT1G26910
AT1G72290
AT5G20660
AT5G54010
AT3G55610
AT2G37530
AT1G80920
AT3G54620
AT1G65080
AT2G43610
AT3G01250
AT3G55910
AT1G03000
AT5G28900
AT3G09770
AT5G63940
AT3G44290
AT2G42950
AT2G19760
AT3G12290
AT3G17330
AT1G73700
AT1G32740
AT1G21280
AT2G37860
AT1G76990
AT4G09990
AT3G49490
AT3G19200
AT3G14170
AT3G52590
AT4G00850
AT2G23360
AT5G23020
AT4G39980
AT1G75690
AT4G23010
AT1G04390
AT5G15320
AT3G09690
AT1G07320
AT5G05360
AT2G41330
AT3G51740
AT5G58070
AT1G73930
AT3G16810
AT3G48780
AT1G71410
AT3G56810
AT1G05400
AT4G02440
AT2G24680
AT3G52740
AT3G51330
AT3G16360
AT3G11520
AT4G14490
AT5G47120
AT2G17290
AT2G39930
AT1G67090
AT4G28790
AT1G06250
AT5G37990
AT5G48030
AT1G06550
AT3G07195
AT3G48420
AT2G38330
AT1G17990
AT5G02650
AT1G23400
AT5G41070
AT1G61420
AT4G18490
AT4G16090
AT1G60560
AT4G17520
AT4G23870
AT4G14980
AT3G43440
AT1G32560
AT1G68890
AT1G79560
AT5G45390
AT4G26220
AT1G24060
AT3G52940
AT5G23490
AT4G35490
AT2G38860
AT5G08280
AT5G11690
AT5G57280
AT1G33700
AT1G08160
AT5G58005
AT1G78690
AT1G55680
AT4G16765
AT2G43745
AT1G03106
AT1G70580
AT5G61170
AT1G28530
AT1G43560
AT5G02540
AT1G50740
AT5G44410
AT1G17880
AT5G63910
AT1G64440
AT3G09320
AT4G08867
AT4G09560
AT2G18250
AT4G00090
AT2G04340
AT3G25980
AT1G75280
AT5G60860
AT5G66250
AT2G20260
AT1G31550
AT4G29040
AT5G16380
AT3G27415
AT1G33960
AT5G20890
AT2G44160
AT3G53668
AT2G46750
AT1G51630
AT5G16650
AT2G32670
AT4G18400
AT5G26760
AT5G43240
AT2G46910
AT4G29170
AT4G04955
AT4G28710
AT4G36690
AT1G43790
AT3G20780
AT2G21930
AT1G74560
AT2G13550
AT4G10380
AT1G10740
AT5G25460
AT4G33120
AT5G40360
AT2G36310
AT4G15960
AT1G30330
AT5G47900
AT3G16060
AT1G80600
AT2G31085
AT3G06790
AT5G55600
AT2G34190
AT3G15780
AT5G42440
AT5G16370
AT3G25830
AT5G50520
AT5G60340
AT5G62410
AT1G52420
AT5G23080
AT5G25170
AT3G23620
AT3G17152
AT1G14920
AT1G63110
AT1G35230
AT5G40490
AT4G32080
AT2G39050
AT4G24510
AT3G13850
AT4G23530
AT1G10190
AT3G51800
AT5G48580
AT4G21720
AT2G28720
AT1G11350
AT4G25260
AT5G59850
AT3G27190
AT1G55920
AT4G00450
AT1G04790
AT1G79550
AT1G11480
AT4G38930
AT3G61210
AT4G16807
AT3G30775
AT4G13500
AT1G67325
AT4G08900
AT5G38660
AT5G39080
AT3G04960
AT1G48630
AT5G60980
AT5G47330
AT5G52180
AT2G05310
AT4G23820
AT3G54560
AT2G32170
AT1G03770
AT1G26650
AT1G72170
AT1G13630
AT3G10470
AT1G04260
AT3G04910
AT1G21950
AT3G17100
AT5G40880
AT1G80790
AT5G49480
AT1G74070
AT1G75710
AT4G02220
AT4G39900
AT1G55540
AT5G11020
AT4G33940
AT3G18860
AT3G59660
AT1G23100
AT5G06450
AT5G65210
AT2G36290
AT1G67800
AT1G10540
AT5G13880
AT3G05858
AT5G53400
AT4G11521
AT1G25422
AT5G50920
AT3G44510
AT2G39410
AT5G07590
AT1G05860
AT2G44750
AT2G39030
AT2G05642
AT2G42120
AT5G18310
AT5G44572
AT3G19790
AT3G23630
AT5G23940
AT1G78280
AT2G01870
AT4G17410
AT3G20500
AT1G48530
AT4G27680
AT5G05090
AT2G39430
AT5G58350
AT5G22120
AT1G12160
AT4G15520
AT3G48500
AT5G15020
AT5G08610
AT5G49330
AT1G62870
AT1G73190
AT1G14770
AT5G18750
AT1G53780
AT4G23630
AT5G04500
AT1G74530
AT1G76710
AT1G55250
AT5G18970
AT5G03670
AT3G25660
AT2G19820
AT1G08110
AT2G04230
AT3G02020
AT1G20580
AT5G22950
AT5G51830
AT4G14716
AT5G20160
AT1G75590
AT4G14600
AT4G16520
AT1G51510
AT3G17380
AT3G59200
AT3G01220
AT3G27620
AT3G62030
AT1G55890
AT4G07950
AT5G18640
AT2G22920
AT4G25410
AT1G15010
AT2G30110
AT3G20430
AT2G36990
AT3G11410
AT5G64690
AT5G23850
AT5G48760
AT4G36820
AT1G35550
AT3G24810
AT3G56270
AT2G45210
AT5G09976
AT3G04520
AT1G13540
AT2G35670
AT3G06430
AT2G02250
AT2G30700
AT5G22340
AT3G50320
AT1G63450
AT2G26520
AT2G44640
AT3G50310
AT4G02780
AT2G27420
AT1G09070
AT5G43370
AT5G41520
AT5G20165
AT1G45976
AT3G18440
AT2G43220
AT1G70140
AT5G14020
AT3G23510
AT5G62030
AT5G51570
AT2G32870
AT1G35490
AT5G08620
AT1G52780
AT1G71910
AT5G57580
AT1G68660
AT4G20370
AT4G11990
AT3G47050
AT4G03320
AT2G30950
AT5G65207
AT2G41940
AT1G73530
AT4G01335
AT5G25760
AT1G31840
AT1G30110
AT5G26660
AT1G51110
AT4G07960
AT3G06270
AT4G27390
AT2G43160
AT2G43560
AT2G26340
AT4G28860
AT4G38180
AT2G42760
AT5G42150
AT3G18250
AT2G32200
AT3G09500
AT3G01700
AT1G65230
AT2G43535
AT2G13290
AT5G38280
AT5G25410
AT3G52570
AT3G16420
AT3G43300
AT4G23190
AT3G16895
AT5G65940
AT2G02560
AT3G29280
AT3G45050
AT3G04080
AT3G16670
AT5G58590
AT3G48680
AT5G08790
AT4G35840
AT5G59410
AT3G27420
AT1G13430
AT2G16592
AT1G67560
AT5G25070
AT1G18070
AT3G51990
AT3G51010
AT1G66330
AT3G50010
AT1G03780
AT2G43840
AT5G42130
AT3G44610
AT2G43050
AT4G36110
AT3G22310
AT5G51440
AT5G66670
AT2G42650
AT4G00080
AT3G26520
AT1G06390
AT1G79070
AT5G58340
AT3G27060
AT2G31360
AT3G17090
AT3G53800
AT1G61150
AT4G24820
AT1G31460
AT4G31410
AT4G29060
AT2G29650
AT1G75340
AT3G02250
AT3G62590
AT4G32170
AT3G60670
AT2G02360
AT4G24800
AT5G10860
AT5G66720
AT2G33310
AT1G10900
AT5G57565
AT5G55220
AT4G04800
AT1G51500
AT1G12220
AT2G27402
AT1G53345
AT4G02210
AT1G52000
AT2G35240
AT2G37190
AT2G22500
AT1G45170
AT1G74030
AT3G52150
AT2G26760
AT5G26060
AT4G31875
AT3G56650
AT2G34620
AT2G16730
AT5G19530
AT1G18390
AT1G66190
AT4G02990
AT2G25280
AT5G67250
AT3G08910
AT3G32940
AT2G45480
AT5G10580
AT1G16670
AT5G12980
AT4G35580
AT5G04750
AT5G54770
AT1G06590
AT2G19540
AT3G07740
AT1G80400
AT4G39870
AT3G02070
AT1G58602
AT4G15700
AT3G10530
AT1G80910
AT3G15340
AT2G15640
AT1G14380
AT1G24000
AT1G52920
AT2G06025
AT3G21890
AT1G61720
AT5G23290
AT2G34200
AT4G28750
AT2G18840
AT5G20220
AT1G04440
AT5G48240
AT2G18090
AT4G32810
AT1G73875
AT4G22710
AT4G37660
AT4G33110
AT1G47265
AT3G53970
AT5G57050
AT5G62620
AT5G63800
AT5G27100
AT2G27030
AT5G47020
AT2G44930
AT1G07615
AT5G46680
AT3G18790
AT5G19730
AT3G13460
AT1G16300
AT1G73430
AT1G67750
AT2G45910
AT2G29480
AT5G41570
AT3G55140
AT5G10240
AT1G79650
AT2G18470
AT4G27270
AT1G55450
AT2G29180
AT3G56990
AT1G04970
AT1G71730
AT2G43330
AT3G01200
AT1G31420
AT5G17210
AT4G08455
AT2G42730
AT4G02920
AT4G31600
AT4G03550
AT3G22890
AT3G25410
AT3G11450
AT5G20580
AT2G39010
AT1G25570
AT5G11610
AT2G44060
AT1G52520
AT2G16380
AT1G45000
AT5G01180
AT5G11530
AT5G52890
AT1G19600
AT1G77655
AT1G27680
AT3G60780
AT3G47833
AT3G28320
AT4G27310
AT4G39950
AT1G13300
AT3G49580
AT3G08780
AT2G20590
AT1G49580
AT3G63490
AT3G58190
AT3G53740
AT5G55610
AT2G29830
AT4G11410
AT5G11270
AT4G13615
AT1G07170
AT2G45750
AT4G38260
AT1G78740
AT1G28610
AT3G03060
AT2G27970
AT2G25200
AT1G68440
AT5G46290
AT2G28790
AT3G23770
AT4G35630
AT5G47840
AT4G00350
AT1G28540
AT1G16820
AT3G14830
AT5G05220
AT4G16444
AT3G04730
AT4G21160
AT5G10940
AT1G23030
AT1G71780
AT1G12450
AT4G23500
AT3G09370
AT2G17440
AT3G50685
AT5G61020
AT5G22820
AT3G27640
AT1G09160
AT5G02060
AT3G57360
AT3G63190
AT5G03940
AT5G05210
AT5G62790
AT5G58250
AT3G01185
AT1G80760
AT4G37070
AT1G52060
AT2G37310
AT5G22355
AT1G23260
AT1G09245
AT1G50690
AT2G37000
AT4G31720
AT1G29200
AT5G06280
AT5G03440
AT4G39960
AT5G05460
AT4G33490
AT1G45230
AT1G79680
AT2G14710
AT1G31020
AT5G56030
AT2G41540
AT5G03290
AT3G57490
AT5G25970
AT3G07750
AT5G15960
AT1G49300
AT3G03790
AT1G75730
AT4G33530
AT1G34380
AT3G21730
AT3G02610
AT1G65650
AT4G03240
AT4G35110
AT1G05380
AT2G02230
AT4G30960
AT2G03740
AT5G46220
AT2G47960
AT5G45070
AT2G01760
AT1G02790
AT4G02570
AT1G73480
AT1G07010
AT1G74590
AT3G04840
AT1G03970
AT1G48350
AT4G30270
AT3G23310
AT1G60550
AT5G49780
AT3G10920
AT1G21350
AT5G45890
AT2G19280
AT1G71990
AT3G29034
AT3G48160
AT3G44550
AT5G36228
AT3G03690
AT5G66880
AT3G07310
AT3G60190
AT3G15630
AT5G25810
AT2G30105
AT5G14970
AT4G02075
AT4G15802
AT4G09750
AT5G23150
AT5G10840
AT3G04030
AT1G13950
AT1G56220
AT3G19930
AT1G32928
AT3G56030
AT3G61230
AT5G20980
AT5G65040
AT1G20050
AT3G56610
AT3G11980
AT4G27790
AT4G39220
AT5G13180
AT1G25530
AT3G11550
AT5G20500
AT4G17660
AT1G48050
AT1G68690
AT1G01720
AT4G35760
AT3G08940
AT3G07300
AT5G18240
AT2G42790
AT2G38380
AT3G47210
AT1G58070
AT1G24040
AT4G25340
AT3G26360
AT5G40040
AT4G15940
AT5G63440
AT4G24400
AT1G78890
AT1G75010
AT3G10195
AT3G57150
AT4G25450
AT5G41380
AT1G80560
AT3G53370
AT1G55805
AT2G01690
AT1G62840
AT4G00335
AT4G26080
AT1G01110
AT5G40950
AT2G30615
AT1G54070
AT5G02490
AT3G19080
AT4G39550
AT4G00695
AT3G49170
AT1G71220
AT1G32790
AT2G20515
AT2G47300
AT1G68620
AT5G20840
AT5G03800
AT1G74160
AT3G53630
AT3G17668
AT3G54410
AT4G14890
AT2G16190
AT1G70030
AT1G08920
AT5G47040
AT5G36800
AT1G04030
AT1G51020
AT5G57015
AT4G31115
AT1G53790
AT3G22740
AT2G20362
AT3G60220
AT4G32140
AT3G12400
AT1G23130
AT4G36130
AT1G51360
AT4G12850
AT5G04045
AT2G23890
AT5G18110
AT1G15320
AT2G23090
AT3G05070
AT5G25140
AT4G29905
AT3G52105
AT5G10300
AT3G21070
AT4G36070
AT2G01755
AT4G12770
AT3G22231
AT5G02620
AT4G23020
AT1G66180
AT1G56560
AT5G44790
AT1G06090
AT5G43680
AT5G57550
AT1G22200
AT1G28330
AT3G47030
AT5G67385
AT1G10590
AT4G16180
AT2G45000
AT1G50560
AT2G42130
AT3G10450
AT1G62010
AT1G52310
AT3G18740
AT4G32590
AT5G44578
AT2G29490
AT1G51650
AT5G50370
AT3G49140
AT3G06040
AT1G21680
AT2G02170
AT1G68010
AT1G58025
AT3G55480
AT3G59890
AT1G08640
AT2G36460
AT5G49570
AT1G44970
AT5G23300
AT1G25440
AT1G57720
AT2G34490
AT5G06240
AT5G64520
AT2G29390
AT5G14430
AT5G07400
AT2G03440
AT5G20820
AT1G22360
AT4G39380
AT1G66140
AT1G61570
AT4G03400
AT4G21192
AT2G19510
AT2G04520
AT3G25165
AT5G19855
AT4G01600
AT2G35490
AT3G26050
AT1G17530
AT1G68880
AT5G15030
AT1G70820
AT2G32970
AT1G04750
AT3G63530
AT2G31750
AT2G31420
AT4G30010
AT5G13210
AT3G59110
AT4G34270
AT3G28980
AT3G15850
AT3G57710
AT3G55170
AT5G11480
AT2G25735
AT1G66670
AT1G15290
AT2G28560
AT1G52740
AT1G04530
AT5G09640
AT4G28880
AT5G47110
AT1G72645
AT2G37980
AT1G01150
AT2G33040
AT5G08270
AT5G50160
AT1G26640
AT3G22490
AT4G03410
AT1G04590
AT5G25752
AT3G55850
AT3G63480
AT1G51790
AT3G61080
AT1G17850
AT4G27320
AT4G17616
AT2G20130
AT1G54290
AT1G33980
AT5G11110
AT1G69450
AT3G01150
AT3G17600
AT3G24360
AT4G01590
AT3G22630
AT3G53130
AT4G06744
AT5G53180
AT2G46090
AT1G78270
AT5G66140
AT4G28706
AT2G23390
AT2G46180
AT5G48390
AT1G27670
AT2G41740
AT2G03890
AT1G74780
AT1G42480
AT1G15180
AT5G44320
AT1G47960
AT2G34070
AT3G58840
AT1G29530
AT2G24530
AT2G14045
AT3G21190
AT1G09830
AT1G28480
AT1G75170
AT5G01820
AT5G18690
AT3G20390
AT4G11670
AT1G22520
AT3G15460
AT1G62060
AT2G41490
AT3G27300
AT1G57790
AT4G12290
AT4G16410
AT3G53140
AT3G59350
AT5G58130
AT4G04790
AT5G14100
AT2G39890
AT3G56430
AT1G77855
AT5G15300
AT2G17270
AT1G26630
AT2G41660
AT4G02590
AT1G01940
AT3G02540
AT1G29070
AT1G77940
AT1G64680
AT1G53760
AT5G18420
AT4G30620
AT5G16640
AT5G27238
AT2G28355
AT4G19830
AT3G48560
AT5G64160
AT5G36950
AT1G50520
AT3G12490
AT3G11600
AT3G56400
AT2G41231
AT1G62970
AT5G20060
AT5G25090
AT2G27430
AT4G32105
AT5G15200
AT5G46030
AT3G61280
AT2G34220
AT4G29300
AT1G21900
AT4G00238
AT3G01680
AT1G04555
AT1G23960
AT5G64240
AT1G71360
AT3G15050
AT1G63160
AT4G02725
AT4G20930
AT5G53550
AT5G52840
AT1G55080
AT3G60830
AT5G58430
AT4G30850
AT1G07930
AT2G35230
AT1G76530
AT1G55310
AT4G37310
AT2G36010
AT5G32450
AT1G56500
AT5G67480
AT3G05250
AT3G15690
AT4G39850
AT5G58380
AT2G31230
AT3G03950
AT2G01890
AT2G05430
AT5G61990
AT3G28970
AT5G45350
AT4G25310
AT5G12000
AT2G40880
AT5G07440
AT4G25845
AT4G01310
AT5G39250
AT4G37510
AT3G18870
AT1G09290
AT4G28230
AT1G12800
AT2G26150
AT2G39780
AT3G15470
AT3G28840
AT5G45560
AT5G25870
AT1G29030
AT1G78620
AT1G79200
AT2G35170
AT4G33760
AT2G36050
AT5G02160
AT5G15948
AT5G65205
AT3G55460
AT3G16260
AT5G39360
AT3G17820
AT4G38080
AT1G01225
AT2G05590
AT4G21610
AT2G38070
AT1G31070
AT5G45680
AT1G18480
AT4G25730
AT5G49760
AT5G49890
AT2G27840
AT3G03480
AT2G31190
AT3G52220
AT2G23450
AT3G54490
AT3G04950
AT2G28060
AT4G21670
AT5G36722
AT4G33520
AT2G17250
AT1G16210
AT5G14480
AT2G37320
AT1G74100
AT1G32700
AT4G39955
AT3G05675
AT1G31920
AT5G51740
AT1G31410
AT3G11470
AT1G73060
AT5G01750
AT2G19460
AT3G53240
AT3G50110
AT4G36630
AT5G16410
AT1G04870
AT3G20790
AT2G15970
AT1G53450
AT5G55040
AT4G13660
AT3G05570
AT1G06010
AT5G05660
AT3G10915
AT3G21080
AT2G03780
AT5G42330
AT3G63010
AT1G02750
AT3G15300
AT1G48760
AT1G14910
AT1G08350
AT5G09760
AT1G13180
AT3G62380
AT3G05120
AT1G68820
AT3G45040
AT1G33390
AT5G15180
AT4G10955
AT1G48370
AT4G32260
AT1G30475
AT5G48640
AT3G48870
AT1G72250
AT1G23000
AT4G02720
AT3G52860
AT5G40330
AT1G07700
AT2G20140
AT3G12520
AT4G24140
AT3G59400
AT3G55280
AT1G10990
AT5G60870
AT5G53960
AT5G11280
AT4G15910
AT2G02880
AT3G59600
AT3G62220
AT4G15440
AT3G05000
AT2G41770
AT5G64310
AT5G42750
AT2G26850
AT1G29470
AT3G19780
AT1G79010
AT5G35430
AT4G12320
AT1G77920
AT1G24280
AT1G50450
AT3G43610
AT3G02090
AT2G20410
AT5G44930
AT4G26620
AT4G30980
AT5G11680
AT5G28850
AT3G52560
AT4G29530
AT1G78630
AT2G47610
AT2G27229
AT1G62500
AT3G14010
AT5G38420
AT1G02145
AT4G16030
AT2G20080
AT2G46970
AT4G13070
AT2G31310
AT3G59540
AT2G47070
AT3G11200
AT4G16745
AT5G13870
AT3G07980
AT2G02080
AT5G56940
AT2G39200
AT1G17820
AT2G44470
AT3G13235
AT2G18970
AT3G16500
AT1G67580
AT1G08670
AT1G58080
AT4G30060
AT1G32860
AT1G28695
AT1G49780
AT1G01630
AT2G18640
AT3G20420
AT4G26310
AT4G18890
AT5G04250
AT3G61620
AT1G79520
AT5G50630
AT4G08390
AT3G09930
AT5G01075
AT5G35530
AT5G06790
AT1G15670
AT3G29160
AT4G20020
AT5G66080
AT4G26140
AT1G70490
AT1G52100
AT2G36355
AT4G38250
AT1G75140
AT1G31010
AT3G06560
AT4G05050
AT4G12240
AT2G06210
AT1G07980
AT4G10960
AT5G38110
AT4G03250
AT3G14230
AT4G30845
AT5G55170
AT2G05580
AT5G15700
AT2G27100
AT5G42180
AT3G13110
AT1G80930
AT3G45630
AT5G38850
AT1G20630
AT3G09960
AT3G07790
AT1G21320
AT4G15053
AT5G42765
AT5G35970
AT3G16940
AT3G61390
AT4G10210
AT1G66720
AT1G24520
AT2G03760
AT4G20870
AT5G20150
AT4G00710
AT2G17220
AT5G03820
AT3G11050
AT5G02530
AT1G62020
AT2G25790
AT2G42750
AT3G11590
AT4G22580
AT1G70890
AT3G53700
AT1G69160
AT1G74280
AT2G18620
AT2G41840
AT2G31070
AT1G07310
AT3G53480
AT2G04350
AT3G27785
AT4G33640
AT3G58760
AT3G03960
AT5G51600
AT1G77110
AT5G64860
AT1G79430
AT5G40930
AT2G45695
AT2G15660
AT5G01340
AT2G26070
AT2G41610
AT4G27040
AT3G52660
AT3G01570
AT3G02840
AT4G28450
AT5G60300
AT5G47230
AT1G72980
AT1G09815
AT3G18240
AT3G07590
AT1G24210
AT1G54090
AT5G12290
AT4G36000
AT3G52050
AT1G30910
AT5G27210
AT2G30920
AT1G79920
AT3G25950
AT3G22600
AT5G47650
AT4G32360
AT3G28760
AT3G02080
AT4G16447
AT3G10270
AT3G10670
AT3G55260
AT4G32880
AT4G04880
AT2G41945
AT1G52710
AT1G06260
AT4G32270
AT1G09610
AT5G47800
AT3G24820
AT2G40316
AT2G23930
AT5G53450
AT5G47560
AT2G18245
AT1G70350
AT3G19840
AT3G10595
AT3G27710
AT5G58160
AT3G48070
AT1G55205
AT3G11745
AT4G11150
AT1G30860
AT4G18593
AT3G55410
AT1G20350
AT5G37720
AT2G14260
AT1G76050
AT2G29660
AT2G42010
AT5G39040
AT4G30800
AT1G49570
AT3G51250
AT2G38680
AT5G20920
AT1G18740
AT5G24790
AT1G56300
AT1G80750
AT1G06280
AT3G14860
AT2G35430
AT2G47540
AT5G61240
AT2G38180
AT4G30000
AT4G09320
AT1G08800
AT4G30840
AT1G68560
AT3G04120
AT3G05800
AT4G31810
AT5G23250
AT5G24870
AT3G51060
AT4G17670
AT5G18600
AT3G51780
AT4G26990
AT4G27230
AT1G77930
AT3G28580
AT2G30350
AT3G14120
AT2G13560
AT5G24490
AT5G37020
AT4G23840
AT2G29720
AT2G37930
AT4G21190
AT3G26430
AT2G38940
AT2G33640
AT5G65683
AT2G01170
AT3G10780
AT4G34540
AT4G37200
AT2G25170
AT5G05730
AT5G63470
AT5G16080
AT2G30780
AT4G04780
AT4G40060
AT5G20600
AT2G34630
AT5G07060
ATMG00410
AT5G24300
AT5G41970
AT5G11050
AT4G34440
AT4G00585
AT3G01540
AT5G58390
AT3G02300
AT1G14870
AT3G28780
AT4G18692
AT4G39280
AT2G39960
AT3G02160
AT5G42300
AT1G02400
AT5G06340
AT3G25730
AT5G61540
AT5G23920
AT3G20170
AT3G20450
AT1G68290
AT4G10570
AT1G05770
AT5G25475
AT5G43760
AT5G21900
AT5G19310
AT2G39970
AT3G52290
AT2G47860
AT5G14460
AT4G34790
AT1G52230
AT5G58290
AT3G53500
AT1G30795
AT1G54440
AT5G16480
AT5G14800
AT3G25580
AT4G17570
AT4G32150
AT4G00880
AT1G77320
AT2G48150
AT2G22425
AT5G15970
AT5G55260
AT2G34720
AT5G36810
AT5G55507
AT4G36840
AT5G16250
AT5G40740
AT1G21510
AT2G07750
AT5G64430
AT1G70310
AT4G01280
AT3G24830
AT2G33435
AT1G63060
AT1G59760
AT1G65910
AT1G64840
AT1G33800
AT4G21860
AT5G49650
AT1G14270
AT5G44660
AT4G36590
AT5G53500
AT4G26860
AT3G04780
AT5G06290
AT1G72740
AT4G28020
AT2G38400
AT2G46580
AT3G08990
AT3G20800
AT5G52960
AT4G08580
AT2G41010
AT1G20823
AT1G31580
AT5G39850
AT2G43260
AT2G31890
AT3G04930
AT3G07565
AT3G63460
AT5G59800
AT2G22170
AT5G50250
AT3G09760
AT3G57020
AT1G03687
AT2G22930
AT5G54920
AT4G37750
AT4G14120
AT3G25710
AT5G48990
AT1G67855
AT3G48720
AT5G62520
AT3G04680
AT4G38380
AT1G07840
AT4G29720
AT2G47810
AT5G64260
AT4G36850
AT1G74270
AT3G10080
AT5G65340
AT3G10810
AT3G12140
AT1G03110
AT2G15890
AT4G16695
AT3G44190
AT1G72420
AT5G52410
AT3G01230
AT1G22540
AT4G29860
AT2G38340
AT5G05870
AT1G05575
AT4G01710
AT1G75910
AT2G01530
AT2G29590
AT5G63090
AT3G61160
AT4G38280
AT1G53035
AT3G61260
AT5G14950
AT5G12370
AT2G45360
AT5G09390
AT4G35000
AT2G40435
AT5G54300
AT4G01920
AT1G67635
AT5G45790
AT3G20100
AT5G17490
AT2G30340
AT1G67270
AT3G50270
AT5G54095
AT3G59640
AT5G04950
AT1G26940
AT1G08465
AT1G13600
AT1G05020
AT1G74460
AT4G37560
AT4G14342
AT3G25190
AT4G11330
AT3G26590
AT4G31080
AT5G63480
AT4G13840
AT1G08980
AT3G26750
AT1G67040
AT1G01510
AT1G21560
AT2G33710
AT1G19940
AT1G58230
AT3G59430
AT1G71210
AT1G21070
AT2G40095
AT4G17220
AT5G13950
AT5G41060
AT3G20720
AT5G57240
AT1G29465
AT2G32250
AT4G01130
AT1G13350
AT1G71490
AT2G47990
AT1G71240
AT5G11980
AT5G03370
AT4G35335
AT5G26820
AT4G16566
AT4G10480
AT1G21360
AT5G22140
AT2G45070
AT5G18140
AT5G20570
AT4G10320
AT4G28390
AT3G01490
AT2G03880
AT5G16630
AT2G40910
AT1G75060
AT2G32890
AT3G22510
AT4G30220
AT3G54810
AT1G61980
AT4G14276
AT4G38130
AT5G06780
AT1G65483
AT4G09150
AT3G55360
AT3G10030
AT3G22104
AT2G32010
AT2G41180
AT1G27980
AT5G67550
AT2G43650
AT4G25225
AT2G22200
AT5G40270
AT3G18420
AT2G41120
AT5G44390
AT1G75840
AT2G32500
AT5G44300
AT5G16720
AT2G22990
AT2G01070
AT2G25050
AT5G44900
AT1G76940
AT4G02600
AT3G54010
AT3G14290
AT5G10510
AT2G26550
AT5G13980
AT1G67280
AT3G23550
AT2G45730
AT4G25820
AT5G64220
AT5G66985
AT3G04890
AT1G54730
AT3G63070
AT3G03740
AT4G14550
AT1G08000
AT4G24160
AT1G22070
AT1G15740
AT5G64400
AT3G55380
AT5G56350
AT1G71790
AT1G60670
AT3G06600
AT1G12740
AT4G35860
AT5G57030
AT2G29360
AT1G19370
AT1G65190
AT5G01290
AT1G51440
AT5G49180
AT5G15630
AT4G32060
AT2G34580
AT2G03420
AT5G01370
AT5G26780
AT4G28530
AT4G33050
AT3G15580
AT4G39753
AT3G51980
AT2G04410
AT3G13670
AT3G04790
AT3G61070
AT5G02150
AT2G41400
AT4G32190
AT1G66060
AT3G28500
AT3G13990
AT5G14600
AT1G78450
AT4G03280
AT3G62250
AT1G02305
AT2G42740
AT1G55720
AT2G41000
AT1G30400
AT2G32380
AT2G34590
AT5G22440
AT1G24267
AT2G18800
AT2G30505
AT5G37770
AT4G27440
AT3G10120
AT2G45660
AT1G67630
AT2G01680
AT3G19180
AT1G75250
AT5G57830
AT2G46170
AT5G16920
AT1G52240
AT1G66750
AT3G21210
AT4G36195
AT1G27310
AT2G44410
AT2G03350
AT5G08060
AT1G53935
AT4G29250
AT2G22980
AT5G66760
AT1G69818
AT5G48250
AT5G43320
AT3G20580
AT1G07175
AT1G15770
AT2G46030
AT3G59810
AT5G54540
AT1G32410
AT2G40090
AT1G01860
AT1G15970
AT1G10210
AT3G13200
AT2G29430
AT1G70060
AT2G44560
AT5G12040
AT5G14290
AT5G67530
AT5G05010
AT5G05840
AT3G07270
AT5G62840
AT4G18060
AT5G28060
AT1G70782
AT1G78882
AT5G47850
AT5G20940
AT2G24850
AT3G10960
AT2G34310
AT5G09300
AT1G50320
AT3G09630
AT1G71500
AT1G24880
AT3G28430
AT4G25590
AT4G09730
AT2G20850
AT1G01380
AT1G07510
AT1G66580
AT1G78770
AT5G58240
AT2G03390
AT1G09250
AT4G05320
AT1G23460
AT1G05310
AT2G39290
AT5G61720
AT1G80270
AT3G22520
AT1G76200
AT1G68960
AT1G76520
AT1G68480
AT3G53530
AT4G33865
AT3G19190
AT5G38410
AT4G35870
AT2G25460
AT2G16520
AT4G37490
AT3G05210
AT3G56900
AT3G51460
AT3G59620
AT3G29670
AT2G21290
AT3G60740
AT2G47230
AT5G54850
AT3G62640
AT5G26360
AT2G02000
AT2G27990
AT5G66055
AT4G14500
AT1G02580
AT2G43960
AT4G30662
AT4G35390
AT3G60590
AT1G08400
AT5G05740
AT3G49307
AT5G52650
AT2G28660
AT1G77720
AT2G34640
AT3G48550
AT3G54190
AT5G66050
AT5G44780
AT1G56460
AT4G18020
AT3G54210
AT1G52590
AT4G39320
AT2G42000
AT3G49350
AT2G25710
AT3G60820
AT2G43320
AT3G53342
AT1G80850
AT5G10990
AT2G28500
AT5G63960
AT5G26930
AT5G05030
AT5G16110
AT3G43700
AT1G31280
AT3G56920
AT1G10490
AT5G41050
AT5G66280
AT5G38880
AT3G06510
AT2G45050
AT4G10490
AT2G36770
AT5G15680
AT5G24750
AT1G17600
AT5G66350
AT2G02540
AT4G38590
AT2G29410
AT1G26520
AT5G15750
AT3G22330
AT4G24330
AT3G01140
AT4G00590
AT1G76400
AT2G19640
AT1G55760
AT1G43620
AT5G63590
AT3G07600
AT2G43410
AT5G27650
AT5G60680
AT3G12320
AT2G38300
AT5G27710
AT5G59820
AT3G51870
AT3G17980
AT1G61140
AT2G18193
AT3G61680
AT5G46530
AT2G35810
AT2G28085
AT1G18540
AT5G22650
AT1G69870
AT2G16850
AT3G56440
AT4G31830
AT3G21810
AT2G31450
AT1G28370
AT1G13690
AT5G14660
AT2G41190
AT1G06923
AT1G50940
AT5G10150
AT3G10370
AT4G27260
AT3G05740
AT5G10660
AT5G38430
AT1G74540
AT4G09080
AT3G11560
AT1G69750
AT2G30395
AT4G05590
AT1G79530
AT1G47330
AT1G07705
AT3G06770
AT5G58330
AT1G08270
AT3G21500
AT1G70200
AT1G72640
AT5G33300
AT5G45970
AT2G19080
AT2G46870
AT3G16140
AT4G30880
AT1G75720
AT2G45490
AT2G01610
AT1G36390
AT1G27160
AT3G05741
AT1G44760
AT5G66650
AT2G29350
AT1G77260
AT1G08410
AT5G44380
AT2G35980
AT5G62740
AT3G28150
AT4G26320
AT1G08065
AT1G73970
AT2G24180
AT5G64320
AT3G29390
AT3G52155
AT1G22510
AT5G20480
AT2G19620
AT1G11280
AT5G45095
AT5G56010
AT5G13100
AT5G18040
AT1G09040
AT3G02670
AT5G47970
AT3G56020
AT3G19160
AT1G51720
AT5G57870
AT3G46500
AT4G32130
AT4G21660
AT2G32410
AT3G11650
AT1G66120
AT1G55880
AT1G56090
AT5G13850
AT1G75350
AT1G60650
AT1G74000
AT4G20880
AT5G03790
AT1G14010
AT1G12880
AT1G23360
AT3G15180
AT3G27810
AT2G46650
AT3G17040
AT3G25910
AT1G60987
AT3G27820
AT4G36080
AT1G52150
AT5G48230
AT5G23520
AT3G09230
AT4G17215
AT3G61590
AT3G52760
AT2G43018
AT2G19990
AT4G22820
AT3G63510
AT4G22360
AT1G05055
AT3G22780
AT5G66780
AT4G31450
AT1G64690
AT2G25830
AT3G60180
AT1G28700
AT3G01610
AT3G28950
AT2G15170
AT4G28290
AT2G01470
AT5G58100
AT1G62220
AT2G17300
AT5G44650
AT5G48070
AT2G35720
AT1G60600
AT3G62940
AT2G26840
AT1G57860
AT4G34530
AT1G68500
AT2G15280
AT5G64990
AT4G38840
AT2G31865
AT3G61360
AT1G23080
AT2G35860
AT5G22560
AT5G08040
AT4G18770
AT1G11130
AT2G34790
AT5G04190
AT5G02820
AT5G53895
AT1G78940
AT3G10110
AT5G51160
AT1G52930
AT1G63610
AT1G22700
AT2G29630
AT1G53130
AT1G52300
AT4G17390
AT1G68875
AT5G03880
AT2G30960
AT5G63250
AT3G05880
AT5G35370
AT4G14270
AT4G26720
AT2G34650
AT1G66890
AT3G58380
AT2G14635
AT1G79040
AT2G30910
AT5G23670
AT5G53000
AT5G02050
AT3G28560
AT4G17730
AT3G07560
AT1G03250
AT1G62330
AT4G12080
AT5G58003
AT2G01060
AT3G06720
AT2G29200
AT3G17150
AT3G43520
AT5G66750
AT5G37890
AT3G18880
AT2G22080
AT5G44100
AT4G16442
AT3G52960
AT2G16005
AT5G08305
AT1G55560
AT3G53300
AT3G57030
AT3G55550
AT3G21320
AT2G14846
AT4G28300
AT5G05000
AT2G41100
AT1G18570
AT2G31670
AT1G66360
AT5G47930
AT1G32170
AT2G18520
AT5G36230
AT2G25640
AT2G16280
AT2G37090
AT2G41140
AT5G06420
AT5G46340
AT1G20330
AT3G59630
AT1G68580
AT3G03910
AT1G09780
AT5G65950
AT4G12530
AT1G70920
AT5G66490
AT4G36730
AT5G63080
AT3G01050
AT1G26580
AT4G35540
AT5G08120
AT5G59500
AT4G40042
AT2G26200
AT5G09490
AT2G01110
AT5G66180
AT2G28430
AT5G52380
AT1G80480
AT1G29280
AT3G12370
AT5G43260
AT1G19920
AT2G02510
AT3G04650
AT1G02060
AT1G17330
AT3G20250
AT3G07390
AT2G34260
AT3G16750
AT1G64850
AT3G18090
AT5G50960
AT3G22220
AT3G12860
AT2G21600
AT5G35100
AT5G62760
AT2G02490
AT3G18560
AT5G61440
AT5G51890
AT1G65980
AT3G23955
AT5G56150
AT5G43190
AT4G00390
AT5G12930
AT3G24750
AT4G35430
AT1G29450
AT1G33475
AT2G19600
AT4G11220
AT1G67660
AT3G05580
AT3G48930
AT1G71692
AT5G01950
AT3G20080
AT2G33850
AT1G22840
AT5G13200
AT2G25840
AT2G32600
AT4G38920
AT3G02280
AT4G20890
AT4G10070
AT1G52600
AT5G61560
AT1G15230
AT4G10290
AT4G02770
AT3G44730
AT2G16860
AT3G13780
AT5G04770
AT4G00230
AT1G10760
AT5G49010
AT3G02555
AT5G55390
AT5G25080
AT2G46640
AT1G77030
AT1G51950
AT5G66540
AT1G52340
AT3G66658
AT2G23100
AT5G18910
AT5G18730
AT3G49180
AT4G17870
AT2G20840
AT5G44680
AT1G27880
AT1G23560
AT1G22970
AT3G05500
AT3G09200
AT1G76370
AT2G28780
AT1G55930
AT2G37478
AT4G14430
AT1G03040
AT4G34150
AT1G70780
AT3G26410
AT1G09390
AT3G17590
AT3G57480
AT1G27970
AT1G65000
AT1G12990
AT5G24670
AT5G61290
AT5G25520
AT1G05785
AT2G35360
AT5G47000
AT3G19300
AT3G07140
AT3G03260
AT2G35990
AT1G03055
AT1G67740
AT2G45100
AT2G02498
AT3G18480
AT2G02730
AT1G07020
AT5G23900
AT5G56920
AT1G49750
AT3G50880
AT5G66030
AT5G44210
AT5G48520
AT3G28917
AT2G32160
AT4G16460
AT2G19190
AT3G13630
AT1G12672
AT5G20650
AT4G10330
AT1G24170
AT2G40100
AT3G55000
AT4G26770
AT3G18630
AT3G49160
AT3G07670
AT2G06530
AT1G23340
AT5G26880
AT1G49032
AT4G16720
AT3G14362
AT1G54170
AT2G37330
AT5G56452
AT5G03350
AT4G16008
AT4G32900
AT2G28370
AT4G10250
AT2G31550
AT2G20330
AT3G27340
AT1G72340
AT2G28360
AT4G25530
AT3G13420
AT3G29290
AT4G33450
AT4G22980
AT1G23070
AT3G01840
AT5G35910
AT4G37760
AT1G63270
AT5G13825
AT5G16010
AT2G43080
AT3G05060
AT1G74260
AT4G32620
AT1G21400
AT3G04320
AT1G57770
AT1G01610
AT3G51320
AT5G63890
AT1G61380
AT4G13670
AT2G43660
AT5G66640
AT4G30120
AT4G15160
AT4G38370
AT2G26430
AT5G24000
AT3G61450
AT4G33440
AT5G42940
AT3G48590
AT3G02520
AT5G55270
AT3G57000
AT1G10310
AT4G29990
AT4G09840
AT5G38120
AT5G24580
AT3G05610
AT3G05410
AT4G21410
AT2G02090
AT1G20370
AT4G02530
AT4G22910
AT2G46140
AT4G16470
AT1G50300
AT3G17830
AT3G50570
AT2G35940
AT1G18100
AT5G36120
AT3G13225
AT4G13965
AT4G25390
AT5G58300
AT1G66570
AT5G13470
AT2G43140
AT2G33835
AT5G08139
AT4G16146
AT3G22750
AT1G53785
AT3G52190
AT3G19650
AT5G10010
AT2G38270
AT3G62170
AT3G47980
AT3G11690
AT3G45780
AT4G24550
AT1G13980
AT1G66130
AT5G12170
AT3G62400
AT3G21560
AT4G36740
AT5G62690
AT3G60660
AT3G17020
AT4G18375
AT5G48480
AT4G04020
AT4G18030
AT1G11680
AT1G02370
AT3G24515
AT3G03080
AT3G62970
AT5G05520
AT4G21820
AT2G34160
AT4G11655
AT3G48080
AT1G52320
AT1G76670
AT5G58980
AT4G32470
AT2G38880
AT3G07630
AT1G34030
AT5G11560
AT2G33270
AT5G61920
AT2G18030
AT5G39420
AT5G59370
AT4G19060
AT1G17190
AT3G27850
AT2G35260
AT1G56070
AT3G24280
AT2G05920
AT2G15310
AT5G49470
AT4G19003
AT4G02930
AT2G37790
AT1G47271
AT1G10600
AT2G27140
AT1G63720
AT2G22400
AT1G15930
AT2G20250
AT1G55150
AT3G15370
AT5G04850
AT2G40430
AT1G54570
AT1G23410
AT4G19430
AT2G46470
AT5G08500
AT3G26580
AT5G57520
AT3G16850
AT3G51150
AT4G01320
AT3G11720
AT1G07830
AT5G05700
AT2G43640
AT1G02140
AT1G29990
AT4G16160
AT1G13310
AT1G60590
AT1G05210
AT2G40120
AT3G09035
AT1G20100
AT4G07825
AT1G52160
AT4G13770
AT5G03340
AT4G37910
AT3G49400
AT4G34630
AT5G52210
AT3G07720
AT5G17020
AT2G01175
AT5G23440
AT1G18835
AT4G12420
AT5G44340
AT2G47330
AT5G41720
AT1G04640
AT4G23570
AT3G02190
AT2G36430
AT3G53750
AT5G49945
AT4G31910
AT1G67980
AT4G29660
AT2G13660
AT1G29940
AT1G32500
AT3G08943
AT2G39170
AT1G47260
AT3G10580
AT5G38780
AT1G71930
AT1G17720
AT2G18570
AT5G45730
AT1G14455
AT5G59040
AT4G11920
AT2G26590
AT2G19750
AT5G19420
AT5G41220
AT1G17220
AT5G07475
AT5G41210
AT3G05180
AT2G19670
AT5G14520
AT1G15490
AT3G20970
AT1G80670
AT5G06230
AT2G34840
AT1G04430
AT5G46350
AT1G58110
AT1G29440
AT1G69230
AT2G14880
AT5G61090
AT1G79330
AT1G65690
AT2G24970
AT5G17570
AT3G46970
AT2G40590
AT1G70600
AT3G09580
AT1G49520
AT2G45380
AT2G30550
AT2G28590
AT1G27660
AT1G24580
AT2G11890
AT4G17540
AT3G57640
AT1G51350
AT5G01960
AT5G16060
AT2G44620
AT5G44110
AT5G03905
AT1G62262
AT5G49540
AT5G04180
AT1G32070
AT2G33390
AT3G57430
AT4G21280
AT3G20280
AT2G16210
AT2G21280
AT4G25630
AT4G19700
AT5G15550
AT1G29490
AT5G36220
AT2G16800
AT3G51530
AT3G60750
AT2G46490
AT4G09650
AT3G07840
AT5G01410
AT4G14240
AT2G47820
AT2G41950
AT1G54860
AT5G06800
AT1G22080
AT2G04570
AT1G10580
AT2G17520
AT4G10060
AT3G11270
AT3G57690
AT3G51700
AT2G29340
AT3G08030
AT1G58037
AT3G52540
AT4G39880
AT2G11910
AT1G12480
AT3G09720
AT2G31200
AT1G11660
AT3G03010
AT1G05280
AT5G25560
AT4G34360
AT5G20635
AT4G11610
AT2G30590
AT1G12580
AT4G16130
AT1G16000
AT2G42220
AT1G23120
AT2G37480
AT1G27045
AT2G02500
AT5G55200
AT4G16690
AT1G25520
AT2G38750
AT2G38390
AT1G15470
AT1G06240
AT3G55830
AT4G11060
AT4G29735
AT2G45790
AT3G24210
AT2G44578
AT1G15150
AT1G20960
AT1G10430
AT3G48880
AT2G24170
AT3G16340
AT3G49080
AT5G47030
AT1G06650
AT3G09100
AT4G14560
AT1G34790
AT1G27510
AT5G05657
AT3G56630
AT1G32090
AT3G24170
AT2G44450
AT5G06700
AT3G13640
AT1G13030
AT3G10985
AT2G38730
AT3G50750
AT5G13080
AT2G35585
AT1G64720
AT1G01180
AT3G11210
AT1G67700
AT2G40410
AT3G20410
AT1G20470
AT4G23700
AT3G51470
AT3G12720
AT2G29170
AT4G00310
AT2G39060
AT3G57260
AT5G15710
AT3G63020
AT2G06990
AT1G29770
AT4G05190
AT4G25660
AT1G15640
AT3G55080
AT5G51660
AT5G58920
AT1G13340
AT2G42160
AT1G69510
AT3G56320
AT2G28410
AT4G32785
AT5G48590
AT5G06530
AT5G12200
AT1G68170
AT5G10310
AT5G47520
AT1G10840
AT4G15830
AT1G29520
AT3G16370
AT1G76410
AT5G65260
AT1G49710
AT4G34500
AT2G02010
AT1G54550
AT2G26780
AT2G34185
AT5G23820
AT1G59980
AT2G42140
AT3G23390
AT4G28850
AT1G12845
```
