## Supplementary material for "A comprehensive map of preferentially located motifs reveals distinct proximal *cis*-regulatory elements in plants": CCTTAAA_containing_gene_set.txt

```
#Occurences of CCTTAAA between -41 and -31 (positions relative to the transcription start site)
#94 sequences with CCTTAAA in this interval
#0.48% of the sequences in promoter set with CCTTAAA (set with 19736 sequences)
AT2G15290
AT1G73530
AT5G51740
AT3G27190
AT4G00850
AT4G19700
AT2G14846
AT5G14950
AT3G25840
AT1G21400
AT3G25980
AT3G27785
AT3G12700
AT1G25530
AT5G40040
AT3G15780
AT5G63960
AT3G24210
AT3G03750
AT1G04750
AT3G61360
AT1G75170
AT5G35530
AT1G72550
AT5G28900
AT2G29650
AT5G44650
AT2G46140
AT5G10510
AT1G54170
AT1G58380
AT5G15550
AT5G14970
AT1G49710
AT3G01185
AT1G08800
AT5G25870
AT3G58190
AT1G52930
AT2G39795
AT1G53130
AT3G13235
AT5G24750
AT5G23670
AT4G33760
AT3G28430
AT3G57000
AT1G65190
AT4G39280
AT1G79070
AT4G01370
AT2G29170
AT1G53560
AT3G14120
AT5G55220
AT3G21500
AT3G10470
AT1G11480
AT2G18570
AT3G53700
AT1G12160
AT1G62020
AT3G20080
AT1G80600
AT2G26210
AT3G03960
AT2G34260
AT2G19510
AT3G11050
AT2G41740
AT5G62840
AT5G45790
AT3G61620
AT5G36950
AT3G50685
AT2G36050
AT1G27880
AT5G11560
AT2G39430
AT5G14660
AT1G16820
AT5G46030
AT1G10140
AT1G55250
AT1G67460
AT2G25830
AT1G07840
AT5G15570
AT3G29160
AT3G16060
AT1G49720
AT4G15520
AT1G29330
AT3G56810
```
