## Supplementary material for "A comprehensive map of preferentially located motifs reveals distinct proximal *cis*-regulatory elements in plants": CCTTAAAA_containing_gene_set.txt

```
#Occurences of CCTTAAAA between -39 and -32 (positions relative to the transcription start site)
#33 sequences with CCTTAAAA in this interval
#0.17% of the sequences in promoter set with CCTTAAAA (set with 19736 sequences)
AT5G45790
AT3G03960
AT1G72550
AT2G39795
AT1G49710
AT2G36050
AT3G50685
AT1G79070
AT2G15290
AT5G25870
AT5G36950
AT1G58380
AT1G10140
AT1G16820
AT2G46140
AT1G12160
AT5G28900
AT5G14950
AT2G29650
AT4G39280
AT1G29330
AT1G07840
AT1G11480
AT1G27880
AT1G80600
AT1G49720
AT2G18570
AT1G62020
AT1G52930
AT3G01185
AT5G62840
AT1G65190
AT1G25530
```
