## Supplementary material for "A comprehensive map of preferentially located motifs reveals distinct proximal *cis*-regulatory elements in plants": CCTTACCG_containing_gene_set.txt

```
#Occurences of CCTTACCG between 200 and 241 (positions relative to the transcription start site)
#16 sequences with CCTTACCG in this interval
#0.08% of the sequences in promoter set with CCTTACCG (set with 19736 sequences)
AT2G19750
AT5G48440
AT4G24770
AT4G29660
AT3G17710
AT2G01770
AT5G56670
AT2G23550
AT2G32690
AT4G32680
AT2G39050
AT5G50410
AT2G15660
AT3G28150
AT5G16470
AT2G47450
```
