## Supplementary material for "A comprehensive map of preferentially located motifs reveals distinct proximal *cis*-regulatory elements in plants": CCTTACGA_containing_gene_set.txt

```
#Occurences of CCTTACGA between 298 and 386 (positions relative to the transcription start site)
#40 sequences with CCTTACGA in this interval
#0.20% of the sequences in promoter set with CCTTACGA (set with 19736 sequences)
AT4G24310
AT1G73100
AT1G73260
AT2G36570
AT5G15110
AT1G10370
AT3G14410
AT2G17030
AT4G24470
AT2G47780
AT5G05930
AT1G67190
AT1G36980
AT5G03560
AT5G23530
AT3G60800
AT2G42840
AT1G78900
AT1G50630
AT1G71800
AT3G50760
AT2G38460
AT2G47650
AT2G29460
AT3G01240
AT3G24150
AT2G20920
AT2G29490
AT2G46430
AT4G24130
AT4G22080
AT3G62160
AT1G12810
AT5G09270
AT5G61570
AT5G15980
AT5G60990
AT4G27810
AT5G50870
AT1G58330
```
