## Supplementary material for "A comprehensive map of preferentially located motifs reveals distinct proximal *cis*-regulatory elements in plants": CCTTAT_containing_gene_set.txt

```
#Occurences of CCTTAT between -120 and -31 (positions relative to the transcription start site)
#1085 sequences with CCTTAT in this interval
#5.50% of the sequences in promoter set with CCTTAT (set with 19736 sequences)
AT1G67800
AT2G30550
AT4G23840
AT3G27710
AT3G19080
AT1G23460
AT1G50450
AT1G73190
AT1G49300
AT5G39080
AT5G25520
AT5G44780
AT4G20030
AT4G26080
AT3G46130
AT3G07300
AT3G45780
AT3G15290
AT4G30220
AT5G66880
AT5G56010
AT1G14840
AT3G26750
AT5G01950
AT1G05400
AT4G16447
AT1G62870
AT3G62030
AT1G21070
AT1G75060
AT2G39200
AT3G46500
AT3G02190
AT3G13670
AT3G60660
AT4G14560
AT1G29530
AT5G43190
AT5G58380
AT4G21660
AT1G74460
AT3G02280
AT4G38920
AT1G67040
AT3G22104
AT4G13500
AT2G36870
AT3G09580
AT4G20310
AT3G24820
AT2G46580
AT4G15053
AT2G33435
AT1G18540
AT2G31360
AT5G58530
AT3G05120
AT3G47210
AT1G35230
AT1G74160
AT4G30960
AT2G22990
AT5G49180
AT1G21360
AT5G14590
AT1G21350
AT2G34185
AT3G29670
AT5G05360
AT1G80630
AT2G33850
AT3G01230
AT3G51460
AT3G05858
AT4G12530
AT5G52180
AT2G13360
AT5G48990
AT5G66700
AT1G55050
AT1G29950
AT5G37300
AT3G08943
AT2G19990
AT3G11590
AT1G01940
AT5G11240
AT1G64840
AT1G79910
AT4G13020
AT3G48550
AT3G28500
AT3G27620
AT1G60550
AT5G49890
AT3G52760
AT4G07825
AT1G23340
AT1G68890
AT5G16370
AT5G07440
AT1G05970
AT4G18030
AT1G16000
AT3G52290
AT1G24430
AT3G23310
AT2G26150
AT2G02490
AT5G47330
AT5G66490
AT4G02220
AT4G21820
AT1G01630
AT3G59630
AT5G13210
AT4G39550
AT5G02790
AT1G10590
AT2G36060
AT1G72340
AT3G23550
AT3G55480
AT4G09320
AT2G41840
AT3G62640
AT2G38330
AT2G28410
AT3G48390
AT2G36310
AT4G18692
AT3G52230
AT3G02520
AT5G22560
AT4G37760
AT3G56490
AT5G62270
AT1G75840
AT2G01110
AT1G34030
AT1G71790
AT1G34350
AT4G21190
AT1G67580
AT5G42750
AT1G23360
AT2G45360
AT1G70490
AT1G64720
AT1G71780
AT2G02250
AT4G30010
AT3G09960
AT1G17530
AT3G09230
AT1G10580
AT1G55930
AT2G42140
AT3G52590
AT5G41980
AT1G63610
AT5G02150
AT4G02770
AT5G02490
AT3G26910
AT4G16444
AT5G11490
AT5G52840
AT4G33640
AT2G27030
AT2G45480
AT1G80910
AT2G44610
AT1G12672
AT5G08610
AT3G56990
AT4G20020
AT1G19940
AT1G74070
AT1G67280
AT1G65910
AT4G24330
AT5G18420
AT4G29420
AT1G22360
AT1G24400
AT2G35260
AT4G24120
AT2G46490
AT1G06670
AT5G03790
AT1G15010
AT3G02670
AT1G76530
AT3G60730
AT3G59800
AT1G77320
AT4G34540
AT5G20600
AT3G08010
AT5G61170
AT1G55890
AT4G20870
AT5G48580
AT2G39050
AT1G01490
AT1G07310
AT5G43400
AT1G18730
AT5G54300
AT5G24580
AT5G41050
AT4G00230
AT2G44620
AT5G52960
AT2G29720
AT5G48070
AT4G39950
AT2G36990
AT1G08160
AT3G11150
AT2G31070
AT5G02540
AT2G30505
AT2G40120
AT5G54010
AT1G17850
AT3G15300
AT2G41945
AT3G09770
AT2G35600
AT4G32190
AT1G24267
AT4G11920
AT2G31890
AT5G66050
AT3G53500
AT5G57770
AT3G11690
AT4G21280
AT2G02498
AT3G27820
AT3G22220
AT5G01370
AT1G54860
AT3G26410
AT5G05210
AT3G51060
AT3G16850
AT5G60870
AT5G44110
AT1G55250
AT3G27420
AT2G36430
AT3G15180
AT1G60650
AT1G03250
AT3G23630
AT2G44060
AT5G47020
AT3G05500
AT1G66750
AT4G02780
AT1G18070
AT2G20080
AT1G60670
AT1G12990
AT1G70350
AT1G45170
AT4G25630
AT2G45695
AT5G57550
AT1G52100
AT1G49750
AT1G24040
AT1G71692
AT4G30060
AT3G09630
AT4G11990
AT3G15770
AT1G13950
AT4G09840
AT3G51870
AT5G47520
AT5G16410
AT2G20930
AT5G58003
AT5G47930
AT2G46170
AT1G32170
AT1G69160
AT2G43710
AT3G53740
AT5G35370
AT1G74560
AT5G66140
AT3G48070
AT2G35490
AT1G18480
AT3G53130
AT2G32970
AT4G30840
AT4G36690
AT1G32070
AT4G17215
AT5G45095
AT1G74530
AT4G35110
AT5G03350
AT5G16650
AT4G18375
AT5G65205
AT4G24820
AT2G28590
AT5G14660
AT1G28370
AT1G03600
AT5G23290
AT1G23120
AT4G38420
AT3G16670
AT5G16030
AT1G73510
AT1G53210
AT2G27229
AT2G21280
AT2G39890
AT3G19180
AT1G71910
AT3G20800
AT1G51400
AT5G25170
AT1G23960
AT5G06240
AT1G29030
AT3G13640
AT1G70890
AT1G08920
AT2G20840
AT1G49780
AT1G48530
AT1G01180
AT5G49945
AT5G50960
AT1G53760
AT1G65230
AT4G28880
AT1G26910
AT2G14635
AT4G23570
AT1G65690
AT3G23610
AT3G28980
AT4G26720
AT5G51890
AT2G41950
AT3G61740
AT5G11680
AT3G49250
AT4G37660
AT1G20840
AT2G02500
AT5G07475
AT1G23260
AT2G19460
AT1G52000
AT1G30330
AT1G58230
AT4G22820
AT1G55205
AT5G54920
AT3G09760
AT5G48590
AT4G35490
AT3G24750
AT1G07170
AT4G29720
AT3G48590
AT2G01610
AT2G29630
AT5G10150
AT5G20580
AT4G12735
AT4G36850
AT3G16420
AT2G41120
AT2G39210
AT5G65940
AT4G34530
AT4G38080
AT4G24510
AT1G75720
AT2G39170
AT2G31945
AT1G60560
AT1G45976
AT5G20045
AT2G02510
AT1G61720
AT2G15640
AT3G21730
AT5G25757
AT1G27435
AT3G47950
AT1G30520
AT2G15345
AT1G21560
AT1G17880
AT5G02050
AT5G66930
AT1G04870
AT5G43260
AT3G48680
AT3G05180
AT1G67700
AT3G26430
AT3G07600
AT1G24880
AT5G18480
AT1G10900
AT5G18110
AT5G20940
AT5G50250
AT1G62970
AT5G53960
AT5G24000
AT1G55540
AT4G14550
AT5G42300
AT1G24050
AT2G27430
AT1G01380
AT1G66890
AT5G01180
AT3G61260
AT2G38270
AT3G58380
AT5G55170
AT5G42180
AT5G35375
AT1G53250
AT1G29420
AT4G32060
AT5G10730
AT3G53342
AT5G15970
AT2G34070
AT1G08350
AT2G47300
AT1G20370
AT4G38180
AT3G47190
AT2G01760
AT2G44160
AT5G45070
AT2G38940
AT2G29660
AT4G15160
AT3G27850
AT2G19470
AT3G61450
AT5G58240
AT2G13290
AT3G11450
AT4G23700
AT2G15890
AT5G58340
AT3G01280
AT2G11890
AT3G02468
AT1G02790
AT5G48230
AT5G01820
AT5G54770
AT1G09830
AT1G03130
AT5G37770
AT1G53785
AT3G55460
AT5G55610
AT1G66570
AT2G01120
AT5G02160
AT1G25440
AT5G23610
AT1G51650
AT1G54440
AT1G09610
AT3G26520
AT2G26280
AT3G51470
AT1G32560
AT2G29340
AT5G25140
AT3G17090
AT1G73655
AT2G41100
AT4G19430
AT2G04190
AT3G61070
AT4G29430
AT5G23150
AT3G21070
AT1G60640
AT5G63460
AT5G27238
AT4G08555
AT5G65207
AT4G19830
AT5G17290
AT1G11240
AT1G55880
AT4G25900
AT4G40042
AT3G56400
AT3G17890
AT2G31450
AT5G41070
AT4G18020
AT1G75250
AT5G62940
AT3G43800
AT3G27830
AT2G23390
AT1G01720
AT5G38110
AT1G13180
AT2G38070
AT2G45050
AT5G62030
AT4G18730
AT3G17040
AT5G08790
AT1G04470
AT5G01960
AT1G27385
AT1G56500
AT4G31830
AT2G20850
AT5G14100
AT4G15660
AT2G41490
AT2G44680
AT2G17440
AT2G48150
AT2G43650
AT3G16140
AT5G06530
AT2G02230
AT2G46870
AT3G20420
AT3G52150
AT5G10940
AT3G03950
AT5G19120
AT4G35430
AT5G38120
AT1G70920
AT1G70140
AT3G11370
AT3G10450
AT2G28780
AT3G24515
AT2G01900
AT2G34490
AT3G27060
AT5G44410
AT3G19780
AT1G35490
AT1G06280
AT5G01290
AT1G08640
AT5G25810
AT1G28330
AT1G15180
AT1G09250
AT4G13670
AT1G23080
AT5G47120
AT1G27670
AT3G57150
AT5G09760
AT3G57710
AT1G52590
AT3G42170
AT5G32450
AT5G49000
AT4G05060
AT3G04460
AT5G63910
AT3G13780
AT2G25735
AT5G46280
AT3G08990
AT2G22500
AT5G06790
AT1G76410
AT3G08910
AT1G05380
AT2G29180
AT3G48500
AT2G41610
AT1G76670
AT1G02580
AT5G56610
AT4G27350
AT1G20270
AT5G21940
AT3G13275
AT1G80930
AT3G01610
AT1G11440
AT1G17600
AT3G24830
AT4G32590
AT1G56385
AT2G16850
AT4G08900
AT1G54730
AT1G29450
AT4G37560
AT3G01700
AT5G58250
AT5G48240
AT5G17490
AT2G28060
AT5G04810
AT5G66650
AT3G22520
AT5G16380
AT3G50110
AT3G62250
AT1G10190
AT3G22630
AT1G08360
AT3G56630
AT1G03780
AT5G53000
AT1G78890
AT1G10950
AT2G37040
AT5G60340
AT1G56460
AT2G43410
AT3G58090
AT3G11570
AT3G22415
AT5G25752
AT5G10840
AT1G53910
AT3G49490
AT5G20500
AT5G04980
AT2G02170
AT1G13030
AT3G26050
AT3G49000
AT4G00390
AT3G14860
AT4G35390
AT3G02090
AT3G01050
AT1G10840
AT5G14610
AT2G26850
AT4G14430
AT3G17100
AT3G60830
AT4G36820
AT5G05220
AT1G04430
AT5G05010
AT2G45000
AT1G07175
AT1G13300
AT5G14290
AT5G44460
AT1G04440
AT3G03590
AT3G57030
AT3G17600
AT5G38430
AT1G12450
AT5G45350
AT1G78450
AT2G32010
AT4G24800
AT2G43260
AT1G28815
AT5G09640
AT4G16520
AT2G22980
AT2G15170
AT1G53345
AT5G53500
AT4G10290
AT3G46060
AT2G43330
AT3G07630
AT3G28950
AT1G31070
AT3G59400
AT5G12290
AT2G03890
AT5G61990
AT5G58130
AT5G48760
AT2G27840
AT3G52220
AT3G12520
AT1G75690
AT3G03080
AT2G23930
AT5G19310
AT5G40950
AT5G63480
AT4G17390
AT4G38380
AT5G63470
AT3G48880
AT2G43490
AT5G37990
AT5G50160
AT1G28610
AT4G32480
AT2G37860
AT1G80850
AT5G16150
AT4G39850
AT4G26260
AT2G30340
AT2G29830
AT2G04340
AT2G30910
AT3G59110
AT2G35585
AT5G44210
AT1G26580
AT4G37070
AT4G30845
AT1G29490
AT5G58920
AT4G03280
AT5G15030
AT1G52240
AT1G50690
AT3G14362
AT2G31550
AT2G32250
AT2G33390
AT1G20330
AT1G29280
AT2G15660
AT3G09200
AT1G09290
AT3G51160
AT1G21680
AT3G01840
AT3G13110
AT1G71730
AT5G16920
AT1G01930
AT4G29860
AT2G45790
AT1G75010
AT4G37750
AT2G35240
AT2G35810
AT2G38680
AT2G16800
AT1G11660
AT2G44450
AT5G59040
AT2G32020
AT4G36740
AT3G11550
AT1G09390
AT5G10300
AT5G06800
AT2G42760
AT2G16380
AT2G47390
AT5G10310
AT1G32410
AT5G44340
AT1G68960
AT1G47310
AT5G49760
AT1G70600
AT3G50570
AT4G09150
AT2G01870
AT2G41010
AT5G53400
AT5G50915
AT5G62690
AT1G17190
AT4G18400
AT1G26290
AT5G66250
AT5G23900
AT4G36130
AT1G61980
AT3G44600
AT2G40410
AT1G03106
AT2G37530
AT4G00840
AT3G57020
AT4G16410
AT2G43640
AT1G76990
AT2G22490
AT2G01890
AT1G10210
AT2G31220
AT2G37190
AT4G02600
AT2G20860
AT5G56150
AT1G62840
AT1G17960
AT3G06510
AT5G44390
AT2G37000
AT4G16460
AT5G26660
AT2G17270
AT1G60590
AT5G52890
AT2G26840
AT2G23890
AT1G57860
AT4G39980
AT3G22740
AT1G67090
AT5G14020
AT1G05575
AT4G32260
AT3G51010
AT2G34310
AT3G21810
AT3G59600
AT5G65683
AT1G04640
AT5G09660
AT4G38250
AT1G72640
AT2G21290
AT3G03690
AT1G08670
AT1G52600
AT5G66090
ATMG00410
AT1G14870
AT2G19540
AT2G18970
AT3G59810
AT3G25165
AT1G23965
AT5G46530
AT5G18690
AT4G14815
AT3G26420
AT1G04390
AT4G39320
AT5G22440
AT1G49520
AT2G36770
AT2G42950
AT1G06680
AT3G52660
AT4G26990
AT3G16530
AT4G02210
AT1G79330
AT5G44572
AT2G02010
AT4G10330
AT2G25050
AT5G65540
AT2G44578
AT1G72645
AT2G16730
AT1G05675
AT4G03250
AT1G63270
AT3G15370
AT3G23390
AT5G13180
AT3G50750
AT3G17150
AT1G22070
AT4G00955
AT3G43432
AT3G11520
AT4G04020
AT3G20430
AT5G05980
AT4G32150
AT2G37480
AT5G16250
AT5G15290
AT3G10740
AT2G47610
AT1G50740
AT4G38130
AT1G69870
AT1G15230
AT1G15490
AT5G64320
AT4G39870
AT2G26430
AT1G55680
AT3G25950
AT4G34790
AT1G22700
AT4G13070
AT2G31540
AT2G05642
AT4G36000
AT4G27260
AT4G30000
AT1G51950
AT1G56220
AT3G62940
AT5G65260
AT3G13630
AT4G33110
AT4G36840
AT3G22231
AT1G64440
AT3G29010
AT4G28490
AT1G77260
AT5G36230
AT4G39090
AT5G11530
AT5G45890
AT3G49590
AT4G03205
AT1G30400
AT4G28300
AT4G33865
AT4G16008
AT3G48870
AT5G58100
AT3G20750
AT3G22600
AT5G62620
AT2G41190
AT5G47900
AT1G15440
AT4G31810
AT1G07840
AT1G07320
AT3G04890
AT4G14870
AT3G45730
AT4G10490
AT1G29465
AT5G13950
AT3G51990
AT1G68500
AT5G53450
AT1G74000
AT2G43960
AT1G52310
AT4G02990
AT5G15960
AT5G67250
AT4G14270
AT1G03970
AT1G03770
AT5G15010
AT3G30775
AT1G70310
AT2G13660
AT5G01075
AT5G49480
AT5G38410
AT3G60590
AT2G44470
AT3G06040
AT5G63250
AT5G41380
AT5G55600
AT5G64160
AT3G53190
AT5G66750
AT4G13840
AT2G30395
AT1G27310
AT1G10760
AT2G32550
AT2G37478
AT1G67560
AT5G44030
AT1G13430
AT2G03780
AT4G37910
AT5G66180
AT4G02530
AT1G13690
AT2G29450
AT5G60860
AT1G80670
AT1G68290
AT5G38780
AT1G47330
AT4G03240
AT3G13740
AT5G58070
AT2G33040
AT2G04570
AT2G20570
AT1G34060
AT3G04120
AT2G19640
AT2G26590
AT4G37510
AT4G14716
AT3G57430
AT2G05310
AT1G07700
AT2G35720
AT2G28360
AT5G11050
AT5G27620
AT3G07270
AT5G52100
AT1G48350
AT1G61420
AT1G70760
AT1G07210
AT2G38870
AT1G55150
AT3G20100
AT1G14920
AT4G22360
AT1G80920
AT3G57360
AT5G40930
AT4G35630
AT1G04555
AT5G25760
AT2G42010
AT1G21320
AT1G55560
AT4G17410
AT1G07930
AT3G17980
AT4G12080
AT1G15290
AT2G25460
AT1G34380
AT3G09690
AT1G62690
AT1G32928
AT4G06744
AT5G11480
AT2G18245
AT4G30850
AT3G17590
AT5G05000
AT5G16630
AT5G18640
AT1G06650
AT2G01755
AT5G55260
AT4G36730
AT1G70580
AT1G60987
AT4G01090
AT3G11720
AT5G67520
AT4G14500
AT3G19650
AT5G46340
AT3G60820
AT5G25475
AT2G47540
AT3G06770
AT5G55930
AT4G01310
```
