## Supplementary material for "A comprehensive map of preferentially located motifs reveals distinct proximal *cis*-regulatory elements in plants": CCTTATA_containing_gene_set.txt

```
#Occurences of CCTTATA between -40 and -33 (positions relative to the transcription start site)
#74 sequences with CCTTATA in this interval
#0.37% of the sequences in promoter set with CCTTATA (set with 19736 sequences)
AT2G02500
AT2G44450
AT4G29720
AT1G09610
AT3G43800
AT5G08790
AT5G13180
AT5G05210
AT5G51890
AT1G10190
AT1G02790
AT1G49750
AT4G39980
AT5G47330
AT2G38940
AT4G35110
AT1G31070
AT5G06800
AT1G79910
AT5G57550
AT5G50915
AT4G32060
AT3G16530
AT3G19080
AT3G17590
AT3G02190
AT4G36740
AT1G29490
AT4G14560
AT2G43410
AT5G65205
AT5G11490
AT3G57030
AT5G58070
AT1G32170
AT5G49480
AT5G59040
AT4G14550
AT2G34490
AT2G34070
AT1G45170
AT1G70490
AT3G21070
AT5G44030
AT1G21680
AT4G20870
AT5G37990
AT5G11530
AT2G41010
AT4G24120
AT3G22231
AT2G31540
AT2G35600
AT5G06240
AT2G41190
AT3G56400
AT1G01720
AT2G26150
AT5G45070
AT4G29860
AT1G53760
AT2G28410
AT5G66090
AT1G56460
AT4G11990
AT3G46130
AT5G18420
AT1G14870
AT1G09290
AT5G02490
AT4G16447
AT4G15053
AT3G23550
AT1G28370
```
