## Supplementary material for "A comprehensive map of preferentially located motifs reveals distinct proximal *cis*-regulatory elements in plants": CCTTATAA_containing_gene_set.txt

```
#Occurences of CCTTATAA between -46 and -29 (positions relative to the transcription start site)
#44 sequences with CCTTATAA in this interval
#0.22% of the sequences in promoter set with CCTTATAA (set with 19736 sequences)
AT2G39970
AT4G32590
AT1G21680
AT5G66090
AT3G22231
AT4G32060
AT1G28370
AT1G68500
AT4G39980
AT2G15640
AT5G04810
AT3G46130
AT2G38940
AT2G03740
AT2G35600
AT3G05858
AT1G14870
AT5G05210
AT4G35110
AT5G59040
AT5G02490
AT1G01380
AT1G05675
AT4G00840
AT3G09770
AT4G36740
AT5G18640
AT3G43800
AT1G70490
AT3G57030
AT2G28410
AT5G58070
AT3G02190
AT4G29720
AT5G06240
AT1G79910
AT2G31540
AT5G66640
AT2G41190
AT4G08555
AT2G26150
AT5G08790
AT5G13180
AT4G38080
```
