## Supplementary material for "A comprehensive map of preferentially located motifs reveals distinct proximal *cis*-regulatory elements in plants": CCTTATAT_containing_gene_set.txt

```
#Occurences of CCTTATAT between -47 and -26 (positions relative to the transcription start site)
#57 sequences with CCTTATAT in this interval
#0.29% of the sequences in promoter set with CCTTATAT (set with 19736 sequences)
AT3G23550
AT4G14560
AT1G69870
AT1G27670
AT4G14550
AT5G06800
AT1G09290
AT4G15053
AT3G29250
AT3G21070
AT2G34490
AT5G05220
AT5G11530
AT4G16447
AT5G47330
AT4G00080
AT1G62262
AT1G10190
AT1G10210
AT3G16530
AT3G19080
AT1G29450
AT5G55600
AT5G49480
AT5G47000
AT5G37990
AT2G44578
AT1G45170
AT2G02500
AT1G56460
AT3G17590
AT5G51890
AT5G45070
AT1G32170
AT2G44450
AT5G65205
AT1G29490
AT3G08943
AT5G44030
AT1G49750
AT2G34070
AT4G29860
AT2G44160
AT2G43410
AT1G53760
AT3G17040
AT2G41010
AT3G18860
AT4G12735
AT5G57550
AT1G31070
AT3G56400
AT1G01720
AT4G23500
AT5G50915
AT3G11150
AT4G24120
```
