## Supplementary material for "A comprehensive map of preferentially located motifs reveals distinct proximal *cis*-regulatory elements in plants": CCTTATTA_containing_gene_set.txt

```
#Occurences of CCTTATTA between -119 and -41 (positions relative to the transcription start site)
#116 sequences with CCTTATTA in this interval
#0.59% of the sequences in promoter set with CCTTATTA (set with 19736 sequences)
AT2G43640
AT5G49945
AT4G09320
AT3G23390
AT5G58003
AT3G03590
AT4G34530
AT5G11680
AT1G16000
AT4G19430
AT1G50740
AT3G19180
AT5G16250
AT4G13020
AT2G01610
AT2G40120
AT3G52150
AT1G51650
AT5G25752
AT5G52840
AT1G10840
AT3G09580
AT5G65260
AT4G30960
AT3G05500
AT3G26520
AT5G18690
AT2G48150
AT4G30850
AT2G43710
AT3G16850
AT3G02090
AT1G64440
AT5G65540
AT2G31890
AT4G38250
AT5G25757
AT5G58130
AT2G02510
AT5G13210
AT1G02580
AT1G27435
AT2G30340
AT5G38120
AT5G05980
AT5G52180
AT3G23630
AT2G26840
AT5G62940
AT2G47610
AT1G61420
AT3G24820
AT2G43260
AT5G02050
AT5G41980
AT4G35390
AT5G20580
AT3G51060
AT5G48070
AT2G15170
AT5G22440
AT5G57770
AT4G36840
AT3G50750
AT5G16150
AT2G43650
AT1G23260
AT4G38380
AT1G07700
AT1G53210
AT4G15160
AT5G52890
AT1G01630
AT1G04555
AT4G27350
AT1G17960
AT5G44110
AT1G21560
AT5G58920
AT4G34540
AT1G29465
AT5G45095
AT5G17290
AT3G24830
AT5G25760
AT5G23900
AT1G61980
AT3G27710
AT5G56150
AT2G30550
AT1G79330
AT2G02500
AT1G75720
AT4G02600
AT2G31070
AT1G28815
AT5G07440
AT4G26080
AT3G14362
AT3G52290
AT5G27238
AT1G11660
AT3G09760
AT4G37660
AT4G37750
AT3G22104
AT1G80670
AT2G15345
AT2G05642
AT2G39890
AT5G27620
AT1G05380
AT3G61740
AT2G04190
AT1G15180
AT5G43400
```
