## Supplementary material for "A comprehensive map of preferentially located motifs reveals distinct proximal *cis*-regulatory elements in plants": CCTTATTG_containing_gene_set.txt

```
#Occurences of CCTTATTG between -181 and -84 (positions relative to the transcription start site)
#71 sequences with CCTTATTG in this interval
#0.36% of the sequences in promoter set with CCTTATTG (set with 19736 sequences)
AT5G05000
AT3G58380
AT5G53400
AT5G02790
AT4G33710
AT1G67280
AT1G27590
AT5G25460
AT2G06510
AT4G17410
AT4G23820
AT4G31830
AT3G22890
AT5G05310
AT2G21290
AT1G26580
AT5G57260
AT1G74160
AT4G29420
AT1G06660
AT2G35585
AT5G56700
AT2G04030
AT3G07000
AT4G03280
AT2G46490
AT1G03130
AT2G33310
AT2G28590
AT3G07770
AT4G24510
AT2G44060
AT2G42790
AT1G67040
AT5G65240
AT4G20030
AT3G57150
AT4G03320
AT2G34185
AT4G30470
AT2G27030
AT1G55205
AT5G62550
AT4G27260
AT1G77320
AT5G36722
AT4G28706
AT1G79810
AT1G75060
AT3G16670
AT3G44510
ATMG00410
AT4G23840
AT3G20750
AT4G11280
AT4G22820
AT5G36810
AT1G62690
AT2G37860
AT1G51440
AT1G15030
AT2G46090
AT5G66090
AT1G15970
AT1G07840
AT1G22200
AT1G46480
AT5G02540
AT2G44180
AT5G20870
AT1G61720
```
