## Supplementary material for "A comprehensive map of preferentially located motifs reveals distinct proximal *cis*-regulatory elements in plants": CCTTCGGA_containing_gene_set.txt

```
#Occurences of CCTTCGGA between 152 and 298 (positions relative to the transcription start site)
#64 sequences with CCTTCGGA in this interval
#0.32% of the sequences in promoter set with CCTTCGGA (set with 19736 sequences)
AT2G20920
AT5G19340
AT5G51130
AT5G22560
AT5G03110
AT3G43740
AT5G14060
AT5G44450
AT5G63550
AT1G17455
AT1G05310
AT3G50390
AT3G61600
AT4G01250
AT1G13690
AT4G36020
AT2G45000
AT1G06690
AT5G67630
AT1G30400
AT3G26630
AT4G33130
AT5G21090
AT2G46410
AT2G46260
AT5G63510
AT1G13250
AT1G30540
AT4G32880
AT3G01910
AT5G43770
AT3G01710
AT4G15840
AT1G79060
AT3G48460
AT4G01970
AT3G13660
AT1G01930
AT5G20050
AT1G74780
AT2G44950
AT1G78440
AT2G14530
AT4G02930
AT5G63135
AT4G02940
AT2G46490
AT5G41080
AT4G14110
AT1G61660
AT5G07280
AT5G19200
AT1G07370
AT4G01575
AT4G15770
AT4G13930
AT3G20630
AT5G39220
AT2G37370
AT2G30680
AT2G37760
AT5G55640
AT4G28240
AT3G17880
```
