## Supplementary material for "A comprehensive map of preferentially located motifs reveals distinct proximal *cis*-regulatory elements in plants": CCTTT_containing_gene_set.txt

```
#Occurences of CCTTT between -124 and -5 (positions relative to the transcription start site)
#6301 sequences with CCTTT in this interval
#31.93% of the sequences in promoter set with CCTTT (set with 19736 sequences)
AT4G21390
AT4G13510
AT3G55370
AT3G27540
AT5G62760
AT5G04760
AT4G15770
AT1G69390
AT2G03410
AT1G71160
AT1G15310
AT3G04810
AT4G32570
AT1G75600
AT1G58807
AT3G02880
AT2G31190
AT2G01890
AT2G07785
AT1G02870
AT5G27690
AT3G52860
AT2G48120
AT3G57640
AT3G03460
AT5G20030
AT4G27310
AT4G00700
AT5G06430
AT1G33680
AT3G51820
AT5G41770
AT5G07240
AT1G09810
AT5G13760
AT5G08610
AT1G80420
AT2G03870
AT1G79010
AT1G06923
AT1G73430
AT1G63930
AT1G11790
AT2G03020
AT3G24830
AT1G75220
AT5G63800
AT3G57300
AT4G15920
AT5G47500
AT2G12200
AT1G48300
AT3G01670
AT4G34120
AT5G45840
AT3G15820
AT3G01890
AT3G51990
AT1G23780
AT2G46330
AT1G43170
AT1G09580
AT5G41080
AT5G19760
AT4G14330
AT3G47680
AT5G63910
AT1G16880
AT4G34570
AT3G07000
AT4G19740
AT5G42200
AT1G14205
AT1G65070
AT1G68050
AT4G14450
AT2G11000
AT5G14680
AT5G62890
AT2G30970
AT1G01600
AT5G49300
AT5G55410
AT2G35658
AT1G67855
AT1G04870
AT5G11640
AT5G37260
AT3G22970
AT1G20760
AT2G32350
AT3G57040
AT1G72300
AT1G50360
AT3G22104
AT1G42430
AT3G12980
AT4G03298
AT2G24990
AT3G58670
AT2G22290
AT3G62460
AT3G20540
AT5G07950
AT1G27760
AT3G55020
AT4G18740
AT1G64000
AT1G31820
AT1G78820
AT4G27150
AT1G56650
AT5G55490
AT1G25540
AT4G27170
AT1G23220
AT3G56620
AT1G64065
AT4G32500
AT4G09460
AT5G56350
AT3G55310
AT3G15140
AT1G03780
AT5G19070
AT1G08680
AT4G27870
AT2G31930
AT5G28470
AT2G45630
AT1G14185
AT1G67440
AT5G14890
AT1G05150
AT5G09462
AT2G35880
AT2G25210
AT1G62710
AT1G28815
AT2G46550
AT5G51720
AT2G20360
AT1G51710
AT1G35420
AT1G20620
AT1G03890
AT5G16590
AT2G20080
AT4G36160
AT4G38480
AT5G67130
AT5G20240
AT3G58580
AT3G04760
AT3G42960
AT1G49430
AT2G43930
AT3G25920
AT4G28050
AT1G79730
AT1G16610
AT1G17720
AT5G38690
AT1G26910
AT1G02970
AT5G57490
AT3G02810
AT3G28560
AT5G21150
AT4G33130
AT3G15490
AT5G61060
AT1G29560
AT1G74830
AT1G16022
AT3G11550
AT1G71190
AT5G09690
AT3G20630
AT1G61980
AT5G58080
AT4G24700
AT1G15780
AT2G43240
AT2G29530
AT1G03960
AT2G32170
AT2G07725
AT4G25280
AT1G27660
AT1G22170
AT4G39460
AT1G60783
AT2G47420
AT1G17230
AT5G66820
AT5G57780
AT1G31340
AT1G67180
AT1G04070
AT4G19920
AT1G72680
AT2G37960
AT3G63500
AT4G27540
AT5G49780
AT1G53887
AT1G79000
AT5G04140
AT1G79460
AT2G37990
AT4G30930
AT3G08600
AT2G30360
AT5G22340
AT4G22680
AT1G67300
AT1G60800
AT5G09840
AT1G04310
AT3G62090
AT3G28500
AT2G04378
AT5G41900
AT2G43235
AT1G54580
AT4G33210
AT5G57840
AT1G69930
AT2G44130
AT5G43050
AT1G71692
AT2G27090
AT1G23390
AT4G03610
AT4G25870
AT3G44870
AT4G23720
AT3G12320
AT1G64810
AT3G21290
AT4G16745
AT1G16180
AT5G15910
AT3G30841
AT1G70100
AT5G44080
AT5G47550
AT5G66005
AT1G70950
AT1G59730
AT3G60370
AT3G26370
AT1G12560
AT3G16620
AT5G07330
AT1G09560
AT4G35540
AT5G11710
AT5G09860
AT4G39680
AT4G33145
AT5G24890
AT2G18690
AT4G21460
AT3G22600
AT5G21170
AT1G12970
AT5G06630
AT4G32400
AT4G32330
AT1G28960
AT1G44030
AT1G76530
AT5G12860
AT1G48830
AT5G12900
AT1G45110
AT4G26480
AT3G03370
AT2G01200
AT1G31750
AT1G27510
AT3G05360
AT2G39750
AT1G75150
AT2G15310
AT5G53130
AT5G62880
AT3G24503
AT1G42550
AT3G13200
AT5G10946
AT2G45930
AT5G22090
AT3G06670
AT4G16630
AT5G56120
AT5G26180
AT2G41500
AT2G38580
AT1G59124
AT1G75590
AT4G22280
AT5G55140
AT5G03795
AT3G58820
AT2G26890
AT4G02170
AT2G20585
AT1G65280
AT1G26680
AT1G11580
AT3G47570
AT1G22300
AT3G15470
AT1G55370
AT2G27100
AT3G01790
AT1G08270
AT4G18020
AT2G27490
AT3G20420
AT2G33800
AT5G25620
AT1G52520
AT1G20300
AT1G71920
AT4G04320
AT1G12350
AT5G01880
AT4G16950
AT2G28580
AT1G54460
AT1G08510
AT4G22212
AT5G25780
AT3G43790
AT5G42650
AT1G69780
AT1G30680
AT5G27360
AT4G28250
AT2G27130
AT1G69550
AT1G80120
AT5G44600
AT1G68430
AT1G12020
AT3G44010
AT4G20350
AT5G01660
AT3G01710
AT4G09760
AT5G28646
AT3G15360
AT1G04250
AT4G29420
AT1G54210
AT5G04190
AT3G11590
AT2G47110
AT5G39150
AT1G66970
AT5G48250
AT5G47250
AT1G53200
AT2G31390
AT2G24360
AT3G15880
AT2G21320
AT3G07020
AT3G19200
AT1G21540
AT5G11110
AT1G26780
AT3G53930
AT2G18380
AT4G35900
AT5G19160
AT4G22505
AT5G20700
AT4G13270
AT3G18440
AT3G45850
AT1G48070
AT1G12150
AT1G77380
AT3G18660
AT2G40630
AT5G64870
AT4G35480
AT1G01220
AT4G26270
AT4G01200
AT1G80650
AT1G72180
AT1G30475
AT3G55410
AT3G58660
AT5G60070
AT1G21150
AT1G68530
AT1G43130
AT5G19320
AT4G11450
AT5G01075
AT3G61700
AT5G51390
AT3G59410
AT1G21600
AT5G67000
AT2G25060
AT2G29020
AT2G30432
AT4G01350
AT3G04470
AT2G47940
AT5G50150
AT2G47800
AT3G13520
AT1G48598
AT5G26667
AT1G69690
AT2G03800
AT4G03050
AT5G07180
AT1G27360
AT4G36080
AT5G53750
AT1G68810
AT3G57060
AT4G21780
AT5G56040
AT4G22220
AT1G73060
AT3G03380
AT5G07510
AT4G00050
AT2G23910
AT3G08690
AT4G15165
AT3G11010
AT3G18730
AT1G52980
AT2G47190
AT1G33990
AT5G20885
AT1G09700
AT2G07040
AT4G15830
AT4G26455
AT1G61110
AT1G70880
AT1G21200
AT1G34060
AT3G49160
AT4G26240
AT5G15350
AT3G19760
AT3G62910
AT1G75340
AT1G72010
AT1G17820
AT4G02210
AT4G38440
AT5G25460
AT4G36860
AT3G01640
AT4G29160
AT4G32190
AT4G36710
AT4G26110
AT1G16540
AT2G41740
AT5G66680
AT3G08000
AT1G72690
AT4G14723
AT1G12000
AT2G10950
AT1G15030
AT3G08730
AT3G56020
AT4G21720
AT2G43230
AT3G47850
AT1G19715
AT5G58210
AT4G37690
AT1G55040
AT1G61093
AT1G64990
AT4G22380
AT1G29660
AT1G07175
AT1G74660
AT1G24881
AT5G64740
AT5G42750
AT4G28220
AT5G14370
AT1G28410
AT3G47590
AT4G37540
AT1G59218
AT5G41040
AT4G27100
AT5G61230
AT2G16500
AT1G66660
AT4G27230
AT2G19540
AT3G51520
AT2G18050
AT1G21480
AT1G28260
AT1G69050
AT2G18020
AT3G45960
AT1G16110
AT1G71860
AT5G66700
AT5G12330
AT1G64230
AT4G24110
AT3G22110
AT1G64750
AT3G60780
AT3G16500
AT1G06590
AT2G21150
AT2G28380
AT1G50700
AT4G34320
AT4G12880
AT3G11280
AT3G12990
AT4G29860
AT1G65470
AT3G10815
AT3G19820
AT5G24200
AT4G16080
AT3G48700
AT5G60570
AT1G69430
AT3G06760
AT5G22630
AT4G19840
AT3G26730
AT5G50750
AT4G37608
AT5G49830
AT4G24660
AT2G45660
AT2G46590
AT4G08960
AT1G09510
AT1G25500
AT3G07960
AT1G55265
AT3G24570
AT3G54680
AT3G17780
AT3G46610
AT1G62880
AT3G53560
AT1G09660
AT2G32880
AT1G10800
AT1G75120
AT4G21810
AT3G49260
AT3G10400
AT2G47560
AT2G27402
AT3G60030
AT3G16640
AT5G64360
AT3G56050
AT3G51770
AT1G53390
AT5G06839
AT1G34180
AT3G56680
AT4G14145
AT2G04900
AT2G01600
AT1G56450
AT1G78300
AT5G20280
AT5G61510
AT3G52190
AT2G17280
AT3G18510
AT1G06660
AT2G17920
AT1G70230
AT3G42170
AT2G35200
AT2G46530
AT4G12450
AT5G57100
AT4G32120
AT5G20060
AT1G23260
AT2G15760
AT4G32420
AT4G35165
AT2G20750
AT5G04070
AT1G69790
AT4G39925
AT1G66410
AT4G00980
AT3G55620
AT1G55850
AT2G47460
AT4G26990
AT1G16225
AT1G02060
AT1G09155
AT5G35450
AT3G49601
AT5G23540
AT1G55570
AT4G16110
AT1G49530
AT3G57630
AT5G07490
AT4G21930
AT1G52420
AT2G42430
AT5G27820
AT5G50530
AT5G46950
AT5G50640
AT3G21610
AT1G49800
AT5G27660
AT5G52390
AT1G26940
AT2G43310
AT1G63160
AT5G24600
AT3G06570
AT1G53620
AT5G56860
AT2G43550
AT4G16447
AT5G45390
AT4G39950
AT2G01818
AT1G51220
AT1G76320
AT3G12130
AT4G02590
AT5G16050
AT3G04510
AT2G46500
AT3G58280
AT5G03800
AT1G65960
AT1G10690
AT4G14410
AT3G19920
AT3G27750
AT4G32650
AT3G49530
AT3G10520
AT1G15772
AT2G35736
AT1G02460
AT1G64280
AT1G29040
AT2G38620
AT1G54320
AT1G04570
AT5G16520
AT2G26860
AT3G43540
AT1G09140
AT5G17700
AT2G32885
AT1G72960
AT3G55720
AT4G01595
AT4G27740
AT3G59660
AT5G54720
AT4G28610
AT4G25660
AT1G53530
AT2G40850
AT3G63430
AT1G14755
AT5G18810
AT2G44460
AT3G60245
AT1G62200
AT1G71220
AT5G06600
AT3G06610
AT5G12220
AT4G24520
AT1G52030
AT2G47710
AT5G11260
AT1G18950
AT1G68370
AT1G19870
AT4G19550
AT5G25490
AT3G46630
AT1G68690
AT2G42900
AT4G17085
AT5G65990
AT2G41710
AT1G62990
AT2G27170
AT2G37200
AT5G50320
AT1G38131
AT1G51140
AT4G18690
AT1G21970
AT2G30160
AT1G16040
AT5G13310
AT1G06148
AT1G75335
AT2G40900
AT2G40815
AT4G03110
AT5G02780
AT4G01120
AT4G00670
AT1G21830
AT5G02630
AT3G11410
AT2G27510
AT1G19110
AT3G15390
AT3G17330
AT2G20495
AT4G32630
AT2G29430
AT5G58290
AT3G53540
AT3G50060
AT3G57800
AT3G17410
AT1G07410
AT1G62870
AT5G57123
AT5G47040
AT1G18890
AT5G53890
AT3G15190
AT5G15500
AT4G15500
AT4G03420
AT2G40550
AT1G48210
AT2G25000
AT2G27775
AT1G75520
AT1G47230
AT5G66780
AT5G18910
AT3G29034
AT3G53130
AT1G30970
AT1G80900
AT1G35625
AT3G05936
AT3G09200
AT1G02570
AT5G14910
AT1G13370
AT4G39650
AT3G19450
AT4G25150
AT4G34180
AT1G14350
AT3G26922
AT1G59560
AT5G06750
AT4G19490
AT3G53570
AT5G55280
AT1G64180
AT5G03660
AT1G13400
AT5G06330
AT1G29270
AT2G37480
AT5G42590
AT4G14850
AT3G21770
AT3G60110
AT5G22750
AT1G03030
AT1G07430
AT3G01820
AT1G15100
AT5G18730
AT4G35030
AT3G18410
AT1G23870
AT2G26400
AT3G16370
AT1G05750
AT1G32920
AT5G44350
AT5G20635
AT3G51640
AT2G23820
AT3G14270
AT2G30700
AT5G39785
AT1G65660
AT4G40080
AT5G20540
AT1G11160
AT4G24610
AT1G64630
AT3G59680
AT1G74510
AT2G36320
AT5G33320
AT1G14980
AT3G10770
AT1G16515
AT5G15920
AT1G65720
AT5G46060
AT5G18110
AT4G11110
AT1G05620
AT1G21780
AT2G46030
AT1G01970
AT2G21080
AT1G06550
AT2G02320
AT5G65495
AT1G72170
AT2G28700
AT5G58750
AT1G08720
AT2G25560
AT1G14400
AT1G63500
AT3G43610
AT3G14395
AT2G25790
AT1G77130
AT3G57360
AT5G46130
AT4G33300
AT4G24250
AT5G07842
AT4G08910
AT1G15170
AT2G20950
AT1G47960
AT2G41140
AT3G11210
AT2G15430
AT5G54980
AT4G02380
AT1G15470
AT3G20340
AT1G79920
AT3G15260
AT3G24890
AT5G10450
AT4G17070
AT3G54200
AT1G23510
AT1G22440
AT5G33300
AT2G32730
AT5G10820
AT3G55630
AT4G35080
AT4G35250
AT4G04670
AT1G15860
AT3G11000
AT1G48740
AT3G26960
AT5G27000
AT2G33770
AT4G02770
AT2G40711
AT4G23490
AT1G71710
AT2G43810
AT2G14635
AT1G25150
AT3G19280
AT1G10522
AT2G29960
AT3G59550
AT3G53000
AT5G18520
AT3G45210
AT3G02390
AT3G05840
AT5G08670
AT4G01510
AT3G50150
AT2G31210
AT5G11960
AT3G59150
AT1G12710
AT1G05577
AT4G38580
AT3G52960
AT5G35530
AT2G42070
AT3G14020
AT2G11623
AT3G06130
AT2G35420
AT2G29550
AT1G47395
AT4G05100
AT1G77490
AT5G08770
AT5G17190
AT4G28190
AT5G55270
AT5G60460
AT3G27560
AT5G10410
AT4G00390
AT1G60940
AT2G27970
AT5G14930
AT2G39290
AT1G18180
AT2G33060
AT5G66310
AT1G71230
AT3G23870
AT5G50830
AT3G12955
AT5G41910
AT4G18490
AT1G63680
AT5G49450
AT4G28360
AT1G12260
AT2G32970
AT1G76930
AT3G11500
AT2G45450
AT1G61900
AT4G33330
AT5G08350
AT1G68400
AT1G57980
AT4G36550
AT3G17450
AT5G48970
AT4G39180
AT1G50520
AT3G14240
AT1G56720
AT4G01990
AT1G51720
AT2G24100
AT3G06250
AT1G72020
AT3G16060
AT4G02080
AT3G44716
AT2G34190
AT5G48830
AT4G10360
AT3G24420
AT1G02890
AT1G28395
AT5G24360
AT1G67460
AT2G15580
AT2G28740
AT2G17220
AT5G40810
AT3G09110
AT1G76020
AT2G22720
AT2G45300
AT5G45660
AT1G77680
AT5G66730
AT1G75640
AT1G31350
AT2G33350
AT2G40860
AT5G15265
AT1G10140
AT5G25265
AT1G44000
AT5G60960
AT4G25410
AT1G29530
AT4G14190
AT2G20725
AT1G32470
AT1G02780
AT1G07470
AT1G73470
AT5G05690
AT3G13800
AT1G07980
AT5G35770
AT1G53180
AT4G00570
AT4G11800
AT2G22300
AT2G41330
AT5G35560
AT1G15020
AT5G47580
AT5G48900
AT1G71690
AT4G27670
AT2G25290
AT3G47960
AT1G27750
AT1G77450
AT2G35120
AT2G43970
AT1G74520
AT3G05155
AT4G32940
AT5G05960
AT1G65430
AT2G26850
AT5G42146
AT1G36370
AT1G07660
AT3G22310
AT3G02290
AT2G14120
AT2G34620
AT1G17780
AT3G56730
AT4G22260
AT1G77460
AT4G27380
AT5G24270
AT3G27050
AT5G02250
AT2G38630
AT1G51380
AT5G65870
AT3G09400
AT1G23490
AT1G53400
AT1G66700
AT4G24630
AT4G29730
AT3G52790
AT1G53120
AT2G02810
AT5G65790
AT1G48970
AT2G41620
AT5G09660
AT1G55880
AT4G00220
AT4G24974
AT1G62170
AT4G19710
AT5G18040
AT5G35400
AT1G08580
AT1G36310
AT3G58650
AT2G24450
AT4G15690
AT3G04560
AT1G29800
AT5G47240
AT4G17720
AT3G11050
AT2G36390
AT3G63510
AT3G47800
AT3G12560
AT4G29240
AT2G34010
AT1G76410
AT5G47820
AT3G19850
AT5G64440
AT1G13360
AT3G55580
AT3G16910
AT4G33400
AT5G35670
AT3G58620
AT3G28220
AT5G58660
AT4G29830
AT3G58150
AT1G09870
AT3G20080
AT3G23605
AT1G67550
AT1G53708
AT1G28610
AT3G20040
AT2G06210
AT5G52330
AT2G37260
AT5G40400
AT3G19790
AT3G63470
AT1G54270
AT5G03940
AT1G02560
AT5G18230
AT5G65960
AT2G34355
AT5G66070
AT3G16860
AT1G79470
AT5G18820
AT4G15140
AT3G18550
AT2G27230
AT5G43850
AT5G04045
AT1G49480
AT3G20970
AT2G33300
AT5G49010
AT4G21910
AT4G09550
AT5G14450
AT3G59340
AT1G28420
AT1G70590
AT3G46540
AT3G04010
AT5G60140
AT1G70470
AT4G24440
AT2G20875
AT3G55990
AT3G26850
AT3G24180
AT3G56070
AT4G03290
AT2G03430
AT3G10420
AT5G56160
AT2G41180
AT1G52300
AT5G15240
AT5G03490
AT3G18370
AT4G27160
AT1G15740
AT5G15440
AT1G68330
AT1G15230
AT3G54000
AT1G20500
AT1G64470
AT2G27840
AT2G44745
AT1G23180
AT5G25790
AT3G20410
AT3G12120
AT2G43960
AT2G44490
AT1G72510
AT1G16740
AT3G13750
AT4G01026
AT1G24210
AT3G29200
AT4G28320
AT1G48540
AT5G50370
AT1G02770
AT5G16160
AT1G76200
AT4G13870
AT3G51290
AT1G12400
AT1G54240
AT2G29350
AT1G03610
AT1G02080
AT4G30820
AT3G24820
AT1G24148
AT5G54062
AT1G71780
AT1G06040
AT2G45100
AT3G47200
AT5G59850
AT4G04360
AT3G23550
AT3G06820
AT2G39840
AT1G59540
AT4G36000
AT1G29980
AT4G37925
AT2G38820
AT2G29910
AT1G66170
AT2G21290
AT3G52760
AT3G54290
AT2G21930
AT5G59740
AT5G10760
AT2G15860
AT3G55290
AT5G52210
AT1G61000
AT5G23120
AT2G38900
AT3G16565
AT1G63660
AT4G16190
AT3G14860
AT4G00860
AT1G01680
AT3G02370
AT4G27590
AT3G54230
AT4G21320
AT5G64100
AT4G29260
AT3G53940
AT2G15560
AT1G59620
AT5G42110
AT3G30350
AT3G50220
AT1G68410
AT3G48240
AT3G04670
AT4G37080
AT5G37890
AT3G62810
AT2G38400
AT3G54120
AT5G35590
AT5G43980
AT5G66770
AT3G26110
AT1G78700
AT3G28970
AT1G67760
AT5G04895
AT4G35650
AT4G09970
AT3G63220
AT1G17580
AT3G55380
AT5G50915
AT4G26710
AT2G45420
AT5G39670
AT2G31280
AT1G16870
AT4G12690
AT5G58320
AT1G67270
AT5G25270
AT1G71500
AT4G32770
AT5G10400
AT5G13370
AT3G25800
AT1G33420
AT2G18465
AT5G46350
AT5G43745
AT2G07787
AT1G50420
AT5G56680
AT4G34740
AT1G70060
AT1G58340
AT3G62230
AT1G17960
AT1G58120
AT1G44780
AT3G22800
AT1G69750
AT5G61170
AT1G71350
AT2G23930
AT5G65360
AT1G04510
AT4G21310
AT3G09650
AT1G78890
AT4G01600
AT1G79020
AT3G54650
AT1G11840
AT4G11720
AT5G13810
AT2G45730
AT3G19840
AT2G20010
AT1G64142
AT2G18940
AT3G29030
AT2G33835
AT5G44150
AT3G05600
AT1G19380
AT5G47600
AT3G06350
AT3G06868
AT3G10130
AT2G32150
AT4G14430
AT3G11800
AT3G04240
AT4G29910
AT1G67090
AT2G19400
AT3G02360
AT1G55480
AT5G23570
AT3G57290
AT1G23610
AT5G05970
AT1G09640
AT3G29390
AT1G04260
AT1G13330
AT1G25211
AT2G27220
AT1G20640
AT4G01880
AT4G09570
AT1G07476
AT1G27330
AT2G02140
AT1G43850
AT2G33180
AT2G48030
AT2G30440
AT1G03170
AT4G23270
AT2G15320
AT3G56260
AT1G02050
AT1G21310
AT5G43518
AT5G22380
AT2G30110
AT1G29630
AT5G61120
AT1G64380
AT1G63780
AT5G45190
AT1G06720
AT5G01250
AT4G25710
AT2G22840
AT3G06200
AT4G22340
AT1G72070
AT2G18196
AT4G11820
AT2G35840
AT5G09770
AT3G61830
AT1G78550
AT5G15570
AT5G02490
AT3G23610
AT1G48360
AT5G65880
AT1G48460
AT3G22950
AT5G07520
AT4G14990
AT3G52450
AT2G33220
AT3G22440
AT3G09830
AT1G08800
AT2G04890
AT3G44400
AT4G15570
AT5G52975
AT2G40116
AT5G61530
AT3G50390
AT1G74990
AT4G04570
AT5G09920
AT1G16420
AT5G11050
AT5G56000
AT4G24690
AT2G33740
AT3G60320
AT1G08540
AT4G30074
AT4G13010
AT3G18035
AT1G23080
AT4G12590
AT5G56530
AT3G18295
AT2G37478
AT3G63140
AT2G26280
AT5G16000
AT5G40610
AT1G79600
AT5G21950
AT1G11910
AT2G43110
AT3G46700
AT5G46330
AT5G63420
AT5G49100
AT1G11880
AT2G17740
AT1G62560
AT1G14930
AT5G49160
AT3G19490
AT3G30390
AT5G04470
AT5G17820
AT3G66652
AT5G63980
AT5G52100
AT5G18240
AT5G04930
AT3G17880
AT3G14870
AT3G53630
AT3G09350
AT4G28390
AT4G23900
AT1G25320
AT5G05950
AT4G18580
AT1G29770
AT5G39420
AT5G41150
AT4G15415
AT3G61190
AT3G43430
AT3G12110
AT1G31300
AT2G44230
AT1G12530
AT1G05030
AT4G18905
AT5G05810
AT4G23750
AT3G63110
AT3G20015
AT1G59830
AT5G09461
AT1G32200
AT2G33400
AT2G38610
AT3G47060
AT3G44120
AT1G58110
AT4G24230
AT5G26800
AT3G09930
AT5G02120
AT3G47500
AT3G05980
AT1G21120
AT2G16460
AT2G26430
AT2G15360
AT4G24540
AT4G17245
AT1G26160
AT2G33720
AT5G20290
AT3G61320
AT3G55140
AT1G13700
AT3G17850
AT5G60940
AT5G63120
AT2G47350
AT5G38460
AT2G26960
AT3G62950
AT1G22430
AT5G03780
AT3G58750
AT1G02510
AT5G17770
AT3G09740
AT3G11180
AT2G01960
AT1G21660
AT4G33350
AT4G14220
AT4G30780
AT3G27960
AT1G16670
AT4G24204
AT1G80300
AT3G54340
AT1G73177
AT1G26762
AT5G23710
AT4G37930
AT4G14500
AT1G17200
AT5G45920
AT3G62310
AT2G30800
AT4G31900
AT1G55610
AT2G34520
AT2G45870
AT5G56660
AT5G17300
AT2G35605
AT2G45640
AT5G19855
AT2G44350
AT2G42610
AT3G23810
AT5G13000
AT1G24320
AT5G40690
AT2G30540
AT1G17345
AT1G59940
AT5G23280
AT1G18060
AT5G24760
AT1G01900
AT2G43080
AT1G55620
AT1G71420
AT5G57950
AT2G35010
AT2G33380
AT1G21930
AT1G16060
AT5G49280
AT3G46740
AT5G22860
AT4G23210
AT5G46720
AT3G52840
AT3G10340
AT5G15820
AT1G75140
AT5G57440
AT1G73690
AT1G26560
AT1G68945
AT1G70710
AT5G17890
AT2G25870
AT2G06200
AT2G23590
AT5G15948
AT5G23260
AT4G28490
AT1G12920
AT5G47350
AT3G58070
AT5G17810
AT1G56180
AT1G67500
AT1G11380
AT1G18270
AT1G26630
AT1G69570
AT1G07705
AT3G28180
AT1G65930
AT1G07135
AT4G00231
AT3G48210
AT4G25680
AT2G33370
AT3G01570
AT5G22550
AT1G78430
AT2G23093
AT4G08510
AT3G12960
AT2G36970
AT4G17260
AT3G03950
AT5G52545
AT2G16505
AT1G60030
AT2G40320
AT5G02060
AT1G28335
AT1G04710
AT4G25480
AT4G33040
AT5G09530
AT2G34390
AT1G44100
AT4G23860
AT2G41451
AT3G42150
AT3G11880
AT1G68990
AT4G35060
AT5G57670
AT2G02380
AT1G16460
AT2G16270
AT5G67350
AT3G21090
AT3G04680
AT5G07290
AT5G63310
AT1G02750
AT3G61560
AT5G19060
AT3G52570
AT4G29735
AT5G18670
AT1G49740
AT5G48790
AT5G48920
AT3G63400
AT1G06690
AT2G44310
AT5G26860
AT1G04430
AT1G20550
AT5G10470
AT5G66190
AT1G35160
AT4G39220
AT5G02740
AT5G21080
AT2G02970
AT3G17170
AT5G57400
AT1G10090
AT5G46370
AT3G08680
AT2G25460
AT5G51190
AT5G35740
AT4G37090
AT1G05240
AT1G61960
AT4G16510
AT5G23870
AT5G57030
AT1G29120
AT1G48380
AT2G18710
AT2G43640
AT5G10010
AT4G20430
AT3G15160
AT2G36885
AT2G17530
AT4G39390
AT1G19480
AT2G45200
AT1G54120
AT3G52730
AT5G42300
AT4G11660
AT5G39890
AT2G27080
AT1G61620
AT2G39760
AT5G64343
AT4G30830
AT4G29820
AT3G16390
AT5G28830
AT1G07250
AT1G73360
AT5G42420
AT1G43190
AT1G26660
AT1G08570
AT3G03020
AT5G49770
AT1G33475
AT1G28110
AT3G13130
AT3G22968
AT5G42180
AT5G10560
AT3G59840
AT3G19510
AT4G27260
AT1G23600
AT5G47140
AT2G18350
AT2G47270
AT1G65890
AT1G09750
AT2G31040
AT1G66340
AT5G59540
AT1G61260
AT1G77480
AT1G53625
AT3G21780
AT3G28007
AT1G14180
AT4G29700
AT1G68520
AT1G43670
AT4G27880
AT1G56100
AT3G58120
AT1G63910
AT5G05940
AT2G02130
AT3G10050
AT5G45750
AT1G04560
AT1G49660
AT5G24100
AT1G63810
AT1G76250
AT2G41700
AT1G67350
AT1G14720
AT5G49370
AT5G18260
AT2G41640
AT3G01660
AT5G20330
AT5G23880
AT5G41390
AT1G68920
AT4G33910
AT4G34000
AT4G25140
AT1G64690
AT5G46200
AT5G47540
AT1G04530
AT1G26620
AT5G11200
AT4G28400
AT3G62110
AT4G34530
AT1G09760
AT1G64385
AT3G59530
AT5G50170
AT4G35870
AT1G70410
AT4G30630
AT3G07850
AT1G27200
AT3G18080
AT2G39280
AT4G26660
AT5G45910
AT2G46620
AT4G36940
AT2G15695
AT2G45540
AT3G55150
AT3G59320
AT3G09690
AT3G03510
AT2G14910
AT4G18060
AT3G12270
AT3G66658
AT3G45640
AT1G10880
AT2G43440
AT3G50750
AT3G58700
AT3G04030
AT5G05000
AT3G16080
AT4G37640
AT5G67530
AT2G47640
AT1G27150
AT5G52870
AT5G37020
AT4G36520
AT2G42690
AT5G22450
AT4G14730
AT1G55530
AT1G80865
AT3G20290
AT5G17840
AT2G47810
AT1G08710
AT2G46130
AT3G61028
AT3G16230
AT4G17010
AT3G10200
AT1G49230
AT5G08000
AT3G62200
AT5G04830
AT3G22120
AT2G30340
AT1G60780
AT5G64340
AT3G14200
AT3G46770
AT3G55070
AT4G36470
AT4G39870
AT3G49470
AT4G25240
AT4G22990
AT1G06470
AT4G20300
AT2G37080
AT3G10550
AT1G63180
AT2G39770
AT4G14320
AT2G47830
AT5G58200
AT5G37290
AT5G67600
AT3G62710
AT1G02260
AT2G47960
AT3G61970
AT2G18410
AT4G37830
AT5G47920
AT4G33160
AT4G20000
AT3G45280
AT5G17380
AT5G22650
AT5G01020
AT4G31140
AT2G32140
AT3G60880
AT3G61240
AT1G27900
AT5G14200
AT1G33230
AT3G11560
AT5G02830
AT3G52050
AT5G43060
AT1G06850
AT2G16990
AT3G14120
AT1G64105
AT4G27350
AT5G65900
AT2G37580
AT5G15830
AT4G16460
AT5G16470
AT2G41230
AT1G70610
AT1G27000
AT4G18910
AT1G18070
AT3G44190
AT3G59570
AT1G52590
AT1G10220
AT2G01755
AT4G33650
AT1G57860
AT5G24460
AT5G27320
AT5G64170
AT1G69710
AT4G15093
AT3G46450
AT3G12880
AT3G50560
AT5G16450
AT2G20260
AT4G35850
AT2G46200
AT1G63650
AT2G40410
AT4G21970
AT1G72270
AT3G24660
AT5G03380
AT5G48120
AT4G22070
AT1G21190
AT4G13930
AT3G17380
AT2G31810
AT5G08040
AT2G46220
AT2G33530
AT1G68180
AT3G06190
AT4G38710
AT4G06599
AT5G59600
AT5G57790
AT1G04890
AT4G04885
AT3G02468
AT5G19770
AT3G50960
AT3G59040
AT4G01940
AT5G37750
AT3G19508
AT5G63890
AT2G31945
AT3G46600
AT3G29310
AT5G27100
AT3G52030
AT4G10030
AT1G79810
AT5G48600
AT5G05920
AT5G22060
AT1G61090
AT3G59580
AT3G11820
AT2G44020
AT2G31320
AT1G68170
AT5G02260
AT2G18915
AT4G10250
AT5G02530
AT2G16660
AT4G24000
AT1G48590
AT4G21705
AT1G70740
AT3G28230
AT2G38120
AT1G11170
AT5G05600
AT5G59180
AT4G18980
AT1G77140
AT2G45440
AT5G49840
AT4G35450
AT1G05460
AT1G05540
AT5G18630
AT1G10820
AT1G56000
AT4G08940
AT5G13570
AT2G42450
AT5G65590
AT1G73990
AT1G30880
AT3G19910
AT4G37710
AT4G16440
AT3G16310
AT5G55480
AT4G14230
AT4G16710
AT1G70940
AT2G21820
AT1G54350
AT2G25980
AT5G63870
AT3G55960
AT3G12300
AT5G22080
AT5G63230
AT2G39110
AT1G65880
AT4G13575
AT1G14080
AT5G26780
AT1G01725
AT2G30060
AT3G57610
AT4G15640
AT3G13970
AT3G58850
AT1G01340
AT5G10810
AT1G58390
AT2G46225
AT4G28775
AT4G39360
AT4G38830
AT5G25870
AT1G78090
AT3G55490
AT1G64980
AT2G22425
AT1G06450
AT5G39800
AT1G33780
AT4G35180
AT5G40250
AT5G49360
AT4G23510
AT3G63410
AT5G06850
AT3G46060
AT2G04740
AT3G55350
AT5G26850
AT5G04720
AT1G17420
AT1G52730
AT1G03930
AT2G20240
AT3G58290
AT1G58420
AT5G33210
AT1G05675
AT5G02040
AT1G44800
AT1G61570
AT1G05290
AT4G34540
AT4G35300
AT3G23150
AT5G26660
AT3G23160
AT5G27230
AT4G38120
AT3G05880
AT1G21630
AT3G13510
AT1G25472
AT1G12480
AT1G04520
AT1G12770
AT5G61340
AT1G60060
AT3G01630
AT1G68550
AT3G02520
AT3G07565
AT2G37590
AT5G07860
AT3G12915
AT2G38280
AT1G33120
AT4G31420
AT5G67380
AT4G12640
AT5G05790
AT5G03690
AT1G09815
AT3G29670
AT2G21730
AT3G15450
AT2G45070
AT3G44620
AT1G64510
AT3G54350
AT5G16610
AT5G25240
AT5G40390
AT5G12880
AT1G51950
AT3G47120
AT2G48150
AT5G05510
AT1G68800
AT5G60810
AT3G62422
AT5G05820
AT3G61260
AT2G42440
AT3G22270
AT1G73930
AT2G34690
AT1G72990
AT2G39690
AT4G00750
AT3G56580
AT5G38000
AT5G51510
AT5G04540
AT5G07920
AT3G53120
AT3G02940
AT4G29780
AT1G34320
AT3G03190
AT4G02200
AT3G44820
AT1G68740
AT1G12520
AT1G77500
AT3G05630
AT5G57640
AT3G19120
AT4G36010
AT5G66540
AT3G20820
AT5G17290
AT1G08650
AT2G31560
AT1G15920
AT5G56250
AT1G16830
AT4G03400
AT3G06470
AT2G21220
AT4G11810
AT5G48330
AT5G60100
AT1G80680
AT2G46450
AT3G56920
AT2G02498
AT3G25930
AT1G53170
AT5G65110
AT3G61640
AT5G52010
AT5G57240
AT1G32400
AT5G46600
AT5G08139
AT2G41210
AT3G30720
AT1G02860
AT2G42700
AT2G41840
AT2G20790
AT5G24390
AT2G44050
AT4G24810
AT5G40890
AT1G03103
AT3G57710
AT4G06598
AT5G58040
AT5G18780
AT1G74430
AT3G08860
AT4G25590
AT1G49860
AT3G23980
AT4G27280
AT5G53200
AT4G15700
AT3G18140
AT1G24095
AT1G29965
AT2G40470
AT1G15630
AT4G23420
AT4G34400
AT5G63710
AT5G21010
AT4G26900
AT4G27090
AT1G05520
AT1G13990
AT4G17490
AT2G26240
AT2G23560
AT1G57570
AT1G13830
AT1G73940
AT3G61150
AT3G53430
AT3G50550
AT3G21160
AT2G38730
AT2G37430
AT5G08430
AT1G75980
AT1G11130
AT4G00370
AT5G17400
AT4G38690
AT1G62290
AT1G11660
AT1G14060
AT1G36990
AT5G56140
AT1G53050
AT1G75630
AT4G01770
AT5G54840
AT2G46310
AT4G21880
AT3G01920
AT3G02300
AT1G63640
AT2G30130
AT5G66180
AT5G25900
AT1G15790
AT1G29410
AT3G11960
AT1G76990
AT5G45330
AT1G48320
AT4G00870
AT2G30010
AT1G04920
AT4G09730
AT5G55040
AT5G07260
AT2G42760
AT4G04340
AT2G24640
AT3G09120
AT2G33360
AT5G47635
AT1G79850
AT1G54310
AT5G09700
AT3G56590
AT1G02065
AT4G35490
AT2G30370
AT2G33210
AT4G23450
AT2G16740
AT1G31770
AT5G19960
AT1G53850
AT4G17770
AT1G72520
AT2G01260
AT4G32785
AT4G30310
AT3G24810
AT3G16490
AT3G17090
AT4G03560
AT1G56220
AT5G38300
AT5G25070
AT1G16260
AT5G05370
AT2G16005
AT5G21222
AT2G06025
AT3G57990
AT4G36640
AT4G29130
AT2G46735
AT4G34680
AT1G57660
AT2G07599
AT4G05120
AT4G00990
AT3G01810
AT4G14780
AT4G19830
AT4G35040
AT3G62980
AT1G01440
AT5G47440
AT1G68440
AT5G66920
AT5G13780
AT3G14840
AT1G67720
AT3G62210
AT1G07170
AT3G53870
AT2G40690
AT3G58500
AT4G15417
AT4G18170
AT1G75490
AT5G58220
AT1G64660
AT2G28880
AT1G52695
AT1G15940
AT4G04950
AT3G50770
AT4G15475
AT1G45170
AT3G02160
AT4G18100
AT3G03450
AT5G41990
AT5G61270
AT3G51690
AT1G14870
AT2G40120
AT5G48310
AT2G16750
AT2G43795
AT5G65210
AT1G18480
AT1G51915
AT4G38130
AT3G06030
AT1G10840
AT3G20530
AT5G43430
AT3G28820
AT1G21130
AT3G49510
AT1G36732
AT5G58510
AT3G13065
AT3G21460
AT1G54575
AT2G45650
AT1G62262
AT3G24350
AT2G44000
AT1G09380
AT3G06700
AT5G63240
AT5G03820
AT2G29090
AT4G15960
AT5G66880
AT2G24540
AT1G32930
AT2G40760
AT1G37140
AT5G44210
AT3G58550
AT1G27130
AT4G16800
AT1G77525
AT5G46150
AT5G08480
AT1G48600
AT3G59930
AT3G03670
AT2G45750
AT2G28930
AT5G42765
AT3G55880
AT1G05000
AT1G27530
AT1G21360
AT1G19660
AT5G26200
AT4G02280
AT3G02860
AT2G19970
AT3G13080
AT4G13170
AT2G03500
AT2G13610
AT2G34490
AT5G01090
AT5G02810
AT1G19090
AT2G29490
AT5G23360
AT4G01920
AT3G14600
AT1G29520
AT5G62070
AT1G78140
AT2G39805
AT2G02000
AT1G19920
AT2G40430
AT5G23740
AT3G11020
AT2G37770
AT5G47050
AT1G80030
AT3G50910
AT5G23230
AT5G19880
AT3G57430
AT3G25530
AT1G68020
AT3G54260
AT4G36870
AT3G23920
AT3G01120
AT2G19560
AT5G64480
AT1G74450
AT2G47700
AT2G40340
AT1G14770
AT5G63010
AT1G17710
AT3G50780
AT4G32390
AT1G74320
AT3G07820
AT1G06270
AT1G30380
AT3G63170
AT3G18520
AT2G22650
AT4G22750
AT3G53668
AT2G46800
AT3G18970
AT2G07750
AT3G16190
AT2G15220
AT1G54130
AT4G40030
AT4G40060
AT5G43930
AT2G27030
AT2G39270
AT3G13230
AT1G72050
AT2G46410
AT3G15354
AT1G02840
AT5G51700
AT3G04350
AT1G71020
AT4G23040
AT2G41040
AT1G17020
AT1G19450
AT3G01320
AT3G25710
AT3G22900
AT3G56880
AT2G26440
AT3G49950
AT3G20840
AT5G04090
AT3G45100
AT4G31410
AT5G39080
AT2G47410
AT1G28390
AT5G27130
AT5G44100
AT4G19960
AT3G16470
AT2G24030
AT2G46720
AT1G22740
AT4G13050
AT5G62360
AT1G56345
AT2G32460
AT4G36050
AT3G60940
AT3G23090
AT1G14890
AT5G66080
AT4G28025
AT4G35600
AT5G16940
AT1G70840
AT5G05480
AT1G28190
AT2G44840
AT5G22250
AT2G46210
AT1G08125
AT2G32190
AT5G21090
AT1G56080
AT2G33830
AT5G07680
AT3G13227
AT2G18590
AT4G37970
AT1G14230
AT1G55050
AT5G38010
AT1G44446
AT1G73210
AT2G40780
AT1G68140
AT1G11860
AT1G12244
AT5G29000
AT1G34570
AT4G22285
AT4G17150
AT5G40630
AT3G03000
AT1G54170
AT5G57655
AT1G50020
AT2G17560
AT3G62380
AT2G21880
AT1G07990
AT5G52900
AT2G36500
AT2G43750
AT4G17090
AT1G62750
AT3G62940
AT5G05380
AT1G79860
AT3G12410
AT5G40190
AT1G25480
AT1G06150
AT3G03680
AT1G21410
AT3G25900
AT1G66900
AT2G25650
AT1G35630
AT3G13180
AT1G01480
AT4G01925
AT5G10540
AT1G25422
AT4G25020
AT1G56210
AT4G11100
AT1G24140
AT1G60600
AT4G30010
AT3G08850
AT5G09260
AT4G16840
AT1G25280
AT3G14430
AT5G57270
AT3G13470
AT4G26420
AT2G37435
AT3G15355
AT1G02813
AT3G54780
AT1G72890
AT5G62090
AT4G12600
AT3G15790
AT3G49570
AT2G20870
AT5G20100
AT1G56190
AT3G47910
AT3G48860
AT3G56370
AT2G28890
AT2G14290
AT2G07560
AT3G02580
AT5G64680
AT4G02260
AT1G07960
AT1G02010
AT2G03780
AT1G23100
AT5G54060
AT5G24520
AT1G52540
AT3G53240
AT4G34200
AT2G04390
AT4G14400
AT1G64970
AT4G12400
AT2G01950
AT1G07670
AT2G28250
AT5G17550
AT4G16370
AT1G13630
AT4G19530
AT1G49730
AT5G16060
AT2G01640
AT4G39330
AT1G14990
AT1G03070
AT5G22470
AT3G20650
AT5G49920
AT1G31310
AT1G31010
AT3G30300
AT2G36295
AT5G20660
AT3G13700
AT2G47670
AT5G14460
AT1G13090
AT5G21105
AT5G53480
AT5G66860
AT2G30960
AT4G35500
AT3G60960
AT1G31130
AT1G29490
AT3G05890
AT5G59350
AT5G50450
AT4G01140
AT4G37320
AT3G20800
AT3G05410
AT5G11690
AT4G02620
AT2G04230
AT1G56050
AT1G05500
AT4G02195
AT1G24267
AT1G70800
AT3G24200
AT4G30350
AT5G41750
AT1G56580
AT3G48450
AT5G44980
AT3G19050
AT4G21750
AT2G16210
AT1G16470
AT3G06410
AT5G07090
AT1G31470
AT4G37260
AT1G54380
AT1G19640
AT3G47390
AT1G08200
AT5G64850
AT5G10290
AT3G46666
AT3G56990
AT4G24080
AT5G05410
AT5G54750
AT5G59430
AT3G07420
AT1G57700
AT5G48020
AT4G34420
AT1G79640
AT2G39980
AT5G11300
AT1G26760
AT5G46710
AT5G45600
AT3G19895
AT1G61810
AT2G30930
AT2G24580
AT5G38890
AT1G60986
AT2G27228
AT5G35620
AT2G16600
AT5G51780
AT5G35210
AT3G54080
AT5G67470
AT1G09645
AT5G65490
AT2G35800
AT1G17530
AT5G55470
AT3G11100
AT4G31020
AT5G25980
AT5G60020
AT3G02220
AT4G15010
AT2G40530
AT3G06790
AT1G61930
AT2G36355
AT3G04300
AT1G51355
AT5G41560
AT3G09490
AT5G16560
AT1G29760
AT3G54620
AT1G18740
AT5G55810
AT5G50375
AT1G54990
AT2G04925
AT5G06370
AT1G09910
AT5G08660
AT3G51810
AT1G22480
AT1G25390
AT3G55450
AT2G32860
AT3G28990
AT5G07100
AT3G57160
AT3G44020
AT1G04550
AT1G69420
AT5G27390
AT4G16650
AT2G35930
AT1G15385
AT1G18960
AT5G64940
AT1G48530
AT4G01670
AT4G36240
AT3G13790
AT3G27740
AT4G22250
AT2G20140
AT5G56890
AT3G02600
AT5G66490
AT1G33140
AT5G08565
AT1G72740
AT1G76950
AT3G24320
AT4G27654
AT5G66010
AT2G35790
AT1G18210
AT2G16940
AT1G80780
AT3G48180
AT5G64750
AT1G22780
AT1G53780
AT5G67220
AT3G43230
AT5G41340
AT4G02725
AT1G28400
AT1G08035
AT3G08970
AT5G61710
AT4G35140
AT1G06520
AT1G32690
AT2G15240
AT1G18750
AT3G51870
AT1G44350
AT1G58037
AT5G13590
AT2G18420
AT1G22830
AT3G54790
AT4G24972
AT5G02640
AT3G44110
AT5G05140
AT1G09060
AT4G26410
AT3G03260
AT2G22122
AT4G25320
AT5G24530
AT3G21280
AT1G80670
AT5G13930
AT5G47110
AT5G55620
AT2G41250
AT4G29030
AT3G26700
AT1G13390
AT1G28370
AT1G10240
AT5G46070
AT5G66500
AT3G14960
AT1G14580
AT4G22200
AT1G63630
AT5G16410
AT3G23910
AT3G46130
AT5G19670
AT3G26070
AT4G18610
AT5G39560
AT5G05630
AT1G51030
AT4G33490
AT4G32780
AT5G57120
AT4G39100
AT2G01630
AT1G66890
AT4G00100
AT3G06240
AT3G24770
AT2G32765
AT2G41160
AT1G50900
AT1G03910
AT1G76040
AT3G61850
AT5G04047
AT5G03970
AT3G46180
AT3G09880
AT5G13010
AT3G20320
AT2G03090
AT2G42490
AT2G42240
AT1G54820
AT3G47990
AT5G36960
AT3G08650
AT1G10180
AT2G28105
AT3G59820
AT3G57890
AT5G13490
AT2G16370
AT4G25315
AT5G58060
AT2G32390
AT3G28710
AT4G11230
AT1G74050
AT2G42010
AT1G49880
AT1G76730
AT1G04830
AT4G03550
AT1G05590
AT5G58230
AT5G45260
AT5G63150
AT4G28340
AT5G53240
AT1G75380
AT2G19480
AT4G32830
AT1G65270
AT5G51130
AT5G15960
AT1G72240
AT2G17200
AT1G12080
AT1G50290
AT5G28300
AT1G22360
AT4G14240
AT1G04210
AT1G79780
AT1G02140
AT4G00040
AT3G09840
AT1G08750
AT3G20395
AT3G11940
AT2G41420
AT3G62470
AT2G41350
AT4G16008
AT5G58150
AT3G19960
AT5G40740
AT3G07720
AT5G37130
AT3G51171
AT3G22930
AT3G19290
AT4G18195
AT5G59720
AT2G44280
AT5G44610
AT3G16720
AT3G22070
AT5G15450
AT5G14440
AT4G32880
AT1G73510
AT5G63680
AT3G60850
AT5G01560
AT5G53045
AT4G38050
AT1G08610
AT4G09640
AT1G10865
AT1G66690
AT5G53090
AT5G07280
AT3G17611
AT3G22320
AT2G25600
AT3G10460
AT4G13000
AT4G23930
AT3G63340
AT5G10900
AT5G05740
AT3G50400
AT3G55560
AT1G09540
AT3G07568
AT1G60590
AT1G32170
AT5G21970
AT5G48620
AT4G00810
AT5G16990
AT2G25070
AT1G32310
AT5G19990
AT5G23760
AT1G13610
AT3G16170
AT1G14560
AT4G08460
AT5G19550
AT2G37930
AT5G47610
AT5G39450
AT3G03060
AT3G27809
AT5G57060
AT4G11440
AT2G32910
AT4G31110
AT2G25620
AT1G02575
AT4G26490
AT5G46860
AT4G32280
AT5G39970
AT4G32750
AT5G49015
AT1G10500
AT4G16563
AT2G13720
AT3G26890
AT3G09550
AT2G01870
AT5G64420
AT5G41020
AT1G71840
AT2G28310
AT2G33170
AT2G14285
AT1G25570
AT4G02570
AT1G49840
AT1G03760
AT2G47470
AT3G19160
AT1G15060
AT4G12610
AT1G63740
AT4G08570
AT3G26500
AT5G11770
AT3G14930
AT5G65300
AT4G36920
AT2G34410
AT3G30540
AT1G70730
AT2G28790
AT1G30450
AT5G52180
AT1G47655
AT1G63520
AT2G46820
AT2G36620
AT4G19180
AT4G26230
AT2G42740
AT1G52700
AT1G35530
AT4G30700
AT3G13030
AT3G57000
AT3G23570
AT5G26760
AT1G26710
AT2G17620
AT3G19615
AT3G01085
AT1G08310
AT1G69526
AT1G80210
AT5G05340
AT3G21390
AT2G28910
AT3G57150
AT2G47480
AT1G22110
AT2G05380
AT2G17480
AT2G38320
AT2G24310
AT3G17080
AT1G64405
AT1G75870
AT2G27140
AT2G32810
AT5G49910
AT2G35215
AT5G02870
AT2G27760
AT1G21160
AT2G22990
AT4G18340
AT4G18425
AT5G54170
AT1G51580
AT3G62100
AT4G21850
AT3G59670
AT4G35987
AT5G14710
AT2G45620
AT2G17265
AT3G19500
AT1G67750
AT1G03365
AT5G37660
AT4G16860
AT1G02160
AT3G58640
AT3G05730
AT4G30935
AT4G00490
AT3G44940
AT5G08390
AT1G52260
AT1G63770
AT1G05990
AT2G22200
AT5G05580
AT2G01970
AT1G10020
AT4G22900
AT1G21680
AT2G42770
AT2G26760
AT5G19350
AT2G35760
AT1G08980
AT4G33940
AT2G38460
AT5G06660
AT2G29260
AT2G30580
AT4G24590
AT5G43830
AT2G17450
AT1G53100
AT5G65170
AT5G37055
AT1G22540
AT4G33150
AT3G01510
AT1G31800
AT5G15580
AT5G54095
AT2G41380
AT1G51640
AT5G03470
AT1G78050
AT4G33760
AT1G09300
AT4G33700
AT4G26640
AT2G35130
AT3G11230
AT3G22200
AT1G08700
AT4G26650
AT1G67865
AT2G42230
AT5G45980
AT5G14130
AT5G66100
AT1G29350
AT5G46240
AT3G26610
AT2G05760
AT4G39720
AT5G18500
AT3G57420
AT2G47790
AT3G23770
AT2G37630
AT4G19570
ATMG01170
AT3G48170
AT1G03475
AT5G23405
AT5G06960
AT2G01580
AT5G43300
AT4G14740
AT1G19220
AT1G68120
AT3G24050
AT5G41670
AT5G42610
AT4G27810
AT2G03530
AT1G60930
AT2G33270
AT3G05950
AT1G17800
AT3G18165
AT2G32760
AT5G64180
AT2G43320
AT2G07050
AT2G39445
AT5G57960
AT2G07815
AT4G38220
AT5G63160
AT3G50470
AT5G05240
AT1G72940
AT3G08505
AT4G31010
AT1G66260
AT2G48100
AT1G28480
AT5G13790
AT1G15280
AT1G06475
AT3G57450
AT3G61723
AT4G00730
AT3G13690
AT1G24620
AT5G41880
AT2G07806
AT2G03710
AT4G37850
AT3G21175
AT1G31760
AT5G48930
AT2G23080
AT2G24850
AT1G74260
AT5G18610
AT1G57720
AT1G08120
AT5G10780
AT5G23395
AT4G31380
AT1G80690
AT2G14850
AT4G25835
AT1G48760
AT1G45230
AT5G26360
AT5G39250
AT3G43240
AT5G61370
AT4G34940
AT1G55330
AT1G68100
AT2G19120
AT1G79550
AT5G60950
AT3G16830
AT1G80660
AT3G47580
AT5G56190
AT1G09630
AT5G42080
AT1G11950
AT4G39770
AT5G15750
AT5G44785
AT3G49900
AT1G12570
AT3G52810
AT3G04600
AT4G39590
AT1G66910
AT1G32540
AT4G22910
AT2G36710
AT2G19830
AT2G21280
AT4G39690
AT4G08330
AT2G45210
AT1G80730
AT5G10280
AT3G63000
AT1G34510
AT3G13390
AT2G18720
AT2G39660
AT5G24900
AT3G10310
AT5G65220
AT1G77840
AT1G54710
AT4G22580
AT3G20300
AT3G55510
AT4G11240
AT5G43230
AT3G47980
AT4G11260
AT1G05880
AT2G39450
AT1G25275
AT1G02950
AT4G02760
AT1G67630
AT4G27040
AT1G26170
AT1G61420
AT4G30200
AT1G13245
AT3G58530
AT5G28460
AT4G22970
AT5G15130
AT1G17470
AT1G13440
AT3G03250
AT5G63320
AT1G35780
AT1G45233
AT1G01990
AT2G28510
AT1G15165
AT5G12240
AT3G16260
AT4G37110
AT1G27045
AT5G63760
AT2G30020
AT1G16810
AT5G01800
AT5G10310
AT4G02680
AT3G08630
AT1G34047
AT3G08720
AT1G78580
AT3G13810
AT5G49665
AT4G23500
AT2G12462
AT4G18480
AT1G74440
AT2G16630
AT3G14100
AT5G03060
AT1G11800
AT4G32460
AT4G12790
AT3G24250
AT5G52640
AT5G20820
AT1G07230
AT3G24590
AT2G21090
AT5G55860
AT5G13110
AT5G19620
AT3G17998
AT1G26799
AT5G12480
AT3G17970
AT3G60360
AT1G18260
AT2G19800
AT1G15040
AT1G67680
AT1G20780
AT5G26790
AT3G58520
AT4G32690
AT2G44040
AT3G01870
AT3G14440
AT5G01650
AT2G36130
AT5G56750
AT1G73730
AT2G47250
AT2G44920
AT1G68830
AT3G62070
AT1G79820
AT5G38100
AT2G41430
AT3G02380
AT3G04740
AT5G10580
AT5G23450
AT5G51670
AT3G24280
AT2G31100
AT1G51520
AT4G38860
AT5G60050
AT1G14650
AT2G41225
AT5G01340
AT2G18600
AT1G04270
AT1G65580
AT4G31560
AT3G29260
AT2G23350
AT4G08280
AT5G15710
AT1G12240
AT3G18630
AT4G35190
AT4G25434
AT4G19380
AT2G36800
AT1G15330
AT1G09530
AT1G11780
AT2G02010
AT5G21900
AT3G03970
AT2G05370
AT5G12870
AT3G06100
AT3G18560
AT1G79930
AT1G62020
AT4G01590
AT4G34881
AT4G35390
AT1G04300
AT1G51810
AT1G68130
AT2G37420
AT1G53840
AT1G24240
AT5G58020
AT2G34630
AT5G49620
AT3G55060
AT5G49630
AT5G52360
AT5G26990
AT5G12890
AT2G42080
AT3G13672
AT2G14890
AT1G30720
AT2G47730
AT3G48390
AT1G09970
AT4G08300
AT5G41740
AT5G56020
AT5G48800
AT1G51550
AT4G27690
AT4G25260
AT4G13840
AT5G05180
AT5G65480
AT4G13345
AT4G02120
AT4G01060
AT5G33370
AT2G26530
AT5G36001
AT3G22330
AT2G37400
AT3G10700
AT1G19350
AT5G20920
AT3G27300
AT4G37680
AT4G16590
AT4G29410
AT3G09370
AT5G40980
AT2G03850
AT1G55150
AT3G05140
AT3G60300
AT5G04460
AT5G39650
AT3G05030
AT4G36420
AT1G16030
AT1G31220
AT3G62790
AT1G06870
AT2G33340
AT5G20850
AT5G65560
AT2G40540
AT1G08030
AT3G21230
AT5G52820
AT3G01860
AT5G67090
AT5G13030
AT1G54110
AT4G14840
AT2G36680
AT2G15170
AT4G01100
AT5G04500
AT5G51100
AT5G18570
AT5G63920
AT5G66640
AT1G75180
AT3G58610
AT3G03870
AT1G08880
AT1G58122
AT2G01210
AT2G41480
AT3G14610
AT1G02730
AT2G27450
AT1G13760
AT5G43880
AT4G18975
AT5G08570
AT1G48120
AT2G35410
AT5G67420
AT5G32440
AT2G45670
AT5G19440
AT2G46910
AT5G66030
AT2G46990
AT2G47930
AT5G58140
AT5G59150
AT5G52882
AT4G10010
AT5G61310
AT3G58570
AT4G14365
AT3G27785
AT2G48121
AT3G09950
AT1G11240
AT3G19990
AT1G72810
AT4G30860
AT1G19490
AT1G24280
AT2G22000
AT5G26030
AT5G22100
AT3G06660
AT4G19006
AT4G28703
AT1G80540
AT1G47265
AT1G05250
AT2G46430
AT5G42470
AT4G17460
AT4G01460
AT3G15840
AT2G46090
AT4G01790
AT2G23980
AT5G61390
AT1G07420
AT1G05770
AT3G13310
AT1G21510
AT1G13320
AT1G23290
AT3G47530
AT3G57100
AT5G44110
AT4G16690
AT2G30600
AT1G28350
AT4G32730
AT5G39090
AT5G24010
AT5G45320
AT2G22430
AT2G28550
AT2G32645
AT3G59350
AT4G32300
AT4G26800
AT1G16000
AT3G12210
AT2G02820
AT3G52950
AT5G65760
AT3G13225
AT4G11970
AT1G48745
AT5G56990
AT1G13170
AT5G42770
AT4G17560
AT3G56000
AT3G49390
AT1G64700
AT1G79360
AT3G25290
AT3G26750
AT4G30280
AT3G02840
AT2G29525
AT2G44500
AT5G44990
AT4G39955
AT3G10930
AT4G01220
AT5G49448
AT1G14630
AT3G29770
AT2G20120
AT4G30520
AT5G05110
AT1G06840
AT1G74010
AT1G29030
AT5G40480
AT2G45280
AT3G49850
AT2G29690
AT2G38330
AT3G53750
AT3G17600
AT5G49330
AT5G62790
AT1G43890
AT5G05290
AT5G50160
AT2G23700
AT5G60250
AT1G63390
AT2G30660
AT1G64610
AT1G80240
AT1G63140
AT5G01620
AT1G21110
AT1G70700
AT2G36750
AT4G28310
AT2G44620
AT4G09010
AT2G20440
AT5G14100
AT1G77950
AT3G52300
AT2G22360
AT1G64640
AT5G40060
AT4G18330
AT3G28930
AT4G27250
AT1G06090
AT4G00340
AT5G06570
AT3G11200
AT5G60040
AT2G18780
AT2G03390
AT4G30600
AT5G25390
AT4G20880
AT1G14340
AT3G25730
AT4G14160
AT2G03150
AT5G62520
AT5G01360
AT4G07960
AT5G39400
AT2G37510
AT5G10625
AT3G22590
AT2G45120
AT3G51180
AT5G47200
AT4G21926
AT3G50510
AT2G04160
AT3G12350
AT3G52400
AT1G69040
AT3G50670
AT3G15530
AT3G48420
AT4G26870
AT2G29890
AT4G24220
AT5G25560
AT1G62530
AT5G42360
AT5G47450
AT2G21060
AT2G23420
AT3G50330
AT2G46600
AT3G18300
AT1G65850
AT4G16340
AT5G03730
AT4G21680
AT5G40960
AT1G77855
AT2G38240
AT4G18372
AT1G22070
AT5G16620
AT5G46690
AT2G35320
AT4G15900
AT5G05365
AT5G37300
AT4G18120
AT5G45500
AT2G03460
AT1G08360
AT2G32320
AT5G62750
AT3G02200
AT3G52970
AT1G06990
AT4G01310
AT4G27050
AT1G05380
AT2G39960
AT1G69360
AT1G70460
AT5G44060
AT5G20420
AT5G01240
AT5G28610
AT1G33720
AT1G55020
AT4G18830
AT5G62560
AT5G18140
AT1G20480
AT1G77870
AT1G65032
AT5G56640
AT2G40110
AT3G61920
AT1G75350
AT5G48650
AT4G09810
AT3G45490
AT5G45140
AT3G62630
AT2G28630
AT2G31970
AT3G10040
AT1G75680
AT5G48385
AT4G30810
AT2G14900
AT3G48020
AT1G57610
AT5G64710
AT5G50430
AT1G47740
AT5G58240
AT5G20200
AT3G27430
AT5G48040
AT1G29220
AT4G26520
AT1G12500
AT2G41540
AT1G10350
AT3G62499
AT5G39865
AT5G57625
AT4G13800
AT1G11940
AT5G64900
AT3G02170
AT2G34100
AT1G66600
AT4G25080
AT1G52380
AT5G40270
AT2G40113
AT5G43240
AT5G62670
AT3G49360
AT4G20480
AT2G29500
AT1G18400
AT4G34700
AT4G13920
AT1G06420
AT2G20740
AT4G39070
AT5G06140
AT2G43730
AT2G22330
AT4G26220
AT2G29740
AT3G54180
AT2G38940
AT1G02580
AT1G05600
AT2G35520
AT2G18400
AT4G29080
AT3G26680
AT1G72645
AT1G15950
AT3G10320
AT1G52560
AT5G18490
AT3G52560
AT4G17410
AT5G16930
AT5G59060
AT4G29070
AT3G12012
AT1G74140
AT1G16640
AT4G32000
AT1G04780
AT3G04890
AT4G23810
AT4G17940
AT3G60890
AT1G80260
AT3G18940
AT1G45249
AT3G55590
AT1G07740
AT1G68820
AT1G26330
AT1G03530
AT3G16650
AT4G20110
AT1G58007
AT4G27490
AT5G53050
AT1G80560
AT4G11521
AT2G23680
AT3G56810
AT1G74055
AT5G46250
AT5G02502
AT2G22590
AT3G52130
AT4G03080
AT5G67320
AT1G33170
AT2G38080
AT2G03667
AT5G23520
AT3G16857
AT5G23170
AT3G12390
AT1G21695
AT4G22810
AT5G12080
AT3G60120
AT5G10070
AT3G17100
AT3G14050
AT4G16695
AT3G04860
AT4G21960
AT4G31370
AT1G71980
AT3G62930
AT1G06780
AT5G64813
AT2G32487
AT2G02790
AT5G48300
AT1G55320
AT3G17950
AT1G25260
AT3G54900
AT5G24155
AT3G54826
AT1G70400
AT1G07210
AT2G02980
AT5G01980
AT5G66510
AT1G02020
AT5G12130
AT2G16650
AT2G33500
AT1G03240
AT5G22740
AT3G24300
AT2G29170
AT4G27780
AT5G07380
AT5G10430
AT1G27040
AT1G79530
AT5G36210
AT2G36930
AT3G23220
AT3G61110
AT5G37780
AT3G63070
AT4G15410
AT5G17880
AT5G13390
AT4G38630
AT1G29880
AT2G44525
AT4G22980
AT4G38560
AT5G14690
AT5G25810
AT2G16490
AT3G09405
AT1G49540
AT2G03937
AT3G62830
AT1G07880
AT3G16560
AT5G07500
AT2G20450
AT1G50030
AT2G07360
AT1G28240
AT2G26690
AT2G16430
AT3G47210
AT2G01275
AT1G49940
AT3G46620
AT3G53960
AT1G53240
AT5G38650
AT4G21865
AT1G02610
AT5G17860
AT5G60142
AT5G23550
AT1G01790
AT3G48740
AT5G42150
AT2G01450
AT2G05520
AT1G27090
AT4G19160
AT5G60130
AT3G54130
AT2G42570
AT1G10230
AT2G37035
AT1G29370
AT3G62140
AT4G16141
AT4G23980
AT4G27800
AT2G24190
AT3G57090
AT3G54740
AT5G06800
AT1G69980
AT5G63780
AT5G39510
AT1G49850
AT2G26020
AT1G69580
AT4G24380
AT4G32430
AT5G49555
AT2G27770
AT1G01150
AT5G02470
AT1G55890
AT5G23610
AT4G19630
AT2G24630
AT5G40900
AT1G53380
AT5G20910
AT3G52720
AT3G57400
AT5G12180
AT2G42460
AT3G12910
AT1G55475
AT4G26780
AT5G13330
AT5G61130
AT1G30330
AT5G57300
AT5G50400
AT1G69760
AT1G32490
AT3G60550
AT5G40720
AT2G04430
AT4G38510
AT4G24960
AT2G27600
AT5G39660
AT1G48310
AT3G48970
AT1G03940
AT4G15420
AT1G23690
AT1G77890
AT1G23380
AT1G73250
AT3G14990
AT1G80500
AT1G23880
AT4G25220
AT5G04980
AT2G22800
AT1G06700
AT2G42170
AT5G65260
AT5G54370
AT1G15380
AT4G11980
AT1G27030
AT2G15050
AT4G23550
AT4G34490
AT3G49810
AT4G17220
AT3G19180
AT1G01030
AT1G55510
AT5G12140
AT1G32740
AT1G18900
AT3G27270
AT5G48030
AT1G53785
AT2G31580
AT4G13390
AT5G02970
AT3G22840
AT4G24890
AT1G63120
AT1G65910
AT2G37500
AT5G14220
AT5G58830
AT5G12190
AT5G08170
AT1G14210
AT3G10450
AT1G12750
AT5G59845
AT1G51510
AT1G71260
AT2G07180
AT2G07706
AT1G18140
AT3G51630
AT3G23690
AT4G05530
AT2G39490
AT3G18420
AT1G79080
AT1G68110
AT4G15090
AT3G14400
AT4G36630
AT5G44582
AT1G29320
AT5G66460
AT1G22890
AT3G47160
AT3G07120
AT3G49540
AT2G38020
AT5G20870
AT5G40300
AT1G73960
AT5G49000
AT5G49510
AT3G26080
AT5G09976
AT3G28070
AT1G33960
AT3G48590
AT3G18430
AT2G16730
AT2G23740
AT1G21000
AT4G09160
AT1G20090
AT1G21400
AT5G49400
AT3G46890
AT4G30430
AT2G36720
AT2G15535
AT2G46770
AT3G07790
AT3G01930
AT5G11850
AT1G63970
AT2G25735
AT2G02410
AT2G46870
AT5G05010
AT5G33290
AT3G08510
AT5G56230
AT3G60770
AT3G48290
AT4G33440
AT1G26220
AT2G37620
AT4G31360
AT4G28330
AT2G40910
AT3G28480
AT1G57560
AT1G67050
AT3G17790
AT4G28660
AT5G25500
AT1G10270
AT3G18000
AT4G27680
AT1G55170
AT3G52360
AT3G13674
AT3G61960
AT1G71530
AT1G50110
AT5G49660
AT4G26620
AT3G18600
AT5G20150
AT5G60360
AT5G56500
AT1G63430
AT3G50900
AT3G54030
AT2G19820
AT1G11710
AT5G60390
AT1G66590
AT1G76720
AT5G18550
AT4G17180
AT4G33200
AT5G37490
AT2G39560
AT1G73965
AT2G31430
AT4G00330
AT5G28650
AT5G52520
AT3G01130
AT3G61250
AT3G26840
AT2G22500
AT4G34950
AT3G20150
AT5G10660
AT1G03905
AT1G53160
AT4G14640
AT3G57220
AT1G79830
AT1G17810
AT3G13480
AT5G15460
AT5G06160
AT1G66250
AT4G01720
AT5G41720
AT5G52440
AT5G22530
AT4G24450
AT1G17590
AT5G46410
AT2G43100
AT2G02350
AT1G08660
AT3G49960
AT4G19370
AT3G16630
AT1G44960
AT2G35040
AT5G54920
AT1G50450
AT4G39470
AT5G24870
AT3G05970
AT1G72640
AT1G22490
AT4G32105
AT2G33420
AT1G69830
AT3G59700
AT1G26340
AT5G23430
AT1G55680
AT1G78120
AT1G11670
AT1G16310
AT3G06040
AT4G16090
AT5G64341
AT2G26070
AT4G17310
AT5G03495
AT4G17740
AT1G14920
AT4G13670
AT3G42180
AT5G07320
AT5G56090
AT1G11650
AT3G61460
AT5G56220
AT3G54140
AT5G41970
AT1G30040
AT2G34470
AT5G05640
AT1G57820
AT1G44575
AT1G69250
AT5G66675
AT4G11670
AT3G44750
AT2G41850
AT1G52290
AT5G41360
AT4G03260
AT1G07400
AT5G25280
AT5G48690
AT5G25970
AT3G01326
AT3G55677
AT1G73090
AT2G20570
AT1G10585
AT1G07640
AT5G64130
AT1G13770
AT4G10340
AT1G03830
AT5G55940
AT3G19480
AT1G52910
AT3G63300
AT5G49060
AT1G20430
AT5G55430
AT1G16905
AT5G11460
AT4G37280
AT1G16170
AT5G54148
AT4G15075
AT1G02740
AT3G06710
AT5G20620
AT4G34730
AT5G20730
AT1G06000
AT5G66090
AT3G18450
AT2G27270
AT4G35890
AT1G05291
AT5G04550
AT2G29540
AT3G28910
AT2G13960
AT2G07681
AT1G23150
AT5G52940
AT1G47340
AT4G01995
AT1G22050
AT2G41390
AT1G68640
AT5G01290
AT5G48950
AT3G24255
AT5G25160
AT5G51590
AT5G45775
AT1G77610
AT2G02910
AT4G22550
AT2G33990
AT5G67630
AT5G03740
AT1G19540
AT1G79420
AT4G30050
AT1G22370
AT2G25520
AT2G14690
AT5G02820
AT5G49740
AT1G48950
AT3G14110
AT2G14095
AT1G16825
AT3G49845
AT1G08560
AT5G39580
AT2G34900
AT2G32060
AT5G66650
AT3G24210
AT3G01180
AT2G18030
AT1G50890
AT4G02100
AT2G42300
AT3G62580
AT5G60170
AT4G36700
AT5G27410
AT5G49470
AT3G56030
AT2G05440
AT4G36650
AT5G42850
AT3G63420
AT2G19740
AT1G18600
AT5G63530
AT5G59290
AT1G27290
AT3G11710
AT2G38290
AT3G13290
AT5G17790
AT1G30700
AT3G61130
AT1G06290
AT1G22930
AT5G49720
AT5G40550
AT1G27520
AT5G67210
AT2G37050
AT5G67180
AT3G04880
AT1G05920
AT1G53300
AT1G31814
AT1G44835
AT4G37010
AT5G14600
AT3G11320
AT3G09230
AT3G20310
AT4G13890
AT5G17870
AT1G05310
AT5G59010
AT4G17500
AT2G17310
AT5G59710
AT5G13220
AT2G45470
AT5G56210
AT5G20480
AT4G02610
AT5G38140
AT4G17730
AT2G29200
AT1G20770
AT1G62300
AT1G76550
AT5G15290
AT1G77655
AT5G05080
AT5G16760
AT1G69520
AT1G62050
AT4G24040
AT4G03450
AT1G15270
AT3G10980
AT5G38860
AT2G18640
AT1G76590
AT3G03010
AT1G66480
AT5G13070
AT1G10510
AT3G18390
AT5G58260
AT3G19250
AT1G61350
AT3G54880
AT5G45440
AT1G25550
AT3G47040
AT2G19080
AT3G20250
AT4G26760
AT3G01740
AT4G08470
AT5G61660
AT3G28460
AT1G04650
AT5G45900
AT3G61280
AT4G32175
AT4G00180
AT2G36220
AT4G24210
AT1G76080
AT2G44480
AT1G68890
AT1G66190
AT4G01250
AT2G29450
AT4G40045
AT5G52410
AT5G66560
AT2G32930
AT3G20890
AT4G24265
AT3G12040
AT2G34315
AT5G58550
AT5G61840
AT3G50240
AT4G38210
AT2G15620
AT3G54320
AT5G23000
AT2G32300
AT5G02370
AT4G34110
AT3G54380
AT1G01200
AT1G33520
AT3G10760
AT3G43720
AT5G26930
AT3G20430
AT2G34670
AT5G13200
AT2G16580
AT5G16130
AT5G58570
AT5G52280
AT1G62480
AT1G17690
AT5G38490
AT4G15450
AT2G19710
AT1G08315
AT2G02400
AT5G06000
AT5G54680
AT3G57790
AT3G60450
AT1G03440
AT2G28140
AT1G14420
AT5G51810
AT1G06120
AT4G31170
AT5G63640
AT5G66360
AT5G66470
AT1G57600
AT2G13820
AT3G55120
AT1G76090
AT5G47870
AT5G16650
AT1G74870
AT5G58370
AT4G28365
AT2G39330
AT5G67245
AT5G11780
AT5G09650
AT5G52510
AT4G27460
AT1G51020
AT4G37130
AT5G23420
AT1G69920
AT1G29300
AT2G01500
AT5G52430
AT2G42310
AT5G60710
AT2G36400
AT3G18500
AT2G43790
AT2G42920
AT5G37680
AT1G09710
AT1G01730
AT4G27440
AT5G02220
AT1G58848
AT3G01730
AT5G04280
AT5G67060
AT1G07630
AT2G41780
AT5G47690
AT3G16510
AT3G16800
AT3G28750
AT1G11112
AT1G22980
AT1G30260
AT1G70782
AT5G56980
AT2G31830
AT4G30500
AT1G69935
AT2G32830
AT2G01650
AT1G70420
AT1G15370
AT5G19590
AT5G65400
AT3G24010
AT5G52320
AT3G48360
AT1G17830
AT2G22475
AT5G12230
AT2G34700
AT5G35430
AT3G57500
AT3G01540
AT1G51270
AT2G47330
AT2G37000
AT3G12340
AT3G04320
AT1G05400
AT5G59105
AT5G22500
AT3G12550
AT1G73603
AT4G19170
AT1G72410
AT1G71790
AT1G65230
AT5G14590
AT1G64650
AT2G06850
AT1G76660
AT3G11170
AT3G07580
AT5G54510
AT3G26670
AT4G31820
AT5G57015
AT5G04860
AT3G15610
AT2G03830
AT1G19240
AT5G40450
AT2G18470
AT2G47120
AT2G41010
AT2G19850
AT5G03440
AT4G26020
AT3G16150
AT5G55310
AT3G59010
AT3G60640
AT4G13110
AT5G66580
AT3G26830
AT3G05100
AT3G19740
AT1G36180
AT4G28290
AT2G35210
AT2G14045
AT5G15950
AT5G08560
AT1G23890
AT4G29100
AT2G39650
AT1G62790
AT2G32160
AT1G34580
AT4G02410
AT3G48380
AT5G15320
AT5G41050
AT1G79750
AT5G20740
AT5G01130
AT1G53770
AT3G22230
AT2G28000
AT5G50990
AT5G15725
AT5G26330
AT5G44380
AT2G02740
AT4G37950
AT1G74960
AT3G29070
AT3G22520
AT1G55790
AT3G18860
AT1G10810
AT5G38430
AT4G31120
AT1G28270
AT1G20410
AT5G02170
AT5G10910
AT2G29590
AT5G49690
AT1G58470
AT5G58190
AT2G26560
AT1G04340
AT5G18310
AT1G31650
AT5G63087
AT3G23030
AT5G65050
AT5G22330
AT4G01500
AT5G17780
AT1G55930
AT5G54585
AT4G34640
AT5G61210
AT5G16170
AT1G17340
AT3G02770
AT5G42310
AT3G22560
AT4G01710
AT2G42730
AT1G01840
AT2G03890
AT5G03960
AT5G06190
AT5G64650
AT1G63460
AT5G66900
AT2G04795
AT1G01390
AT5G19473
AT2G38040
AT5G56050
AT2G32240
AT1G63010
AT3G59690
AT1G24190
AT3G56240
AT1G49170
AT3G12200
AT2G31730
AT4G01360
AT1G47210
AT4G01330
AT3G59880
AT2G34710
AT3G04780
AT2G37180
AT1G23149
AT1G17360
AT5G22350
AT1G13560
AT5G12980
AT5G60580
AT3G13540
AT5G03680
AT5G47860
AT5G05060
AT5G24710
AT3G21630
AT2G29470
AT2G26900
AT5G47680
AT4G24330
AT2G31540
AT1G80470
AT2G40820
AT4G19230
AT3G45443
AT1G13130
AT2G46540
AT3G05120
AT3G07220
AT3G25230
AT1G77930
AT4G17470
AT1G15980
AT5G18430
AT1G01490
AT1G03040
AT5G53588
AT5G25330
AT1G76300
AT5G10500
AT1G18835
AT3G54280
AT1G73760
AT3G10780
AT5G61430
AT5G28050
AT1G14860
AT3G19020
AT1G32070
AT5G63550
AT4G30996
AT3G54970
AT1G12930
AT1G05070
AT2G20142
AT1G02145
AT4G00290
AT5G25580
AT2G38170
AT1G80940
AT3G44340
AT5G51160
AT5G59130
AT3G54800
AT1G06180
AT2G43650
AT1G79610
AT4G00560
AT4G20720
AT4G15540
AT2G20825
AT3G47780
AT3G62560
AT1G30757
AT4G31700
AT1G50830
AT5G10605
AT5G53340
AT2G21470
AT3G60070
AT3G26650
AT2G34730
AT5G56870
AT2G44070
AT2G47910
AT3G47180
AT3G47480
AT5G09463
AT1G54030
AT5G28370
AT5G04080
AT3G01560
AT5G54145
AT5G46740
AT2G35530
AT3G48520
AT3G44720
AT4G37400
AT3G28223
AT2G18660
AT4G19540
AT3G16570
AT5G66140
AT2G24350
AT2G04040
AT5G16500
AT3G15395
AT2G22230
AT2G41820
AT2G02800
AT2G01490
AT5G45110
AT5G41760
AT5G61450
AT1G20900
AT1G09960
AT1G80920
AT1G15215
AT4G15970
AT2G30210
AT5G13300
AT5G58740
AT2G14720
AT3G51500
AT1G16960
AT1G07010
AT2G36960
AT3G61310
AT5G54190
AT3G09010
AT2G17410
AT4G27650
AT3G19000
AT5G40240
AT3G20060
AT1G50490
AT5G38344
AT2G30230
AT5G49880
AT1G71695
AT4G17790
AT3G32980
AT3G09670
AT2G36990
AT3G58110
AT1G65450
AT4G33520
AT1G49000
AT1G77320
AT4G26370
AT2G46860
AT2G34450
AT4G32030
AT4G38620
AT3G44610
AT5G58160
AT1G04330
AT5G05310
AT5G57520
AT1G49130
AT3G24130
AT4G15480
AT3G20570
AT5G59760
AT1G14960
AT4G34870
AT5G47180
AT1G05785
AT1G27770
AT2G26170
AT1G51700
AT1G62830
AT3G20220
AT1G19485
AT4G26210
AT3G11930
AT5G01960
AT1G59590
AT1G02500
AT4G28100
AT4G34440
AT1G11180
AT4G20260
AT3G61570
AT3G55040
AT1G49010
AT4G04030
AT3G12740
AT2G22780
AT1G56610
AT1G04080
AT3G60290
AT3G48350
AT3G05675
AT1G75420
AT4G17880
AT3G26660
AT1G32410
AT3G25620
AT1G78310
AT2G29750
AT2G26975
AT5G27400
AT5G06300
AT3G54980
AT3G13445
AT4G18140
AT5G24420
AT1G53310
AT5G47380
AT2G01120
AT2G19700
AT5G11590
AT1G48110
AT5G63490
AT3G60480
AT2G04045
AT1G14820
AT2G22740
AT5G39760
AT4G38090
AT2G19880
AT3G49490
AT5G54850
AT1G35140
AT5G19330
AT1G11608
AT5G56520
AT3G46530
AT3G50660
AT2G40280
AT2G05270
AT2G28320
AT3G57080
AT3G03050
AT4G33980
AT3G14040
AT4G31580
AT4G16480
AT5G15200
AT5G60370
AT4G39010
AT3G11580
AT1G33490
AT1G10190
AT5G07790
AT1G76560
AT4G20320
AT2G21250
AT1G70000
AT3G52430
AT4G02340
AT1G20360
AT2G28560
AT5G09460
AT5G12310
AT4G35580
AT3G47510
AT5G51750
AT5G63050
AT2G24700
AT2G07696
AT4G37910
AT1G15190
AT2G37025
AT1G25470
AT1G19300
AT1G52280
AT1G06560
AT2G16390
AT1G22660
AT5G61190
AT3G07230
AT2G20190
AT5G47390
AT4G15400
AT1G10750
AT2G30280
AT2G18910
AT3G23730
AT2G29070
AT3G02240
AT5G07960
AT2G36340
AT4G04980
AT1G08000
AT5G65160
AT5G60150
AT1G27840
AT1G08760
AT2G41650
AT2G42330
AT2G38920
AT1G71100
AT1G17790
AT4G21860
AT3G27330
AT5G47000
AT5G14240
AT1G72730
AT2G17840
AT1G75240
AT2G28600
AT5G27620
AT5G45760
AT4G30410
AT3G22942
AT5G12410
AT1G17100
AT1G43020
AT5G23400
AT5G30490
AT1G73640
AT3G15210
AT1G10110
AT5G61000
AT3G10160
AT3G13910
AT1G10120
AT1G28520
AT3G02040
AT1G06430
AT1G68552
AT4G27480
AT1G50930
AT3G07650
AT5G58375
AT1G20880
AT3G09085
AT1G02170
AT5G41570
AT3G57940
AT5G44400
AT5G13090
AT1G75100
AT3G55460
AT1G34790
AT2G40460
AT3G25470
AT2G37880
AT5G61360
AT4G28150
AT5G13890
AT2G33735
AT3G46690
AT1G25490
AT3G55740
AT3G14090
AT1G04990
AT2G35370
AT2G28605
AT3G52040
AT1G71210
AT3G60630
AT2G20830
AT4G39050
AT2G35330
AT1G51170
AT5G55200
AT1G14685
AT1G80150
AT5G18590
AT4G14020
AT2G45150
AT3G12360
AT2G45860
AT2G27530
AT1G77690
AT1G55230
AT4G26540
AT1G25055
AT4G13040
AT5G61030
AT3G52120
AT3G48710
AT4G31150
AT5G48350
AT3G06930
AT5G03990
AT3G48070
AT4G02440
AT3G51860
AT2G19470
AT4G37440
AT5G53160
AT2G23070
AT2G38970
AT2G41490
AT3G02850
AT3G52370
AT3G58380
AT5G01740
AT5G07820
AT5G01390
AT5G18270
AT1G64625
AT5G47650
AT4G15780
AT1G72670
AT2G35670
AT1G26190
AT4G27660
AT1G07840
AT5G39320
AT5G23370
AT4G16720
AT4G27620
AT1G61450
AT5G08720
AT5G67480
AT1G30080
AT5G20450
AT4G03230
AT4G30960
AT3G01250
AT2G42580
AT3G14620
AT3G29090
AT1G17290
AT5G41800
AT3G04140
AT3G59380
AT2G06530
AT4G12060
AT1G13260
AT4G21670
AT1G12650
AT5G62270
AT5G26730
AT2G16380
AT1G49520
AT1G35680
AT2G33040
AT3G60350
AT3G06180
AT1G16690
AT3G15351
AT1G06149
AT4G35800
AT3G11130
AT3G54840
AT1G26180
AT2G42110
AT5G48575
AT1G19360
AT5G58250
AT3G15280
AT1G19770
AT1G73390
AT5G64342
AT5G52310
AT1G77030
AT3G06360
AT1G09730
AT2G02960
AT3G62390
AT4G36580
AT5G59560
AT5G23940
AT5G20610
AT2G25510
AT5G64380
AT3G48560
AT5G55240
AT3G53190
AT1G69523
AT5G47530
AT3G55860
AT5G44578
AT4G11120
AT2G40790
AT1G49510
AT1G64390
AT5G37730
AT2G40380
AT5G41370
AT3G02470
AT1G54960
AT1G77800
AT4G38840
AT5G16630
AT5G26820
AT3G01780
AT1G58350
AT1G49450
AT5G02840
AT2G01320
AT2G38180
AT2G29830
AT5G16490
AT5G23890
AT5G55380
AT3G01220
AT5G57130
AT3G60530
AT3G11690
AT2G46140
AT2G31870
AT5G08620
AT5G63130
AT1G58380
AT1G64740
AT2G32275
AT4G35620
AT1G30240
AT2G40610
AT5G40460
AT1G47530
AT5G07580
AT4G38850
AT4G35750
AT2G33430
AT3G61390
AT5G08710
AT1G11110
AT5G23150
AT2G45130
AT3G12010
AT4G25730
AT3G43800
AT5G60200
AT3G20557
AT3G27110
AT5G43150
AT2G01150
AT1G76270
AT1G50950
AT3G17310
AT1G04700
AT3G47350
AT3G51490
AT1G79520
AT4G39040
AT4G33630
AT5G02180
AT2G38070
AT1G61680
AT3G21295
AT5G05930
AT4G24090
AT2G43590
AT5G54940
AT2G37690
AT2G05850
AT1G08210
AT2G24140
AT1G66470
AT3G33530
AT1G08160
AT5G48580
AT5G15640
AT3G47520
AT1G72770
AT5G07780
AT5G64905
AT1G54500
AT1G73000
AT1G53000
AT2G39200
AT3G59110
AT3G15170
AT4G38390
AT5G15430
AT3G16770
AT2G33775
AT1G53860
AT5G22520
AT1G47580
AT2G28610
AT1G76160
AT1G72160
AT2G24420
AT3G11591
AT5G41400
AT4G02715
AT5G17990
AT1G71250
AT1G79870
AT3G52080
AT5G52120
AT1G73790
AT1G52240
AT5G02320
AT2G27480
AT1G06800
AT5G23575
AT2G24460
AT4G21710
AT4G26070
AT4G39090
AT4G17390
AT4G34390
AT3G02540
AT1G80950
AT2G39050
AT1G65590
AT1G60170
AT4G02560
AT4G13360
AT1G15400
AT1G30160
AT1G67970
AT3G16175
AT3G03240
AT3G18790
AT2G23600
AT1G15000
AT4G04780
AT3G63180
AT5G42190
AT5G51440
AT2G41080
AT3G14362
AT1G11890
AT4G32760
AT5G61600
AT1G70180
AT5G27520
AT2G12280
AT3G18190
AT4G02880
AT5G03510
AT1G15360
AT5G16950
AT1G17090
AT3G01800
AT3G13990
AT3G28920
AT3G07110
AT5G51570
AT1G61890
AT2G43610
AT5G63200
AT4G15030
AT1G77180
AT4G35910
AT1G80050
AT3G42630
AT2G15400
AT3G12180
AT1G77145
AT5G01490
AT2G43030
AT5G15730
AT3G54250
AT5G61590
AT4G10710
AT1G60630
AT1G22030
AT5G65950
AT4G18395
AT1G07795
AT1G07950
AT4G24270
AT5G42530
AT1G68660
AT2G15960
AT3G58720
AT5G14960
AT1G22140
AT5G23660
AT1G30100
AT5G11900
AT3G25410
AT3G13120
AT5G05990
AT4G27750
AT1G22470
AT1G13220
AT1G08350
AT4G22217
AT3G54060
AT5G59530
AT3G23710
AT1G53760
AT2G39470
AT3G22470
AT5G43350
AT4G28790
AT5G63520
AT3G04360
AT2G35750
AT3G29330
AT3G48760
AT5G46795
AT1G36078
AT5G62050
AT3G06050
AT1G21610
AT5G47370
AT3G52290
AT3G13670
AT3G52090
AT2G39855
AT1G73607
AT5G16840
AT1G29340
AT5G14105
AT2G27830
AT1G58100
AT5G23680
AT4G37295
AT3G13235
AT1G12050
AT5G57910
AT1G06830
AT4G00480
AT3G43833
AT1G01500
AT4G15390
AT4G29110
AT1G74560
AT1G22400
AT2G37460
AT5G39340
AT5G26000
AT3G63380
AT3G57190
AT4G00335
AT4G35550
AT1G12640
AT4G28550
AT1G14780
AT4G25420
AT5G13970
AT5G43470
AT1G24180
AT1G17680
AT5G14650
AT1G77660
AT5G24490
AT1G34245
AT4G02720
AT1G74000
AT3G56200
AT2G45310
AT1G23820
AT1G65420
AT5G03030
AT2G33310
AT1G28090
AT1G14940
AT5G17440
AT1G54180
AT3G62780
AT2G39850
AT3G50520
AT5G52670
AT3G11773
AT4G18430
AT1G59980
AT5G37010
AT1G16430
AT3G13570
AT5G08540
AT1G24706
AT3G47400
AT3G19560
AT4G03140
AT3G62240
AT2G32500
AT3G07430
AT5G16540
AT2G18220
AT4G02580
AT4G22758
AT2G30990
AT5G41992
AT3G28340
AT3G49780
AT1G76540
AT5G52930
AT4G16350
AT1G78180
AT4G23790
AT1G22650
AT3G07870
AT3G05741
AT1G23550
AT4G37560
AT1G30490
AT5G27920
AT5G35715
AT1G34630
AT2G03690
AT1G62422
AT5G53930
AT1G18440
AT5G61010
AT3G57930
AT1G52320
AT1G43860
AT2G31150
AT5G20790
AT5G47435
AT4G37470
AT2G31862
AT3G23190
AT2G28020
AT1G71270
AT1G16900
AT1G04220
AT5G05130
AT1G18200
AT3G58710
AT5G60800
AT2G44600
AT2G20300
AT5G66210
AT2G26580
AT1G17330
AT5G21280
AT2G33435
AT5G62960
AT1G11930
AT2G20390
AT1G13460
AT4G29220
AT4G00893
AT2G40480
AT2G45330
AT5G08410
AT2G27790
AT5G43185
AT3G22260
AT2G45190
AT1G06670
AT4G39790
AT2G31110
AT4G20890
AT2G24290
AT1G64140
AT3G46580
AT1G72220
AT5G58860
AT1G62390
AT2G45510
AT1G66430
AT5G18410
AT3G50620
AT5G10380
AT5G38760
AT2G42395
AT3G07560
AT5G49320
AT3G07195
AT1G11540
AT3G07090
AT3G07660
AT2G40000
AT2G42005
AT4G13200
AT3G06750
AT2G31070
AT2G01540
AT5G10160
AT4G16050
AT4G37870
AT1G73830
AT1G64590
AT1G09740
AT5G60720
AT1G78870
AT2G31750
AT5G11730
AT4G31160
AT5G03760
AT4G09750
AT3G56130
AT1G69440
AT5G58560
AT1G65840
AT1G22280
AT5G12280
AT5G38560
AT1G76850
AT4G38600
AT5G40930
AT4G35970
AT1G50270
AT1G48570
AT1G51190
AT2G38770
AT4G14540
AT1G65560
AT5G57870
AT5G25050
AT4G02000
AT3G04910
AT1G54070
AT2G17290
AT1G16970
AT5G04260
AT1G27100
AT5G13050
AT3G52000
AT2G25700
AT1G49030
AT3G10810
AT1G78370
AT1G29590
AT5G07910
AT4G19420
AT3G55920
AT3G12610
AT2G18300
AT1G05570
AT3G53970
AT2G16200
AT5G24300
AT5G10320
AT5G55507
AT4G25620
AT3G57200
AT5G05530
AT4G24650
AT5G54260
AT1G54280
AT3G01750
AT4G15730
AT2G28180
AT1G75510
AT4G13790
AT1G01160
AT1G07390
AT3G15690
AT1G14030
AT1G73130
AT1G47271
AT2G38410
AT1G14540
AT4G39753
AT1G55280
AT1G19520
AT1G22770
AT3G55005
AT2G32070
AT1G22220
AT5G21060
AT2G17240
AT4G31670
AT3G08740
AT4G33250
AT1G10095
AT1G72230
AT5G24630
AT3G51700
AT4G26400
AT1G22020
AT3G05380
AT3G13350
AT3G59900
AT2G29360
AT1G53165
AT2G43260
AT5G02290
AT4G28010
AT5G37350
AT1G48610
AT2G31985
AT5G06310
AT3G51350
AT3G23930
AT4G27550
AT3G62420
AT3G62530
AT3G17660
AT2G45760
AT5G54490
AT3G18780
AT2G23390
AT1G49475
AT5G07110
AT2G40880
AT2G41530
AT3G53030
AT3G53760
AT2G25850
AT2G25720
AT3G63250
AT1G08840
AT1G26700
AT1G71490
AT2G28590
AT2G31370
AT5G11430
AT5G54290
AT2G26490
AT1G17050
AT1G68875
AT3G23280
AT5G63400
AT5G19420
AT4G37900
AT3G27660
AT1G18090
AT1G63020
AT1G73140
AT1G62980
AT3G27470
AT1G75990
AT3G13062
AT4G12050
AT5G06610
AT5G51150
AT1G07280
AT1G51660
AT2G05630
AT5G61228
AT3G51890
AT5G13250
AT5G04850
AT5G46280
AT2G17230
AT1G12200
AT2G44640
AT1G24060
AT5G22260
AT3G23780
AT3G48930
AT5G64770
AT1G27980
AT1G55490
AT3G58010
AT5G49215
AT3G03990
AT1G08190
AT4G32970
AT1G06340
AT4G15880
AT4G02790
AT3G49250
AT1G09070
AT1G30210
AT4G21820
AT5G53450
AT1G48480
AT2G25420
AT1G55500
AT1G20693
AT3G21370
AT1G62810
AT2G42340
AT1G51160
AT4G25040
AT1G18150
AT2G43680
AT5G14120
AT1G75040
AT1G61215
AT1G50940
AT4G36090
AT1G02520
AT3G06650
AT1G27050
AT5G64670
AT5G13800
AT4G20400
AT3G29160
AT5G04160
AT3G60130
AT1G06530
AT5G56100
AT1G27710
AT4G14830
AT3G23340
AT1G33290
AT4G17650
AT3G14230
AT1G13950
AT3G10360
AT1G14730
AT1G18470
AT1G78815
AT3G21330
AT3G13190
AT2G38360
AT3G27320
AT4G10610
AT3G05010
AT1G74340
AT1G17070
AT5G13510
AT1G08390
AT5G38200
AT5G19340
AT1G50732
AT1G67635
AT3G53350
AT1G61010
AT1G64520
AT4G19560
AT2G07776
AT4G35430
AT1G35210
AT2G45290
AT5G08130
AT5G04840
AT4G34750
AT1G64561
AT1G68570
AT3G26618
AT1G05170
AT5G06790
AT5G12350
AT4G11180
AT1G16790
AT3G20560
AT5G34940
AT5G22620
AT2G37700
AT4G01883
AT2G38465
AT3G18380
AT2G41510
AT1G20140
AT3G24515
AT3G08950
AT2G25880
AT5G28080
AT1G11590
AT5G58300
AT2G43840
AT1G20930
AT2G41110
AT2G39700
AT2G18960
AT5G22140
AT4G35560
AT3G56400
AT1G78560
AT5G38410
AT5G49810
AT5G59160
AT5G02050
AT4G27790
AT3G61410
AT4G20130
AT3G44770
AT5G50480
AT5G58730
AT3G14750
AT4G39235
AT1G80770
AT3G19640
AT3G05670
AT1G04030
AT3G23990
AT3G26410
AT5G52450
AT1G09415
AT3G21600
AT2G33840
AT3G52610
AT3G01490
AT5G63370
AT4G23000
AT4G11190
AT3G27280
AT1G71110
AT2G43410
AT3G55390
AT5G55700
AT1G18640
AT5G50000
AT3G10230
AT1G75700
AT4G27410
AT5G53350
AT1G06440
AT4G27710
AT5G03910
AT4G40050
AT5G58050
AT4G20760
AT4G31060
AT3G17240
AT2G30390
AT5G48660
AT5G55920
AT4G36220
AT5G64560
AT5G18690
AT3G28690
AT1G24610
AT4G21560
AT5G62930
AT5G19380
AT2G27500
AT2G36080
AT5G45340
AT1G62900
AT4G01080
AT1G16840
AT5G20810
AT1G74030
AT2G46260
AT4G26510
AT3G15710
AT3G16680
AT1G05970
AT2G34460
AT5G64910
AT1G02530
AT2G15340
AT3G15070
AT1G20010
AT4G10265
AT5G48670
AT1G67040
AT1G78420
AT2G14080
AT5G15020
AT4G09000
AT1G20890
AT4G02800
AT3G19340
AT4G30190
AT3G16850
AT5G53590
AT5G02760
AT5G42690
AT1G43710
AT5G02200
AT1G10657
AT1G63470
AT4G34270
AT1G72360
AT2G18330
AT5G26050
AT1G75020
AT2G01110
AT2G39580
AT5G09790
AT4G10760
AT5G07390
AT5G15310
AT3G54710
AT3G10220
AT1G73330
AT3G13920
AT5G19310
AT1G45063
AT4G02220
AT3G28050
AT4G32840
AT4G26288
AT1G73670
AT2G41310
AT2G18900
AT5G56340
AT1G08040
AT3G59890
AT3G29130
AT1G58440
AT5G36940
AT5G08740
AT5G26910
AT1G24170
AT5G38160
AT4G02350
AT1G50250
AT4G13195
AT1G51800
AT2G40570
AT2G02620
AT5G45020
AT4G17695
AT1G09620
AT3G02340
AT2G35635
AT3G62040
AT1G50670
AT5G58270
AT5G45280
AT5G59613
AT1G63700
AT2G40390
AT5G64350
AT1G68580
AT5G63250
AT3G51340
AT5G03260
AT3G06300
AT1G31550
AT4G18960
AT5G46110
AT1G10560
AT5G20380
AT2G07667
AT2G17760
AT5G56030
AT5G48820
AT1G75670
AT4G15680
AT5G49030
AT5G43380
AT1G56200
AT1G74840
AT5G18960
AT4G38380
AT5G64860
AT4G17620
AT3G47836
AT2G28315
AT1G29025
AT3G06590
AT5G38420
AT1G04440
AT4G18501
AT3G51632
AT2G44770
AT4G01690
AT3G63440
AT5G58900
AT1G63980
AT4G31840
AT1G80370
AT5G18980
AT1G52720
AT1G01800
AT1G64355
AT1G03900
AT3G14890
AT3G19210
AT1G08340
AT1G36730
AT1G29850
AT3G09970
AT3G54210
AT1G74460
AT5G17330
AT1G13640
AT5G44500
AT2G25970
AT2G22310
AT5G62990
AT4G13880
AT4G25810
AT4G11680
AT1G04390
AT3G53440
AT3G15060
AT3G28980
AT1G15110
AT5G36880
AT5G38435
AT3G59920
AT3G51370
AT4G10620
AT3G18535
AT4G01210
AT4G24560
AT1G15640
AT2G32120
AT3G01140
AT5G44575
AT5G15550
AT1G63450
AT5G63180
AT5G02460
AT1G65380
AT3G59000
AT1G24490
AT4G30270
AT5G53770
AT5G44090
AT4G35700
AT3G22210
AT5G01010
AT4G25700
AT1G32460
AT1G02450
AT3G06950
AT2G42680
AT2G31490
AT3G18260
AT3G54410
AT4G18375
AT2G30550
AT1G01780
AT3G15750
AT2G31310
AT1G64600
AT2G01913
AT5G53660
AT3G52905
AT1G06950
AT1G15970
AT3G11745
AT5G45300
AT1G13820
AT1G11270
AT5G60690
AT3G03420
AT3G22660
AT5G58170
AT5G66320
AT1G67290
AT2G33580
AT1G23440
AT3G03880
AT4G10910
AT5G38470
AT1G28375
AT1G55300
AT1G65220
AT2G32415
AT5G20250
AT5G14050
AT3G58190
AT4G16700
AT2G34720
AT5G09240
AT3G09090
AT4G35090
AT1G09000
AT1G80460
AT4G38640
AT5G57930
AT5G35630
AT4G39900
AT3G01650
AT4G31600
AT1G52710
AT4G04972
AT5G05100
AT5G42940
AT3G05570
AT1G70600
AT2G43060
AT4G40070
AT2G42560
AT1G80040
AT3G62570
AT1G13000
AT3G09630
AT5G14000
AT5G57887
AT5G03350
AT1G79990
AT3G27230
AT1G51670
AT3G17580
AT5G27350
AT3G10210
AT1G22920
AT3G18740
AT4G16430
AT4G00165
AT5G13190
AT4G12800
AT1G75330
AT5G17640
AT5G65860
AT1G24800
AT3G51880
AT1G66730
AT1G72660
AT1G66070
AT1G78290
AT1G52140
AT2G16280
AT3G04490
AT4G03210
AT1G76980
AT2G46240
AT5G42740
AT1G09040
AT4G10490
AT1G72900
AT2G03140
AT2G19900
AT4G03100
AT1G09980
AT4G23840
AT1G59760
AT3G48060
AT1G64628
AT2G42150
AT2G48140
AT3G20500
AT5G67490
AT3G47080
AT3G51930
AT1G78010
AT5G13180
AT1G29140
AT3G44160
AT1G56560
AT2G47300
AT3G52590
AT4G13940
AT5G43960
AT1G31490
AT2G37760
AT1G68910
AT5G50490
AT5G56550
AT5G11000
AT2G34150
AT1G05470
AT5G41850
AT2G44900
AT4G03150
AT1G03982
AT4G32060
AT5G54130
AT2G21300
AT5G48070
AT3G10000
AT3G11090
AT3G03790
AT5G43990
AT5G65520
AT5G27280
AT2G38430
AT2G19810
AT3G51110
AT1G01080
AT4G09140
AT2G40030
AT5G37980
AT1G26880
AT5G44800
AT5G23630
AT1G04970
AT3G54540
AT1G76360
AT5G22920
AT5G28910
AT5G60600
AT5G38700
AT2G39570
AT1G74410
AT1G70780
AT2G46280
AT1G34210
AT2G01480
AT3G55330
AT2G24060
AT5G63770
AT3G12030
AT4G31200
AT1G62520
AT3G58730
AT4G14380
AT1G01540
AT4G32670
AT3G18230
AT3G58690
AT4G01680
AT5G20570
AT4G04960
AT5G45428
AT5G07300
AT2G40130
AT5G66055
AT1G71410
AT3G02450
AT5G07800
AT2G29400
AT5G63080
AT3G02460
AT2G47780
AT2G33850
AT3G63120
AT4G09520
AT2G31380
AT1G55260
AT1G61360
AT3G23450
AT1G70260
AT3G11520
AT4G19600
AT1G75860
AT4G01290
AT5G35735
AT2G23900
AT2G39810
AT1G03840
AT1G74458
AT1G12430
AT5G35995
AT1G17920
AT5G43280
AT1G60410
AT2G30490
AT1G06400
AT1G03920
AT1G13050
AT4G36040
AT5G19570
AT5G14780
AT4G27435
AT2G45380
AT5G07572
AT1G05450
AT1G67210
AT2G40750
AT5G66160
AT3G04210
AT3G09320
AT4G23170
AT4G25740
AT3G23240
AT2G44690
AT5G58030
AT3G20240
AT1G54830
AT1G19960
AT2G21237
AT4G36910
AT4G14300
AT4G18390
AT3G59300
AT2G04350
AT2G32410
AT5G13430
AT3G56710
AT5G13530
AT2G23760
AT1G29690
AT2G23610
AT3G49110
AT2G17442
AT4G23920
AT4G32350
AT2G23790
AT5G44320
AT1G08490
AT5G63060
AT1G04010
AT1G01010
AT2G20670
AT1G15290
AT1G51740
AT2G37160
AT4G03430
AT4G02690
AT5G58110
AT5G35375
AT1G18990
AT5G55450
AT4G15000
AT2G22680
AT4G37790
AT5G08630
AT2G39830
AT5G58070
AT5G19400
AT1G67580
AT4G24350
AT1G51730
AT1G77220
AT3G61230
AT3G50500
AT5G65630
AT1G31812
AT3G23740
AT4G01280
AT4G34890
AT1G10900
AT4G31985
AT1G14370
AT5G18580
AT5G42990
AT1G26796
AT3G13630
AT1G05860
```
