## Supplementary material for "A comprehensive map of preferentially located motifs reveals distinct proximal *cis*-regulatory elements in plants": CCTTTA_containing_gene_set.txt

```
#Occurences of CCTTTA between -60 and -18 (positions relative to the transcription start site)
#758 sequences with CCTTTA in this interval
#3.84% of the sequences in promoter set with CCTTTA (set with 19736 sequences)
AT5G39450
AT1G72020
AT2G02140
AT1G06990
AT1G72010
AT3G20300
AT5G37660
AT2G46330
AT3G54340
AT4G40080
AT1G70700
AT1G45230
AT2G24360
AT4G17470
AT1G60600
AT1G70782
AT2G38610
AT4G23930
AT1G37140
AT4G23810
AT1G54830
AT4G27380
AT5G52310
AT5G38470
AT1G06870
AT5G61450
AT1G12520
AT4G13390
AT3G55620
AT5G62670
AT1G49510
AT5G22330
AT3G26618
AT2G38080
AT1G06150
AT1G16900
AT3G60480
AT5G66030
AT1G63140
AT3G57990
AT3G05010
AT1G50700
AT2G17265
AT5G56680
AT5G03470
AT1G59760
AT5G37750
AT3G55590
AT1G60590
AT1G74870
AT5G43185
AT4G21926
AT5G61000
AT3G47510
AT4G39925
AT3G62420
AT1G32460
AT3G23810
AT5G64100
AT1G07210
AT1G32540
AT3G23550
AT2G37480
AT4G12600
AT1G48570
AT1G67635
AT5G27820
AT5G01960
AT1G76720
AT1G71160
AT1G79830
AT1G68130
AT4G26400
AT2G03690
AT5G56040
AT4G18740
AT1G75640
AT2G37050
AT3G01085
AT1G75180
AT1G02730
AT4G25710
AT1G03905
AT4G16190
AT4G14020
AT5G03820
AT2G21280
AT3G52120
AT5G01010
AT5G59350
AT2G28880
AT1G74510
AT2G04390
AT5G18110
AT4G01280
AT1G14960
AT5G06630
AT4G25410
AT1G11590
AT2G48100
AT5G37730
AT1G33140
AT5G26860
AT4G03210
AT2G41451
AT4G01720
AT2G33060
AT1G11130
AT5G44380
AT5G43060
AT3G07430
AT2G31310
AT5G64670
AT2G35320
AT4G29030
AT1G68330
AT3G58290
AT5G50490
AT1G09560
AT1G78300
AT1G11110
AT2G37960
AT3G51640
AT3G28710
AT1G52140
AT4G00990
AT2G24350
AT3G24255
AT1G56220
AT4G00700
AT1G75330
AT3G16560
AT3G01730
AT2G41430
AT3G22310
AT4G15690
AT1G64628
AT1G23890
AT3G62560
AT3G14600
AT1G50950
AT5G20450
AT3G21280
AT5G47650
AT1G13320
AT2G34710
AT1G02450
AT3G23605
AT5G48070
AT1G02460
AT5G08560
AT5G61710
AT5G05060
AT3G15170
AT3G26500
AT5G50170
AT1G07660
AT5G05365
AT2G27450
AT3G63250
AT2G31560
AT5G09840
AT5G51700
AT3G09840
AT3G03460
AT4G26240
AT1G61980
AT4G04972
AT4G23860
AT4G15700
AT3G58150
AT1G71190
AT3G25900
AT2G15760
AT2G29740
AT2G33180
AT4G01595
AT3G48390
AT4G30010
AT1G68020
AT5G49780
AT5G55430
AT1G08200
AT2G42570
AT5G63920
AT3G53540
AT5G10820
AT3G62470
AT3G60960
AT2G38820
AT1G10510
AT5G35735
AT3G55990
AT5G56870
AT5G50320
AT2G36295
AT5G04140
AT1G07705
AT2G21060
AT2G30660
AT3G01250
AT2G40380
AT4G12880
AT1G70000
AT2G03850
AT3G42630
AT2G21320
AT2G45210
AT1G61620
AT5G23370
AT4G04320
AT1G25472
AT4G06598
AT4G27050
AT2G29500
AT2G28890
AT2G39445
AT5G57930
AT5G57490
AT4G32060
AT4G16460
AT4G38630
AT5G62890
AT1G17200
AT1G24148
AT2G37160
AT4G34750
AT5G13810
AT4G11190
AT3G61280
AT1G23290
AT3G25620
AT5G29000
AT3G23030
AT5G65220
AT2G18300
AT5G54260
AT4G26410
AT3G20395
AT2G40340
AT3G11100
AT5G47610
AT2G41390
AT4G21460
AT3G13350
AT1G18480
AT4G36700
AT2G44640
AT1G22780
AT1G49850
AT2G31280
AT3G02300
AT1G64561
AT5G11730
AT1G17790
AT3G11710
AT5G20790
AT1G02020
AT1G03760
AT1G15940
AT2G01755
AT1G47395
AT1G25470
AT5G28646
AT5G54290
AT3G44190
AT1G49940
AT5G64480
AT5G17640
AT1G71980
AT2G26580
AT5G43980
AT2G38620
AT3G59900
AT5G48920
AT1G01080
AT1G28410
AT1G09750
AT4G01940
AT3G47400
AT4G01590
AT3G59410
AT3G13520
AT4G21810
AT2G43440
AT4G32390
AT5G56020
AT3G12320
AT1G51670
AT4G01670
AT5G61510
AT2G44130
AT3G15395
AT3G57150
AT1G47271
AT4G38120
AT2G04160
AT2G22200
AT1G04390
AT4G01310
AT4G21705
AT2G45620
AT5G11710
AT3G47040
AT2G35010
AT4G31820
AT1G76930
AT5G65630
AT3G22968
AT4G37900
AT1G13460
AT2G37760
AT3G62422
AT5G46370
AT1G19770
AT2G36390
AT1G62480
AT1G03890
AT1G43130
AT4G27590
AT5G66580
AT2G28930
AT3G15840
AT1G72510
AT1G61010
AT3G43720
AT2G17230
AT4G28660
AT2G37420
AT5G48830
AT4G30310
AT1G29030
AT4G17790
AT1G38131
AT3G15190
AT3G02290
AT4G18960
AT2G23930
AT3G10200
AT5G21010
AT3G05741
AT4G16141
AT3G13470
AT4G34950
AT5G46950
AT3G19490
AT2G36800
AT3G19560
AT4G19840
AT3G15690
AT4G15680
AT1G19480
AT1G71790
AT3G19508
AT5G41970
AT2G17560
AT1G29340
AT2G32885
AT5G35210
AT1G62990
AT2G35200
AT5G15130
AT1G29590
AT1G27030
AT1G13330
AT5G57520
AT2G21250
AT1G44350
AT2G01480
AT1G01840
AT2G33380
AT5G63120
AT3G08740
AT1G48300
AT1G13090
AT2G26020
AT4G36050
AT5G67600
AT5G60250
AT4G27280
AT3G06650
AT3G63000
AT3G43430
AT4G31150
AT5G44060
AT4G27654
AT1G63120
AT2G29470
AT1G69390
AT2G37590
AT5G14910
AT2G15320
AT1G69920
AT4G31200
AT4G15010
AT3G57190
AT5G52280
AT2G35605
AT5G64740
AT3G59000
AT3G22970
AT1G65070
AT5G47550
AT3G49960
AT3G07090
AT4G32750
AT2G03870
AT1G25490
AT5G50480
AT1G11670
AT4G22200
AT5G51720
AT1G72940
AT5G05180
AT1G12350
AT3G24320
AT4G01510
AT3G56240
AT1G64520
AT5G46280
AT4G30074
AT3G06590
AT3G13674
AT2G45150
AT2G28020
AT5G60950
AT1G06149
AT5G63010
AT4G38840
AT3G10700
AT1G27770
AT2G16370
AT3G29030
AT5G27360
AT1G58120
AT5G47350
AT4G02560
AT2G41500
AT2G35790
AT3G52300
AT4G00893
AT5G05990
AT4G24960
AT4G13050
AT5G14050
AT2G37990
AT3G02200
AT3G44770
AT4G02715
AT1G01440
AT4G08280
AT4G03140
AT1G31812
AT3G57080
AT3G47210
AT2G35635
AT1G60060
AT5G09530
AT3G57290
AT4G03430
AT4G16480
AT1G21120
AT1G14030
AT2G41510
AT1G56210
AT5G52640
AT4G36240
AT2G17220
AT5G54490
AT1G58122
AT5G47140
AT4G14730
AT3G57610
AT1G26170
AT2G33300
AT4G30700
AT5G50830
AT4G15090
AT1G23080
AT1G28350
AT5G25560
AT2G47270
AT4G22990
AT5G51750
AT2G44500
AT5G49010
AT2G40390
AT3G19615
AT2G48150
AT3G12300
AT2G02820
AT4G36010
AT4G38690
AT5G15200
AT3G18430
AT3G22330
AT1G66890
AT2G14080
AT1G14940
AT5G27280
AT1G64000
AT4G22550
AT2G28910
AT4G33200
AT4G21930
AT3G28930
AT1G68920
AT5G26030
AT3G52970
AT2G39760
AT4G25280
AT2G28630
AT2G24700
AT1G78290
AT5G03970
AT1G15310
AT1G75420
AT5G14440
AT3G06610
AT2G35930
AT5G53750
AT5G23940
AT5G27920
AT1G17290
AT2G28600
AT2G27840
AT1G09980
AT2G24140
AT5G23400
AT2G37180
AT5G52120
AT1G24170
AT5G13050
AT5G43830
AT5G41360
AT1G15640
AT4G35080
AT3G11090
AT3G27320
AT3G54710
AT1G03530
AT1G06475
AT3G46530
AT2G37770
AT4G02280
AT2G01630
AT1G52280
AT3G63430
AT2G28590
AT1G77130
AT2G36355
AT3G25410
AT4G27435
AT4G22340
AT3G05936
AT2G34700
AT1G62900
AT5G19570
AT1G28090
AT5G06310
AT4G14365
AT1G75980
AT4G22250
AT1G67180
AT5G15265
AT1G15920
AT4G31840
AT1G18060
AT3G54840
AT4G02760
AT5G55507
AT5G35740
AT2G43410
AT2G39280
AT1G06550
AT5G67380
AT3G60450
AT1G47960
AT1G68530
AT1G17810
AT5G34940
AT5G22620
AT1G68800
AT5G17990
AT5G54060
AT5G52545
AT3G48740
AT1G21310
AT1G14930
AT4G26480
AT5G51810
AT1G70880
AT3G07195
AT3G53570
AT1G68110
AT3G61110
AT4G34110
AT4G08460
AT2G46450
AT3G27300
AT4G23840
AT4G37560
AT5G45330
AT3G03950
AT3G20570
AT2G26890
AT3G30841
AT3G07568
AT3G02468
AT5G42590
AT5G60020
AT5G38160
AT2G40470
AT2G45750
AT1G19450
AT3G13920
AT2G37478
AT2G33430
AT5G44990
AT2G43840
AT3G05155
AT3G62200
AT3G62810
AT5G25490
AT1G71270
AT1G08390
AT2G16270
AT3G29390
AT3G48290
AT3G49850
AT5G24300
AT1G21110
AT1G70780
AT3G54250
AT1G49030
AT4G13510
AT3G60630
AT3G62790
AT1G64630
AT1G49475
AT1G43170
AT4G13270
AT5G66360
AT5G42180
AT5G12190
AT2G38180
AT1G48830
AT1G55620
AT5G13090
AT4G37870
AT4G13170
AT1G02610
AT1G53165
AT3G52040
AT1G27290
AT4G29110
AT5G58110
AT4G36580
AT1G33680
AT2G33340
AT1G79860
AT3G11800
AT4G15165
AT4G08960
AT3G19280
AT1G80940
AT5G67320
AT2G44840
AT4G21860
AT2G16660
AT3G52450
AT1G10190
AT2G24990
AT1G04430
AT5G04830
AT2G29260
AT5G03690
AT5G13890
AT5G65495
AT3G58730
AT1G72810
AT4G21710
AT5G52390
AT4G27350
AT5G60360
AT5G44100
AT2G27100
AT1G68140
AT5G23360
AT5G66780
AT3G20290
AT5G51780
AT1G66470
AT1G33120
AT4G37910
AT4G08910
AT3G20430
AT4G36470
AT3G18230
AT1G20770
AT3G49845
AT3G49490
AT1G22490
AT4G25150
AT5G57130
AT5G03910
AT4G16720
AT5G10780
AT4G36420
AT1G08160
AT5G03760
AT5G42750
AT1G65960
AT2G40820
AT3G03880
AT1G54030
AT2G46240
AT3G24420
AT3G55005
AT5G58750
AT5G63310
AT5G14220
AT4G18980
AT1G18140
AT2G25070
AT1G51030
AT4G15390
AT4G00165
AT3G10230
AT3G62530
AT1G74320
AT1G61450
AT3G26830
AT5G08350
AT5G57790
AT3G54080
AT5G49000
AT5G45110
AT2G24850
AT5G19473
AT5G04280
AT4G11180
AT5G39800
AT5G11640
AT1G77525
AT5G02820
AT5G64905
AT5G42146
AT3G30540
AT2G33740
AT3G02160
AT5G23395
AT3G45443
AT3G07820
AT1G04340
AT1G08360
AT5G24010
AT5G08770
```
