## Supplementary material for "A comprehensive map of preferentially located motifs reveals distinct proximal *cis*-regulatory elements in plants": CCTTTAA_containing_gene_set.txt

```
#Occurences of CCTTTAA between -59 and -23 (positions relative to the transcription start site)
#223 sequences with CCTTTAA in this interval
#1.13% of the sequences in promoter set with CCTTTAA (set with 19736 sequences)
AT2G43410
AT1G28090
AT5G21010
AT2G01755
AT1G14030
AT5G58110
AT4G16480
AT2G41500
AT3G57080
AT1G66890
AT5G01960
AT1G21120
AT5G50830
AT5G42590
AT1G21310
AT4G01595
AT5G58750
AT5G59350
AT2G29500
AT2G27840
AT4G04972
AT5G05060
AT2G44640
AT2G33340
AT2G33060
AT1G77525
AT4G37870
AT4G00893
AT1G04340
AT2G48100
AT3G54710
AT3G05010
AT5G54060
AT1G22780
AT5G57930
AT4G01940
AT5G63920
AT3G19560
AT1G64520
AT1G59760
AT2G22200
AT1G01440
AT2G21280
AT2G46330
AT5G46950
AT3G49490
AT1G56220
AT4G31150
AT5G27360
AT5G37730
AT1G70782
AT5G55507
AT1G80940
AT3G55590
AT2G04390
AT4G00990
AT1G29590
AT4G29110
AT2G37770
AT5G26860
AT1G07705
AT1G64000
AT2G44500
AT1G01840
AT4G26240
AT3G11800
AT5G03690
AT3G58150
AT2G03850
AT3G58290
AT1G33680
AT1G12520
AT2G28590
AT5G25490
AT4G02760
AT5G05180
AT1G38131
AT4G16190
AT3G03950
AT3G43720
AT1G74320
AT1G31812
AT1G69390
AT3G07430
AT3G11100
AT2G41510
AT3G06650
AT4G35080
AT2G41430
AT5G12190
AT1G74510
AT1G15640
AT5G56020
AT3G15840
AT2G40470
AT4G38120
AT5G39450
AT5G03820
AT5G65630
AT3G13674
AT3G27320
AT2G46450
AT5G52120
AT3G10200
AT5G14050
AT4G34750
AT5G34940
AT3G03460
AT5G63010
AT1G61980
AT1G06475
AT2G17265
AT3G55620
AT5G57490
AT1G76720
AT3G48290
AT4G23930
AT4G21460
AT1G47395
AT4G36470
AT4G29030
AT5G13890
AT3G19490
AT1G52280
AT5G51810
AT5G37660
AT5G23395
AT5G47550
AT5G35735
AT4G34110
AT5G29000
AT2G43440
AT3G21280
AT5G09530
AT1G11130
AT2G37420
AT4G01310
AT1G24148
AT2G35320
AT3G02290
AT5G11710
AT3G18430
AT2G39445
AT3G47400
AT5G11730
AT5G51780
AT3G54840
AT3G43430
AT5G23360
AT5G50320
AT4G08460
AT4G34950
AT1G62990
AT5G61710
AT4G33200
AT1G13090
AT1G65070
AT2G45620
AT5G61510
AT5G64905
AT3G10700
AT2G45210
AT1G75420
AT1G15940
AT3G02160
AT4G02280
AT3G29390
AT2G24140
AT1G50950
AT4G00700
AT2G41451
AT1G78300
AT1G02450
AT2G23930
AT2G35010
AT2G25070
AT1G06149
AT2G24350
AT1G49940
AT2G36355
AT3G28710
AT5G60250
AT4G30074
AT5G27280
AT3G62530
AT4G30700
AT5G39800
AT3G02200
AT2G34700
AT1G68140
AT2G26580
AT2G16270
AT2G28930
AT2G17220
AT2G17230
AT3G44190
AT4G36010
AT1G70780
AT3G24320
AT5G50480
AT1G60600
AT5G35210
AT1G06150
AT3G59410
AT5G42180
AT2G33740
AT5G23370
AT3G54080
AT2G24990
AT4G22550
AT3G19508
AT2G44130
AT1G07210
AT1G06870
AT2G48150
AT1G64561
AT2G30660
AT5G43185
AT1G61010
AT1G21110
AT5G64670
AT5G44060
AT2G26890
```
