## Supplementary material for "A comprehensive map of preferentially located motifs reveals distinct proximal *cis*-regulatory elements in plants": CCTTTAAA_containing_gene_set.txt

```
#Occurences of CCTTTAAA between -45 and -26 (positions relative to the transcription start site)
#63 sequences with CCTTTAAA in this interval
#0.32% of the sequences in promoter set with CCTTTAAA (set with 19736 sequences)
AT4G34950
AT2G40470
AT4G00700
AT5G27280
AT2G43410
AT5G35735
AT5G23370
AT2G01755
AT3G19490
AT5G50320
AT3G18430
AT4G35080
AT1G06870
AT1G13090
AT5G26860
AT2G22200
AT3G54840
AT5G60250
AT5G58750
AT3G55620
AT1G06149
AT1G31812
AT2G03850
AT5G63010
AT4G30074
AT2G43440
AT1G50950
AT3G02290
AT5G64905
AT1G06150
AT5G05180
AT1G21310
AT5G09530
AT1G15940
AT4G16190
AT5G42590
AT2G48150
AT1G78300
AT4G31150
AT3G58290
AT5G11710
AT1G68140
AT1G02450
AT2G41500
AT1G28090
AT3G27320
AT2G28590
AT1G56220
AT5G52120
AT3G11800
AT4G36010
AT3G57080
AT5G03690
AT1G75420
AT2G29500
AT2G41510
AT2G17265
AT2G41451
AT4G22550
AT4G37870
AT4G29030
AT5G56020
AT2G17230
```
