## Supplementary material for "A comprehensive map of preferentially located motifs reveals distinct proximal *cis*-regulatory elements in plants": CCTTTAAG_containing_gene_set.txt

```
#Occurences of CCTTTAAG between -211 and -175 (positions relative to the transcription start site)
#30 sequences with CCTTTAAG in this interval
#0.15% of the sequences in promoter set with CCTTTAAG (set with 19736 sequences)
AT5G40450
AT3G07320
AT2G25300
AT4G39890
AT1G78710
AT5G09660
AT2G02820
AT1G14620
AT1G51950
AT3G15530
AT2G32060
AT2G30550
AT1G63295
AT1G17550
AT2G18328
AT3G07760
AT5G51970
AT1G23280
AT5G64850
AT2G27370
AT5G35970
AT5G66500
AT2G22560
AT5G04280
AT1G55720
AT3G20420
AT1G77630
AT1G05835
AT1G04400
AT2G05400
```
