## Supplementary material for "A comprehensive map of preferentially located motifs reveals distinct proximal *cis*-regulatory elements in plants": CCTTTAT_containing_gene_set.txt

```
#Occurences of CCTTTAT between -44 and -22 (positions relative to the transcription start site)
#231 sequences with CCTTTAT in this interval
#1.17% of the sequences in promoter set with CCTTTAT (set with 19736 sequences)
AT3G30841
AT3G22968
AT1G08160
AT1G58122
AT3G23605
AT5G52280
AT2G26020
AT2G47270
AT3G52450
AT1G72010
AT4G16720
AT1G17810
AT4G08960
AT5G57130
AT2G42570
AT3G25410
AT4G27280
AT1G68800
AT3G05155
AT4G26410
AT3G47040
AT3G20570
AT2G44840
AT3G01730
AT1G72510
AT1G02730
AT3G62200
AT5G42146
AT3G57990
AT1G19770
AT3G23030
AT5G04830
AT5G45110
AT3G62790
AT5G56040
AT4G27435
AT1G29340
AT2G43840
AT5G41360
AT1G48830
AT5G50170
AT3G15395
AT3G06590
AT1G29030
AT5G43980
AT1G58120
AT1G03760
AT5G53750
AT1G32460
AT4G27590
AT3G25620
AT5G03970
AT5G35740
AT3G15170
AT1G26170
AT3G53570
AT4G15090
AT1G44350
AT5G26030
AT2G45750
AT4G21705
AT4G13390
AT3G15190
AT5G43060
AT1G32540
AT4G38840
AT3G08740
AT3G57150
AT5G46370
AT1G67635
AT5G52640
AT5G44380
AT4G25710
AT4G18740
AT5G60360
AT5G47350
AT4G31820
AT3G05741
AT2G18300
AT4G17470
AT3G07090
AT1G78290
AT2G29470
AT4G36240
AT1G43170
AT1G49030
AT5G45330
AT3G59900
AT5G52390
AT3G16560
AT5G49780
AT4G36700
AT1G76930
AT1G75330
AT1G68530
AT4G23860
AT1G02460
AT4G26400
AT1G16900
AT3G27300
AT4G01720
AT1G25470
AT2G38080
AT5G03760
AT5G18110
AT5G15265
AT4G15680
AT3G20300
AT5G17640
AT5G19473
AT3G22310
AT2G17560
AT1G18140
AT5G24300
AT1G71980
AT3G20290
AT1G60060
AT1G27030
AT2G28600
AT3G13470
AT5G47650
AT1G64630
AT5G38470
AT5G44990
AT5G25560
AT4G03210
AT2G02140
AT4G37910
AT3G30540
AT1G52140
AT5G08350
AT5G54490
AT3G07195
AT2G24360
AT3G02468
AT3G62560
AT5G56680
AT4G27350
AT3G01250
AT1G74870
AT2G31560
AT5G56870
AT1G54830
AT2G28880
AT5G67380
AT5G14220
AT4G23840
AT5G17990
AT3G47510
AT2G33430
AT3G22970
AT4G01510
AT1G27770
AT2G02820
AT1G66470
AT4G26480
AT3G09840
AT3G07820
AT1G48300
AT2G15320
AT4G23810
AT1G28410
AT1G06550
AT3G60480
AT2G37590
AT3G49960
AT4G13270
AT1G56210
AT5G27920
AT2G36800
AT2G21250
AT5G49010
AT4G30010
AT1G60590
AT1G70000
AT2G45150
AT5G43830
AT2G34710
AT4G15700
AT4G27654
AT2G36295
AT2G32885
AT4G31840
AT4G30310
AT3G47210
AT2G15760
AT5G06630
AT2G27450
AT1G19480
AT1G18480
AT1G65960
AT3G23810
AT4G22990
AT4G16141
AT2G24850
AT4G15390
AT4G22250
AT1G25472
AT1G47271
AT3G24420
AT3G61280
AT1G13330
AT1G09560
AT1G03530
AT1G14960
AT5G42750
AT5G28646
AT2G35790
AT1G49475
AT1G48570
AT1G69920
AT1G13460
AT5G47610
AT5G51750
AT3G60450
AT2G37160
AT4G01670
AT2G04160
AT1G06990
AT5G20790
AT5G67600
AT1G63120
AT3G58730
AT4G03140
AT4G02560
AT1G14930
AT2G35930
AT1G64628
AT4G16460
AT4G12600
AT3G19615
```
