## Supplementary material for "A comprehensive map of preferentially located motifs reveals distinct proximal *cis*-regulatory elements in plants": CCTTTATA_containing_gene_set.txt

```
#Occurences of CCTTTATA between -48 and -21 (positions relative to the transcription start site)
#154 sequences with CCTTTATA in this interval
#0.78% of the sequences in promoter set with CCTTTATA (set with 19736 sequences)
AT3G25410
AT2G36800
AT1G08160
AT1G14960
AT4G13390
AT4G15390
AT3G22970
AT1G18480
AT1G09750
AT1G60060
AT1G58122
AT4G36700
AT2G35930
AT3G58730
AT5G45110
AT5G15265
AT1G58120
AT4G23810
AT5G25560
AT1G18140
AT5G06630
AT4G27654
AT3G52450
AT1G76930
AT2G33380
AT3G20300
AT5G27920
AT1G65960
AT3G06590
AT1G09560
AT1G52140
AT4G23840
AT2G29470
AT4G22990
AT1G03530
AT3G07820
AT5G49010
AT5G43060
AT4G23860
AT1G72510
AT4G26400
AT3G62200
AT1G48830
AT5G53750
AT3G15395
AT2G35790
AT3G07090
AT4G27280
AT5G52280
AT5G56870
AT5G43830
AT2G18300
AT2G31560
AT3G16560
AT2G32885
AT2G47270
AT1G19480
AT1G68800
AT3G47040
AT5G50490
AT4G12600
AT4G27590
AT3G11090
AT5G03760
AT5G35740
AT2G33430
AT5G56680
AT3G23030
AT1G13330
AT1G75330
AT3G57150
AT3G25620
AT1G02730
AT2G36295
AT3G30540
AT4G31820
AT4G08910
AT5G45330
AT2G37590
AT2G42570
AT3G07195
AT4G17470
AT3G20570
AT5G20790
AT3G24420
AT1G56210
AT1G14930
AT4G16720
AT3G22310
AT4G26410
AT4G26480
AT1G25472
AT4G13270
AT1G06990
AT4G03210
AT2G21250
AT1G06550
AT1G74870
AT3G47510
AT4G30310
AT5G17990
AT3G01730
AT2G38080
AT3G02468
AT3G23605
AT1G25470
AT1G14940
AT5G60360
AT1G26170
AT5G03970
AT1G11670
AT3G22968
AT4G15680
AT5G47610
AT4G18740
AT5G44380
AT2G04160
AT3G13350
AT5G38470
AT1G02460
AT5G57130
AT3G05741
AT5G54490
AT2G45750
AT3G13470
AT1G69920
AT1G27770
AT4G22250
AT5G08350
AT2G02140
AT4G27350
AT3G60450
AT2G15760
AT5G52390
AT3G61110
AT4G01670
AT5G47350
AT3G05155
AT3G61280
AT2G44840
AT2G15320
AT2G24850
AT5G41360
AT3G62790
AT1G78290
AT1G68530
AT5G19473
AT2G28600
AT4G01720
AT3G15690
AT1G44350
AT4G15700
AT1G49030
AT1G54830
```
