## Supplementary material for "A comprehensive map of preferentially located motifs reveals distinct proximal *cis*-regulatory elements in plants": CCTTTATT_containing_gene_set.txt

```
#Occurences of CCTTTATT between -134 and -26 (positions relative to the transcription start site)
#216 sequences with CCTTTATT in this interval
#1.09% of the sequences in promoter set with CCTTTATT (set with 19736 sequences)
AT5G27820
AT3G49850
AT4G16141
AT1G21150
AT3G52040
AT1G80470
AT1G18400
AT5G14220
AT5G60150
AT3G20240
AT1G72010
AT1G80540
AT3G59900
AT1G48950
AT3G59530
AT3G18230
AT5G24300
AT1G78140
AT1G49510
AT1G12000
AT1G30100
AT5G15580
AT4G09810
AT1G79750
AT3G22070
AT2G22360
AT1G20770
AT1G15280
AT5G65260
AT3G46530
AT3G01130
AT3G13062
AT1G02570
AT5G20330
AT1G75180
AT4G29220
AT5G55700
AT2G24420
AT4G38840
AT5G48210
AT4G25280
AT1G17810
AT3G18940
AT3G49845
AT3G16650
AT4G16720
AT1G02610
AT4G37130
AT3G16640
AT2G44070
AT5G49780
AT1G72020
AT5G17640
AT3G58660
AT5G56030
AT1G24148
AT3G42630
AT5G13090
AT2G26020
AT1G49430
AT3G62560
AT2G21320
AT5G42146
AT4G32780
AT2G19700
AT5G52640
AT3G62422
AT5G16000
AT4G39010
AT1G55500
AT1G32920
AT4G22340
AT4G01510
AT5G40890
AT4G25320
AT3G09840
AT3G52970
AT5G66470
AT4G11180
AT1G10640
AT3G52300
AT4G20260
AT3G60480
AT4G22580
AT2G02790
AT1G55490
AT1G05770
AT3G29090
AT1G64600
AT3G26070
AT3G53760
AT3G49260
AT5G26030
AT5G43980
AT1G17290
AT1G64230
AT3G25900
AT4G30000
AT5G01010
AT3G16857
AT1G34510
AT2G27480
AT4G30010
AT1G49475
AT5G61450
AT4G40080
AT3G55990
AT4G36240
AT5G59710
AT5G47650
AT5G56040
AT2G24360
AT4G39180
AT1G21000
AT5G64180
AT3G51340
AT2G41840
AT3G20290
AT4G25150
AT1G79860
AT3G21780
AT5G25780
AT1G68890
AT5G13070
AT1G03760
AT4G26640
AT5G51750
AT5G66640
AT5G20540
AT1G47271
AT2G43790
AT5G22650
AT3G20230
AT3G62420
AT3G48560
AT5G67600
AT4G25610
AT5G24200
AT3G15170
AT5G66700
AT5G43930
AT5G40630
AT1G16740
AT5G65220
AT4G11190
AT1G01230
AT1G17070
AT2G44600
AT1G45230
AT1G17020
AT4G08280
AT5G10780
AT2G37035
AT1G20900
AT3G58010
AT5G22330
AT1G70000
AT1G64385
AT3G21770
AT4G37910
AT2G36680
AT1G15270
AT4G25410
AT5G59560
AT2G45150
AT3G03970
AT3G16470
AT2G27450
AT2G07360
AT2G38620
AT1G27030
AT2G07240
AT3G01780
AT2G23420
AT1G09300
AT5G64440
AT1G22490
AT3G52050
AT3G52720
AT5G19330
AT2G17560
AT5G11590
AT4G02570
AT4G21705
AT1G55620
AT1G28410
AT1G68875
AT1G54740
AT4G02380
AT2G22590
AT5G59613
AT1G16900
AT3G18860
AT1G55370
AT5G54370
AT2G40790
AT1G71260
AT4G01600
AT5G42750
AT5G61310
AT5G63120
AT5G65790
AT5G63420
AT5G04830
AT1G71270
AT5G66675
AT1G10020
AT4G27740
AT3G01085
AT1G14580
AT1G74260
AT2G20870
AT4G10710
AT3G52090
AT3G59570
AT3G54650
```
