## Supplementary material for "A comprehensive map of preferentially located motifs reveals distinct proximal *cis*-regulatory elements in plants": CCTTTCTA_containing_gene_set.txt

```
#Occurences of CCTTTCTA between -133 and -34 (positions relative to the transcription start site)
#79 sequences with CCTTTCTA in this interval
#0.40% of the sequences in promoter set with CCTTTCTA (set with 19736 sequences)
AT5G23870
AT3G47350
AT5G58050
AT1G29770
AT2G03530
AT5G22750
AT2G27140
AT5G56100
AT5G05480
AT1G54240
AT5G07680
AT4G13790
AT1G80050
AT3G09970
AT3G55920
AT1G23150
AT5G15570
AT3G54540
AT3G47120
AT5G61210
AT5G60370
AT3G02390
AT5G60460
AT1G73607
AT5G39080
AT3G49670
AT1G49450
AT4G36010
AT3G03510
AT5G25160
AT5G57270
AT1G66170
AT3G54140
AT3G05360
AT3G19840
AT2G47810
AT1G69780
AT4G40050
AT3G18970
AT1G14060
AT3G48520
AT3G50760
AT2G25000
AT4G19420
AT3G52730
AT2G17280
AT2G06850
AT2G28880
AT1G03103
AT5G49690
AT3G10320
AT1G36310
AT3G23930
AT4G14300
AT4G19830
AT1G79520
AT2G14290
AT1G23149
AT5G08570
AT5G66090
AT1G51700
AT1G68170
AT1G29025
AT3G09110
AT1G63520
AT5G35375
AT3G06190
AT1G53620
AT1G60600
AT5G60390
AT5G65400
AT1G28260
AT2G19800
AT1G05860
AT4G16510
AT3G03380
AT5G42530
AT4G23900
AT1G49730
```
