## Supplementary material for "A comprehensive map of preferentially located motifs reveals distinct proximal *cis*-regulatory elements in plants": CCTTTGTC_containing_gene_set.txt

```
#Occurences of CCTTTGTC between 22 and 48 (positions relative to the transcription start site)
#28 sequences with CCTTTGTC in this interval
#0.14% of the sequences in promoter set with CCTTTGTC (set with 19736 sequences)
AT3G29260
AT1G04240
AT5G40840
AT5G10330
AT1G14340
AT1G72420
AT1G19050
AT4G12580
AT3G18890
AT5G20280
AT2G01620
AT5G43700
AT4G40050
AT4G10330
AT4G03400
AT5G42390
AT1G04860
AT5G06600
AT5G43185
AT2G25200
AT4G25570
AT1G21930
AT5G56740
AT5G20840
AT5G63520
AT4G20860
AT4G39520
AT5G42890
```
