## Supplementary material for "A comprehensive map of preferentially located motifs reveals distinct proximal *cis*-regulatory elements in plants": CCTTTT_containing_gene_set.txt

```
#Occurences of CCTTTT between -27 and -14 (positions relative to the transcription start site)
#555 sequences with CCTTTT in this interval
#2.81% of the sequences in promoter set with CCTTTT (set with 19736 sequences)
AT1G76360
AT1G02840
AT4G14850
AT1G44800
AT1G14730
AT5G37350
AT4G24230
AT5G65960
AT5G66560
AT3G08600
AT3G52300
AT1G04220
AT1G71710
AT1G29140
AT1G16260
AT3G09370
AT4G28250
AT3G10360
AT4G00570
AT3G01640
AT5G09240
AT3G62422
AT2G03500
AT1G30700
AT3G51110
AT1G64355
AT1G58807
AT1G22030
AT5G10660
AT5G19960
AT4G37950
AT3G27540
AT4G02880
AT5G02180
AT1G78560
AT3G19290
AT2G22780
AT1G65420
AT5G06190
AT3G16230
AT2G38630
AT4G15030
AT3G20500
AT2G01490
AT5G10760
AT1G05920
AT5G14100
AT4G30520
AT2G46280
AT3G05970
AT4G24270
AT1G76560
AT4G29030
AT3G55380
AT3G03050
AT1G53390
AT2G44745
AT2G40630
AT1G21130
AT1G76590
AT1G12750
AT3G18510
AT1G02020
AT1G14860
AT1G80040
AT5G55810
AT5G01740
AT1G15950
AT5G11110
AT2G32500
AT4G34200
AT4G00980
AT4G01200
AT2G48150
AT1G61960
AT1G53625
AT3G49530
AT1G74010
AT4G33980
AT2G44040
AT3G17660
AT1G06148
AT5G02170
AT4G34890
AT3G15790
AT1G56345
AT4G16590
AT4G32970
AT5G19060
AT1G05500
AT1G21120
AT5G40690
AT3G17790
AT2G38430
AT3G22270
AT3G14610
AT3G28460
AT3G19210
AT5G14780
AT5G62750
AT5G64770
AT1G77610
AT4G38710
AT2G31320
AT3G55330
AT5G08620
AT5G21090
AT2G40570
AT1G15860
AT2G18350
AT3G15750
AT1G21200
AT1G07840
AT4G12790
AT2G20190
AT1G07010
AT5G15460
AT1G53708
AT2G01970
AT5G19760
AT5G22450
AT1G70230
AT1G54280
AT4G24330
AT1G55280
AT1G80260
AT3G12012
AT1G06150
AT1G11608
AT2G26690
AT1G65270
AT2G47250
AT1G18900
AT5G13490
AT5G42150
AT4G37010
AT3G20540
AT1G57720
AT3G52400
AT3G62420
AT4G35850
AT2G38120
AT2G14900
AT5G60100
AT3G63380
AT1G79520
AT1G48970
AT4G22217
AT1G13440
AT2G01600
AT3G44110
AT5G41770
AT2G34390
AT2G34315
AT1G11710
AT5G58190
AT4G14830
AT2G30210
AT1G10230
AT4G14220
AT2G41620
AT1G08650
AT3G21390
AT2G26240
AT2G35800
AT3G57160
AT1G62870
AT1G06560
AT3G14930
AT5G20150
AT3G04320
AT4G35090
AT5G17790
AT5G49100
AT3G08690
AT4G15415
AT1G06149
AT3G29130
AT4G00860
AT1G17720
AT5G64900
AT2G29690
AT3G18000
AT3G06660
AT4G35987
AT3G47680
AT5G08480
AT4G17310
AT3G49570
AT4G16340
AT3G66658
AT1G05880
AT4G15880
AT4G28400
AT1G79930
AT3G29310
AT3G55410
AT3G11410
AT3G61150
AT4G33150
AT2G17740
AT4G17740
AT5G01620
AT3G14890
AT2G15310
AT2G07696
AT1G64180
AT5G19350
AT1G54500
AT5G48385
AT5G03440
AT2G46820
AT1G17960
AT2G43080
AT2G32120
AT5G49665
AT1G63500
AT4G35450
AT1G18890
AT3G63500
AT5G14600
AT4G29160
AT4G30600
AT5G38010
AT1G53840
AT4G19160
AT2G15360
AT2G22300
AT1G73250
AT1G63450
AT2G06530
AT3G11940
AT3G09740
AT1G16470
AT1G15330
AT4G14190
AT3G49110
AT4G32730
AT5G48620
AT5G03495
AT5G54148
AT2G07776
AT1G74560
AT2G29525
AT4G30830
AT3G04210
AT5G35530
AT1G25320
AT3G25230
AT4G16480
AT3G25530
AT3G08720
AT1G55530
AT5G27520
AT1G07175
AT1G72740
AT3G04560
AT4G16690
AT1G74460
AT4G20760
AT1G24706
AT1G64990
AT1G18210
AT2G42170
AT1G09300
AT5G17190
AT3G54900
AT1G79470
AT4G15165
AT3G54880
AT4G26370
AT5G45020
AT5G23150
AT5G01660
AT5G23000
AT5G60142
AT5G19880
AT4G19600
AT1G29320
AT2G47480
AT5G53160
AT2G19470
AT1G22490
AT1G12260
AT1G08750
AT5G30490
AT3G14990
AT5G26790
AT5G42765
AT4G16008
AT4G25434
AT4G01880
AT1G80940
AT5G60460
AT3G23090
AT2G18020
AT4G20320
AT1G58100
AT1G74450
AT5G37290
AT1G15110
AT1G51380
AT2G17920
AT3G22660
AT1G19350
AT3G62200
AT5G23520
AT1G54990
AT5G40740
AT1G50670
AT5G12350
AT1G13560
AT3G12340
AT5G08430
AT1G67855
AT1G73390
AT2G17530
AT2G33770
AT1G73960
AT1G80865
AT1G72990
AT1G79360
AT5G66880
AT1G18070
AT3G45850
AT1G58037
AT1G62880
AT2G14850
AT1G02780
AT3G63140
AT4G14640
AT5G04720
AT5G05580
AT5G19160
AT3G50390
AT4G32650
AT5G15320
AT2G23760
AT3G58520
AT1G75335
AT5G40250
AT1G07280
AT5G45660
AT4G21560
AT3G48390
AT5G52210
AT3G13310
AT1G12570
AT3G55040
AT3G19560
AT4G21860
AT2G38620
AT1G80030
AT5G19620
AT5G20100
AT1G21110
AT4G35060
AT4G24110
AT5G66650
AT1G01030
AT3G56680
AT5G39760
AT5G13330
AT3G55630
AT1G65032
AT1G65220
AT5G54850
AT4G25080
AT5G12280
AT1G77680
AT5G43930
AT5G67130
AT1G45233
AT5G27230
AT1G10810
AT3G17600
AT5G03795
AT4G33350
AT1G05240
AT5G26180
AT5G22090
AT2G22200
AT3G01710
AT1G70590
AT1G54575
AT2G32275
AT4G03110
AT3G07230
AT5G05950
AT3G56070
AT2G40690
AT5G18490
AT5G14590
AT2G18710
AT5G38200
AT3G61850
AT5G49015
AT1G13245
AT1G55320
AT3G50900
AT5G06839
AT3G16570
AT1G09140
AT2G25880
AT2G46225
AT2G36960
AT3G12740
AT3G48350
AT5G60140
AT1G59124
AT5G65590
AT5G56040
AT5G23760
AT5G41080
AT3G62980
AT1G09630
AT1G19485
AT5G58375
AT3G11200
AT1G14230
AT5G12230
AT1G08570
AT5G08630
AT1G31220
AT2G46990
AT3G12560
AT1G32200
AT1G05250
AT5G14105
AT1G65910
AT2G01210
AT4G24380
AT3G02850
AT3G20420
AT5G24390
AT3G13200
AT4G39390
AT3G47520
AT1G74840
AT3G59010
AT4G24560
AT4G16110
AT4G37608
AT1G52560
AT1G78580
AT5G57015
AT4G23170
AT3G17998
AT3G55880
AT2G02970
AT5G18040
AT3G07110
AT4G00480
AT1G18990
AT2G32320
AT3G63120
AT5G55200
AT4G03140
AT1G31010
AT1G55500
AT1G29980
AT3G20340
AT1G48380
AT2G32730
AT1G20090
AT4G00040
AT3G13630
AT1G09000
AT1G55300
AT2G46530
AT4G32400
AT5G10560
AT3G09550
AT2G40850
AT1G12150
AT4G16080
AT3G32980
AT5G41370
AT1G61420
AT1G14370
AT5G07380
AT5G21105
AT5G13430
AT3G23030
AT1G66070
AT5G11780
AT4G28025
AT4G31985
AT2G19850
AT5G49920
AT1G22830
AT2G42730
AT5G59430
AT1G11270
AT1G23550
AT1G19960
AT1G05750
AT5G07320
AT3G60530
AT3G15260
AT5G25265
AT5G52010
AT5G56220
AT1G18200
AT5G56210
AT1G73990
AT5G49470
AT3G59300
AT5G56980
AT4G18480
AT2G33370
AT3G44610
AT4G22910
AT4G30270
AT3G44940
AT5G01650
AT2G02740
AT3G54790
AT1G09960
AT1G12530
AT1G02860
AT3G02360
AT1G72730
AT1G51810
AT5G42770
AT4G09970
AT1G14780
AT3G18430
AT3G28920
AT1G79750
AT3G12410
AT4G35750
AT1G16840
AT3G54680
AT4G00390
AT1G30475
AT3G12010
AT5G53350
AT1G06550
AT4G18690
AT3G02340
AT1G06420
AT3G46620
AT1G56580
AT3G20220
AT2G47930
AT5G20280
AT5G45900
AT1G51170
AT3G04780
AT3G13227
AT4G27690
AT1G52030
AT4G23790
AT2G42395
```
