## Supplementary material for "A comprehensive map of preferentially located motifs reveals distinct proximal *cis*-regulatory elements in plants": CCTTTTA_containing_gene_set.txt

```
#Occurences of CCTTTTA between -28 and -22 (positions relative to the transcription start site)
#94 sequences with CCTTTTA in this interval
#0.48% of the sequences in promoter set with CCTTTTA (set with 19736 sequences)
AT5G01660
AT1G73250
AT3G63140
AT5G62750
AT3G04320
AT3G20420
AT1G19960
AT1G05750
AT5G13490
AT2G40630
AT2G46820
AT5G01740
AT5G64900
AT4G01200
AT4G34200
AT3G48350
AT3G44940
AT1G18990
AT1G78580
AT4G28025
AT1G51810
AT3G10450
AT5G58190
AT1G79360
AT5G23000
AT3G20540
AT5G19880
AT4G15880
AT1G08750
AT5G03495
AT2G22200
AT2G07776
AT1G58037
AT5G19160
AT3G20220
AT4G35060
AT5G35530
AT5G10760
AT5G14100
AT1G07010
AT1G62880
AT4G18690
AT3G63120
AT3G47680
AT1G21110
AT4G20760
AT1G07280
AT5G20150
AT4G16008
AT1G74840
AT4G28400
AT1G53625
AT3G32980
AT1G05240
AT5G42150
AT3G11940
AT3G49570
AT4G14850
AT2G17920
AT5G66650
AT1G56580
AT2G14900
AT1G29140
AT1G55280
AT4G29030
AT1G55300
AT4G37950
AT5G02180
AT1G21130
AT1G12530
AT2G33370
AT1G18900
AT1G17960
AT2G32275
AT1G45233
AT1G74460
AT3G58520
AT1G02610
AT1G12750
AT3G55330
AT1G05250
AT1G02840
AT1G77610
AT1G29980
AT1G05880
AT3G17660
AT1G21120
AT3G49110
AT3G16230
AT2G32730
AT5G08620
AT1G51170
AT4G09970
AT4G15030
```
