## Supplementary material for "A comprehensive map of preferentially located motifs reveals distinct proximal *cis*-regulatory elements in plants": CCTTTTAA_containing_gene_set.txt

```
#Occurences of CCTTTTAA between -55 and -30 (positions relative to the transcription start site)
#74 sequences with CCTTTTAA in this interval
#0.37% of the sequences in promoter set with CCTTTTAA (set with 19736 sequences)
AT5G04830
AT5G06000
AT2G25620
AT5G03690
AT1G11240
AT1G04510
AT4G34680
AT4G19006
AT1G04520
AT3G24300
AT4G37690
AT1G03030
AT2G26975
AT4G00335
AT2G33990
AT4G15400
AT3G11930
AT1G57860
AT1G51660
AT2G43100
AT2G22310
AT3G47530
AT1G71695
AT2G33220
AT1G27330
AT3G63340
AT1G69050
AT4G31370
AT1G15940
AT4G19160
AT3G27960
AT4G35140
AT4G01990
AT2G20260
AT3G50220
AT4G39870
AT5G66010
AT4G11180
AT2G40113
AT3G24050
AT2G40711
AT3G27320
AT2G32910
AT1G26330
AT5G25070
AT5G39785
AT3G28990
AT4G31150
AT3G47580
AT1G58848
AT2G47800
AT2G41210
AT1G33520
AT1G79810
AT5G12900
AT2G28310
AT2G16650
AT2G37460
AT2G30010
AT3G07120
AT3G58530
AT2G24310
AT1G53530
AT1G63910
AT1G59218
AT1G09660
AT1G21510
AT1G76200
AT3G48170
AT5G64360
AT1G53160
AT3G13120
AT4G18060
AT3G16170
```
