## Supplementary material for "A comprehensive map of preferentially located motifs reveals distinct proximal *cis*-regulatory elements in plants": CCTTTTAT_containing_gene_set.txt

```
#Occurences of CCTTTTAT between -40 and -22 (positions relative to the transcription start site)
#95 sequences with CCTTTTAT in this interval
#0.48% of the sequences in promoter set with CCTTTTAT (set with 19736 sequences)
AT1G55850
AT1G15400
AT4G01200
AT3G04360
AT1G58037
AT3G49110
AT4G18690
AT2G14900
AT1G05880
AT4G20760
AT2G29490
AT1G68430
AT1G07010
AT5G19880
AT3G61240
AT2G24540
AT1G18750
AT3G20220
AT3G20540
AT1G62880
AT3G63120
AT1G02840
AT1G05620
AT3G17660
AT1G21110
AT1G07280
AT3G47680
AT1G74840
AT5G13490
AT1G12530
AT1G48320
AT3G49470
AT5G41560
AT5G02180
AT2G17920
AT5G07330
AT2G27510
AT2G46820
AT1G51170
AT4G28025
AT1G21120
AT4G03610
AT5G62750
AT3G50330
AT5G08740
AT3G16230
AT2G40630
AT4G01210
AT1G68370
AT3G13700
AT4G35060
AT1G09040
AT5G10760
AT1G18900
AT1G77890
AT3G61150
AT2G47730
AT3G48350
AT3G04320
AT1G29980
AT5G24155
AT5G01740
AT1G79360
AT4G03560
AT3G11940
AT1G77610
AT2G01913
AT3G44940
AT4G37950
AT1G53625
AT5G14240
AT3G63140
AT1G05240
AT5G66650
AT2G32275
AT5G20150
AT2G22000
AT5G21170
AT2G42430
AT1G23780
AT1G29140
AT1G71250
AT1G05750
AT2G32730
AT4G16008
AT3G10450
AT1G26620
AT5G64900
AT1G21130
AT5G22340
AT1G08750
AT1G05250
AT1G17960
AT3G32980
AT3G23190
```
