## Supplementary material for "A comprehensive map of preferentially located motifs reveals distinct proximal *cis*-regulatory elements in plants": CCTTTTGT_containing_gene_set.txt

```
#Occurences of CCTTTTGT between -135 and -56 (positions relative to the transcription start site)
#144 sequences with CCTTTTGT in this interval
#0.73% of the sequences in promoter set with CCTTTTGT (set with 19736 sequences)
AT1G08980
AT1G79250
AT1G67920
AT2G40130
AT3G62890
AT5G63520
AT1G27090
AT1G22480
AT2G14690
AT3G24820
AT1G69550
AT2G33800
AT4G29240
AT3G46600
AT1G55790
AT3G60770
AT1G35210
AT5G60130
AT1G35625
AT3G62580
AT1G61890
AT2G41730
AT5G61660
AT3G04810
AT2G34315
AT2G17360
AT1G61930
AT1G58110
AT3G45210
AT5G47960
AT2G41640
AT4G25680
AT4G12640
AT1G09155
AT2G28580
AT3G50750
AT5G64710
AT5G38000
AT5G48330
AT5G02630
AT1G54170
AT5G27410
AT5G43990
AT5G57440
AT1G18470
AT5G58290
AT5G60040
AT3G47990
AT2G35750
AT4G14723
AT1G56100
AT5G20060
AT3G28223
AT4G10030
AT2G36750
AT3G51810
AT2G01580
AT1G20880
AT1G65380
AT3G14395
AT4G30410
AT1G44000
AT3G60370
AT2G18380
AT3G52370
AT5G59150
AT3G09320
AT3G11210
AT2G41480
AT2G47800
AT1G67440
AT5G62520
AT3G26850
AT1G79420
AT1G15980
AT4G32840
AT2G43730
AT2G44280
AT4G00670
AT1G72160
AT5G13190
AT2G37025
AT3G16570
AT3G52590
AT1G22930
AT1G33430
AT4G29130
AT5G42740
AT1G80190
AT3G26680
AT5G62270
AT1G79850
AT3G27390
AT2G39700
AT1G78580
AT1G47580
AT5G27400
AT3G01650
AT1G75350
AT1G17470
ATMG01170
AT5G11770
AT3G27230
AT2G29890
AT5G04720
AT1G69935
AT5G08139
AT5G63200
AT1G26360
AT1G19540
AT4G10340
AT5G19240
AT5G23710
AT5G21950
AT5G27390
AT5G52930
AT5G40900
AT5G47450
AT5G10730
AT1G09730
AT3G04880
AT2G01960
AT5G20610
AT5G23400
AT1G52380
AT4G33700
AT5G09770
AT2G20495
AT2G22330
AT4G00490
AT1G05150
AT4G27670
AT4G39870
AT4G29930
AT5G02470
AT5G24270
AT4G24690
AT5G06980
AT4G39100
AT5G63710
AT3G10550
AT2G46310
AT5G08720
AT3G08680
```
