## Supplementary material for "A comprehensive map of preferentially located motifs reveals distinct proximal *cis*-regulatory elements in plants": CCTTTTT_containing_gene_set.txt

```
#Occurences of CCTTTTT between -27 and -17 (positions relative to the transcription start site)
#227 sequences with CCTTTTT in this interval
#1.15% of the sequences in promoter set with CCTTTTT (set with 19736 sequences)
AT1G06550
AT2G38630
AT3G62422
AT3G18000
AT1G48970
AT5G10560
AT2G42395
AT3G21390
AT4G32730
AT4G38710
AT1G02020
AT1G48380
AT5G45900
AT3G51110
AT4G32400
AT2G42170
AT1G70230
AT5G24390
AT4G35090
AT1G18210
AT1G64355
AT1G53840
AT5G21105
AT4G33150
AT2G38430
AT3G01640
AT1G31010
AT5G58375
AT2G32120
AT4G17740
AT1G13440
AT4G15415
AT5G27230
AT4G16590
AT4G23790
AT3G55380
AT5G01650
AT5G20100
AT4G30600
AT5G12230
AT3G01710
AT3G13630
AT5G52210
AT3G62420
AT1G24706
AT4G01880
AT1G55530
AT1G07840
AT3G06660
AT5G01620
AT1G57720
AT5G22090
AT1G55320
AT4G20320
AT2G17530
AT4G24270
AT2G38120
AT4G30830
AT3G17998
AT3G02360
AT5G56210
AT2G29525
AT2G25880
AT4G14830
AT5G45020
AT1G06149
AT5G14105
AT3G29310
AT5G19760
AT1G54575
AT1G75335
AT3G48390
AT1G18070
AT3G02340
AT3G13227
AT5G08630
AT5G38010
AT4G26370
AT3G66658
AT5G23150
AT1G61960
AT1G16840
AT5G08430
AT1G76590
AT5G25265
AT1G55500
AT4G35850
AT1G05500
AT2G32500
AT1G22030
AT4G18480
AT5G30490
AT1G62870
AT1G10810
AT3G04780
AT1G65220
AT5G39760
AT2G43080
AT1G08650
AT2G23760
AT5G05950
AT2G06530
AT5G17790
AT4G32650
AT5G49665
AT3G54880
AT1G80040
AT1G23550
AT5G54148
AT3G19290
AT3G14890
AT1G12150
AT5G06839
AT1G73990
AT3G15790
AT4G24560
AT5G23520
AT4G33350
AT4G25080
AT5G66880
AT3G25230
AT2G48150
AT5G42765
AT1G13245
AT4G16110
AT1G22490
AT3G14930
AT3G55040
AT3G02850
AT4G29160
AT5G56040
AT4G22910
AT1G15860
AT1G80865
AT1G58100
AT2G01210
AT4G19600
AT3G56070
AT3G12560
AT5G41770
AT3G44110
AT1G79930
AT3G47520
AT5G26790
AT3G13310
AT1G08570
AT3G50390
AT2G44745
AT5G59430
AT5G23760
AT1G54280
AT1G74010
AT5G19960
AT1G73960
AT4G34890
AT1G65270
AT4G16340
AT3G12410
AT2G47930
AT3G07230
AT3G46620
AT4G24330
AT2G40690
AT1G61420
AT2G15310
AT1G15330
AT3G14990
AT5G37290
AT2G22300
AT5G18490
AT4G39390
AT2G36960
AT3G54790
AT2G46530
AT5G60100
AT2G18350
AT3G15260
AT1G06560
AT2G14850
AT1G09960
AT2G40570
AT3G61150
AT1G06148
AT4G24110
AT1G70590
AT2G35800
AT3G55630
AT4G35750
AT3G17600
AT1G11270
AT4G35987
AT1G09000
AT2G29690
AT3G59300
AT2G26240
AT3G12740
AT4G00980
AT3G17790
AT4G31985
AT1G66070
AT1G52030
AT5G15460
AT1G09300
AT4G03140
AT5G18040
AT1G80030
AT1G77680
AT1G44800
AT1G64990
AT2G46990
AT1G56345
AT5G55810
AT5G10660
AT5G19350
AT3G09550
AT3G55410
AT2G26690
AT1G14860
AT2G19850
AT4G24380
AT1G15110
AT3G44610
AT2G18020
AT1G29320
AT4G24230
AT2G01490
AT1G06150
```
