## Supplementary material for "A comprehensive map of preferentially located motifs reveals distinct proximal *cis*-regulatory elements in plants": CCTTTTTA_containing_gene_set.txt

```
#Occurences of CCTTTTTA between -30 and -21 (positions relative to the transcription start site)
#72 sequences with CCTTTTTA in this interval
#0.36% of the sequences in promoter set with CCTTTTTA (set with 19736 sequences)
AT5G06839
AT1G15330
AT1G53840
AT3G54880
AT1G18210
AT1G29320
AT1G14860
AT4G22910
AT5G59430
AT4G20320
AT3G17790
AT1G65220
AT4G33150
AT1G06149
AT2G46990
AT2G40690
AT5G18490
AT1G54280
AT4G16590
AT2G19850
AT1G76590
AT1G22030
AT2G36960
AT2G26690
AT4G01880
AT1G75335
AT1G13245
AT4G24270
AT5G67210
AT2G42170
AT1G31010
AT4G35987
AT1G44800
AT5G18040
AT1G52030
AT5G27230
AT2G48150
AT3G58620
AT5G19760
AT2G18020
AT4G10760
AT1G06150
AT1G63390
AT2G23760
AT2G47410
AT1G06560
AT4G38710
AT5G25265
AT4G31985
AT5G23520
AT1G16840
AT5G54148
AT1G70740
AT5G08660
AT3G29310
AT1G80040
AT2G38120
AT4G24110
AT1G09300
AT2G18350
AT4G24380
AT4G35750
AT1G15860
AT2G25880
AT1G73960
AT1G52300
AT3G14990
AT3G07230
AT1G15110
AT5G14105
AT3G14930
AT3G13227
```
