## Supplementary material for "A comprehensive map of preferentially located motifs reveals distinct proximal *cis*-regulatory elements in plants": CCTTTTTC_containing_gene_set.txt

```
#Occurences of CCTTTTTC between -87 and 53 (positions relative to the transcription start site)
#408 sequences with CCTTTTTC in this interval
#2.07% of the sequences in promoter set with CCTTTTTC (set with 19736 sequences)
AT1G66620
AT3G01740
AT5G02840
AT2G46920
AT3G13120
AT1G21270
AT5G64920
AT4G18120
AT3G47836
AT1G60630
AT4G08470
AT2G15400
AT4G33350
AT5G39150
AT5G03990
AT2G40120
AT4G19630
AT3G61150
AT1G61960
AT2G45930
AT2G03750
AT2G34150
AT1G15780
AT4G31610
AT1G52560
AT2G23000
AT4G35750
AT1G62110
AT3G51110
AT1G48350
AT4G21250
AT3G51290
AT1G34630
AT5G48820
AT5G57410
AT4G22970
AT1G79530
AT4G14330
AT4G32720
AT4G24230
AT4G23720
AT5G10560
AT2G34520
AT5G56040
AT5G41180
AT1G31220
AT1G67470
AT4G28190
AT5G18490
AT3G22930
AT5G11050
AT1G72720
AT1G48760
AT1G13440
AT4G35100
AT1G15750
AT5G42850
AT1G02890
AT4G16447
AT1G73690
AT3G54260
AT1G15230
AT5G48130
AT4G38790
AT2G30870
AT1G69790
AT4G30080
AT3G04030
AT1G65910
AT2G42395
AT2G26200
AT3G09405
AT1G47210
AT1G75220
AT2G29900
AT5G37130
AT1G10350
AT3G14870
AT1G49130
AT5G03680
AT4G18890
AT1G56200
AT5G15450
AT1G09650
AT5G65560
AT2G46310
AT3G02880
AT5G43745
AT1G75990
AT1G07160
AT1G74450
AT2G30700
AT4G10120
AT1G77680
AT3G47910
AT1G72170
AT1G14990
AT3G61320
AT2G39850
AT5G23060
AT5G60460
AT5G03380
AT5G66560
AT1G23550
AT3G27430
AT1G29240
AT2G39280
AT5G45190
AT1G18750
AT2G25600
AT5G04410
AT1G60030
AT4G39780
AT1G74590
AT1G17470
AT2G19450
AT2G35420
AT3G07565
AT1G51160
AT5G03330
AT2G23080
AT5G19350
AT2G04039
AT5G57330
AT4G16110
AT5G04047
AT4G15900
AT1G27380
AT3G55630
AT2G38020
AT3G27330
AT1G37130
AT2G27090
AT5G06370
AT3G18535
AT3G50660
AT2G29550
AT1G11020
AT1G21090
AT1G78890
AT3G02030
AT5G62920
AT1G77145
AT4G20095
AT4G17695
AT1G51730
AT1G76890
AT5G42940
AT3G13670
AT5G67160
AT5G53480
AT1G71020
AT5G25330
AT3G62270
AT3G55460
AT1G30210
AT3G02340
AT1G27710
AT4G32330
AT5G45900
AT1G65430
AT1G16022
AT5G46870
AT4G39690
AT4G26455
AT4G34320
AT2G45170
AT5G60580
AT5G65590
AT1G05291
AT1G79350
AT1G74140
AT3G18560
AT3G22150
AT2G39570
AT5G30490
AT1G27200
AT4G35250
AT5G55810
AT5G26210
AT5G11900
AT3G25230
AT4G03190
AT4G30890
AT4G16690
AT5G49665
AT1G11860
AT1G73110
AT1G27480
AT1G21700
AT5G20330
AT5G52210
AT5G13110
AT1G51740
AT1G07840
AT5G14250
AT2G47140
AT5G26180
AT1G34470
AT3G55410
AT4G15700
AT4G31730
AT3G30460
AT5G59720
AT5G24390
AT1G07175
AT4G31140
AT4G17740
AT2G05370
AT5G06430
AT4G29770
AT4G04030
AT1G53570
AT5G41560
AT5G41080
AT3G57060
AT4G29910
AT2G05120
AT5G56660
AT2G28140
AT3G19720
AT1G09960
AT3G43790
AT5G47320
AT2G19400
AT4G21590
AT3G01750
AT1G53650
AT5G05330
AT5G01740
AT5G23610
AT1G73130
AT5G05530
AT3G48390
AT1G06530
AT5G38490
AT5G13030
AT5G05630
AT3G19180
AT1G24706
AT2G38995
AT3G47180
AT1G61900
AT3G56440
AT4G16100
AT1G51660
AT1G57720
AT4G08350
AT2G04350
AT3G46620
AT5G45020
AT1G08190
AT5G13980
AT2G07706
AT5G38010
AT5G15320
AT1G14410
AT5G65630
AT1G07430
AT5G23150
AT1G23830
AT3G50390
AT5G23405
AT2G47230
AT5G62360
AT5G54500
AT3G21160
AT5G53120
AT1G01990
AT3G10985
AT1G60430
AT3G24010
AT4G39790
AT2G32350
AT2G04530
AT3G12950
AT2G43340
AT5G03455
AT4G22810
AT3G61910
AT2G35155
AT2G01210
AT4G24240
AT1G17720
AT4G24390
AT3G07720
AT3G11230
AT2G03090
AT1G11160
AT2G31320
AT4G29780
AT3G13080
AT4G37295
AT1G48070
AT2G01890
AT2G31280
AT3G56930
AT1G24267
AT2G26920
AT3G16050
AT1G55350
AT1G06475
AT3G60300
AT1G08570
AT1G06250
AT2G47930
AT5G07280
AT1G24210
AT2G22180
AT4G17390
AT5G25940
AT4G15830
AT1G05577
AT5G15350
ATMG00410
AT1G12200
AT1G08560
AT1G50020
AT5G57270
AT1G55500
AT2G13610
AT2G01275
AT3G05725
AT1G57560
AT1G80690
AT2G45130
AT3G45490
AT1G15370
AT5G67470
AT3G12360
AT5G49320
AT3G62422
AT3G62630
AT5G57670
AT5G37730
AT3G54740
AT1G14980
AT1G25570
AT5G63135
AT3G10760
AT2G25620
AT5G47720
AT5G11300
AT2G20190
AT3G54290
AT3G14100
AT2G43080
AT2G32770
AT5G37290
AT4G24590
AT4G03420
AT1G44110
AT4G39220
AT1G53530
AT1G02750
AT5G15802
AT5G66730
AT2G29070
AT3G48860
AT4G37400
AT2G18470
AT3G21630
AT1G28110
AT5G59360
AT1G11270
AT1G65150
AT4G39680
AT3G48425
AT1G08400
AT4G28640
AT5G55860
AT2G01950
AT3G54826
AT3G62420
AT1G02260
AT5G65180
AT2G28000
AT5G64667
AT5G66900
AT5G35200
AT1G60610
AT1G06148
AT2G34190
AT1G25420
AT1G66970
AT4G14710
AT1G34020
AT4G00340
AT1G20910
AT5G41400
AT4G22270
AT2G13820
AT5G15310
AT4G26590
AT1G50890
AT5G45840
AT4G16080
AT5G04550
AT3G48740
AT4G29160
AT1G33170
AT1G51030
AT2G17870
AT3G03260
AT1G50900
AT2G41710
AT3G11880
AT2G26070
```
