## Supplementary material for "A comprehensive map of preferentially located motifs reveals distinct proximal *cis*-regulatory elements in plants": CGAAAA_containing_gene_set.txt

```
#Occurences of CGAAAA between -20 and 97 (positions relative to the transcription start site)
#2092 sequences with CGAAAA in this interval
#10.60% of the sequences in promoter set with CGAAAA (set with 19736 sequences)
AT1G72645
AT1G76670
AT5G08570
AT1G11880
AT1G18470
AT2G19480
AT5G51330
AT4G21250
AT1G27070
AT5G27630
AT3G45880
AT2G19850
AT3G16785
AT1G61150
AT4G23820
AT2G33435
AT5G56760
AT5G46850
AT3G04770
AT4G07526
AT5G63380
AT5G55120
AT1G07070
AT4G22285
AT5G03540
AT5G19480
AT4G14020
AT1G41880
AT4G25530
AT1G32580
AT3G21820
AT2G47450
AT5G64220
AT2G45170
AT1G25390
AT1G03340
AT2G29580
AT1G45248
AT5G10230
AT3G66658
AT5G22220
AT5G65590
AT1G10095
AT4G16080
AT1G14300
AT2G38090
AT2G02250
AT5G46340
AT3G52600
AT2G40130
AT5G09310
AT4G24740
AT2G40690
AT2G29960
AT5G14600
AT2G31345
AT4G09030
AT2G33700
AT3G62422
AT2G38390
AT2G31930
AT2G23950
AT5G19850
AT3G54630
AT1G12680
AT5G16650
AT5G03070
AT1G70900
AT3G29170
AT3G04380
AT1G18835
AT4G35550
AT4G11720
AT1G51590
AT3G50050
AT4G32720
AT2G12200
AT5G18190
AT2G21100
AT4G15260
AT5G63320
AT1G08750
AT3G16190
AT2G17320
AT3G08580
AT5G40340
AT1G34190
AT1G45170
AT1G22450
AT1G02660
AT4G29870
AT3G11070
AT1G20760
AT3G10650
AT1G29310
AT2G44310
AT4G16845
AT1G31180
AT2G42340
AT4G02100
AT1G18080
AT2G03800
AT5G52650
AT3G17890
AT4G11040
AT1G06750
AT5G37980
AT1G14560
AT1G15700
AT5G22520
AT1G37150
AT3G19510
AT5G17170
AT5G35460
AT2G47520
AT4G01320
AT1G12370
AT3G03960
AT1G80940
AT4G36040
AT5G41140
AT4G10390
AT4G07990
AT2G47650
AT3G13990
AT3G50790
AT1G15140
AT5G08710
AT5G51020
AT2G41630
AT5G52410
AT5G09700
AT1G33560
AT3G44150
AT5G09790
AT1G09230
AT2G18260
AT4G02070
AT5G11760
AT2G23670
AT1G47200
AT4G10380
AT5G58630
AT2G41280
AT2G22920
AT2G30910
AT1G01370
AT4G39380
AT1G20410
AT1G26665
AT5G20700
AT5G49770
AT3G61150
AT5G09620
AT2G26860
AT2G01960
AT4G36960
AT2G47020
AT2G20595
AT3G55820
AT4G30600
AT5G14720
AT5G27100
AT2G28560
AT5G25870
AT5G45710
AT1G56650
AT2G34300
AT3G60000
AT3G26750
AT3G18640
AT4G32440
AT2G06210
AT2G03340
AT1G11655
AT2G17840
AT1G22660
AT5G05460
AT5G44240
AT5G03330
AT4G02280
AT4G16210
AT2G25950
AT2G34250
AT1G70630
AT3G55660
AT5G05680
AT1G67410
AT5G10730
AT4G29140
AT2G39260
AT5G09462
AT2G42110
AT2G34585
AT3G24350
AT5G38470
AT2G04865
AT1G72330
AT5G23405
AT3G13224
AT5G26110
AT3G23870
AT3G02880
AT1G20310
AT3G48780
AT3G22250
AT3G27420
AT1G48160
AT2G28240
AT1G30850
AT3G15370
AT4G09750
AT3G58040
AT3G60200
AT5G55940
AT1G35780
AT4G03550
AT3G13740
AT3G03030
AT2G32810
AT5G57240
AT4G39920
AT5G12140
AT4G23260
AT5G27520
AT4G13530
AT3G45640
AT1G65580
AT1G37140
AT5G54500
AT5G42350
AT2G46270
AT1G63000
AT2G13650
AT3G61220
AT1G05690
AT5G17450
AT4G26310
AT5G56210
AT3G20190
AT5G40870
AT1G73830
AT5G07571
AT5G65010
AT2G43710
AT5G01510
AT1G11475
AT3G57490
AT5G19520
AT3G21550
AT5G36722
AT5G22550
AT1G72710
AT4G29070
AT5G54830
AT3G19720
AT1G67635
AT2G30575
AT3G16895
AT5G10695
AT5G67110
AT4G32450
AT5G61210
AT3G07120
AT5G05370
AT5G02800
AT5G47860
AT1G75230
AT5G45630
AT3G56850
AT5G63560
AT1G15220
AT4G34630
AT5G54280
AT3G51890
AT3G06110
AT5G63980
AT4G30870
AT5G18030
AT3G11200
AT1G03680
AT5G62710
AT1G70710
AT2G22560
AT2G38620
AT1G21510
AT5G09463
AT5G45020
AT3G01890
AT1G21270
AT1G74950
AT1G29750
AT2G13550
AT1G18660
AT1G75850
AT5G07980
AT1G27380
AT3G21810
AT5G64500
AT3G24500
AT3G51230
AT1G69480
AT1G35530
AT4G30770
AT1G73930
AT4G17740
AT2G18390
AT3G56930
AT2G48100
AT2G33150
AT1G22750
AT3G51640
AT1G64950
AT1G02290
AT1G73720
AT1G32540
AT2G20310
AT2G14880
AT1G20350
AT2G34185
AT2G39080
AT1G44760
AT5G44150
AT3G50670
AT5G16140
AT1G24800
AT5G41080
AT1G05030
AT3G55990
AT3G56180
AT4G15610
AT4G02530
AT1G07795
AT1G68340
AT1G09440
AT2G39830
AT5G67210
AT1G15950
AT1G56340
AT3G19290
AT4G31140
AT5G61460
AT5G35730
AT1G80180
AT5G54310
AT1G75980
AT3G15140
AT1G64740
AT1G02400
AT1G06890
AT5G41480
AT1G75990
AT1G53540
AT1G31230
AT2G40800
AT4G04870
AT5G25050
AT2G15860
AT2G42080
AT3G57640
AT2G26670
AT2G37630
AT1G11112
AT3G20050
AT3G28500
AT1G47900
AT1G80600
AT1G16130
AT1G17890
AT3G15605
AT5G11080
AT3G10780
AT5G06590
AT4G12060
AT1G77320
AT3G53900
AT1G26820
AT2G46130
AT2G46610
AT3G19010
AT3G03880
AT2G23930
AT5G25260
AT5G26740
AT1G60010
AT3G12600
AT2G21630
AT5G64170
AT4G12000
AT5G58660
AT1G02180
AT5G48870
AT3G07860
AT1G31860
AT3G05500
AT4G12670
AT1G12780
AT4G00893
AT1G49670
AT1G45221
AT1G09430
AT1G07473
AT1G65660
AT2G07727
AT1G16310
AT4G00390
AT1G13870
AT2G02230
AT5G13700
AT5G08400
AT3G03272
AT4G25540
AT5G40400
AT2G05755
AT5G18520
AT4G37330
AT5G42180
AT5G23710
AT3G19420
AT4G01800
AT1G08570
AT3G05260
AT4G32690
AT3G51800
AT3G62420
AT5G09461
AT1G32230
AT2G07681
AT1G62120
AT3G28970
AT5G21170
AT2G14285
AT3G49010
AT3G53130
AT5G22290
AT5G16160
AT5G40360
AT2G31260
AT5G50960
AT2G19490
AT1G05170
AT2G30200
AT2G46260
AT5G36810
AT1G14540
AT1G48530
AT2G46470
AT5G07120
AT1G66870
AT5G51220
AT1G13970
AT3G13640
AT2G35190
AT1G19120
AT5G10060
AT4G28390
AT4G23885
AT5G67560
AT1G60783
AT5G23950
AT1G33102
AT5G16690
AT4G23460
AT5G11910
AT1G48990
AT2G29390
AT5G38320
AT2G24420
AT3G07195
AT5G19050
AT1G76730
AT3G15990
AT1G80040
AT5G02410
AT5G01300
AT1G69910
AT1G13270
AT2G19880
AT1G54060
AT5G17930
AT1G07940
AT1G56190
AT3G26410
AT1G79340
AT1G29965
AT2G19710
AT3G23800
AT2G23740
AT4G08350
AT5G17900
AT1G59359
AT3G12980
AT4G24670
AT5G59850
AT4G37660
AT4G14342
AT2G03980
AT1G74740
AT5G58160
AT1G10710
AT1G59600
AT4G00980
AT3G25050
AT2G46410
AT4G38480
AT4G32240
AT1G63610
AT1G74920
AT2G30210
AT1G09080
AT2G18400
AT5G18407
AT4G27090
AT4G02060
AT4G30890
AT3G14050
AT3G25820
AT2G31130
AT1G71210
AT3G54740
AT3G53430
AT1G06460
AT2G43900
AT2G04520
AT3G29130
AT5G26060
AT4G29690
AT2G18230
AT1G80660
AT1G13880
AT3G62060
AT5G13980
AT3G25790
AT3G30540
AT1G04390
AT5G07270
AT3G19760
AT1G67720
AT2G28410
AT1G05320
AT4G27270
AT3G29575
AT4G32605
AT1G53590
AT2G22930
AT5G25940
AT4G05150
AT1G64300
AT1G53710
AT5G13640
AT4G17340
AT3G56440
AT5G51210
AT2G36790
AT1G35160
AT5G38760
AT1G73920
AT5G66820
AT5G01930
AT5G03430
AT2G45830
AT3G27570
AT4G36550
AT4G26180
AT2G21385
AT2G37520
AT2G03060
AT1G11110
AT1G23100
AT1G61095
AT2G45695
AT1G65140
AT1G44770
AT2G42395
AT2G04080
AT5G63710
AT2G48060
AT1G55480
AT5G23900
AT1G08210
AT3G51100
AT3G02730
AT5G38700
AT5G38480
AT4G26550
AT2G47300
AT4G02430
AT2G15080
AT1G54460
AT1G58684
AT5G15820
AT1G72090
AT1G72880
AT4G11110
AT3G62200
AT5G50011
AT4G39753
AT5G40155
AT3G10160
AT5G37130
AT5G13660
AT5G13890
AT5G38410
AT1G08780
AT5G02040
AT3G26922
AT4G14455
AT1G26830
AT2G02050
AT4G36270
AT1G17600
AT2G40080
AT3G50550
AT3G24460
AT2G23148
AT1G66660
AT4G32070
AT2G23440
AT5G44450
AT3G23890
AT1G50010
AT3G10490
AT2G37440
AT5G10470
AT3G03460
AT4G21930
AT5G63120
AT4G10090
AT1G54170
AT5G56680
AT4G32620
AT3G21200
AT1G37130
AT1G12230
AT3G19500
AT3G19570
AT1G61030
AT1G28540
AT1G45215
AT5G06620
AT2G36724
AT5G30490
AT1G52565
AT2G46150
AT1G12970
AT3G04080
AT5G17840
AT3G48160
AT2G16200
AT4G28360
AT5G02502
AT5G60430
AT1G48920
AT2G21190
AT2G20180
AT2G32830
AT1G74730
AT3G56190
AT3G52480
AT5G22560
AT5G22800
AT5G40970
AT1G30650
AT3G54540
AT1G72740
AT3G13650
AT4G12750
AT2G43310
AT3G17880
AT1G74660
AT3G25660
AT1G02730
AT4G05420
AT2G47840
AT3G04760
AT5G52470
AT2G44200
AT5G57460
AT5G62575
AT3G52730
AT4G31540
AT5G16050
AT3G23633
AT5G18400
AT5G57210
AT3G54826
AT4G22670
AT3G51160
AT1G68820
AT1G14360
AT3G43700
AT2G43640
AT3G18720
AT1G21750
AT2G46230
AT2G38690
AT4G12530
AT3G17710
AT1G19650
AT2G34110
AT4G30760
AT1G76250
AT1G36380
AT4G02733
AT1G70200
AT1G79510
AT3G51770
AT5G42310
AT5G02580
AT1G29980
AT3G13810
AT5G18480
AT5G61190
AT3G15390
AT5G52980
AT5G51410
AT2G28610
AT3G57430
AT5G66560
AT1G05760
AT3G26080
AT5G09570
AT1G35180
AT4G29905
AT3G12690
AT4G22340
AT2G44050
AT1G43700
AT5G57360
AT4G10360
AT3G03530
AT1G47710
AT1G07620
AT4G31160
AT1G68180
AT3G21870
AT1G01100
AT1G67960
AT1G20430
AT4G29770
AT5G55860
AT1G21920
AT5G08380
AT3G13920
AT5G16260
AT2G39760
AT3G63500
AT3G48210
AT3G52640
AT1G24330
AT1G67940
AT1G52750
AT4G14870
AT2G38760
AT4G02390
AT4G03020
AT5G04170
AT3G15020
AT2G35170
AT2G41370
AT2G47570
AT1G48690
AT2G04350
AT3G60510
AT5G25500
AT1G19150
AT5G67500
AT5G38000
AT5G10460
AT1G70100
AT2G22740
AT5G13530
AT1G48840
AT5G67550
AT5G65810
AT3G10800
AT1G69270
AT3G01520
AT5G43880
AT3G16200
AT5G55220
AT3G42473
AT5G61228
AT2G34150
AT4G09150
AT5G64370
AT4G29790
AT4G37670
AT5G25490
AT5G22260
AT1G14130
AT5G23420
AT1G61097
AT2G34190
AT3G14220
AT1G48950
AT3G10460
AT1G71110
AT5G52990
AT5G51380
AT1G77550
AT5G49450
AT5G09800
AT4G22390
AT5G63135
AT3G49500
AT3G23080
AT3G57180
AT1G66070
AT1G60890
AT4G34490
AT3G01015
AT1G69620
AT3G07230
AT2G43970
AT1G69940
AT1G31840
AT5G25580
AT4G13950
AT4G24530
AT4G01897
AT3G24890
AT2G19110
AT1G54040
AT3G55630
AT2G35510
AT4G35070
AT5G27690
AT5G46210
AT1G20080
AT1G12760
AT1G08270
AT5G66140
AT4G39675
AT3G23370
AT5G37475
AT1G02080
AT1G62820
AT2G05620
AT1G10650
AT3G17611
AT4G03120
AT3G51220
AT5G04000
AT1G18540
AT5G19160
AT2G02320
AT5G42300
AT5G50080
AT4G17560
AT3G25230
AT5G13110
AT5G25510
AT1G54280
AT4G21070
AT4G16520
AT1G29150
AT1G54270
AT2G28060
AT1G32780
AT1G65700
AT4G38330
AT3G09930
AT5G51480
AT4G16150
AT3G16310
AT1G07990
AT1G80570
AT3G51300
AT3G55530
AT3G12260
AT2G23120
AT1G73490
AT1G24610
AT3G57360
AT2G30480
AT5G53480
AT3G47160
AT4G28150
AT5G07920
AT2G04680
AT1G48240
AT5G16710
AT1G14310
AT5G49660
AT4G17380
AT5G39400
AT5G46710
AT3G57530
AT2G31870
AT3G27320
AT5G66052
AT4G09300
AT3G24830
AT1G08680
AT1G51600
AT1G06310
AT3G01326
AT1G14230
AT5G39990
AT1G11320
AT5G56640
AT5G40740
AT3G20810
AT5G23400
AT5G56940
AT3G16260
AT4G25790
AT1G48310
AT3G25950
AT5G19990
AT1G13980
AT1G80610
AT1G32928
AT2G12280
AT4G09820
AT5G61970
AT1G36980
AT4G21280
AT3G11640
AT3G02660
AT3G58520
AT5G27670
AT2G17730
AT5G52300
AT5G48100
AT5G11000
AT1G70985
AT5G14090
AT3G51010
AT4G23710
AT2G20050
AT1G31190
AT4G36070
AT4G33670
AT5G04600
AT1G28335
AT4G22850
AT5G06220
AT4G16480
AT5G35700
AT5G22555
AT5G56700
AT3G62400
AT5G35200
AT3G11880
AT3G29030
AT4G36210
AT5G41170
AT1G14340
AT5G02320
AT2G13840
AT4G18640
AT5G10110
AT4G01880
AT3G27640
AT5G19300
AT5G01010
AT2G20480
AT5G02880
AT1G63020
AT1G04910
AT5G49510
AT5G48650
AT4G27800
AT3G59210
AT4G25040
AT1G77930
AT5G11630
AT1G75440
AT1G74270
AT1G03250
AT5G13560
AT2G40190
AT5G55270
AT4G19420
AT2G15240
AT5G16400
AT2G01890
AT3G46040
AT4G37880
AT5G13990
AT1G13590
AT1G57700
AT2G44260
AT1G01880
AT5G58760
AT3G13290
AT2G24990
AT5G14990
AT2G34710
AT2G33370
AT5G24080
AT5G04920
AT4G38890
AT3G01930
AT1G73090
AT2G38140
AT1G54220
AT4G19560
AT5G40150
AT3G23620
AT5G44070
AT1G75830
AT5G67380
AT2G42710
AT1G59940
AT5G02680
AT2G19900
AT2G34090
AT3G18040
AT2G47620
AT5G13420
AT3G23390
AT2G44480
AT1G45223
AT3G01470
AT1G74640
AT3G27220
AT3G45900
AT2G19720
AT1G34000
AT5G45095
AT2G44160
AT1G79050
AT2G44020
AT3G20920
AT5G25520
AT3G21610
AT2G46060
AT4G24750
AT3G01472
AT1G67460
AT3G55610
AT4G21020
AT5G03570
AT2G32415
AT5G17920
AT1G23890
AT1G67660
AT3G17850
AT4G20380
AT5G50680
AT4G10480
AT1G74390
AT5G38690
AT5G50012
AT3G04830
AT1G29340
AT2G45530
AT1G10588
AT1G27385
AT2G21230
AT5G37890
AT3G46610
AT4G02800
AT2G41420
AT3G60830
AT5G45410
AT5G47310
AT4G16720
AT1G06830
AT3G49170
AT2G18850
AT1G28260
AT2G34810
AT3G02120
AT1G23730
AT3G19460
AT4G31620
AT3G49230
AT1G70560
AT2G21600
AT3G28460
AT5G50010
AT1G79380
AT5G37350
AT3G14840
AT5G19690
AT2G39820
AT4G27020
AT1G14620
AT1G22460
AT1G20260
AT3G50110
AT4G32010
AT4G33467
AT1G64910
AT1G73655
AT4G01690
AT1G54920
AT1G08370
AT2G45710
AT4G17720
AT3G05870
AT4G00490
AT4G07515
AT4G35780
AT5G17020
AT4G11670
AT3G18215
AT2G17975
AT1G75450
AT3G46030
AT5G60250
AT4G29930
AT2G24090
AT4G29800
AT4G37340
AT3G07550
AT2G36680
AT1G21370
AT1G17220
AT3G27070
AT3G12930
AT3G25570
AT2G07785
AT3G09200
AT1G72820
AT5G11380
AT4G29250
AT1G23280
AT5G07280
AT5G16480
AT5G37480
AT1G25211
AT5G14250
AT1G30845
AT3G05460
AT1G09130
AT2G40630
AT5G67320
AT5G54740
AT4G24900
AT2G35010
AT1G25055
AT3G44680
AT3G60480
AT5G23280
AT1G71490
AT1G22620
AT1G03550
AT1G09710
AT2G32870
AT2G12550
AT4G14720
AT5G09400
AT1G34200
AT1G07050
AT5G18460
AT1G33800
AT2G28680
AT5G64560
AT3G46130
AT5G21040
AT1G12710
AT1G75930
AT2G05990
AT5G67350
AT5G12470
AT1G74340
AT2G40730
AT2G21330
AT3G55150
AT2G42600
AT3G02070
AT2G39380
AT1G53100
AT5G43140
AT5G29000
AT5G48760
AT1G30840
AT3G16630
AT3G18450
AT1G75750
AT2G26230
AT4G08690
AT1G51460
AT3G13420
AT3G44890
AT1G73690
AT2G28230
AT5G60390
AT2G35050
AT5G66540
AT1G21480
AT5G53560
AT4G36820
AT5G37440
AT3G22850
AT5G17280
AT1G74800
AT4G27654
AT3G50300
AT5G56540
AT1G15015
AT2G39140
AT2G38310
AT1G27480
AT1G61410
AT5G14480
AT4G14800
AT5G20600
AT1G02145
AT5G37630
AT1G64370
AT2G20260
AT2G34510
AT5G58340
AT5G65630
AT2G22090
AT3G15010
AT1G80310
AT1G27840
AT5G50950
AT5G39850
AT4G37930
AT3G45050
AT5G22470
AT5G08420
AT2G15400
AT5G46370
AT1G17870
AT5G51040
AT5G16360
AT4G25070
AT5G51890
AT2G05710
AT4G24200
AT4G32060
AT1G73980
AT1G56450
AT5G16440
AT5G57567
AT4G15802
AT3G15450
AT3G06320
AT3G21175
AT1G10522
AT4G28840
AT3G56050
AT3G46740
AT3G55270
AT4G00525
AT2G15270
AT1G64350
AT1G08760
AT3G22275
AT2G39870
AT4G24840
AT4G20800
AT2G31960
AT3G19390
AT2G29420
AT5G40040
AT1G62900
AT1G32160
AT2G40300
AT5G40830
AT5G12850
AT5G66510
AT1G32530
AT4G31560
AT4G39520
AT3G20490
AT1G74055
AT4G21320
AT2G29460
AT1G13220
AT2G26000
AT3G46640
AT2G32390
AT3G07560
AT5G25752
AT5G50520
AT4G11160
AT2G05580
AT4G28556
AT3G25160
AT5G45420
AT4G01595
AT3G08640
AT4G28690
AT3G11800
AT2G28370
AT5G06230
AT5G65800
AT2G19970
AT2G03390
AT2G05100
AT5G06140
AT3G26230
AT1G03940
AT3G04970
AT2G19400
AT4G19450
AT4G22666
AT5G46430
AT5G17510
AT3G06170
AT2G41140
AT2G22400
AT3G12490
AT1G28510
AT4G38150
AT1G75030
AT2G21140
AT1G80790
AT1G73790
AT3G59290
AT4G14300
AT3G15480
AT1G76540
AT3G06410
AT3G08850
AT4G02380
AT1G53910
AT1G64190
AT5G64430
AT4G10020
AT5G41970
AT3G15610
AT5G40300
AT5G01760
AT5G59720
AT3G46290
AT2G45210
AT1G65950
AT5G46020
AT5G65290
AT1G55300
AT2G32980
AT1G48610
AT5G45670
AT5G46080
AT5G36210
AT2G43730
AT3G05710
AT3G26000
AT4G21895
AT5G48460
AT5G49550
AT5G59810
AT5G20790
AT1G68220
AT1G53030
AT1G18265
AT4G14315
AT4G08180
AT5G14640
AT2G40890
AT1G61520
AT1G34470
AT5G04940
AT1G09010
AT3G47200
AT2G37880
AT1G56330
AT2G03820
AT1G10870
AT4G37040
AT3G26180
AT3G54800
AT3G57220
AT5G03350
AT3G13065
AT4G18580
AT5G20010
AT5G58370
AT3G19508
AT1G12240
AT3G04920
AT4G16165
AT2G01500
AT1G69390
AT3G08930
AT1G73810
AT3G07610
AT1G11480
AT5G36880
AT5G04480
AT2G02740
AT2G13960
AT5G19220
AT1G02780
AT5G61660
AT5G57887
AT4G00238
AT5G48180
AT3G21090
AT5G52920
AT4G18320
AT4G11060
AT5G64090
AT2G38465
AT3G06600
AT1G11680
AT5G10980
AT1G07210
AT5G42880
AT4G26570
AT1G24340
AT1G65590
AT4G15233
AT2G39470
AT5G03820
AT3G21215
AT3G46820
AT3G44400
AT1G80560
AT1G05385
AT5G10660
AT5G44600
AT1G26580
AT4G38960
AT1G12910
AT5G24840
AT4G13780
AT2G40660
AT4G28260
AT3G04130
AT4G00420
AT5G01600
AT3G18500
AT1G20100
AT5G07290
AT2G34900
AT1G47250
AT4G00860
AT2G33735
AT1G26630
AT1G53490
AT3G43740
AT5G05710
AT1G54360
AT3G13882
AT5G04990
AT4G02425
AT3G46600
AT1G12010
AT2G22420
AT1G60930
AT2G45220
AT5G57030
AT2G31450
AT5G52960
AT4G40040
AT5G54930
AT3G63050
AT2G15535
AT1G68260
AT5G53870
AT3G02690
AT5G24590
AT3G09010
AT1G14510
AT3G52090
AT3G20870
AT2G05185
AT1G54380
AT3G48060
AT5G25250
AT1G24881
AT4G25434
AT4G02030
AT1G65820
AT2G34280
AT3G07100
AT5G43500
AT3G43210
AT2G07725
AT5G16640
AT3G08550
AT1G75260
AT2G44620
AT2G04690
AT5G50580
AT5G52800
AT1G01990
AT1G06500
AT2G28940
AT3G13080
AT5G24990
AT1G54830
AT3G53610
AT5G38450
AT5G53460
AT3G60680
AT2G31800
AT3G17800
AT1G21730
AT4G25630
AT2G40270
AT4G28430
AT4G33720
AT3G18000
AT1G54090
AT3G02220
AT3G54760
AT5G15780
AT3G62600
AT1G24280
AT2G39970
AT4G39970
AT5G64260
AT4G35020
AT2G29500
AT2G40090
AT5G50240
AT5G09460
AT3G44570
AT4G12230
AT3G44590
AT1G21528
AT4G04980
AT1G61780
AT5G45460
AT3G56310
AT4G35260
AT3G28857
AT4G23000
AT5G49830
AT2G41342
AT1G26880
AT5G55640
AT5G15020
AT3G47440
AT4G22190
AT3G62030
AT3G16360
AT1G02520
AT2G44670
AT2G46250
AT3G02160
AT1G19580
AT2G39920
AT4G25850
AT1G08970
AT2G39910
AT2G35340
AT2G30942
AT3G18130
AT5G58600
AT5G59970
AT4G31390
AT1G26761
AT5G50630
AT4G15165
AT2G02880
AT4G14960
AT5G24030
AT1G01725
AT2G24490
AT3G02830
AT1G80470
AT2G16430
AT4G27080
AT4G36060
AT4G31120
AT1G32550
AT2G37100
AT5G54890
AT4G36290
AT5G41340
AT3G46320
AT1G36280
AT1G74240
AT5G51350
AT5G15050
AT3G16640
AT5G02870
AT3G57070
AT1G19140
AT1G10720
AT2G12170
AT3G11591
AT5G59710
AT4G14710
AT1G79740
AT1G55270
AT1G05440
AT5G62560
AT1G75820
AT5G66480
AT1G10910
AT2G16280
AT1G53790
AT4G16060
AT2G46930
AT5G20110
AT1G56350
AT4G21680
AT4G16850
AT5G52670
AT5G05330
AT5G08250
AT4G24490
AT3G23240
AT5G18980
AT2G15760
AT4G31660
AT1G04710
AT4G01400
AT1G45010
AT2G47980
AT5G61790
AT2G36770
AT3G15280
AT3G30460
AT3G18890
AT5G07940
AT1G03495
AT4G23800
AT1G26340
AT3G03828
AT1G24440
AT5G08190
AT5G38560
AT1G62730
AT5G45790
AT4G34131
AT1G31760
AT1G44810
AT5G67420
AT1G06950
AT4G31940
AT1G25450
AT3G20170
AT3G21700
AT1G32450
AT5G52970
AT2G36390
AT3G25572
AT4G14680
AT1G08480
AT3G07830
AT1G32500
AT1G53620
AT3G59410
AT5G51440
AT4G27780
AT3G50920
AT1G74080
AT5G47570
AT1G71360
AT4G28030
AT2G43780
AT2G38950
AT1G02870
AT3G12040
AT3G19820
AT3G07960
AT2G35710
AT4G27310
AT5G43910
AT1G06700
AT5G04910
AT1G22590
AT1G48380
AT2G36720
AT3G19515
AT1G12500
AT5G67530
AT4G31610
AT5G01810
AT1G25480
AT5G57410
AT1G64470
AT5G02370
AT2G27720
AT4G31840
AT3G23290
AT4G24990
AT4G02130
AT2G30040
AT4G38100
AT1G22640
AT5G42960
AT4G00110
AT3G49640
AT1G79570
AT3G10420
AT2G41260
AT1G68800
AT1G21080
AT5G18940
AT1G01530
AT3G17998
AT4G39560
AT3G04070
AT5G37380
AT5G19240
AT4G13770
AT5G67220
AT4G23040
AT3G08010
AT5G54580
AT3G26270
AT3G57760
AT2G40475
AT3G02493
AT1G71760
AT1G35510
AT3G26940
AT3G42950
AT3G30775
AT2G44920
AT5G45370
AT2G45930
AT5G55950
AT2G02390
AT3G04820
AT5G54300
AT1G02920
AT2G43795
AT5G47180
AT4G09040
AT2G47630
AT4G11860
AT5G03280
AT4G30340
AT4G14970
AT4G30860
AT3G13360
AT1G12380
AT3G45930
AT3G02820
AT3G63190
AT4G38570
AT5G05980
AT2G30010
AT3G18090
AT2G01600
AT2G04340
AT2G19940
AT5G55050
AT5G08240
AT3G01480
AT3G14390
AT5G49448
AT1G06160
AT5G60750
AT5G11700
AT3G43860
AT3G01850
AT1G78800
AT4G30800
AT5G04180
AT1G66020
AT2G43930
AT2G05170
AT1G32260
AT1G17040
AT4G39590
AT5G16380
AT5G22608
AT3G54000
AT1G22840
AT5G13780
AT2G22450
AT1G72170
AT5G01460
AT5G64400
AT3G62000
AT3G57090
AT1G68520
AT5G46740
AT3G47190
AT3G61450
AT4G16650
AT5G37290
AT4G40000
AT1G07570
AT2G28760
AT1G78770
AT3G20510
AT5G05410
AT4G11570
AT5G41685
AT1G57610
AT1G77500
AT3G43720
AT2G01755
AT2G46790
AT5G11240
AT5G46860
AT3G09370
AT5G49120
AT1G72800
AT3G03120
AT1G22520
AT1G03090
AT3G10130
AT2G31100
AT2G17580
AT4G27570
AT1G79460
AT1G15720
AT3G52800
AT5G61230
AT1G58983
AT2G32770
AT1G61140
AT1G15590
AT1G60960
AT4G08900
AT3G23980
AT3G01410
AT3G20040
AT5G44740
AT3G15670
AT4G03100
AT3G18350
AT5G55290
AT1G02450
AT1G01160
AT5G15200
AT3G27470
AT1G74410
AT1G10070
AT1G21580
AT4G17830
AT1G13620
AT1G76790
AT3G29290
AT5G53710
AT1G16190
AT5G53620
AT5G38020
AT1G15820
AT1G52040
AT1G12810
AT3G06550
AT2G26310
AT1G12790
AT4G30990
AT5G55560
AT1G19340
AT2G35070
AT3G53630
AT4G10140
AT2G44470
AT2G46540
AT4G10450
AT3G55390
AT3G60160
AT3G02890
AT3G24050
AT5G51740
AT5G23130
AT5G38860
AT5G52560
AT1G53670
AT1G14320
AT1G21060
AT5G12260
AT5G06110
AT2G23370
AT4G19040
AT4G24220
AT5G64910
AT1G76400
AT3G47730
AT4G30430
AT5G65270
AT4G26140
AT2G28110
AT4G10130
AT5G53350
AT1G77940
AT5G02120
AT5G67170
AT1G60810
AT2G38810
AT5G62200
AT3G27540
AT2G38080
AT5G22330
AT4G38790
AT1G34047
AT3G32040
AT2G46390
AT1G79250
AT2G39445
AT1G66470
AT3G02840
AT4G13270
AT1G28610
AT3G06340
AT3G55000
AT4G26610
AT5G39550
AT5G06730
AT3G53370
AT5G34869
AT5G08040
AT5G40440
AT5G04045
AT5G54960
AT3G51270
AT1G10800
AT5G54148
AT1G53760
AT1G02130
AT2G45700
AT3G47833
AT1G70410
AT4G33480
AT1G19500
AT2G26350
AT3G24070
AT5G03120
AT2G44190
AT5G53530
AT4G17330
AT5G64250
AT4G31380
AT4G05400
AT2G17880
AT5G07590
AT3G57170
AT5G08600
AT1G01240
AT3G48850
AT2G04230
AT4G30010
AT5G38830
AT2G41190
AT5G15130
AT3G62670
AT3G23955
AT5G45000
AT1G71230
AT4G33110
AT5G41190
AT1G10560
AT1G04100
AT3G18780
AT5G35080
AT4G35650
AT1G11925
AT5G07840
AT3G27250
AT3G28150
AT1G69530
AT3G17160
AT4G15960
AT1G20340
AT5G55810
AT1G12560
AT4G30850
AT5G39920
AT1G07400
AT2G42885
AT1G10220
AT2G26600
AT5G28830
AT3G15570
AT5G46290
AT4G12580
AT1G62305
AT3G01740
AT5G61390
AT4G32780
AT3G22470
AT1G65970
AT1G23860
AT1G10290
AT5G54900
AT2G34940
AT4G36480
AT5G04930
AT2G40430
AT1G58080
AT1G06645
AT3G07630
AT5G37790
AT5G22570
AT1G72270
AT3G11330
AT1G58380
AT1G70600
AT3G54060
AT5G58190
AT3G15420
AT4G34090
AT3G28320
AT5G39650
AT2G36170
AT5G63400
AT1G19110
AT4G21720
AT4G08980
AT2G35210
AT1G65410
AT1G68370
AT1G70590
AT1G25150
AT4G30390
AT4G32150
AT5G02750
AT5G66160
AT5G56670
AT3G23570
AT3G12750
AT1G17140
AT5G59220
AT5G18570
AT5G18730
AT4G03566
AT3G10210
AT1G36070
AT2G44750
AT1G76200
AT3G06860
AT4G22820
AT2G35120
AT3G10350
AT5G09960
AT5G43920
AT1G54210
AT3G63000
AT5G41570
AT5G59460
AT4G14290
AT1G47970
AT4G15910
AT2G37960
AT2G39570
AT1G62310
AT3G46590
AT3G02740
AT1G77800
AT5G48120
AT1G10060
AT5G59420
AT5G24360
AT5G64290
AT4G15250
AT1G73250
AT5G13500
AT5G48300
AT5G45750
AT2G28430
AT5G45010
AT1G31810
AT5G38050
AT2G37660
AT5G53760
AT1G79280
AT1G51200
AT5G56420
AT4G39220
AT5G45930
AT3G13677
AT3G59380
AT1G16300
AT3G47620
AT5G14590
AT1G76490
AT1G35680
AT2G35240
AT1G50950
AT5G12280
AT5G19030
AT5G61380
AT3G11560
AT1G63260
AT2G31141
AT4G20430
AT5G11900
AT3G17205
AT1G19380
AT2G31305
AT2G34480
AT2G35390
AT4G24970
AT1G71780
AT1G53700
AT3G26700
AT4G10320
AT4G02370
AT3G62260
AT1G09660
AT1G15800
AT3G50970
AT4G02400
AT3G55260
AT3G18030
AT1G79720
AT5G60650
AT5G23730
```
