## Supplementary material for "A comprehensive map of preferentially located motifs reveals distinct proximal *cis*-regulatory elements in plants": CGAAAATG_containing_gene_set.txt

```
#Occurences of CGAAAATG between 3 and 89 (positions relative to the transcription start site)
#192 sequences with CGAAAATG in this interval
#0.97% of the sequences in promoter set with CGAAAATG (set with 19736 sequences)
AT3G18130
AT5G54500
AT2G39140
AT1G79720
AT2G26230
AT1G26880
AT2G02050
AT5G37980
AT1G01530
AT5G61660
AT5G02870
AT5G62200
AT1G66020
AT2G21100
AT4G29870
AT1G01990
AT2G45710
AT5G25580
AT5G05370
AT5G19220
AT5G42960
AT4G27090
AT5G39650
AT5G55950
AT5G06230
AT4G02425
AT2G39570
AT1G74270
AT2G34810
AT1G44760
AT1G19580
AT1G16130
AT3G56310
AT3G27640
AT3G15450
AT1G73250
AT3G29170
AT3G61220
AT1G47200
AT2G37440
AT2G05710
AT5G38760
AT2G46540
AT1G70600
AT2G35190
AT1G03680
AT1G58983
AT5G52560
AT1G11112
AT1G48990
AT3G25660
AT3G24350
AT1G47710
AT4G10380
AT3G10160
AT1G02145
AT1G11655
AT2G23440
AT5G18520
AT5G22520
AT5G13500
AT3G06170
AT3G26922
AT2G02320
AT5G52670
AT1G16300
AT2G33370
AT4G23710
AT3G53900
AT4G00110
AT5G14090
AT1G03250
AT1G24340
AT3G10780
AT4G09750
AT5G64400
AT4G26140
AT2G46260
AT3G16785
AT4G38100
AT1G01100
AT4G23820
AT1G24610
AT1G69620
AT3G21810
AT5G38000
AT2G14285
AT1G10800
AT1G29965
AT1G08780
AT3G55150
AT1G27070
AT3G23370
AT2G38760
AT2G45210
AT3G13882
AT1G13270
AT4G12060
AT4G14710
AT3G04770
AT5G13980
AT3G49230
AT1G65970
AT4G28260
AT4G17380
AT2G17840
AT3G20050
AT1G58684
AT3G23800
AT3G09200
AT5G12140
AT5G26740
AT4G37660
AT2G03980
AT1G23100
AT3G19010
AT2G32770
AT2G47450
AT4G16060
AT3G19508
AT1G20310
AT5G58760
AT5G40300
AT1G80790
AT5G03120
AT3G06860
AT1G19150
AT3G03460
AT4G08900
AT1G27480
AT5G60390
AT1G62730
AT3G44590
AT1G72820
AT4G22340
AT3G23390
AT1G72170
AT1G77940
AT5G47570
AT2G44620
AT1G11320
AT4G34630
AT2G24490
AT2G04520
AT3G10460
AT1G06160
AT5G45095
AT1G29750
AT1G61097
AT3G15140
AT4G23800
AT1G09130
AT1G20430
AT5G61390
AT1G80600
AT1G06310
AT5G11000
AT1G63260
AT4G03566
AT2G34250
AT3G55260
AT5G01760
AT1G74800
AT5G37630
AT5G55220
AT4G14315
AT4G28030
AT1G73790
AT1G74660
AT4G27080
AT3G24890
AT1G77930
AT1G32260
AT4G02380
AT5G67350
AT5G13890
AT4G38890
AT1G59359
AT2G40800
AT5G48760
AT5G59850
AT1G64350
AT4G16720
AT1G58380
AT2G02880
AT1G15700
AT3G60480
AT1G53910
AT1G09660
AT1G34190
AT5G67320
AT3G13360
```
