## Supplementary material for "A comprehensive map of preferentially located motifs reveals distinct proximal *cis*-regulatory elements in plants": CGAAACCG_containing_gene_set.txt

```
#Occurences of CGAAACCG between 173 and 242 (positions relative to the transcription start site)
#58 sequences with CGAAACCG in this interval
#0.29% of the sequences in promoter set with CGAAACCG (set with 19736 sequences)
AT2G32980
AT1G30140
AT4G38570
AT4G27670
AT1G76510
AT3G12220
AT3G20420
AT3G27570
AT3G58260
AT5G17090
AT3G48730
AT2G45000
AT3G22370
AT4G39090
AT4G13395
AT2G24040
AT5G09890
AT5G25800
AT5G66690
AT2G23000
AT5G01370
AT4G29870
AT2G22310
AT3G03440
AT2G42060
AT4G15020
AT5G48310
AT2G03270
AT1G14455
AT3G23050
AT2G40640
AT2G22840
AT2G45590
AT1G26130
AT4G35480
AT1G24180
AT1G66130
AT5G19260
AT1G01540
AT5G20670
AT2G22270
AT3G49760
AT3G03530
AT5G09310
AT1G73810
AT2G38360
AT2G01620
AT2G02230
AT1G70520
AT1G68010
AT4G17490
AT5G55860
AT1G06360
AT2G27420
AT4G29735
AT5G25090
AT3G44200
AT5G01430
```
