## Supplementary material for "A comprehensive map of preferentially located motifs reveals distinct proximal *cis*-regulatory elements in plants": CGAAACTA_containing_gene_set.txt

```
#Occurences of CGAAACTA between -192 and -96 (positions relative to the transcription start site)
#77 sequences with CGAAACTA in this interval
#0.39% of the sequences in promoter set with CGAAACTA (set with 19736 sequences)
AT1G30720
AT3G07750
AT4G12735
AT3G10572
AT3G10815
AT5G03220
AT2G36670
AT5G14620
AT2G36305
AT5G20890
AT2G18730
AT2G18600
AT1G27750
AT1G71760
AT5G52760
AT3G27280
AT3G24840
AT1G10700
AT3G54610
AT1G19250
AT4G32340
AT2G46680
AT4G11450
AT3G04080
AT3G17740
AT5G61660
AT5G47100
AT1G30100
AT2G22760
AT2G31730
AT3G56340
AT3G47730
AT4G31380
AT3G26230
AT5G41740
AT3G59830
AT2G24670
AT1G53635
AT5G58560
AT3G46530
AT1G30200
AT1G11800
AT4G32620
AT2G33510
AT2G25310
AT3G23250
AT1G69230
AT2G06520
AT5G06430
AT3G13235
AT4G30850
AT4G27990
AT1G07610
AT4G04080
AT3G01600
AT4G01660
AT3G26085
AT3G57030
AT5G52200
AT4G25700
AT4G20370
AT2G14080
AT5G16730
AT5G51451
AT2G18876
AT5G63370
AT3G12260
AT4G27540
AT1G70890
AT1G62810
AT4G24020
AT5G45130
AT1G59730
AT5G53620
AT2G44578
AT5G17330
AT1G06410
```
