## Supplementary material for "A comprehensive map of preferentially located motifs reveals distinct proximal *cis*-regulatory elements in plants": CGAACCAA_containing_gene_set.txt

```
#Occurences of CGAACCAA between -186 and -47 (positions relative to the transcription start site)
#217 sequences with CGAACCAA in this interval
#1.10% of the sequences in promoter set with CGAACCAA (set with 19736 sequences)
AT2G37290
AT1G60620
AT4G05400
AT4G33910
AT3G05020
AT2G27860
AT5G16320
AT1G04070
AT3G54900
AT2G32930
AT2G46590
AT4G18501
AT3G60850
AT1G01480
AT3G10500
AT1G33811
AT5G51510
AT4G22390
AT4G11150
AT4G18190
AT5G16310
AT2G34570
AT4G19170
AT5G59400
AT5G24300
AT2G04340
AT1G56345
AT1G28320
AT3G57360
AT3G50590
AT2G32840
AT1G03687
AT4G37190
AT5G58040
AT1G06630
AT2G36670
AT1G51390
AT5G25970
AT1G01390
AT5G39600
AT1G09450
AT4G27130
AT5G16300
AT3G61640
AT1G15885
AT5G16820
AT1G59840
AT3G44510
AT5G64830
AT5G65760
AT2G06010
AT2G25290
AT5G06550
AT1G61450
AT3G07670
AT2G42530
AT1G05100
AT4G25370
AT3G07910
AT5G22450
AT1G09794
AT3G29310
AT1G72270
AT2G27260
AT5G24080
AT4G32940
AT4G36920
AT5G02100
AT1G66660
AT1G44750
AT1G49840
AT1G21210
AT3G12600
AT2G42170
AT5G24360
AT5G03970
AT3G61700
AT1G58060
AT3G54630
AT5G25520
AT1G12830
AT2G19385
AT5G64710
AT1G52620
AT4G34265
AT5G09680
AT5G08160
AT3G10030
AT1G52825
AT1G29240
AT5G64200
AT4G02030
AT2G20450
AT2G03670
AT5G65840
AT1G21840
AT1G29310
AT2G38670
AT3G10440
AT5G20240
AT5G20910
AT4G29160
AT1G51630
AT1G51560
AT5G47190
AT5G62560
AT3G58970
AT2G30260
AT3G01600
AT1G31480
AT4G35785
AT5G05550
AT4G38100
AT1G26370
AT4G38270
AT3G61930
AT5G26820
AT2G40490
AT4G14990
AT4G11890
AT3G10640
AT1G56350
AT1G29030
AT1G19740
AT2G31340
AT1G29370
AT5G26610
AT3G56070
AT2G34690
AT5G64460
AT2G15570
AT5G46910
AT4G30870
AT1G67490
AT1G10865
AT2G42130
AT4G21650
AT4G18460
AT5G51350
AT2G17030
AT2G40085
AT5G44578
AT1G45110
AT2G39795
AT1G74030
AT1G69760
AT3G13226
AT1G05220
AT1G55040
AT5G18440
AT2G25355
AT2G04740
AT5G55000
AT5G64960
AT5G21070
AT3G61600
AT1G04620
AT2G21860
AT1G29350
AT1G57610
AT5G19540
AT1G25500
AT1G51310
AT5G17240
AT1G30550
AT3G56630
AT3G26640
AT2G23470
AT4G29120
AT1G76010
AT1G04890
AT1G19730
AT5G43330
AT1G65845
AT3G08910
AT3G09790
AT5G16880
AT3G18160
AT5G06830
AT2G46930
AT3G60190
AT3G55040
AT1G68660
AT1G80700
AT5G19670
AT3G27890
AT5G25510
AT1G45248
AT5G23390
AT1G03680
AT5G16870
AT1G14620
AT5G45275
AT2G32720
AT5G51030
AT1G16910
AT2G24670
AT4G21810
AT1G16830
AT3G26630
AT2G17520
AT5G46410
AT5G40190
AT4G11160
AT1G51540
AT1G74040
AT1G24450
AT1G06070
AT2G17020
AT5G65850
AT1G18450
AT5G19660
AT1G05070
AT1G09150
AT2G42780
AT2G41110
AT1G12840
```
