## Supplementary material for "A comprehensive map of preferentially located motifs reveals distinct proximal *cis*-regulatory elements in plants": CGAACCG_containing_gene_set.txt

```
#Occurences of CGAACCG between -187 and -44 (positions relative to the transcription start site)
#399 sequences with CGAACCG in this interval
#2.02% of the sequences in promoter set with CGAACCG (set with 19736 sequences)
AT2G23080
AT5G52547
AT5G60170
AT4G17910
AT5G24080
AT5G24314
AT1G74040
AT3G46900
AT1G60620
AT5G20090
AT2G18030
AT1G61450
AT5G60150
AT3G51530
AT2G24040
AT3G06610
AT5G03830
AT5G46430
AT1G30590
AT2G40970
AT2G16930
AT5G14250
AT2G32380
AT3G04620
AT1G05430
AT1G65220
AT3G24080
AT4G34050
AT2G29065
AT5G40190
AT1G11320
AT3G48900
AT1G63610
AT3G56910
AT2G31810
AT4G14342
AT5G60640
AT2G03980
AT3G07480
AT5G22370
AT2G33220
AT4G02030
AT5G64380
AT1G67940
AT5G24340
AT2G18940
AT5G07780
AT5G04090
AT5G11980
AT5G27980
AT5G18475
AT5G60670
AT3G01015
AT3G54090
AT3G21290
AT3G51640
AT3G08980
AT4G26800
AT3G09470
AT2G44130
AT5G03370
AT4G34190
AT2G06520
AT1G65700
AT4G33460
AT5G39590
AT4G27580
AT5G20420
AT3G59810
AT5G55500
AT4G09340
AT1G05120
AT1G56345
AT3G46180
AT4G36880
AT1G08390
AT1G17680
AT5G26030
AT5G18900
AT5G08080
AT1G63110
AT3G20440
AT1G09380
AT2G39090
AT4G25540
AT1G67900
AT4G18375
AT2G31740
AT5G07900
AT3G56750
AT1G80670
AT5G09650
AT5G24350
AT1G60850
AT1G25350
AT5G64830
AT5G62540
AT5G49540
AT1G18680
AT4G33690
AT3G04040
AT1G36320
AT1G72820
AT1G61150
AT1G11200
AT4G38940
AT2G22100
AT3G12760
AT4G20040
AT2G44950
AT3G23255
AT4G30810
AT2G24255
AT2G20760
AT4G09300
AT2G19670
AT3G44570
AT5G05920
AT4G27000
AT5G15170
AT5G23310
AT4G05460
AT3G11397
AT2G39340
AT4G05450
AT5G48910
AT2G04360
AT3G61370
AT2G33255
AT3G51650
AT1G31920
AT5G12200
AT2G05620
AT3G26920
AT4G15840
AT5G57345
AT3G22680
AT2G14460
AT3G10850
AT3G05340
AT2G31170
AT5G37850
AT4G11220
AT1G66070
AT5G08360
AT1G17490
AT1G60420
AT2G27260
AT5G13950
AT5G18200
AT1G73980
AT4G33760
AT3G18210
AT2G05220
AT5G41270
AT2G17200
AT2G22290
AT1G19140
AT3G04830
AT5G45790
AT4G04830
AT5G16310
AT5G57560
AT3G05520
AT3G44320
AT3G15090
AT5G53120
AT5G17270
AT1G61460
AT2G39100
AT3G10090
AT2G19170
AT5G51170
AT1G21930
AT5G06550
AT5G42240
AT1G54380
AT1G62850
AT3G07170
AT4G31460
AT5G59380
AT5G09900
AT1G45110
AT1G30475
AT2G16880
AT5G24450
AT1G08580
AT2G17570
AT5G03630
AT1G68110
AT1G77122
AT5G50680
AT3G49100
AT2G24830
AT5G51630
AT1G69380
AT5G19060
AT4G33680
AT1G47420
AT3G45630
AT3G53120
AT1G61415
AT4G38330
AT5G14270
AT4G00160
AT1G34120
AT5G17290
AT3G59670
AT2G39000
AT3G10440
AT1G24265
AT1G08640
AT3G18215
AT5G14590
AT4G16210
AT4G21090
AT4G38410
AT3G58850
AT5G16850
AT4G29510
AT1G49980
AT4G26400
AT5G15410
AT4G12850
AT1G32340
AT5G05987
AT4G09720
AT3G52070
AT3G52200
AT5G13030
AT2G18220
AT5G16320
AT3G42050
AT5G11880
AT5G27990
AT1G31790
AT3G49080
AT2G27970
AT4G30900
AT5G51480
AT4G03260
AT5G56520
AT3G53700
AT3G08740
AT2G42310
AT1G12140
AT5G39600
AT3G61360
AT5G25800
AT4G37682
AT4G23740
AT1G72160
AT5G11010
AT5G64580
AT4G11980
AT1G67490
AT5G58060
AT5G35690
AT1G63640
AT1G11110
AT1G49630
AT2G17840
AT2G18390
AT2G37680
AT1G06730
AT2G31350
AT1G31240
AT4G18010
AT5G40570
AT3G11710
AT1G01290
AT3G53690
AT5G14600
AT3G21400
AT5G60142
AT5G20040
AT4G08310
AT2G44660
AT3G53110
AT5G45900
AT4G30720
AT5G50430
AT2G25850
AT3G57600
AT3G47630
AT5G61540
AT1G64280
AT2G31660
AT5G21070
AT4G08580
AT5G59480
AT2G37690
AT5G10200
AT4G25550
AT1G52905
AT4G25130
AT2G41600
AT3G52310
AT1G69550
AT3G54900
AT4G15830
AT1G26660
AT4G32440
AT3G09200
AT1G19910
AT5G14240
AT5G24330
AT2G21950
AT2G01960
AT5G03220
AT3G47910
AT5G22700
AT4G09012
AT3G42950
AT5G60980
AT5G38660
AT2G23070
AT5G43260
AT1G50270
AT4G00355
AT5G07890
AT4G18590
AT2G04700
AT1G65410
AT1G01560
AT5G02440
AT5G05570
AT2G39910
AT5G64200
AT2G45260
AT5G05980
AT4G02730
AT1G17890
AT5G54970
AT5G52545
AT1G06790
AT1G33500
AT1G50170
AT2G39630
AT4G05420
AT2G17265
AT5G05210
AT1G18450
AT1G19150
AT4G22390
AT1G28320
AT1G06720
AT1G18690
AT4G26555
AT3G20000
AT5G12230
AT3G21620
AT5G05200
AT1G30510
AT3G06600
AT4G04910
AT1G50510
AT5G26820
AT5G50330
AT2G20980
AT1G17280
AT1G04890
AT2G39690
AT3G02480
AT3G27925
AT5G55990
AT1G50250
AT4G18580
AT1G13810
AT1G24450
AT3G29185
AT2G21960
AT1G75670
AT4G04630
AT3G19780
AT4G05000
AT3G56460
AT3G07525
AT1G22750
AT4G30990
AT1G74030
AT5G63880
AT2G31410
AT5G17900
AT1G80680
AT2G14050
AT1G67930
AT4G01550
AT2G22120
AT1G63160
AT4G00695
AT3G18880
AT2G39795
AT5G23300
AT5G51130
AT1G09430
AT1G27565
AT3G10860
AT2G05120
```
