## Supplementary material for "A comprehensive map of preferentially located motifs reveals distinct proximal *cis*-regulatory elements in plants": CGAACCGA_containing_gene_set.txt

```
#Occurences of CGAACCGA between -90 and -54 (positions relative to the transcription start site)
#62 sequences with CGAACCGA in this interval
#0.31% of the sequences in promoter set with CGAACCGA (set with 19736 sequences)
AT1G50270
AT5G60980
AT1G06790
AT2G33255
AT5G22370
AT5G42240
AT3G15090
AT2G27260
AT5G13030
AT1G27565
AT2G05220
AT4G38940
AT4G04630
AT2G23080
AT2G42310
AT1G45110
AT2G24255
AT4G37682
AT3G42050
AT1G66070
AT3G46900
AT1G11320
AT2G21950
AT3G46180
AT5G48910
AT5G45790
AT5G07900
AT5G40190
AT1G24265
AT5G07890
AT5G18900
AT5G40570
AT4G08580
AT3G06610
AT3G10850
AT1G60620
AT4G30990
AT5G13950
AT1G24450
AT1G17490
AT1G77122
AT5G63880
AT3G61360
AT3G11710
AT5G20090
AT4G18375
AT1G28320
AT3G42950
AT3G20440
AT3G02480
AT1G08390
AT5G18200
AT3G51530
AT4G25540
AT5G24340
AT1G52905
AT1G49980
AT5G59380
AT5G16320
AT2G39795
AT5G39600
AT3G56750
```
