## Supplementary material for "A comprehensive map of preferentially located motifs reveals distinct proximal *cis*-regulatory elements in plants": CGAACCGG_containing_gene_set.txt

```
#Occurences of CGAACCGG between -127 and -37 (positions relative to the transcription start site)
#146 sequences with CGAACCGG in this interval
#0.74% of the sequences in promoter set with CGAACCGG (set with 19736 sequences)
AT2G16880
AT2G20760
AT4G12850
AT3G04830
AT1G75670
AT1G62850
AT4G26400
AT5G14240
AT2G44660
AT4G02030
AT2G31350
AT5G11880
AT5G52545
AT1G31790
AT1G54380
AT5G12200
AT4G34050
AT1G17680
AT3G51640
AT2G31810
AT1G22750
AT5G11010
AT5G15410
AT4G04470
AT5G50330
AT3G52310
AT3G07525
AT5G24314
AT3G54085
AT2G39000
AT1G34120
AT5G19060
AT1G67930
AT2G17200
AT1G05430
AT3G26920
AT2G20980
AT5G10200
AT1G72160
AT5G64200
AT3G54090
AT3G56460
AT5G25800
AT3G18270
AT3G10090
AT2G31740
AT3G12760
AT1G26660
AT4G33690
AT5G42540
AT2G19680
AT1G65220
AT4G33680
AT2G31170
AT5G26030
AT3G45630
AT1G04890
AT1G17280
AT2G37690
AT3G49080
AT1G18680
AT3G47910
AT4G14342
AT5G23310
AT2G31660
AT5G15170
AT5G50680
AT1G63610
AT2G22120
AT5G14600
AT5G52547
AT2G17570
AT1G72820
AT2G19670
AT3G47630
AT4G17910
AT2G06520
AT3G52200
AT4G33460
AT5G64380
AT2G05120
AT3G19780
AT3G53700
AT5G08335
AT1G31240
AT3G29185
AT5G17610
AT3G44320
AT4G05000
AT4G33760
AT1G07745
AT3G18210
AT1G18690
AT2G33220
AT3G49100
AT1G06720
AT5G23300
AT5G20420
AT3G11710
AT2G33210
AT3G46180
AT4G21090
AT2G32380
AT4G29510
AT5G48335
AT4G05450
AT2G39795
AT1G06730
AT3G06430
AT5G22370
AT5G37850
AT5G49540
AT5G03370
AT4G05420
AT3G10440
AT3G22680
AT3G11397
AT1G12140
AT1G13810
AT2G37680
AT4G04830
AT5G06550
AT2G39630
AT1G50170
AT1G33490
AT1G19910
AT3G07480
AT4G30720
AT3G22425
AT5G24450
AT3G56910
AT1G64750
AT4G04910
AT5G18900
AT4G18590
AT5G18475
AT1G60850
AT2G31410
AT2G41600
AT5G24080
AT3G58850
AT5G39590
AT5G50430
AT4G23740
AT1G64280
AT3G51650
```
