## Supplementary material for "A comprehensive map of preferentially located motifs reveals distinct proximal *cis*-regulatory elements in plants": CGAACTCG_containing_gene_set.txt

```
#Occurences of CGAACTCG between 113 and 195 (positions relative to the transcription start site)
#61 sequences with CGAACTCG in this interval
#0.31% of the sequences in promoter set with CGAACTCG (set with 19736 sequences)
AT3G23000
AT1G67750
AT3G62830
AT5G62820
AT2G35950
AT3G46220
AT3G24360
AT4G27150
AT5G19470
AT4G33495
AT1G18210
AT5G47220
AT4G04940
AT5G13980
AT1G17070
AT1G65430
AT5G56490
AT5G50320
AT4G16180
AT1G07910
AT4G13940
AT5G62360
AT5G60430
AT4G31360
AT5G02640
AT2G34860
AT3G12260
AT3G43240
AT3G10670
AT4G34830
AT4G22390
AT2G41680
AT3G22640
AT1G07400
AT5G50920
AT2G28305
AT2G41160
AT5G10300
AT4G39280
AT5G17780
AT3G54890
AT1G48980
AT2G34110
AT3G45210
AT3G04660
AT1G12560
AT3G47290
AT2G34470
AT2G23000
AT4G17500
AT2G46375
AT3G02720
AT4G30940
AT4G11900
AT1G76420
AT4G27170
AT5G22780
AT2G37170
AT1G11750
AT5G61170
AT3G17609
```
