## Supplementary material for "A comprehensive map of preferentially located motifs reveals distinct proximal *cis*-regulatory elements in plants": CGAAGAAT_containing_gene_set.txt

```
#Occurences of CGAAGAAT between 87 and 153 (positions relative to the transcription start site)
#124 sequences with CGAAGAAT in this interval
#0.63% of the sequences in promoter set with CGAAGAAT (set with 19736 sequences)
AT1G58440
AT2G39760
AT5G64960
AT1G44000
AT5G57035
AT4G33260
AT5G04850
AT3G01060
AT1G24280
AT3G53960
AT5G58030
AT3G57270
AT5G66360
AT3G15770
AT3G48780
AT5G55760
AT5G47680
AT2G31350
AT1G07930
AT3G18100
AT1G69340
AT4G39570
AT3G54960
AT4G35987
AT3G15470
AT1G09815
AT5G60230
AT3G63270
AT5G47150
AT3G08030
AT2G34940
AT5G35320
AT3G02880
AT4G35020
AT5G53460
AT2G37430
AT5G16780
AT4G31350
AT1G14340
AT2G30460
AT3G59300
AT5G53310
AT1G30120
AT5G46680
AT5G47810
AT4G40040
AT1G13550
AT2G34050
AT1G21550
AT3G48000
AT1G20430
AT5G12040
AT3G45610
AT3G17040
AT2G06040
AT2G26830
AT1G12830
AT1G27340
AT2G35795
AT5G25120
AT1G01540
AT5G03690
AT2G01110
AT1G27980
AT5G59840
AT4G00840
AT2G43980
AT2G28800
AT1G21651
AT5G65940
AT4G19140
AT3G62070
AT3G19300
AT5G37130
AT3G51780
AT1G13480
AT4G09060
AT5G03030
AT1G79490
AT5G18650
AT3G56180
AT1G50940
AT5G14040
AT1G70490
AT5G02800
AT2G44620
AT3G06530
AT1G48195
AT3G47490
AT3G25585
AT1G08600
AT4G14520
AT1G72550
AT2G47590
AT2G41620
AT2G19990
AT2G41950
AT5G08120
AT3G10550
AT4G33400
AT3G15358
AT2G32920
AT4G39630
AT3G59870
AT1G54770
AT5G18710
AT1G66720
AT4G16442
AT1G49650
AT3G04730
AT3G28970
AT3G61028
AT2G39480
AT1G18140
AT3G11397
AT2G30110
AT5G40530
AT2G20530
AT1G54440
AT1G32400
AT4G11980
AT5G01100
AT3G56370
AT5G27720
```
