## Supplementary material for "A comprehensive map of preferentially located motifs reveals distinct proximal *cis*-regulatory elements in plants": CGAAGACT_containing_gene_set.txt

```
#Occurences of CGAAGACT between 61 and 205 (positions relative to the transcription start site)
#115 sequences with CGAAGACT in this interval
#0.58% of the sequences in promoter set with CGAAGACT (set with 19736 sequences)
AT1G16870
AT4G31115
AT5G08380
AT2G44680
AT2G42990
AT2G38950
AT3G11100
AT1G61250
AT2G21590
AT2G01180
AT3G54490
AT5G05360
AT1G33265
AT1G61350
AT1G78920
AT3G24560
AT3G60300
AT5G60570
AT2G35410
AT5G24780
AT2G24150
AT2G38490
AT5G56700
AT2G42510
AT2G22905
AT5G05710
AT3G13550
AT3G56480
AT3G07100
AT1G09870
AT1G13290
AT5G58630
AT2G03200
AT3G07180
AT3G58760
AT2G20760
AT3G25910
AT3G17940
AT1G74040
AT1G51380
AT3G23620
AT3G62200
AT1G34750
AT3G53230
AT5G09730
AT3G52870
AT5G25350
AT1G50120
AT1G73630
AT1G64430
AT4G34980
AT5G23460
AT4G29890
AT5G58270
AT3G27260
AT3G62460
AT1G77130
AT1G77122
AT2G19385
AT4G15760
AT5G10870
AT1G22280
AT5G62570
AT1G19270
AT5G25060
AT3G49900
AT3G22840
AT3G52710
AT4G25315
AT4G28300
AT5G06080
AT1G78440
AT3G21640
AT2G39270
AT5G49760
AT5G50450
AT1G02690
AT4G17620
AT1G06640
AT5G63040
AT5G06820
AT4G38910
AT4G13270
AT4G39710
AT1G55500
AT4G21460
AT1G06050
AT4G28450
AT5G64180
AT1G14270
AT3G02710
AT5G63380
AT1G71370
AT4G08810
AT2G24260
AT1G08710
AT2G33835
AT4G29540
AT1G52420
AT4G05590
AT1G56700
AT2G38370
AT3G43790
AT4G12720
AT2G33720
AT4G38790
AT4G36760
AT2G24060
AT5G25580
AT5G12190
AT5G44020
AT2G32300
AT1G34245
AT5G58860
AT4G25480
```
