## Supplementary material for "A comprehensive map of preferentially located motifs reveals distinct proximal *cis*-regulatory elements in plants": CGAAGCCC_containing_gene_set.txt

```
#Occurences of CGAAGCCC between -188 and -66 (positions relative to the transcription start site)
#31 sequences with CGAAGCCC in this interval
#0.16% of the sequences in promoter set with CGAAGCCC (set with 19736 sequences)
AT1G55620
AT5G60960
AT3G20330
AT4G26900
AT2G47840
AT2G44745
AT1G60080
AT4G16444
AT3G62860
AT4G25910
AT1G27630
AT2G36710
AT1G76405
AT3G21160
AT5G42290
AT2G25280
AT5G37890
AT2G17525
AT1G09470
AT5G02820
AT4G00760
AT1G30680
AT4G32250
AT4G25530
AT4G38640
AT3G04920
AT1G76060
AT3G20250
AT1G07510
AT5G49910
AT3G07140
```
