## Supplementary material for "A comprehensive map of preferentially located motifs reveals distinct proximal *cis*-regulatory elements in plants": CGAAGCGC_containing_gene_set.txt

```
#Occurences of CGAAGCGC between 63 and 185 (positions relative to the transcription start site)
#26 sequences with CGAAGCGC in this interval
#0.13% of the sequences in promoter set with CGAAGCGC (set with 19736 sequences)
AT4G12290
AT3G51760
AT1G27595
AT1G08400
AT1G21750
AT4G02930
AT1G79280
AT1G18520
AT3G01780
AT5G63500
AT3G24515
AT4G28750
AT1G08640
AT3G04490
AT1G24095
AT5G43930
AT3G07110
AT3G43740
AT4G13170
AT5G47180
AT5G41100
AT5G48760
AT2G37390
AT3G58470
AT5G42800
AT2G19870
```
