## Supplementary material for "A comprehensive map of preferentially located motifs reveals distinct proximal *cis*-regulatory elements in plants": CGAAGGTC_containing_gene_set.txt

```
#Occurences of CGAAGGTC between 207 and 329 (positions relative to the transcription start site)
#61 sequences with CGAAGGTC in this interval
#0.31% of the sequences in promoter set with CGAAGGTC (set with 19736 sequences)
AT3G61600
AT5G56900
AT1G75250
AT1G11090
AT1G59840
AT5G58430
AT3G13120
AT4G17010
AT2G34220
AT1G09240
AT3G51510
AT1G67570
AT5G44100
AT3G47250
AT5G51510
AT4G22400
AT4G15955
AT1G69460
AT1G27310
AT2G31260
AT5G52190
AT1G27970
AT3G16510
AT5G58260
AT3G44716
AT3G03920
AT1G78670
AT1G02800
AT5G44500
AT4G38250
AT5G03920
AT4G24050
AT2G23200
AT2G18840
AT4G33600
AT3G44450
AT2G34420
AT3G17590
AT5G19380
AT3G59880
AT5G23270
AT1G12000
AT1G48430
AT3G58630
AT4G16444
AT5G19820
AT1G26930
AT2G46490
AT2G46410
AT1G61670
AT3G24515
AT4G02730
AT2G19430
AT2G38195
AT1G10470
AT4G05000
AT4G34950
AT5G18407
AT3G01660
AT3G51770
AT1G78900
```
