## Supplementary material for "A comprehensive map of preferentially located motifs reveals distinct proximal *cis*-regulatory elements in plants": CGAAGTTG_containing_gene_set.txt

```
#Occurences of CGAAGTTG between 95 and 203 (positions relative to the transcription start site)
#85 sequences with CGAAGTTG in this interval
#0.43% of the sequences in promoter set with CGAAGTTG (set with 19736 sequences)
AT1G20950
AT4G10070
AT1G25490
AT5G65220
AT4G27440
AT1G77740
AT4G04860
AT4G34930
AT4G40000
AT4G24610
AT4G05590
AT1G54010
AT1G75620
AT2G47790
AT1G68440
AT5G56910
AT1G21000
AT2G02380
AT4G13940
AT1G55310
AT5G63990
AT4G34910
AT2G47190
AT5G50950
AT1G49245
AT4G39795
AT1G24050
AT3G16530
AT5G56920
AT2G28480
AT1G54020
AT5G37690
AT3G17450
AT1G03110
AT3G33530
AT1G69240
AT1G68340
AT1G66960
AT3G04850
AT5G01590
AT5G40690
AT5G06800
AT1G77640
AT2G35380
AT5G02870
AT5G54855
AT2G30930
AT1G31470
AT1G02405
AT3G14172
AT2G34640
AT3G03960
AT5G20590
AT3G24030
AT3G15356
AT4G37870
AT2G40600
AT3G19540
AT1G74720
AT1G48070
AT1G26920
AT3G55252
AT2G15760
AT5G07110
AT3G50570
AT1G31790
AT4G03490
AT1G65090
AT4G01130
AT1G03905
AT3G48870
AT2G32660
AT2G36355
AT3G63520
AT5G14450
AT3G05180
AT3G62380
AT1G71990
AT5G40300
AT2G23060
AT2G47680
AT4G18372
AT5G39560
AT3G53320
AT1G54000
```
