## Supplementary material for "A comprehensive map of preferentially located motifs reveals distinct proximal *cis*-regulatory elements in plants": CGAATTCT_containing_gene_set.txt

```
#Occurences of CGAATTCT between 13 and 98 (positions relative to the transcription start site)
#94 sequences with CGAATTCT in this interval
#0.48% of the sequences in promoter set with CGAATTCT (set with 19736 sequences)
AT4G17620
AT2G36835
AT5G42350
AT1G80210
AT1G20840
AT5G05360
AT2G35690
AT4G17616
AT1G56560
AT5G40950
AT3G04300
AT3G49800
AT1G47330
AT1G75090
AT4G22530
AT3G22110
AT5G45930
AT1G71865
AT2G45320
AT1G44810
AT5G51220
AT3G15730
AT2G35658
AT5G24360
AT5G42850
AT3G12580
AT2G14580
AT2G47320
AT3G24220
AT1G70740
AT5G54165
AT2G03220
AT4G25650
AT3G56360
AT4G21320
AT3G20200
AT4G01690
AT1G05970
AT1G26700
AT5G13860
AT2G40780
AT1G77110
AT4G39680
AT1G72180
AT1G02050
AT4G10590
AT3G52750
AT5G52430
AT1G23950
AT2G35450
AT5G10160
AT1G32130
AT5G64410
AT2G47020
AT3G07790
AT3G17410
AT3G11780
AT5G38590
AT2G24500
AT2G43180
AT4G00980
AT5G37740
AT3G21400
AT4G01710
AT2G15240
AT3G53120
AT3G53970
AT1G64090
AT5G64560
AT1G31330
AT3G13970
AT1G55300
AT3G05010
AT5G62530
AT1G02270
AT3G54470
AT5G11450
AT3G17040
AT4G21340
AT1G74420
AT3G12830
AT5G51830
AT2G31130
AT5G50250
AT5G40710
AT4G10760
AT1G11710
AT3G12670
AT3G60550
AT5G21326
AT5G01290
AT4G31180
AT5G45620
AT2G48060
```
