## Supplementary material for "A comprehensive map of preferentially located motifs reveals distinct proximal *cis*-regulatory elements in plants": CGACAACC_containing_gene_set.txt

```
#Occurences of CGACAACC between 114 and 178 (positions relative to the transcription start site)
#27 sequences with CGACAACC in this interval
#0.14% of the sequences in promoter set with CGACAACC (set with 19736 sequences)
AT5G04347
AT5G65205
AT3G58830
AT2G21070
AT4G08160
AT2G32180
AT2G32650
AT1G07840
AT1G08210
AT5G64420
AT3G26470
AT3G53630
AT3G07850
AT4G28520
AT5G43690
AT3G49780
AT5G61650
AT3G20660
AT1G70410
AT3G15620
AT1G03860
AT1G25425
AT4G04925
AT1G01930
AT5G06910
AT3G49940
AT5G08400
```
