## Supplementary material for "A comprehensive map of preferentially located motifs reveals distinct proximal *cis*-regulatory elements in plants": CGACAAT_containing_gene_set.txt

```
#Occurences of CGACAAT between 13 and 151 (positions relative to the transcription start site)
#322 sequences with CGACAAT in this interval
#1.63% of the sequences in promoter set with CGACAAT (set with 19736 sequences)
AT5G15690
AT4G22360
AT3G46620
AT5G20290
AT3G22410
AT4G35290
AT5G16770
AT3G18130
AT2G31970
AT2G20870
AT3G12270
AT1G06990
AT3G22090
AT4G10290
AT3G52680
AT2G29600
AT2G41840
AT3G61190
AT4G00160
AT5G27680
AT5G09310
AT5G46340
AT1G80960
AT2G44590
AT4G39350
AT4G18520
AT1G62880
AT4G22750
AT4G33905
AT3G55020
AT2G25840
AT5G19060
AT3G26280
AT4G16270
AT1G60660
AT2G22230
AT4G09630
AT2G19060
AT5G63940
AT4G29620
AT2G47200
AT1G26450
AT4G31860
AT1G74700
AT1G61930
AT2G15345
AT1G60230
AT4G22640
AT1G60995
AT2G24580
AT1G09400
AT1G33970
AT1G48210
AT3G08710
AT3G54170
AT4G33865
AT2G04080
AT1G29370
AT1G05410
AT4G16140
AT1G27960
AT5G57990
AT1G56280
AT2G23790
AT5G27990
AT3G51780
AT1G29350
AT5G65250
AT2G35635
AT5G35580
AT2G12170
AT1G51840
AT5G66410
AT2G28930
AT5G49270
AT1G31170
AT3G05520
AT3G17150
AT1G73010
AT5G54250
AT5G14990
AT4G04360
AT1G74970
AT2G20770
AT5G19730
AT3G57490
AT3G15170
AT3G14870
AT5G10100
AT4G02580
AT1G21930
AT1G30120
AT3G16680
AT3G06145
AT3G49840
AT4G00980
AT4G39010
AT2G42005
AT1G03982
AT2G34430
AT1G28540
AT2G46890
AT3G28710
AT1G50890
AT2G40890
AT5G51700
AT1G15590
AT5G45590
AT2G44560
AT1G74800
AT3G16390
AT3G28130
AT4G17960
AT4G28270
AT5G56030
AT3G29075
AT1G68660
AT5G24040
AT3G49510
AT5G16050
AT5G03250
AT5G03370
AT5G03030
AT2G45680
AT1G31340
AT4G02720
AT5G27710
AT4G37450
AT1G58100
AT1G47510
AT5G45890
AT1G76540
AT5G37055
AT2G18390
AT1G17760
AT2G15270
AT1G78590
AT1G10480
AT3G09310
AT5G66270
AT5G08250
AT1G27090
AT5G57950
AT1G31440
AT2G05590
AT4G01310
AT3G53720
AT3G60450
AT5G35450
AT3G54480
AT3G56950
AT3G59830
AT1G30814
AT5G11600
AT5G41580
AT3G59540
AT5G25090
AT1G53750
AT1G10250
AT2G31725
AT5G19850
AT3G55690
AT5G19340
AT1G47840
AT4G12760
AT1G65490
AT5G59530
AT2G24693
AT1G54110
AT4G39360
AT1G23410
AT1G63830
AT3G08920
AT1G56385
AT3G63420
AT3G60420
AT5G40820
AT3G26340
AT4G32450
AT5G14230
AT3G52590
AT1G29630
AT1G54890
AT1G52780
AT2G23420
AT2G43040
AT3G12550
AT5G25415
AT1G66280
AT1G12620
AT1G21400
AT4G24830
AT2G37320
AT5G56280
AT4G40000
AT4G15248
AT2G44810
AT5G21222
AT5G50600
AT5G61200
AT4G16162
AT1G56710
AT1G21280
AT5G64150
AT3G48460
AT5G12280
AT3G55920
AT1G79580
AT3G07630
AT4G29680
AT5G58520
AT1G24520
AT3G54940
AT5G59120
AT1G71015
AT5G24900
AT4G38150
AT2G15220
AT2G29910
AT5G40760
AT1G67820
AT3G61560
AT3G15790
AT1G28680
AT3G07090
AT2G37310
AT4G02030
AT2G47610
AT5G38720
AT5G20550
AT2G43030
AT1G64490
ATMG00730
AT1G14810
AT2G40600
AT5G01560
AT4G14960
AT5G50700
AT5G19070
AT3G63220
AT2G18193
AT3G20475
AT1G67860
AT1G77655
AT3G28290
AT4G03965
AT3G28300
AT2G01090
AT5G49130
AT1G05380
AT5G19040
AT4G25760
AT5G60140
AT1G55530
AT3G52730
AT5G38435
AT5G02110
AT1G20890
AT4G18395
AT5G56920
AT3G61130
AT5G40590
AT1G71340
AT4G04775
AT1G28135
AT4G26460
AT5G09690
AT1G61040
AT3G11160
AT1G64450
AT2G47110
AT1G55600
AT1G23570
AT4G10030
AT5G46770
AT5G47090
AT5G19485
AT5G55130
AT3G57880
AT5G03020
AT1G66410
AT2G33450
AT5G11690
AT1G03600
AT5G06710
AT1G23170
AT4G16165
AT5G26680
AT3G05590
AT4G12500
AT2G12940
AT1G30450
AT3G62250
AT3G58930
AT3G11800
AT3G53860
AT5G11500
AT1G01510
AT5G44710
AT1G48745
AT5G48840
AT4G30200
AT5G14050
AT2G27900
AT5G15170
AT5G47000
AT2G39510
AT2G33845
AT2G38840
AT4G20150
AT2G36695
AT4G24175
AT1G22130
AT1G19770
AT1G54730
AT1G12180
AT3G57785
AT4G36800
AT1G16690
AT2G36170
AT3G51010
AT2G35030
```
