## Supplementary material for "A comprehensive map of preferentially located motifs reveals distinct proximal *cis*-regulatory elements in plants": CGACAATG_containing_gene_set.txt

```
#Occurences of CGACAATG between 5 and 134 (positions relative to the transcription start site)
#134 sequences with CGACAATG in this interval
#0.68% of the sequences in promoter set with CGACAATG (set with 19736 sequences)
AT1G66410
AT1G54110
AT4G18395
AT1G73010
AT5G16050
AT2G04080
AT2G44590
AT5G45890
AT3G57490
AT1G05380
AT4G16140
AT5G56030
AT2G42005
AT2G47610
AT4G15248
AT1G67820
AT1G05410
AT2G46890
AT1G79580
AT4G24830
AT1G14810
AT3G20475
AT2G18193
AT2G18390
AT2G47110
AT4G14905
AT5G30495
AT2G41150
AT2G34430
AT1G06990
AT2G35030
AT1G31340
AT3G52730
AT2G25840
AT1G12180
AT3G15170
AT3G11160
AT3G12270
AT1G47510
AT2G47200
AT1G06000
AT4G03965
AT1G24520
AT3G17150
AT2G31725
AT4G16165
AT5G56280
AT4G10030
AT4G00160
AT2G15270
AT1G66280
AT3G22410
AT5G58520
AT3G51780
AT3G16390
AT1G21280
AT5G19340
AT5G11600
AT2G01090
AT4G18520
AT4G09630
AT2G36170
AT5G19485
AT1G47840
AT2G40600
AT2G29910
AT5G55130
AT5G48840
AT1G03600
AT1G28680
AT1G23410
AT3G05590
AT5G19040
AT5G66270
AT5G54250
AT4G26460
AT1G60230
AT3G06145
AT5G20550
AT1G31440
AT1G10480
AT1G23170
AT3G55690
AT3G28130
AT5G66410
AT3G52590
AT5G60140
AT3G52680
AT3G12550
AT2G20770
AT2G22230
AT5G46710
AT1G01510
AT1G64450
AT4G02720
AT1G78590
AT2G33450
AT4G22750
AT3G49840
AT4G22640
AT3G29075
AT5G09310
AT4G29620
AT3G62250
AT4G01870
AT1G64490
AT4G01310
AT4G14960
AT4G16270
AT4G33905
AT3G59540
AT5G20290
AT2G43030
AT4G20150
AT5G46770
AT3G53860
AT1G55600
AT3G61560
AT2G23420
AT5G10100
AT2G27900
AT2G31970
AT1G68660
AT3G22090
AT5G27710
AT2G20870
AT1G50890
AT5G45590
AT4G37450
AT5G49130
AT4G17960
AT1G28540
AT1G31170
AT1G74970
```
