## Supplementary material for "A comprehensive map of preferentially located motifs reveals distinct proximal *cis*-regulatory elements in plants": CGACACG_containing_gene_set.txt

```
#Occurences of CGACACG between -180 and -42 (positions relative to the transcription start site)
#255 sequences with CGACACG in this interval
#1.29% of the sequences in promoter set with CGACACG (set with 19736 sequences)
AT1G78270
AT1G01670
AT4G19112
AT5G35180
AT4G25800
AT1G68310
AT1G22070
AT3G16910
AT5G13080
AT4G14730
AT1G18610
AT3G03680
AT3G21150
AT2G36695
AT5G41650
AT4G01940
AT3G11020
AT3G10000
AT5G42990
AT3G14990
AT1G78280
AT4G17890
AT2G19340
AT2G41150
AT5G11270
AT3G11580
AT3G52920
AT5G04340
AT2G28490
AT5G35080
AT4G29170
AT3G15520
AT5G55900
AT3G22845
AT3G29575
AT1G72100
AT5G24850
AT3G20500
AT2G21820
AT4G19110
AT3G02800
AT4G36890
AT1G67050
AT5G52800
AT3G54590
AT1G10360
AT2G33700
AT4G26455
AT5G21140
AT1G70620
AT3G63240
AT3G11240
AT5G22470
AT4G25670
AT3G53470
AT4G25672
AT5G05750
AT4G24090
AT3G18290
AT4G30500
AT3G15540
AT5G26980
AT5G08680
AT3G52480
AT5G25240
AT5G14260
AT2G38820
AT5G18630
AT5G48655
AT5G44310
AT4G32070
AT4G29870
AT5G56100
AT1G65040
AT3G07360
AT3G52220
AT2G21970
AT2G19350
AT5G65260
AT1G67920
AT2G34310
AT4G26490
AT5G08040
AT5G01850
AT3G15280
AT1G60410
AT4G29860
AT1G02816
AT5G57150
AT3G03170
AT4G30960
AT1G54460
AT4G05520
AT1G62120
AT4G20760
AT1G20180
AT2G45590
AT3G15290
AT4G08980
AT3G22440
AT1G10940
AT2G28420
AT5G57960
AT3G18860
AT1G43130
AT5G58575
AT4G21180
AT1G56170
AT4G11830
AT3G15920
AT5G15960
AT3G09860
AT3G63500
AT2G23120
AT2G42520
AT5G16050
AT1G15340
AT1G13740
AT2G46530
AT3G02480
AT4G18460
AT1G06900
AT2G23430
AT1G73920
AT5G10950
AT3G02990
AT1G34630
AT3G50830
AT4G39380
AT5G15970
AT5G62190
AT2G21130
AT1G28480
AT1G48100
AT5G50600
AT3G06670
AT4G25000
AT1G69120
AT5G33290
AT3G15790
AT1G69410
AT3G09690
AT1G32870
AT5G07320
AT3G08780
AT1G68760
AT1G01720
AT3G20100
AT1G01060
AT3G16840
AT5G18670
AT4G00585
AT1G77800
AT3G61460
AT5G49020
AT4G25170
AT4G09650
AT3G18850
AT5G58490
AT3G53960
AT1G48620
AT5G10946
AT3G53040
AT2G47600
AT3G25400
AT1G06910
AT3G15160
AT5G50700
AT4G33080
AT2G19320
AT4G24120
AT2G39670
AT5G06760
AT3G11410
AT2G46000
AT2G34930
AT3G57360
AT5G06700
AT4G16160
AT5G66570
AT1G04820
AT1G05340
AT4G21170
AT3G12280
AT5G16830
AT2G24420
AT5G23120
AT3G22260
AT3G08530
AT5G58480
AT2G34250
AT5G26990
AT3G20000
AT3G18773
AT1G02700
AT3G63510
AT1G71140
AT1G07470
AT1G19490
AT3G48090
AT5G37070
AT4G24510
AT1G77920
AT2G18240
AT3G08980
AT1G16770
AT5G50360
AT3G15150
AT2G10608
AT1G14530
AT5G67110
AT3G50060
AT4G27510
AT1G22160
AT3G09850
AT4G37682
AT5G67250
AT5G43830
AT1G23800
AT3G49720
AT2G16430
AT3G27660
AT3G59770
AT5G47780
AT4G30780
AT1G12650
AT5G36220
AT5G08050
AT4G34138
AT3G59060
AT4G11845
AT1G75090
AT5G10490
AT1G22930
AT1G09210
AT1G76670
AT3G45620
AT4G16370
AT5G53860
AT2G43010
AT4G22745
AT5G05740
AT5G51210
AT5G58650
AT3G16170
AT5G56090
AT3G47580
AT3G29310
AT3G11250
AT1G22600
AT5G57970
AT4G21540
AT5G08360
AT5G17360
AT4G12130
```
