## Supplementary material for "A comprehensive map of preferentially located motifs reveals distinct proximal *cis*-regulatory elements in plants": CGACACGT_containing_gene_set.txt

```
#Occurences of CGACACGT between -182 and -46 (positions relative to the transcription start site)
#158 sequences with CGACACGT in this interval
#0.80% of the sequences in promoter set with CGACACGT (set with 19736 sequences)
AT4G11845
AT5G47780
AT5G48655
AT3G47580
AT1G72100
AT1G60410
AT4G16370
AT3G29575
AT2G21130
AT5G18670
AT2G21820
AT3G52220
AT4G34138
AT3G52920
AT4G33080
AT3G50830
AT3G53960
AT3G03680
AT2G36695
AT4G25672
AT1G65040
AT5G13080
AT1G48100
AT5G26980
AT3G02800
AT5G52800
AT1G43130
AT4G26455
AT4G30960
AT1G78270
AT2G23120
AT2G19340
AT1G04820
AT3G21150
AT3G15160
AT4G21540
AT5G49020
AT1G22070
AT5G65260
AT5G08680
AT5G57970
AT5G26990
AT5G08360
AT3G20100
AT1G01670
AT5G07320
AT2G23430
AT5G50600
AT5G43830
AT5G06760
AT2G24420
AT3G03170
AT4G21170
AT4G25670
AT5G24850
AT1G01060
AT5G36220
AT4G12130
AT4G36890
AT1G05340
AT2G47600
AT2G21970
AT2G28490
AT1G19490
AT1G22600
AT1G32870
AT3G25400
AT4G21180
AT5G35080
AT3G22440
AT2G33700
AT3G08530
AT3G59060
AT1G20180
AT5G10950
AT2G28420
AT3G53040
AT5G16050
AT1G16770
AT5G01850
AT3G11410
AT2G43010
AT1G10360
AT3G18860
AT5G08050
AT1G13740
AT1G78280
AT1G15340
AT1G09210
AT5G22470
AT1G68310
AT5G50700
AT3G15290
AT3G50060
AT1G18610
AT5G42990
AT3G18850
AT3G14990
AT5G57960
AT3G12280
AT1G75090
AT5G05740
AT1G02700
AT2G18240
AT3G27660
AT5G23120
AT1G77800
AT3G48090
AT5G44310
AT2G19350
AT2G41150
AT3G11020
AT4G17890
AT1G22160
AT5G15970
AT3G59770
AT3G02990
AT5G58650
AT5G55900
AT4G14730
AT3G15150
AT1G73920
AT3G15790
AT1G77920
AT2G46530
AT4G29860
AT5G10946
AT4G25800
AT3G15540
AT3G16910
AT1G34630
AT3G02480
AT4G09650
AT5G50360
AT4G01940
AT3G15280
AT2G38820
AT5G66570
AT2G45590
AT4G29870
AT3G18290
AT1G67920
AT5G33290
AT5G08040
AT5G15960
AT1G01720
AT4G16160
AT5G53860
AT4G24510
AT2G34310
AT5G10490
AT1G56170
AT4G08980
AT4G11830
AT3G20500
AT1G22930
AT5G51210
AT5G56100
```
