## Supplementary material for "A comprehensive map of preferentially located motifs reveals distinct proximal *cis*-regulatory elements in plants": CGACAGCG_containing_gene_set.txt

```
#Occurences of CGACAGCG between -164 and -53 (positions relative to the transcription start site)
#37 sequences with CGACAGCG in this interval
#0.19% of the sequences in promoter set with CGACAGCG (set with 19736 sequences)
AT4G29480
AT4G16700
AT3G23940
AT4G18593
AT5G58950
AT1G44160
AT4G30510
AT4G24990
AT5G43140
AT2G01750
AT3G49720
AT5G13280
AT3G55640
AT4G00450
AT3G21300
AT2G20770
AT4G15840
AT1G77350
AT5G40480
AT3G55070
AT1G66670
AT4G17070
AT5G46680
AT3G14590
AT1G32530
AT3G48860
AT1G03905
AT3G53560
AT4G27010
AT5G13390
AT1G47380
AT5G39720
AT2G32060
AT3G27270
AT4G20020
AT2G41750
AT1G63810
```
