## Supplementary material for "A comprehensive map of preferentially located motifs reveals distinct proximal *cis*-regulatory elements in plants": CGACAGTA_containing_gene_set.txt

```
#Occurences of CGACAGTA between -521 and -461 (positions relative to the transcription start site)
#16 sequences with CGACAGTA in this interval
#0.08% of the sequences in promoter set with CGACAGTA (set with 19736 sequences)
AT3G12710
AT5G35400
AT5G62980
AT2G37025
AT3G49360
AT1G54080
AT1G02180
AT5G56900
AT4G35680
AT4G39920
AT2G33010
AT5G62880
AT4G31100
AT5G23430
AT4G28610
AT3G47965
```
