## Supplementary material for "A comprehensive map of preferentially located motifs reveals distinct proximal *cis*-regulatory elements in plants": CGACCCAG_containing_gene_set.txt

```
#Occurences of CGACCCAG between 129 and 190 (positions relative to the transcription start site)
#18 sequences with CGACCCAG in this interval
#0.09% of the sequences in promoter set with CGACCCAG (set with 19736 sequences)
AT3G14000
AT1G80170
AT1G16410
AT1G26340
AT1G28440
AT1G24360
AT5G36880
AT1G76500
AT5G56520
AT1G78810
AT5G09880
AT3G20410
AT4G39560
AT3G26080
AT3G27170
AT5G61460
AT2G27830
AT2G43745
```
