## Supplementary material for "A comprehensive map of preferentially located motifs reveals distinct proximal *cis*-regulatory elements in plants": CGACCCG_containing_gene_set.txt

```
#Occurences of CGACCCG between -99 and -43 (positions relative to the transcription start site)
#138 sequences with CGACCCG in this interval
#0.70% of the sequences in promoter set with CGACCCG (set with 19736 sequences)
AT5G48680
AT1G17090
AT1G64840
AT5G63570
AT2G17200
AT3G56440
AT1G70350
AT5G46840
AT1G32750
AT2G46180
AT3G11130
AT1G63910
AT1G33500
AT1G79200
AT2G11000
AT5G15760
AT1G51710
AT1G18150
AT5G15520
AT3G60110
AT1G04790
AT5G45010
AT3G15060
AT3G51130
AT4G22380
AT1G80680
AT1G27565
AT4G35410
AT1G76400
AT2G40800
AT4G08867
AT5G07900
AT1G05410
AT3G03610
AT2G17380
AT2G16510
AT5G67530
AT2G17190
AT1G13690
AT4G02930
AT2G39340
AT1G65480
AT4G31210
AT2G01860
AT4G26965
AT5G45900
AT3G14960
AT1G10500
AT3G07050
AT3G42050
AT4G31560
AT5G14170
AT3G26340
AT1G16020
AT1G26230
AT2G38770
AT5G48030
AT5G17070
AT1G16740
AT4G22840
AT1G53800
AT2G17030
AT4G24900
AT3G06270
AT5G57360
AT4G07410
AT4G08310
AT1G55750
AT4G11010
AT5G24105
AT1G52905
AT1G16916
AT1G17455
AT1G27470
AT1G72630
AT5G38880
AT3G62000
AT5G37340
AT3G13677
AT1G26160
AT1G48420
AT5G57120
AT2G20060
AT3G03060
AT2G02970
AT5G19570
AT1G65950
AT3G20870
AT2G23380
AT3G45020
AT1G72090
AT5G08650
AT3G27180
AT2G38000
AT5G20510
AT1G68990
AT4G30920
AT1G75510
AT3G26730
AT3G47120
AT5G25780
AT3G57400
AT1G29970
AT5G45390
AT4G23900
AT2G41560
AT4G22260
AT1G70140
AT5G04750
AT5G10330
AT3G01360
AT3G57060
AT3G48420
AT1G47490
AT1G14230
AT2G19390
AT3G13674
AT5G07890
AT4G00500
AT3G61060
AT4G34840
AT1G12850
AT5G15700
AT1G55205
AT3G54630
AT1G76185
AT1G53165
AT2G37230
AT1G55630
AT2G46540
AT3G07170
AT4G17616
AT1G43560
AT3G03600
AT3G19515
AT5G53280
AT1G10510
AT5G51340
```
