## Supplementary material for "A comprehensive map of preferentially located motifs reveals distinct proximal *cis*-regulatory elements in plants": CGACCCGA_containing_gene_set.txt

```
#Occurences of CGACCCGA between -117 and -50 (positions relative to the transcription start site)
#68 sequences with CGACCCGA in this interval
#0.34% of the sequences in promoter set with CGACCCGA (set with 19736 sequences)
AT5G07900
AT2G46540
AT1G05410
AT3G07170
AT4G00500
AT1G79200
AT2G01860
AT3G21290
AT1G65950
AT5G17070
AT4G31210
AT1G53165
AT5G20720
AT3G12970
AT4G23900
AT1G27565
AT2G21840
AT1G08250
AT3G42050
AT2G17030
AT5G55580
AT2G11000
AT1G52905
AT3G19515
AT5G07890
AT2G38770
AT2G14460
AT2G02970
AT1G17090
AT5G37340
AT4G11010
AT3G01360
AT5G08650
AT1G70350
AT5G63570
AT1G16740
AT5G45900
AT1G15970
AT1G63910
AT3G14960
AT3G06270
AT1G55750
AT1G19250
AT5G25780
AT1G80680
AT1G55205
AT4G07410
AT4G31200
AT5G19570
AT1G48420
AT1G56020
AT1G65480
AT5G10330
AT4G34840
AT3G11130
AT5G15760
AT5G48680
AT4G17616
AT3G56440
AT3G57060
AT4G30920
AT3G61060
AT3G03600
AT1G72090
AT3G20870
AT4G22840
AT3G27180
AT1G26160
```
