## Supplementary material for "A comprehensive map of preferentially located motifs reveals distinct proximal *cis*-regulatory elements in plants": CGACCCTC_containing_gene_set.txt

```
#Occurences of CGACCCTC between 47 and 161 (positions relative to the transcription start site)
#30 sequences with CGACCCTC in this interval
#0.15% of the sequences in promoter set with CGACCCTC (set with 19736 sequences)
AT3G01670
AT1G31830
AT3G15190
AT4G13450
AT5G55130
AT1G11610
AT1G75640
AT2G43360
AT3G11690
AT2G32460
AT1G09960
AT2G30750
AT5G05760
AT1G03650
AT5G14070
AT4G02480
AT4G27520
AT2G46950
AT2G30770
AT2G18660
AT1G74590
AT5G57550
AT5G66410
AT4G14790
AT1G63630
AT5G02640
AT2G26170
AT2G07779
AT1G65270
AT3G19330
```
