## Supplementary material for "A comprehensive map of preferentially located motifs reveals distinct proximal *cis*-regulatory elements in plants": CGACCGCT_containing_gene_set.txt

```
#Occurences of CGACCGCT between 229 and 362 (positions relative to the transcription start site)
#19 sequences with CGACCGCT in this interval
#0.10% of the sequences in promoter set with CGACCGCT (set with 19736 sequences)
AT3G06910
AT5G42090
AT4G31080
AT2G42310
AT1G79840
AT5G59520
AT5G65480
AT1G55870
AT2G34790
AT4G38280
AT5G19470
AT3G63060
AT3G23210
AT2G07815
AT1G11650
AT3G59455
AT4G29550
AT1G58100
AT4G39955
```
