## Supplementary material for "A comprehensive map of preferentially located motifs reveals distinct proximal *cis*-regulatory elements in plants": CGACCTCC_containing_gene_set.txt

```
#Occurences of CGACCTCC between 52 and 200 (positions relative to the transcription start site)
#60 sequences with CGACCTCC in this interval
#0.30% of the sequences in promoter set with CGACCTCC (set with 19736 sequences)
AT1G31280
AT5G63500
AT5G22875
AT1G17070
AT2G28660
AT4G19510
AT1G71170
AT1G09010
AT1G64040
AT5G47090
AT3G57150
AT5G16410
AT3G06180
AT4G09630
AT4G38500
AT5G08640
AT1G70600
AT5G22340
AT2G41560
AT2G43340
AT5G39050
AT2G07180
AT2G04740
AT3G16650
AT4G10490
AT2G46080
AT4G33790
AT3G04160
AT1G77760
AT1G54490
AT2G01290
AT5G13430
AT4G22970
AT1G35430
AT4G19920
AT4G12980
AT3G59950
AT2G33270
AT1G44050
AT3G56990
AT5G66000
AT1G47265
AT1G16900
AT4G05460
AT3G18380
AT1G06240
AT5G24350
AT1G16210
AT5G01210
AT5G13560
AT1G76080
AT3G46780
AT3G20970
AT4G32890
AT2G45060
AT1G23290
AT4G15955
AT5G64840
AT5G43720
AT2G16810
```
