## Supplementary material for "A comprehensive map of preferentially located motifs reveals distinct proximal *cis*-regulatory elements in plants": CGACGAGT_containing_gene_set.txt

```
#Occurences of CGACGAGT between 151 and 177 (positions relative to the transcription start site)
#38 sequences with CGACGAGT in this interval
#0.19% of the sequences in promoter set with CGACGAGT (set with 19736 sequences)
AT3G44330
AT1G06650
AT5G51430
AT1G77122
AT4G14870
AT4G14130
AT5G43450
AT1G77230
AT1G54440
AT2G21655
AT5G20960
AT3G27280
AT3G50370
AT1G06645
AT2G34910
AT2G09970
AT3G08590
AT5G12930
AT4G02030
AT5G60430
AT5G35570
AT2G45670
AT2G24090
AT4G12030
AT1G27700
AT2G31490
AT5G18620
AT2G45510
AT5G54585
AT3G15760
AT5G10050
AT2G39000
AT5G17030
AT2G25450
AT3G43610
AT3G24360
AT3G16630
AT4G39900
```
