## Supplementary material for "A comprehensive map of preferentially located motifs reveals distinct proximal *cis*-regulatory elements in plants": CGACGCCC_containing_gene_set.txt

```
#Occurences of CGACGCCC between 100 and 179 (positions relative to the transcription start site)
#11 sequences with CGACGCCC in this interval
#0.06% of the sequences in promoter set with CGACGCCC (set with 19736 sequences)
AT4G12230
AT4G32020
AT3G15240
AT3G17120
AT3G53710
AT5G05680
AT2G01060
AT1G06475
AT3G17060
AT1G48450
AT5G06580
```
