## Supplementary material for "A comprehensive map of preferentially located motifs reveals distinct proximal *cis*-regulatory elements in plants": CGACGCTC_containing_gene_set.txt

```
#Occurences of CGACGCTC between 93 and 220 (positions relative to the transcription start site)
#56 sequences with CGACGCTC in this interval
#0.28% of the sequences in promoter set with CGACGCTC (set with 19736 sequences)
AT1G14830
AT1G68220
AT5G14380
AT1G32920
AT5G07170
AT1G16080
AT1G02335
AT3G25820
AT3G14830
AT2G37470
AT5G67590
AT5G47030
AT5G57570
AT2G23940
AT1G67250
AT3G19440
AT5G16010
AT5G04590
AT2G27100
AT4G36240
AT3G25810
AT2G35830
AT3G12700
AT3G02420
AT3G11630
AT1G70710
AT1G16390
AT5G04130
AT1G71720
AT3G25830
AT5G24860
AT4G10760
AT1G28420
AT1G30100
AT5G33390
AT5G37550
AT3G07020
AT2G25200
AT3G57610
AT2G35810
AT1G24735
AT1G74240
AT4G10610
AT2G05210
AT1G18540
AT3G04930
AT2G35820
AT1G73940
AT5G07560
AT2G44150
AT2G38250
AT5G16040
AT2G02230
AT4G25315
AT1G08770
AT5G18750
```
