## Supplementary material for "A comprehensive map of preferentially located motifs reveals distinct proximal *cis*-regulatory elements in plants": CGACGTA_containing_gene_set.txt

```
#Occurences of CGACGTA between 113 and 180 (positions relative to the transcription start site)
#93 sequences with CGACGTA in this interval
#0.47% of the sequences in promoter set with CGACGTA (set with 19736 sequences)
AT3G01560
AT2G48110
AT5G20980
AT1G78620
AT2G31170
AT4G29850
AT1G57660
AT1G76480
AT2G19780
AT4G29350
AT1G71850
AT5G05630
AT5G02490
AT1G74370
AT4G16765
AT1G09590
AT3G58850
AT1G26320
AT3G47850
AT5G61290
AT1G25510
AT5G39090
AT5G24670
AT3G21060
AT1G12050
AT3G06160
AT1G03180
AT1G59860
AT1G57860
AT2G24940
AT5G11440
AT5G15880
AT5G24340
AT5G01380
AT3G61300
AT1G15980
AT2G31430
AT3G48240
AT5G27630
AT3G03850
AT3G21865
AT1G44542
AT1G18280
AT1G23200
AT1G08340
AT5G22070
AT2G19760
AT3G47120
AT2G34520
AT3G11580
AT5G19960
AT5G13780
AT4G25100
AT5G65300
AT1G63980
AT3G05520
AT5G59750
AT5G23420
AT1G48160
AT4G17260
AT1G78850
AT3G51250
AT3G09090
AT1G44770
AT2G19350
AT1G35550
AT1G09690
AT2G26690
AT5G08100
AT2G23200
AT3G19640
AT4G18350
AT1G47330
AT3G52030
AT2G20825
AT5G11720
AT1G05380
AT3G21295
AT1G71110
AT5G23150
AT5G05340
AT3G13227
AT1G73320
AT2G18500
AT5G25260
AT1G08460
AT1G24530
AT1G01210
AT5G64570
AT1G52825
AT4G17310
AT4G35170
AT4G36210
```
