## Supplementary material for "A comprehensive map of preferentially located motifs reveals distinct proximal *cis*-regulatory elements in plants": CGACGTCT_containing_gene_set.txt

```
#Occurences of CGACGTCT between 20 and 167 (positions relative to the transcription start site)
#77 sequences with CGACGTCT in this interval
#0.39% of the sequences in promoter set with CGACGTCT (set with 19736 sequences)
AT2G34790
AT1G75540
AT5G59440
AT1G53190
AT3G18090
AT5G03660
AT1G67400
AT3G26840
AT4G36220
AT5G17520
AT5G65260
AT2G16710
AT3G28930
AT5G16400
AT5G07330
AT1G61030
AT3G23605
AT5G19950
AT3G19480
AT5G07475
AT5G10660
AT1G11765
AT5G60670
AT1G80470
AT5G50350
AT3G16010
AT3G45240
AT5G52020
AT4G16470
AT5G66240
AT2G19350
AT1G35260
AT3G14200
AT2G38810
AT3G45242
AT5G40060
AT4G13400
AT3G52740
AT5G17523
AT1G79130
AT1G07980
AT1G31812
AT5G53070
AT1G77590
AT1G44810
AT3G56360
AT3G15070
AT5G18525
AT1G35430
AT3G51180
AT3G09690
AT1G17600
AT3G47390
AT4G11650
AT1G26850
AT5G01490
AT3G50410
AT1G66160
AT4G11240
AT3G46040
AT4G19380
AT4G14695
AT3G44720
AT2G35790
AT4G26240
AT1G10500
AT5G27860
AT4G29790
AT3G09980
AT1G08410
AT5G67380
AT1G31360
AT1G72920
AT4G33070
AT2G38400
AT1G69280
AT4G01870
```
