## Supplementary material for "A comprehensive map of preferentially located motifs reveals distinct proximal *cis*-regulatory elements in plants": CGACTAGG_containing_gene_set.txt

```
#Occurences of CGACTAGG between 191 and 244 (positions relative to the transcription start site)
#12 sequences with CGACTAGG in this interval
#0.06% of the sequences in promoter set with CGACTAGG (set with 19736 sequences)
AT5G07540
AT1G11160
AT1G07476
AT2G05630
AT1G19090
AT3G54090
AT4G14340
AT4G11160
AT1G06630
AT3G57420
AT2G42660
AT5G10930
```
