## Supplementary material for "A comprehensive map of preferentially located motifs reveals distinct proximal *cis*-regulatory elements in plants": CGACTATA_containing_gene_set.txt

```
#Occurences of CGACTATA between -145 and -25 (positions relative to the transcription start site)
#47 sequences with CGACTATA in this interval
#0.24% of the sequences in promoter set with CGACTATA (set with 19736 sequences)
AT4G22513
AT1G23170
AT3G10220
AT5G38310
AT1G62810
AT1G53590
AT3G16090
AT4G01460
AT2G16920
AT1G07130
AT3G58970
AT5G07200
AT5G41750
AT4G20010
AT4G17040
AT1G11700
AT1G19960
AT5G67350
AT1G16010
AT3G58990
AT5G62350
AT4G17050
AT4G39090
AT5G48010
AT3G17860
AT5G43910
AT4G35860
AT2G02250
AT5G41740
AT4G33590
AT1G34047
AT4G34200
AT5G22730
AT5G25250
AT4G12700
AT5G11880
AT3G14330
AT3G26840
AT3G10210
AT4G13800
AT2G32000
AT2G36985
AT1G18340
AT5G25260
AT1G44800
AT4G23820
AT1G78310
```
