## Supplementary material for "A comprehensive map of preferentially located motifs reveals distinct proximal *cis*-regulatory elements in plants": CGACTCTC_containing_gene_set.txt

```
#Occurences of CGACTCTC between -7 and 70 (positions relative to the transcription start site)
#77 sequences with CGACTCTC in this interval
#0.39% of the sequences in promoter set with CGACTCTC (set with 19736 sequences)
AT5G52180
AT5G16280
AT2G40840
AT5G44710
AT4G12432
AT3G50790
AT1G07210
AT5G20960
AT2G09990
AT5G42110
AT4G26130
AT3G53580
AT3G20898
AT1G72840
AT3G19300
AT5G63010
AT4G26060
AT4G08980
AT1G66870
AT1G77655
AT3G04510
AT2G06025
AT2G29910
AT2G26770
AT4G05040
AT1G12310
AT3G62190
AT2G15430
AT1G24460
AT5G03940
AT1G18773
AT1G63050
AT1G06190
AT1G28090
AT4G00620
AT1G67920
AT4G38350
AT1G73655
AT4G05400
AT1G72710
AT5G40520
AT5G52040
AT4G12430
AT1G79560
AT4G25020
AT2G42000
AT5G44568
AT3G05410
AT3G07120
AT4G16180
AT5G52650
AT1G52880
AT1G03475
AT1G08845
AT1G05000
AT4G17486
AT1G56145
AT1G56270
AT2G43370
AT1G05210
AT4G03205
AT2G30970
AT2G05350
AT5G45190
AT3G18535
AT2G19320
AT2G03350
AT3G57710
AT1G13190
AT2G43460
AT3G48580
AT5G62350
AT5G44200
AT3G20680
AT1G68650
AT4G01915
AT2G30695
```
