## Supplementary material for "A comprehensive map of preferentially located motifs reveals distinct proximal *cis*-regulatory elements in plants": CGACTGG_containing_gene_set.txt

```
#Occurences of CGACTGG between 150 and 266 (positions relative to the transcription start site)
#93 sequences with CGACTGG in this interval
#0.47% of the sequences in promoter set with CGACTGG (set with 19736 sequences)
AT3G19870
AT2G30270
AT4G28440
AT5G58210
AT2G21070
AT5G01620
AT4G33670
AT1G60200
AT4G36660
AT5G67070
AT3G51890
AT3G46700
AT5G42990
AT3G54100
AT4G28780
AT2G02120
AT1G36390
AT3G06700
AT1G70890
AT1G10950
AT5G45140
AT5G20110
AT4G38420
AT1G02070
AT3G14030
AT1G75640
AT1G13609
AT5G10430
AT4G08620
AT2G30890
AT3G56630
AT5G52560
AT2G24860
AT3G59940
AT3G63270
AT3G15240
AT5G52250
AT1G80555
AT1G79670
AT5G12180
AT5G10470
AT5G57170
AT5G63085
AT3G49645
AT3G06778
AT3G55580
AT1G07090
AT1G57750
AT4G33120
AT5G19570
AT1G72340
AT2G01890
AT1G14950
AT2G25060
AT4G14100
AT4G12000
AT3G27250
AT3G59600
AT5G52020
AT3G09920
AT1G27960
AT3G63370
AT2G45330
AT2G43745
AT5G01640
AT5G38150
AT3G08740
AT4G09580
AT1G51160
AT5G11110
AT3G23170
AT1G70850
AT1G80080
AT1G70830
AT3G48500
AT5G41670
AT3G14440
AT5G51340
AT5G55930
AT1G09920
AT1G55900
AT3G49250
AT1G14930
AT2G27035
AT1G33265
AT3G62230
AT3G12520
AT4G18610
AT4G31875
AT5G54890
AT3G10595
AT1G13930
AT1G52880
```
