## Supplementary material for "A comprehensive map of preferentially located motifs reveals distinct proximal *cis*-regulatory elements in plants": CGACTGT_containing_gene_set.txt

```
#Occurences of CGACTGT between -31 and 82 (positions relative to the transcription start site)
#129 sequences with CGACTGT in this interval
#0.65% of the sequences in promoter set with CGACTGT (set with 19736 sequences)
AT5G60230
AT1G48635
AT4G17910
AT3G24430
AT4G00330
AT5G18440
AT3G52420
AT4G34960
AT3G16740
AT1G78510
AT1G05575
AT2G37320
AT2G38970
AT5G01590
AT1G30240
AT2G28060
AT3G12140
AT4G26440
AT2G20120
AT4G19030
AT5G65240
AT1G66660
AT1G68830
AT4G08867
AT4G09680
AT5G63310
AT3G18760
AT4G30930
AT2G31300
AT4G22120
AT2G35010
AT2G47390
AT4G04614
AT2G32870
AT5G53160
AT1G71860
AT2G40020
AT1G62820
AT1G15320
AT1G09960
AT1G25520
AT5G41060
AT5G45140
AT3G03050
AT1G20225
AT1G30845
AT5G50410
AT5G54062
AT5G60150
AT1G50920
AT5G23290
AT5G48040
AT3G44260
AT4G20030
AT3G63080
AT3G45640
AT3G25660
AT2G17680
AT5G66040
AT1G16190
AT1G66170
AT5G65590
AT4G27000
AT5G45660
AT3G11010
AT4G05400
AT3G49470
AT5G67280
AT4G25020
AT4G20280
AT5G18810
AT3G02280
AT1G23230
AT2G01980
AT1G62970
AT3G08943
AT1G69380
AT4G10000
AT5G13660
AT3G51500
AT5G18740
AT2G32320
AT2G23670
AT4G00170
AT3G14660
AT5G66750
AT5G13500
AT3G57810
AT4G29730
AT4G08590
AT2G31490
AT1G23890
AT2G19750
AT5G44980
AT4G36290
AT2G23980
AT2G17830
AT3G01730
AT1G15250
AT5G06240
AT2G18330
AT1G73820
AT5G18065
AT3G18030
AT1G10560
AT3G14740
AT1G55760
AT3G14120
AT1G29390
AT5G18040
AT5G11880
AT1G63610
AT5G64860
AT1G19960
AT2G26760
AT1G75980
AT5G61865
AT4G24460
AT3G19530
AT5G19050
AT3G13150
AT5G18170
AT5G26940
AT5G38880
AT1G74880
AT5G22130
AT2G02160
AT3G16680
AT1G76380
```
