## Supplementary material for "A comprehensive map of preferentially located motifs reveals distinct proximal *cis*-regulatory elements in plants": CGACTGTG_containing_gene_set.txt

```
#Occurences of CGACTGTG between 1 and 65 (positions relative to the transcription start site)
#27 sequences with CGACTGTG in this interval
#0.14% of the sequences in promoter set with CGACTGTG (set with 19736 sequences)
AT4G36290
AT4G08867
AT4G20030
AT5G19050
AT5G23290
AT5G18810
AT1G09960
AT1G62970
AT3G49470
AT5G18440
AT3G08943
AT2G31490
AT1G73820
AT2G02160
AT4G05400
AT2G28060
AT4G10000
AT2G31300
AT4G00170
AT2G40020
AT1G63610
AT4G08590
AT5G45140
AT1G15250
AT4G20280
AT5G18040
AT2G26760
```
