## Supplementary material for "A comprehensive map of preferentially located motifs reveals distinct proximal *cis*-regulatory elements in plants": CGACTTTT_containing_gene_set.txt

```
#Occurences of CGACTTTT between -101 and -23 (positions relative to the transcription start site)
#103 sequences with CGACTTTT in this interval
#0.52% of the sequences in promoter set with CGACTTTT (set with 19736 sequences)
AT1G73390
AT4G21560
AT4G30950
AT3G54420
AT2G44790
AT3G07390
AT1G05970
AT4G21450
AT4G39980
AT5G65440
AT1G73290
AT1G32070
AT1G80830
AT3G07780
AT3G54090
AT3G08030
AT2G33610
AT2G37710
AT5G08410
AT3G47440
AT3G62230
AT5G22780
AT5G07500
AT1G43620
AT1G22330
AT3G19800
AT1G21280
AT4G25210
AT5G56230
AT4G25225
AT5G54470
AT1G23850
AT4G08900
AT5G27420
AT2G43990
AT4G24175
AT1G65710
AT5G19660
AT3G16170
AT3G56990
AT1G55630
AT1G65020
AT1G21160
AT5G17230
AT2G39100
AT1G12760
AT4G31960
AT2G36680
AT3G16950
AT2G17580
AT3G24170
AT1G78850
AT2G13790
AT4G39830
AT1G11680
AT3G54085
AT2G05990
AT4G02410
AT1G66760
AT2G02800
AT4G05020
AT5G40740
AT2G25430
AT3G15810
AT4G37700
AT5G09850
AT1G71170
AT5G10860
AT3G49670
AT1G60170
AT5G48650
AT4G27550
AT1G03650
AT1G75830
AT2G03370
AT2G36895
AT3G15270
AT1G48635
AT3G22850
AT3G25870
AT3G59500
AT1G13280
AT4G39840
AT5G49900
AT4G02800
AT2G22850
AT4G15165
AT3G09560
AT5G19480
AT1G08050
AT3G27170
AT3G14260
AT4G33140
AT1G80860
AT1G06530
AT1G09450
AT3G53810
AT1G05675
AT2G31200
AT1G12530
AT1G14880
AT3G14075
AT2G37420
```
