## Supplementary material for "A comprehensive map of preferentially located motifs reveals distinct proximal *cis*-regulatory elements in plants": CGAGAAAA_containing_gene_set.txt

```
#Occurences of CGAGAAAA between 7 and 84 (positions relative to the transcription start site)
#254 sequences with CGAGAAAA in this interval
#1.29% of the sequences in promoter set with CGAGAAAA (set with 19736 sequences)
AT3G48860
AT5G64480
AT1G53750
AT2G25070
AT3G60670
AT5G67150
AT5G19440
AT2G34160
AT1G32100
AT2G33390
AT5G21900
AT1G09920
AT1G68820
AT1G16680
AT5G48470
AT2G46690
AT5G53860
AT1G75340
AT4G36280
AT5G54650
AT5G59910
AT3G51330
AT1G57765
AT3G01320
AT1G48170
AT2G27200
AT4G37530
AT4G16350
AT1G56660
AT3G10980
AT3G08990
AT4G00630
AT2G02930
AT3G27020
AT5G23980
AT3G21820
AT5G26720
AT4G36090
AT5G03080
AT4G08900
AT3G11290
AT2G42400
AT4G18390
AT5G23760
AT3G23710
AT5G05140
AT3G49770
AT1G29940
AT4G37010
AT4G20890
AT5G49880
AT4G03420
AT3G01100
AT3G23170
AT5G22100
AT5G17780
AT5G23420
AT5G04610
AT4G18422
AT5G39830
AT2G20750
AT5G45275
AT2G40340
AT4G36680
AT3G48195
AT3G48510
AT2G16500
AT5G56260
AT1G18330
AT1G72130
AT3G03650
AT3G05920
AT3G12130
AT1G03170
AT5G47640
AT1G14120
AT3G20150
AT3G15420
AT1G09330
AT5G58050
AT1G11000
AT5G54600
AT5G14530
AT2G26760
AT4G24690
AT3G06560
AT4G27350
AT5G36100
AT4G14230
AT4G17486
AT5G18110
AT4G18360
AT2G36900
AT4G38900
AT2G05120
AT5G38895
AT1G53165
AT3G22880
AT4G29910
AT4G19560
AT1G25370
AT2G16900
AT2G06255
AT2G44578
AT5G38320
AT1G09970
AT5G66880
AT4G33180
AT5G23900
AT1G78895
AT3G09370
AT1G70770
AT4G24480
AT1G56430
AT3G27820
AT3G15370
AT3G45770
AT1G09370
AT1G05990
AT2G14830
AT1G67600
AT3G56270
AT1G12240
AT4G14980
AT1G74140
AT1G30970
AT1G20816
AT1G07280
AT1G14560
AT1G80470
AT2G18860
AT3G47200
AT2G42120
AT2G32520
AT3G12020
AT1G21700
AT2G46710
AT5G05970
AT4G03020
AT1G56180
AT4G03965
AT5G55610
AT5G43830
AT5G18900
AT5G36710
AT1G59860
AT2G40430
AT1G68050
AT5G13300
AT3G11220
AT1G06530
AT1G05790
AT5G61230
AT3G54680
AT5G01180
AT2G17350
AT2G17787
AT1G47970
AT5G11310
AT1G26130
AT1G60770
AT3G05260
AT2G35200
AT4G16143
AT5G65470
AT1G05850
AT5G06820
AT3G12690
AT1G12450
AT1G19220
AT2G01600
AT3G62660
AT2G17530
AT2G35050
AT2G31240
AT1G32220
AT3G20800
AT5G66460
AT5G38640
AT4G38790
AT5G59970
AT5G51060
AT1G12150
AT1G07790
AT2G36640
AT1G33170
AT1G16030
AT2G46360
AT5G58787
AT3G06300
AT5G23130
AT1G11210
AT1G77682
AT2G28720
AT2G33460
AT1G03070
AT5G65160
AT1G48960
AT2G40300
AT5G61228
AT5G52420
AT1G32530
AT5G06560
AT4G17990
AT5G65890
AT4G37660
AT5G55920
AT3G03330
AT3G22845
AT1G33102
AT3G27180
AT5G54760
AT2G30280
AT5G01420
AT3G49270
AT3G43660
AT5G56180
AT2G43120
AT3G09390
AT1G52500
AT1G08570
AT1G18080
AT3G27000
AT5G22280
AT1G75560
AT4G13710
AT1G71380
AT3G43810
AT5G03345
AT1G02180
AT4G02980
AT5G66930
AT2G29670
AT1G34350
AT5G40650
AT4G29270
AT3G49720
AT1G79640
AT3G61410
AT1G22200
AT5G45190
AT5G36800
AT3G02468
AT5G63400
AT2G36325
AT1G13410
AT4G00810
AT2G44590
AT1G25490
AT5G36960
AT1G07750
AT1G08510
AT1G19110
AT5G43010
```
