## Supplementary material for "A comprehensive map of preferentially located motifs reveals distinct proximal *cis*-regulatory elements in plants": CGAGAACT_containing_gene_set.txt

```
#Occurences of CGAGAACT between 217 and 241 (positions relative to the transcription start site)
#22 sequences with CGAGAACT in this interval
#0.11% of the sequences in promoter set with CGAGAACT (set with 19736 sequences)
AT3G61360
AT4G34419
AT3G58540
AT1G56230
AT1G10340
AT3G01300
AT5G43710
AT2G45470
AT2G40240
AT2G31980
AT1G08410
AT1G05460
AT1G67865
AT2G20920
AT5G55520
AT5G57960
AT2G35155
AT5G67640
AT4G29420
AT5G42920
AT1G31470
AT5G51690
```
