## Supplementary material for "A comprehensive map of preferentially located motifs reveals distinct proximal *cis*-regulatory elements in plants": CGAGAGCC_containing_gene_set.txt

```
#Occurences of CGAGAGCC between 152 and 277 (positions relative to the transcription start site)
#42 sequences with CGAGAGCC in this interval
#0.21% of the sequences in promoter set with CGAGAGCC (set with 19736 sequences)
AT1G03250
AT1G63140
AT5G01970
AT3G60690
AT1G75950
AT5G58680
AT3G01516
AT4G38810
AT3G12180
AT3G28740
AT1G64760
AT2G37430
AT5G49970
AT1G63060
AT2G38500
AT1G55630
AT1G70990
AT3G26500
AT1G49000
AT1G60440
AT4G32750
AT2G37000
AT3G43670
AT5G63480
AT4G27652
AT5G40730
AT5G14700
AT5G18940
AT5G14730
AT5G24160
AT2G47920
AT2G01580
AT3G04680
AT3G23990
AT2G14460
AT1G25480
AT5G24150
AT5G67310
AT1G49260
AT3G03850
AT2G20190
AT5G24155
```
