## Supplementary material for "A comprehensive map of preferentially located motifs reveals distinct proximal *cis*-regulatory elements in plants": CGAGCAC_containing_gene_set.txt

```
#Occurences of CGAGCAC between 56 and 174 (positions relative to the transcription start site)
#113 sequences with CGAGCAC in this interval
#0.57% of the sequences in promoter set with CGAGCAC (set with 19736 sequences)
AT2G32410
AT4G05110
AT2G39990
AT1G23220
AT4G30330
AT3G49400
AT2G33610
AT1G27730
AT1G08160
AT4G28260
AT1G63310
AT1G54040
AT5G44000
AT4G02040
AT5G23570
AT1G79970
AT2G45240
AT2G03020
AT3G51590
AT1G68990
AT5G19660
AT1G77160
AT2G14720
AT2G33120
ATMG00730
AT5G48330
AT4G36490
AT5G48720
AT5G51020
AT5G02950
AT4G14440
AT5G11450
AT2G45500
AT3G24250
AT4G13710
AT5G23860
AT5G53970
AT5G01020
AT3G48110
AT4G15550
AT2G28810
AT2G36120
AT4G33240
AT2G44090
AT3G01920
AT2G03510
AT3G48160
AT5G17410
AT5G26980
AT1G64550
AT2G36740
AT3G47430
AT3G23220
AT1G76800
AT1G04950
AT1G73130
AT2G06025
AT1G77145
AT2G45770
AT5G58590
AT5G62530
AT5G63300
AT3G20450
AT5G52547
AT5G13260
AT4G26740
AT5G41280
AT5G65840
AT3G15220
AT1G55090
AT1G48750
AT5G41080
AT1G04410
AT5G61460
AT4G00810
AT4G26420
AT2G30410
AT2G01735
AT1G79010
AT3G50220
AT1G07140
AT5G13650
AT3G03600
AT1G05440
AT3G52950
AT1G53165
AT5G22510
AT4G08555
AT2G31490
AT1G20440
AT3G05810
AT5G44660
AT3G18280
AT3G45577
AT1G30400
AT5G63290
AT1G61970
AT1G26630
AT2G33630
AT1G11660
AT5G65320
AT2G41040
AT2G35040
AT3G55590
AT1G30680
AT5G04010
AT1G17970
AT2G42230
AT2G18740
AT1G75580
AT4G19200
AT5G58100
AT1G09270
```
