## Supplementary material for "A comprehensive map of preferentially located motifs reveals distinct proximal *cis*-regulatory elements in plants": CGAGCATC_containing_gene_set.txt

```
#Occurences of CGAGCATC between 303 and 332 (positions relative to the transcription start site)
#20 sequences with CGAGCATC in this interval
#0.10% of the sequences in promoter set with CGAGCATC (set with 19736 sequences)
AT5G24520
AT5G53500
AT2G30530
AT2G27800
AT3G11090
AT3G19515
AT5G05010
AT1G14590
AT5G25450
AT5G59500
AT4G22220
AT3G13850
AT4G39820
AT2G38890
AT3G51230
AT1G16430
AT1G80460
AT1G76530
AT5G11040
AT4G15390
```
