## Supplementary material for "A comprehensive map of preferentially located motifs reveals distinct proximal *cis*-regulatory elements in plants": CGAGCCCA_containing_gene_set.txt

```
#Occurences of CGAGCCCA between -147 and -73 (positions relative to the transcription start site)
#25 sequences with CGAGCCCA in this interval
#0.13% of the sequences in promoter set with CGAGCCCA (set with 19736 sequences)
AT2G23170
AT1G34190
AT4G25130
AT2G48060
AT1G77230
AT2G07681
AT2G01540
AT1G19980
AT2G25820
AT5G02502
AT4G17600
AT2G48070
AT1G03457
AT1G36078
AT1G15420
AT4G28180
AT4G24920
AT3G10720
AT1G01630
AT3G63520
AT5G59210
AT5G17840
AT5G04320
AT1G17220
AT5G50460
```
