## Supplementary material for "A comprehensive map of preferentially located motifs reveals distinct proximal *cis*-regulatory elements in plants": CGAGCCGA_containing_gene_set.txt

```
#Occurences of CGAGCCGA between 148 and 209 (positions relative to the transcription start site)
#26 sequences with CGAGCCGA in this interval
#0.13% of the sequences in promoter set with CGAGCCGA (set with 19736 sequences)
AT2G22910
AT5G62530
AT5G58630
AT1G73990
AT5G25940
AT4G33720
AT1G55250
AT5G63110
AT3G06300
AT3G13390
AT5G42300
AT1G26940
AT1G08040
AT3G26640
AT4G00490
AT1G60550
AT2G32020
AT3G52120
AT1G19250
AT3G42150
AT1G29090
AT5G66510
AT2G48130
AT5G14250
AT4G39710
AT5G66860
```
