## Supplementary material for "A comprehensive map of preferentially located motifs reveals distinct proximal *cis*-regulatory elements in plants": CGAGCGAA_containing_gene_set.txt

```
#Occurences of CGAGCGAA between 117 and 183 (positions relative to the transcription start site)
#29 sequences with CGAGCGAA in this interval
#0.15% of the sequences in promoter set with CGAGCGAA (set with 19736 sequences)
AT3G51100
AT2G20820
AT5G10460
AT5G40190
AT3G25600
AT2G42975
AT5G61830
AT5G28900
AT5G52110
AT5G45360
AT1G10090
AT5G62900
AT1G06770
AT3G42790
AT2G45730
AT3G09490
AT5G23405
AT4G37660
AT5G67630
AT4G11860
AT2G38430
AT5G14780
AT4G03298
AT4G36800
AT2G39100
AT4G32250
AT3G01370
AT2G03520
AT5G62600
```
