## Supplementary material for "A comprehensive map of preferentially located motifs reveals distinct proximal *cis*-regulatory elements in plants": CGAGCGGC_containing_gene_set.txt

```
#Occurences of CGAGCGGC between 96 and 243 (positions relative to the transcription start site)
#39 sequences with CGAGCGGC in this interval
#0.20% of the sequences in promoter set with CGAGCGGC (set with 19736 sequences)
AT2G35605
AT2G15000
AT4G19095
AT4G10050
AT3G19920
AT1G67930
AT3G12040
AT4G07410
AT1G03360
AT2G26750
AT2G26740
AT5G47830
AT2G23670
AT2G32040
AT5G12940
AT5G19790
AT1G18280
AT2G37000
AT5G17270
AT5G05970
AT1G49640
AT4G15910
AT2G33040
AT3G05000
AT2G36970
AT2G42680
AT4G16515
AT5G62770
AT3G44740
AT2G36895
AT2G30570
AT2G31450
AT5G46800
AT3G58680
AT2G18245
AT2G34930
AT4G15030
AT2G18840
AT3G09210
```
