## Supplementary material for "A comprehensive map of preferentially located motifs reveals distinct proximal *cis*-regulatory elements in plants": CGAGCGTC_containing_gene_set.txt

```
#Occurences of CGAGCGTC between 136 and 285 (positions relative to the transcription start site)
#34 sequences with CGAGCGTC in this interval
#0.17% of the sequences in promoter set with CGAGCGTC (set with 19736 sequences)
AT5G33390
AT1G68300
AT2G02050
AT4G39920
AT1G62570
AT2G17830
AT1G20440
AT1G68220
AT4G13730
AT1G62600
AT4G27330
AT3G62880
AT1G12230
AT1G26670
AT5G47030
AT2G30820
AT5G19350
AT3G12580
AT5G62560
AT1G50260
AT3G02420
AT3G45290
AT5G24860
AT1G76210
AT2G18500
AT4G38730
AT2G36880
AT3G25810
AT2G47710
AT5G18520
AT1G21550
AT1G26180
AT1G27752
AT4G19185
```
