## Supplementary material for "A comprehensive map of preferentially located motifs reveals distinct proximal *cis*-regulatory elements in plants": CGAGCGTG_containing_gene_set.txt

```
#Occurences of CGAGCGTG between 188 and 333 (positions relative to the transcription start site)
#48 sequences with CGAGCGTG in this interval
#0.24% of the sequences in promoter set with CGAGCGTG (set with 19736 sequences)
AT4G27230
AT3G07220
AT3G53730
AT4G22217
AT2G15400
AT1G09130
AT1G77310
AT3G54750
AT4G02390
AT3G50510
AT3G22230
AT1G04010
AT1G71160
AT3G07790
AT3G53232
AT1G09550
AT4G18660
AT1G05630
AT3G49170
AT3G45930
AT3G03980
AT4G15130
AT5G57370
AT4G31550
AT1G29195
AT1G08880
AT1G11905
AT1G62540
AT5G08540
AT4G16650
AT5G36260
AT5G40850
AT3G46320
AT1G27710
AT5G13260
AT4G39240
AT2G29830
AT4G33495
AT1G19770
AT4G39753
AT1G71230
AT1G15790
AT3G49470
AT3G13227
AT3G11830
AT4G14100
AT1G73950
AT4G25090
```
