## Supplementary material for "A comprehensive map of preferentially located motifs reveals distinct proximal *cis*-regulatory elements in plants": CGAGGATG_containing_gene_set.txt

```
#Occurences of CGAGGATG between 171 and 296 (positions relative to the transcription start site)
#114 sequences with CGAGGATG in this interval
#0.58% of the sequences in promoter set with CGAGGATG (set with 19736 sequences)
AT2G19580
AT1G15640
AT5G63160
AT1G48070
AT1G77550
AT2G43535
AT4G25760
AT3G52270
AT4G36620
AT2G17900
AT5G65720
AT5G57280
AT2G45590
AT2G39570
AT4G38380
AT2G24590
AT2G22475
AT4G26520
AT2G21660
AT5G62410
AT2G31930
AT2G38680
AT1G67920
AT1G80290
AT3G15020
AT3G04181
AT1G64500
AT2G47590
AT1G23147
AT2G25700
AT3G24280
AT5G47810
AT1G19510
AT1G69180
AT1G55300
AT4G31730
AT3G57920
AT2G16950
AT5G53710
AT5G19200
AT3G20960
AT5G50760
AT5G10780
AT3G47820
AT4G39040
AT2G42530
AT5G45320
AT4G15330
AT5G11750
AT1G29150
AT5G03430
AT1G28190
AT5G64360
AT3G10810
AT2G30060
AT2G25520
AT2G45220
AT5G57070
AT3G49210
AT1G80280
AT2G30010
AT3G14060
AT4G24750
AT3G62780
AT1G48598
AT5G13670
AT4G32390
AT5G12420
AT2G28150
AT3G49190
AT4G26530
AT5G45940
AT4G02640
AT1G47230
AT3G01660
AT3G25990
AT1G04260
AT1G77110
AT4G28420
AT1G21050
AT5G14230
AT2G44160
AT2G15680
AT3G20580
AT3G63000
AT3G24640
AT5G66180
AT1G16400
AT1G77230
AT2G30700
AT1G20140
AT4G30760
AT3G56190
AT5G58670
AT1G05805
AT2G46290
AT2G35980
AT2G25737
AT5G57000
AT5G42440
AT2G13540
AT1G10660
AT1G72030
AT5G16350
AT4G19530
AT4G15500
AT3G18820
AT1G48600
AT1G20823
AT5G52420
AT1G62305
AT1G16410
AT3G07660
AT1G25425
```
