## Supplementary material for "A comprehensive map of preferentially located motifs reveals distinct proximal *cis*-regulatory elements in plants": CGAGGCCC_containing_gene_set.txt

```
#Occurences of CGAGGCCC between -148 and -62 (positions relative to the transcription start site)
#22 sequences with CGAGGCCC in this interval
#0.11% of the sequences in promoter set with CGAGGCCC (set with 19736 sequences)
AT5G20140
AT3G08780
AT3G45100
AT2G47990
AT3G12300
AT1G53750
AT5G03910
AT5G65480
AT2G29360
AT1G56590
AT1G15772
AT5G01780
AT3G61890
AT5G10350
AT2G18990
AT5G51700
AT4G31560
AT5G41600
AT5G11900
AT1G72490
AT2G21270
AT1G54830
```
