## Supplementary material for "A comprehensive map of preferentially located motifs reveals distinct proximal *cis*-regulatory elements in plants": CGAGGGTA_containing_gene_set.txt

```
#Occurences of CGAGGGTA between -126 and -16 (positions relative to the transcription start site)
#37 sequences with CGAGGGTA in this interval
#0.19% of the sequences in promoter set with CGAGGGTA (set with 19736 sequences)
AT3G13445
AT3G01450
AT4G22305
AT3G20040
AT5G20890
AT3G05670
AT4G25680
AT4G28880
AT1G33060
AT4G02630
AT4G27595
AT1G03090
AT1G56150
AT4G21150
AT1G63820
AT4G22310
AT2G25420
AT5G47620
AT4G16141
AT5G53560
AT2G29740
AT5G16660
AT3G06760
AT4G32870
AT2G06510
AT3G12830
AT5G07350
AT5G09672
AT5G09670
AT1G21651
AT1G64400
AT3G57990
AT3G26930
AT2G28910
AT1G06110
AT3G16870
AT1G03290
```
