## Supplementary material for "A comprehensive map of preferentially located motifs reveals distinct proximal *cis*-regulatory elements in plants": CGAGGGTT_containing_gene_set.txt

```
#Occurences of CGAGGGTT between 118 and 227 (positions relative to the transcription start site)
#62 sequences with CGAGGGTT in this interval
#0.31% of the sequences in promoter set with CGAGGGTT (set with 19736 sequences)
AT2G40960
AT4G38620
AT5G47610
AT3G54780
AT3G29034
AT2G31945
AT1G80150
AT1G01160
AT4G00740
AT1G21440
AT3G55130
AT1G43620
AT5G44210
AT1G71360
AT5G13960
AT4G32860
AT2G36230
AT3G08850
AT1G73770
AT4G33060
AT5G05610
AT5G18580
AT3G20150
AT5G18930
AT2G16710
AT3G56990
AT5G49000
AT2G36220
AT1G30250
AT5G07550
AT1G67290
AT5G05240
AT4G26690
AT2G02630
AT2G39980
AT2G17265
AT3G03750
AT5G13480
AT1G45332
AT4G14850
AT2G23780
AT1G43160
AT1G14620
AT3G61790
AT4G26460
AT2G43420
AT3G18390
AT5G19290
AT2G31740
AT5G64510
AT5G16780
AT3G03510
AT5G07080
AT1G29630
AT2G18690
AT5G57610
AT3G07800
AT3G26000
AT5G55580
AT2G01290
AT2G07750
AT2G35120
```
