## Supplementary material for "A comprehensive map of preferentially located motifs reveals distinct proximal *cis*-regulatory elements in plants": CGAGTCCT_containing_gene_set.txt

```
#Occurences of CGAGTCCT between 111 and 194 (positions relative to the transcription start site)
#51 sequences with CGAGTCCT in this interval
#0.26% of the sequences in promoter set with CGAGTCCT (set with 19736 sequences)
AT2G21090
AT5G25330
AT2G37110
AT2G47110
AT5G16710
AT1G73820
AT5G63140
AT2G26470
AT5G43450
AT2G13690
AT3G16140
AT4G21445
AT2G25450
AT2G32120
AT4G02740
AT2G02230
AT2G44440
AT4G15400
AT1G06650
AT3G63060
AT3G62910
AT3G51890
AT4G11560
AT1G71850
AT5G23920
AT4G12490
AT1G18080
AT1G05670
AT4G09320
AT5G38110
AT1G75640
AT4G26320
AT1G06640
AT1G76180
AT2G44180
AT4G27440
AT4G23910
AT4G27690
AT1G11300
AT3G03160
AT4G27860
AT1G06645
AT5G56640
AT1G04040
AT5G58570
AT4G12500
AT4G24840
AT4G14365
AT1G78280
AT3G60910
AT1G14660
```
