## Supplementary material for "A comprehensive map of preferentially located motifs reveals distinct proximal *cis*-regulatory elements in plants": CGAGTGAC_containing_gene_set.txt

```
#Occurences of CGAGTGAC between -3 and 17 (positions relative to the transcription start site)
#12 sequences with CGAGTGAC in this interval
#0.06% of the sequences in promoter set with CGAGTGAC (set with 19736 sequences)
AT4G02610
AT5G59770
AT5G40830
AT2G07795
AT5G60250
AT3G11130
AT4G29900
AT3G20090
AT1G01770
AT1G55930
AT5G01470
AT2G38660
```
