## Supplementary material for "A comprehensive map of preferentially located motifs reveals distinct proximal *cis*-regulatory elements in plants": CGAGTGAG_containing_gene_set.txt

```
#Occurences of CGAGTGAG between 7 and 92 (positions relative to the transcription start site)
#62 sequences with CGAGTGAG in this interval
#0.31% of the sequences in promoter set with CGAGTGAG (set with 19736 sequences)
AT4G23980
AT1G59520
AT1G55050
AT5G47630
AT5G36210
AT5G16320
AT1G80050
AT5G61460
AT1G05920
AT1G06910
AT4G22330
AT1G09730
AT3G51510
AT5G38860
AT1G20696
AT1G10980
AT4G34110
AT1G32730
AT5G18000
AT1G14230
AT1G12800
AT1G79560
AT5G20820
AT3G59060
AT1G06790
AT3G19780
AT1G03650
AT5G12170
AT2G30260
AT5G05810
AT5G01300
AT5G16990
AT5G23405
AT2G22750
AT4G37520
AT5G13140
AT1G49960
AT3G61120
AT1G27650
AT1G66050
AT1G23710
AT1G54680
AT5G54148
AT2G31130
AT5G63710
AT3G20100
AT5G45275
AT4G25900
AT1G13020
AT3G18190
AT3G17850
AT3G62210
AT2G42710
AT1G01300
AT5G55920
AT1G47260
AT3G63210
AT5G20635
AT2G29670
AT4G03120
AT1G03475
AT2G33210
```
