## Supplementary material for "A comprehensive map of preferentially located motifs reveals distinct proximal *cis*-regulatory elements in plants": CGAGTGGT_containing_gene_set.txt

```
#Occurences of CGAGTGGT between 55 and 138 (positions relative to the transcription start site)
#33 sequences with CGAGTGGT in this interval
#0.17% of the sequences in promoter set with CGAGTGGT (set with 19736 sequences)
AT1G54490
AT3G54100
AT3G01400
AT5G20940
AT5G12290
AT5G57890
AT3G52930
AT4G37560
AT4G13670
AT2G25800
AT2G47400
AT5G24970
AT1G32630
AT3G21320
AT1G25220
AT1G15980
AT2G33180
AT5G06700
AT1G78850
AT5G53800
AT2G46820
AT5G52520
AT1G07980
AT2G34920
AT5G46800
AT1G18140
AT3G29680
AT4G29400
AT4G11830
AT4G17260
AT2G38900
AT4G39880
AT3G58800
```
