## Supplementary material for "A comprehensive map of preferentially located motifs reveals distinct proximal *cis*-regulatory elements in plants": CGAGTTAA_containing_gene_set.txt

```
#Occurences of CGAGTTAA between -309 and -287 (positions relative to the transcription start site)
#15 sequences with CGAGTTAA in this interval
#0.08% of the sequences in promoter set with CGAGTTAA (set with 19736 sequences)
AT2G17260
AT3G05640
AT1G54870
AT4G19390
AT1G72060
AT4G15140
AT2G38255
AT4G30080
AT4G29910
AT3G42150
AT2G30010
AT2G01450
AT2G05260
AT1G70330
AT1G56385
```
