## Supplementary material for "A comprehensive map of preferentially located motifs reveals distinct proximal *cis*-regulatory elements in plants": CGAGTTAT_containing_gene_set.txt

```
#Occurences of CGAGTTAT between -337 and -322 (positions relative to the transcription start site)
#13 sequences with CGAGTTAT in this interval
#0.07% of the sequences in promoter set with CGAGTTAT (set with 19736 sequences)
AT5G51130
AT3G16560
AT2G04350
AT3G58770
AT5G64310
AT5G43780
AT5G64920
AT4G31990
AT4G28860
AT3G57890
AT4G30310
AT3G62130
AT1G28280
```
