## Supplementary material for "A comprehensive map of preferentially located motifs reveals distinct proximal *cis*-regulatory elements in plants": CGAGTTCG_containing_gene_set.txt

```
#Occurences of CGAGTTCG between 105 and 200 (positions relative to the transcription start site)
#69 sequences with CGAGTTCG in this interval
#0.35% of the sequences in promoter set with CGAGTTCG (set with 19736 sequences)
AT4G27170
AT3G10670
AT5G22780
AT3G47290
AT1G68540
AT3G02720
AT4G11900
AT1G75350
AT5G02640
AT1G07400
AT1G48320
AT4G34830
AT5G50320
AT5G19470
AT4G17500
AT4G04940
AT1G12560
AT3G54890
AT2G37180
AT2G34860
AT5G13980
AT4G18430
AT2G41680
AT5G61170
AT4G27150
AT5G47220
AT2G23890
AT5G60430
AT1G11750
AT1G65430
AT3G62830
AT1G07910
AT5G62360
AT3G46220
AT5G10300
AT2G37170
AT2G29740
AT3G23000
AT2G41160
AT5G50920
AT2G34470
AT2G28305
AT3G04660
AT1G76420
AT4G13940
AT4G30940
AT1G48980
AT1G18900
AT3G43240
AT4G33495
AT3G12260
AT2G35950
AT1G71110
AT1G17070
AT2G23000
AT3G22640
AT4G39280
AT1G18210
AT3G17609
AT3G24360
AT5G62820
AT4G22390
AT4G16180
AT3G45210
AT1G67750
AT5G17780
AT5G33370
AT2G34110
AT5G56490
```
