## Supplementary material for "A comprehensive map of preferentially located motifs reveals distinct proximal *cis*-regulatory elements in plants": CGAGTTTC_containing_gene_set.txt

```
#Occurences of CGAGTTTC between 42 and 158 (positions relative to the transcription start site)
#132 sequences with CGAGTTTC in this interval
#0.67% of the sequences in promoter set with CGAGTTTC (set with 19736 sequences)
AT4G36050
AT2G30780
AT4G29830
AT2G21930
AT1G64720
AT5G24630
AT2G03390
AT5G58080
AT1G15730
AT5G16230
AT5G52540
AT5G11980
AT1G49450
AT1G16690
AT1G36078
AT2G01500
AT3G07680
AT5G22220
AT2G25740
AT5G09672
AT5G58680
AT3G21620
AT3G58570
AT5G35400
AT1G52590
AT1G14350
AT5G63310
AT2G30920
AT1G53450
AT5G08565
AT5G09250
AT1G07910
AT5G17060
AT2G42570
AT5G03030
AT1G31410
AT3G51970
AT2G19390
AT4G12410
AT5G54110
AT5G40060
AT4G20420
AT1G01940
AT3G05630
AT4G29480
AT4G29190
AT1G60490
AT1G13520
AT1G76050
AT3G23570
AT1G23000
AT1G17680
AT3G05370
AT2G20930
AT5G57110
AT5G23850
AT3G05680
AT1G33040
AT5G63570
AT2G32070
AT3G16040
AT2G17520
AT5G51390
AT5G22820
AT5G47970
AT3G28500
AT2G02160
AT4G00390
AT3G01516
AT3G07100
AT5G53000
AT3G59650
AT3G22440
AT3G01740
AT1G77680
AT1G14180
AT2G46880
AT5G13280
AT2G32275
AT5G14720
AT4G27240
AT5G48720
AT5G09670
AT4G17380
AT3G45740
AT1G50460
AT1G72820
AT1G80820
AT2G46660
AT2G44840
AT4G23180
AT5G49370
AT3G08000
AT3G10985
AT5G07910
AT5G14270
AT1G53520
AT3G27090
AT4G30760
AT4G31700
AT1G70290
AT1G51030
AT4G11560
AT2G01110
AT1G03900
AT5G54970
AT1G55540
AT3G09030
AT3G19980
AT4G14900
AT2G35340
AT1G49660
AT5G14070
AT5G53090
AT5G28060
AT1G47670
AT2G30700
AT5G63550
AT4G38690
AT3G51960
AT5G18710
AT1G53785
AT5G24130
AT5G20050
AT3G53480
AT2G24420
AT5G19840
AT5G27440
AT2G03020
AT5G14690
AT3G03780
AT2G39450
```
