## Supplementary material for "A comprehensive map of preferentially located motifs reveals distinct proximal *cis*-regulatory elements in plants": CGATACAG_containing_gene_set.txt

```
#Occurences of CGATACAG between 21 and 147 (positions relative to the transcription start site)
#48 sequences with CGATACAG in this interval
#0.24% of the sequences in promoter set with CGATACAG (set with 19736 sequences)
AT3G29330
AT2G01410
AT4G12382
AT2G38810
AT4G15180
AT3G19710
AT1G14730
AT5G64630
AT5G08770
AT2G18840
AT4G29840
AT5G01750
AT2G14890
AT5G61820
AT1G76320
AT4G32960
AT1G53510
AT3G55660
AT2G03430
AT3G05010
AT1G29630
AT2G25770
AT2G40330
AT5G10160
AT2G30950
AT1G54050
AT1G02130
AT5G37510
AT5G53750
AT3G28710
AT5G19150
AT1G31160
AT4G35580
AT5G06600
AT1G51030
AT2G21580
AT3G63240
AT2G04400
AT4G01210
AT3G13857
AT3G12930
AT1G67760
AT5G39330
AT1G50020
AT1G27130
AT1G21528
AT5G25500
AT5G41130
```
