## Supplementary material for "A comprehensive map of preferentially located motifs reveals distinct proximal *cis*-regulatory elements in plants": CGATACTC_containing_gene_set.txt

```
#Occurences of CGATACTC between 99 and 147 (positions relative to the transcription start site)
#37 sequences with CGATACTC in this interval
#0.19% of the sequences in promoter set with CGATACTC (set with 19736 sequences)
AT1G71150
AT5G62100
AT3G02020
AT1G66760
AT4G28470
AT1G28470
AT1G53970
AT2G40800
AT2G28540
AT3G27940
AT1G07990
AT4G14110
AT5G64610
AT2G21660
AT1G27480
AT3G44300
AT5G61650
AT5G53770
AT1G21190
AT4G39560
AT1G13245
AT2G32415
AT1G80690
AT1G19270
AT5G55470
AT4G30960
AT4G36930
AT1G66510
AT1G74080
AT2G29680
AT1G54360
AT1G29465
AT1G16700
AT1G03055
AT3G44310
AT3G25717
AT2G34590
```
