## Supplementary material for "A comprehensive map of preferentially located motifs reveals distinct proximal *cis*-regulatory elements in plants": CGATAGCT_containing_gene_set.txt

```
#Occurences of CGATAGCT between 111 and 206 (positions relative to the transcription start site)
#40 sequences with CGATAGCT in this interval
#0.20% of the sequences in promoter set with CGATAGCT (set with 19736 sequences)
AT1G06220
AT4G39420
AT2G02500
AT5G15190
AT3G01345
AT3G12960
AT5G50330
AT3G60440
AT1G04970
AT5G09400
AT2G42740
AT4G26000
AT3G46770
AT5G52040
AT5G34850
AT2G02410
AT3G12580
AT2G23760
AT3G02090
AT3G16640
AT5G02500
AT3G54900
AT4G20350
AT5G60680
AT2G36720
AT5G57500
AT3G11773
AT4G18240
AT3G02160
AT3G19615
AT2G20835
AT3G12750
AT2G34380
AT3G16810
AT1G70030
AT5G45300
AT2G47470
AT2G47115
AT3G02550
AT1G14960
```
