## Supplementary material for "A comprehensive map of preferentially located motifs reveals distinct proximal *cis*-regulatory elements in plants": CGATCCCC_containing_gene_set.txt

```
#Occurences of CGATCCCC between -214 and -155 (positions relative to the transcription start site)
#16 sequences with CGATCCCC in this interval
#0.08% of the sequences in promoter set with CGATCCCC (set with 19736 sequences)
AT3G12390
AT3G45930
AT5G13850
AT5G08690
AT5G15820
AT2G42975
AT1G79280
AT4G30000
AT3G12380
AT2G32830
AT2G32640
AT1G54680
AT1G18440
AT1G06620
AT3G46320
AT1G17680
```
