## Supplementary material for "A comprehensive map of preferentially located motifs reveals distinct proximal *cis*-regulatory elements in plants": CGATCCCT_containing_gene_set.txt

```
#Occurences of CGATCCCT between 42 and 162 (positions relative to the transcription start site)
#59 sequences with CGATCCCT in this interval
#0.30% of the sequences in promoter set with CGATCCCT (set with 19736 sequences)
AT4G24660
AT5G41330
AT4G00840
AT4G22080
AT1G74510
AT5G05940
AT4G02485
AT5G05080
AT3G61180
AT3G55660
AT4G32830
AT4G27510
AT5G20165
AT1G48740
AT5G21010
AT2G40090
AT2G26080
AT4G05150
AT1G07170
AT4G16280
AT2G47960
AT4G01810
AT3G53950
AT5G65740
AT5G06450
AT4G10570
AT3G45290
AT1G48470
AT5G48450
AT1G14940
AT5G57870
AT5G12310
AT3G06630
AT2G38500
AT2G21100
AT2G40860
AT2G47030
AT1G08590
AT1G70800
AT1G24050
AT4G33260
AT4G31390
AT1G06410
AT5G53960
AT3G58840
AT4G39480
AT1G70510
AT1G67870
AT4G26160
AT1G07130
AT5G10060
AT1G14960
AT5G24450
AT4G13780
AT1G07970
AT1G19310
AT3G60140
AT5G63225
AT3G16510
```
