## Supplementary material for "A comprehensive map of preferentially located motifs reveals distinct proximal *cis*-regulatory elements in plants": CGATCCTG_containing_gene_set.txt

```
#Occurences of CGATCCTG between 181 and 257 (positions relative to the transcription start site)
#41 sequences with CGATCCTG in this interval
#0.21% of the sequences in promoter set with CGATCCTG (set with 19736 sequences)
AT1G14530
AT5G58720
AT5G60460
AT2G02180
AT4G27330
AT2G45140
AT2G46280
AT1G54280
AT5G01420
AT1G53280
AT3G55130
AT3G05490
AT3G12610
AT3G62960
AT1G58230
AT2G36060
AT2G37310
AT1G80920
AT2G18020
AT3G51390
AT4G02740
AT4G34750
AT1G06060
AT5G20200
AT5G05010
AT5G19400
AT3G48020
AT5G03120
AT1G24450
AT1G75280
AT1G11660
AT1G69310
AT5G03555
AT3G20720
AT1G31540
AT2G41770
AT4G19070
AT4G26970
AT1G01910
AT3G01660
AT4G02570
```
