## Supplementary material for "A comprehensive map of preferentially located motifs reveals distinct proximal *cis*-regulatory elements in plants": CGATCGTG_containing_gene_set.txt

```
#Occurences of CGATCGTG between 145 and 176 (positions relative to the transcription start site)
#17 sequences with CGATCGTG in this interval
#0.09% of the sequences in promoter set with CGATCGTG (set with 19736 sequences)
AT1G52510
AT3G53690
AT5G11040
AT1G64065
AT3G44510
AT2G26060
AT4G14440
AT4G37470
AT2G27900
AT4G25910
AT5G14690
AT1G58440
AT2G14580
AT5G42300
AT4G32160
AT2G46150
AT2G40600
```
