## Supplementary material for "A comprehensive map of preferentially located motifs reveals distinct proximal *cis*-regulatory elements in plants": CGATGGAA_containing_gene_set.txt

```
#Occurences of CGATGGAA between 125 and 149 (positions relative to the transcription start site)
#38 sequences with CGATGGAA in this interval
#0.19% of the sequences in promoter set with CGATGGAA (set with 19736 sequences)
AT4G01450
AT1G26170
AT4G36880
AT5G39865
AT1G11915
AT5G55960
AT1G68050
AT3G51171
AT4G17760
AT5G48470
AT1G32860
AT1G27752
AT5G04660
AT2G30710
AT3G12110
AT1G01305
AT1G03180
AT5G03100
AT5G55500
AT5G10730
AT3G18060
AT2G35730
AT3G09820
AT3G18980
AT5G14260
AT4G02410
AT5G18420
AT1G20180
AT4G34390
AT3G07680
AT2G15860
AT3G04620
AT2G02040
AT4G23850
AT1G26799
AT5G13970
AT5G33340
AT4G36080
```
