## Supplementary material for "A comprehensive map of preferentially located motifs reveals distinct proximal *cis*-regulatory elements in plants": CGATGGGC_containing_gene_set.txt

```
#Occurences of CGATGGGC between -120 and -73 (positions relative to the transcription start site)
#9 sequences with CGATGGGC in this interval
#0.05% of the sequences in promoter set with CGATGGGC (set with 19736 sequences)
AT5G05610
AT5G04070
AT5G47680
AT5G27700
AT1G68310
AT1G16300
AT4G00100
AT3G58680
AT4G01590
```
