## Supplementary material for "A comprehensive map of preferentially located motifs reveals distinct proximal *cis*-regulatory elements in plants": CGATGGTA_containing_gene_set.txt

```
#Occurences of CGATGGTA between 47 and 128 (positions relative to the transcription start site)
#38 sequences with CGATGGTA in this interval
#0.19% of the sequences in promoter set with CGATGGTA (set with 19736 sequences)
AT2G28150
AT4G37870
AT4G26740
AT1G66160
AT3G58900
AT1G26797
AT4G09750
AT3G04880
AT4G25740
AT1G03860
AT3G25260
AT3G44510
AT5G55570
AT3G11740
AT4G32910
AT2G27730
AT1G32780
AT2G30680
AT5G55190
AT5G53930
AT1G80240
AT2G26750
AT1G30814
AT1G75830
AT4G34840
AT3G07525
AT3G26922
AT1G34760
AT1G51913
AT3G44320
AT4G27750
AT5G19960
AT5G12260
AT2G30170
AT2G18850
AT5G02150
AT5G47100
AT5G59600
```
