## Supplementary material for "A comprehensive map of preferentially located motifs reveals distinct proximal *cis*-regulatory elements in plants": CGATTACC_containing_gene_set.txt

```
#Occurences of CGATTACC between 72 and 191 (positions relative to the transcription start site)
#77 sequences with CGATTACC in this interval
#0.39% of the sequences in promoter set with CGATTACC (set with 19736 sequences)
AT4G17880
AT1G05220
AT5G56280
AT5G40160
AT5G42480
AT1G62880
AT3G07230
AT2G05250
AT3G12760
AT1G06400
AT3G13910
AT5G65300
AT5G17690
AT1G70710
AT2G41020
AT4G28070
AT3G54210
AT3G15920
AT1G02220
AT5G20990
AT4G28980
AT1G72090
AT1G73180
AT3G12930
AT3G04550
AT3G08640
AT3G12040
AT5G23390
AT3G58380
AT4G01883
AT1G28610
AT3G04420
AT1G15440
AT3G19220
AT4G13680
AT5G02420
AT5G64270
AT2G43650
AT2G18915
AT1G24330
AT1G43560
AT1G24180
AT5G01020
AT1G22310
AT5G55120
AT2G42340
AT1G29680
AT5G47080
AT2G05230
AT5G60860
AT3G63060
AT1G73010
AT5G10810
AT5G13240
AT1G43580
AT3G60620
AT2G26280
AT1G19140
AT1G27695
AT1G16920
AT4G19960
AT1G54570
AT1G50260
AT5G16660
AT4G21105
AT5G56710
AT1G07990
AT1G36180
AT1G54260
AT4G12560
AT3G61180
AT4G31400
AT3G15180
AT1G47420
AT3G02830
AT1G47260
AT5G46390
```
