## Supplementary material for "A comprehensive map of preferentially located motifs reveals distinct proximal *cis*-regulatory elements in plants": CGATTAGA_containing_gene_set.txt

```
#Occurences of CGATTAGA between 112 and 190 (positions relative to the transcription start site)
#76 sequences with CGATTAGA in this interval
#0.39% of the sequences in promoter set with CGATTAGA (set with 19736 sequences)
AT4G09465
AT5G59560
AT3G06250
AT5G24240
AT5G08650
AT5G15270
AT5G26610
AT4G14600
AT1G78300
AT5G56580
AT1G73690
AT1G77270
AT1G01500
AT3G57380
AT2G45280
AT1G76920
AT1G23220
AT1G59610
AT1G63855
AT4G12590
AT4G01100
AT4G02200
AT2G23090
AT1G19380
AT3G21420
AT5G21040
AT2G26990
AT2G26430
AT1G03430
AT4G00750
AT3G11720
AT2G30880
AT2G47850
AT3G29035
AT5G58860
AT4G09467
AT1G55810
AT1G19310
AT5G15320
AT2G47330
AT4G09464
AT4G09462
AT3G11550
AT1G71040
AT5G50440
AT3G20620
AT4G09466
AT2G01570
AT5G02530
AT5G11870
AT1G65840
AT1G65260
AT4G28980
AT1G78410
AT3G27210
AT4G13200
AT4G39680
AT5G03070
AT5G11150
AT1G68310
AT1G79740
AT5G05310
AT2G20440
AT5G25450
AT1G79200
AT4G16420
AT3G18730
AT4G10490
AT3G07480
AT3G61140
AT3G49260
AT5G56610
AT4G23730
AT1G74055
AT1G71090
AT1G10290
```
