## Supplementary material for "A comprehensive map of preferentially located motifs reveals distinct proximal *cis*-regulatory elements in plants": CGATTAGC_containing_gene_set.txt

```
#Occurences of CGATTAGC between 30 and 122 (positions relative to the transcription start site)
#32 sequences with CGATTAGC in this interval
#0.16% of the sequences in promoter set with CGATTAGC (set with 19736 sequences)
AT3G15140
AT1G59840
AT2G42790
AT2G34160
AT2G15430
AT3G32940
AT5G13450
AT5G64660
AT2G05630
AT5G06460
AT1G05210
AT4G19040
AT5G63320
AT1G03440
AT5G08535
AT5G02940
AT5G11430
AT5G02250
AT2G27140
AT1G28670
AT1G16825
AT3G58840
AT5G08430
AT1G69680
AT2G12480
AT2G33730
AT5G10690
AT5G58100
AT4G24026
AT3G11210
AT3G58740
AT3G09350
```
