## Supplementary material for "A comprehensive map of preferentially located motifs reveals distinct proximal *cis*-regulatory elements in plants": CGATTGTC_containing_gene_set.txt

```
#Occurences of CGATTGTC between 164 and 222 (positions relative to the transcription start site)
#32 sequences with CGATTGTC in this interval
#0.16% of the sequences in promoter set with CGATTGTC (set with 19736 sequences)
AT5G54760
AT4G33500
AT5G37890
AT5G57035
AT1G72740
AT1G07010
AT1G63940
AT1G68630
AT4G24120
AT3G54060
AT1G06660
AT1G09840
AT2G28830
AT5G67350
AT2G31800
AT4G14620
AT5G43620
AT1G66500
AT2G30330
AT3G15010
AT4G14622
AT3G18530
AT4G03510
AT1G26580
AT2G25370
AT3G52430
AT5G10460
AT3G07410
AT2G24030
AT4G12070
AT5G15610
AT1G08710
```
