## Supplementary material for "A comprehensive map of preferentially located motifs reveals distinct proximal *cis*-regulatory elements in plants": CGATTGTT_containing_gene_set.txt

```
#Occurences of CGATTGTT between 296 and 387 (positions relative to the transcription start site)
#115 sequences with CGATTGTT in this interval
#0.58% of the sequences in promoter set with CGATTGTT (set with 19736 sequences)
AT4G37390
AT2G34357
AT2G18390
AT2G29130
AT4G17890
AT1G75630
AT4G14710
AT4G29900
AT1G68875
AT3G10915
AT3G45880
AT1G01030
AT3G53950
AT4G00530
AT3G60670
AT5G65480
AT5G57460
AT1G79490
AT3G17668
AT2G28305
AT3G20310
AT1G04860
AT3G20970
AT3G03570
AT4G26990
AT3G52760
AT3G23060
AT5G41000
AT5G61210
AT5G47150
AT4G35060
AT1G21880
AT5G16300
AT5G64630
AT1G79740
AT2G32700
AT3G12570
AT5G60440
AT1G79610
AT1G68070
AT5G37770
AT2G37975
AT3G22440
AT5G63680
AT5G25770
AT1G19910
AT4G25670
AT1G10180
AT5G12880
AT2G45010
AT4G03000
AT5G38630
AT3G22310
AT2G30575
AT5G58060
AT1G31240
AT4G10790
AT5G17280
AT5G55810
AT2G33000
AT3G10800
AT1G10510
AT3G48280
AT3G18440
AT5G58530
AT5G46750
AT1G06950
AT1G29330
AT2G21330
AT5G04710
AT1G63130
AT5G61880
AT2G45130
AT2G38025
AT4G19210
AT5G11330
AT2G22100
AT3G42150
AT1G29990
AT2G22500
AT4G31000
AT3G20060
AT3G52740
AT4G16720
AT4G39890
AT5G27770
AT5G64110
AT4G25080
AT3G03110
AT5G11260
AT1G15200
AT3G26020
AT2G17420
AT3G20340
AT1G74280
AT1G49570
AT1G57680
AT5G66080
AT1G62390
AT5G39260
AT1G71260
AT4G40040
AT2G35330
AT2G03470
AT1G79700
AT1G47510
AT4G25672
AT5G43760
AT3G09390
AT3G61028
AT4G32450
AT2G25600
AT5G41280
AT3G56440
AT4G18970
```
