## Supplementary material for "A comprehensive map of preferentially located motifs reveals distinct proximal *cis*-regulatory elements in plants": CGATTTTT_containing_gene_set.txt

```
#Occurences of CGATTTTT between -15 and 55 (positions relative to the transcription start site)
#183 sequences with CGATTTTT in this interval
#0.93% of the sequences in promoter set with CGATTTTT (set with 19736 sequences)
AT5G54740
AT1G32360
AT1G13020
AT4G19710
AT2G07785
AT4G30390
AT2G45280
AT2G41630
AT3G16270
AT1G25380
AT4G30350
AT1G69960
AT3G22460
AT1G75660
AT2G31800
AT4G15730
AT3G48070
AT2G14610
AT5G12840
AT1G49820
AT1G15130
AT5G05800
AT5G11980
AT4G27020
AT1G76980
AT3G16860
AT2G29580
AT5G41060
AT4G15563
AT3G06010
AT5G09810
AT2G39855
AT5G02870
AT2G17270
AT4G00026
AT1G04100
AT4G21670
AT1G77310
AT1G55570
AT3G49290
AT3G19180
AT3G58840
AT1G17420
AT5G40400
AT5G40740
AT1G17930
AT2G18510
AT3G15350
AT3G01100
AT1G07090
AT1G26630
AT2G02510
AT4G35020
AT2G23290
AT1G24000
AT3G44716
AT4G36820
AT5G49890
AT4G11830
AT4G27010
AT1G63720
AT2G02860
AT1G62680
AT5G54640
AT3G49840
AT4G04320
AT3G19120
AT5G60410
AT1G73875
AT4G27090
AT2G42770
AT4G23170
AT4G37510
AT4G36210
AT3G66654
AT3G22590
AT4G29670
AT1G64470
AT3G57650
AT5G03880
AT4G33800
AT1G05180
AT5G54860
AT5G07490
AT2G15270
AT5G57170
AT1G72550
AT2G04340
AT2G43320
AT3G28150
AT2G34250
AT3G29270
AT3G45780
AT3G16480
AT1G68310
AT3G20920
AT4G17085
AT4G39380
AT5G22480
AT5G45170
AT5G08040
AT1G75410
AT5G15320
AT5G15920
AT1G32060
AT5G62240
AT5G57060
AT5G15440
AT3G15352
AT3G05740
AT4G01897
AT5G02800
AT3G19960
AT3G56060
AT1G07130
AT5G56210
AT1G33800
AT5G57450
AT5G27380
AT5G16680
AT4G18910
AT5G10020
AT1G80480
AT4G11090
AT1G01990
AT1G20760
AT3G03210
AT5G11650
AT5G57970
AT1G08060
AT5G14130
AT1G71920
AT5G55200
AT1G31160
AT3G25940
AT2G39300
AT4G01026
AT4G19985
AT2G32710
AT1G16540
AT1G32870
AT5G24390
AT1G63660
AT4G30330
AT2G02960
AT5G02810
AT2G29740
AT5G46680
AT1G13370
AT4G13395
AT1G69370
AT1G70570
AT4G31610
AT1G64350
AT4G02800
AT2G33233
AT1G67440
AT1G22520
AT2G02350
AT2G37600
AT2G13790
AT5G40700
AT3G21210
AT5G39785
AT2G01850
AT1G03982
AT3G03950
AT1G61970
AT2G28360
AT5G60610
AT3G05545
AT1G51200
AT1G65484
AT4G28240
AT2G38450
AT5G20930
AT3G12980
AT5G06380
AT1G61140
AT1G13755
AT3G15570
AT4G30160
AT2G37760
```
