## Supplementary material for "A comprehensive map of preferentially located motifs reveals distinct proximal *cis*-regulatory elements in plants": CGCAACC_containing_gene_set.txt

```
#Occurences of CGCAACC between 87 and 142 (positions relative to the transcription start site)
#78 sequences with CGCAACC in this interval
#0.40% of the sequences in promoter set with CGCAACC (set with 19736 sequences)
AT2G01450
AT2G42770
AT3G12970
AT4G02655
AT5G49030
AT5G07140
AT1G79590
AT2G31081
AT3G58450
AT4G25170
AT1G67400
AT3G02750
AT1G49140
AT5G58650
AT4G31580
AT2G34740
AT3G58900
AT2G35765
AT2G47050
AT4G10330
AT1G22890
AT3G06145
AT3G23740
AT5G45300
AT1G80555
AT5G59820
AT1G25290
AT5G20980
AT5G01330
AT3G55870
AT2G17020
AT1G26250
AT5G23920
AT3G44600
AT5G11000
AT4G34450
AT2G43590
AT5G07990
AT4G09990
AT2G03520
AT5G12290
AT5G58060
AT5G17310
AT4G37040
AT5G38510
AT1G29880
AT2G36640
AT4G09670
AT5G57810
AT5G58190
AT4G02550
AT5G04810
AT1G08160
AT4G30990
AT1G09794
AT5G19760
AT4G02770
AT4G27590
AT1G10230
AT4G28440
AT4G12320
AT2G07690
AT4G22640
AT2G17740
AT4G03100
AT3G44560
AT1G63930
AT3G05880
AT5G10390
AT1G64160
AT5G11310
AT4G14230
AT4G15120
AT3G09900
AT5G02380
AT1G02460
AT4G35230
AT4G29980
```
