## Supplementary material for "A comprehensive map of preferentially located motifs reveals distinct proximal *cis*-regulatory elements in plants": CGCAAGGC_containing_gene_set.txt

```
#Occurences of CGCAAGGC between 54 and 133 (positions relative to the transcription start site)
#19 sequences with CGCAAGGC in this interval
#0.10% of the sequences in promoter set with CGCAAGGC (set with 19736 sequences)
AT1G62000
AT3G22250
AT3G61210
AT2G14095
AT1G62080
AT3G54150
AT2G05440
AT3G20040
AT1G62060
AT4G28520
AT3G20580
AT1G55450
AT1G60680
AT5G62930
AT1G62070
AT3G19260
AT3G61300
AT5G64120
AT1G62220
```
