## Supplementary material for "A comprehensive map of preferentially located motifs reveals distinct proximal *cis*-regulatory elements in plants": CGCACCGA_containing_gene_set.txt

```
#Occurences of CGCACCGA between 139 and 237 (positions relative to the transcription start site)
#22 sequences with CGCACCGA in this interval
#0.11% of the sequences in promoter set with CGCACCGA (set with 19736 sequences)
AT3G27416
AT3G62100
AT3G05810
AT2G34315
AT4G17895
AT5G57020
AT1G15470
AT4G00090
AT1G26600
AT5G47030
AT1G10770
AT2G03690
AT1G74640
AT4G39030
AT2G23130
AT3G12700
AT3G57470
AT5G64400
AT5G58940
AT2G20330
AT5G54650
AT3G03980
```
