## Supplementary material for "A comprehensive map of preferentially located motifs reveals distinct proximal *cis*-regulatory elements in plants": CGCACCGC_containing_gene_set.txt

```
#Occurences of CGCACCGC between 134 and 191 (positions relative to the transcription start site)
#15 sequences with CGCACCGC in this interval
#0.08% of the sequences in promoter set with CGCACCGC (set with 19736 sequences)
AT1G25055
AT3G57030
AT5G02250
AT3G16260
AT1G29060
AT2G36770
AT2G42790
AT5G54390
AT1G25211
AT5G67520
AT1G31320
AT4G14600
AT2G23060
AT4G09830
AT1G25150
```
