## Supplementary material for "A comprehensive map of preferentially located motifs reveals distinct proximal *cis*-regulatory elements in plants": CGCACGT_containing_gene_set.txt

```
#Occurences of CGCACGT between -86 and -43 (positions relative to the transcription start site)
#63 sequences with CGCACGT in this interval
#0.32% of the sequences in promoter set with CGCACGT (set with 19736 sequences)
AT2G29020
AT4G16146
AT2G16980
AT5G50360
AT3G10210
AT3G11150
AT2G38040
AT1G69410
AT4G25940
AT1G23660
AT3G25780
AT3G23570
AT4G33890
AT3G25770
AT4G16970
AT3G08640
AT5G39790
AT5G15650
AT2G28490
AT5G09350
AT1G16190
AT3G59500
AT3G10220
AT2G42640
AT5G05330
AT1G05835
AT1G33060
AT1G64150
AT3G58640
AT2G34600
AT3G57860
AT2G18840
AT2G48160
AT3G26590
AT4G29420
AT5G64860
AT1G12630
AT1G67300
AT1G18720
AT5G04590
AT5G16800
AT5G17190
AT3G20720
AT2G14850
AT5G17600
AT2G16760
AT3G55030
AT1G73500
AT2G27460
AT1G80910
AT3G27420
AT4G17720
AT5G66000
AT4G00026
AT4G24310
AT2G42260
AT4G11240
AT4G36730
AT5G44660
AT5G07320
AT1G19640
AT1G12560
AT5G47100
```
