## Supplementary material for "A comprehensive map of preferentially located motifs reveals distinct proximal *cis*-regulatory elements in plants": CGCACGTG_containing_gene_set.txt

```
#Occurences of CGCACGTG between -115 and -49 (positions relative to the transcription start site)
#46 sequences with CGCACGTG in this interval
#0.23% of the sequences in promoter set with CGCACGTG (set with 19736 sequences)
AT2G21640
AT4G16146
AT1G16190
AT5G50360
AT4G36730
AT4G16970
AT5G04590
AT4G12030
AT2G42640
AT1G12630
AT3G09480
AT1G20670
AT1G73500
AT3G60340
AT4G29420
AT2G42260
AT2G39170
AT4G33890
AT1G33060
AT2G29020
AT3G59500
AT5G16800
AT3G23220
AT2G28490
AT3G25780
AT3G58640
AT3G08640
AT2G34600
AT4G00026
AT3G20720
AT3G25770
AT1G05835
AT2G16980
AT3G11770
AT5G64860
AT1G64150
AT3G57860
AT4G29430
AT1G69410
AT4G17720
AT3G11150
AT4G11240
AT3G23570
AT5G07320
AT5G39790
AT3G27420
```
