## Supplementary material for "A comprehensive map of preferentially located motifs reveals distinct proximal *cis*-regulatory elements in plants": CGCACGTT_containing_gene_set.txt

```
#Occurences of CGCACGTT between -181 and -59 (positions relative to the transcription start site)
#34 sequences with CGCACGTT in this interval
#0.17% of the sequences in promoter set with CGCACGTT (set with 19736 sequences)
AT2G31100
AT5G56160
AT3G10210
AT4G32210
AT3G26190
AT2G46140
AT4G29850
AT3G03210
AT4G26790
AT3G10220
AT4G24310
AT3G05120
AT2G22860
AT2G48160
AT3G63070
AT2G45750
AT2G39170
AT5G04590
AT5G09350
AT1G28070
AT3G58990
AT3G17760
AT2G27460
AT1G05790
AT2G47540
AT5G49270
AT5G64070
AT1G18720
AT1G60550
AT1G21440
AT2G43100
AT5G44660
AT3G55030
AT5G22410
```
