## Supplementary material for "A comprehensive map of preferentially located motifs reveals distinct proximal *cis*-regulatory elements in plants": CGCAGCCA_containing_gene_set.txt

```
#Occurences of CGCAGCCA between 132 and 215 (positions relative to the transcription start site)
#32 sequences with CGCAGCCA in this interval
#0.16% of the sequences in promoter set with CGCAGCCA (set with 19736 sequences)
AT3G20450
AT4G25960
AT1G66820
AT3G58760
AT2G21330
AT3G02380
AT5G57450
AT5G13560
AT2G36760
AT1G08900
AT3G23290
AT3G51620
AT4G01410
AT5G42210
AT5G06930
AT5G38120
AT3G14130
AT1G54650
AT1G08890
AT3G49240
AT3G14150
AT5G10240
AT2G42910
AT1G74470
AT4G32270
AT3G17770
AT1G08190
AT1G68238
AT2G42460
AT5G65990
AT2G01320
AT2G43570
```
