## Supplementary material for "A comprehensive map of preferentially located motifs reveals distinct proximal *cis*-regulatory elements in plants": CGCAGGAG_containing_gene_set.txt

```
#Occurences of CGCAGGAG between 265 and 363 (positions relative to the transcription start site)
#37 sequences with CGCAGGAG in this interval
#0.19% of the sequences in promoter set with CGCAGGAG (set with 19736 sequences)
AT1G12230
AT5G49130
AT4G23640
AT5G58750
AT3G63430
AT5G63920
AT5G55507
AT2G21320
AT2G20750
AT4G38360
AT2G34460
AT2G18910
AT1G76810
AT4G31080
AT5G64910
AT3G47050
AT3G16785
AT5G11070
AT4G38150
AT1G53645
AT2G46290
AT2G21430
AT3G43220
AT4G26750
AT5G48180
AT4G29900
AT1G07950
AT5G58730
AT1G03550
AT1G54120
AT5G10010
AT3G62499
AT5G62310
AT1G71380
AT2G20250
AT5G08300
AT5G47610
```
