## Supplementary material for "A comprehensive map of preferentially located motifs reveals distinct proximal *cis*-regulatory elements in plants": CGCAGGTG_containing_gene_set.txt

```
#Occurences of CGCAGGTG between 123 and 265 (positions relative to the transcription start site)
#39 sequences with CGCAGGTG in this interval
#0.20% of the sequences in promoter set with CGCAGGTG (set with 19736 sequences)
AT3G12685
AT2G41835
AT2G40620
AT1G25390
AT2G31180
AT3G48680
AT2G39820
AT1G48740
AT3G46666
AT3G01470
AT1G71760
AT4G21250
AT1G67430
AT3G01472
AT5G28442
AT2G45960
AT1G72680
AT5G02590
AT4G32290
AT3G13490
AT1G56350
AT3G54270
AT3G48310
AT3G51150
AT5G07060
AT5G28350
AT5G02120
AT1G54120
AT1G58250
AT3G26450
AT5G13420
AT2G20900
AT3G12630
AT1G05835
AT2G44190
AT1G21500
AT1G50690
AT1G68680
AT4G00231
```
