## Supplementary material for "A comprehensive map of preferentially located motifs reveals distinct proximal *cis*-regulatory elements in plants": CGCATACA_containing_gene_set.txt

```
#Occurences of CGCATACA between 386 and 421 (positions relative to the transcription start site)
#13 sequences with CGCATACA in this interval
#0.07% of the sequences in promoter set with CGCATACA (set with 19736 sequences)
AT3G05340
AT4G09462
AT4G09467
AT4G09465
AT5G25754
AT4G09464
AT4G09466
AT3G12530
AT2G41620
AT1G73920
AT5G62280
AT3G62800
AT5G63460
```
