## Supplementary material for "A comprehensive map of preferentially located motifs reveals distinct proximal *cis*-regulatory elements in plants": CGCATCTA_containing_gene_set.txt

```
#Occurences of CGCATCTA between -543 and -483 (positions relative to the transcription start site)
#16 sequences with CGCATCTA in this interval
#0.08% of the sequences in promoter set with CGCATCTA (set with 19736 sequences)
AT5G61140
AT3G17675
AT1G50950
AT3G53200
AT5G49555
AT2G42870
AT1G01800
AT1G29490
AT3G03950
AT1G56190
AT1G03870
AT4G08320
AT2G29580
AT1G75210
AT3G05165
AT5G51280
```
