## Supplementary material for "A comprehensive map of preferentially located motifs reveals distinct proximal *cis*-regulatory elements in plants": CGCATGCA_containing_gene_set.txt

```
#Occurences of CGCATGCA between 360 and 413 (positions relative to the transcription start site)
#18 sequences with CGCATGCA in this interval
#0.09% of the sequences in promoter set with CGCATGCA (set with 19736 sequences)
AT1G02310
AT1G12805
AT1G30640
AT3G49250
AT5G40700
AT5G64640
AT1G20630
AT1G49570
AT5G07560
AT2G38530
AT2G37120
AT5G60170
AT5G19580
AT3G30775
AT4G00210
AT1G15040
AT4G33560
AT4G36910
```
