## Supplementary material for "A comprehensive map of preferentially located motifs reveals distinct proximal *cis*-regulatory elements in plants": CGCATTAT_containing_gene_set.txt

```
#Occurences of CGCATTAT between -127 and -68 (positions relative to the transcription start site)
#26 sequences with CGCATTAT in this interval
#0.13% of the sequences in promoter set with CGCATTAT (set with 19736 sequences)
AT3G16660
AT1G04940
AT3G62280
AT5G59040
AT1G26610
AT5G42860
AT4G14930
AT1G73150
AT2G31100
AT3G23130
AT5G22460
AT2G15695
AT5G51400
AT3G02090
AT1G04945
AT5G11070
AT2G39420
AT2G35585
AT5G58650
AT5G60300
AT5G46050
AT1G64300
AT5G33290
AT5G24160
AT4G38230
AT5G04730
```
