## Supplementary material for "A comprehensive map of preferentially located motifs reveals distinct proximal *cis*-regulatory elements in plants": CGCCAAC_containing_gene_set.txt

```
#Occurences of CGCCAAC between 94 and 184 (positions relative to the transcription start site)
#103 sequences with CGCCAAC in this interval
#0.52% of the sequences in promoter set with CGCCAAC (set with 19736 sequences)
AT1G15720
AT3G50000
AT3G01850
AT2G47300
AT1G04120
AT5G10210
AT5G25970
AT2G35610
AT5G17840
AT1G56710
AT5G67380
AT5G65205
AT1G80970
AT1G20050
AT1G52825
AT2G16720
AT3G14930
AT5G66070
AT5G20300
AT1G35470
AT1G48900
AT2G36670
AT3G07910
AT2G07725
AT1G20500
AT1G01400
AT1G09190
AT5G04970
AT2G02810
AT1G18970
AT5G26790
AT3G01500
AT2G30920
AT2G30750
AT3G13470
AT3G11591
AT1G15310
AT5G55570
AT3G28130
AT5G58390
AT3G01920
AT1G05230
AT2G03740
AT3G12490
AT3G58720
AT4G04350
AT2G36305
AT2G37180
AT4G31360
AT5G24150
AT3G60190
AT3G03320
AT5G23830
AT4G38540
AT2G01130
AT3G63270
AT1G80555
AT5G01900
AT3G54100
AT1G22590
AT5G38940
AT5G28540
AT4G31160
AT4G28260
AT4G14615
AT5G18560
AT4G34265
AT1G53230
AT1G02970
AT3G12410
AT5G63510
AT5G25752
AT3G22460
AT4G09460
AT3G63160
AT1G61215
AT5G53240
AT3G07560
AT1G62240
AT5G14020
AT4G32605
AT1G24610
AT1G27050
AT4G22470
AT2G21140
AT3G11340
AT2G41380
AT3G15355
AT1G11430
AT3G19640
AT3G59020
AT1G16420
AT4G29340
AT5G57530
AT3G23710
AT3G09160
AT5G27860
AT5G05860
AT2G18328
AT1G56415
AT3G19440
AT4G00020
AT1G14670
```
