## Supplementary material for "A comprehensive map of preferentially located motifs reveals distinct proximal *cis*-regulatory elements in plants": CGCCAACA_containing_gene_set.txt

```
#Occurences of CGCCAACA between 92 and 162 (positions relative to the transcription start site)
#35 sequences with CGCCAACA in this interval
#0.18% of the sequences in promoter set with CGCCAACA (set with 19736 sequences)
AT2G16720
AT3G63160
AT5G57530
AT3G11340
AT3G12490
AT5G05860
AT3G13470
AT5G28540
AT2G02810
AT5G38940
AT4G29340
AT2G30920
AT5G53240
AT5G17840
AT2G30750
AT5G20300
AT3G01500
AT1G52825
AT1G53230
AT3G09160
AT1G62240
AT1G80555
AT1G16420
AT2G37180
AT3G60190
AT3G19640
AT3G11591
AT1G48900
AT3G28130
AT1G15310
AT1G05230
AT3G54100
AT1G02970
AT2G21140
AT5G58390
```
