## Supplementary material for "A comprehensive map of preferentially located motifs reveals distinct proximal *cis*-regulatory elements in plants": CGCCACG_containing_gene_set.txt

```
#Occurences of CGCCACG between -125 and -45 (positions relative to the transcription start site)
#180 sequences with CGCCACG in this interval
#0.91% of the sequences in promoter set with CGCCACG (set with 19736 sequences)
AT2G44710
AT1G47970
AT4G33090
AT2G38740
AT2G21060
AT4G10040
AT3G09150
AT3G50980
AT4G03510
AT2G43330
AT2G14560
AT5G02270
AT5G67330
AT1G22600
AT4G34410
AT3G54060
AT4G04640
AT1G54780
AT1G27000
AT3G55640
AT1G52230
AT1G01880
AT2G26150
AT3G19180
AT5G55240
AT1G19650
AT1G55150
AT5G01270
AT3G26910
AT5G39520
AT2G29540
AT5G52210
AT5G65840
AT1G32560
AT5G01300
AT2G03740
AT3G60540
AT2G22240
AT3G25160
AT1G54850
AT4G14500
AT5G13100
AT3G48360
AT5G14260
AT1G20830
AT1G07620
AT5G25240
AT5G48120
AT1G03905
AT4G21926
AT3G56110
AT1G10960
AT5G23050
AT3G56940
AT2G25430
AT2G40640
AT5G02280
AT5G14640
AT1G55480
AT5G39590
AT2G18340
AT5G58440
AT3G59060
AT3G09480
AT5G18440
AT5G12840
AT5G08640
AT4G02500
AT5G16630
AT3G18950
AT4G23650
AT1G32640
AT2G17870
AT2G25520
AT2G47920
AT3G30720
AT2G22010
AT2G34450
AT5G66510
AT5G16710
AT2G37060
AT3G16910
AT4G33467
AT3G51250
AT1G21900
AT1G53450
AT1G80245
AT5G42480
AT1G48130
AT1G48410
AT2G15680
AT5G19050
AT2G33250
AT2G37750
AT3G15250
AT4G16500
AT4G18950
AT5G24970
AT1G48840
AT1G62180
AT1G74390
AT5G16390
AT5G05750
AT1G29060
AT4G00490
AT5G35840
AT2G34460
AT1G11650
AT5G12150
AT5G02120
AT1G74930
AT5G52420
AT1G44446
AT5G17190
AT1G22850
AT2G13680
AT4G13530
AT5G60630
AT3G63490
AT1G68440
AT4G08180
AT2G40340
AT3G02040
AT2G38370
AT1G02700
AT4G25580
AT3G25530
AT2G47470
AT3G18290
AT5G47550
AT1G24530
AT2G28940
AT1G75170
AT1G22750
AT5G49120
AT1G52220
AT4G26740
AT5G56210
AT4G31340
AT1G27330
AT4G18240
AT5G52200
AT2G45010
AT3G16050
AT5G61790
AT5G11700
AT3G13740
AT3G16990
AT1G56220
AT1G56330
AT5G43630
AT2G18570
AT3G53000
AT1G20610
AT1G55140
AT4G18230
AT4G14420
AT4G16490
AT1G58340
AT3G27250
AT5G05965
AT1G27600
AT3G02380
AT2G46550
AT4G39800
AT3G14130
AT1G53163
AT5G57000
AT5G56270
AT2G27150
AT5G67370
AT5G02090
AT2G21490
AT1G69640
AT5G58720
AT3G07680
AT2G41190
AT1G20110
AT5G51010
AT1G54840
```
