## Supplementary material for "A comprehensive map of preferentially located motifs reveals distinct proximal *cis*-regulatory elements in plants": CGCCACTC_containing_gene_set.txt

```
#Occurences of CGCCACTC between 53 and 194 (positions relative to the transcription start site)
#67 sequences with CGCCACTC in this interval
#0.34% of the sequences in promoter set with CGCCACTC (set with 19736 sequences)
AT5G11980
AT4G33300
AT4G25410
AT2G43950
AT1G64720
AT1G62150
AT4G04800
AT2G26760
AT4G04830
AT5G14010
AT3G57120
AT4G27860
AT1G71100
AT1G32980
AT4G16990
AT1G11430
AT4G39420
AT5G10050
AT3G51720
AT4G17990
AT4G16280
AT5G54148
AT1G80610
AT2G27229
AT5G63500
AT1G21528
AT4G21280
AT2G45130
AT2G36190
AT5G38780
AT5G63160
AT1G47840
AT1G18270
AT4G37530
AT2G42600
AT5G35630
AT4G21840
AT1G43245
AT2G17380
AT3G56490
AT5G57590
AT1G03687
AT2G35360
AT2G38770
AT4G04810
AT1G52140
AT4G27800
AT2G43000
AT2G16850
AT4G25640
AT1G09795
AT5G19180
AT1G03905
AT2G39000
AT5G50350
AT3G17020
AT1G27880
AT3G23940
AT4G28390
AT5G17710
AT5G10430
AT1G65230
AT5G07300
AT3G44300
AT1G78770
AT1G50920
AT5G48530
```
