## Supplementary material for "A comprehensive map of preferentially located motifs reveals distinct proximal *cis*-regulatory elements in plants": CGCCAGAA_containing_gene_set.txt

```
#Occurences of CGCCAGAA between 145 and 294 (positions relative to the transcription start site)
#60 sequences with CGCCAGAA in this interval
#0.30% of the sequences in promoter set with CGCCAGAA (set with 19736 sequences)
AT2G26440
AT1G02450
AT1G02130
AT5G42600
AT4G22820
AT3G24860
AT1G67865
AT1G06470
AT1G36380
AT3G59310
AT3G11690
AT1G74420
AT4G25370
AT1G53620
AT4G10500
AT5G20635
AT2G01180
AT1G05240
AT3G63340
AT3G57430
AT1G13820
AT5G15160
AT3G59320
AT5G62240
AT1G17070
AT3G43110
AT2G38025
AT2G37925
AT1G30470
AT4G04570
AT5G20080
AT4G01410
AT1G05250
AT2G31945
AT1G20132
AT3G53010
AT4G08940
AT1G07990
AT5G51440
AT1G32410
AT2G25880
AT5G61710
AT2G06990
AT3G25050
AT4G17090
AT4G28980
AT2G23120
AT5G28060
AT3G12970
AT3G06510
AT2G31560
AT3G60660
AT2G01190
AT4G25220
AT3G26720
AT1G08470
AT1G12610
AT1G31490
AT5G06820
AT3G44740
```
