## Supplementary material for "A comprehensive map of preferentially located motifs reveals distinct proximal *cis*-regulatory elements in plants": CGCCAGCT_containing_gene_set.txt

```
#Occurences of CGCCAGCT between 157 and 192 (positions relative to the transcription start site)
#12 sequences with CGCCAGCT in this interval
#0.06% of the sequences in promoter set with CGCCAGCT (set with 19736 sequences)
AT1G74920
AT2G46140
AT5G01830
AT4G31930
AT2G42080
AT3G52890
AT5G20670
AT3G07610
AT5G53250
AT1G61430
AT2G35100
AT2G38230
```
