## Supplementary material for "A comprehensive map of preferentially located motifs reveals distinct proximal *cis*-regulatory elements in plants": CGCCATGC_containing_gene_set.txt

```
#Occurences of CGCCATGC between 31 and 144 (positions relative to the transcription start site)
#27 sequences with CGCCATGC in this interval
#0.14% of the sequences in promoter set with CGCCATGC (set with 19736 sequences)
AT3G06790
AT5G56300
AT2G21190
AT1G80770
AT4G04180
AT1G28600
AT4G14305
AT5G22570
AT2G37530
AT5G35790
AT3G57062
AT5G63620
AT2G03800
AT5G62575
AT3G43120
AT1G67265
AT1G51350
AT4G39130
AT5G14580
AT4G34265
AT2G48140
AT4G03566
AT2G44890
AT5G54160
AT5G25480
AT2G27360
AT4G18660
```
