## Supplementary material for "A comprehensive map of preferentially located motifs reveals distinct proximal *cis*-regulatory elements in plants": CGCCCCC_containing_gene_set.txt

```
#Occurences of CGCCCCC between -83 and -24 (positions relative to the transcription start site)
#16 sequences with CGCCCCC in this interval
#0.08% of the sequences in promoter set with CGCCCCC (set with 19736 sequences)
AT1G21690
AT4G25370
AT1G06150
AT5G12980
AT1G67580
AT2G20300
AT3G16870
AT1G77760
AT3G53540
AT3G57930
AT3G07660
AT1G06149
AT2G35530
AT3G54610
AT2G46310
AT4G07410
```
