## Supplementary material for "A comprehensive map of preferentially located motifs reveals distinct proximal *cis*-regulatory elements in plants": CGCCCGTG_containing_gene_set.txt

```
#Occurences of CGCCCGTG between 192 and 295 (positions relative to the transcription start site)
#9 sequences with CGCCCGTG in this interval
#0.05% of the sequences in promoter set with CGCCCGTG (set with 19736 sequences)
AT3G04230
AT1G64628
AT1G64630
AT3G06810
AT3G52810
AT2G13350
AT5G51020
AT3G50060
AT4G30770
```
