## Supplementary material for "A comprehensive map of preferentially located motifs reveals distinct proximal *cis*-regulatory elements in plants": CGCCGAAA_containing_gene_set.txt

```
#Occurences of CGCCGAAA between 111 and 202 (positions relative to the transcription start site)
#53 sequences with CGCCGAAA in this interval
#0.27% of the sequences in promoter set with CGCCGAAA (set with 19736 sequences)
AT5G40720
AT4G28540
AT3G26170
AT5G23535
AT4G10330
AT2G26300
AT2G27360
AT4G39920
AT3G46870
AT1G47280
AT3G54630
AT2G35900
AT1G04635
AT1G28570
AT3G27330
AT5G58340
AT2G20330
AT4G33350
AT3G13560
AT1G53310
AT1G13690
AT2G37220
AT3G55130
AT3G57220
AT3G04660
AT3G18270
AT1G49520
AT5G47810
AT1G05070
AT3G13226
AT3G47300
AT3G27080
AT1G11200
AT1G04420
AT1G53200
AT1G21730
AT5G25800
AT3G04970
AT5G42570
AT2G39180
AT1G76920
AT3G17970
AT1G18190
AT4G37000
AT5G39785
AT1G01710
AT4G35480
AT3G10640
AT5G03345
AT2G18020
AT1G36922
AT1G28600
AT1G52890
```
