## Supplementary material for "A comprehensive map of preferentially located motifs reveals distinct proximal *cis*-regulatory elements in plants": CGCCGAAC_containing_gene_set.txt

```
#Occurences of CGCCGAAC between 144 and 200 (positions relative to the transcription start site)
#14 sequences with CGCCGAAC in this interval
#0.07% of the sequences in promoter set with CGCCGAAC (set with 19736 sequences)
AT1G70740
AT1G08340
AT1G19690
AT1G08210
AT5G19680
AT1G51060
AT4G26640
AT5G54640
AT1G15400
AT2G34185
AT2G40930
AT5G54080
AT5G65110
AT2G39670
```
