## Supplementary material for "A comprehensive map of preferentially located motifs reveals distinct proximal *cis*-regulatory elements in plants": CGCCTAAG_containing_gene_set.txt

```
#Occurences of CGCCTAAG between 391 and 440 (positions relative to the transcription start site)
#17 sequences with CGCCTAAG in this interval
#0.09% of the sequences in promoter set with CGCCTAAG (set with 19736 sequences)
AT4G02070
AT3G06140
AT1G15500
AT1G03780
AT4G01590
AT2G43535
AT3G56370
AT3G59930
AT1G08060
AT2G05632
AT1G75200
AT4G25970
AT2G33440
AT4G12580
AT3G49960
AT2G21510
AT5G58420
```
