## Supplementary material for "A comprehensive map of preferentially located motifs reveals distinct proximal *cis*-regulatory elements in plants": CGCCTAT_containing_gene_set.txt

```
#Occurences of CGCCTAT between -59 and -31 (positions relative to the transcription start site)
#40 sequences with CGCCTAT in this interval
#0.20% of the sequences in promoter set with CGCCTAT (set with 19736 sequences)
AT5G67110
AT4G09610
AT2G41290
AT2G47180
AT1G03340
AT4G31400
AT1G10380
AT5G01300
AT2G41060
AT1G15430
AT4G13420
AT3G61990
AT3G61930
AT4G23990
AT3G02670
AT5G47020
AT1G01140
AT3G60250
AT4G35800
AT1G12010
AT3G01050
AT5G66750
AT1G65230
AT1G60470
AT4G30460
AT1G71880
AT1G71910
AT3G11745
AT4G36040
AT2G36190
AT3G13275
AT1G63030
AT1G06520
AT5G01270
AT3G02460
AT1G75060
AT1G71890
AT1G52190
AT5G24660
AT4G23880
```
