## Supplementary material for "A comprehensive map of preferentially located motifs reveals distinct proximal *cis*-regulatory elements in plants": CGCCTCAC_containing_gene_set.txt

```
#Occurences of CGCCTCAC between 44 and 185 (positions relative to the transcription start site)
#30 sequences with CGCCTCAC in this interval
#0.15% of the sequences in promoter set with CGCCTCAC (set with 19736 sequences)
AT5G23570
AT4G04350
AT1G01510
AT1G78790
AT4G37280
AT2G39030
AT2G01110
AT5G24330
AT5G22780
AT2G01130
AT2G42180
AT1G73340
AT1G11950
AT5G45850
AT2G28840
AT2G36800
AT5G67510
AT2G31400
AT4G32860
AT5G23770
AT1G65070
AT2G36790
AT3G59290
AT1G71860
AT4G28990
AT3G20557
AT4G27610
AT5G16290
AT1G10550
AT2G41680
```
