## Supplementary material for "A comprehensive map of preferentially located motifs reveals distinct proximal *cis*-regulatory elements in plants": CGCCTGC_containing_gene_set.txt

```
#Occurences of CGCCTGC between 100 and 155 (positions relative to the transcription start site)
#38 sequences with CGCCTGC in this interval
#0.19% of the sequences in promoter set with CGCCTGC (set with 19736 sequences)
AT2G41080
AT1G03890
AT1G74840
AT4G06583
AT3G10020
AT5G65970
AT3G13850
AT1G20816
AT5G16990
AT1G55720
AT1G14620
AT5G10450
AT5G17360
AT4G38400
AT5G20540
AT5G07950
AT1G50732
AT2G33580
AT1G74130
AT1G55080
AT1G15690
AT1G21651
AT4G29990
AT3G51030
AT1G21650
AT1G48635
AT5G47900
AT1G51560
AT1G61680
AT3G11773
AT4G15090
AT3G02380
AT5G15840
AT1G25290
AT4G33090
AT5G66000
AT3G28080
AT5G47450
```
