## Supplementary material for "A comprehensive map of preferentially located motifs reveals distinct proximal *cis*-regulatory elements in plants": CGCCTTTA_containing_gene_set.txt

```
#Occurences of CGCCTTTA between -77 and -20 (positions relative to the transcription start site)
#30 sequences with CGCCTTTA in this interval
#0.15% of the sequences in promoter set with CGCCTTTA (set with 19736 sequences)
AT1G08200
AT5G45330
AT1G56220
AT3G07195
AT4G00700
AT3G43790
AT2G38620
AT1G71190
AT1G02020
AT1G18480
AT2G20190
AT1G15940
AT4G03430
AT1G68530
AT3G21780
AT5G11710
AT4G26240
AT2G37760
AT2G28930
AT1G68890
AT1G11670
AT2G27450
AT4G03210
AT2G17560
AT3G23810
AT2G32885
AT5G59560
AT5G52820
AT5G62890
AT3G13470
```
