## Supplementary material for "A comprehensive map of preferentially located motifs reveals distinct proximal *cis*-regulatory elements in plants": CGCGAACT_containing_gene_set.txt

```
#Occurences of CGCGAACT between 164 and 227 (positions relative to the transcription start site)
#16 sequences with CGCGAACT in this interval
#0.08% of the sequences in promoter set with CGCGAACT (set with 19736 sequences)
AT1G03160
AT2G41670
AT2G23410
AT4G40050
AT1G54270
AT4G10840
AT3G12290
AT1G76860
AT2G33845
AT3G04880
AT4G14850
AT5G04660
AT3G60820
AT2G37960
AT5G07230
AT1G12360
```
