## Supplementary material for "A comprehensive map of preferentially located motifs reveals distinct proximal *cis*-regulatory elements in plants": CGCGACTC_containing_gene_set.txt

```
#Occurences of CGCGACTC between -18 and 60 (positions relative to the transcription start site)
#19 sequences with CGCGACTC in this interval
#0.10% of the sequences in promoter set with CGCGACTC (set with 19736 sequences)
AT3G58600
AT3G50080
AT1G68650
AT1G12310
AT5G63990
AT5G59560
AT4G14160
AT2G03870
AT1G34320
AT3G29310
AT5G45190
AT1G66760
AT3G15940
AT2G40085
AT1G50380
AT2G28105
AT2G30860
AT4G15640
AT5G60230
```
