## Supplementary material for "A comprehensive map of preferentially located motifs reveals distinct proximal *cis*-regulatory elements in plants": CGCGATG_containing_gene_set.txt

```
#Occurences of CGCGATG between 170 and 224 (positions relative to the transcription start site)
#57 sequences with CGCGATG in this interval
#0.29% of the sequences in promoter set with CGCGATG (set with 19736 sequences)
AT1G72250
AT1G80555
AT1G10290
AT5G47120
AT1G52550
AT1G51540
AT5G67520
AT5G38630
AT4G34881
AT1G08490
AT2G25460
AT3G26430
AT1G19900
AT3G53490
AT1G20480
AT4G26570
AT1G32980
AT2G07696
AT3G26420
AT4G26288
AT5G23890
AT5G23140
AT3G26050
AT5G17440
AT5G51150
AT3G09085
AT1G03620
AT4G25720
AT3G51790
AT5G02450
AT1G26290
AT5G40040
AT2G02380
AT3G22990
AT4G33530
AT4G23500
AT5G60540
AT1G74700
AT4G03230
AT5G55450
AT2G02515
AT4G09650
AT4G08685
AT1G29040
AT2G38330
AT5G48580
AT2G41670
AT1G56590
AT3G01250
AT4G12560
AT4G27750
AT3G04600
AT3G19490
AT3G62890
AT1G22920
AT3G53430
AT1G03180
```
