## Supplementary material for "A comprehensive map of preferentially located motifs reveals distinct proximal *cis*-regulatory elements in plants": CGCGATGG_containing_gene_set.txt

```
#Occurences of CGCGATGG between 156 and 220 (positions relative to the transcription start site)
#24 sequences with CGCGATGG in this interval
#0.12% of the sequences in promoter set with CGCGATGG (set with 19736 sequences)
AT1G22920
AT3G44730
AT4G08685
AT2G25460
AT1G08490
AT5G55450
AT1G80555
AT3G62890
AT4G26288
AT3G04600
AT4G33530
AT4G34881
AT1G03620
AT4G03230
AT5G67520
AT4G09650
AT4G26570
AT4G23500
AT3G26430
AT3G26420
AT1G10290
AT5G48580
AT3G51790
AT5G23890
```
