## Supplementary material for "A comprehensive map of preferentially located motifs reveals distinct proximal *cis*-regulatory elements in plants": CGCGCA_containing_gene_set.txt

```
#Occurences of CGCGCA between -120 and -75 (positions relative to the transcription start site)
#63 sequences with CGCGCA in this interval
#0.32% of the sequences in promoter set with CGCGCA (set with 19736 sequences)
AT4G39590
AT4G27630
AT5G57567
AT3G26840
AT1G73150
AT3G01210
AT4G23700
AT2G17410
AT4G23270
AT1G69900
AT1G68910
AT5G67260
AT3G27850
AT2G31270
AT1G57990
AT2G25610
AT2G39180
AT5G10900
AT5G58720
AT1G79340
AT5G55040
AT4G36160
AT1G17560
AT3G15620
AT3G57600
AT1G62840
AT3G02720
AT2G32930
AT4G02010
AT3G02550
AT1G62870
AT5G60410
AT4G24120
AT3G29010
AT4G02195
AT1G73670
AT3G27260
AT1G04940
AT1G23750
AT1G59820
AT1G60030
AT5G44080
AT5G66000
AT1G79080
AT4G34200
AT1G01810
AT1G07740
AT2G47840
AT4G00030
AT1G80040
AT1G10770
AT1G27752
AT1G48540
AT3G22170
AT2G40950
AT2G27730
AT3G07400
AT2G25520
AT1G21600
AT5G21960
AT5G54800
AT4G29400
AT1G04945
```
