## Supplementary material for "A comprehensive map of preferentially located motifs reveals distinct proximal *cis*-regulatory elements in plants": CGCGCAGA_containing_gene_set.txt

```
#Occurences of CGCGCAGA between 178 and 263 (positions relative to the transcription start site)
#8 sequences with CGCGCAGA in this interval
#0.04% of the sequences in promoter set with CGCGCAGA (set with 19736 sequences)
AT5G53160
AT1G05510
AT2G36305
AT3G51740
AT5G01880
AT5G14660
AT2G31985
AT5G57240
```
