## Supplementary material for "A comprehensive map of preferentially located motifs reveals distinct proximal *cis*-regulatory elements in plants": CGCGCAT_containing_gene_set.txt

```
#Occurences of CGCGCAT between -123 and -77 (positions relative to the transcription start site)
#28 sequences with CGCGCAT in this interval
#0.14% of the sequences in promoter set with CGCGCAT (set with 19736 sequences)
AT5G67260
AT3G27850
AT5G57567
AT3G01210
AT5G54800
AT1G04945
AT2G17410
AT3G02550
AT4G34200
AT3G29010
AT1G68910
AT3G07400
AT1G79340
AT5G10900
AT3G57600
AT1G48540
AT1G27752
AT4G02010
AT2G27730
AT4G24120
AT3G22170
AT1G79080
AT1G62870
AT5G21960
AT1G73150
AT1G04940
AT2G20320
AT2G25610
```
