## Supplementary material for "A comprehensive map of preferentially located motifs reveals distinct proximal *cis*-regulatory elements in plants": CGCGCCAA_containing_gene_set.txt

```
#Occurences of CGCGCCAA between -185 and -81 (positions relative to the transcription start site)
#30 sequences with CGCGCCAA in this interval
#0.15% of the sequences in promoter set with CGCGCCAA (set with 19736 sequences)
AT5G55300
AT5G55580
AT1G19110
AT3G01516
AT5G41880
AT2G37678
AT3G50070
AT5G62240
AT5G09980
AT1G09080
AT2G46060
AT4G31010
AT2G35950
AT1G14130
AT3G57930
AT1G77480
AT2G31270
AT5G58340
AT5G19060
AT3G25870
AT5G63640
AT5G27490
AT3G09640
AT3G06410
AT2G47230
AT1G77490
AT3G60340
AT1G26550
AT5G05330
AT1G18170
```
