## Supplementary material for "A comprehensive map of preferentially located motifs reveals distinct proximal *cis*-regulatory elements in plants": CGCGCCC_containing_gene_set.txt

```
#Occurences of CGCGCCC between -154 and -47 (positions relative to the transcription start site)
#21 sequences with CGCGCCC in this interval
#0.11% of the sequences in promoter set with CGCGCCC (set with 19736 sequences)
AT1G16920
AT1G28230
AT5G65080
AT3G12320
AT3G60600
AT2G18160
AT2G35658
AT1G80040
AT2G18162
AT1G63220
AT5G05920
AT1G17145
AT3G60620
AT3G56090
AT2G47630
AT5G62200
AT2G41460
AT1G28070
AT3G57930
AT4G04210
AT5G12850
```
