## Supplementary material for "A comprehensive map of preferentially located motifs reveals distinct proximal *cis*-regulatory elements in plants": CGCGCCCA_containing_gene_set.txt

```
#Occurences of CGCGCCCA between -192 and -47 (positions relative to the transcription start site)
#10 sequences with CGCGCCCA in this interval
#0.05% of the sequences in promoter set with CGCGCCCA (set with 19736 sequences)
AT2G18162
AT4G04210
AT2G47630
AT5G62200
AT1G63220
AT2G41460
AT3G56090
AT2G18160
AT1G80040
AT1G16920
```
