## Supplementary material for "A comprehensive map of preferentially located motifs reveals distinct proximal *cis*-regulatory elements in plants": CGCGCTCT_containing_gene_set.txt

```
#Occurences of CGCGCTCT between -26 and 91 (positions relative to the transcription start site)
#38 sequences with CGCGCTCT in this interval
#0.19% of the sequences in promoter set with CGCGCTCT (set with 19736 sequences)
AT2G47710
AT2G33580
AT3G19950
AT3G62630
AT5G01950
AT2G16760
AT1G79350
AT1G52640
AT1G55325
AT4G00030
AT3G60150
AT3G07810
AT1G03530
AT5G41400
AT1G19480
AT5G45330
AT5G64840
AT2G36290
AT1G09280
AT1G02970
AT1G76810
AT2G46200
AT3G49600
AT3G49290
AT5G58330
AT5G66350
AT1G14730
AT2G41490
AT1G60930
AT1G22275
AT5G43930
AT2G38040
AT5G05240
AT2G34570
AT1G13350
AT4G01150
AT5G24330
AT5G57370
```
