## Supplementary material for "A comprehensive map of preferentially located motifs reveals distinct proximal *cis*-regulatory elements in plants": CGCGGAAC_containing_gene_set.txt

```
#Occurences of CGCGGAAC between 107 and 218 (positions relative to the transcription start site)
#15 sequences with CGCGGAAC in this interval
#0.08% of the sequences in promoter set with CGCGGAAC (set with 19736 sequences)
AT1G68630
AT3G15660
AT1G42550
AT1G33810
AT1G24600
AT3G51100
AT3G09162
AT4G21340
AT3G54010
AT2G04865
AT4G32240
AT4G28260
AT3G59290
AT1G54620
AT3G59380
```
