## Supplementary material for "A comprehensive map of preferentially located motifs reveals distinct proximal *cis*-regulatory elements in plants": CGCGGCA_containing_gene_set.txt

```
#Occurences of CGCGGCA between 89 and 208 (positions relative to the transcription start site)
#85 sequences with CGCGGCA in this interval
#0.43% of the sequences in promoter set with CGCGGCA (set with 19736 sequences)
AT4G25180
AT2G01330
AT5G48970
AT3G06630
AT4G20000
AT1G68050
AT3G16980
AT5G49555
AT1G27530
AT3G16330
AT1G71370
AT2G32910
AT3G15605
AT1G63290
AT3G06670
AT1G79450
AT5G03406
AT5G13310
AT1G20490
AT2G32990
AT1G03700
AT1G64780
AT2G05520
AT3G49350
AT3G61550
AT5G44750
AT1G04750
AT1G66850
AT2G31410
AT5G22770
AT1G29910
AT5G16850
AT2G24790
AT1G29930
AT5G05740
AT1G10770
AT1G78870
AT5G42150
AT1G21190
AT4G11180
AT4G08350
AT4G29520
AT4G34881
AT4G26320
AT1G16830
AT3G16570
AT1G67490
AT3G55910
AT5G67520
AT1G79380
AT5G49665
AT1G70280
AT3G21150
AT1G01860
AT5G07230
AT1G48930
AT4G19150
AT3G10400
AT3G19220
AT4G12390
AT2G29130
AT4G00955
AT5G42300
AT2G33847
AT3G14120
AT1G53700
AT1G50710
AT1G27590
AT3G47870
AT2G05380
AT3G51260
AT3G03420
AT2G30490
AT2G36950
AT1G62305
AT3G11450
AT4G21830
AT4G34270
AT2G18100
AT2G19690
AT1G67550
AT5G05250
AT3G52380
AT4G29790
AT5G60620
```
