## Supplementary material for "A comprehensive map of preferentially located motifs reveals distinct proximal *cis*-regulatory elements in plants": CGCGGGTC_containing_gene_set.txt

```
#Occurences of CGCGGGTC between 218 and 297 (positions relative to the transcription start site)
#13 sequences with CGCGGGTC in this interval
#0.07% of the sequences in promoter set with CGCGGGTC (set with 19736 sequences)
AT3G57240
AT5G67630
AT1G27620
AT2G39210
AT5G65690
AT2G38680
AT1G72200
AT3G13433
AT2G13690
AT5G17380
AT2G20362
AT1G65040
AT3G50270
```
