## Supplementary material for "A comprehensive map of preferentially located motifs reveals distinct proximal *cis*-regulatory elements in plants": CGCGGTCA_containing_gene_set.txt

```
#Occurences of CGCGGTCA between 59 and 131 (positions relative to the transcription start site)
#11 sequences with CGCGGTCA in this interval
#0.06% of the sequences in promoter set with CGCGGTCA (set with 19736 sequences)
AT2G23580
AT3G51860
AT4G21840
AT1G70540
AT5G53800
AT4G25433
AT1G28060
AT1G79530
AT2G17740
AT1G55120
AT1G53290
```
