## Supplementary material for "A comprehensive map of preferentially located motifs reveals distinct proximal *cis*-regulatory elements in plants": CGCGGTGC_containing_gene_set.txt

```
#Occurences of CGCGGTGC between 117 and 214 (positions relative to the transcription start site)
#11 sequences with CGCGGTGC in this interval
#0.06% of the sequences in promoter set with CGCGGTGC (set with 19736 sequences)
AT1G29060
AT5G58470
AT1G79590
AT5G67520
AT1G74300
AT5G38320
AT5G19050
AT3G03680
AT5G18140
AT2G36770
AT2G29600
```
