## Supplementary material for "A comprehensive map of preferentially located motifs reveals distinct proximal *cis*-regulatory elements in plants": CGCGGTTT_containing_gene_set.txt

```
#Occurences of CGCGGTTT between -158 and -75 (positions relative to the transcription start site)
#38 sequences with CGCGGTTT in this interval
#0.19% of the sequences in promoter set with CGCGGTTT (set with 19736 sequences)
AT1G65490
AT2G35290
AT2G32210
AT2G34510
AT4G39190
AT5G06320
AT1G65486
AT2G20300
AT3G28340
AT5G49510
AT5G39580
AT2G41420
AT3G28910
AT5G60350
AT1G66510
AT3G49530
AT1G02090
AT4G15110
AT4G24110
AT4G31000
AT3G28210
AT1G09070
AT3G11130
AT3G21320
AT1G65510
AT3G59080
AT4G21880
AT3G61680
AT1G23750
AT5G12200
AT1G23490
AT1G77250
AT5G63520
AT4G24370
AT1G77350
AT5G54980
AT2G34900
AT2G41110
```
