## Supplementary material for "A comprehensive map of preferentially located motifs reveals distinct proximal *cis*-regulatory elements in plants": CGCGTAGT_containing_gene_set.txt

```
#Occurences of CGCGTAGT between -147 and -81 (positions relative to the transcription start site)
#10 sequences with CGCGTAGT in this interval
#0.05% of the sequences in promoter set with CGCGTAGT (set with 19736 sequences)
AT5G25630
AT5G03345
AT3G58750
AT5G24500
AT3G61680
AT1G27290
AT2G39360
AT4G29850
AT1G24120
AT1G06760
```
