## Supplementary material for "A comprehensive map of preferentially located motifs reveals distinct proximal *cis*-regulatory elements in plants": CGCGTAT_containing_gene_set.txt

```
#Occurences of CGCGTAT between -96 and -38 (positions relative to the transcription start site)
#47 sequences with CGCGTAT in this interval
#0.24% of the sequences in promoter set with CGCGTAT (set with 19736 sequences)
AT1G01140
AT5G03560
AT5G05330
AT3G63480
AT3G01210
AT4G25360
AT5G63130
AT5G19050
AT5G46390
AT1G13020
AT4G32700
AT3G20970
AT3G55460
AT1G62840
AT5G46550
AT1G78900
AT5G08150
AT5G63350
AT3G49720
AT4G26555
AT4G23650
AT5G18550
AT2G24680
AT1G17080
AT4G34412
AT2G31200
AT3G07790
AT4G39403
AT3G12400
AT5G39785
AT5G37550
AT3G15810
AT5G10190
AT5G66480
AT5G10460
AT5G64870
AT1G03370
AT1G12610
AT5G64240
AT3G05060
AT3G10300
AT5G26210
AT4G18950
AT1G24170
AT5G64400
AT5G22690
AT2G41460
```
