## Supplementary material for "A comprehensive map of preferentially located motifs reveals distinct proximal *cis*-regulatory elements in plants": CGCGTATC_containing_gene_set.txt

```
#Occurences of CGCGTATC between -188 and -101 (positions relative to the transcription start site)
#16 sequences with CGCGTATC in this interval
#0.08% of the sequences in promoter set with CGCGTATC (set with 19736 sequences)
AT3G26580
AT3G06850
AT1G49560
AT1G56600
AT4G32810
AT1G23900
AT1G23890
AT2G31190
AT1G04070
AT3G63490
AT5G47050
AT1G17340
AT4G39100
AT2G17280
AT1G78895
AT4G30390
```
