## Supplementary material for "A comprehensive map of preferentially located motifs reveals distinct proximal *cis*-regulatory elements in plants": CGCGTCA_containing_gene_set.txt

```
#Occurences of CGCGTCA between -181 and -33 (positions relative to the transcription start site)
#111 sequences with CGCGTCA in this interval
#0.56% of the sequences in promoter set with CGCGTCA (set with 19736 sequences)
AT5G07240
AT5G33390
AT5G65360
AT5G58730
AT1G27770
AT1G21395
AT3G52820
AT4G11330
AT3G14590
AT5G51980
AT3G46090
AT3G10300
AT1G78650
AT5G26210
AT2G37970
AT1G21900
AT4G27415
AT3G52030
AT3G25900
AT3G01140
AT3G54000
AT3G13432
AT3G63060
AT3G49220
AT2G46500
AT3G51670
AT4G18320
AT1G69410
AT5G25450
AT3G56880
AT5G25440
AT2G44060
AT1G76670
AT2G02810
AT1G78710
AT2G18690
AT2G22400
AT3G24550
AT2G17840
AT3G60630
AT5G10200
AT1G63990
AT5G57410
AT3G16720
AT1G11785
AT4G24160
AT4G19570
AT5G58090
AT1G76600
AT1G35260
AT4G12650
AT4G29440
AT5G59910
AT1G29820
AT5G64850
AT3G49720
AT1G11890
AT5G66400
AT5G07460
AT1G13000
AT1G17550
AT4G17190
AT3G27090
AT4G00026
AT5G59480
AT2G45440
AT5G06760
AT3G62270
AT1G11790
AT5G62090
AT1G53840
AT1G45145
AT5G02640
AT2G20560
AT3G15810
AT3G27110
AT3G13050
AT3G06500
AT3G57240
AT4G35450
AT1G29810
AT5G06320
AT5G13700
AT1G27290
AT1G70610
AT3G58690
AT1G54680
AT5G42240
AT3G44260
AT1G22590
AT1G16470
AT5G22070
AT5G42000
AT5G03210
AT1G51060
AT4G14500
AT4G00030
AT4G28085
AT3G16510
AT3G54940
AT4G14720
AT5G46410
AT1G01140
AT1G77250
AT2G07696
AT1G69770
AT3G01210
AT5G53000
AT4G25810
AT1G72880
AT5G04990
```
