## Supplementary material for "A comprehensive map of preferentially located motifs reveals distinct proximal *cis*-regulatory elements in plants": CGCGTCAA_containing_gene_set.txt

```
#Occurences of CGCGTCAA between -169 and -53 (positions relative to the transcription start site)
#28 sequences with CGCGTCAA in this interval
#0.14% of the sequences in promoter set with CGCGTCAA (set with 19736 sequences)
AT3G10300
AT5G62090
AT3G06500
AT1G27770
AT5G06320
AT5G25440
AT5G26210
AT5G06760
AT1G45145
AT5G22070
AT3G62270
AT3G44260
AT3G54000
AT1G29820
AT5G46410
AT3G13050
AT3G15810
AT5G58090
AT4G29440
AT5G57410
AT3G01210
AT1G76670
AT3G25900
AT5G59910
AT1G21395
AT3G14590
AT5G25450
AT3G52820
```
