## Supplementary material for "A comprehensive map of preferentially located motifs reveals distinct proximal *cis*-regulatory elements in plants": CGCGTCTC_containing_gene_set.txt

```
#Occurences of CGCGTCTC between 9 and 58 (positions relative to the transcription start site)
#22 sequences with CGCGTCTC in this interval
#0.11% of the sequences in promoter set with CGCGTCTC (set with 19736 sequences)
AT2G40280
AT2G42590
AT5G19690
AT2G31090
AT1G80245
AT3G23390
AT5G05590
AT3G03630
AT2G46470
AT5G03770
AT4G11720
AT1G17880
AT1G06770
AT5G58790
AT5G11680
AT3G07890
AT3G18790
AT5G63370
AT5G14520
AT2G46270
AT2G41960
AT5G01950
```
