## Supplementary material for "A comprehensive map of preferentially located motifs reveals distinct proximal *cis*-regulatory elements in plants": CGCGTG_containing_gene_set.txt

```
#Occurences of CGCGTG between -158 and -42 (positions relative to the transcription start site)
#451 sequences with CGCGTG in this interval
#2.29% of the sequences in promoter set with CGCGTG (set with 19736 sequences)
AT3G20670
AT1G18300
AT3G51950
AT1G07660
AT2G33510
AT1G22270
AT2G35330
AT3G61590
AT3G03140
AT2G21170
AT2G33530
AT5G64400
AT3G63490
AT3G07760
AT2G17480
AT4G28405
AT2G17230
AT1G31790
AT2G41680
AT5G08410
AT2G47630
AT5G42980
AT3G11240
AT3G12320
AT1G73150
AT2G41110
AT5G48250
AT1G62180
AT5G24590
AT1G71865
AT1G22590
AT1G13440
AT2G46915
AT2G41520
AT3G25870
AT5G12230
AT3G53610
AT2G23810
AT3G58540
AT5G25590
AT5G54980
AT1G16920
AT3G15530
AT5G43750
AT1G22430
AT5G67250
AT2G40080
AT1G56240
AT3G15580
AT1G16300
AT1G14130
AT4G37770
AT3G51270
AT2G04030
AT3G12380
AT5G03450
AT2G02810
AT3G01390
AT4G26740
AT5G13700
AT3G20600
AT4G25030
AT3G56480
AT2G32190
AT5G48470
AT5G59690
AT1G06910
AT5G09250
AT5G59400
AT5G46170
AT3G28150
AT5G02230
AT3G06500
AT2G27860
AT5G19050
AT5G59340
AT1G55350
AT3G42170
AT2G25890
AT1G25420
AT4G04210
AT5G14430
AT5G52210
AT3G15180
AT1G59820
AT4G24160
AT1G01950
AT4G27390
AT3G42860
AT4G25360
AT2G40300
AT2G30980
AT5G40480
AT1G79280
AT3G53730
AT1G59590
AT4G20880
AT2G32970
AT3G26600
AT1G03310
AT2G38370
AT2G17410
AT3G03370
AT5G43620
AT2G43261
AT4G36060
AT5G66070
AT5G58720
AT1G10780
AT4G27510
AT4G31920
AT2G38340
AT2G35658
AT2G46060
AT4G38160
AT3G59020
AT5G59480
AT2G34510
AT3G18560
AT3G06850
AT1G06390
AT5G47030
AT1G01490
AT4G32020
AT4G28610
AT1G80040
AT5G08280
AT5G03140
AT5G23080
AT3G26744
AT1G21395
AT2G34650
AT5G09260
AT1G73030
AT3G25717
AT3G57930
AT1G08640
AT4G38900
AT3G13540
AT2G40950
AT3G56710
AT5G52200
AT5G05320
AT3G01180
AT1G78130
AT3G54940
AT5G11160
AT1G19980
AT2G41940
AT3G56010
AT5G19480
AT1G17790
AT3G17930
AT2G17840
AT2G41280
AT2G44360
AT5G67110
AT3G01400
AT3G19350
AT3G63060
AT3G60620
AT3G49530
AT4G33090
AT5G03210
AT5G52310
AT4G30060
AT2G01490
AT4G09630
AT3G63480
AT3G63070
AT4G31340
AT4G30780
AT1G77480
AT1G31930
AT2G47820
AT3G30540
AT1G73540
AT4G24570
AT3G04930
AT1G22260
AT5G13820
AT2G27505
AT1G11790
AT3G19540
AT4G01090
AT1G54360
AT1G01140
AT5G57030
AT3G12290
AT3G18430
AT1G17145
AT5G67260
AT3G60540
AT4G21070
AT1G10560
AT4G29780
AT4G14500
AT2G36270
AT2G44770
AT3G09960
AT3G06480
AT2G28800
AT5G12470
AT2G25610
AT5G09240
AT4G24120
AT1G20200
AT3G49160
AT1G66500
AT5G38220
AT1G73020
AT5G58510
AT1G27290
AT2G02250
AT1G72290
AT1G70610
AT1G05870
AT4G17615
AT4G36160
AT3G16410
AT4G01810
AT4G37682
AT2G37678
AT4G01290
AT4G35140
AT3G20580
AT5G63350
AT5G04060
AT5G01490
AT3G26440
AT1G78570
AT1G66510
AT3G17390
AT1G09740
AT5G37540
AT3G28200
AT5G53570
AT5G12050
AT2G45850
AT3G60340
AT5G10450
AT1G24095
AT2G25690
AT1G71070
AT5G67480
AT1G09200
AT4G39550
AT4G21810
AT1G54690
AT2G32950
AT5G60910
AT1G13380
AT1G78420
AT5G64120
AT2G37630
AT3G05340
AT2G45400
AT1G74390
AT4G37180
AT1G79080
AT1G12430
AT1G18320
AT2G20562
AT5G19310
AT5G47100
AT2G45100
AT3G28910
AT1G72280
AT5G63870
AT2G38480
AT2G41990
AT3G10300
AT1G31730
AT5G19920
AT3G49220
AT3G54000
AT1G24120
AT3G19720
AT3G08840
AT1G51660
AT4G31000
AT5G45670
AT1G01650
AT1G23710
AT3G24770
AT1G80620
AT3G56880
AT2G32200
AT5G19160
AT3G60180
AT2G07170
AT4G39403
AT1G77370
AT1G03970
AT4G38090
AT1G79060
AT2G41420
AT2G32930
AT1G16110
AT3G05200
AT5G17210
AT2G37540
AT5G10030
AT1G12380
AT5G07340
AT4G31170
AT5G44080
AT5G04480
AT1G66400
AT5G61370
AT1G74930
AT3G27090
AT1G77490
AT5G22580
AT3G58270
AT3G51920
AT5G66400
AT4G25680
AT1G56140
AT2G24100
AT2G21380
AT4G24370
AT3G06760
AT4G23060
AT5G05950
AT5G52430
AT1G32920
AT4G22350
AT4G00150
AT3G02468
AT3G10780
AT5G46410
AT3G47080
AT2G42190
AT4G11220
AT4G17490
AT1G27440
AT3G26115
AT2G22290
AT1G03070
AT3G10800
AT5G03455
AT3G01516
AT5G19080
AT1G09920
AT5G41100
AT1G66280
AT1G20110
AT5G57100
AT1G67856
AT1G34000
AT5G61790
AT1G63220
AT1G04210
AT1G24170
AT1G69410
AT2G20300
AT3G01210
AT1G19400
AT1G45170
AT5G59870
AT4G40000
AT2G25830
AT3G27850
AT1G02930
AT1G62870
AT1G28280
AT3G07180
AT3G15190
AT1G12290
AT1G17620
AT3G56090
AT4G25070
AT3G01780
AT2G35630
AT4G19570
AT5G54840
AT1G11330
AT3G26580
AT5G57110
AT4G15840
AT2G41460
AT5G38560
AT4G19390
AT3G59080
AT1G26110
AT5G23610
AT2G20835
AT3G05500
AT4G26700
AT2G36885
AT2G20400
AT1G32928
AT5G07240
AT5G08290
AT4G36930
AT1G06900
AT4G39100
AT5G26600
AT1G34430
AT3G17310
AT5G21430
AT3G60600
AT5G16830
AT1G76050
AT1G76670
AT3G11250
AT4G26555
AT5G25350
AT3G10520
AT2G02360
AT3G62290
AT2G35550
AT5G50900
AT1G78710
AT5G62070
AT2G13360
AT4G01335
AT1G51913
AT4G31180
AT1G28070
AT3G02550
AT2G30110
AT2G42260
AT5G58630
AT2G32210
AT4G22610
AT4G37590
AT3G47810
AT3G48100
AT5G64070
AT3G17520
AT4G34200
AT5G08330
AT5G10900
AT1G02475
AT4G34430
AT4G24110
AT5G12850
AT1G70090
AT1G67880
AT4G34870
AT4G27657
AT5G67300
AT4G21540
AT1G02310
AT3G23920
AT5G59840
AT3G44320
AT2G25250
AT1G15690
```
