## Supplementary material for "A comprehensive map of preferentially located motifs reveals distinct proximal *cis*-regulatory elements in plants": CGCGTGG_containing_gene_set.txt

```
#Occurences of CGCGTGG between -95 and -49 (positions relative to the transcription start site)
#68 sequences with CGCGTGG in this interval
#0.34% of the sequences in promoter set with CGCGTGG (set with 19736 sequences)
AT1G01490
AT5G24590
AT5G23610
AT2G36270
AT2G20562
AT5G10900
AT4G25360
AT5G42980
AT2G23810
AT2G36885
AT1G34000
AT3G56010
AT3G60620
AT5G17210
AT1G63220
AT5G62070
AT1G67856
AT2G01490
AT5G13820
AT5G61790
AT3G07760
AT2G24100
AT3G49530
AT1G10560
AT4G25030
AT5G10450
AT5G53570
AT5G58720
AT1G78420
AT3G07180
AT2G34510
AT2G35550
AT5G05320
AT2G40950
AT3G10800
AT3G48100
AT3G10780
AT1G01650
AT5G67480
AT4G33090
AT3G25717
AT1G18300
AT5G66400
AT5G67110
AT5G46170
AT3G57930
AT5G19050
AT4G36160
AT5G08290
AT4G01810
AT1G78710
AT5G44080
AT1G14130
AT3G56880
AT1G24120
AT2G13360
AT3G42860
AT2G38340
AT4G01290
AT5G64400
AT1G67880
AT3G56480
AT5G09250
AT3G59020
AT2G38480
AT3G53610
AT3G15180
AT1G08640
```
