## Supplementary material for "A comprehensive map of preferentially located motifs reveals distinct proximal *cis*-regulatory elements in plants": CGCGTGGC_containing_gene_set.txt

```
#Occurences of CGCGTGGC between -149 and -41 (positions relative to the transcription start site)
#26 sequences with CGCGTGGC in this interval
#0.13% of the sequences in promoter set with CGCGTGGC (set with 19736 sequences)
AT2G24100
AT3G07180
AT3G28910
AT1G08640
AT2G41990
AT3G15180
AT5G61790
AT2G35330
AT5G48470
AT4G00150
AT2G21170
AT1G59820
AT5G38560
AT4G33090
AT5G66400
AT3G42860
AT3G19540
AT5G64400
AT2G13360
AT3G12380
AT2G40300
AT3G48100
AT5G19050
AT1G10865
AT1G79280
AT4G36160
```
