## Supplementary material for "A comprehensive map of preferentially located motifs reveals distinct proximal *cis*-regulatory elements in plants": CGCGTGGT_containing_gene_set.txt

```
#Occurences of CGCGTGGT between -138 and -55 (positions relative to the transcription start site)
#25 sequences with CGCGTGGT in this interval
#0.13% of the sequences in promoter set with CGCGTGGT (set with 19736 sequences)
AT4G25360
AT2G27860
AT3G06480
AT4G25030
AT5G23610
AT1G10560
AT1G67880
AT2G32930
AT5G05320
AT5G09260
AT1G01490
AT3G56480
AT2G34510
AT5G10900
AT3G49530
AT3G53610
AT1G62180
AT5G44080
AT5G26600
AT3G56010
AT1G67856
AT5G13820
AT2G38340
AT3G59020
AT4G01810
```
