## Supplementary material for "A comprehensive map of preferentially located motifs reveals distinct proximal *cis*-regulatory elements in plants": CGCGTGTG_containing_gene_set.txt

```
#Occurences of CGCGTGTG between -148 and -2 (positions relative to the transcription start site)
#46 sequences with CGCGTGTG in this interval
#0.23% of the sequences in promoter set with CGCGTGTG (set with 19736 sequences)
AT3G20600
AT5G22580
AT2G46650
AT1G07910
AT1G78420
AT4G15840
AT1G12380
AT2G45100
AT5G22510
AT1G55350
AT5G37540
AT5G09790
AT2G41520
AT4G39100
AT5G47100
AT2G44360
AT5G52430
AT4G31180
AT1G16920
AT2G46915
AT3G63480
AT3G03870
AT4G17615
AT1G03070
AT4G23060
AT1G73720
AT1G21900
AT1G32928
AT5G19160
AT4G24570
AT3G04930
AT1G01950
AT2G32950
AT4G34200
AT5G11160
AT2G18465
AT4G31170
AT1G73150
AT2G25970
AT1G19980
AT2G07170
AT3G61070
AT4G39550
AT4G29160
AT3G63490
AT2G47630
```
