## Supplementary material for "A comprehensive map of preferentially located motifs reveals distinct proximal *cis*-regulatory elements in plants": CGCGTGTT_containing_gene_set.txt

```
#Occurences of CGCGTGTT between -184 and -76 (positions relative to the transcription start site)
#43 sequences with CGCGTGTT in this interval
#0.22% of the sequences in promoter set with CGCGTGTT (set with 19736 sequences)
AT1G31730
AT5G03455
AT3G11250
AT2G19600
AT1G15690
AT1G01650
AT3G11240
AT2G40080
AT5G14430
AT5G46410
AT4G27390
AT2G47820
AT3G18780
AT1G11330
AT5G03140
AT5G07330
AT1G71070
AT3G01200
AT4G17490
AT3G61590
AT3G27090
AT3G17930
AT2G38340
AT5G54840
AT4G35450
AT3G54940
AT1G02475
AT1G54360
AT5G09240
AT4G30060
AT3G53730
AT1G62870
AT1G19330
AT3G15580
AT5G06760
AT5G02230
AT3G01210
AT4G21070
AT5G03450
AT2G42190
AT4G21810
AT4G39403
AT1G78570
```
