## Supplementary material for "A comprehensive map of preferentially located motifs reveals distinct proximal *cis*-regulatory elements in plants": CGCGTTAA_containing_gene_set.txt

```
#Occurences of CGCGTTAA between -154 and -14 (positions relative to the transcription start site)
#41 sequences with CGCGTTAA in this interval
#0.21% of the sequences in promoter set with CGCGTTAA (set with 19736 sequences)
AT2G39580
AT5G08450
AT3G26618
AT2G27260
AT5G16360
AT5G04010
AT5G48380
AT3G18140
AT4G15800
AT3G03020
AT1G49840
AT4G29440
AT5G16690
AT4G19200
AT1G17145
AT1G66400
AT2G26890
AT3G62720
AT3G18560
AT3G15370
AT1G20110
AT2G34300
AT2G23100
AT3G17880
AT5G53588
AT5G08760
AT1G49400
AT1G28240
AT1G15130
AT5G22770
AT5G11790
AT4G29160
AT5G57450
AT5G53590
AT5G65690
AT1G57990
AT1G08980
AT5G39785
AT5G45750
AT3G51550
AT2G28140
```
