## Supplementary material for "A comprehensive map of preferentially located motifs reveals distinct proximal *cis*-regulatory elements in plants": CGCGTTTA_containing_gene_set.txt

```
#Occurences of CGCGTTTA between -141 and -29 (positions relative to the transcription start site)
#52 sequences with CGCGTTTA in this interval
#0.26% of the sequences in promoter set with CGCGTTTA (set with 19736 sequences)
AT5G18037
AT2G39360
AT4G25680
AT5G23040
AT4G04775
AT1G07135
AT2G43330
AT5G09250
AT2G24285
AT3G56360
AT3G25180
AT5G24750
AT5G43380
AT3G51650
AT1G03970
AT5G64060
AT5G09260
AT3G20600
AT1G12580
AT4G29670
AT2G28650
AT5G01710
AT5G13100
AT5G03560
AT1G67060
AT5G01712
AT5G15730
AT1G01950
AT3G13175
AT2G20585
AT5G65080
AT3G07780
AT2G42780
AT5G15690
AT5G05240
AT3G20475
AT1G07000
AT4G32680
AT1G14830
AT1G23150
AT4G38410
AT1G23149
AT1G72750
AT5G53570
AT1G49950
AT5G51480
AT3G04970
AT4G22350
AT1G79660
AT2G32970
AT3G13610
AT3G05490
```
