## Supplementary material for "A comprehensive map of preferentially located motifs reveals distinct proximal *cis*-regulatory elements in plants": CGCGTTTT_containing_gene_set.txt

```
#Occurences of CGCGTTTT between -149 and -50 (positions relative to the transcription start site)
#88 sequences with CGCGTTTT in this interval
#0.45% of the sequences in promoter set with CGCGTTTT (set with 19736 sequences)
AT4G14365
AT1G02560
AT1G65845
AT5G15350
AT4G26810
AT2G02570
AT4G24570
AT2G37260
AT1G63750
AT3G50000
AT5G09250
AT3G52470
AT5G58400
AT5G41740
AT5G04870
AT2G30280
AT1G79230
AT2G40850
AT1G10770
AT5G59613
AT1G24170
AT1G24050
AT1G06460
AT1G71760
AT5G36260
AT2G14890
AT4G03230
AT3G46870
AT1G27200
AT1G34430
AT5G60390
AT5G11070
AT5G22380
AT2G32210
AT5G57030
AT1G23149
AT3G58170
AT5G13810
AT3G55460
AT4G24100
AT1G64700
AT1G60030
AT3G52400
AT5G25440
AT3G22260
AT2G04280
AT1G78570
AT1G16190
AT3G07400
AT5G66880
AT1G67856
AT4G21180
AT3G15370
AT3G20970
AT3G49990
AT2G35290
AT2G37560
AT5G55220
AT5G55210
AT2G35630
AT1G23150
AT5G37770
AT1G27752
AT3G45970
AT1G06470
AT2G21120
AT1G11890
AT5G13200
AT5G01490
AT3G59830
AT5G57620
AT3G11650
AT2G35210
AT1G49950
AT4G34150
AT4G08590
AT4G31770
AT4G29670
AT5G65690
AT5G27120
AT2G19940
AT4G32060
AT5G04480
AT1G28140
AT1G24040
AT1G10910
AT2G38480
AT5G58630
```
