## Supplementary material for "A comprehensive map of preferentially located motifs reveals distinct proximal *cis*-regulatory elements in plants": CGCTAGGG_containing_gene_set.txt

```
#Occurences of CGCTAGGG between -28 and 91 (positions relative to the transcription start site)
#27 sequences with CGCTAGGG in this interval
#0.14% of the sequences in promoter set with CGCTAGGG (set with 19736 sequences)
AT2G01100
AT5G15570
AT1G02160
AT1G58983
AT5G58040
AT2G45080
AT1G30970
AT1G59359
AT3G25940
AT3G61450
AT4G35930
AT2G40830
AT3G45240
AT5G07730
AT2G34970
AT1G54520
AT5G47700
AT1G58684
AT3G07750
AT3G14100
AT5G66820
AT5G11470
AT1G74230
AT1G18480
AT5G35430
AT1G19960
AT3G45242
```
