## Supplementary material for "A comprehensive map of preferentially located motifs reveals distinct proximal *cis*-regulatory elements in plants": CGCTATA_containing_gene_set.txt

```
#Occurences of CGCTATA between -49 and -34 (positions relative to the transcription start site)
#22 sequences with CGCTATA in this interval
#0.11% of the sequences in promoter set with CGCTATA (set with 19736 sequences)
AT1G19320
AT5G03390
AT4G35160
AT1G66860
AT5G59010
AT5G65360
AT5G27630
AT5G49770
AT3G52340
AT2G22660
AT1G54690
AT1G26840
AT3G04150
AT3G26510
AT4G37900
AT3G53980
AT3G17152
AT2G40170
AT1G14260
AT4G21770
AT4G08170
AT1G71140
```
