## Supplementary material for "A comprehensive map of preferentially located motifs reveals distinct proximal *cis*-regulatory elements in plants": CGCTATTC_containing_gene_set.txt

```
#Occurences of CGCTATTC between 72 and 112 (positions relative to the transcription start site)
#14 sequences with CGCTATTC in this interval
#0.07% of the sequences in promoter set with CGCTATTC (set with 19736 sequences)
AT2G01290
AT3G10400
AT4G08025
AT1G45221
AT1G57760
AT3G20390
AT3G49490
AT5G34885
AT3G18230
AT4G16700
AT1G45215
AT4G23790
AT5G65480
AT1G45223
```
