## Supplementary material for "A comprehensive map of preferentially located motifs reveals distinct proximal *cis*-regulatory elements in plants": CGCTCAGA_containing_gene_set.txt

```
#Occurences of CGCTCAGA between 62 and 184 (positions relative to the transcription start site)
#34 sequences with CGCTCAGA in this interval
#0.17% of the sequences in promoter set with CGCTCAGA (set with 19736 sequences)
AT4G38590
AT1G12310
AT2G21070
AT5G11610
AT4G25225
AT5G35100
AT5G40850
AT2G32275
AT1G08070
AT3G57060
AT1G14830
AT1G71220
AT4G35550
AT4G05460
AT2G48010
AT2G15620
AT3G17160
AT1G57680
AT4G09420
AT3G16670
AT5G58300
AT5G24350
AT5G49980
AT5G62290
AT4G01310
AT2G24700
AT1G15130
AT3G29185
AT2G38230
AT5G48320
AT3G44890
AT1G78740
AT3G53710
AT5G01790
```
