## Supplementary material for "A comprehensive map of preferentially located motifs reveals distinct proximal *cis*-regulatory elements in plants": CGCTCCAG_containing_gene_set.txt

```
#Occurences of CGCTCCAG between 192 and 251 (positions relative to the transcription start site)
#15 sequences with CGCTCCAG in this interval
#0.08% of the sequences in promoter set with CGCTCCAG (set with 19736 sequences)
AT1G76080
AT2G31600
AT3G47500
AT1G21710
AT2G01220
AT4G30400
AT1G26820
AT5G10695
AT3G03570
AT1G56520
AT2G44840
AT3G58630
AT3G63250
AT4G02340
AT5G61640
```
