## Supplementary material for "A comprehensive map of preferentially located motifs reveals distinct proximal *cis*-regulatory elements in plants": CGCTCCGA_containing_gene_set.txt

```
#Occurences of CGCTCCGA between 147 and 293 (positions relative to the transcription start site)
#44 sequences with CGCTCCGA in this interval
#0.22% of the sequences in promoter set with CGCTCCGA (set with 19736 sequences)
AT1G61450
AT5G25754
AT4G00220
AT5G25757
AT1G29680
AT1G48090
AT2G18620
AT1G47980
AT3G62370
AT3G15720
AT1G06760
AT1G13410
AT5G01720
AT1G07140
AT1G04690
AT3G23660
AT3G45210
AT3G13440
AT5G50410
AT1G55890
AT5G14250
AT1G06410
AT4G35260
AT1G32090
AT3G58180
AT5G65390
AT4G03520
AT1G61660
AT5G67520
AT1G35680
AT3G15090
AT2G42975
AT3G07420
AT1G07310
AT3G51870
AT1G05510
AT3G57080
AT1G23780
AT1G78700
AT5G58220
AT3G04520
AT3G14550
AT1G06560
AT2G28390
```
