## Supplementary material for "A comprehensive map of preferentially located motifs reveals distinct proximal *cis*-regulatory elements in plants": CGCTCCTG_containing_gene_set.txt

```
#Occurences of CGCTCCTG between 223 and 366 (positions relative to the transcription start site)
#32 sequences with CGCTCCTG in this interval
#0.16% of the sequences in promoter set with CGCTCCTG (set with 19736 sequences)
AT3G60240
AT2G26060
AT2G30020
AT3G22110
AT5G59340
AT5G21160
AT1G11480
AT1G76955
AT1G60850
AT3G13700
AT5G01660
AT1G29260
AT2G19790
AT3G53760
AT2G35720
AT4G37120
AT3G25805
AT2G47980
AT3G57320
AT5G66055
AT3G01500
AT3G10500
AT1G80760
AT4G34640
AT5G20200
AT5G23880
AT2G06040
AT2G04360
AT3G05710
AT3G50630
AT3G14060
AT3G63260
```
