## Supplementary material for "A comprehensive map of preferentially located motifs reveals distinct proximal *cis*-regulatory elements in plants": CGCTCGAC_containing_gene_set.txt

```
#Occurences of CGCTCGAC between 78 and 179 (positions relative to the transcription start site)
#22 sequences with CGCTCGAC in this interval
#0.11% of the sequences in promoter set with CGCTCGAC (set with 19736 sequences)
AT5G65730
AT5G67630
AT5G65290
AT2G40650
AT3G55230
AT1G80170
AT3G13430
AT3G01370
AT3G61450
AT3G22425
AT2G17940
AT3G61140
AT4G30500
AT3G04470
AT2G44110
AT1G49640
AT1G70510
AT1G21550
AT1G06460
AT3G06650
AT3G09490
AT5G14780
```
