## Supplementary material for "A comprehensive map of preferentially located motifs reveals distinct proximal *cis*-regulatory elements in plants": CGCTCGG_containing_gene_set.txt

```
#Occurences of CGCTCGG between 68 and 202 (positions relative to the transcription start site)
#66 sequences with CGCTCGG in this interval
#0.33% of the sequences in promoter set with CGCTCGG (set with 19736 sequences)
AT5G59340
AT1G24265
AT1G04770
AT2G30060
AT4G02390
AT2G42975
AT3G01640
AT1G18280
AT2G23290
AT3G11130
AT1G64680
AT2G02760
AT4G10180
AT5G12940
AT3G11900
AT1G02410
AT4G26860
AT3G25620
AT2G19520
AT1G06770
AT1G55805
AT1G26480
AT5G67200
AT2G16940
AT2G40940
AT3G06250
AT1G55325
AT2G34930
AT2G40240
AT2G35900
AT2G43770
AT1G04010
AT5G20170
AT2G45770
AT5G03770
AT3G03980
AT2G30820
AT5G55240
AT5G39950
AT5G35450
AT1G51915
AT1G33040
AT1G68220
AT3G48090
AT4G31120
AT1G13380
AT3G05000
AT2G03520
AT1G56180
AT3G28680
AT2G39100
AT1G13320
AT3G58770
AT3G20300
AT4G04020
AT5G67450
AT1G48195
AT4G33670
AT3G25810
AT5G54660
AT3G58110
AT1G61667
AT2G16405
AT2G14860
AT4G11860
AT4G29620
```
