## Supplementary material for "A comprehensive map of preferentially located motifs reveals distinct proximal *cis*-regulatory elements in plants": CGCTGCAG_containing_gene_set.txt

```
#Occurences of CGCTGCAG between 149 and 192 (positions relative to the transcription start site)
#24 sequences with CGCTGCAG in this interval
#0.12% of the sequences in promoter set with CGCTGCAG (set with 19736 sequences)
AT1G06760
AT3G01780
AT3G10525
AT3G22990
AT5G44860
AT5G50175
AT1G01180
AT1G04330
AT1G15015
AT1G15940
AT4G34720
AT3G01250
AT1G34060
AT5G45300
AT3G54090
AT1G29420
AT4G27540
AT5G23250
AT1G48740
AT5G05440
AT3G13065
AT3G58680
AT2G16710
AT5G53850
```
