## Supplementary material for "A comprehensive map of preferentially located motifs reveals distinct proximal *cis*-regulatory elements in plants": CGCTGGTT_containing_gene_set.txt

```
#Occurences of CGCTGGTT between 262 and 341 (positions relative to the transcription start site)
#41 sequences with CGCTGGTT in this interval
#0.21% of the sequences in promoter set with CGCTGGTT (set with 19736 sequences)
AT5G54390
AT5G05600
AT1G77060
AT2G45200
AT5G05360
AT3G02030
AT1G09660
AT3G20510
AT5G67330
AT5G17600
AT1G33120
AT1G18610
AT5G63670
AT2G47920
AT1G24560
AT5G48980
AT2G22490
AT5G07530
AT5G48485
AT3G08810
AT3G46666
AT4G13570
AT3G03480
AT3G46990
AT2G15270
AT1G33140
AT1G20220
AT2G32990
AT4G24175
AT3G17860
AT4G13550
AT5G46700
AT1G50740
AT5G57990
AT5G05750
AT1G60790
AT5G63100
AT3G16940
AT1G77710
AT3G06930
AT5G25450
```
