## Supplementary material for "A comprehensive map of preferentially located motifs reveals distinct proximal *cis*-regulatory elements in plants": CGCTGTCG_containing_gene_set.txt

```
#Occurences of CGCTGTCG between -180 and -50 (positions relative to the transcription start site)
#42 sequences with CGCTGTCG in this interval
#0.21% of the sequences in promoter set with CGCTGTCG (set with 19736 sequences)
AT4G27010
AT4G29480
AT1G32530
AT4G18593
AT1G69380
AT1G47380
AT2G01750
AT3G55640
AT2G21160
AT5G13390
AT4G00450
AT4G20020
AT4G16710
AT1G44160
AT4G15840
AT2G20770
AT1G63810
AT2G26770
AT1G77350
AT2G37585
AT3G49720
AT3G55070
AT5G39720
AT4G17070
AT5G40480
AT4G30510
AT3G21300
AT5G46680
AT3G23940
AT3G51840
AT1G03905
AT4G21450
AT3G53560
AT4G16700
AT5G13280
AT1G66670
AT3G14590
AT5G43140
AT3G27270
AT3G48860
AT5G58950
AT2G32060
```
