## Supplementary material for "A comprehensive map of preferentially located motifs reveals distinct proximal *cis*-regulatory elements in plants": CGCTTACC_containing_gene_set.txt

```
#Occurences of CGCTTACC between 56 and 123 (positions relative to the transcription start site)
#21 sequences with CGCTTACC in this interval
#0.11% of the sequences in promoter set with CGCTTACC (set with 19736 sequences)
AT5G04000
AT1G73240
AT3G22970
AT1G30530
AT3G54620
AT2G42890
AT1G07920
AT2G26280
AT1G70400
AT3G57000
AT3G22968
AT3G15900
AT5G61540
AT1G12350
AT3G06430
AT3G10220
AT5G54260
AT1G12400
AT1G48560
AT1G07960
AT1G09160
```
