## Supplementary material for "A comprehensive map of preferentially located motifs reveals distinct proximal *cis*-regulatory elements in plants": CGCTTACG_containing_gene_set.txt

```
#Occurences of CGCTTACG between 228 and 277 (positions relative to the transcription start site)
#18 sequences with CGCTTACG in this interval
#0.09% of the sequences in promoter set with CGCTTACG (set with 19736 sequences)
AT1G03970
AT3G44340
AT2G34940
AT3G47820
AT5G06700
AT3G06950
AT5G48330
AT3G07110
AT3G09470
AT3G49240
AT3G23660
AT4G30210
AT3G21865
AT1G51360
AT3G26430
AT3G26420
AT1G23080
AT2G18330
```
