## Supplementary material for "A comprehensive map of preferentially located motifs reveals distinct proximal *cis*-regulatory elements in plants": CGCTTTAA_containing_gene_set.txt

```
#Occurences of CGCTTTAA between -70 and -38 (positions relative to the transcription start site)
#25 sequences with CGCTTTAA in this interval
#0.13% of the sequences in promoter set with CGCTTTAA (set with 19736 sequences)
AT4G24160
AT2G37150
AT1G01640
AT1G77920
AT2G32380
AT1G21550
AT4G19100
AT2G17480
AT1G11380
AT2G47115
AT4G20480
AT1G74740
AT2G20780
AT4G25340
AT3G05480
AT5G15730
AT3G27930
AT2G17110
AT5G46170
AT5G13000
AT2G37660
AT1G69200
AT1G72030
AT5G51170
AT5G02270
```
