## Supplementary material for "A comprehensive map of preferentially located motifs reveals distinct proximal *cis*-regulatory elements in plants": CGCTTTT_containing_gene_set.txt

```
#Occurences of CGCTTTT between -27 and -21 (positions relative to the transcription start site)
#39 sequences with CGCTTTT in this interval
#0.20% of the sequences in promoter set with CGCTTTT (set with 19736 sequences)
AT5G56550
AT1G17130
AT3G07580
AT4G25180
AT2G36900
AT5G15450
AT5G16980
AT2G16440
AT3G25580
AT1G32490
AT4G31000
AT5G16750
AT3G50860
AT3G57160
AT5G45030
AT1G07780
AT1G01940
AT5G62980
AT1G25530
AT5G04140
AT5G42900
AT3G05970
AT3G02890
AT2G17510
AT1G01530
AT1G02910
AT1G71020
AT1G04650
AT2G47820
AT5G41190
AT5G62410
AT3G05935
AT5G59480
AT3G16620
AT2G17130
AT3G61700
AT1G31470
AT5G63770
AT1G23935
```
