## Supplementary material for "A comprehensive map of preferentially located motifs reveals distinct proximal *cis*-regulatory elements in plants": CGCTTTTA_containing_gene_set.txt

```
#Occurences of CGCTTTTA between -74 and 16 (positions relative to the transcription start site)
#74 sequences with CGCTTTTA in this interval
#0.37% of the sequences in promoter set with CGCTTTTA (set with 19736 sequences)
AT1G30300
AT4G33130
AT3G11050
AT1G66760
AT1G02520
AT3G50860
AT5G16980
AT4G36400
AT1G72960
AT5G47180
AT2G05260
AT5G50480
AT4G33980
AT1G47570
AT3G46040
AT1G19870
AT2G17350
AT5G47780
AT1G71020
AT4G23895
AT2G01140
AT5G43870
AT5G16750
AT3G25580
AT1G17130
AT5G03190
AT2G20515
AT3G13580
AT1G64450
AT1G80370
AT5G12920
AT5G42900
AT3G09230
AT3G09790
AT3G53220
AT3G07580
AT4G30993
AT3G15210
AT1G20780
AT4G25225
AT5G57830
AT1G48970
AT3G14075
AT5G26690
AT2G36160
AT5G41600
AT4G37750
AT4G29390
AT2G41990
AT1G64065
AT4G25180
AT2G24030
AT2G47110
AT3G06435
AT1G17340
AT3G06035
AT1G23935
AT4G31000
AT5G63260
AT2G24580
AT1G60420
AT5G02870
AT1G68390
AT2G17360
AT2G17510
AT5G18407
AT1G67035
AT2G47680
AT1G47740
AT1G42540
AT4G23750
AT1G25530
AT2G42330
AT3G13380
```
