## Supplementary material for "A comprehensive map of preferentially located motifs reveals distinct proximal *cis*-regulatory elements in plants": CGGAAAAT_containing_gene_set.txt

```
#Occurences of CGGAAAAT between 22 and 146 (positions relative to the transcription start site)
#255 sequences with CGGAAAAT in this interval
#1.29% of the sequences in promoter set with CGGAAAAT (set with 19736 sequences)
AT4G11650
AT4G05160
AT4G34380
AT2G45910
AT5G11780
AT1G19650
AT1G07400
AT5G22770
AT1G78550
AT1G68820
AT5G22010
AT2G25850
AT1G67800
AT3G23780
AT4G00630
AT1G14300
AT3G48530
AT5G57360
AT4G02270
AT5G44500
AT5G20540
AT3G25882
AT1G26840
AT5G42540
AT5G64320
AT2G41370
AT4G18980
AT1G29530
AT5G08270
AT2G24945
AT5G08200
AT4G00200
AT3G21810
AT4G16210
AT1G54260
AT3G13672
AT1G70350
AT4G27320
AT2G42150
AT4G35335
AT4G10750
AT5G08290
AT2G38660
AT2G29670
AT1G02530
AT5G50580
AT3G21230
AT3G07410
AT5G44660
AT3G52710
AT3G60510
AT1G77390
AT5G14140
AT1G78700
AT2G18150
AT3G23410
AT1G10030
AT4G13330
AT1G62880
AT4G14230
AT1G75920
AT3G22180
AT5G60860
AT1G18490
AT4G14990
AT3G26115
AT3G27240
AT1G16320
AT1G04810
AT4G09300
AT1G73150
AT3G53410
AT2G44525
AT4G34390
AT1G63980
AT5G48545
AT5G58210
AT1G19440
AT1G14150
AT5G26180
AT1G61340
AT3G06300
AT4G16840
AT4G33780
AT5G59570
AT3G05625
AT3G49760
AT5G57110
AT2G47600
AT5G48840
AT3G09900
AT1G55270
AT3G07090
AT1G78600
AT3G02065
AT3G51790
AT2G25730
AT3G14010
AT1G01350
AT1G15060
AT3G15357
AT3G13190
AT3G01323
AT3G13420
AT5G60820
AT3G21240
AT4G36750
AT2G05170
AT1G75220
AT5G63880
AT5G55140
AT3G53470
AT2G32710
AT3G01326
AT4G36730
AT1G53920
AT1G07210
AT5G55500
AT5G60810
AT5G46690
AT2G40640
AT1G66020
AT2G40410
AT4G23496
AT5G51690
AT4G12570
AT5G08240
AT2G46900
AT2G07050
AT1G06760
AT5G37840
AT1G31880
AT3G07780
AT5G22780
AT4G01915
AT2G16460
AT1G71960
AT5G39510
AT5G11010
AT3G09880
AT1G01310
AT3G55040
AT1G73640
AT3G09250
AT5G37055
AT5G54840
AT3G18160
AT5G54110
AT5G43330
AT4G11230
AT3G09390
AT5G41330
AT1G27880
AT2G39760
AT4G37830
AT2G37360
AT1G22882
AT4G19003
AT3G56290
AT1G74050
AT4G22850
AT2G36740
AT2G24100
AT4G09980
AT1G15080
AT5G11650
AT1G27670
AT1G62940
AT1G71820
AT1G09150
AT3G25900
AT1G13180
AT4G12980
AT2G48121
AT4G35940
AT4G07990
AT1G74860
AT5G23160
AT1G18890
AT4G32420
AT5G41570
AT3G60600
AT2G29560
AT1G49500
AT3G18410
AT2G18380
AT5G63950
AT1G14170
AT5G10990
AT1G17450
AT5G13020
AT5G45630
AT1G32550
AT3G09670
AT5G21990
AT3G13437
AT1G44750
AT3G03630
AT1G11160
AT5G60500
AT4G32900
AT1G52618
AT4G00460
AT3G46790
AT1G32370
AT5G61390
AT1G71850
AT5G15220
AT5G62070
AT1G47230
AT3G44610
AT1G17430
AT2G24490
AT2G23310
AT1G67540
AT1G58100
AT5G14105
AT5G03260
AT5G02740
AT3G16000
AT1G55535
AT1G04500
AT1G18610
AT4G29900
AT1G12800
AT3G04560
AT5G12190
AT1G20225
AT5G66010
AT4G18430
AT1G30814
AT4G08320
AT3G12915
AT1G63240
AT1G31335
AT3G58840
AT5G35570
AT4G17390
AT5G66930
AT3G04950
AT1G04440
AT4G02550
AT1G25370
AT2G29020
AT3G54826
AT3G47340
AT3G27820
AT1G12380
AT3G62640
AT5G35450
AT1G59860
AT1G15660
AT2G30600
AT1G28520
AT5G10410
```
