## Supplementary material for "A comprehensive map of preferentially located motifs reveals distinct proximal *cis*-regulatory elements in plants": CGGAAAGT_containing_gene_set.txt

```
#Occurences of CGGAAAGT between 39 and 105 (positions relative to the transcription start site)
#54 sequences with CGGAAAGT in this interval
#0.27% of the sequences in promoter set with CGGAAAGT (set with 19736 sequences)
AT5G61990
AT1G63000
AT3G06810
AT3G14330
AT4G02350
AT1G10410
AT4G11175
AT2G14045
AT2G39100
AT3G06700
AT5G41680
AT4G16570
AT3G55480
AT5G55900
AT1G76620
AT1G55675
AT4G00330
AT3G23620
AT5G10650
AT5G08080
AT2G06925
AT4G01480
AT1G68030
AT2G21500
AT2G32810
AT2G24280
AT3G20170
AT2G33435
AT5G13760
AT1G79580
AT1G13910
AT1G08050
AT5G52670
AT5G38435
AT1G30280
AT1G13470
AT1G09650
AT3G11730
AT4G12250
AT2G23940
AT3G50260
AT2G24530
AT2G46540
AT3G11700
AT1G78920
AT5G22330
AT1G22080
AT5G28060
AT5G05780
AT1G09430
AT5G64760
AT1G65280
AT2G17442
AT1G03280
```
