## Supplementary material for "A comprehensive map of preferentially located motifs reveals distinct proximal *cis*-regulatory elements in plants": CGGAAATC_containing_gene_set.txt

```
#Occurences of CGGAAATC between 99 and 237 (positions relative to the transcription start site)
#110 sequences with CGGAAATC in this interval
#0.56% of the sequences in promoter set with CGGAAATC (set with 19736 sequences)
AT5G28460
AT3G02890
AT1G30800
AT5G64320
AT5G23530
AT1G72290
AT3G16740
AT1G34770
AT4G32110
AT1G66530
AT2G37920
AT1G26945
AT4G21540
AT2G41060
AT5G64710
AT2G21270
AT1G14780
AT5G64630
AT5G22360
AT2G45040
AT5G23390
AT3G03760
AT1G16630
AT3G20490
AT4G33580
AT5G44170
AT5G64280
AT5G48070
AT1G63060
AT4G10465
AT1G79450
AT1G26760
AT5G42420
AT1G29640
AT1G18580
AT4G26160
AT3G07640
AT2G37990
AT4G16850
AT3G23980
AT2G18090
AT3G58620
AT5G56710
AT5G23890
AT3G15520
AT5G24500
AT5G01030
AT5G49890
AT1G52560
AT1G52820
AT4G23640
AT3G01450
AT1G15370
AT5G28370
AT3G62600
AT2G03870
AT2G43235
AT2G37120
AT3G26935
AT1G27210
AT2G18400
AT3G54000
AT1G60470
AT1G03110
AT2G43990
AT1G31280
AT3G17920
AT1G01340
AT2G43980
AT1G01790
AT3G56370
AT4G01925
AT3G61690
AT4G19120
AT3G10020
AT1G19480
AT5G58740
AT4G25700
AT2G22480
AT5G17360
AT1G11360
AT4G22550
AT5G03560
AT5G58950
AT1G72140
AT5G02740
AT4G19040
AT5G38630
AT5G03310
AT1G56020
AT3G47700
AT1G50260
AT1G48270
AT3G02840
AT1G17590
AT1G08490
AT1G77122
AT5G66400
AT2G39930
AT1G10480
AT5G05550
AT2G37290
AT5G04040
AT3G59910
AT5G23330
AT2G10931
AT3G10840
AT2G39440
AT5G45700
AT2G41290
```
