## Supplementary material for "A comprehensive map of preferentially located motifs reveals distinct proximal *cis*-regulatory elements in plants": CGGAACCC_containing_gene_set.txt

```
#Occurences of CGGAACCC between 43 and 168 (positions relative to the transcription start site)
#59 sequences with CGGAACCC in this interval
#0.30% of the sequences in promoter set with CGGAACCC (set with 19736 sequences)
AT1G28000
AT2G43250
AT1G64880
AT4G08390
AT5G11880
AT5G56910
AT5G56920
AT3G02970
AT2G32410
AT5G28237
AT5G61840
AT3G53860
AT2G33255
AT1G52640
AT2G44620
AT5G01960
AT4G35840
AT1G80350
AT3G26420
AT5G16980
AT2G41490
AT5G64930
AT1G76370
AT2G18020
AT3G16920
AT1G59760
AT1G71130
AT1G19680
AT3G14160
AT2G33480
AT4G36070
AT2G27130
AT1G32200
AT1G01010
AT5G63905
AT5G49880
AT5G59380
AT4G19420
AT3G26430
AT5G55710
AT2G32940
AT3G13225
AT1G77060
AT1G14590
AT5G38640
AT3G47930
AT2G43770
AT2G30160
AT4G37390
AT1G75130
AT3G49470
AT5G08790
AT4G29830
AT3G56290
AT5G47790
AT5G46390
AT5G27420
AT4G08350
AT5G17270
```
