## Supplementary material for "A comprehensive map of preferentially located motifs reveals distinct proximal *cis*-regulatory elements in plants": CGGACCAG_containing_gene_set.txt

```
#Occurences of CGGACCAG between 148 and 183 (positions relative to the transcription start site)
#17 sequences with CGGACCAG in this interval
#0.09% of the sequences in promoter set with CGGACCAG (set with 19736 sequences)
AT2G25010
AT2G25970
AT2G27460
AT5G18430
AT1G47980
AT2G02810
AT2G26170
AT4G17520
AT4G22360
AT4G00290
AT5G48545
AT3G62250
AT2G47110
AT4G13980
AT4G01280
AT5G45930
AT5G35080
```
