## Supplementary material for "A comprehensive map of preferentially located motifs reveals distinct proximal *cis*-regulatory elements in plants": CGGACCC_containing_gene_set.txt

```
#Occurences of CGGACCC between -186 and -70 (positions relative to the transcription start site)
#58 sequences with CGGACCC in this interval
#0.29% of the sequences in promoter set with CGGACCC (set with 19736 sequences)
AT5G64460
AT1G25380
AT1G78900
AT1G78670
AT2G48100
AT5G41130
AT2G05510
AT4G28880
AT5G59540
AT3G01100
AT4G23770
AT5G19570
AT4G02440
AT3G52730
AT4G24230
AT1G24706
AT4G34138
AT2G32090
AT5G07980
AT4G30520
AT5G66580
AT2G32840
AT3G48520
AT4G22990
AT5G43190
AT3G01490
AT5G58350
AT3G09360
AT1G29700
AT1G61260
AT5G05800
AT1G16070
AT4G13720
AT1G29050
AT5G56880
AT1G77230
AT2G21120
AT3G62940
AT4G34840
AT1G27050
AT2G32080
AT2G36100
AT5G61760
AT2G34340
AT2G44580
AT3G49210
AT2G17525
AT3G58970
AT1G47497
AT5G50810
AT5G60860
AT4G34830
AT4G13670
AT5G20720
AT1G27620
AT1G29640
AT5G61770
AT5G37850
```
