## Supplementary material for "A comprehensive map of preferentially located motifs reveals distinct proximal *cis*-regulatory elements in plants": CGGACCGA_containing_gene_set.txt

```
#Occurences of CGGACCGA between -132 and -70 (positions relative to the transcription start site)
#14 sequences with CGGACCGA in this interval
#0.07% of the sequences in promoter set with CGGACCGA (set with 19736 sequences)
AT3G17668
AT5G62050
AT2G23080
AT1G02813
AT3G03341
AT5G61600
AT3G43520
AT1G11760
AT2G23070
AT1G52905
AT2G29690
AT2G14460
AT3G21320
AT1G75870
```
