## Supplementary material for "A comprehensive map of preferentially located motifs reveals distinct proximal *cis*-regulatory elements in plants": CGGACCGG_containing_gene_set.txt

```
#Occurences of CGGACCGG between -156 and -75 (positions relative to the transcription start site)
#30 sequences with CGGACCGG in this interval
#0.15% of the sequences in promoter set with CGGACCGG (set with 19736 sequences)
AT5G17210
AT5G65050
AT1G61900
AT1G09750
AT3G16910
AT2G30390
AT2G29690
AT4G26620
AT3G07340
AT1G27752
AT4G01090
AT5G18475
AT5G16300
AT5G02830
AT1G78590
AT1G69485
AT3G56900
AT2G24310
AT4G34050
AT3G48730
AT3G10070
AT3G56640
AT3G33520
AT4G32295
AT5G26860
AT2G27900
AT4G24900
AT3G29330
AT5G06830
AT4G24940
```
