## Supplementary material for "A comprehensive map of preferentially located motifs reveals distinct proximal *cis*-regulatory elements in plants": CGGAGTAT_containing_gene_set.txt

```
#Occurences of CGGAGTAT between 88 and 190 (positions relative to the transcription start site)
#57 sequences with CGGAGTAT in this interval
#0.29% of the sequences in promoter set with CGGAGTAT (set with 19736 sequences)
AT2G45060
AT2G27960
AT5G11490
AT3G51780
AT4G16807
AT2G19530
AT5G03430
AT4G09890
AT3G53720
AT3G20630
AT2G03140
AT3G45080
AT1G04950
AT5G51670
AT4G10270
AT5G64760
AT3G12480
AT3G50620
AT1G52342
AT4G00750
AT2G43060
AT3G24130
AT5G13930
AT1G71440
AT3G11470
AT2G47370
AT4G22910
AT5G22280
AT3G15820
AT3G62630
AT2G31320
AT1G10110
AT2G41450
AT5G21130
AT1G64400
AT4G30960
AT5G08240
AT3G52480
AT4G12570
AT4G04910
AT2G32415
AT5G02500
AT5G04110
AT4G11655
AT3G15350
AT3G24840
AT4G00050
AT2G21070
AT5G27720
AT3G18690
AT2G38770
AT1G48360
AT3G48150
AT4G23850
AT3G03760
AT5G43880
AT2G45870
```
