## Supplementary material for "A comprehensive map of preferentially located motifs reveals distinct proximal *cis*-regulatory elements in plants": CGGATCCT_containing_gene_set.txt

```
#Occurences of CGGATCCT between 235 and 274 (positions relative to the transcription start site)
#34 sequences with CGGATCCT in this interval
#0.17% of the sequences in promoter set with CGGATCCT (set with 19736 sequences)
AT1G30050
AT1G02730
AT2G41060
AT5G57570
AT1G09650
AT2G36900
AT5G64560
AT2G38430
AT3G04230
AT4G13110
AT2G42040
AT5G25040
AT3G61960
AT2G02400
AT4G00525
AT1G16840
AT1G65650
AT1G56020
AT1G24510
AT1G73490
AT4G15975
AT3G06560
AT5G05360
AT1G48360
AT5G01720
AT1G80240
AT5G23770
AT4G20280
AT1G27700
AT5G48020
AT2G38330
AT5G16520
AT1G76100
AT3G04080
```
