## Supplementary material for "A comprehensive map of preferentially located motifs reveals distinct proximal *cis*-regulatory elements in plants": CGGATGAA_containing_gene_set.txt

```
#Occurences of CGGATGAA between 61 and 199 (positions relative to the transcription start site)
#73 sequences with CGGATGAA in this interval
#0.37% of the sequences in promoter set with CGGATGAA (set with 19736 sequences)
AT2G31570
AT4G38320
AT5G63610
AT1G10880
AT2G43000
AT3G47950
AT4G23950
AT2G01660
AT5G66300
AT1G09130
AT2G34700
AT5G18940
AT1G32870
AT4G36150
AT2G46770
AT5G55530
AT2G41940
AT1G28240
AT5G48880
AT5G65900
AT1G45474
AT5G41280
AT1G23205
AT4G04830
AT4G05070
AT2G46140
AT2G41730
AT1G71930
AT3G48020
AT1G18850
AT5G48330
AT4G02640
AT1G49640
AT3G12910
AT1G62422
AT1G78890
AT1G03106
AT3G10480
AT1G78340
AT1G33060
AT3G16910
AT1G67620
AT1G19570
AT1G70720
AT5G67610
AT2G21840
AT5G59150
AT3G01180
AT3G45960
AT2G41160
AT3G45970
AT1G33102
AT5G24640
AT5G03360
AT5G47930
AT5G56880
AT1G53160
AT2G01610
AT2G21860
AT2G35795
AT1G68000
AT1G71500
AT3G63310
AT4G39070
AT2G35900
AT5G13470
AT1G07040
AT4G19095
AT1G69190
AT3G46830
AT3G06590
AT4G35460
AT2G33780
```
