## Supplementary material for "A comprehensive map of preferentially located motifs reveals distinct proximal *cis*-regulatory elements in plants": CGGATTGA_containing_gene_set.txt

```
#Occurences of CGGATTGA between 210 and 253 (positions relative to the transcription start site)
#33 sequences with CGGATTGA in this interval
#0.17% of the sequences in promoter set with CGGATTGA (set with 19736 sequences)
AT4G15840
AT3G50120
AT5G04980
AT4G12770
AT5G06730
AT4G31930
AT3G22890
AT1G27600
AT1G29395
AT1G49760
AT1G67500
AT2G23820
AT3G63340
AT3G05090
AT1G04920
AT3G50850
AT1G78980
AT3G51640
AT2G44970
AT4G39370
AT2G43970
AT1G28640
AT1G14540
AT1G24267
AT3G22235
AT1G27385
AT5G20580
AT5G46870
AT1G16240
AT1G03900
AT5G19380
AT5G10480
AT2G38970
```
