## Supplementary material for "A comprehensive map of preferentially located motifs reveals distinct proximal *cis*-regulatory elements in plants": CGGCAACA_containing_gene_set.txt

```
#Occurences of CGGCAACA between 3 and 149 (positions relative to the transcription start site)
#80 sequences with CGGCAACA in this interval
#0.41% of the sequences in promoter set with CGGCAACA (set with 19736 sequences)
AT5G01520
AT3G04200
AT1G07390
AT5G49360
AT4G33120
AT2G40510
AT3G12750
AT1G79940
AT3G04600
AT2G06040
AT3G06610
AT3G04230
AT5G19310
AT4G39160
AT4G24010
AT3G05410
AT3G26700
AT1G67600
AT1G51580
AT5G18540
AT1G17850
AT4G18490
AT3G61111
AT1G35516
AT4G24510
AT4G27860
AT5G03490
AT3G18910
AT3G08620
AT2G32275
AT2G05810
AT1G68500
AT3G13780
AT3G43270
AT1G11915
AT4G04350
AT2G22120
AT3G26330
AT5G03820
AT3G23000
AT3G09830
AT4G33960
AT3G06630
AT4G34950
AT1G07615
AT3G61110
AT4G37780
AT1G47610
AT4G29530
AT4G31450
AT2G16660
AT4G35490
AT3G24030
AT1G07530
AT3G61050
AT2G20835
AT1G67550
AT3G11640
AT3G46740
AT2G16440
AT4G15770
AT2G27330
AT1G59860
AT3G48560
AT1G06990
AT3G10350
AT1G61920
AT2G41670
AT4G37040
AT3G17580
AT1G80190
AT2G42920
AT1G28327
AT3G18535
AT1G79380
AT3G06435
AT5G16490
AT3G48150
AT4G26020
AT4G04790
```
