## Supplementary material for "A comprehensive map of preferentially located motifs reveals distinct proximal *cis*-regulatory elements in plants": CGGCAACC_containing_gene_set.txt

```
#Occurences of CGGCAACC between 148 and 201 (positions relative to the transcription start site)
#16 sequences with CGGCAACC in this interval
#0.08% of the sequences in promoter set with CGGCAACC (set with 19736 sequences)
AT1G02170
AT1G18835
AT1G20110
AT3G17580
AT1G17410
AT2G18570
AT2G36570
AT4G32940
AT5G04230
AT1G64780
AT2G38530
AT3G14780
AT2G41540
AT3G44590
AT1G79530
AT5G20130
```
