## Supplementary material for "A comprehensive map of preferentially located motifs reveals distinct proximal *cis*-regulatory elements in plants": CGGCAAGC_containing_gene_set.txt

```
#Occurences of CGGCAAGC between 113 and 248 (positions relative to the transcription start site)
#41 sequences with CGGCAAGC in this interval
#0.21% of the sequences in promoter set with CGGCAAGC (set with 19736 sequences)
AT5G14180
AT5G50320
AT5G12310
AT4G36380
AT2G31150
AT5G08100
AT2G38290
AT2G42360
AT1G21520
AT5G60620
AT2G27389
AT1G21190
AT2G16990
AT1G13480
AT3G51110
AT5G01650
AT2G33000
AT5G13480
AT5G63130
AT4G16150
AT3G19690
AT5G52020
AT4G08691
AT4G39240
AT2G36950
AT1G03090
AT5G58250
AT4G28490
AT2G18100
AT2G38310
AT2G33420
AT4G33220
AT1G76860
AT1G31220
AT2G31870
AT2G27760
AT1G72110
AT2G34930
AT1G52760
AT5G08690
AT2G27720
```
