## Supplementary material for "A comprehensive map of preferentially located motifs reveals distinct proximal *cis*-regulatory elements in plants": CGGCACCA_containing_gene_set.txt

```
#Occurences of CGGCACCA between 71 and 214 (positions relative to the transcription start site)
#52 sequences with CGGCACCA in this interval
#0.26% of the sequences in promoter set with CGGCACCA (set with 19736 sequences)
AT4G15610
AT3G57690
AT4G31330
AT1G31730
AT4G20000
AT5G25754
AT2G34060
AT2G32350
AT5G06620
AT1G71470
AT4G37409
AT1G68480
AT1G55740
AT3G17940
AT3G17080
AT5G54640
AT3G48040
AT5G18475
AT1G51060
AT5G15320
AT3G10400
AT4G29040
AT1G20490
AT5G25757
AT5G37890
AT5G41950
AT2G39530
AT5G50410
AT3G21150
AT1G29810
AT5G18030
AT2G21150
AT3G04620
AT4G00080
AT1G35160
AT5G18020
AT2G42310
AT3G16150
AT5G18050
AT4G14980
AT3G12260
AT2G35050
AT1G04860
AT5G18010
AT4G38850
AT1G09070
AT3G20670
AT1G61920
AT3G13800
AT5G02710
AT3G18190
AT5G57090
```
