## Supplementary material for "A comprehensive map of preferentially located motifs reveals distinct proximal *cis*-regulatory elements in plants": CGGCACGC_containing_gene_set.txt

```
#Occurences of CGGCACGC between -187 and -66 (positions relative to the transcription start site)
#24 sequences with CGGCACGC in this interval
#0.12% of the sequences in promoter set with CGGCACGC (set with 19736 sequences)
AT3G58270
AT3G61580
AT5G58490
AT5G58510
AT1G01453
AT3G29310
AT4G32320
AT3G01770
AT3G22190
AT3G58570
AT2G40880
AT3G01780
AT5G35840
AT3G60180
AT1G17560
AT3G13150
AT5G59060
AT2G01100
AT5G13240
AT1G12920
AT2G45430
AT3G15160
AT1G70480
AT2G40860
```
