## Supplementary material for "A comprehensive map of preferentially located motifs reveals distinct proximal *cis*-regulatory elements in plants": CGGCAGCA_containing_gene_set.txt

```
#Occurences of CGGCAGCA between 158 and 293 (positions relative to the transcription start site)
#47 sequences with CGGCAGCA in this interval
#0.24% of the sequences in promoter set with CGGCAGCA (set with 19736 sequences)
AT4G00980
AT3G05150
AT3G60410
AT1G06760
AT1G66570
AT5G13310
AT3G15840
AT5G10946
AT2G04190
AT5G14180
AT5G40730
AT4G19060
AT2G36950
AT2G43100
AT4G21830
AT3G22990
AT5G58050
AT4G16700
AT4G11180
AT3G54130
AT1G17270
AT4G27700
AT2G22860
AT3G02410
AT3G11550
AT2G20750
AT5G16010
AT3G22231
AT1G17620
AT1G76880
AT5G55610
AT4G29150
AT4G33630
AT2G37400
AT3G01930
AT2G32830
AT5G06130
AT1G17744
AT2G43140
AT3G10300
AT2G38810
AT1G02150
AT1G62060
AT2G42720
AT2G47050
AT5G60790
AT1G75080
```
