## Supplementary material for "A comprehensive map of preferentially located motifs reveals distinct proximal *cis*-regulatory elements in plants": CGGCAGCT_containing_gene_set.txt

```
#Occurences of CGGCAGCT between 101 and 154 (positions relative to the transcription start site)
#25 sequences with CGGCAGCT in this interval
#0.13% of the sequences in promoter set with CGGCAGCT (set with 19736 sequences)
AT3G16140
AT5G50480
AT3G06330
AT3G54140
AT5G54145
AT2G26260
AT5G64320
AT4G31830
AT2G25890
AT5G04420
AT5G63250
AT3G16480
AT2G19690
AT2G38960
AT1G19100
AT1G65860
AT3G52660
AT1G69050
AT5G18970
AT4G24460
AT4G32060
AT3G18690
AT3G21090
AT3G61990
AT3G13450
```
