## Supplementary material for "A comprehensive map of preferentially located motifs reveals distinct proximal *cis*-regulatory elements in plants": CGGCAGT_containing_gene_set.txt

```
#Occurences of CGGCAGT between 185 and 242 (positions relative to the transcription start site)
#46 sequences with CGGCAGT in this interval
#0.23% of the sequences in promoter set with CGGCAGT (set with 19736 sequences)
AT3G50980
AT2G35660
AT5G21100
AT2G29720
AT5G16400
AT4G14713
AT4G00820
AT3G22120
AT2G47880
AT1G66920
AT1G45332
AT3G03990
AT1G71690
AT4G38740
AT1G18280
AT2G19760
AT3G02060
AT1G21890
AT1G17070
AT4G29350
AT3G27620
AT1G77550
AT3G10080
AT4G38210
AT2G47480
AT1G02110
AT3G12680
AT3G62960
AT4G21880
AT4G24340
AT5G21222
AT5G48010
AT3G13700
AT1G15020
AT1G76700
AT5G49555
AT4G26810
AT3G07660
AT3G13570
AT2G01440
AT1G75810
AT3G55580
AT1G47265
AT3G42960
AT1G17200
AT3G63070
```
