## Supplementary material for "A comprehensive map of preferentially located motifs reveals distinct proximal *cis*-regulatory elements in plants": CGGCCCA_containing_gene_set.txt

```
#Occurences of CGGCCCA between -144 and -42 (positions relative to the transcription start site)
#547 sequences with CGGCCCA in this interval
#2.77% of the sequences in promoter set with CGGCCCA (set with 19736 sequences)
AT1G12850
AT4G18593
AT4G31985
AT2G35410
AT2G40810
AT2G40290
AT2G35450
AT5G15020
AT3G53430
AT1G54240
AT3G13410
AT1G13810
AT5G38840
AT1G53140
AT1G15420
AT5G44785
AT5G22080
AT2G32400
AT5G26760
AT3G19590
AT1G01100
AT1G73840
AT3G10920
AT1G50410
AT2G36305
AT3G15260
AT5G64360
AT1G23900
AT1G63855
AT2G27510
AT1G76300
AT2G47580
AT2G42395
AT3G07080
AT3G11591
AT2G36460
AT1G03030
AT2G14660
AT5G50580
AT3G17680
AT2G35330
AT2G44760
AT1G23360
AT1G59359
AT2G27530
AT3G20050
AT3G63310
AT4G33280
AT2G45520
AT5G67530
AT5G03100
AT1G74940
AT3G60880
AT5G27470
AT3G52390
AT2G24765
AT1G61415
AT2G41720
AT1G69710
AT5G09740
AT1G49540
AT5G18800
AT5G52820
AT2G38770
AT1G23890
AT2G28190
AT5G22140
AT1G05190
AT4G26720
AT5G61865
AT3G17830
AT2G34520
AT1G09760
AT4G02550
AT1G70350
AT5G60150
AT5G47600
AT2G23780
AT2G25740
AT4G15030
AT3G04160
AT5G64650
AT3G46200
AT3G13420
AT3G10915
AT3G03010
AT1G15720
AT2G42240
AT1G09140
AT4G26990
AT1G73820
AT1G71270
AT4G32660
AT3G27280
AT5G18400
AT5G55920
AT2G28240
AT1G02160
AT5G13240
AT1G51620
AT3G46950
AT5G25610
AT5G57110
AT5G02610
AT1G53790
AT5G47880
AT4G02760
AT4G16265
AT4G16695
AT3G62080
AT3G50940
AT5G16130
AT1G21650
AT3G05940
AT3G58130
AT1G23780
AT1G76320
AT4G28210
AT3G22950
AT5G66005
AT3G25660
AT5G66250
AT2G27285
AT5G58640
AT5G02770
AT1G22830
AT5G23740
AT1G23205
AT3G12300
AT1G08125
AT1G33410
AT2G26540
AT1G61450
AT1G33520
AT5G52840
AT2G18110
AT5G55070
AT3G49470
AT2G36130
AT1G56190
AT4G28540
AT1G02110
AT4G34700
AT1G27410
AT3G15010
AT5G15700
AT4G39630
AT5G66680
AT2G39190
AT3G03600
AT3G08530
AT1G47640
AT5G27650
AT5G57850
AT1G77490
AT5G62640
AT3G56120
AT1G14990
AT4G12640
AT2G31300
AT3G14430
AT1G07440
AT1G55540
AT1G52920
AT5G46280
AT1G71370
AT5G51700
AT3G53410
AT4G39880
AT1G62390
AT1G04930
AT4G20330
AT4G21100
AT1G73940
AT1G15790
AT5G41770
AT4G29390
AT4G20340
AT3G03610
AT2G20790
AT1G07350
AT1G07140
AT2G26200
AT1G21190
AT2G15290
AT2G17525
AT1G27050
AT4G01660
AT3G24570
AT1G32050
AT2G17970
AT1G69800
AT2G42170
AT1G35220
AT1G76280
AT5G43680
AT5G62930
AT4G38920
AT2G34900
AT2G38810
AT4G31270
AT5G41960
AT4G34450
AT3G18860
AT5G63080
AT1G77320
AT5G13010
AT3G12130
AT1G03110
AT2G47960
AT2G17972
AT5G56280
AT3G51580
AT1G72420
AT5G22875
AT3G04400
AT1G21580
AT5G60820
AT3G49640
AT5G38050
AT2G44660
AT5G61010
AT1G19980
AT2G42890
AT3G22230
AT3G04130
AT4G17520
AT5G16260
AT4G27000
AT3G15290
AT5G27640
AT1G76560
AT4G17560
AT5G42060
AT4G28200
AT4G08280
AT3G63520
AT5G47580
AT1G10865
AT4G05440
AT1G15320
AT4G16162
AT3G13430
AT3G12140
AT2G07340
AT5G13090
AT5G02790
AT1G77270
AT5G06310
AT2G18750
AT5G23090
AT5G25080
AT2G42230
AT3G15460
AT5G48760
AT2G24590
AT3G20490
AT5G25470
AT4G21105
AT1G09815
AT1G48440
AT5G19310
AT1G56180
AT1G04940
AT4G40000
AT5G05000
AT2G01120
AT3G52760
AT4G38100
AT5G05450
AT2G46610
AT1G09770
AT5G50810
AT1G78895
AT5G48640
AT2G33590
AT3G52930
AT5G18790
AT5G65400
AT3G47250
AT3G08730
AT1G03106
AT3G08720
AT5G52440
AT2G17190
AT5G44210
AT4G12382
AT1G19800
AT2G47790
AT3G58220
AT5G22620
AT4G24500
AT3G16260
AT5G05800
AT3G02560
AT1G06220
AT3G08640
AT5G05670
AT1G10030
AT2G42150
AT2G47250
AT2G28230
AT3G17300
AT1G53800
AT4G26020
AT4G25540
AT5G28060
AT5G08280
AT1G70900
AT1G32580
AT2G27480
AT1G48430
AT1G54490
AT1G58684
AT4G29070
AT2G36160
AT3G03160
AT2G35320
AT5G09390
AT5G51430
AT1G48740
AT4G37120
AT5G05010
AT2G07690
AT1G32260
AT3G42170
AT5G59560
AT1G48420
AT5G10900
AT2G29580
AT4G10600
AT2G40730
AT2G26240
AT2G19740
AT4G32240
AT4G27320
AT3G02220
AT5G49930
AT3G57170
AT1G72170
AT4G39710
AT5G20520
AT1G71260
AT2G21190
AT1G56110
AT4G00020
AT5G37600
AT4G14430
AT3G14390
AT1G68185
AT2G19790
AT4G36515
AT1G78800
AT2G26140
AT5G47630
AT4G15260
AT5G20160
AT5G26742
AT1G25260
AT1G21350
AT1G53250
AT1G80060
AT5G27460
AT4G10320
AT3G58270
AT1G19920
AT3G49230
AT1G80555
AT1G80480
AT2G20210
AT4G01940
AT4G19350
AT3G07440
AT4G02820
AT2G01110
AT2G30105
AT4G29910
AT1G56020
AT3G01480
AT3G49010
AT1G71440
AT5G19030
AT2G28430
AT5G08540
AT1G72710
AT2G22400
AT5G23520
AT5G57440
AT5G60190
AT5G60980
AT3G62310
AT1G61410
AT4G28360
AT5G25070
AT4G13970
AT2G34250
AT5G04050
AT3G06540
AT5G35620
AT5G53350
AT2G30350
AT1G52930
AT1G51650
AT2G17670
AT5G63540
AT1G07070
AT3G16190
AT4G15570
AT2G16510
AT5G67320
AT5G12230
AT5G66410
AT3G04560
AT5G20500
AT5G56740
AT3G45100
AT1G07615
AT1G64490
AT1G13690
AT5G24650
AT3G15220
AT1G03680
AT3G63190
AT2G44860
AT5G41520
AT1G53720
AT4G25530
AT1G08490
AT2G33040
AT3G46180
AT2G21150
AT4G18040
AT4G27010
AT5G46630
AT1G60770
AT2G47380
AT4G28020
AT1G12810
AT4G14455
AT1G61580
AT1G61990
AT2G01720
AT1G53710
AT1G64850
AT5G66010
AT4G38225
AT2G21385
AT1G15840
AT5G14320
AT1G78650
AT5G03130
AT3G27520
AT1G71130
AT1G80350
AT1G79730
AT4G23660
AT1G56460
AT3G47610
AT3G55340
AT1G56045
AT2G46090
AT5G35430
AT1G49140
AT5G05470
AT3G15351
AT3G26115
AT3G57810
AT4G27760
AT1G79650
AT3G52580
AT1G04270
AT5G14140
AT5G53800
AT5G55190
AT1G63780
AT3G46940
AT5G08290
AT1G21790
AT5G07770
AT1G48650
AT1G14770
AT1G64385
AT1G20920
AT3G04610
AT1G57540
AT3G58660
AT3G18130
AT2G22690
AT4G17640
AT2G45530
AT2G41000
AT1G36320
AT3G08810
AT1G03760
AT2G01730
AT4G25550
AT2G47170
AT3G11800
AT1G54080
AT2G19750
AT5G10910
AT4G31700
AT4G26810
AT2G47840
AT2G43930
AT5G37055
AT5G58005
AT4G21770
AT3G56270
AT3G18210
AT2G22410
AT1G58983
AT3G07300
AT3G52420
AT3G20280
AT5G03560
AT1G55750
AT4G23850
AT4G25130
AT4G15165
AT1G74970
AT3G06010
AT3G02860
AT5G23080
AT5G47320
AT5G03690
AT1G44900
AT1G16300
AT3G11200
AT1G04870
AT4G20300
AT3G12650
AT1G29990
AT5G05680
AT5G38830
AT3G17780
AT5G67310
AT3G11120
AT2G14285
AT4G21270
AT2G46540
AT5G10730
AT3G53900
AT1G26470
AT4G30390
AT3G63250
AT3G48490
```
