## Supplementary material for "A comprehensive map of preferentially located motifs reveals distinct proximal *cis*-regulatory elements in plants": CGGCCCAA_containing_gene_set.txt

```
#Occurences of CGGCCCAA between -152 and -45 (positions relative to the transcription start site)
#215 sequences with CGGCCCAA in this interval
#1.09% of the sequences in promoter set with CGGCCCAA (set with 19736 sequences)
AT5G22140
AT5G08290
AT3G56120
AT3G48490
AT2G36160
AT5G55920
AT3G20280
AT4G21770
AT3G42170
AT1G14770
AT5G27470
AT5G15020
AT1G48430
AT5G58005
AT1G78895
AT4G01660
AT5G67320
AT2G38770
AT1G03110
AT3G15290
AT3G16190
AT4G21100
AT1G79730
AT1G54240
AT1G23360
AT4G18040
AT4G23850
AT1G56190
AT5G15700
AT4G28540
AT2G46610
AT2G44860
AT1G12850
AT3G11800
AT1G48440
AT1G14990
AT4G32240
AT5G14320
AT1G03680
AT1G58684
AT2G34250
AT5G10900
AT5G49930
AT3G05940
AT4G38100
AT4G32660
AT1G23900
AT5G46280
AT1G27410
AT3G52930
AT1G63780
AT3G14390
AT1G80555
AT1G76320
AT2G29580
AT2G17972
AT2G42890
AT1G29990
AT3G18130
AT5G60980
AT1G20920
AT2G17670
AT1G06220
AT5G44210
AT2G17970
AT5G51700
AT4G15260
AT4G02820
AT5G61010
AT2G40730
AT5G26760
AT5G53800
AT4G34450
AT2G36130
AT5G10910
AT1G36320
AT2G35330
AT1G71270
AT2G35450
AT3G11200
AT1G04930
AT5G48640
AT4G21270
AT1G02160
AT2G26540
AT1G44900
AT1G62390
AT3G04130
AT2G38810
AT1G23890
AT3G07440
AT2G16510
AT5G57110
AT2G21385
AT5G67310
AT1G63855
AT3G07080
AT2G39190
AT4G20340
AT5G25610
AT1G59359
AT5G58640
AT5G60150
AT1G19980
AT4G31270
AT2G35410
AT2G23780
AT3G13410
AT3G11120
AT5G35620
AT1G76280
AT1G03106
AT3G52390
AT5G08280
AT4G23660
AT5G47580
AT5G66005
AT2G41000
AT1G12810
AT2G22690
AT5G10730
AT5G52440
AT5G59560
AT5G56740
AT3G51580
AT1G51620
AT1G04270
AT3G49010
AT5G47600
AT5G22080
AT4G28360
AT3G04560
AT2G42150
AT1G15420
AT1G08125
AT3G58130
AT1G78650
AT4G21105
AT3G46180
AT5G66010
AT5G63550
AT2G25740
AT3G57810
AT1G72710
AT2G22400
AT3G58220
AT1G56180
AT3G27280
AT2G21150
AT4G28200
AT2G18750
AT3G62310
AT1G04940
AT3G03160
AT3G08810
AT1G21190
AT5G19310
AT3G56270
AT1G22830
AT1G07615
AT3G06540
AT5G41520
AT1G77320
AT5G25470
AT4G31985
AT5G38840
AT1G47640
AT4G26810
AT5G44785
AT1G61450
AT1G64385
AT3G63520
AT1G71260
AT5G55190
AT4G16695
AT3G53430
AT1G54490
AT3G13420
AT1G78900
AT2G27285
AT5G09390
AT4G00020
AT5G63540
AT5G62640
AT1G80060
AT2G17190
AT3G02220
AT1G58983
AT5G03100
AT2G47840
AT5G37600
AT3G17780
AT5G38830
AT2G27510
AT2G40290
AT3G12650
AT1G73940
AT5G56710
AT3G18860
AT1G13690
AT4G20330
AT3G20050
AT2G22410
AT3G47610
AT2G19740
AT5G27460
AT4G17520
AT3G07300
AT1G48650
AT5G35430
AT4G28210
AT3G63250
AT5G14140
AT3G52760
AT4G12640
```
