## Supplementary material for "A comprehensive map of preferentially located motifs reveals distinct proximal *cis*-regulatory elements in plants": CGGCCCAC_containing_gene_set.txt

```
#Occurences of CGGCCCAC between -176 and -74 (positions relative to the transcription start site)
#53 sequences with CGGCCCAC in this interval
#0.27% of the sequences in promoter set with CGGCCCAC (set with 19736 sequences)
AT1G59359
AT1G68185
AT2G44120
AT2G34520
AT4G38920
AT3G22950
AT3G60880
AT1G03030
AT1G80480
AT4G25130
AT4G28020
AT4G26720
AT3G08720
AT1G58983
AT2G22910
AT5G15410
AT1G72420
AT2G30105
AT1G02110
AT5G66250
AT2G40730
AT2G05120
AT4G13970
AT3G47250
AT1G32470
AT3G63310
AT1G15840
AT3G49230
AT1G56045
AT2G26140
AT2G28430
AT2G36160
AT5G66410
AT5G19310
AT4G29910
AT2G33590
AT3G08730
AT4G13530
AT4G39710
AT2G40810
AT2G47580
AT4G38910
AT1G70720
AT2G47250
AT5G16260
AT3G49010
AT1G58684
AT3G15351
AT3G12130
AT1G80350
AT1G71440
AT5G16250
AT1G19800
```
