## Supplementary material for "A comprehensive map of preferentially located motifs reveals distinct proximal *cis*-regulatory elements in plants": CGGCCCAT_containing_gene_set.txt

```
#Occurences of CGGCCCAT between -192 and -45 (positions relative to the transcription start site)
#297 sequences with CGGCCCAT in this interval
#1.50% of the sequences in promoter set with CGGCCCAT (set with 19736 sequences)
AT1G26470
AT1G61580
AT2G01450
AT3G06010
AT5G27650
AT5G08540
AT4G25200
AT5G18400
AT3G19180
AT1G08490
AT5G19030
AT5G51440
AT3G46940
AT3G16190
AT1G64850
AT2G21410
AT3G15010
AT5G03560
AT5G25070
AT4G25530
AT1G71370
AT4G16265
AT5G13240
AT5G51430
AT2G20210
AT1G32580
AT5G66680
AT1G04870
AT5G15550
AT4G02550
AT5G37055
AT3G52420
AT5G42060
AT4G12382
AT3G57170
AT4G16444
AT2G17525
AT4G17640
AT4G10600
AT1G70900
AT2G40316
AT1G23780
AT1G23205
AT5G62930
AT1G09815
AT3G22230
AT2G28240
AT2G24590
AT5G52820
AT1G76300
AT2G19790
AT2G46540
AT2G19750
AT4G30390
AT2G15290
AT1G33410
AT4G27010
AT3G02555
AT5G10910
AT3G26115
AT3G01480
AT3G18210
AT4G19350
AT1G10950
AT2G36460
AT5G02790
AT3G24570
AT5G27770
AT5G23090
AT5G20160
AT1G18150
AT2G20790
AT3G46950
AT3G08640
AT2G43930
AT1G77655
AT5G64650
AT2G32400
AT5G23740
AT2G33400
AT5G63080
AT2G39840
AT5G44040
AT2G07690
AT5G02770
AT1G72170
AT5G27640
AT5G47880
AT5G57860
AT5G02610
AT5G52840
AT3G17830
AT1G73840
AT5G23080
AT2G42240
AT5G09740
AT2G33040
AT1G21580
AT5G57440
AT2G24765
AT2G46090
AT5G24650
AT1G13810
AT1G06000
AT1G31335
AT3G63380
AT1G15790
AT5G25080
AT3G63190
AT4G24500
AT1G52920
AT5G05670
AT4G37120
AT2G47170
AT1G64490
AT5G27470
AT3G03610
AT2G27470
AT1G35220
AT1G03760
AT4G25550
AT3G58660
AT5G48760
AT2G01720
AT4G14430
AT1G21650
AT1G05440
AT2G14285
AT5G60820
AT2G47960
AT4G25540
AT3G17680
AT1G53800
AT4G20300
AT5G20500
AT5G66910
AT3G18215
AT5G48640
AT1G61410
AT1G68180
AT4G01940
AT1G09760
AT2G18110
AT1G21651
AT1G19920
AT5G41960
AT5G52470
AT3G13430
AT3G04160
AT1G48420
AT1G07070
AT4G08280
AT1G32050
AT2G01110
AT1G52930
AT5G16240
AT3G46200
AT3G15220
AT4G05440
AT4G29390
AT4G15570
AT1G53140
AT1G01640
AT1G70350
AT5G18790
AT4G29070
AT1G21790
AT5G55070
AT4G14455
AT2G01730
AT4G36515
AT1G72910
AT1G50410
AT3G04610
AT5G28060
AT1G55750
AT3G19590
AT1G75510
AT1G32260
AT5G10900
AT1G21350
AT3G17300
AT5G23520
AT4G15165
AT4G02760
AT5G64360
AT1G51650
AT1G60770
AT1G56020
AT1G77480
AT4G27000
AT1G61415
AT5G15010
AT5G03690
AT5G43680
AT5G05450
AT3G14430
AT3G49640
AT5G18800
AT5G46630
AT3G10920
AT4G38100
AT3G03600
AT4G39880
AT4G39630
AT5G63190
AT1G77770
AT3G50940
AT3G20490
AT1G10040
AT1G05190
AT4G28210
AT2G07340
AT5G16130
AT3G04400
AT2G01120
AT5G06310
AT3G11730
AT4G26990
AT1G15720
AT1G72930
AT3G52580
AT4G28200
AT1G09140
AT3G62080
AT1G09150
AT2G30350
AT1G56460
AT1G49540
AT3G08530
AT1G57540
AT1G48740
AT3G03010
AT5G07770
AT4G27320
AT5G50580
AT5G41770
AT2G27285
AT5G57850
AT2G42170
AT4G38225
AT3G53410
AT1G10030
AT2G47380
AT5G13010
AT3G55340
AT1G27050
AT1G77490
AT3G15460
AT2G31140
AT2G44760
AT1G33520
AT1G77270
AT5G56280
AT5G05470
AT3G16260
AT5G38050
AT4G31700
AT2G41720
AT1G20670
AT5G03130
AT5G05680
AT1G09770
AT1G07615
AT2G34900
AT2G47790
AT3G10915
AT1G69800
AT2G21190
AT1G73820
AT1G53790
AT2G42230
AT3G53900
AT4G17560
AT5G50680
AT5G65400
AT3G15260
AT3G02560
AT1G74970
AT1G01100
AT2G28230
AT1G16300
AT5G61865
AT2G44860
AT1G53250
AT3G27520
AT4G34700
AT1G56110
AT5G53350
AT1G07140
AT2G27480
AT1G69710
AT5G10350
AT1G55540
AT3G12140
AT5G22875
AT5G27460
```
