## Supplementary material for "A comprehensive map of preferentially located motifs reveals distinct proximal *cis*-regulatory elements in plants": CGGCCGAG_containing_gene_set.txt

```
#Occurences of CGGCCGAG between 122 and 212 (positions relative to the transcription start site)
#34 sequences with CGGCCGAG in this interval
#0.17% of the sequences in promoter set with CGGCCGAG (set with 19736 sequences)
AT3G17170
AT3G03600
AT2G35360
AT2G28085
AT3G17670
AT1G07880
AT5G17890
AT3G05410
AT1G43800
AT5G45510
AT3G01660
AT3G09180
AT2G45120
AT5G01340
AT5G59060
AT1G73750
AT3G63410
AT5G02530
AT4G29700
AT5G18140
AT2G45770
AT3G48280
AT5G63300
AT2G37390
AT1G49640
AT3G11130
AT5G65660
AT3G07220
AT2G34140
AT1G56670
AT1G31720
AT1G55580
AT5G08690
AT5G08670
```
