## Supplementary material for "A comprehensive map of preferentially located motifs reveals distinct proximal *cis*-regulatory elements in plants": CGGCTACT_containing_gene_set.txt

```
#Occurences of CGGCTACT between 49 and 193 (positions relative to the transcription start site)
#57 sequences with CGGCTACT in this interval
#0.29% of the sequences in promoter set with CGGCTACT (set with 19736 sequences)
AT1G03400
AT2G23800
AT5G57890
AT2G02230
AT4G36400
AT1G09140
AT2G14900
AT1G14620
AT1G73690
AT3G46580
AT4G01350
AT3G15210
AT2G28470
AT5G09650
AT1G51070
AT3G58610
AT2G21195
AT3G07370
AT5G08170
AT3G62150
AT5G42900
AT3G54230
AT4G16860
AT5G05700
AT5G10140
AT4G21020
AT1G12900
AT4G15910
AT1G44770
AT1G06620
AT4G26480
AT3G63190
AT5G26180
AT5G41760
AT3G54190
AT1G50240
AT1G30360
AT3G54140
AT2G36145
AT5G27000
AT2G29690
AT4G00800
AT1G66270
AT5G58490
AT5G51480
AT5G13280
AT1G75335
AT2G28720
AT2G05520
AT5G06790
AT1G31010
AT3G46040
AT3G59040
AT5G15740
AT1G31320
AT3G09260
AT3G22190
```
