## Supplementary material for "A comprehensive map of preferentially located motifs reveals distinct proximal *cis*-regulatory elements in plants": CGGCTAGA_containing_gene_set.txt

```
#Occurences of CGGCTAGA between 259 and 281 (positions relative to the transcription start site)
#10 sequences with CGGCTAGA in this interval
#0.05% of the sequences in promoter set with CGGCTAGA (set with 19736 sequences)
AT3G45960
AT1G04610
AT1G33440
AT5G60340
AT1G66890
AT2G18570
AT3G46740
AT2G10950
AT1G62780
AT1G10770
```
