## Supplementary material for "A comprehensive map of preferentially located motifs reveals distinct proximal *cis*-regulatory elements in plants": CGGCTAGT_containing_gene_set.txt

```
#Occurences of CGGCTAGT between -125 and -67 (positions relative to the transcription start site)
#12 sequences with CGGCTAGT in this interval
#0.06% of the sequences in promoter set with CGGCTAGT (set with 19736 sequences)
AT3G05610
AT4G14330
AT5G16250
AT1G20610
AT4G09180
AT4G29840
AT5G44560
AT3G51280
AT1G10980
AT5G15510
AT2G18750
AT3G26660
```
