## Supplementary material for "A comprehensive map of preferentially located motifs reveals distinct proximal *cis*-regulatory elements in plants": CGGCTATA_containing_gene_set.txt

```
#Occurences of CGGCTATA between -70 and -47 (positions relative to the transcription start site)
#14 sequences with CGGCTATA in this interval
#0.07% of the sequences in promoter set with CGGCTATA (set with 19736 sequences)
AT1G14940
AT2G41810
AT5G38490
AT1G55850
AT2G20590
AT3G51880
AT5G64000
AT4G33400
AT5G56120
AT4G33260
AT1G12180
AT3G61640
AT1G09130
AT3G18250
```
