## Supplementary material for "A comprehensive map of preferentially located motifs reveals distinct proximal *cis*-regulatory elements in plants": CGGCTCGT_containing_gene_set.txt

```
#Occurences of CGGCTCGT between 109 and 194 (positions relative to the transcription start site)
#28 sequences with CGGCTCGT in this interval
#0.14% of the sequences in promoter set with CGGCTCGT (set with 19736 sequences)
AT5G04230
AT1G70610
AT5G41580
AT2G35410
AT1G04260
AT3G05510
AT5G27130
AT1G15000
AT4G36160
AT2G32020
AT3G57450
AT3G48000
AT1G64550
AT4G14380
AT1G06470
AT1G26940
AT1G29090
AT3G52400
AT3G61930
AT2G07750
AT3G10650
AT4G33720
AT1G08040
AT3G46666
AT5G61150
AT1G28470
AT4G29040
AT1G19240
```
