## Supplementary material for "A comprehensive map of preferentially located motifs reveals distinct proximal *cis*-regulatory elements in plants": CGGGAAAG_containing_gene_set.txt

```
#Occurences of CGGGAAAG between 5 and 143 (positions relative to the transcription start site)
#94 sequences with CGGGAAAG in this interval
#0.48% of the sequences in promoter set with CGGGAAAG (set with 19736 sequences)
AT5G18900
AT5G54110
AT3G18524
AT2G16500
AT3G61460
AT5G12370
AT3G45100
AT5G01610
AT3G49960
AT1G78130
AT3G18490
AT5G66470
AT3G63480
AT4G38170
AT5G09490
AT1G10290
AT2G42740
AT2G07170
AT1G22370
AT3G02540
AT2G42160
AT5G05820
AT4G24020
AT2G18840
AT4G12300
AT5G20410
AT5G40390
AT5G51920
AT5G38890
AT1G32740
AT2G28720
AT4G24480
AT2G38290
AT2G26760
AT4G01090
AT2G36570
AT5G63420
AT5G54780
AT4G15400
AT5G05140
AT4G11920
AT4G22290
AT3G05510
AT4G02340
AT5G17780
AT2G38960
AT4G17640
AT2G03510
AT5G61460
AT3G61210
AT5G67110
AT3G16780
AT5G64300
AT3G05260
AT1G01370
AT5G23390
AT3G46510
AT1G17510
AT4G02120
AT1G23280
AT5G59020
AT5G16750
AT3G54180
AT2G21790
AT4G08980
AT3G02120
AT5G46870
AT1G20430
AT1G01440
AT4G13640
AT3G24120
AT3G09470
AT2G37975
AT3G55150
AT3G58600
AT5G66030
AT1G73860
AT1G15240
AT1G50630
AT3G18710
AT3G54820
AT4G18370
AT5G17520
AT5G58510
AT5G60680
AT2G37470
AT4G13520
AT4G37830
AT5G54660
AT1G16250
AT3G54630
AT3G51100
AT3G01370
AT5G27740
```
