## Supplementary material for "A comprehensive map of preferentially located motifs reveals distinct proximal *cis*-regulatory elements in plants": CGGGAACC_containing_gene_set.txt

```
#Occurences of CGGGAACC between 100 and 211 (positions relative to the transcription start site)
#27 sequences with CGGGAACC in this interval
#0.14% of the sequences in promoter set with CGGGAACC (set with 19736 sequences)
AT5G08610
AT1G47480
AT3G28940
AT2G20610
AT1G04690
AT5G38660
AT1G79740
AT5G40480
AT4G36980
AT1G56150
AT2G35605
AT2G45110
AT1G31470
AT4G14990
AT5G22600
AT1G04330
AT1G09870
AT1G49650
AT1G21710
AT5G35732
AT4G00980
AT2G24310
AT4G23895
AT5G62240
AT5G16820
AT1G48170
AT3G18630
```
