## Supplementary material for "A comprehensive map of preferentially located motifs reveals distinct proximal *cis*-regulatory elements in plants": CGGGACCA_containing_gene_set.txt

```
#Occurences of CGGGACCA between 55 and 139 (positions relative to the transcription start site)
#14 sequences with CGGGACCA in this interval
#0.07% of the sequences in promoter set with CGGGACCA (set with 19736 sequences)
AT4G36750
AT4G31500
AT1G74540
AT1G74550
AT4G22470
AT4G22200
AT3G52970
AT2G20825
AT3G05420
AT1G14590
AT1G80310
AT2G44830
AT3G53300
AT4G30930
```
