## Supplementary material for "A comprehensive map of preferentially located motifs reveals distinct proximal *cis*-regulatory elements in plants": CGGGATGT_containing_gene_set.txt

```
#Occurences of CGGGATGT between 163 and 203 (positions relative to the transcription start site)
#12 sequences with CGGGATGT in this interval
#0.06% of the sequences in promoter set with CGGGATGT (set with 19736 sequences)
AT4G15160
AT3G25170
AT3G28700
AT4G25780
AT5G17523
AT4G09680
AT5G51570
AT1G69910
AT1G78810
AT1G51680
AT1G10530
AT1G56140
```
