## Supplementary material for "A comprehensive map of preferentially located motifs reveals distinct proximal *cis*-regulatory elements in plants": CGGGATTC_containing_gene_set.txt

```
#Occurences of CGGGATTC between 85 and 189 (positions relative to the transcription start site)
#39 sequences with CGGGATTC in this interval
#0.20% of the sequences in promoter set with CGGGATTC (set with 19736 sequences)
AT4G27654
AT1G02205
AT3G62010
AT5G47050
AT2G38480
AT1G06570
AT4G37240
AT4G14990
AT5G63590
AT4G27652
AT2G15360
AT3G07760
AT2G38070
AT3G24190
AT3G12090
AT1G71930
AT3G05940
AT2G32580
AT5G12250
AT4G24080
AT1G17730
AT1G72090
AT5G18090
AT3G16010
AT4G12250
AT5G12100
AT5G54145
AT4G26000
AT3G13780
AT3G51350
AT5G38880
AT1G45000
AT3G57060
AT4G14713
AT3G02430
AT1G15780
AT3G54220
AT3G11780
AT3G16310
```
