## Supplementary material for "A comprehensive map of preferentially located motifs reveals distinct proximal *cis*-regulatory elements in plants": CGGGCC_containing_gene_set.txt

```
#Occurences of CGGGCC between -180 and -48 (positions relative to the transcription start site)
#277 sequences with CGGGCC in this interval
#1.40% of the sequences in promoter set with CGGGCC (set with 19736 sequences)
AT1G17455
AT5G58003
AT3G66652
AT1G64520
AT3G53100
AT4G11060
AT2G20570
AT1G79410
AT1G10040
AT1G48630
AT3G63370
AT2G01410
AT3G01390
AT2G47010
AT1G04070
AT5G65140
AT1G16040
AT1G70190
AT3G49000
AT4G21105
AT3G50130
AT3G01400
AT5G10630
AT1G56450
AT1G32220
AT3G46780
AT4G24620
AT4G19110
AT5G58710
AT5G56590
AT3G07350
AT3G05990
AT2G23090
AT5G57280
AT5G38840
AT1G04170
AT5G48560
AT3G14150
AT3G13180
AT1G64150
AT1G80750
AT3G46450
AT3G06650
AT1G63390
AT1G16590
AT1G45233
AT4G23840
AT1G29060
AT3G52200
AT2G32520
AT5G38830
AT2G46380
AT3G08630
AT4G22970
AT3G63270
AT1G69800
AT5G54900
AT1G33700
AT1G70610
AT4G19112
AT5G56350
AT4G37510
AT1G04650
AT3G28455
AT3G25800
AT1G27310
AT3G26750
AT1G02110
AT5G62950
AT5G51170
AT1G13650
AT2G44310
AT2G47250
AT1G07510
AT1G16570
AT3G05680
AT5G63770
AT3G56900
AT5G60230
AT1G09810
AT4G19440
AT3G28970
AT4G32680
AT5G22100
AT2G36680
AT4G35300
AT1G80680
AT5G61170
AT2G35750
AT4G25050
AT3G16565
AT3G52090
AT3G25790
AT3G08980
AT1G17960
AT5G42590
AT3G02660
AT3G48930
AT3G47610
AT3G62080
AT5G05990
AT2G46790
AT5G43600
AT5G25150
AT3G52110
AT1G79810
AT1G73770
AT1G53887
AT3G47370
AT5G11240
AT3G15351
AT2G30960
AT5G27520
AT4G28540
AT3G44190
AT1G78590
AT4G17510
AT2G37478
AT3G03520
AT4G35250
AT4G12730
AT3G33520
AT1G05970
AT1G15280
AT2G37660
AT1G16030
AT4G34720
AT5G38720
AT2G04800
AT1G21270
AT3G06680
AT4G03280
AT5G59480
AT1G64510
AT2G26840
AT5G48610
AT2G37480
AT5G48900
AT2G33610
AT1G16820
AT3G53970
AT1G33140
AT3G51940
AT1G28090
AT1G28710
AT5G52070
AT3G51820
AT1G32050
AT3G20930
AT1G26090
AT4G28230
AT3G05870
AT1G54080
AT2G16760
AT2G04410
AT5G66090
AT4G24200
AT2G47370
AT5G58005
AT1G56440
AT1G17080
AT1G64680
AT5G06000
AT1G50450
AT4G35335
AT3G12770
AT3G01600
AT1G80350
AT2G03430
AT5G08670
AT1G61450
AT5G27660
AT1G72270
AT2G40330
AT1G12990
AT4G31700
AT4G28010
AT3G26922
AT4G16770
AT5G17780
AT1G12760
AT3G05060
AT5G22950
AT1G65150
AT1G33250
AT5G66005
AT3G26780
AT5G58490
AT1G32310
AT3G51800
AT5G16550
AT3G08780
AT3G56370
AT4G16440
AT1G36078
AT3G28990
AT4G32710
AT3G46560
AT4G14320
AT1G05270
AT2G41500
AT2G46300
AT1G53165
AT5G06210
AT5G51700
AT3G01740
AT3G53370
AT1G62600
AT5G10030
AT4G33110
AT1G33120
AT3G28480
AT2G39190
AT4G37490
AT4G17520
AT5G15200
AT5G57570
AT4G25210
AT1G25260
AT1G13300
AT3G23955
AT1G73840
AT2G47840
AT4G26720
AT1G78650
AT1G56070
AT1G70720
AT4G23820
AT3G56430
AT3G61420
AT1G01350
AT1G21480
AT1G76760
AT5G25475
AT1G01950
AT3G15290
AT1G15270
AT4G12060
AT5G63890
AT1G80670
AT4G35800
AT1G20200
AT4G29490
AT3G11400
AT2G44920
AT2G01070
AT5G19290
AT1G64105
AT3G56440
AT2G17250
AT1G65280
AT4G14330
AT2G37550
AT3G14290
AT3G13190
AT1G17410
AT2G32380
AT5G51340
AT5G64440
AT1G13220
AT4G21100
AT5G14220
AT2G35680
AT4G20780
AT2G39930
AT5G62930
AT5G18920
AT1G62590
AT5G39250
AT2G33040
AT1G70600
AT3G60660
AT2G03150
AT1G09780
AT5G60960
AT1G64980
AT3G56480
```
