## Supplementary material for "A comprehensive map of preferentially located motifs reveals distinct proximal *cis*-regulatory elements in plants": CGGGCCT_containing_gene_set.txt

```
#Occurences of CGGGCCT between -183 and -44 (positions relative to the transcription start site)
#118 sequences with CGGGCCT in this interval
#0.60% of the sequences in promoter set with CGGGCCT (set with 19736 sequences)
AT1G64520
AT2G37660
AT4G26720
AT1G64105
AT5G60230
AT1G32050
AT5G08670
AT5G38840
AT1G64510
AT3G61420
AT1G04650
AT4G35800
AT5G62930
AT5G38830
AT1G50450
AT5G18920
AT3G56900
AT2G47250
AT4G37510
AT1G48630
AT1G28710
AT2G37478
AT1G76760
AT4G12060
AT4G12730
AT5G27660
AT3G28480
AT3G14290
AT3G46560
AT4G01600
AT3G47370
AT4G16440
AT1G32220
AT3G60660
AT1G16030
AT1G69800
AT4G17510
AT1G70600
AT1G13650
AT5G63890
AT3G28970
AT1G09810
AT4G28540
AT2G03150
AT2G23090
AT3G12770
AT3G15351
AT5G58005
AT1G80670
AT1G10040
AT1G65280
AT5G51700
AT5G51340
AT5G42590
AT4G25210
AT1G70190
AT3G17668
AT2G44920
AT3G53370
AT3G12110
AT3G08780
AT3G47610
AT5G60960
AT1G02110
AT1G21270
AT5G25150
AT2G35750
AT2G39930
AT4G37490
AT1G61450
AT5G17780
AT1G78650
AT1G16040
AT5G43600
AT1G54080
AT1G80680
AT2G33610
AT5G16550
AT3G25800
AT5G22100
AT2G37480
AT2G46790
AT1G70610
AT3G26750
AT5G10630
AT5G48560
AT2G01070
AT1G65150
AT2G35680
AT1G79410
AT5G11240
AT3G06680
AT1G33250
AT2G32380
AT5G58003
AT1G32310
AT3G48930
AT1G26090
AT4G35335
AT4G35300
AT5G26610
AT4G34960
AT3G08980
AT2G20570
AT1G64980
AT3G33520
AT5G56590
AT3G53970
AT4G22970
AT3G46450
AT1G64150
AT2G46300
AT2G39190
AT5G14220
AT3G11400
AT3G62080
AT2G01060
AT1G12760
```
