## Supplementary material for "A comprehensive map of preferentially located motifs reveals distinct proximal *cis*-regulatory elements in plants": CGGGCCTT_containing_gene_set.txt

```
#Occurences of CGGGCCTT between -165 and -70 (positions relative to the transcription start site)
#38 sequences with CGGGCCTT in this interval
#0.19% of the sequences in promoter set with CGGGCCTT (set with 19736 sequences)
AT5G17780
AT1G48630
AT1G64510
AT4G26720
AT2G32380
AT2G35680
AT1G64105
AT1G12760
AT3G08980
AT2G20570
AT1G50450
AT1G65280
AT4G37490
AT3G53970
AT2G37480
AT1G79410
AT2G44920
AT5G11240
AT2G39930
AT1G09810
AT3G15351
AT3G56900
AT3G46450
AT5G16550
AT1G26090
AT5G60960
AT4G22970
AT2G46790
AT2G35750
AT5G14220
AT1G32310
AT3G48930
AT2G37478
AT3G26750
AT4G12730
AT1G54080
AT3G60660
AT2G23090
```
