## Supplementary material for "A comprehensive map of preferentially located motifs reveals distinct proximal *cis*-regulatory elements in plants": CGGGCTTA_containing_gene_set.txt

```
#Occurences of CGGGCTTA between -182 and -95 (positions relative to the transcription start site)
#24 sequences with CGGGCTTA in this interval
#0.12% of the sequences in promoter set with CGGGCTTA (set with 19736 sequences)
AT5G51800
AT4G01570
AT5G02470
AT5G27650
AT1G18340
AT5G27460
AT1G78870
AT5G14550
AT1G68830
AT1G24560
AT5G63630
AT4G39150
AT2G44630
AT2G44640
AT2G16750
AT3G61420
AT5G18400
AT5G61970
AT4G22670
AT4G01560
AT1G70900
AT1G69710
AT4G39160
AT3G55490
```
