## Supplementary material for "A comprehensive map of preferentially located motifs reveals distinct proximal *cis*-regulatory elements in plants": CGGGCTTT_containing_gene_set.txt

```
#Occurences of CGGGCTTT between -103 and -3 (positions relative to the transcription start site)
#50 sequences with CGGGCTTT in this interval
#0.25% of the sequences in promoter set with CGGGCTTT (set with 19736 sequences)
AT1G73810
AT1G71830
AT1G05340
AT4G00550
AT1G49980
AT3G18860
AT3G02180
AT3G63400
AT4G28010
AT5G18230
AT3G16980
AT2G17410
AT2G27020
AT4G39753
AT5G56660
AT2G18520
AT5G24360
AT5G52220
AT4G31120
AT5G58230
AT1G23400
AT4G27950
AT3G57170
AT1G74060
AT5G58003
AT4G04850
AT2G20940
AT1G32050
AT3G12050
AT4G36800
AT1G66530
AT3G54010
AT3G19190
AT1G53280
AT2G46920
AT1G77030
AT4G21530
AT5G58220
AT5G14040
AT4G10070
AT5G63770
AT1G04620
AT3G60480
AT2G36260
AT5G16130
AT1G42430
AT2G26840
AT1G05410
AT5G17930
AT2G07681
```
