## Supplementary material for "A comprehensive map of preferentially located motifs reveals distinct proximal *cis*-regulatory elements in plants": CGGGGAGG_containing_gene_set.txt

```
#Occurences of CGGGGAGG between 103 and 155 (positions relative to the transcription start site)
#11 sequences with CGGGGAGG in this interval
#0.06% of the sequences in promoter set with CGGGGAGG (set with 19736 sequences)
AT1G13250
AT4G14550
AT5G24170
AT4G35320
AT5G64420
AT4G19010
AT5G38430
AT5G42920
AT3G56810
AT3G23050
AT2G31830
```
