## Supplementary material for "A comprehensive map of preferentially located motifs reveals distinct proximal *cis*-regulatory elements in plants": CGGGGTTA_containing_gene_set.txt

```
#Occurences of CGGGGTTA between 76 and 158 (positions relative to the transcription start site)
#9 sequences with CGGGGTTA in this interval
#0.05% of the sequences in promoter set with CGGGGTTA (set with 19736 sequences)
AT5G02110
AT3G54100
AT3G03890
AT3G15270
AT4G10290
AT1G17410
AT2G32770
AT5G07800
AT1G77320
```
