## Supplementary material for "A comprehensive map of preferentially located motifs reveals distinct proximal *cis*-regulatory elements in plants": CGGGTCA_containing_gene_set.txt

```
#Occurences of CGGGTCA between -100 and -46 (positions relative to the transcription start site)
#111 sequences with CGGGTCA in this interval
#0.56% of the sequences in promoter set with CGGGTCA (set with 19736 sequences)
AT1G75510
AT1G10430
AT5G66130
AT4G19210
AT2G40800
AT1G09130
AT3G21820
AT1G28815
AT3G27160
AT2G46180
AT2G42080
AT4G21192
AT3G02820
AT1G14240
AT3G62000
AT1G01180
AT5G56280
AT5G62200
AT5G25780
AT4G31560
AT2G17030
AT4G31420
AT5G19130
AT2G37975
AT3G54085
AT3G22460
AT1G53800
AT2G21190
AT5G51120
AT3G57400
AT5G20180
AT5G16930
AT5G26940
AT3G03060
AT2G32130
AT3G01890
AT1G14230
AT1G72090
AT3G26670
AT4G01500
AT5G21070
AT2G39260
AT2G05220
AT4G02425
AT5G22555
AT2G33210
AT2G28390
AT5G49530
AT3G44540
AT4G33495
AT5G42880
AT1G72630
AT2G01860
AT1G56450
AT1G55750
AT1G16020
AT5G67420
AT1G55205
AT1G02560
AT5G57360
AT3G10090
AT2G43790
AT4G31550
AT4G10140
AT5G55120
AT1G58350
AT4G07825
AT3G54090
AT2G38360
AT4G28390
AT5G61020
AT3G51520
AT3G07050
AT3G63370
AT1G10500
AT2G17200
AT4G19600
AT5G07120
AT3G04820
AT5G48680
AT5G05950
AT2G31660
AT1G04080
AT5G17100
AT4G09680
AT4G27080
AT3G26340
AT5G07900
AT1G10510
AT3G51640
AT5G13690
AT5G07890
AT3G11773
AT5G16690
AT2G02970
AT5G64270
AT1G35470
AT3G55510
AT1G53770
AT1G54100
AT5G17070
AT2G22590
AT1G30640
AT2G33220
AT2G25690
AT1G54110
AT4G05410
AT4G16260
AT1G70070
AT1G59700
AT1G29970
```
