## Supplementary material for "A comprehensive map of preferentially located motifs reveals distinct proximal *cis*-regulatory elements in plants": CGGGTCAA_containing_gene_set.txt

```
#Occurences of CGGGTCAA between -101 and -49 (positions relative to the transcription start site)
#58 sequences with CGGGTCAA in this interval
#0.29% of the sequences in promoter set with CGGGTCAA (set with 19736 sequences)
AT2G17030
AT1G54100
AT2G25690
AT5G22555
AT1G16020
AT2G43790
AT3G01890
AT2G33220
AT1G14240
AT5G57360
AT3G63370
AT5G62200
AT5G07900
AT1G70070
AT5G55120
AT4G10140
AT5G64270
AT3G54090
AT3G54085
AT2G39260
AT5G20180
AT3G26670
AT5G66130
AT4G02425
AT5G17100
AT2G28390
AT1G28815
AT1G58350
AT5G16930
AT1G55205
AT2G37975
AT3G22460
AT4G19210
AT3G10090
AT5G56280
AT3G03060
AT4G07825
AT2G32130
AT4G09680
AT1G09130
AT3G51640
AT3G07050
AT5G21070
AT2G17200
AT4G28390
AT2G46180
AT2G33210
AT5G61020
AT3G51520
AT4G16260
AT5G07890
AT3G62000
AT4G05410
AT2G31660
AT3G02820
AT3G44540
AT5G49530
AT4G27080
```
