## Supplementary material for "A comprehensive map of preferentially located motifs reveals distinct proximal *cis*-regulatory elements in plants": CGGGTCCC_containing_gene_set.txt

```
#Occurences of CGGGTCCC between -198 and -67 (positions relative to the transcription start site)
#19 sequences with CGGGTCCC in this interval
#0.10% of the sequences in promoter set with CGGGTCCC (set with 19736 sequences)
AT4G32480
AT3G15500
AT1G56220
AT3G16470
AT1G22885
AT1G01950
AT1G50170
AT2G05380
AT2G38270
AT2G07681
AT2G13720
AT5G16270
AT4G28390
AT5G24610
AT5G61500
AT2G46070
AT1G06040
AT1G63910
AT2G25520
```
