## Supplementary material for "A comprehensive map of preferentially located motifs reveals distinct proximal *cis*-regulatory elements in plants": CGGGTCG_containing_gene_set.txt

```
#Occurences of CGGGTCG between -118 and -8 (positions relative to the transcription start site)
#191 sequences with CGGGTCG in this interval
#0.97% of the sequences in promoter set with CGGGTCG (set with 19736 sequences)
AT1G15420
AT2G17030
AT5G17070
AT3G03600
AT5G06360
AT1G15970
AT5G15700
AT4G19150
AT3G07170
AT1G16740
AT1G10510
AT1G56020
AT5G10690
AT3G13674
AT5G45010
AT1G64840
AT5G07590
AT1G55750
AT3G42050
AT5G20510
AT3G56430
AT4G22840
AT3G19515
AT3G11130
AT1G17455
AT1G70350
AT1G18450
AT3G48730
AT3G03060
AT5G51340
AT3G57060
AT5G45620
AT5G55580
AT5G24105
AT2G23380
AT4G17620
AT2G14460
AT2G41560
AT5G45900
AT3G51130
AT3G56440
AT5G07120
AT3G42790
AT1G65950
AT3G20870
AT5G48030
AT4G34840
AT4G22260
AT1G18150
AT2G21840
AT5G57360
AT4G31200
AT1G16020
AT1G17130
AT5G43940
AT2G17380
AT3G03610
AT3G48060
AT1G55630
AT4G23900
AT5G15520
AT2G46540
AT3G50590
AT1G05410
AT1G33500
AT1G13690
AT3G47120
AT2G16510
AT3G45020
AT2G38770
AT5G38880
AT4G24900
AT4G30920
AT1G49870
AT4G35410
AT1G55205
AT1G14230
AT2G46260
AT5G46840
AT5G10330
AT1G27470
AT2G02980
AT5G63570
AT5G67530
AT1G67140
AT2G17190
AT5G01445
AT1G75020
AT3G54630
AT2G38000
AT5G37340
AT1G04790
AT5G08650
AT5G11490
AT1G26160
AT3G16650
AT5G15760
AT3G12970
AT1G72630
AT3G26730
AT3G57400
AT4G00500
AT1G29970
AT2G02970
AT5G20720
AT3G13677
AT3G27180
AT2G35900
AT4G31210
AT4G26965
AT4G02930
AT1G10500
AT3G60110
AT3G56800
AT3G07050
AT2G01640
AT4G08310
AT1G76400
AT4G11010
AT1G27565
AT1G69430
AT4G22235
AT1G75510
AT5G57120
AT4G31560
AT5G04750
AT2G40800
AT5G25780
AT5G45390
AT3G21290
AT1G12850
AT2G46180
AT4G07410
AT1G53770
AT2G11000
AT1G52905
AT3G15060
AT3G18165
AT4G08867
AT2G30000
AT2G17340
AT1G80680
AT1G70140
AT4G22380
AT4G32250
AT4G17616
AT1G17090
AT5G61200
AT1G19250
AT5G14170
AT5G48680
AT1G47490
AT1G31835
AT3G61060
AT5G07900
AT1G51710
AT5G19570
AT1G76185
AT5G43822
AT2G01860
AT1G16916
AT2G19390
AT1G02560
AT3G26340
AT3G14960
AT2G39340
AT3G48420
AT1G79200
AT5G53280
AT1G63910
AT1G65480
AT2G20060
AT1G48420
AT4G30990
AT2G17200
AT2G37230
AT1G72090
AT4G00090
AT1G09270
AT5G07890
AT1G43560
AT1G26230
AT3G01360
AT1G53800
AT1G68990
AT1G49040
AT1G32750
AT3G06270
AT3G62000
AT1G53165
AT4G31150
```
