## Supplementary material for "A comprehensive map of preferentially located motifs reveals distinct proximal *cis*-regulatory elements in plants": CGGGTCGG_containing_gene_set.txt

```
#Occurences of CGGGTCGG between -141 and -39 (positions relative to the transcription start site)
#149 sequences with CGGGTCGG in this interval
#0.75% of the sequences in promoter set with CGGGTCGG (set with 19736 sequences)
AT2G38770
AT4G17616
AT3G12910
AT4G00500
AT1G80680
AT1G65480
AT4G22840
AT3G20870
AT3G15060
AT3G13677
AT5G07890
AT4G36040
AT3G56440
AT1G53165
AT1G20460
AT3G21290
AT1G76405
AT5G57120
AT1G55205
AT1G27565
AT1G16020
AT3G58150
AT1G26160
AT3G61060
AT3G03060
AT1G80670
AT1G19250
AT1G64840
AT2G21840
AT3G07050
AT3G47500
AT1G79200
AT3G57060
AT4G34840
AT3G07170
AT5G25780
AT3G26340
AT1G65950
AT4G31150
AT2G14460
AT1G26230
AT1G16916
AT1G76400
AT4G23900
AT1G43560
AT5G46840
AT1G67140
AT1G48420
AT4G35410
AT4G31160
AT4G22260
AT1G17090
AT5G01445
AT1G55630
AT1G47490
AT4G24900
AT3G01360
AT5G57360
AT5G17070
AT2G02390
AT1G63910
AT2G20760
AT2G11000
AT3G57400
AT2G17190
AT1G04790
AT5G07900
AT3G57062
AT4G31200
AT3G18165
AT2G28830
AT3G12970
AT2G17380
AT3G62000
AT3G03600
AT3G50590
AT4G30920
AT2G19390
AT1G68990
AT1G17455
AT1G76185
AT5G20510
AT3G26730
AT5G08650
AT3G47120
AT1G14230
AT5G51340
AT2G01860
AT3G48420
AT3G45020
AT1G16740
AT5G63570
AT1G56020
AT2G02970
AT5G53280
AT5G19570
AT3G56430
AT3G27180
AT1G55750
AT4G02550
AT4G32250
AT3G11130
AT1G70140
AT2G46540
AT3G13674
AT5G45900
AT1G75510
AT5G15760
AT4G31560
AT4G22380
AT3G60110
AT3G51130
AT4G31210
AT3G06270
AT5G20720
AT5G45390
AT1G52905
AT3G19515
AT4G26965
AT3G14960
AT2G41560
AT2G17200
AT5G37350
AT4G11010
AT2G46180
AT1G13690
AT1G53800
AT5G14170
AT1G53770
AT5G55580
AT5G67530
AT5G15700
AT4G08310
AT1G51710
AT1G70350
AT2G40800
AT1G32750
AT5G38880
AT5G45010
AT5G37340
AT5G04750
AT1G05410
AT5G48030
AT1G72630
AT5G07120
AT2G20060
AT2G37230
AT2G17030
AT2G39340
```
