## Supplementary material for "A comprehensive map of preferentially located motifs reveals distinct proximal *cis*-regulatory elements in plants": CGGGTTA_containing_gene_set.txt

```
#Occurences of CGGGTTA between -85 and -50 (positions relative to the transcription start site)
#62 sequences with CGGGTTA in this interval
#0.31% of the sequences in promoter set with CGGGTTA (set with 19736 sequences)
AT1G71260
AT4G17300
AT1G16020
AT1G78620
AT1G76185
AT4G04775
AT1G29510
AT1G15940
AT5G45390
AT2G05220
AT1G55000
AT1G62740
AT1G13970
AT2G24500
AT2G31725
AT5G38900
AT5G15690
AT1G56440
AT5G04250
AT1G61580
AT3G20870
AT3G62800
AT2G25740
AT5G63905
AT4G11010
AT3G16870
AT5G45620
AT4G22260
AT4G00720
AT1G63290
AT5G14530
AT1G02145
AT1G06010
AT3G27325
AT1G07910
AT3G10340
AT3G13674
AT1G16780
AT5G18930
AT5G37930
AT2G18980
AT3G19180
AT3G26730
AT5G11590
AT1G13980
AT3G54690
AT3G11470
AT1G47570
AT5G18400
AT1G29440
AT5G20500
AT2G46180
AT4G01320
AT1G02140
AT3G48420
AT1G66950
AT3G19770
AT1G56423
AT1G04950
AT2G02970
AT1G33490
AT2G46540
```
