## Supplementary material for "A comprehensive map of preferentially located motifs reveals distinct proximal *cis*-regulatory elements in plants": CGGGTTAA_containing_gene_set.txt

```
#Occurences of CGGGTTAA between -95 and -66 (positions relative to the transcription start site)
#22 sequences with CGGGTTAA in this interval
#0.11% of the sequences in promoter set with CGGGTTAA (set with 19736 sequences)
AT3G20870
AT1G66950
AT3G26730
AT1G06590
AT2G31725
AT5G18930
AT1G78630
AT4G22260
AT1G63290
AT1G78620
AT1G04950
AT4G17300
AT3G59870
AT2G25740
AT1G55000
AT1G56440
AT5G15690
AT5G63905
AT1G71270
AT1G71260
AT2G24500
AT1G62740
```
