## Supplementary material for "A comprehensive map of preferentially located motifs reveals distinct proximal *cis*-regulatory elements in plants": CGGGTTTA_containing_gene_set.txt

```
#Occurences of CGGGTTTA between -89 and -47 (positions relative to the transcription start site)
#43 sequences with CGGGTTTA in this interval
#0.22% of the sequences in promoter set with CGGGTTTA (set with 19736 sequences)
AT5G57890
AT3G17668
AT3G22480
AT5G50330
AT3G19630
AT3G13235
AT1G06010
AT1G10500
AT2G23310
AT1G18450
AT5G13020
AT5G35840
AT5G46840
AT1G70350
AT5G57120
AT4G02980
AT5G05570
AT1G54100
AT5G03830
AT1G10510
AT4G02760
AT4G24490
AT3G20920
AT3G27160
AT1G26650
AT5G17600
AT1G22180
AT1G47490
AT5G45410
AT4G26770
AT2G40800
AT4G02930
AT2G19080
AT4G11910
AT3G63340
AT5G03250
AT2G14110
AT3G07370
AT4G09720
AT3G55310
AT3G17365
AT3G24315
AT3G61060
```
