## Supplementary material for "A comprehensive map of preferentially located motifs reveals distinct proximal *cis*-regulatory elements in plants": CGGGTTTG_containing_gene_set.txt

```
#Occurences of CGGGTTTG between 156 and 288 (positions relative to the transcription start site)
#104 sequences with CGGGTTTG in this interval
#0.53% of the sequences in promoter set with CGGGTTTG (set with 19736 sequences)
AT1G09040
AT4G19600
AT1G70690
AT5G60360
AT3G46810
AT2G03440
AT1G44350
AT1G26740
AT5G09700
AT4G13580
AT4G21620
AT3G50270
AT4G15053
AT4G15020
AT4G18280
AT1G07645
AT3G56080
AT3G22150
AT5G13840
AT1G35910
AT1G49520
AT5G38360
AT3G52210
AT4G10840
AT2G32910
AT5G66770
AT1G10360
AT4G21940
AT3G06200
AT4G11670
AT5G11030
AT1G10370
AT5G04180
AT2G21260
AT1G22540
AT1G61770
AT3G61350
AT1G19480
AT3G53160
AT3G50140
AT5G57345
AT4G31430
AT5G59960
AT5G38130
AT5G62470
AT5G23010
AT4G34250
AT5G58110
AT2G01360
AT2G44900
AT2G22990
AT5G48990
AT1G06930
AT2G31083
AT2G22770
AT3G18490
AT1G49050
AT1G78210
AT1G23400
AT4G35260
AT2G23000
AT2G23670
AT2G16390
AT3G10780
AT3G47295
AT2G32500
AT2G21200
AT3G03310
AT5G18110
AT3G12220
AT4G25910
AT1G35490
AT1G52618
AT3G24020
AT5G02590
AT5G51580
AT5G67260
AT3G13780
AT4G12410
AT4G03260
AT2G26870
AT3G48990
AT1G55675
AT2G22980
AT1G48860
AT2G07779
AT2G37100
AT1G78320
AT3G15518
AT2G22180
AT3G22800
AT5G52560
AT3G22070
AT1G27170
AT1G69370
AT3G52560
AT1G08530
AT5G05970
AT3G14660
AT1G33480
AT5G57610
AT5G41690
AT2G34790
AT2G35960
```
