## Supplementary material for "A comprehensive map of preferentially located motifs reveals distinct proximal *cis*-regulatory elements in plants": CGGTAACT_containing_gene_set.txt

```
#Occurences of CGGTAACT between 132 and 199 (positions relative to the transcription start site)
#40 sequences with CGGTAACT in this interval
#0.20% of the sequences in promoter set with CGGTAACT (set with 19736 sequences)
AT5G44572
AT1G51680
AT5G24650
AT1G17540
AT5G54180
AT1G65260
AT5G19230
AT1G78820
AT4G15210
AT1G01940
AT1G70060
AT2G34110
AT3G63430
AT3G19680
AT5G57660
AT1G09510
AT1G49590
AT5G42370
AT1G71030
AT5G42340
AT2G13650
AT3G06035
AT5G54600
AT3G02780
AT5G64350
AT1G03360
AT3G16140
AT5G42560
AT3G53280
AT5G19680
AT1G62510
AT1G70210
AT1G06590
AT1G75130
AT3G17160
AT5G37590
AT1G72510
AT5G25460
AT1G01225
AT1G47280
```
