## Supplementary material for "A comprehensive map of preferentially located motifs reveals distinct proximal *cis*-regulatory elements in plants": CGGTAAGC_containing_gene_set.txt

```
#Occurences of CGGTAAGC between 57 and 177 (positions relative to the transcription start site)
#60 sequences with CGGTAAGC in this interval
#0.30% of the sequences in promoter set with CGGTAAGC (set with 19736 sequences)
AT5G01790
AT1G09160
AT3G52900
AT1G70600
AT3G17300
AT4G14030
AT2G38490
AT1G15885
AT5G15570
AT1G70400
AT2G43510
AT2G05755
AT1G80670
AT4G26460
AT4G02500
AT5G22220
AT5G65970
AT3G57000
AT5G06050
AT3G11880
AT5G09976
AT3G16640
AT2G43465
AT1G23290
AT3G15180
AT5G61540
AT1G29760
AT5G53750
AT4G21930
AT1G72120
AT3G20150
AT5G39520
AT1G29800
AT1G74240
AT3G04080
AT4G20230
AT4G24930
AT3G50010
AT3G18500
AT1G02140
AT1G67950
AT4G15248
AT2G20208
AT4G24940
AT2G20840
AT1G02290
AT2G01100
AT4G32970
AT2G33385
AT1G72820
AT3G03580
AT4G28390
AT1G10900
AT1G02280
AT2G07360
AT3G02220
AT3G15500
AT1G03280
AT5G12940
AT5G43150
```
