## Supplementary material for "A comprehensive map of preferentially located motifs reveals distinct proximal *cis*-regulatory elements in plants": CGGTAAGG_containing_gene_set.txt

```
#Occurences of CGGTAAGG between 201 and 251 (positions relative to the transcription start site)
#21 sequences with CGGTAAGG in this interval
#0.11% of the sequences in promoter set with CGGTAAGG (set with 19736 sequences)
AT2G15660
AT3G28150
AT2G39050
AT3G03380
AT3G17710
AT4G24770
AT2G23550
AT5G48440
AT4G29390
AT3G01060
AT5G50410
AT2G01770
AT1G55120
AT4G31100
AT2G32690
AT5G56670
AT5G16470
AT2G47450
AT4G32680
AT2G19750
AT4G29660
```
