## Supplementary material for "A comprehensive map of preferentially located motifs reveals distinct proximal *cis*-regulatory elements in plants": CGGTATT_containing_gene_set.txt

```
#Occurences of CGGTATT between -173 and -58 (positions relative to the transcription start site)
#136 sequences with CGGTATT in this interval
#0.69% of the sequences in promoter set with CGGTATT (set with 19736 sequences)
AT1G06475
AT5G52780
AT5G43400
AT3G06140
AT3G62890
AT4G39370
AT2G30620
AT3G14930
AT1G50510
AT1G36990
AT5G65685
AT3G19570
AT3G25620
AT1G08470
AT3G19160
AT5G55130
AT3G48420
AT4G36580
AT5G46410
AT2G48060
AT5G09900
AT1G29465
AT1G57700
AT4G03298
AT1G04130
AT2G30390
AT3G44320
AT4G25540
AT3G16350
AT2G20440
AT1G35516
AT2G22260
AT3G19740
AT5G05920
AT5G10200
AT1G49510
AT4G04910
AT4G00660
AT3G09470
AT1G66360
AT1G15015
AT2G02960
AT3G60830
AT5G07250
AT5G12170
AT1G09250
AT4G02260
AT5G40650
AT2G44350
AT5G67330
AT4G34850
AT3G47630
AT3G05230
AT3G02570
AT1G55460
AT4G35785
AT2G20450
AT1G04770
AT5G50430
AT3G47500
AT3G10070
AT1G62520
AT1G44446
AT5G55640
AT1G23760
AT1G05780
AT4G11860
AT2G32430
AT3G07770
AT4G25550
AT1G67900
AT3G01550
AT1G35470
AT1G55000
AT3G09162
AT3G20920
AT5G11020
AT1G18030
AT2G24310
AT3G19760
AT2G03670
AT4G14465
AT4G15720
AT2G40000
AT4G30940
AT1G07280
AT2G05220
AT1G17980
AT5G45275
AT5G66770
AT4G21800
AT1G79060
AT3G29575
AT2G46260
AT2G34610
AT1G08490
AT3G56110
AT2G36370
AT2G17030
AT1G11880
AT1G48630
AT4G23740
AT2G22910
AT3G11930
AT1G31160
AT5G41980
AT5G35910
AT1G35140
AT1G48590
AT5G35560
AT4G05420
AT2G17972
AT4G17670
AT5G23395
AT1G03260
AT5G24450
AT1G67470
AT5G47690
AT3G56510
AT1G63020
AT2G18040
AT1G73490
AT3G23820
AT5G52530
AT1G66600
AT3G16770
AT5G20700
AT2G30720
AT2G22250
AT2G27590
AT2G34690
AT1G71230
AT1G10210
AT4G26460
AT1G77240
AT4G15955
```
