## Supplementary material for "A comprehensive map of preferentially located motifs reveals distinct proximal *cis*-regulatory elements in plants": CGGTCAA_containing_gene_set.txt

```
#Occurences of CGGTCAA between -172 and -63 (positions relative to the transcription start site)
#216 sequences with CGGTCAA in this interval
#1.09% of the sequences in promoter set with CGGTCAA (set with 19736 sequences)
AT4G02500
AT3G26500
AT3G07500
AT5G02500
AT4G31200
AT5G12860
AT3G26935
AT1G50920
AT4G36660
AT4G29550
AT4G32105
AT5G44900
AT5G39360
AT2G20550
AT3G61440
AT1G10865
AT1G66700
AT5G01410
AT1G48090
AT4G21470
AT5G22300
AT5G13100
AT2G21180
AT3G25830
AT4G25230
AT3G27416
AT2G25605
AT5G57630
AT5G48540
AT5G09976
AT4G25360
AT5G07320
AT1G16705
AT3G51050
AT3G11640
AT5G13990
AT3G59280
AT3G23890
AT3G12100
AT1G50910
AT4G22200
AT2G31945
AT5G66350
AT2G47900
AT4G02430
AT1G65070
AT3G25820
AT2G21870
AT4G08555
AT4G29930
AT2G20790
AT5G05520
AT3G10250
AT1G61010
AT2G36020
AT3G23480
AT5G20180
AT3G19580
AT2G18400
AT1G51770
AT1G32230
AT4G22880
AT5G28646
AT3G07480
AT5G24080
AT2G45570
AT4G31210
AT4G09510
AT2G39000
AT3G60240
AT2G35480
AT2G30260
AT2G38470
AT4G22960
AT1G54520
AT1G63130
AT4G30190
AT1G71830
AT1G71530
AT1G80420
AT3G22840
AT3G27360
AT1G53140
AT1G04490
AT1G28680
AT3G27000
AT3G48480
AT2G47040
AT3G04180
AT1G67340
AT2G20960
AT4G00170
AT2G34500
AT1G11200
AT1G68550
AT3G49580
AT3G52550
AT1G69250
AT1G06590
AT2G33700
AT1G18630
AT1G67560
AT5G65920
AT1G77660
AT1G14830
AT1G73655
AT1G51540
AT4G34150
AT4G32970
AT5G09660
AT3G09960
AT3G26910
AT3G59410
AT4G30210
AT4G18710
AT3G11170
AT5G08350
AT3G27260
AT5G03360
AT1G59590
AT4G30850
AT1G60240
AT5G67600
AT2G34357
AT3G27110
AT2G45440
AT1G08570
AT5G14150
AT1G79670
AT5G05080
AT1G03100
AT2G30390
AT1G63230
AT5G58800
AT2G23910
AT1G14610
AT5G54070
AT3G63160
AT1G19360
AT1G68720
AT5G20060
AT2G24645
AT1G47710
AT2G46330
AT5G38110
AT2G30440
AT4G27760
AT3G08980
AT4G19150
AT2G27040
AT5G03190
AT5G06839
AT3G20720
AT3G56200
AT3G49650
AT4G31360
AT2G44920
AT1G69930
AT4G27830
AT2G42320
AT2G31725
AT3G62780
AT2G37160
AT1G09810
AT1G13350
AT5G66180
AT1G27650
AT3G14600
AT1G68552
AT4G36750
AT4G35550
AT1G24145
AT3G50640
AT2G32030
AT2G35510
AT5G65800
AT5G47710
AT2G23450
AT5G16050
AT1G77630
AT5G10980
AT1G73990
AT1G69450
AT1G64330
AT2G07815
AT3G04620
AT1G10990
AT5G64540
AT5G54900
AT5G05510
AT4G24140
AT5G53050
AT2G20900
AT2G04170
AT1G70710
AT4G37640
AT4G02425
AT5G13890
AT5G07900
AT4G18197
AT5G64905
AT3G03000
AT1G12820
AT5G42330
AT2G28740
AT2G47200
AT3G56640
AT5G03850
AT2G48010
AT3G60190
AT1G03550
AT3G04110
AT1G45976
AT5G07470
AT5G37380
AT4G14500
```
