## Supplementary material for "A comprehensive map of preferentially located motifs reveals distinct proximal *cis*-regulatory elements in plants": CGGTCAGA_containing_gene_set.txt

```
#Occurences of CGGTCAGA between 100 and 141 (positions relative to the transcription start site)
#17 sequences with CGGTCAGA in this interval
#0.09% of the sequences in promoter set with CGGTCAGA (set with 19736 sequences)
AT5G47580
AT3G25050
AT1G79360
AT3G55800
AT5G25940
AT5G15960
AT5G48340
AT1G21190
AT4G07670
AT2G21410
AT4G10490
AT2G46130
AT1G55120
AT3G52310
AT1G75140
AT3G01325
AT3G47000
```
