## Supplementary material for "A comprehensive map of preferentially located motifs reveals distinct proximal *cis*-regulatory elements in plants": CGGTCCA_containing_gene_set.txt

```
#Occurences of CGGTCCA between -183 and -81 (positions relative to the transcription start site)
#151 sequences with CGGTCCA in this interval
#0.77% of the sequences in promoter set with CGGTCCA (set with 19736 sequences)
AT1G76010
AT1G08500
AT1G64350
AT4G34870
AT5G45010
AT3G44260
AT2G45710
AT1G75510
AT5G24080
AT5G44040
AT5G25970
AT1G19730
AT1G56280
AT3G51490
AT1G21130
AT3G08720
AT2G46530
AT4G30800
AT3G28200
AT1G63690
AT3G60960
AT1G07660
AT5G64100
AT4G32620
AT3G53730
AT1G17760
AT5G01670
AT1G04650
AT3G62580
AT4G40040
AT1G27130
AT1G68570
AT1G15215
AT1G70950
AT2G47790
AT1G19830
AT2G17790
AT3G22425
AT1G55580
AT5G02740
AT5G24910
AT5G53470
AT1G19580
AT3G62820
AT5G45020
AT3G20390
AT1G52827
AT1G66480
AT2G30260
AT1G79460
AT2G33450
AT2G20890
AT1G11020
AT4G25690
AT4G15210
AT1G21120
AT4G34940
AT5G65850
AT1G19740
AT1G34046
AT1G28090
AT1G31440
AT4G22070
AT2G02910
AT5G10560
AT4G36690
AT2G15960
AT5G14550
AT3G09440
AT2G39910
AT5G14450
AT1G75440
AT5G67140
AT5G47910
AT4G25692
AT3G55140
AT5G52300
AT5G46020
AT5G16780
AT5G24990
AT2G42110
AT5G57570
AT3G07480
AT3G58900
AT1G21110
AT3G05580
AT3G14740
AT5G01750
AT3G03630
AT1G67850
AT2G25210
AT1G04240
AT1G07300
AT1G59600
AT4G03100
AT1G48960
AT1G74060
AT4G13360
AT5G37830
AT3G12760
AT1G09870
AT5G20480
AT2G35510
AT3G04490
AT1G56290
AT4G27360
AT4G24970
AT1G77590
AT4G16280
AT5G18250
AT1G58200
AT5G06860
AT1G75600
AT2G17380
AT4G30310
AT5G60670
AT1G13370
AT4G12800
AT4G23110
AT1G66580
AT3G04730
AT5G59180
AT1G72210
AT3G15410
AT3G06760
AT3G01310
AT4G10030
AT5G58060
AT3G17310
AT1G20823
AT5G65480
AT1G69750
AT4G34400
AT3G24050
AT3G57870
AT1G27752
AT4G32915
AT1G29070
AT3G49160
AT1G32410
AT1G13340
AT3G51500
AT1G19530
AT5G24350
AT1G75900
AT4G26970
AT4G21780
AT1G77885
AT2G27050
AT1G19570
AT1G30610
```
