## Supplementary material for "A comprehensive map of preferentially located motifs reveals distinct proximal *cis*-regulatory elements in plants": CGGTCCG_containing_gene_set.txt

```
#Occurences of CGGTCCG between -132 and -81 (positions relative to the transcription start site)
#42 sequences with CGGTCCG in this interval
#0.21% of the sequences in promoter set with CGGTCCG (set with 19736 sequences)
AT1G69485
AT4G13310
AT4G19150
AT4G32760
AT5G61600
AT5G48340
AT2G17900
AT4G26620
AT1G80210
AT3G56640
AT3G10070
AT1G75870
AT2G29690
AT3G43520
AT4G34050
AT4G01090
AT1G27752
AT2G23070
AT1G61900
AT3G29330
AT1G09750
AT4G24900
AT3G33520
AT3G21320
AT5G02830
AT2G27900
AT4G00620
AT3G03341
AT4G32295
AT1G78590
AT2G14460
AT5G06830
AT5G48430
AT5G26860
AT3G17668
AT2G23080
AT4G24940
AT1G45063
AT2G24310
AT3G16910
AT2G30390
AT5G62050
```
