## Supplementary material for "A comprehensive map of preferentially located motifs reveals distinct proximal *cis*-regulatory elements in plants": CGGTCCGG_containing_gene_set.txt

```
#Occurences of CGGTCCGG between -221 and -94 (positions relative to the transcription start site)
#38 sequences with CGGTCCGG in this interval
#0.19% of the sequences in promoter set with CGGTCCGG (set with 19736 sequences)
AT3G54890
AT3G56900
AT3G05080
AT3G13350
AT5G26860
AT1G14230
AT3G17668
AT5G42785
AT1G61900
AT5G16300
AT1G07745
AT1G67900
AT2G13540
AT1G09750
AT2G29690
AT2G27050
AT3G10070
AT3G51440
AT4G05410
AT1G69485
AT3G33520
AT3G07340
AT5G02840
AT1G60970
AT1G30550
AT1G26610
AT1G63630
AT5G08335
AT5G17210
AT5G40820
AT2G24310
AT2G23080
AT3G56640
AT2G32090
AT3G43520
AT3G12250
AT2G17900
AT1G80210
```
