## Supplementary material for "A comprehensive map of preferentially located motifs reveals distinct proximal *cis*-regulatory elements in plants": CGGTCGGA_containing_gene_set.txt

```
#Occurences of CGGTCGGA between 125 and 191 (positions relative to the transcription start site)
#23 sequences with CGGTCGGA in this interval
#0.12% of the sequences in promoter set with CGGTCGGA (set with 19736 sequences)
AT4G20130
AT1G62870
AT5G52660
AT5G19380
AT2G11890
AT4G39010
AT5G12940
AT1G63060
AT3G06730
AT4G13870
AT5G64530
AT5G63610
AT4G10500
AT3G04420
AT5G02600
AT3G29152
AT5G24340
AT4G33985
AT1G05100
AT1G62770
AT2G46770
AT2G03510
AT3G42150
```
