## Supplementary material for "A comprehensive map of preferentially located motifs reveals distinct proximal *cis*-regulatory elements in plants": CGGTCTTG_containing_gene_set.txt

```
#Occurences of CGGTCTTG between 129 and 252 (positions relative to the transcription start site)
#51 sequences with CGGTCTTG in this interval
#0.26% of the sequences in promoter set with CGGTCTTG (set with 19736 sequences)
AT4G33710
AT5G65140
AT3G43960
AT4G27730
AT3G01516
AT1G09860
AT1G67570
AT3G62200
AT4G35840
AT3G01060
AT1G77932
AT2G24680
AT1G49570
AT2G30580
AT3G12410
AT2G18710
AT5G49810
AT1G78410
AT2G28410
AT1G54740
AT1G09210
AT2G32350
AT5G51980
AT3G27120
AT5G42890
AT3G07630
AT1G67920
AT5G40770
AT5G41900
AT3G24420
AT2G23800
AT4G00231
AT5G38980
AT2G18800
AT1G21140
AT1G79040
AT1G05720
AT3G28340
AT3G02150
AT4G26490
AT4G36660
AT4G29020
AT1G07430
AT1G21450
AT5G43060
AT3G06250
AT3G01175
AT3G06060
AT1G55120
AT1G05730
AT3G15350
```
