## Supplementary material for "A comprehensive map of preferentially located motifs reveals distinct proximal *cis*-regulatory elements in plants": CGGTGACA_containing_gene_set.txt

```
#Occurences of CGGTGACA between 108 and 226 (positions relative to the transcription start site)
#84 sequences with CGGTGACA in this interval
#0.43% of the sequences in promoter set with CGGTGACA (set with 19736 sequences)
AT1G14960
AT2G13660
AT2G29580
AT1G18835
AT1G17440
AT1G66680
AT1G62220
AT1G62910
AT2G32840
AT1G34350
AT1G77850
AT5G15581
AT1G43580
AT1G11700
AT1G53530
AT4G08900
AT3G01820
AT4G25800
AT2G42610
AT4G27360
AT3G61270
AT1G15970
AT3G25013
AT1G07310
AT5G27610
AT5G63940
AT2G36970
AT1G62000
AT1G53920
AT5G16730
AT2G23340
AT1G71695
AT1G13340
AT2G48160
AT1G69770
AT3G60280
AT3G03980
AT2G31730
AT3G22990
AT2G29360
AT4G14060
AT5G16810
AT1G37140
AT3G11900
AT1G63150
AT1G27750
AT3G56600
AT3G06510
AT5G42500
AT3G54230
AT5G47560
AT1G20140
AT5G36001
AT5G17860
AT1G62060
AT1G22540
AT2G42870
AT5G60730
AT1G48500
AT3G03740
AT3G16740
AT1G07360
AT3G55870
AT1G07790
AT3G61360
AT1G70000
AT2G25260
AT5G20330
AT4G25620
AT5G66005
AT5G07060
AT4G32040
AT4G17330
AT4G19840
AT5G22100
AT1G10720
AT1G18180
AT4G14730
AT1G61930
AT1G22900
AT4G29620
AT4G34410
AT3G07780
AT2G25700
```
