## Supplementary material for "A comprehensive map of preferentially located motifs reveals distinct proximal *cis*-regulatory elements in plants": CGGTGGGC_containing_gene_set.txt

```
#Occurences of CGGTGGGC between 73 and 156 (positions relative to the transcription start site)
#15 sequences with CGGTGGGC in this interval
#0.08% of the sequences in promoter set with CGGTGGGC (set with 19736 sequences)
AT4G04030
AT3G57785
AT4G28405
AT3G03270
AT4G35170
AT2G23620
AT3G26220
AT2G42310
AT2G19850
AT1G09620
AT1G32490
AT3G23840
AT5G66658
AT2G46390
AT5G67245
```
