## Supplementary material for "A comprehensive map of preferentially located motifs reveals distinct proximal *cis*-regulatory elements in plants": CGGTT_containing_gene_set.txt

```
#Occurences of CGGTT between -152 and -36 (positions relative to the transcription start site)
#3295 sequences with CGGTT in this interval
#16.70% of the sequences in promoter set with CGGTT (set with 19736 sequences)
AT5G15930
AT3G06400
AT3G55080
AT1G67540
AT1G76660
AT1G26750
AT1G14870
AT2G28830
AT2G16930
AT2G26570
AT1G73730
AT1G08220
AT2G18640
AT1G49245
AT4G38330
AT5G62000
AT2G24250
AT5G64230
AT2G25420
AT1G02500
AT3G26810
AT3G18000
AT1G43800
AT1G19430
AT4G22305
AT5G61230
AT1G04660
AT5G52370
AT4G22380
AT3G55140
AT2G32000
AT5G41140
AT5G41600
AT2G19520
AT3G55720
AT3G04630
AT1G79620
AT1G67550
AT3G17070
AT3G47340
AT2G29460
AT5G08080
AT4G04630
AT1G26660
AT4G02280
AT5G16930
AT3G13445
AT4G17170
AT5G01350
AT3G46220
AT1G32700
AT4G26670
AT5G23860
AT4G02090
AT5G47640
AT1G08530
AT2G31955
AT5G05510
AT4G01360
AT4G15840
AT3G45050
AT3G46590
AT1G51690
AT1G60430
AT3G26170
AT1G71697
AT1G78690
AT1G05210
AT1G31190
AT3G45640
AT1G26110
AT5G55160
AT5G50330
AT1G16340
AT1G77130
AT2G21340
AT1G04710
AT2G20980
AT1G29990
AT3G49120
AT4G08540
AT2G32870
AT5G02040
AT3G11280
AT3G62980
AT5G05230
AT4G09850
AT2G28680
AT5G56270
AT1G20140
AT3G61540
AT1G18520
AT4G04830
AT3G23480
AT5G13890
AT4G18590
AT1G20110
AT1G56140
AT5G25510
AT1G23750
AT5G16320
AT5G41910
AT1G65080
AT4G28250
AT5G43430
AT4G17616
AT4G02760
AT3G05500
AT5G17290
AT1G76700
AT1G67470
AT5G61228
AT5G50860
AT5G18630
AT3G53760
AT1G64770
AT2G36120
AT1G55680
AT1G35160
AT5G40670
AT3G04590
AT3G51110
AT5G06550
AT5G19670
AT3G58540
AT3G62260
AT3G09162
AT5G67250
AT2G37195
AT5G60410
AT1G69330
AT5G20720
AT5G65760
AT4G04180
AT1G21950
AT3G12012
AT3G47836
AT3G18270
AT2G31170
AT1G27650
AT1G08600
AT1G76280
AT3G12650
AT1G18190
AT2G06010
AT5G49540
AT1G79350
AT1G30590
AT5G16300
AT2G39090
AT1G27840
AT4G08310
AT3G19770
AT1G17100
AT5G57300
AT5G09810
AT5G50440
AT1G67930
AT4G12850
AT5G48530
AT5G14590
AT2G47410
AT4G24880
AT1G48740
AT4G38950
AT4G14110
AT5G64250
AT5G14240
AT5G43190
AT1G62720
AT5G52970
AT5G14320
AT1G06790
AT2G35290
AT1G48420
AT5G20570
AT3G01435
AT1G67910
AT1G55590
AT5G02850
AT4G24500
AT3G13740
AT5G55130
AT1G64330
AT3G19810
AT1G67970
AT3G19780
AT3G58600
AT3G18490
AT1G13780
AT3G26770
AT1G65030
AT1G49975
AT3G57800
AT2G27900
AT2G20760
AT1G60710
AT5G39920
AT2G42070
AT4G22890
AT2G36325
AT5G45660
AT1G09100
AT3G54020
AT3G03810
AT1G20930
AT4G11970
AT2G39630
AT3G17390
AT3G54360
AT4G03260
AT4G00180
AT3G63030
AT3G22480
AT2G36485
AT4G13770
AT2G02390
AT5G24314
AT5G04620
AT4G04955
AT1G11200
AT1G77770
AT2G43720
AT5G64342
AT1G14960
AT2G37570
AT5G02470
AT3G25290
AT3G04040
AT5G59130
AT1G62010
AT5G24080
AT1G50250
AT3G22425
AT2G18390
AT5G08590
AT2G27110
AT2G30780
AT3G16785
AT1G64550
AT4G05420
AT4G14880
AT1G52650
AT4G33530
AT5G64830
AT1G32980
AT3G03060
AT1G07080
AT5G07900
AT2G35420
AT3G48730
AT3G21400
AT2G03510
AT3G09410
AT1G19170
AT5G13950
AT5G50680
AT2G38670
AT1G22310
AT2G03880
AT5G27650
AT1G06730
AT5G24020
AT1G07390
AT2G33255
AT1G75060
AT1G47970
AT3G59370
AT1G23550
AT5G63010
AT3G26070
AT2G02180
AT2G26000
AT2G29690
AT3G26650
AT1G01290
AT1G66500
AT3G27280
AT4G13110
AT2G42520
AT4G36420
AT4G02400
AT1G63130
AT4G11800
AT3G09480
AT2G18220
AT4G11420
AT4G32840
AT3G53920
AT3G05000
AT2G34690
AT1G72820
AT1G07175
AT1G72480
AT2G03680
AT4G22235
AT3G49400
AT3G28210
AT2G32690
AT1G17650
AT1G70880
AT1G69800
AT1G71920
AT1G31814
AT1G63230
AT4G37682
AT5G07290
AT2G21950
AT5G40960
AT4G13780
AT1G19540
AT1G29950
AT5G27440
AT1G23740
AT5G64780
AT3G59870
AT3G18510
AT5G56760
AT2G23348
AT1G02800
AT5G38060
AT4G33690
AT5G53620
AT5G01110
AT3G05020
AT3G16620
AT2G34040
AT4G09960
AT5G60800
AT2G42310
AT2G41550
AT1G47570
AT1G28350
AT3G27930
AT4G38320
AT5G12040
AT5G39590
AT3G60400
AT3G25760
AT1G18070
AT5G63000
AT2G22425
AT5G51170
AT2G16070
AT2G47330
AT1G30880
AT5G01390
AT5G49840
AT3G20480
AT2G31410
AT5G42540
AT2G35410
AT3G12510
AT5G25520
AT2G46910
AT5G22070
AT2G45000
AT3G58220
AT5G14950
AT3G06760
AT1G18260
AT3G61410
AT1G32583
AT5G55280
AT4G32330
AT1G53140
AT5G03330
AT5G08740
AT4G31460
AT1G17070
AT4G12760
AT1G50690
AT3G58940
AT5G53490
AT1G09070
AT4G12750
AT5G37930
AT1G65950
AT2G24240
AT1G16500
AT4G40040
AT4G22960
AT5G11980
AT3G51640
AT3G52790
AT4G01090
AT5G35930
AT5G01510
AT1G54490
AT5G37850
AT1G30230
AT4G01580
AT2G45690
AT3G59810
AT1G32170
AT1G22250
AT5G13810
AT2G34585
AT5G17100
AT5G63920
AT1G54650
AT1G13670
AT1G42480
AT3G24315
AT1G26170
AT1G62740
AT3G51100
AT5G10560
AT1G72510
AT2G22650
AT3G58850
AT3G18240
AT2G39710
AT2G35795
AT4G26100
AT1G32730
AT1G77680
AT1G34780
AT5G06830
AT5G28500
AT3G11591
AT3G06630
AT4G25820
AT4G14605
AT1G60700
AT1G43560
AT5G45410
AT3G18190
AT2G25580
AT5G48335
AT1G11280
AT4G09180
AT1G70160
AT1G22930
AT1G01150
AT4G16800
AT4G30590
AT1G13820
AT3G23210
AT1G31410
AT4G07868
AT5G47890
AT5G38110
AT1G60890
AT1G29960
AT5G45720
AT4G22820
AT5G62840
AT1G77600
AT3G55600
AT3G11130
AT5G10840
AT4G18520
AT1G07820
AT1G32450
AT2G36940
AT1G77210
AT2G31440
AT2G23170
AT5G61580
AT4G26288
AT1G63110
AT5G46020
AT3G23490
AT4G38740
AT4G34215
AT3G05520
AT4G32460
AT1G09450
AT1G26370
AT3G48570
AT5G64480
AT2G04530
AT3G56630
AT3G09960
AT4G13940
AT4G31430
AT1G05780
AT1G78100
AT5G62460
AT2G47180
AT1G60790
AT1G25350
AT5G18650
AT5G64470
AT4G34870
AT3G21430
AT1G55460
AT3G60100
AT4G15955
AT3G61260
AT1G55790
AT2G19940
AT1G48160
AT4G09012
AT3G07170
AT3G21420
AT1G14400
AT1G50380
AT1G54110
AT1G20816
AT5G64200
AT3G08980
AT1G55810
AT2G42560
AT5G06180
AT4G09300
AT1G49430
AT4G35350
AT1G19580
AT5G14680
AT1G31840
AT4G09250
AT2G05220
AT3G15360
AT4G22310
AT2G17033
AT1G69640
AT3G51830
AT5G26180
AT4G35030
AT4G27940
AT2G45580
AT1G02190
AT4G11570
AT3G02200
AT4G29130
AT2G31130
AT1G02410
AT1G09210
AT3G60750
AT5G64580
AT5G27470
AT2G14750
AT5G57120
AT5G03320
AT1G65380
AT1G06190
AT2G47420
AT4G27580
AT1G75130
AT4G18593
AT1G66390
AT2G46520
AT4G39890
AT5G27020
AT3G25260
AT2G35840
AT4G38100
AT5G58830
AT2G25700
AT4G26750
AT3G15210
AT3G04830
AT1G24450
AT5G18250
AT5G59600
AT1G33490
AT5G05860
AT4G39675
AT1G34120
AT4G15545
AT3G03430
AT5G46880
AT3G07020
AT1G31750
AT5G28442
AT3G53690
AT1G04670
AT1G57560
AT4G30310
AT2G21120
AT4G08580
AT2G21510
AT3G10860
AT3G06430
AT3G44100
AT1G09910
AT1G18690
AT1G60850
AT1G48860
AT5G26760
AT3G48060
AT5G15500
AT4G01935
AT5G45430
AT4G14630
AT3G43590
AT1G19870
AT2G25210
AT4G03450
AT4G05450
AT5G10780
AT1G80620
AT2G38780
AT4G17910
AT1G49670
AT2G38550
AT1G28060
AT3G22470
AT4G33666
AT5G65690
AT5G04910
AT1G12300
AT5G38880
AT3G06370
AT2G34930
AT1G80910
AT4G33470
AT4G01897
AT1G08110
AT1G48635
AT3G62220
AT3G24640
AT2G21730
AT1G17980
AT3G12080
AT5G11950
AT4G38670
AT1G04945
AT3G46320
AT5G15410
AT2G45730
AT5G15600
AT1G17890
AT4G34600
AT1G60030
AT4G29720
AT5G18060
AT2G30390
AT5G07360
AT3G52160
AT1G29370
AT1G71430
AT3G55910
AT5G19200
AT5G13690
AT5G60050
AT4G14000
AT4G04775
AT1G01560
AT4G10610
AT4G25470
AT1G11190
AT1G10865
AT5G60860
AT5G17410
AT5G38720
AT3G50040
AT2G33855
AT2G17442
AT1G24793
AT1G36640
AT1G03870
AT5G02320
AT3G09360
AT5G60350
AT1G17080
AT1G78590
AT5G66470
AT4G15530
AT1G51630
AT5G10270
AT5G09390
AT2G04030
AT5G03440
AT2G24280
AT1G35516
AT4G15850
AT3G47080
AT3G53220
AT3G01085
AT5G63680
AT1G71500
AT3G14440
AT1G14060
AT5G46140
AT2G13100
AT2G43440
AT4G26400
AT1G19830
AT1G35680
AT1G03920
AT5G16310
AT4G13720
AT1G50910
AT4G38770
AT3G10140
AT1G75180
AT5G50420
AT5G12130
AT5G42980
AT1G08490
AT1G77660
AT5G14430
AT3G62230
AT1G09140
AT4G17140
AT1G23490
AT5G64870
AT4G13965
AT4G33585
AT5G48910
AT4G14342
AT1G73030
AT3G22680
AT2G39795
AT5G40190
AT1G11545
AT5G45930
AT1G45063
AT4G09580
AT5G12250
AT4G28260
AT2G19830
AT4G13220
AT2G45210
AT2G21860
AT5G58980
AT3G25440
AT3G54480
AT2G17500
AT5G59470
AT1G21930
AT1G14660
AT3G54900
AT4G01915
AT2G19710
AT5G59910
AT4G09840
AT5G24750
AT3G52290
AT1G56060
AT4G29000
AT1G08610
AT2G26060
AT2G41420
AT5G18900
AT2G30530
AT5G05840
AT4G09720
AT4G35785
AT4G01370
AT5G40400
AT5G14580
AT3G05340
AT5G24450
AT4G27652
AT1G22770
AT2G18230
AT5G20160
AT3G46180
AT5G01790
AT5G15490
AT1G80400
AT1G64280
AT1G58330
AT2G24090
AT1G26650
AT1G73380
AT2G04230
AT3G20920
AT5G08040
AT5G47880
AT1G08580
AT3G57062
AT4G32175
AT5G19950
AT5G57160
AT5G62810
AT3G28340
AT4G04890
AT5G02200
AT1G47200
AT5G26820
AT5G46430
AT1G14910
AT1G07476
AT4G26240
AT1G50730
AT2G17570
AT1G51310
AT5G06260
AT1G61870
AT2G18850
AT3G61060
AT3G51500
AT2G17580
AT5G40640
AT3G23810
AT2G44525
AT1G50750
AT1G74040
AT5G52540
AT5G10350
AT2G37190
AT1G02070
AT1G76500
AT1G14530
AT1G56280
AT5G17210
AT3G19920
AT4G24450
AT2G17200
AT5G58050
AT5G06160
AT3G49080
AT4G21090
AT3G47450
AT1G70590
AT4G33680
AT1G73250
AT2G47310
AT1G74700
AT3G01360
AT1G80380
AT4G19100
AT1G79830
AT3G23600
AT5G25440
AT4G24840
AT5G63600
AT2G28520
AT3G16640
AT5G08400
AT5G45620
AT5G25754
AT1G12520
AT2G13560
AT4G21650
AT5G64510
AT5G50565
AT3G20300
AT5G47450
AT1G70900
AT3G54130
AT2G10931
AT1G74230
AT1G09380
AT5G02290
AT1G68720
AT1G01160
AT1G04940
AT5G27395
AT5G09400
AT2G17130
AT2G43820
AT5G52545
AT1G16916
AT2G23460
AT5G19830
AT5G60750
AT2G43110
AT1G62570
AT3G26730
AT5G47240
AT2G43540
AT5G62150
AT1G62680
AT5G63520
AT2G36530
AT3G10050
AT3G47060
AT2G15570
AT2G36020
AT3G03600
AT3G20440
AT4G37990
AT5G20420
AT1G16190
AT3G16650
AT5G27460
AT3G06460
AT1G21700
AT5G41170
AT2G28600
AT2G01330
AT3G42170
AT4G29670
AT1G75870
AT3G44510
AT4G39040
AT1G63610
AT2G44380
AT2G37320
AT1G32460
AT2G39670
AT4G31160
AT1G14860
AT4G22390
AT3G09900
AT3G02820
AT1G60900
AT5G20620
AT1G19650
AT3G17998
AT4G17380
AT4G26500
AT1G49630
AT4G19112
AT5G08360
AT1G48440
AT1G55535
AT3G07480
AT2G32880
AT2G37580
AT1G13370
AT2G46330
AT2G19400
AT3G52200
AT5G03520
AT2G32210
AT5G37350
AT2G41600
AT1G55280
AT1G68890
AT5G18120
AT1G72160
AT4G04870
AT2G21430
AT1G55930
AT5G45428
AT1G70490
AT5G09550
AT1G03980
AT5G45790
AT3G46210
AT2G21195
AT4G02690
AT1G32340
AT2G17670
AT4G02030
AT2G13770
AT2G34357
AT5G11900
AT1G71350
AT2G25280
AT1G13350
AT5G21070
AT5G64550
AT1G75600
AT5G61390
AT1G76010
AT1G31835
AT1G67530
AT1G06430
AT1G76250
AT1G24706
AT2G31870
AT5G61330
AT4G19610
AT5G27950
AT4G25660
AT1G60610
AT5G54310
AT5G64290
AT3G11100
AT4G19070
AT5G54900
AT3G18390
AT4G29070
AT1G30580
AT3G52905
AT4G17050
AT2G37960
AT1G06630
AT1G34630
AT4G39190
AT5G06990
AT2G28625
AT3G04500
AT2G35260
AT4G29840
AT2G38690
AT4G19985
AT1G28510
AT1G73660
AT5G57920
AT3G01890
AT3G56640
AT5G08290
AT5G13850
AT5G24318
AT3G12920
AT5G22600
AT5G57110
AT3G09390
AT5G47430
AT3G18870
AT4G31920
AT5G25265
AT2G31710
AT2G37870
AT1G55040
AT1G79010
AT2G17520
AT3G60210
AT4G18580
AT5G46800
AT5G38430
AT4G35550
AT4G17060
AT3G25900
AT2G21960
AT5G27450
AT5G59760
AT4G23530
AT1G75190
AT1G75780
AT5G15550
AT2G20440
AT5G17510
AT5G14600
AT2G45240
AT1G04890
AT1G22985
AT5G59530
AT5G23740
AT1G04130
AT1G05410
AT4G20720
AT1G67090
AT5G67480
AT2G29560
AT1G12650
AT5G64160
AT4G21105
AT5G27750
AT4G12130
AT5G19660
AT1G75800
AT3G24840
AT4G18010
AT1G06515
AT4G35700
AT5G23310
AT1G55325
AT2G21660
AT5G66420
AT2G04700
AT3G46530
AT5G58790
AT3G26920
AT1G01380
AT1G66350
AT1G63080
AT2G30280
AT5G07170
AT2G22100
AT1G30600
AT1G67070
AT5G39420
AT3G18165
AT5G60170
AT2G26460
AT3G27270
AT2G43235
AT1G48170
AT5G20820
AT1G62830
AT1G48850
AT5G67300
AT3G08020
AT5G64260
AT5G20960
AT2G23320
AT1G51090
AT2G41460
AT1G30890
AT1G21760
AT1G11880
AT3G50060
AT1G70210
AT2G45470
AT1G52620
AT1G32520
AT4G22670
AT2G40085
AT4G37190
AT3G05100
AT3G09490
AT3G61930
AT5G01712
AT2G37560
AT2G04880
AT2G30505
AT4G17180
AT5G08415
AT2G30000
AT5G65925
AT3G49530
AT5G11160
AT2G42320
AT2G21300
AT5G64180
AT5G03850
AT2G43420
AT5G05980
AT3G62920
AT4G19960
AT2G33110
AT5G62580
AT5G62520
AT1G09870
AT3G44320
AT1G58225
AT1G12140
AT4G32050
AT3G54710
AT3G04230
AT4G37630
AT1G03910
AT1G80900
AT4G21903
AT4G26580
AT5G10650
AT1G30460
AT5G65630
AT1G15810
AT1G50460
AT1G73540
AT5G27720
AT5G59690
AT1G26600
AT5G26030
AT1G77470
AT4G12910
AT1G06620
AT1G08310
AT5G08630
AT1G61960
AT3G20120
AT3G21290
AT2G43250
AT5G36925
AT3G41762
AT4G34480
AT2G39720
AT3G27540
AT2G36370
AT3G01680
AT1G77220
AT4G37870
AT3G05870
AT3G45020
AT1G04340
AT5G40530
AT1G14020
AT4G04340
AT3G56910
AT1G16210
AT4G17350
AT1G72100
AT3G26922
AT1G51560
AT2G43630
AT5G12230
AT5G64813
AT3G20680
AT5G41100
AT2G31060
AT3G15620
AT5G16890
AT5G39400
AT2G24830
AT1G21840
AT2G28550
AT5G66870
AT1G31180
AT3G24070
AT1G73060
AT1G47330
AT1G21770
AT4G07410
AT5G50870
AT1G74430
AT3G27180
AT2G46900
AT4G12005
AT3G54610
AT2G36670
AT1G01010
AT3G56460
AT3G18220
AT1G24210
AT4G34190
AT3G59820
AT2G32645
AT2G04160
AT5G08480
AT2G42120
AT1G04620
AT5G43620
AT3G19630
AT3G03120
AT2G20720
AT1G49980
AT1G77250
AT2G03520
AT2G28450
AT5G41080
AT1G27760
AT3G19150
AT2G27800
AT5G14310
AT1G09180
AT2G32940
AT4G15520
AT1G14230
AT1G29350
AT1G68080
AT1G21920
AT3G11710
AT5G04270
AT3G16910
AT4G31540
AT1G72645
AT4G14950
AT1G33420
AT3G25430
AT1G62180
AT1G70780
AT2G37585
AT3G01430
AT5G09900
AT3G62710
AT1G23580
AT2G25600
AT4G02070
AT3G22380
AT2G22290
AT4G25650
AT1G24735
AT4G28706
AT5G20935
AT1G52905
AT1G29240
AT5G09270
AT3G10340
AT3G18890
AT5G08280
AT4G13950
AT2G02860
AT4G32700
AT3G60290
AT3G18035
AT4G24900
AT1G24265
AT3G13440
AT2G29500
AT5G62470
AT5G07470
AT5G53360
AT5G62630
AT1G49960
AT2G13550
AT2G31740
AT3G27925
AT4G27000
AT1G05750
AT5G25490
AT5G07250
AT5G05590
AT1G03070
AT5G58575
AT4G34420
AT5G15190
AT3G23370
AT5G06265
AT3G16840
AT2G38000
AT2G20835
AT2G43430
AT2G42130
AT1G51340
AT3G53890
AT1G14755
AT2G41110
AT4G38495
AT1G60420
AT4G16990
AT1G73970
AT4G21790
AT1G76410
AT5G64343
AT5G07890
AT5G40880
AT2G30880
AT5G67610
AT2G04450
AT1G72175
AT5G36880
AT4G36840
AT5G02490
AT4G38430
AT4G39610
AT4G21580
AT1G04950
AT1G08390
AT2G17620
AT3G42950
AT5G46870
AT3G57930
AT5G10540
AT5G62560
AT1G78070
AT4G14890
AT1G61260
AT5G02710
AT5G16820
AT5G03250
AT3G43520
AT1G50360
AT3G01320
AT5G63440
AT5G25480
AT2G24360
AT4G38570
AT2G28910
AT2G22910
AT2G36000
AT2G44120
AT1G59600
AT3G29010
AT5G17010
AT1G45145
AT2G35340
AT2G46210
AT4G27970
AT5G38560
AT5G50090
AT2G05120
AT4G40042
AT5G27850
AT5G26860
AT5G28540
AT4G18460
AT4G33030
AT4G29735
AT1G62730
AT1G05205
AT2G37680
AT2G41480
AT5G24350
AT1G05070
AT2G39000
AT3G10850
AT1G63990
AT5G09830
AT5G19730
AT1G20460
AT1G43700
AT4G27790
AT4G07390
AT1G22700
AT3G02190
AT5G15060
AT3G06550
AT5G39650
AT2G45910
AT2G15695
AT2G17030
AT4G26840
AT4G21820
AT4G32520
AT3G59890
AT4G30900
AT4G25390
AT3G03220
AT5G61810
AT1G18370
AT5G37590
AT4G29190
AT2G37300
AT2G06095
AT5G65270
AT4G35910
AT2G43450
AT4G32900
AT4G24960
AT3G57940
AT1G19990
AT5G60142
AT4G39140
AT3G56060
AT5G02830
AT5G25090
AT5G47720
AT1G62850
AT1G26740
AT4G22756
AT2G36360
AT1G30800
AT4G24265
AT1G57610
AT5G38220
AT4G05060
AT3G51250
AT4G30000
AT1G48790
AT5G06430
AT1G03040
AT4G17310
AT4G25450
AT1G27750
AT2G42870
AT5G49210
AT1G04850
AT3G11773
AT4G30720
AT5G44572
AT1G30550
AT3G06060
AT1G19310
AT5G41120
AT3G24220
AT2G34350
AT5G43870
AT2G41430
AT1G74240
AT1G27695
AT1G14830
AT3G04550
AT1G09230
AT5G11440
AT2G04630
AT3G44120
AT3G45680
AT3G01630
AT1G33265
AT1G17270
AT3G11830
AT3G55630
AT2G30050
AT4G13450
AT1G77350
AT2G27775
AT5G10630
AT5G44800
AT2G44660
AT2G34060
AT4G38940
AT5G64390
AT5G54260
AT4G33540
AT3G14260
AT1G31460
AT3G03590
AT1G63855
AT4G26220
AT3G06140
AT4G38710
AT3G59080
AT3G19970
AT5G01710
AT1G52600
AT3G25580
AT5G35160
AT2G02750
AT4G34050
AT4G21720
AT3G60680
AT2G34160
AT1G75730
AT1G16850
AT5G64000
AT1G78180
AT3G21650
AT1G27000
AT3G27590
AT2G02080
AT5G54980
AT2G42890
AT1G47260
AT3G08000
AT4G25740
AT2G11810
AT3G28730
AT1G62910
AT4G21940
AT2G33835
AT1G61150
AT5G11740
AT3G63390
AT3G47120
AT1G13160
AT1G02090
AT5G48840
AT1G14900
AT1G72270
AT1G54360
AT3G17040
AT1G76600
AT5G16630
AT5G26610
AT5G02110
AT1G06510
AT2G46060
AT2G05940
AT1G78170
AT4G24140
AT3G12560
AT5G61520
AT5G07550
AT1G79790
AT3G25780
AT2G14910
AT1G67080
AT5G08600
AT2G43930
AT5G55990
AT4G17090
AT5G53450
AT3G54630
AT4G07670
AT5G39520
AT1G05220
AT2G03821
AT1G56020
AT4G38170
AT4G33630
AT3G03270
AT4G04940
AT1G49110
AT1G77655
AT1G12680
AT5G02100
AT5G56130
AT3G54750
AT1G72390
AT5G45650
AT3G25110
AT1G30100
AT5G41240
AT2G38310
AT1G22660
AT2G05310
AT3G24100
AT2G27960
AT5G20040
AT3G53110
AT1G22500
AT1G36070
AT3G27190
AT2G15440
AT1G06270
AT1G03310
AT3G45630
AT1G13880
AT2G45870
AT1G69010
AT5G56460
AT5G38520
AT5G23630
AT3G22845
AT4G08350
AT5G07370
AT4G04910
AT1G56440
AT4G35850
AT2G45700
AT4G03240
AT2G38900
AT2G48060
AT2G32080
AT2G40810
AT4G34265
AT1G32928
AT1G55475
AT1G48310
AT5G58730
AT4G01900
AT1G71760
AT4G28590
AT1G80570
AT3G53440
AT3G23070
AT5G05520
AT4G33410
AT5G23130
AT2G44890
AT1G52640
AT5G53000
AT3G13930
AT4G21670
AT5G58470
AT5G03540
AT4G29510
AT5G44280
AT4G36880
AT1G70290
AT2G14530
AT5G35690
AT4G33590
AT1G30850
AT5G04090
AT1G76065
AT5G45900
AT5G42780
AT4G14300
AT5G04347
AT2G25140
AT4G10800
AT1G10490
AT5G61540
AT5G05210
AT2G20550
AT4G14340
AT2G02320
AT4G35740
AT4G10040
AT1G32750
AT3G50400
AT5G53700
AT5G25330
AT4G26410
AT1G06690
AT5G13130
AT5G03660
AT2G37690
AT4G34430
AT1G21710
AT3G23255
AT1G56450
AT5G59460
AT1G45170
AT4G16845
AT1G48140
AT1G57720
AT5G60150
AT3G56900
AT5G19850
AT1G07280
AT2G29550
AT3G18030
AT3G03580
AT5G03830
AT3G17790
AT1G18680
AT5G20120
AT5G63100
AT2G02760
AT3G61360
AT5G05010
AT1G06475
AT3G44340
AT1G03890
AT1G66400
AT5G54585
AT2G23755
AT4G34140
AT2G22260
AT4G39360
AT1G59840
AT5G07320
AT5G55180
AT1G11755
AT4G29160
AT2G17290
AT3G28956
AT1G75260
AT3G22370
AT3G08910
AT1G11160
AT5G12190
AT4G28630
AT1G79440
AT1G70782
AT3G25860
AT3G20670
AT4G32450
AT2G18940
AT2G39300
AT5G57565
AT2G36830
AT2G04520
AT4G12710
AT1G14590
AT2G25310
AT4G30220
AT2G01690
AT1G52750
AT1G48430
AT5G04250
AT1G16020
AT2G44530
AT3G50830
AT3G61760
AT5G41210
AT3G17880
AT1G79660
AT5G23390
AT3G18880
AT5G50200
AT4G30130
AT3G01570
AT5G13970
AT5G59830
AT5G55580
AT5G20980
AT4G24940
AT3G60690
AT4G26620
AT5G52530
AT2G46720
AT3G45850
AT5G20500
AT2G20562
AT5G02870
AT5G22370
AT1G11110
AT3G06435
AT5G61370
AT5G64340
AT4G32295
AT4G09080
AT1G21970
AT5G47850
AT4G09340
AT5G08050
AT2G32430
AT5G56210
AT5G65360
AT5G40480
AT2G35990
AT1G32550
AT1G61590
AT1G69620
AT4G38580
AT1G61970
AT5G20090
AT3G04820
AT5G56520
AT1G10600
AT4G10470
AT5G57890
AT1G49520
AT1G56350
AT1G61415
AT5G61220
AT2G03620
AT1G22180
AT1G66070
AT3G04090
AT5G49830
AT3G03370
AT2G32310
AT4G35160
AT1G34370
AT2G02160
AT3G57180
AT1G06130
AT1G76810
AT5G60980
AT1G33400
AT5G02970
AT5G59970
AT2G39100
AT5G57440
AT2G48121
AT5G40770
AT1G77630
AT1G68560
AT2G34590
AT1G26180
AT3G51650
AT1G27120
AT1G68690
AT1G63020
AT2G01610
AT1G25400
AT3G08940
AT3G15290
AT2G11520
AT1G16010
AT5G22360
AT1G04900
AT5G17270
AT2G45560
AT2G19580
AT4G00355
AT5G13800
AT1G12640
AT5G62620
AT1G30475
AT3G44890
AT3G44570
AT1G18300
AT3G52420
AT5G55040
AT1G78930
AT3G44590
AT2G40760
AT4G18195
AT4G24110
AT1G70700
AT1G22020
AT5G04990
AT1G79810
AT1G74860
AT2G28670
AT5G39880
AT1G09760
AT5G19060
AT4G02140
AT5G08335
AT2G21090
AT4G01060
AT2G48100
AT2G20130
AT1G19330
AT1G14750
AT3G09840
AT5G52200
AT1G17280
AT1G69485
AT5G36810
AT4G00620
AT4G26630
AT3G09630
AT1G13050
AT4G14550
AT2G24300
AT2G37975
AT1G65410
AT4G05040
AT1G51390
AT4G32020
AT5G10920
AT3G52930
AT3G57600
AT3G07525
AT3G61740
AT3G21160
AT3G60000
AT4G02780
AT4G21100
AT2G30110
AT5G25760
AT4G20040
AT1G68190
AT5G06580
AT5G22790
AT2G20580
AT1G31120
AT4G37980
AT5G61200
AT5G45760
AT4G12000
AT1G20310
AT3G02930
AT1G55540
AT4G01550
AT1G67035
AT5G28910
AT5G61760
AT5G60720
AT5G42765
AT1G27565
AT1G50270
AT3G09680
AT4G39520
AT3G54560
AT5G05450
AT3G28030
AT4G13360
AT3G55040
AT1G14380
AT1G71780
AT1G13810
AT2G42500
AT3G20090
AT1G17130
AT5G10400
AT1G32310
AT1G49590
AT5G61040
AT1G29760
AT4G00695
AT1G65500
AT2G41150
AT1G60000
AT4G33400
AT5G49510
AT1G59510
AT1G36280
AT5G58870
AT1G66510
AT3G55500
AT5G51740
AT5G26110
AT1G62780
AT2G24645
AT3G49620
AT3G54380
AT3G19508
AT2G01720
AT4G36050
AT1G32530
AT1G17690
AT2G43290
AT3G51760
AT5G35560
AT5G17240
AT3G30775
AT5G65480
AT1G16700
AT4G11610
AT4G13050
AT4G36130
AT1G74170
AT3G06483
AT2G25355
AT4G01660
AT2G38770
AT5G15170
AT2G40060
AT1G15410
AT4G03290
AT1G51460
AT1G09620
AT3G13410
AT5G05987
AT3G25680
AT5G52880
AT3G11940
AT5G11890
AT5G51120
AT5G19910
AT3G23325
AT2G39260
AT4G28310
AT5G16960
AT1G18610
AT1G69390
AT5G64960
AT3G60800
AT4G28550
AT4G02000
AT5G42300
AT4G29120
AT5G61830
AT4G20260
AT1G08700
AT4G09310
AT5G27990
AT5G13520
AT5G16640
AT1G77510
AT1G27530
AT1G20080
AT4G22920
AT3G07370
AT1G65070
AT1G23780
AT1G50170
AT3G10030
AT1G09770
AT2G35780
AT4G04614
AT2G37020
AT3G21200
AT4G06634
AT4G31550
AT1G10450
AT2G22250
AT3G17668
AT1G18450
AT5G14720
AT5G50430
AT1G11475
AT5G53120
AT2G21250
AT3G53800
AT5G20900
AT4G36530
AT3G29330
AT5G51510
AT3G09210
AT4G33510
AT1G31730
AT3G52480
AT3G60310
AT2G19670
AT3G13229
AT1G29320
AT1G50480
AT4G34090
AT3G51800
AT1G68110
AT3G15090
AT3G04680
AT1G19150
AT1G69380
AT3G49210
AT3G01040
AT5G61250
AT1G09190
AT2G31725
AT4G24020
AT3G50390
AT1G26310
AT5G09840
AT5G20140
AT2G36930
AT1G55900
AT1G54520
AT3G53940
AT4G36060
AT5G20910
AT5G18100
AT5G20540
AT3G57190
AT3G52680
AT3G54090
AT3G60180
AT5G15350
AT5G63060
AT3G26080
AT3G60440
AT2G17510
AT4G02730
AT3G20080
AT1G53635
AT3G05940
AT2G23660
AT4G20960
AT1G64430
AT1G68400
AT1G19396
AT3G55830
AT1G35720
AT3G22990
AT2G10930
AT3G03880
AT3G12600
AT1G43890
AT1G76030
AT2G45320
AT5G12370
AT1G01910
AT3G15710
AT3G13200
AT2G34510
AT5G45670
AT5G11450
AT3G21310
AT2G01960
AT3G06150
AT3G48420
AT1G68660
AT4G14147
AT5G07990
AT2G19280
AT3G32040
AT1G19360
AT3G55070
AT2G32720
AT2G34900
AT2G29700
AT4G01540
AT5G16210
AT5G59380
AT1G12470
AT3G23920
AT2G34190
AT1G77750
AT5G12200
AT4G14190
AT2G42340
AT5G06240
AT4G02010
AT1G15420
AT2G40900
AT1G71865
AT3G15530
AT5G05660
AT3G24200
AT5G05060
AT1G55340
AT2G30360
AT1G12550
AT1G75670
AT1G74370
AT1G47500
AT5G45275
AT2G41250
AT1G15730
AT4G39820
AT3G11780
AT1G79970
AT3G23910
AT3G05990
AT1G73177
AT5G56280
AT2G34500
AT1G50500
AT4G16650
AT5G25790
AT3G07780
AT5G57140
AT3G17300
AT1G02460
AT2G38695
AT1G23935
AT3G43700
AT4G22220
AT5G62310
AT3G06340
AT3G53610
AT1G34640
AT3G45040
AT4G14540
AT2G44870
AT1G19910
AT1G57870
AT1G17010
AT5G49770
AT2G40490
AT2G31350
AT5G62050
AT5G18440
AT5G01120
AT3G16200
AT5G49230
AT1G74420
AT2G25010
AT2G23350
AT3G50860
AT2G40690
AT1G76240
AT4G21530
AT1G80950
AT3G53210
AT1G11800
AT1G54920
AT2G21440
AT1G12410
AT3G10070
AT5G20060
AT4G21710
AT5G04610
AT1G30240
AT2G36240
AT1G29465
AT1G13120
AT2G01360
AT1G07640
AT5G50600
AT1G34770
AT1G08250
AT1G28320
AT3G12470
AT4G25340
AT2G03430
AT3G15010
AT5G59430
AT5G25752
AT4G08700
AT5G62570
AT1G31920
AT1G04990
AT3G54490
AT2G33250
AT5G56290
AT2G29670
AT1G09794
AT5G49690
AT2G24040
AT3G07140
AT1G80680
AT3G22560
AT1G61620
AT3G48900
AT3G49100
AT3G01200
AT1G27700
AT3G20040
AT5G40840
AT1G25380
AT2G43445
AT5G13480
AT5G18200
AT1G80410
AT4G14120
AT4G31530
AT4G15670
AT4G33110
AT5G48240
AT1G34580
AT3G60190
AT3G55730
AT3G17160
AT3G56150
AT1G71750
AT2G16640
AT1G63810
AT2G16405
AT5G15920
AT1G19110
AT5G01750
AT2G32190
AT2G23070
AT4G00670
AT5G18475
AT1G17730
AT3G45490
AT5G35320
AT2G31970
AT2G39690
AT5G41685
AT2G32380
AT5G63200
AT1G26670
AT5G22730
AT4G01570
AT4G19110
AT3G43220
AT3G22660
AT4G05000
AT5G43280
AT3G12130
AT5G05550
AT3G10440
AT1G36732
AT1G28250
AT2G43190
AT3G47650
AT1G76185
AT5G08770
AT4G02610
AT2G20840
AT2G01750
AT2G19430
AT3G61370
AT5G66850
AT5G16510
AT2G07560
AT1G47497
AT3G54670
AT3G16770
AT1G06645
AT5G58370
AT1G33980
AT5G16720
AT3G56360
AT1G25375
AT1G61460
AT2G19490
AT1G17490
AT5G11600
AT3G56120
AT3G04450
AT3G09440
AT3G58930
AT5G46190
AT1G72410
AT3G08740
AT3G57360
AT5G17610
AT2G41020
AT1G09640
AT1G17480
AT1G75700
AT5G14230
AT4G00755
AT3G20720
AT2G33560
AT5G60640
AT1G69540
AT4G03250
AT4G17740
AT4G00170
AT3G07590
AT1G22750
AT3G16700
AT5G58720
AT3G18350
AT2G17900
AT5G36950
AT2G44810
AT5G52510
AT3G27160
AT2G19570
AT3G42050
AT3G14590
AT5G63880
AT2G22690
AT2G42510
AT3G08580
AT1G74030
AT4G03205
AT2G45260
AT3G53180
AT3G52155
AT1G49450
AT5G19540
AT3G06610
AT3G62890
AT4G30890
AT1G66740
AT2G26810
AT5G39580
AT5G10480
AT1G65700
AT1G02870
AT2G42540
AT3G53990
AT1G05360
AT1G31420
AT3G11945
AT1G19660
AT4G31200
AT1G69230
AT2G34070
AT3G52400
AT3G09070
AT3G07350
AT3G18100
AT1G79560
AT2G21190
AT1G09430
AT3G62000
AT3G21620
AT1G08090
AT2G19680
AT1G73090
AT1G25682
AT1G72070
AT5G06150
AT3G12400
AT1G14620
AT2G18465
AT1G69340
AT1G67630
AT4G14315
AT5G18610
AT1G05850
AT1G08640
AT3G53390
AT3G16810
AT1G66520
AT3G48880
AT1G47530
AT1G79550
AT1G31230
AT4G39550
AT4G19990
AT1G56580
AT3G09370
AT5G22850
AT5G16290
AT5G64630
AT4G31000
AT5G52547
AT2G24490
AT3G60110
AT4G01560
AT3G03800
AT3G09550
AT3G10330
AT2G17020
AT3G59220
AT2G37050
AT1G73790
AT3G46100
AT5G13560
AT2G37470
AT4G39920
AT3G54930
AT5G42570
AT1G19950
AT2G20450
AT4G11720
AT1G62880
AT2G01470
AT1G31240
AT3G55290
AT3G30841
AT5G49020
AT3G51630
AT1G70610
AT3G16750
AT5G24340
AT2G41530
AT3G29185
AT4G19210
AT4G22758
AT3G18380
AT2G34280
AT3G60150
AT1G79230
AT2G14860
AT5G22700
AT1G13640
AT5G05920
AT3G46900
AT3G17670
AT3G18630
AT5G50335
AT5G22940
AT1G29700
AT5G03500
AT4G25540
AT3G13310
AT1G05720
AT3G28780
AT3G17365
AT3G59670
AT1G06250
AT1G10430
AT5G14790
AT2G41010
AT4G33760
AT1G75450
AT5G12180
AT4G33925
AT1G26830
AT5G07020
AT1G65220
AT1G53590
AT5G22050
AT2G41500
AT2G29650
AT3G66654
AT2G40120
AT3G51690
AT3G17750
AT4G04470
AT3G05230
AT1G30610
AT5G23590
AT2G47610
AT3G04960
AT4G39320
AT5G35220
AT2G01520
AT2G03690
AT5G61340
AT1G05900
AT5G04170
AT4G10130
AT5G57930
AT5G58330
AT4G34100
AT2G27020
AT1G68260
AT3G56510
AT5G50170
AT1G35580
AT5G06590
AT4G34400
AT1G62150
AT5G57170
AT1G04690
AT3G21260
AT5G43822
AT5G10200
AT5G12280
AT4G30020
AT3G61420
AT3G47440
AT3G19610
AT1G55915
AT3G58900
AT3G60780
AT2G44110
AT1G70350
AT1G48460
AT3G53700
AT5G55960
AT2G33450
AT2G17840
AT5G15610
AT4G24570
AT2G23290
AT5G62540
AT2G22560
AT3G59950
AT2G44150
AT3G51820
AT5G42800
AT1G05350
AT4G09200
AT1G12790
AT2G44130
AT5G03370
AT3G18160
AT1G11630
AT3G54300
AT2G42780
AT3G22090
AT4G11860
AT1G48900
AT1G36730
AT1G30640
AT4G16480
AT3G12070
AT2G02510
AT5G51480
AT3G06145
AT5G51630
AT1G51800
AT3G57470
AT1G73010
AT5G09770
AT3G46640
AT3G14050
AT3G45770
AT1G02730
AT2G02560
AT3G59000
AT3G11397
AT5G55660
AT2G19610
AT5G64552
AT5G56350
AT3G24255
AT1G16825
AT3G18640
AT3G58970
AT2G27650
AT5G48300
AT3G28710
AT5G13340
AT5G17840
AT3G58820
AT3G56200
AT3G22220
AT1G74380
AT1G56345
AT2G43040
AT3G52880
AT1G06720
AT5G65920
AT4G07825
AT1G26640
AT1G02050
AT1G58060
AT2G21130
AT2G38610
AT1G65560
AT1G68340
AT5G62070
AT2G25870
AT1G21010
AT5G03200
AT5G03220
AT1G62120
AT2G27090
AT1G72290
AT5G52020
AT3G26640
AT3G57060
AT2G27760
AT3G46510
AT4G13070
AT3G27730
AT3G03610
AT1G11760
AT2G39340
AT3G28760
AT3G09800
AT2G21500
AT4G09150
AT1G03550
AT3G62880
AT3G19190
AT4G29340
AT1G11230
AT1G80460
AT3G60320
AT4G27630
AT3G23150
AT1G80670
AT1G58190
AT5G38660
AT2G22120
AT2G32840
AT1G34760
AT4G05400
AT1G12620
AT3G24030
AT5G57815
AT4G22530
AT4G23895
AT1G06650
AT1G35510
AT5G23300
AT2G03350
AT5G56370
AT2G18340
AT5G63650
AT1G09350
AT3G09690
AT4G32915
AT4G10120
AT1G20823
AT1G06590
AT3G08030
AT1G52630
AT3G20230
AT4G16490
AT4G23650
AT2G37340
AT2G01730
AT4G18730
AT4G32940
AT5G08330
AT5G49570
AT1G48920
AT1G20960
AT5G27520
AT4G35250
AT4G25190
AT4G13370
AT5G40520
AT5G57700
AT5G46180
AT1G60620
AT1G12430
AT2G39580
AT4G15680
AT2G36190
AT1G53490
AT4G17990
AT1G52825
AT2G04540
AT5G27680
AT4G40030
AT4G33200
AT1G31790
AT2G46590
AT3G57630
AT5G15880
AT3G55050
AT2G37230
AT1G02680
AT5G64905
AT5G58710
AT3G26630
AT2G39910
AT5G01460
AT5G65670
AT1G67940
AT4G33640
AT4G00238
AT1G63150
AT3G62910
AT1G12840
AT3G26380
AT5G11010
AT4G26190
AT4G24370
AT1G34030
AT5G64600
AT4G09620
AT2G16650
AT3G15430
AT3G07910
AT5G06320
AT3G25040
AT4G28811
AT1G72250
AT1G72470
AT2G45330
AT4G32440
AT5G42330
AT4G26965
AT1G54380
AT3G44190
AT3G10610
AT5G13240
AT5G54400
AT5G51140
AT2G37150
AT5G35680
AT5G38344
AT1G77420
AT3G59970
AT5G03970
AT3G61320
AT3G03720
AT2G44050
AT1G10700
AT5G42310
AT2G45270
AT3G02660
AT4G18810
AT1G73980
AT5G45390
AT2G25740
AT4G37180
AT5G41220
AT1G11650
AT5G20520
AT2G25850
AT5G13200
AT3G16190
AT2G38960
AT3G45080
AT3G13490
AT3G26600
AT3G20800
AT4G24490
AT3G59630
AT2G03810
AT4G33140
AT5G13960
AT3G22420
AT3G04620
AT5G18480
AT3G26750
AT4G28950
AT4G02810
AT3G62750
AT2G46700
AT3G29770
AT5G05200
AT5G60250
AT3G20170
AT3G55390
AT5G64380
AT2G03980
AT3G05400
AT5G05570
AT4G28140
AT5G54880
AT5G46940
AT3G55605
AT3G15990
AT1G30510
AT5G03630
AT5G28040
AT5G56420
AT3G04130
AT5G54640
AT2G20370
AT1G32860
AT5G15300
AT1G50920
AT5G44070
AT5G66790
AT4G03965
AT5G64130
AT4G37260
AT1G23870
AT1G47490
AT3G53780
AT5G13030
AT1G21060
AT3G59060
AT3G12010
AT3G15920
AT1G47420
AT5G24330
AT2G40970
AT3G56750
AT3G07580
AT3G14205
AT5G10900
AT3G61600
AT4G35050
AT5G62200
AT3G09700
AT4G33460
AT5G25757
AT4G24230
AT3G15350
AT1G06010
AT5G53080
AT1G61450
AT1G71950
AT3G61680
AT1G48230
AT2G19810
AT1G10650
AT5G64270
AT5G36722
AT2G24255
AT5G11880
AT3G25400
AT1G52410
AT5G16540
AT1G72370
AT1G30810
AT4G21660
AT3G18570
AT4G13590
AT2G48070
AT4G01940
AT4G23500
AT2G28330
AT5G17710
AT5G51820
AT1G09630
AT4G23550
AT1G26840
AT5G52640
AT5G57260
AT5G22040
AT1G49970
AT5G39600
AT1G29050
AT3G44330
AT1G63640
AT5G42750
AT3G54660
AT3G45980
AT2G21180
AT1G11320
AT1G63120
AT1G31880
AT2G38740
AT5G42250
AT4G21520
AT3G29310
AT3G47910
AT2G44040
AT5G59400
AT3G07440
AT2G40850
AT3G07670
AT3G03620
AT1G67890
AT1G74130
AT1G18150
AT2G31810
AT5G16780
AT4G23270
AT2G24070
AT2G34050
AT1G22760
AT2G07795
AT4G27130
AT3G51632
AT3G48750
AT4G25580
AT5G11470
AT5G37830
AT2G18915
AT1G66660
AT4G32080
AT2G43510
AT4G20880
AT1G14610
AT5G16480
AT1G10410
AT4G38410
AT1G80745
AT5G48340
AT2G16570
AT4G28060
AT5G14250
AT4G22120
AT5G50700
AT2G46980
AT1G80060
AT5G44200
AT4G14600
AT3G45060
AT3G05610
AT3G12170
AT2G40920
AT2G21780
AT5G50920
AT4G10380
AT2G26400
AT3G53320
AT3G09470
AT4G17420
AT4G20280
AT5G51370
AT1G50000
AT1G26940
AT2G37620
AT2G23310
AT2G23120
AT2G33840
AT1G53780
AT5G64430
AT4G15110
AT1G01550
AT5G40570
AT1G33500
AT3G15660
AT2G42975
AT4G04320
AT1G09280
AT3G12710
AT2G44200
AT1G04780
AT1G80500
AT3G33520
AT2G27790
AT5G19690
AT5G19590
AT1G32100
AT3G12250
AT1G19180
AT2G38160
AT1G32410
AT3G57780
AT3G13710
AT3G52310
AT1G33270
AT4G37130
AT1G44970
AT1G11710
AT1G65490
AT2G27990
AT1G67700
AT2G33180
AT4G28070
AT3G48870
AT4G34180
AT1G51710
AT2G06520
AT1G11750
AT3G26935
AT2G19260
AT2G35200
AT1G05430
AT3G05625
AT5G51350
AT2G45720
AT3G27570
AT3G32930
AT2G33520
AT1G29790
AT4G26800
AT5G42240
AT3G06960
AT1G10660
AT1G49820
AT3G59390
AT2G18770
AT1G05860
AT3G59440
AT2G13290
AT4G23910
AT3G49510
AT5G15390
AT1G49380
AT3G08720
AT1G50510
AT1G60930
AT2G44630
AT5G17900
AT4G17490
AT2G17550
AT1G77122
AT4G03320
AT1G05270
AT5G60120
AT5G25110
AT5G22130
AT1G52870
AT5G51570
AT1G25580
AT4G23890
AT2G25605
AT4G14270
AT1G54370
AT4G31840
AT2G24310
AT5G17060
AT5G42380
AT2G31660
AT5G04940
AT3G57160
AT4G17340
AT3G61700
AT5G63870
AT1G50420
AT1G12450
AT3G44680
AT1G13970
AT1G29890
AT5G59030
AT5G05800
AT3G54085
AT5G64341
AT4G15830
AT3G24660
AT2G33700
AT4G18422
AT3G12270
AT3G11470
AT2G05990
AT4G03298
AT1G61900
AT2G40330
AT5G03030
AT1G04985
AT1G14340
AT3G05680
AT5G37290
AT5G01100
AT5G59020
AT2G01735
AT2G26330
AT3G20830
AT2G23080
AT2G18040
AT4G26970
AT3G49725
AT1G67490
AT5G44320
AT1G71420
AT5G27430
AT5G26830
AT2G33220
AT5G51130
AT3G57050
AT2G14460
AT1G04300
AT2G30942
AT3G12760
AT5G64560
AT2G18030
AT2G14050
AT5G15690
AT1G80650
AT4G23740
AT2G25640
AT1G42960
AT4G37670
AT4G38825
AT5G35080
AT1G62590
AT5G20300
AT1G79730
AT2G20300
AT1G04645
AT4G15417
AT4G24680
AT2G02850
AT5G56590
AT5G58060
AT1G26230
AT1G05830
AT2G20690
AT1G50260
AT2G04740
AT4G25150
AT5G63420
AT2G43410
AT3G24150
AT2G41370
AT3G53880
AT3G15140
AT2G38560
AT4G24010
AT3G61390
AT1G06990
AT5G48575
AT5G65050
AT3G09300
AT5G51980
AT5G08780
AT5G26120
AT5G57350
AT1G32370
AT3G20020
AT3G57340
AT5G25800
AT3G02480
AT4G30800
AT1G07745
AT1G09150
AT5G44210
AT5G19570
AT4G27110
AT4G26990
AT2G44745
AT5G10070
AT1G18440
AT1G67230
AT3G14340
AT1G17680
AT1G65486
AT2G22470
AT1G01880
AT1G45248
AT1G08780
AT5G57560
AT1G08470
AT2G39270
AT1G07615
AT3G12260
AT1G32690
AT5G43720
AT1G31480
AT5G02960
AT5G42480
AT4G21880
AT2G32200
AT4G11240
AT5G07930
AT5G16850
AT3G17860
AT4G30990
AT2G42770
AT5G38200
AT4G03330
AT1G65510
AT5G52430
AT4G13100
AT1G03250
AT3G47630
AT5G57950
AT4G36440
AT4G12040
AT5G43260
AT3G45930
AT1G02270
AT1G74160
AT3G53470
AT5G53820
AT2G32980
AT5G57280
AT3G51530
AT3G12680
AT4G16830
AT2G35635
AT1G67900
AT4G31940
AT4G21460
AT1G65020
AT1G71310
AT5G03900
AT2G37440
AT1G77540
AT2G44350
AT4G09510
AT4G24740
AT5G09370
AT4G00335
AT4G30210
AT1G22040
AT5G62440
AT5G50380
AT3G05290
AT4G33000
AT4G00160
AT4G27880
AT5G67230
AT5G44300
AT5G50230
AT1G76020
AT5G14270
AT5G57015
AT2G15535
AT3G57730
AT3G57990
AT2G05540
AT1G49470
AT3G53750
AT5G45020
AT2G03730
AT3G49060
AT1G15620
AT2G16880
AT5G23160
AT5G41150
AT5G48620
AT3G44710
AT4G25550
AT2G04360
AT4G30010
AT3G46890
AT3G12300
AT5G39900
AT1G07610
AT1G69460
AT3G03920
AT3G26240
AT2G15240
AT1G15690
AT3G09200
AT3G19640
AT4G08170
AT5G41690
AT5G61770
AT2G03870
AT3G23890
AT4G17040
AT3G42725
AT3G10090
AT3G59020
AT3G15518
AT3G28910
AT5G19160
AT1G55520
AT3G57610
AT5G09290
AT3G56880
AT1G01500
AT5G40490
AT1G30300
AT3G52610
AT5G22310
AT1G13870
AT3G20000
AT1G56290
AT2G31340
AT1G17430
AT3G05480
AT3G57280
AT5G55500
AT1G61520
AT2G24570
AT4G01026
AT4G05070
AT2G03470
AT4G18375
AT2G06420
AT5G35490
AT4G14330
AT2G12170
AT3G18210
AT5G53710
AT4G19150
AT1G73690
AT1G16270
AT2G20880
AT4G37210
AT3G20870
AT2G36230
AT5G41000
AT2G27590
AT1G18750
AT5G28350
AT3G24160
AT1G04350
AT2G46260
AT5G24360
AT1G08030
AT5G55240
AT4G18530
AT3G01410
AT2G13960
AT1G60940
AT1G53460
AT5G09680
AT1G05120
AT5G59440
AT2G35900
AT4G32610
AT1G74550
AT5G64120
AT1G73530
AT1G55850
AT2G27260
AT5G02840
AT3G04010
AT5G66760
AT3G55480
AT1G80700
AT1G04910
AT5G13120
AT1G45110
AT3G01060
AT1G53390
AT5G16690
AT4G21895
AT1G73960
AT5G11790
AT1G80720
AT3G46020
AT2G46610
AT4G21770
AT1G31280
AT1G21460
AT3G21320
AT1G75090
AT5G08650
AT4G12560
AT1G30540
AT1G62750
AT3G16250
AT1G05805
AT4G28980
AT5G66400
AT3G25700
AT1G47750
AT1G53280
AT3G51880
AT1G73990
AT4G31150
AT3G24490
AT5G50720
AT1G06120
AT5G18810
```
