## Supplementary material for "A comprehensive map of preferentially located motifs reveals distinct proximal *cis*-regulatory elements in plants": CGGTTAA_containing_gene_set.txt

```
#Occurences of CGGTTAA between -134 and -47 (positions relative to the transcription start site)
#404 sequences with CGGTTAA in this interval
#2.05% of the sequences in promoter set with CGGTTAA (set with 19736 sequences)
AT4G10610
AT2G13560
AT1G32460
AT1G74230
AT5G02970
AT5G41150
AT1G49470
AT1G03070
AT3G04680
AT1G56280
AT5G20160
AT3G09680
AT2G17570
AT5G51480
AT2G43235
AT2G42070
AT1G12410
AT3G02660
AT3G27930
AT1G80950
AT4G31430
AT4G04870
AT1G26740
AT4G18810
AT3G09360
AT2G04540
AT1G20823
AT3G51800
AT1G80400
AT2G18640
AT2G17033
AT1G61960
AT5G57950
AT1G51390
AT3G05480
AT5G03370
AT3G06960
AT4G39550
AT2G20580
AT4G09250
AT3G55605
AT1G79010
AT5G40490
AT2G37560
AT1G55040
AT3G13740
AT1G65220
AT1G10430
AT1G72470
AT2G04230
AT2G42120
AT1G45248
AT1G61590
AT1G51310
AT1G32690
AT5G51510
AT1G26750
AT1G29240
AT5G27450
AT2G16880
AT3G62220
AT5G05210
AT2G18220
AT5G08400
AT4G33760
AT4G33540
AT4G11720
AT5G64960
AT4G13780
AT2G45730
AT5G24450
AT1G25375
AT4G39320
AT4G29720
AT1G17480
AT1G17070
AT3G46100
AT1G74700
AT5G23740
AT1G06270
AT3G24490
AT3G53470
AT1G34580
AT1G71760
AT1G17130
AT4G08350
AT1G08490
AT3G07910
AT5G08480
AT1G74240
AT1G09190
AT3G19610
AT2G02760
AT1G74380
AT5G36950
AT4G09150
AT4G18593
AT5G63010
AT3G54930
AT5G57280
AT5G11980
AT1G30540
AT5G02100
AT3G18160
AT3G47120
AT5G40400
AT5G57890
AT5G24020
AT5G48840
AT4G30000
AT5G11440
AT1G14020
AT5G24360
AT4G04614
AT5G17100
AT1G26840
AT5G13340
AT3G17860
AT4G35850
AT4G26800
AT1G69330
AT2G17130
AT5G11450
AT1G47500
AT5G64180
AT1G04130
AT1G08090
AT1G73060
AT1G73540
AT5G05590
AT3G09210
AT5G04610
AT5G18100
AT3G56900
AT1G13350
AT3G11945
AT1G12140
AT1G52650
AT3G11470
AT4G25740
AT1G62680
AT3G52905
AT4G19610
AT2G31725
AT2G21440
AT1G60700
AT5G14250
AT5G42570
AT5G08740
AT1G04990
AT5G01510
AT4G25650
AT1G26170
AT2G13770
AT5G41170
AT2G44630
AT3G13410
AT5G18440
AT5G15880
AT3G58850
AT1G16340
AT3G44570
AT5G58050
AT4G02610
AT5G01390
AT3G46220
AT5G48910
AT5G14720
AT4G27000
AT4G09510
AT3G45630
AT5G44572
AT2G17550
AT1G75600
AT2G30110
AT5G59380
AT1G05220
AT2G46260
AT1G21710
AT2G02560
AT1G13370
AT1G10865
AT5G05520
AT5G20140
AT1G21460
AT2G25605
AT1G18150
AT1G27650
AT5G62560
AT2G04530
AT5G08080
AT3G57800
AT2G39090
AT4G17140
AT4G04775
AT3G26170
AT5G27680
AT4G00335
AT4G05040
AT3G18630
AT1G75780
AT5G16640
AT4G22820
AT4G17616
AT5G41240
AT1G32583
AT2G26810
AT3G43700
AT5G43720
AT3G52610
AT5G12370
AT1G52640
AT4G33400
AT4G28260
AT2G24250
AT4G17990
AT4G13770
AT1G21930
AT2G21120
AT1G16010
AT3G24660
AT1G11190
AT1G17430
AT2G41600
AT4G17310
AT4G27652
AT1G31814
AT3G26240
AT3G61420
AT3G30841
AT5G51120
AT5G50330
AT4G09300
AT1G42480
AT5G13950
AT1G53140
AT5G60750
AT3G23920
AT3G56510
AT2G37680
AT5G61540
AT3G53750
AT5G15690
AT5G07930
AT4G15520
AT4G08310
AT5G17290
AT5G64390
AT5G67300
AT1G14400
AT1G34120
AT5G52545
AT1G14860
AT5G38110
AT2G30880
AT5G40570
AT1G19110
AT2G36000
AT3G47650
AT4G11570
AT2G25640
AT1G69340
AT1G21700
AT5G14430
AT1G13640
AT2G39100
AT1G50360
AT5G63000
AT1G31730
AT2G02750
AT1G19990
AT1G71865
AT3G44120
AT3G19640
AT4G09310
AT4G07670
AT1G66740
AT1G71430
AT5G45900
AT5G42780
AT3G42050
AT2G44870
AT1G64550
AT3G17880
AT1G11710
AT3G61360
AT5G23300
AT3G46210
AT2G19810
AT5G59600
AT3G17790
AT3G16840
AT1G16020
AT5G18475
AT1G03250
AT5G55130
AT1G09630
AT5G04620
AT3G05020
AT4G21580
AT1G61260
AT3G53800
AT5G23390
AT1G70700
AT5G46800
AT1G24706
AT2G35410
AT2G19580
AT1G05270
AT1G11320
AT1G74370
AT4G21670
AT5G23590
AT1G51630
AT2G04740
AT1G17270
AT1G43560
AT1G58225
AT1G19360
AT4G00695
AT3G22425
AT3G01200
AT4G23890
AT2G21195
AT2G36325
AT4G29190
AT1G13670
AT3G54560
AT3G61370
AT1G09640
AT3G57630
AT1G64770
AT2G20720
AT3G19508
AT2G29650
AT1G50690
AT4G13450
AT2G24255
AT1G03890
AT1G48170
AT1G79440
AT4G32915
AT3G20920
AT3G19630
AT5G16890
AT4G26970
AT2G24040
AT2G33110
AT4G34870
AT3G62980
AT5G06590
AT5G14230
AT5G48240
AT1G73790
AT2G26330
AT2G45910
AT2G46910
AT4G38740
AT4G30010
AT3G12650
AT5G26610
AT5G42380
AT2G30780
AT2G42130
AT4G18730
AT2G37690
AT2G39580
AT1G67035
AT4G32020
AT3G19190
AT3G05100
AT5G40190
AT5G63920
AT3G43520
AT3G23370
AT4G09200
AT5G03030
AT5G57015
AT4G38670
AT2G46900
AT2G21500
AT4G25660
AT3G18100
AT1G75090
AT5G60720
AT2G13550
AT5G38520
AT3G32930
AT5G65270
AT1G09350
AT5G49020
AT1G76600
AT4G32450
AT4G28950
AT2G27800
AT1G30230
AT2G45470
AT1G16210
AT4G27940
AT1G12520
AT2G32870
AT1G05720
AT3G03800
AT3G07780
```
