## Supplementary material for "A comprehensive map of preferentially located motifs reveals distinct proximal *cis*-regulatory elements in plants": CGGTTAAA_containing_gene_set.txt

```
#Occurences of CGGTTAAA between -150 and -52 (positions relative to the transcription start site)
#146 sequences with CGGTTAAA in this interval
#0.74% of the sequences in promoter set with CGGTTAAA (set with 19736 sequences)
AT1G64770
AT4G26970
AT5G08740
AT2G46260
AT5G11450
AT1G11320
AT1G74230
AT2G17130
AT1G76600
AT1G79440
AT1G72470
AT1G72820
AT5G11440
AT3G12650
AT5G55240
AT1G48170
AT1G32690
AT1G21710
AT4G30000
AT1G75780
AT3G18190
AT4G21670
AT1G17480
AT1G67035
AT1G09190
AT4G29120
AT2G26330
AT1G62680
AT4G08310
AT3G44890
AT2G17570
AT5G42780
AT2G18220
AT5G14720
AT3G02190
AT3G45630
AT3G44120
AT3G05480
AT1G80400
AT1G73790
AT2G19810
AT5G38520
AT5G42380
AT3G18160
AT1G25375
AT3G17860
AT4G30010
AT5G57950
AT2G20720
AT4G04775
AT1G08490
AT5G40570
AT1G03890
AT5G27450
AT5G57015
AT3G11470
AT4G26800
AT5G63000
AT3G55605
AT1G71865
AT3G54560
AT3G09360
AT1G30540
AT2G46520
AT2G24040
AT1G50690
AT2G36000
AT4G39550
AT5G52545
AT3G05020
AT2G24255
AT1G45248
AT4G21580
AT1G34120
AT5G24360
AT2G45470
AT1G69330
AT1G75800
AT3G26240
AT3G19508
AT1G19990
AT5G16300
AT5G55130
AT1G19330
AT5G40190
AT1G06270
AT3G18100
AT5G61540
AT3G09410
AT1G51390
AT2G43235
AT5G20140
AT5G15350
AT1G74380
AT5G14430
AT2G45730
AT1G61260
AT3G57800
AT5G51510
AT1G74370
AT4G29160
AT3G17070
AT3G58850
AT5G59600
AT4G17140
AT2G18640
AT3G42050
AT2G41600
AT5G01390
AT5G64960
AT5G01510
AT3G17790
AT4G00695
AT4G05040
AT5G62070
AT2G17033
AT5G27680
AT1G31730
AT3G53470
AT2G44630
AT1G17430
AT5G15690
AT2G16880
AT3G61420
AT3G06960
AT4G31430
AT5G59380
AT1G29240
AT5G11980
AT4G32915
AT2G21500
AT4G10610
AT3G05100
AT1G26170
AT5G14230
AT3G24490
AT5G63010
AT3G18630
AT3G01430
AT1G05270
AT1G71430
AT1G21700
AT3G61700
AT1G69340
AT1G14400
AT3G26170
```
