## Supplementary material for "A comprehensive map of preferentially located motifs reveals distinct proximal *cis*-regulatory elements in plants": CGGTTAAC_containing_gene_set.txt

```
#Occurences of CGGTTAAC between -143 and -44 (positions relative to the transcription start site)
#76 sequences with CGGTTAAC in this interval
#0.39% of the sequences in promoter set with CGGTTAAC (set with 19736 sequences)
AT5G07930
AT4G18730
AT5G57280
AT5G48910
AT1G51630
AT1G04130
AT2G17550
AT4G35850
AT5G46800
AT3G61370
AT4G09510
AT1G56280
AT1G13670
AT5G05210
AT1G03070
AT1G26750
AT4G09310
AT3G07780
AT3G20920
AT5G12370
AT1G11190
AT5G08040
AT1G74700
AT4G39320
AT5G43720
AT1G51310
AT4G32450
AT3G44570
AT2G21440
AT4G33400
AT3G01200
AT5G15880
AT1G74240
AT5G23300
AT4G25740
AT5G41170
AT2G42130
AT1G16210
AT5G05520
AT5G06580
AT5G04610
AT3G04680
AT2G37560
AT2G44870
AT1G64550
AT2G31725
AT5G08400
AT5G06590
AT5G36950
AT5G05200
AT1G43560
AT2G42120
AT3G62980
AT1G21460
AT4G15520
AT1G17130
AT5G17100
AT5G17290
AT2G03470
AT3G13740
AT3G61360
AT5G16640
AT3G42050
AT5G49020
AT5G51120
AT1G26740
AT5G05510
AT4G09200
AT5G13340
AT1G08090
AT3G08580
AT1G16010
AT4G17990
AT5G04620
AT4G09250
AT2G29650
```
