## Supplementary material for "A comprehensive map of preferentially located motifs reveals distinct proximal *cis*-regulatory elements in plants": CGGTTAAG_containing_gene_set.txt

```
#Occurences of CGGTTAAG between -134 and -43 (positions relative to the transcription start site)
#118 sequences with CGGTTAAG in this interval
#0.60% of the sequences in promoter set with CGGTTAAG (set with 19736 sequences)
AT5G14250
AT1G73540
AT3G18630
AT4G17616
AT4G29720
AT4G38740
AT1G05220
AT5G58050
AT4G29190
AT2G30110
AT5G63000
AT3G19630
AT5G20160
AT2G45910
AT4G00335
AT4G13780
AT2G39580
AT1G52640
AT5G02970
AT3G52905
AT3G07910
AT4G07670
AT3G22425
AT1G19360
AT5G60720
AT1G66740
AT1G73060
AT5G67300
AT2G02750
AT2G04740
AT5G08480
AT1G71760
AT5G41240
AT2G46910
AT4G27940
AT3G18160
AT5G08080
AT3G19610
AT1G42480
AT1G09640
AT2G30780
AT4G17310
AT1G80950
AT3G43520
AT3G19640
AT1G60700
AT5G13950
AT4G09510
AT1G55040
AT3G56900
AT5G03030
AT2G46900
AT3G53750
AT5G60750
AT3G03800
AT5G64390
AT3G52610
AT2G02760
AT1G20823
AT2G13770
AT3G62220
AT5G41150
AT2G37690
AT3G02660
AT2G04540
AT1G52650
AT3G19190
AT2G24250
AT4G13450
AT4G27000
AT4G33760
AT4G13770
AT3G51800
AT3G53800
AT2G25640
AT4G32020
AT1G32583
AT1G50360
AT5G48240
AT2G44870
AT4G19610
AT5G16890
AT2G37680
AT1G26840
AT3G43700
AT1G16020
AT4G22820
AT2G21120
AT5G40400
AT1G09630
AT4G33540
AT2G13550
AT1G05720
AT3G17880
AT1G71750
AT1G12410
AT2G25605
AT1G30230
AT5G44572
AT2G30880
AT2G13560
AT3G23920
AT2G17033
AT1G10430
AT1G11710
AT1G13350
AT1G47500
AT4G11720
AT5G63010
AT1G24706
AT4G28950
AT4G33640
AT2G35410
AT5G18100
AT5G24020
AT4G17060
AT1G79010
AT3G57630
```
