## Supplementary material for "A comprehensive map of preferentially located motifs reveals distinct proximal *cis*-regulatory elements in plants": CGGTTAAT_containing_gene_set.txt

```
#Occurences of CGGTTAAT between -132 and -64 (positions relative to the transcription start site)
#70 sequences with CGGTTAAT in this interval
#0.35% of the sequences in promoter set with CGGTTAAT (set with 19736 sequences)
AT3G09680
AT2G36325
AT2G04530
AT2G27800
AT1G75600
AT5G05590
AT2G02560
AT5G65270
AT5G62560
AT1G61590
AT3G04680
AT3G46220
AT1G13640
AT3G54930
AT5G45900
AT3G56510
AT1G27650
AT4G25660
AT1G58225
AT1G49470
AT5G51480
AT4G34870
AT1G11710
AT4G11570
AT1G53140
AT4G28260
AT4G02610
AT1G34580
AT1G14860
AT1G75090
AT1G32460
AT4G25650
AT1G70700
AT3G23370
AT4G04870
AT3G24660
AT1G21930
AT5G48840
AT3G30841
AT4G05040
AT4G04614
AT1G03250
AT3G13410
AT5G50330
AT2G39090
AT3G47650
AT3G16840
AT5G42570
AT5G03370
AT2G42070
AT5G26610
AT2G26810
AT3G32930
AT2G32870
AT1G09350
AT1G43560
AT1G16340
AT2G24255
AT1G10865
AT1G17270
AT5G24450
AT5G23390
AT1G65220
AT1G18150
AT4G38670
AT5G23740
AT4G09150
AT4G09300
AT2G04230
AT5G18440
```
