## Supplementary material for "A comprehensive map of preferentially located motifs reveals distinct proximal *cis*-regulatory elements in plants": CGGTTAGA_containing_gene_set.txt

```
#Occurences of CGGTTAGA between -132 and -93 (positions relative to the transcription start site)
#36 sequences with CGGTTAGA in this interval
#0.18% of the sequences in promoter set with CGGTTAGA (set with 19736 sequences)
AT3G18035
AT4G14950
AT4G25740
AT5G12280
AT5G24340
AT1G19830
AT5G24330
AT2G21860
AT5G24750
AT5G14250
AT5G04940
AT1G76030
AT1G76020
AT1G09150
AT2G04880
AT1G22180
AT5G05840
AT1G47330
AT1G49245
AT1G13810
AT5G10650
AT5G09400
AT4G29510
AT2G23348
AT2G13770
AT1G66070
AT5G10400
AT1G45110
AT2G36830
AT3G52480
AT2G31440
AT5G38880
AT1G65950
AT1G75670
AT5G14240
AT2G23350
```
