## Supplementary material for "A comprehensive map of preferentially located motifs reveals distinct proximal *cis*-regulatory elements in plants": CGGTTATT_containing_gene_set.txt

```
#Occurences of CGGTTATT between -132 and -38 (positions relative to the transcription start site)
#126 sequences with CGGTTATT in this interval
#0.64% of the sequences in promoter set with CGGTTATT (set with 19736 sequences)
AT2G33855
AT2G23755
AT4G30900
AT4G03205
AT5G63420
AT1G18300
AT3G21260
AT5G16780
AT4G23740
AT2G18230
AT4G37190
AT2G01330
AT3G02660
AT1G11320
AT3G54130
AT4G36440
AT5G03850
AT5G48575
AT4G09310
AT4G21710
AT1G29760
AT1G80700
AT5G43190
AT3G46210
AT3G47440
AT4G12760
AT5G63650
AT1G05360
AT1G56290
AT2G34690
AT5G24360
AT5G01460
AT2G04700
AT4G28630
AT5G08040
AT1G34630
AT1G30510
AT3G47450
AT4G21720
AT4G13220
AT4G09250
AT3G04820
AT5G64960
AT1G78100
AT4G09200
AT1G80410
AT2G46330
AT2G36360
AT3G06630
AT3G46220
AT1G47200
AT3G18210
AT1G67490
AT3G42170
AT4G35550
AT4G12750
AT4G28070
AT2G42320
AT1G59600
AT2G19670
AT4G25540
AT2G30942
AT5G51120
AT1G47420
AT1G02050
AT5G16640
AT5G38880
AT3G57990
AT2G25010
AT5G27450
AT2G19680
AT3G58900
AT1G59840
AT5G19200
AT1G71350
AT4G28060
AT3G45050
AT1G79730
AT4G14342
AT5G35690
AT5G16960
AT1G49630
AT1G21950
AT2G36370
AT3G17365
AT3G24160
AT5G39650
AT2G13560
AT1G10490
AT2G37585
AT2G14910
AT5G51740
AT5G53360
AT2G27020
AT4G29735
AT5G38110
AT5G06830
AT1G29960
AT2G17570
AT4G30890
AT1G06690
AT4G22380
AT5G13890
AT3G50060
AT1G06590
AT1G04130
AT1G72175
AT2G43110
AT5G27950
AT2G28680
AT1G13160
AT4G25550
AT1G32583
AT5G56760
AT5G50380
AT3G25860
AT5G59760
AT4G27790
AT5G08050
AT1G32860
AT1G63080
AT1G01290
AT5G07020
AT2G13550
AT3G21200
AT1G73980
```
