## Supplementary material for "A comprehensive map of preferentially located motifs reveals distinct proximal *cis*-regulatory elements in plants": CGGTTCA_containing_gene_set.txt

```
#Occurences of CGGTTCA between -134 and -39 (positions relative to the transcription start site)
#362 sequences with CGGTTCA in this interval
#1.83% of the sequences in promoter set with CGGTTCA (set with 19736 sequences)
AT1G28350
AT3G13740
AT4G14950
AT1G14060
AT3G52160
AT1G30510
AT4G33140
AT3G18350
AT3G22480
AT4G21100
AT1G13670
AT5G03850
AT2G24280
AT1G67070
AT4G21460
AT2G27800
AT4G39040
AT4G05040
AT2G34040
AT4G14300
AT1G21840
AT4G20280
AT5G03030
AT5G61770
AT5G26110
AT1G60620
AT2G35410
AT1G55590
AT3G19508
AT1G16850
AT3G46890
AT2G02320
AT3G18270
AT5G13340
AT5G16210
AT4G32610
AT1G69010
AT2G19670
AT2G47410
AT3G28760
AT1G65030
AT4G35160
AT2G31970
AT3G10850
AT5G05520
AT2G33855
AT5G26760
AT2G16650
AT2G21130
AT5G54900
AT1G76010
AT5G12180
AT2G32840
AT5G58790
AT5G35680
AT2G22260
AT5G01350
AT1G33265
AT3G12080
AT4G17380
AT2G42770
AT5G02110
AT2G01470
AT5G06180
AT4G01026
AT5G59690
AT3G53220
AT5G26860
AT1G49380
AT1G66520
AT3G55040
AT2G47330
AT1G11200
AT2G46910
AT5G56420
AT3G42950
AT5G10270
AT5G65630
AT1G62880
AT2G44040
AT1G11880
AT2G37050
AT5G59440
AT3G08980
AT4G15850
AT4G10470
AT1G79620
AT2G40085
AT1G06630
AT3G32040
AT5G57300
AT1G60890
AT5G03250
AT4G37260
AT4G37180
AT2G34500
AT2G19680
AT5G06550
AT1G29465
AT1G35680
AT1G13160
AT4G31150
AT5G64380
AT2G24300
AT5G58870
AT5G09400
AT3G12070
AT1G05205
AT5G43822
AT4G27630
AT2G42130
AT1G32730
AT1G30460
AT5G03830
AT1G14380
AT4G24880
AT5G24350
AT5G40570
AT1G67090
AT5G46140
AT3G10860
AT3G17160
AT2G04700
AT3G01630
AT4G22756
AT4G40030
AT1G32700
AT5G63060
AT1G78170
AT3G46320
AT1G05070
AT5G62440
AT3G11280
AT2G38695
AT4G03250
AT1G31120
AT5G15880
AT2G27110
AT3G47450
AT3G04830
AT1G15420
AT1G17010
AT4G38320
AT1G62720
AT1G19660
AT1G62850
AT2G42070
AT3G22090
AT1G12300
AT1G19990
AT5G61760
AT3G08030
AT2G31340
AT5G24340
AT5G64160
AT1G02500
AT5G26180
AT5G64200
AT1G51800
AT1G05210
AT3G53700
AT1G74030
AT3G20230
AT5G20910
AT2G32880
AT5G08400
AT2G42870
AT2G25140
AT3G06060
AT2G31710
AT5G43720
AT4G14000
AT2G22425
AT2G37195
AT1G14960
AT4G23890
AT1G74040
AT5G11160
AT3G20440
AT4G21530
AT1G08470
AT1G22250
AT5G41100
AT5G09680
AT1G29350
AT1G50510
AT4G26630
AT1G03910
AT1G71350
AT1G65020
AT5G53120
AT2G31130
AT3G53470
AT4G37870
AT1G31410
AT2G41500
AT4G18590
AT5G05570
AT2G03870
AT1G18690
AT3G61600
AT4G26400
AT2G01330
AT1G06270
AT4G31940
AT5G45790
AT5G06150
AT1G20110
AT1G53280
AT5G15610
AT5G43190
AT1G67930
AT4G18580
AT1G48635
AT1G47970
AT1G73177
AT4G23650
AT3G56750
AT3G11830
AT3G26810
AT1G14830
AT4G00180
AT3G62890
AT3G47910
AT3G16650
AT2G38690
AT1G69620
AT4G36530
AT5G02710
AT4G21520
AT3G56630
AT2G27900
AT2G04630
AT5G22310
AT5G57440
AT2G41370
AT4G11970
AT4G03240
AT5G02850
AT4G38670
AT1G02270
AT3G10070
AT3G03810
AT4G13940
AT1G50000
AT5G03540
AT3G25430
AT1G27695
AT1G08530
AT4G30800
AT1G09280
AT5G16480
AT3G10140
AT1G04340
AT1G11800
AT3G10610
AT5G60142
AT5G37290
AT1G54650
AT4G18460
AT1G65070
AT3G58600
AT1G05860
AT1G12680
AT1G22660
AT5G59600
AT2G27790
AT4G05000
AT5G15930
AT2G39100
AT1G55790
AT2G42510
AT4G22920
AT4G27880
AT3G09800
AT5G64290
AT3G23150
AT2G03730
AT1G21010
AT2G22250
AT1G01910
AT2G25600
AT5G64230
AT2G30390
AT1G08490
AT2G24830
AT2G38160
AT5G55660
AT5G47640
AT5G23860
AT2G21440
AT3G11780
AT1G73060
AT2G24645
AT4G31160
AT5G42240
AT3G09690
AT1G54380
AT1G22750
AT4G02760
AT2G14910
AT1G51310
AT1G17650
AT2G22910
AT3G50860
AT4G15520
AT2G42120
AT5G18200
AT4G30020
AT4G25820
AT1G49980
AT5G38660
AT1G26370
AT5G08290
AT2G34060
AT1G19180
AT3G04450
AT4G26840
AT5G37930
AT1G65700
AT5G16720
AT3G44570
AT2G27775
AT5G05450
AT4G25650
AT5G37590
AT1G73030
AT5G63880
AT2G35900
AT4G19100
AT1G29370
AT4G14600
AT2G29560
AT5G44200
AT2G30880
AT5G61580
AT1G78590
AT5G61330
AT5G23590
AT4G07825
AT1G48740
AT1G29320
AT5G45430
AT5G03970
AT1G19396
AT1G73790
AT2G34357
AT1G12790
AT4G24900
AT2G07795
AT1G27650
AT3G24030
AT3G08740
AT5G13030
AT5G08280
AT2G39090
AT5G28500
AT1G62750
AT1G11475
AT3G09470
AT1G17100
AT1G50500
```
