## Supplementary material for "A comprehensive map of preferentially located motifs reveals distinct proximal *cis*-regulatory elements in plants": CGGTTCAC_containing_gene_set.txt

```
#Occurences of CGGTTCAC between -145 and -66 (positions relative to the transcription start site)
#37 sequences with CGGTTCAC in this interval
#0.19% of the sequences in promoter set with CGGTTCAC (set with 19736 sequences)
AT5G57440
AT4G38670
AT1G19180
AT5G23860
AT4G33140
AT1G11800
AT5G26180
AT1G28350
AT2G01470
AT4G14000
AT2G22425
AT5G08290
AT3G46890
AT1G71350
AT4G03240
AT3G56630
AT1G78590
AT3G20230
AT4G11970
AT2G35410
AT5G08280
AT5G64230
AT5G58790
AT5G16210
AT4G02400
AT3G10070
AT4G07825
AT3G53690
AT3G32040
AT1G19660
AT3G53700
AT1G27695
AT1G08470
AT1G16850
AT2G46910
AT2G22910
AT1G19396
```
