## Supplementary material for "A comprehensive map of preferentially located motifs reveals distinct proximal *cis*-regulatory elements in plants": CGGTTCAG_containing_gene_set.txt

```
#Occurences of CGGTTCAG between -122 and -48 (positions relative to the transcription start site)
#77 sequences with CGGTTCAG in this interval
#0.39% of the sequences in promoter set with CGGTTCAG (set with 19736 sequences)
AT5G65630
AT5G59440
AT1G29465
AT5G09400
AT5G15930
AT3G53470
AT5G41100
AT5G16720
AT3G58600
AT5G37590
AT5G09680
AT4G38320
AT5G03830
AT4G36530
AT1G65700
AT3G42950
AT5G64200
AT4G35160
AT5G05570
AT1G62850
AT1G73177
AT2G25140
AT4G18580
AT5G55660
AT1G51800
AT2G31130
AT3G16650
AT1G30510
AT1G69620
AT2G47410
AT5G45790
AT4G24880
AT3G08030
AT5G05450
AT1G60620
AT1G19990
AT5G02710
AT3G18350
AT3G50860
AT2G14910
AT4G18590
AT2G42070
AT4G27880
AT1G60890
AT5G13030
AT1G30460
AT4G23890
AT1G13160
AT4G13940
AT2G03870
AT4G14300
AT1G47970
AT1G13670
AT1G29350
AT1G29370
AT2G42770
AT1G35680
AT2G42510
AT1G06270
AT4G31160
AT5G63060
AT3G11780
AT2G29560
AT2G01330
AT4G39040
AT1G49980
AT5G59600
AT1G11475
AT3G06060
AT2G35900
AT4G20280
AT2G38160
AT4G26630
AT1G05070
AT2G24645
AT3G09470
AT3G53220
```
