## Supplementary material for "A comprehensive map of preferentially located motifs reveals distinct proximal *cis*-regulatory elements in plants": CGGTTCAT_containing_gene_set.txt

```
#Occurences of CGGTTCAT between -145 and -45 (positions relative to the transcription start site)
#74 sequences with CGGTTCAT in this interval
#0.37% of the sequences in promoter set with CGGTTCAT (set with 19736 sequences)
AT2G07795
AT1G50510
AT2G41500
AT2G30880
AT5G47640
AT2G40970
AT1G54650
AT5G65670
AT3G47450
AT1G14960
AT1G32700
AT3G26810
AT2G02320
AT3G56750
AT4G21460
AT4G26840
AT1G02270
AT4G15520
AT5G24330
AT5G54260
AT1G05860
AT2G31340
AT5G58870
AT5G38520
AT5G60142
AT4G15850
AT1G79620
AT5G61330
AT5G61770
AT5G01350
AT5G24340
AT5G22310
AT5G57300
AT1G12790
AT1G74040
AT3G11280
AT4G37870
AT1G51310
AT1G17100
AT5G46140
AT2G34500
AT1G33265
AT4G19100
AT3G04830
AT4G30020
AT5G26110
AT3G17160
AT3G12080
AT1G20110
AT1G69010
AT3G03810
AT2G41370
AT1G50500
AT2G04630
AT5G37930
AT5G26860
AT5G59690
AT3G10140
AT1G27695
AT5G61760
AT2G39090
AT1G49960
AT3G24030
AT3G23150
AT2G24280
AT1G78170
AT1G11880
AT5G11160
AT1G62850
AT1G74030
AT1G50000
AT3G09800
AT4G01026
AT2G25600
```
