## Supplementary material for "A comprehensive map of preferentially located motifs reveals distinct proximal *cis*-regulatory elements in plants": CGGTTCG_containing_gene_set.txt

```
#Occurences of CGGTTCG between -120 and -42 (positions relative to the transcription start site)
#264 sequences with CGGTTCG in this interval
#1.34% of the sequences in promoter set with CGGTTCG (set with 19736 sequences)
AT1G80680
AT3G02480
AT1G63110
AT4G31460
AT2G19680
AT1G08390
AT1G19910
AT4G08580
AT5G56520
AT3G42950
AT3G42050
AT3G56910
AT1G06720
AT2G31660
AT5G39600
AT4G21090
AT5G10200
AT5G50680
AT5G61540
AT3G47630
AT1G52905
AT5G45790
AT4G04470
AT1G24450
AT2G24830
AT2G39340
AT3G09200
AT2G23080
AT5G19060
AT5G14240
AT1G18450
AT3G19780
AT2G32380
AT5G59380
AT2G39795
AT3G11710
AT3G18210
AT4G04630
AT4G33460
AT5G63880
AT4G04910
AT2G22290
AT1G19150
AT1G72820
AT5G51170
AT1G24265
AT5G24450
AT3G07525
AT1G28320
AT4G09340
AT3G51530
AT3G20440
AT5G18200
AT4G30990
AT5G25800
AT5G24340
AT5G62540
AT2G37690
AT4G18590
AT1G12140
AT2G31410
AT5G50430
AT5G52545
AT1G05430
AT5G22370
AT5G05920
AT2G39090
AT1G66070
AT3G23255
AT4G05000
AT3G46180
AT5G03630
AT4G18375
AT1G11110
AT3G53700
AT2G31740
AT1G01290
AT3G10860
AT1G06730
AT3G06610
AT1G49980
AT4G09300
AT4G00160
AT3G52200
AT1G61150
AT2G17200
AT5G40190
AT3G27925
AT1G69380
AT5G18475
AT2G14460
AT5G03370
AT1G45110
AT4G23740
AT5G38660
AT3G20000
AT5G55500
AT1G72160
AT5G24350
AT5G46430
AT2G16880
AT3G44570
AT2G27260
AT1G65220
AT5G07900
AT1G50170
AT1G67900
AT3G44320
AT2G05220
AT3G52310
AT4G37682
AT5G37850
AT5G52547
AT2G31350
AT3G10850
AT3G47910
AT5G23310
AT5G11010
AT5G23300
AT3G51650
AT3G09470
AT1G67930
AT5G40570
AT1G08640
AT5G39590
AT3G51640
AT3G54085
AT5G11980
AT5G07890
AT5G13030
AT4G33690
AT2G06520
AT4G29510
AT3G10090
AT5G18900
AT4G30720
AT2G20980
AT1G34120
AT2G39100
AT2G24040
AT1G13810
AT5G14270
AT5G64380
AT1G09430
AT5G48910
AT1G17680
AT3G05340
AT3G15090
AT3G10440
AT2G24255
AT5G57560
AT4G05450
AT2G03510
AT3G08740
AT5G42540
AT3G07480
AT4G25540
AT5G13950
AT5G49540
AT5G12200
AT1G74040
AT1G31790
AT1G22750
AT1G50500
AT3G49080
AT1G17490
AT1G62850
AT3G56750
AT1G18690
AT1G63640
AT4G25550
AT2G42310
AT4G05420
AT2G39000
AT5G03220
AT5G05210
AT3G22425
AT2G44660
AT1G27565
AT3G49100
AT1G50270
AT2G18220
AT4G12850
AT3G61360
AT5G15410
AT1G18680
AT4G26400
AT1G31240
AT5G64200
AT1G33490
AT3G56460
AT1G65700
AT5G43260
AT1G63610
AT1G30510
AT5G15170
AT2G39630
AT3G06430
AT4G33760
AT4G38410
AT3G04620
AT2G33255
AT1G04890
AT3G45630
AT1G60850
AT4G38330
AT4G04830
AT4G33680
AT5G58060
AT4G38940
AT1G11320
AT5G17610
AT1G26660
AT5G06550
AT5G16320
AT4G22390
AT4G03260
AT2G19670
AT3G58850
AT2G17570
AT2G44130
AT1G17280
AT5G20420
AT5G48335
AT2G31170
AT4G02030
AT1G09380
AT4G20040
AT3G46900
AT5G11880
AT2G31810
AT5G20090
AT1G50510
AT2G20760
AT1G75670
AT4G02730
AT2G39690
AT4G17910
AT4G34050
AT1G77122
AT5G42240
AT3G04830
AT5G24314
AT2G22120
AT3G61370
AT2G21950
AT1G21930
AT2G33220
AT5G50330
AT5G24080
AT2G16930
AT3G12760
AT3G54090
AT1G56345
AT4G14342
AT1G64280
AT5G60980
AT2G05120
AT5G45900
AT1G54380
AT5G14600
AT1G06790
AT4G09720
AT1G60620
```
