## Supplementary material for "A comprehensive map of preferentially located motifs reveals distinct proximal *cis*-regulatory elements in plants": CGGTTCGG_containing_gene_set.txt

```
#Occurences of CGGTTCGG between -116 and -44 (positions relative to the transcription start site)
#138 sequences with CGGTTCGG in this interval
#0.70% of the sequences in promoter set with CGGTTCGG (set with 19736 sequences)
AT3G15090
AT1G11110
AT2G19680
AT4G25540
AT1G22750
AT5G18900
AT2G21950
AT1G06790
AT1G56345
AT5G48335
AT5G20090
AT3G52200
AT3G49100
AT5G50430
AT5G60980
AT1G50270
AT3G46180
AT1G06720
AT3G56750
AT1G63110
AT5G61540
AT5G22370
AT1G08390
AT3G20440
AT2G31410
AT3G09470
AT2G20760
AT3G06430
AT1G64280
AT4G05420
AT2G39795
AT5G38660
AT1G30510
AT1G06730
AT4G33690
AT5G39600
AT1G50170
AT5G42240
AT4G02730
AT5G17610
AT1G31790
AT2G42310
AT5G58060
AT1G50500
AT3G06610
AT3G05340
AT5G24080
AT2G31810
AT2G24830
AT3G11710
AT1G52905
AT4G25550
AT4G29510
AT5G05210
AT5G24350
AT1G21930
AT5G52547
AT3G61370
AT1G50510
AT4G04470
AT5G55500
AT1G18680
AT5G59380
AT5G07900
AT2G16880
AT4G22390
AT5G24340
AT4G09340
AT5G25800
AT4G04630
AT4G30720
AT4G37682
AT4G33680
AT5G52545
AT2G16930
AT2G31740
AT3G42050
AT5G50330
AT2G05120
AT4G33460
AT1G65700
AT5G40570
AT5G07890
AT4G05450
AT2G39340
AT1G80680
AT5G56520
AT2G39690
AT3G10090
AT3G23255
AT3G22425
AT1G18690
AT3G08740
AT5G16320
AT1G77122
AT5G13950
AT4G23740
AT3G51530
AT1G28320
AT1G74040
AT1G12140
AT2G33255
AT3G07525
AT5G24314
AT5G43260
AT3G04830
AT5G15410
AT1G49980
AT1G18450
AT2G37690
AT3G56460
AT4G21090
AT4G03260
AT1G24265
AT5G18475
AT1G33490
AT4G31460
AT1G60620
AT5G13030
AT4G18590
AT4G09720
AT1G63610
AT3G19780
AT2G05220
AT5G10200
AT2G14460
AT5G11980
AT2G19670
AT4G04830
AT1G45110
AT1G27565
AT5G45790
AT3G44570
AT3G61360
AT5G48910
AT2G31170
AT4G38940
AT3G54090
```
