## Supplementary material for "A comprehensive map of preferentially located motifs reveals distinct proximal *cis*-regulatory elements in plants": CGGTTCTA_containing_gene_set.txt

```
#Occurences of CGGTTCTA between -129 and -76 (positions relative to the transcription start site)
#29 sequences with CGGTTCTA in this interval
#0.15% of the sequences in promoter set with CGGTTCTA (set with 19736 sequences)
AT1G01150
AT5G23860
AT5G25760
AT2G13560
AT1G54380
AT3G26770
AT5G58710
AT2G32200
AT2G31870
AT4G31460
AT1G30850
AT1G30810
AT5G44210
AT1G20816
AT1G01160
AT3G55290
AT3G05940
AT1G51710
AT2G18770
AT5G06990
AT2G13550
AT1G14340
AT5G45650
AT3G44340
AT1G79010
AT5G24318
AT1G63810
AT5G64580
AT2G14050
```
