## Supplementary material for "A comprehensive map of preferentially located motifs reveals distinct proximal *cis*-regulatory elements in plants": CGGTTT_containing_gene_set.txt

```
#Occurences of CGGTTT between -144 and -40 (positions relative to the transcription start site)
#1859 sequences with CGGTTT in this interval
#9.42% of the sequences in promoter set with CGGTTT (set with 19736 sequences)
AT4G17350
AT2G33450
AT5G40520
AT5G59830
AT2G20450
AT4G17050
AT5G55500
AT5G46870
AT3G60150
AT1G21760
AT1G04940
AT1G26180
AT1G01290
AT3G54360
AT3G13440
AT2G31340
AT3G49100
AT5G61200
AT2G05940
AT1G73790
AT1G31730
AT5G08335
AT4G25470
AT2G19280
AT4G22670
AT1G11110
AT1G77655
AT3G05340
AT1G27565
AT1G47260
AT3G59370
AT1G19396
AT4G24840
AT5G57280
AT4G28590
AT5G17510
AT5G41210
AT3G18630
AT2G26000
AT1G49450
AT3G22480
AT4G06634
AT5G58060
AT5G09840
AT4G02400
AT1G50730
AT2G44110
AT1G27530
AT2G17290
AT1G10490
AT3G04040
AT2G45730
AT4G24010
AT1G50000
AT1G04910
AT5G28442
AT4G24230
AT3G13410
AT3G26600
AT4G03205
AT3G49060
AT2G34190
AT3G20670
AT3G43520
AT1G68660
AT3G09550
AT4G21880
AT1G22310
AT1G10430
AT5G06260
AT3G58940
AT3G12650
AT1G05205
AT2G20720
AT4G14120
AT4G31200
AT4G04470
AT1G29760
AT1G26310
AT1G69460
AT1G16340
AT3G19508
AT2G39000
AT2G39300
AT2G39260
AT5G52970
AT4G19070
AT3G09900
AT3G61360
AT1G62720
AT1G19650
AT1G19110
AT5G24330
AT1G63150
AT1G02190
AT3G57062
AT4G04890
AT5G19690
AT5G59030
AT2G43930
AT3G15210
AT1G71950
AT1G14750
AT4G24880
AT4G39520
AT5G03030
AT2G47180
AT3G09370
AT2G31870
AT4G26580
AT1G63110
AT2G30530
AT3G56510
AT5G06180
AT1G08610
AT3G18570
AT5G63600
AT5G15060
AT3G19630
AT1G08580
AT1G57870
AT1G09070
AT1G03910
AT4G24140
AT5G37290
AT3G28210
AT1G80500
AT1G61150
AT3G49510
AT2G42870
AT1G65070
AT2G32690
AT1G05805
AT4G04630
AT4G27110
AT3G51640
AT1G05780
AT1G76600
AT2G20130
AT5G50860
AT4G29340
AT5G63870
AT5G61760
AT5G41000
AT3G06460
AT1G53590
AT2G44150
AT4G04340
AT3G54660
AT4G22530
AT1G74030
AT5G20570
AT2G39710
AT5G53490
AT3G18100
AT2G19570
AT3G59000
AT1G22760
AT3G45770
AT1G67470
AT2G14860
AT3G06140
AT4G22220
AT4G05420
AT5G05590
AT5G56130
AT3G03370
AT5G53450
AT1G32583
AT4G26750
AT1G77210
AT3G20170
AT1G30510
AT1G20080
AT1G06630
AT3G51650
AT1G06730
AT1G14610
AT3G29185
AT1G72270
AT2G26810
AT2G24310
AT5G14240
AT3G28956
AT2G16070
AT3G22845
AT5G04610
AT3G12270
AT3G02930
AT4G35910
AT3G25040
AT4G21770
AT4G10800
AT5G26830
AT3G55140
AT5G56520
AT1G55280
AT1G07745
AT3G28910
AT1G01500
AT5G43260
AT1G17890
AT5G49510
AT2G38550
AT3G19770
AT5G47450
AT3G07370
AT5G62050
AT1G52640
AT4G12750
AT3G25760
AT5G02840
AT3G49725
AT2G38740
AT2G42975
AT5G26110
AT4G34420
AT5G62470
AT5G50420
AT3G61930
AT2G04360
AT4G12040
AT4G18810
AT2G30280
AT4G14190
AT1G14060
AT5G02110
AT1G29350
AT2G24300
AT4G39190
AT1G14400
AT5G12230
AT5G50330
AT1G32520
AT2G45320
AT1G23580
AT4G02280
AT3G03580
AT5G49830
AT2G37580
AT1G29700
AT4G39610
AT1G51690
AT5G15410
AT5G27520
AT4G16650
AT3G22220
AT1G31790
AT1G68190
AT5G61810
AT1G49975
AT2G21430
AT3G54380
AT5G62520
AT2G42780
AT5G48910
AT1G55810
AT1G27840
AT2G20562
AT1G23750
AT3G58820
AT4G24500
AT2G35795
AT1G45110
AT4G13370
AT4G01560
AT2G31410
AT3G02190
AT3G21310
AT5G64960
AT3G54020
AT2G01360
AT1G75700
AT4G34430
AT5G60860
AT5G54310
AT5G64813
AT5G51350
AT2G33520
AT4G33530
AT1G74160
AT1G21770
AT3G54670
AT2G04520
AT4G29670
AT1G71420
AT2G25310
AT1G16700
AT2G17580
AT5G38520
AT5G57170
AT2G18390
AT4G35785
AT4G34215
AT1G47530
AT2G46900
AT4G40042
AT3G51820
AT1G55590
AT2G44810
AT5G03660
AT3G12130
AT3G53610
AT1G48790
AT2G05120
AT2G30050
AT3G29310
AT1G62570
AT2G41110
AT1G22040
AT1G26750
AT1G77250
AT1G11475
AT3G30841
AT2G46330
AT3G44710
AT5G59130
AT3G12400
AT1G51090
AT3G54630
AT1G76810
AT4G17060
AT3G24030
AT1G13870
AT1G67550
AT1G53390
AT3G16785
AT5G64130
AT5G64470
AT2G02160
AT4G38580
AT1G64280
AT3G15710
AT5G23390
AT4G21100
AT4G27940
AT1G11880
AT4G32175
AT4G21720
AT1G57610
AT5G23310
AT3G11710
AT5G03900
AT4G34050
AT4G00180
AT2G42540
AT2G34357
AT5G01110
AT3G57180
AT2G33560
AT5G17240
AT2G27900
AT5G41140
AT1G12430
AT5G05060
AT5G40670
AT1G75090
AT4G21105
AT1G63130
AT3G21650
AT1G30590
AT5G43280
AT3G61680
AT1G11280
AT1G18370
AT2G02080
AT5G65690
AT2G32430
AT2G44530
AT1G32310
AT2G18915
AT2G19520
AT1G11320
AT1G20140
AT1G68720
AT3G08740
AT2G36670
AT1G55930
AT2G35290
AT5G27950
AT1G06010
AT4G04940
AT1G80060
AT1G12640
AT2G38960
AT1G48430
AT3G55080
AT3G55730
AT2G31660
AT5G11450
AT2G40900
AT5G13130
AT3G58220
AT1G35680
AT5G37830
AT5G28350
AT1G07390
AT1G72645
AT2G26460
AT3G59820
AT5G60120
AT5G50170
AT5G61330
AT3G01040
AT1G33420
AT2G32380
AT1G74170
AT5G45428
AT2G48070
AT2G48060
AT5G57120
AT3G53220
AT3G15140
AT3G20080
AT2G44200
AT5G54640
AT2G19430
AT2G18465
AT2G23660
AT5G39580
AT4G36530
AT3G12070
AT5G22730
AT2G06010
AT5G03250
AT3G28760
AT3G03060
AT5G18610
AT5G51980
AT2G02390
AT3G48730
AT2G25355
AT4G01915
AT5G47430
AT5G39900
AT2G04540
AT1G09150
AT5G20500
AT2G13550
AT5G62200
AT3G05000
AT1G56140
AT3G02820
AT3G11100
AT1G44970
AT1G73730
AT5G10630
AT3G11130
AT2G25740
AT1G62830
AT5G13520
AT4G09620
AT4G02070
AT3G57630
AT5G04170
AT4G09340
AT5G25265
AT3G22420
AT1G50750
AT4G28706
AT3G48870
AT3G56640
AT5G15880
AT4G10130
AT1G36640
AT1G32700
AT4G38320
AT5G42330
AT5G27990
AT4G28250
AT4G38330
AT5G03540
AT5G09830
AT1G71350
AT3G01570
AT1G06130
AT1G17080
AT3G07140
AT1G73030
AT5G09390
AT5G65480
AT5G08080
AT3G23480
AT4G17380
AT4G13110
AT1G77420
AT3G24200
AT5G12040
AT1G61520
AT1G51460
AT5G11010
AT5G58790
AT1G49670
AT3G16810
AT3G54300
AT1G24793
AT4G14605
AT5G22040
AT2G03880
AT3G27190
AT3G18380
AT4G18422
AT3G60210
AT5G18440
AT1G33490
AT4G31550
AT4G30130
AT4G13450
AT1G54650
AT1G05430
AT5G11900
AT5G16630
AT5G63520
AT5G13560
AT5G16640
AT5G56370
AT1G80410
AT1G05360
AT1G04850
AT1G54380
AT3G13930
AT1G62680
AT3G57360
AT3G46210
AT1G75260
AT5G11740
AT1G80380
AT1G67890
AT4G32050
AT2G45330
AT1G21710
AT2G28600
AT4G03240
AT2G38670
AT5G45390
AT2G25870
AT3G09700
AT5G42750
AT2G38560
AT1G30230
AT4G31530
AT3G25700
AT5G14320
AT5G37930
AT2G15440
AT1G08250
AT1G74130
AT1G04890
AT1G52825
AT3G23070
AT1G56450
AT5G12200
AT2G10930
AT2G37975
AT1G47490
AT3G02200
AT4G31460
AT3G49530
AT2G36020
AT5G49540
AT1G62010
AT5G04620
AT1G04645
AT2G27775
AT3G18390
AT3G46530
AT4G21903
AT3G60680
AT3G47836
AT3G50400
AT5G58330
AT5G12190
AT4G12760
AT4G18520
AT3G12680
AT3G08020
AT4G38825
AT1G51560
AT4G21460
AT2G36000
AT1G55680
AT2G26060
AT5G03500
AT3G50830
AT1G48440
AT1G04340
AT3G16750
AT3G10030
AT1G08600
AT5G20300
AT5G52547
AT4G29070
AT4G26965
AT5G48530
AT3G26922
AT1G61260
AT3G24840
AT1G03980
AT1G56350
AT2G35340
AT5G03440
AT2G20550
AT3G08720
AT4G13590
AT2G04630
AT1G51310
AT3G56150
AT3G11591
AT2G21190
AT4G01570
AT3G22470
AT3G51530
AT5G08780
AT3G18890
AT3G17390
AT1G10865
AT5G19950
AT3G05290
AT3G54710
AT1G12790
AT4G15680
AT3G09162
AT1G65486
AT1G35510
AT4G13720
AT2G27990
AT2G34050
AT2G22910
AT5G39600
AT5G36950
AT5G61540
AT1G01380
AT4G33140
AT1G10450
AT2G37230
AT5G49570
AT4G38670
AT2G31725
AT1G62590
AT5G08600
AT1G49970
AT5G61830
AT3G44590
AT4G26220
AT5G39520
AT4G13220
AT1G26170
AT3G45980
AT3G10440
AT2G31060
AT3G27730
AT5G42250
AT5G54900
AT4G33690
AT1G66500
AT3G10070
AT1G61960
AT4G01900
AT3G16620
AT2G02760
AT5G38200
AT2G45260
AT4G32295
AT4G20720
AT2G16650
AT3G15350
AT2G16930
AT1G12300
AT2G36370
AT2G37320
AT1G04985
AT3G49620
AT1G60700
AT3G21320
AT3G41762
AT3G29010
AT3G53760
AT1G63990
AT2G32720
AT1G48420
AT5G24360
AT2G19260
AT4G28550
AT2G39100
AT5G59460
AT1G76700
AT5G10270
AT4G18590
AT5G63060
AT1G58190
AT1G13120
AT4G35030
AT1G65510
AT3G18270
AT1G47570
AT2G32080
AT3G16250
AT4G33460
AT1G06250
AT1G06430
AT1G50500
AT2G42340
AT2G12170
AT1G35160
AT5G64160
AT1G62120
AT2G17500
AT1G71430
AT1G53460
AT5G27430
AT5G64630
AT3G25400
AT5G61370
AT5G01100
AT3G22660
AT4G34600
AT1G77600
AT5G64260
AT3G20000
AT1G28250
AT2G44630
AT1G19990
AT5G67230
AT4G32840
AT5G51370
AT1G08470
AT4G18195
AT2G36230
AT1G07610
AT3G24660
AT3G45640
AT4G08700
AT4G12005
AT3G26810
AT1G11545
AT5G50920
AT5G62810
AT4G26670
AT3G23370
AT2G03690
AT5G64342
AT2G29460
AT3G20680
AT3G61370
AT5G48620
AT5G62460
AT2G41600
AT2G15240
AT1G43800
AT5G51140
AT2G23755
AT5G53080
AT5G52430
AT5G08400
AT4G37190
AT3G15430
AT3G26640
AT5G22370
AT1G50250
AT1G72070
AT1G08530
AT1G05750
AT1G14755
AT3G03220
AT1G23870
AT5G42300
AT4G22820
AT1G07640
AT5G10560
AT1G68080
AT3G15660
AT5G65925
AT5G07470
AT5G13340
AT5G03630
AT5G22130
AT4G01370
AT2G39630
AT1G70782
AT3G52310
AT5G03320
AT1G72480
AT1G47750
AT3G45850
AT1G19580
AT3G14050
AT1G79660
AT2G21180
AT2G27960
AT1G74380
AT1G21060
AT1G62150
AT1G15690
AT1G02800
AT4G00670
AT1G06190
AT1G63080
AT5G14580
AT2G35990
AT1G05070
AT1G01910
AT1G11200
AT3G60320
AT1G54520
AT2G03870
AT4G16845
AT1G71697
AT1G14620
AT5G58980
AT1G65080
AT2G44870
AT1G25350
AT2G38780
AT1G73970
AT5G23630
AT1G20823
AT5G41120
AT3G09300
AT1G26740
AT4G02610
AT1G31410
AT4G30800
AT4G04320
AT3G09360
AT3G49080
AT2G13960
AT3G20040
AT5G06320
AT1G27750
AT5G22050
AT5G06240
AT2G06095
AT4G05040
AT1G05210
AT1G33400
AT1G31835
AT4G00355
AT3G10860
AT3G12080
AT3G60440
AT5G02830
AT3G50060
AT3G56460
AT1G56060
AT4G22890
AT5G17840
AT5G64830
AT4G05450
AT5G25480
AT5G09370
AT1G29990
AT2G34350
AT1G19170
AT5G07370
AT5G40190
AT1G48170
AT4G35850
AT3G07170
AT3G09210
AT5G27450
AT5G45620
AT2G20440
AT5G45790
AT2G05990
AT2G44745
AT2G17900
AT4G20960
AT1G34030
AT2G30942
AT3G45020
AT3G20020
AT4G14550
AT1G72160
AT3G25900
AT3G47650
AT5G57140
AT3G06060
AT4G21520
AT2G03470
AT4G17990
AT5G58720
AT4G13770
AT4G29510
AT2G41420
AT5G11880
AT3G05400
AT2G22250
AT2G35420
AT5G40490
AT2G42130
AT5G25752
AT5G57565
AT3G06610
AT4G37670
AT5G02040
AT3G56910
AT3G55480
AT5G15610
AT5G63680
AT1G02090
AT1G03310
AT3G16840
AT5G18650
AT1G11800
AT5G41150
AT1G29370
AT5G44300
AT3G25290
AT1G19330
AT1G54370
AT5G56210
AT5G26860
AT3G51760
AT4G17040
AT5G13970
AT1G29790
AT3G61600
AT4G32610
AT1G76250
AT1G20310
AT5G25760
AT1G28350
AT3G57050
AT4G27970
AT5G15490
AT3G16200
AT3G15990
AT2G43440
AT4G33680
AT5G64290
AT3G60290
AT1G72510
AT1G35516
AT1G24735
AT5G02200
AT1G54360
AT5G18200
AT5G52370
AT2G24490
AT2G36240
AT5G67610
AT1G76280
AT3G06760
AT2G40060
AT3G18030
AT2G06420
AT4G30900
AT5G55180
AT2G40490
AT4G03320
AT1G71310
AT1G24450
AT1G04710
AT2G36325
AT5G60150
AT3G62880
AT1G03550
AT5G48840
AT3G44190
AT5G57160
AT1G25682
AT5G57015
AT5G63100
AT1G12650
AT4G01580
AT1G65220
AT3G47910
AT5G02290
AT5G11890
AT4G16480
AT3G06435
AT1G50510
AT1G22985
AT1G34120
AT5G45660
AT3G04550
AT1G72820
AT1G20816
AT5G35930
AT1G50380
AT3G01060
AT5G52545
AT1G35720
AT5G16780
AT4G38495
AT1G34780
AT4G12850
AT3G07670
AT5G08630
AT1G47497
AT3G29330
AT3G03430
AT5G15390
AT4G21090
AT2G42510
AT3G13445
AT1G74860
AT5G09810
AT2G21950
AT2G38310
AT5G10070
AT1G29320
AT3G25110
AT1G52410
AT1G49820
AT4G32940
AT2G38690
AT3G25440
AT1G32550
AT5G37850
AT1G78930
AT5G64343
AT4G21940
AT1G70900
AT3G19640
AT1G79550
AT5G27440
AT4G13780
AT2G10931
AT1G09870
AT3G24100
AT1G22020
AT2G32940
AT2G37020
AT1G10700
AT3G15360
AT4G26620
AT5G01790
AT4G23740
AT2G25280
AT1G56580
AT1G56440
AT5G39920
AT1G09430
AT3G53440
AT1G08110
AT5G03220
AT5G59690
AT5G51630
AT2G21090
AT3G12760
AT3G55040
AT1G12450
AT5G42765
AT5G41690
AT3G59080
AT5G38344
AT3G03610
AT1G09620
AT5G18100
AT2G17840
AT4G25390
AT3G46220
AT5G02320
AT3G48420
AT3G11945
AT3G21160
AT5G05660
AT3G10140
AT2G33700
AT2G40810
AT5G24020
AT4G25650
AT5G15930
AT2G28450
AT5G60720
AT1G20960
AT1G80910
AT3G59890
AT3G32040
AT2G42500
AT1G52630
AT1G01010
AT1G55460
AT4G33200
AT2G25010
AT1G16825
AT5G38560
AT2G29690
AT3G51500
AT4G34100
AT5G61390
AT4G29840
AT5G63420
AT5G01510
AT5G24750
AT4G28811
AT5G47880
AT5G07020
AT4G09150
AT5G44572
AT2G35635
AT2G24090
AT4G23910
AT2G21960
AT4G18580
AT3G04130
AT3G12260
AT3G28730
AT4G22380
AT5G15550
AT3G18165
AT2G43190
AT1G68260
AT2G21300
AT2G37690
AT4G26800
AT1G50260
AT4G23550
AT4G37130
AT5G14590
AT1G45063
AT1G65020
AT3G59020
AT5G40530
AT1G11630
AT3G28710
AT3G08030
AT4G01897
AT4G19960
AT3G30775
AT5G13800
AT2G33840
AT4G26500
AT5G52880
AT5G47890
AT4G28630
AT2G20840
AT5G23300
AT5G06160
AT5G09550
AT3G10850
AT3G12012
AT5G40960
AT4G15955
AT3G59950
AT5G17270
AT1G07280
AT5G59600
AT2G25140
AT3G23210
AT5G20980
AT2G39090
AT5G45020
AT5G50440
AT2G37300
AT4G22756
AT3G46100
AT4G38430
AT2G42120
AT4G02690
AT3G10090
AT3G45040
AT5G56590
AT2G37190
AT5G50380
AT5G53620
AT2G41530
AT1G50480
AT4G02140
AT1G33500
AT3G22090
AT4G36440
AT5G23590
AT1G30240
AT2G19940
AT5G25330
AT3G55050
AT3G56880
AT5G43190
AT4G17340
AT5G60350
AT4G11420
AT4G10470
AT1G67080
AT1G75870
AT2G20370
AT3G09410
AT2G22470
AT1G65490
AT3G11940
AT1G66520
AT1G13880
AT4G36130
AT2G43250
AT3G18870
AT3G06960
AT2G13560
AT5G44200
AT3G05625
AT5G09270
AT5G52200
AT1G17650
AT2G17670
AT1G11760
AT1G73990
AT2G31740
AT5G14680
AT1G56280
AT5G05570
AT4G14340
AT3G54610
AT4G14147
AT2G23170
AT5G16720
AT1G17730
AT2G17030
AT5G15600
AT1G68340
AT4G00695
AT2G23320
AT5G35220
AT3G52420
AT4G08540
AT3G12560
AT3G43700
AT4G04830
AT1G30460
AT5G19660
AT3G10050
AT5G20620
AT5G62560
AT5G04910
AT5G50335
AT5G22070
AT1G02070
AT3G28030
AT2G42520
AT1G48310
AT1G03040
AT5G50090
AT1G19910
AT3G48570
AT5G52020
AT5G20090
AT1G09190
AT1G30475
AT5G20935
AT4G01540
AT4G15545
AT4G24680
AT3G53920
AT1G30300
AT1G04130
AT3G61410
AT1G60790
AT2G14050
AT1G56345
AT3G17880
AT5G18250
AT2G32210
AT1G34770
AT1G30610
AT5G16510
AT1G06620
AT1G55325
AT1G08030
AT2G26400
AT5G09770
AT1G21010
AT1G08310
AT1G50910
AT3G07590
AT5G57700
AT1G06720
AT1G27700
AT1G04900
AT3G24160
AT1G45145
AT4G34265
AT4G34400
AT2G05310
AT1G60930
AT1G22770
AT3G57190
AT2G32000
AT2G18940
AT5G45275
AT3G21200
AT1G23490
AT2G35410
AT4G11240
AT3G06430
AT4G21660
AT5G62840
AT1G60000
AT5G51170
AT1G18750
AT2G43510
AT3G01435
AT5G09680
AT5G35320
AT1G70590
AT4G02030
AT3G03620
AT5G20520
AT1G18260
AT5G50870
AT1G16020
AT3G15530
AT1G18450
AT2G26570
AT3G33520
AT1G49430
AT3G54085
AT5G64340
AT5G43430
AT5G01120
AT1G61460
AT5G05210
AT5G64120
AT5G11790
AT1G52650
AT5G56350
AT1G32530
AT1G08220
AT4G11860
AT4G27130
AT5G06430
AT2G45700
AT5G65760
AT5G20120
AT5G56290
AT5G40840
AT2G39670
AT1G29950
AT5G05010
AT1G14230
AT5G63880
AT1G54110
AT1G22500
AT5G51740
AT2G36930
AT1G72390
AT5G54585
AT4G23270
AT5G63920
AT2G02750
AT5G38720
AT5G07250
AT3G25680
AT3G05230
AT1G18190
AT2G04530
AT1G09794
AT2G21500
AT1G27650
AT3G44120
AT5G25757
AT4G33925
AT4G32080
AT1G26650
AT3G59390
AT3G04450
AT2G18340
AT4G14630
AT5G41170
AT1G21840
AT4G32460
AT2G27590
AT1G70780
AT1G52905
AT3G25860
AT4G39920
AT3G06145
AT3G09470
AT2G32310
AT1G18440
AT1G08700
AT3G18240
AT4G33760
AT3G20440
AT4G17420
AT1G50460
AT2G03821
AT4G18530
AT3G44680
AT4G10380
AT5G16310
AT1G56290
AT1G72175
AT3G62890
AT1G31840
AT4G35050
AT3G61390
AT5G16930
AT1G68110
AT5G35560
AT4G25660
AT5G49230
AT1G08390
AT5G45900
AT5G53120
AT4G14110
AT2G28830
AT4G03298
AT1G70700
AT5G22360
AT2G11520
AT1G47420
AT1G48140
AT4G00160
AT2G31810
AT1G60610
AT2G04700
AT2G34510
AT1G12680
AT5G06580
AT5G59380
AT3G24220
AT2G19680
AT5G46940
AT1G79230
AT5G45430
AT1G79010
AT1G52620
AT3G03600
AT3G52680
AT4G33470
AT2G04450
AT3G42950
AT3G04630
AT3G12170
AT3G22990
AT1G59840
AT2G33250
AT4G21895
AT2G17020
AT1G73250
AT4G23500
AT3G04680
AT5G59470
AT2G24280
AT2G24360
AT1G77350
AT5G13690
AT3G55290
AT4G22960
AT1G60900
AT1G02500
AT1G27760
AT3G12010
AT2G34590
AT5G13030
AT5G03850
AT2G13290
AT1G05900
AT5G45760
AT2G31350
AT1G60430
AT4G21710
AT2G34585
AT5G02100
AT5G51510
AT5G19670
AT1G28510
AT4G17910
AT4G20880
AT1G25375
AT3G60000
AT1G74040
AT1G79970
AT3G20920
AT3G26630
AT4G22920
AT1G65030
AT5G39590
AT1G80620
AT2G30780
AT1G31750
AT1G76660
AT1G63230
AT3G10610
AT2G33255
AT2G03620
AT5G59440
AT3G13229
AT5G37350
AT2G32840
AT1G67910
AT2G21660
AT1G24210
AT5G56460
AT3G57060
AT2G19490
AT3G01320
AT3G53110
AT1G52600
AT5G61220
AT3G17670
AT4G15830
AT5G05550
AT2G31955
AT1G43700
AT5G65670
AT3G60750
AT3G56120
AT2G19670
AT4G16490
AT5G10200
AT4G32020
AT1G70490
AT1G12620
AT2G22425
AT3G20120
AT4G08350
AT1G70880
AT1G30640
AT4G25340
AT5G63440
AT2G04160
AT3G61540
AT1G05220
AT2G22560
AT5G12370
AT1G02680
AT2G37620
AT4G14880
AT4G21530
AT1G30100
AT1G55040
AT1G42480
AT1G26670
AT3G55600
AT1G04350
AT2G18850
AT3G51250
AT1G74370
AT4G37682
AT4G33110
AT5G64780
AT2G44050
AT4G34090
AT2G28670
AT3G55070
AT2G39720
AT4G30010
AT4G39820
AT3G17668
AT2G43820
AT3G58900
AT2G43430
AT3G55630
AT3G46640
AT4G29130
AT3G02660
AT5G14790
AT4G33630
AT2G34930
AT3G20800
AT3G48900
AT1G77630
AT2G05220
AT2G44350
AT3G01410
AT1G67035
AT3G05680
AT5G12130
AT1G06790
AT4G18010
AT5G07990
AT1G21930
AT1G06510
AT1G55900
AT3G56750
AT1G45170
AT1G12840
AT1G04690
AT1G68560
AT2G42070
AT3G53890
AT5G50720
AT2G33220
AT5G07320
AT1G55915
AT1G14910
AT5G16690
AT1G76010
AT3G27160
AT1G24706
AT2G46260
AT1G78690
AT1G74420
AT3G27180
AT3G54750
AT1G65560
AT4G01060
AT1G75060
AT5G17900
AT5G64560
AT2G43410
AT2G36530
AT1G32410
AT3G15090
AT4G35250
AT5G60640
AT3G07525
AT4G26240
AT4G03260
AT2G03730
AT5G06550
AT3G58970
AT5G02870
AT1G04945
AT1G26660
AT3G12600
AT1G47970
AT5G45410
AT2G31170
AT1G66400
AT5G14720
AT4G26100
AT1G06590
AT2G03520
AT5G19830
AT5G15300
AT3G24640
AT1G33270
AT4G07390
AT1G04300
AT1G11755
AT3G25780
AT5G58470
AT3G48880
AT3G19190
AT4G28060
AT4G38100
AT4G27630
AT2G38695
AT5G20540
AT5G10840
AT1G65700
AT5G45930
AT1G09280
AT5G48240
AT4G32915
AT2G47610
AT3G04830
AT1G02870
AT2G32200
AT5G52530
AT5G61580
AT5G67300
AT4G21650
AT4G28980
AT2G22690
AT5G18060
AT5G19540
AT5G64905
AT4G34190
AT4G24490
AT3G59630
AT1G69230
AT1G26640
AT4G15110
AT2G34900
AT2G47420
AT1G09910
AT4G28070
AT5G38660
AT1G66510
AT4G22758
AT4G02010
AT2G17520
AT4G33640
AT1G12550
AT3G59870
AT3G44570
AT3G60190
AT5G28500
AT4G34180
AT1G63610
AT1G67700
AT3G18510
AT1G23550
AT1G22180
AT5G40640
AT1G08490
AT5G54260
AT2G14910
AT2G43630
AT5G16820
AT3G27270
AT5G17410
AT1G50420
AT3G07440
AT5G25110
AT2G03680
AT1G48900
AT5G64380
AT5G16850
AT2G37960
AT2G29700
AT5G56420
AT1G76065
AT1G75670
AT5G64270
AT3G52400
AT2G37680
AT1G25380
AT4G40040
AT4G33540
AT1G54490
AT4G24370
AT5G64600
AT4G22390
AT1G80900
AT2G43110
AT1G18150
AT1G49630
AT3G24315
AT5G39650
AT2G04740
AT3G01360
AT5G18475
AT4G19610
AT3G03120
AT3G66654
AT1G10410
AT1G49380
AT2G20980
AT5G64341
AT4G24960
AT5G54880
AT5G44070
AT3G46510
AT5G60750
AT5G05860
AT3G04820
AT5G14600
AT1G50270
AT5G62620
AT3G28340
AT3G09840
AT3G27280
AT1G02460
AT4G13050
AT2G02850
AT4G34140
AT4G18593
AT2G19580
AT1G72410
AT5G46180
AT5G52540
AT5G20910
AT2G41020
AT1G09230
AT3G07580
AT5G41220
AT5G04270
AT1G32980
AT2G24250
AT5G58370
AT1G45248
AT4G01935
AT2G37195
AT3G57280
AT2G23460
AT2G41010
AT1G63120
AT4G14890
AT5G26120
AT2G21780
AT5G23130
AT2G04030
AT5G60050
AT1G06515
AT1G10660
AT3G52610
AT3G54090
AT2G18040
AT4G39360
AT3G13310
AT3G20870
AT3G57780
AT2G23310
AT2G18220
AT1G67970
AT1G22750
AT5G66850
AT4G09720
AT5G60410
AT3G04010
AT2G03810
AT2G40085
AT3G20480
AT1G73690
AT4G20280
AT4G05400
AT2G21440
AT5G25790
AT2G19710
AT1G33265
AT1G80570
AT4G04614
AT4G09300
AT5G58830
AT5G61250
AT2G43445
AT1G02730
AT4G24110
AT5G26180
AT4G38950
AT3G61060
AT5G53000
AT5G51820
AT5G58575
AT3G57610
AT1G62730
AT3G60100
AT3G58930
AT3G45050
AT2G48100
AT1G49590
AT1G65500
AT1G30800
AT1G60030
AT1G14870
AT3G18035
AT5G43822
AT4G26288
AT1G30580
AT1G62750
AT2G27800
AT1G32170
AT4G35700
AT3G18880
AT5G08770
AT5G13200
AT4G39140
AT2G40760
AT5G03520
AT4G18460
AT1G68890
AT5G07360
AT2G30505
AT3G55605
AT5G13960
AT5G57350
AT1G70290
AT4G25150
AT5G43620
AT2G29550
AT3G52930
AT1G62910
AT1G66660
AT1G32370
AT5G13850
AT5G66760
AT5G61770
AT2G14460
AT5G49840
AT4G13950
AT1G29465
AT4G05070
AT5G13890
AT5G06265
AT1G22700
AT2G44040
```
