## Supplementary material for "A comprehensive map of preferentially located motifs reveals distinct proximal *cis*-regulatory elements in plants": CGGTTTA_containing_gene_set.txt

```
#Occurences of CGGTTTA between -147 and -36 (positions relative to the transcription start site)
#984 sequences with CGGTTTA in this interval
#4.99% of the sequences in promoter set with CGGTTTA (set with 19736 sequences)
AT2G44870
AT3G53920
AT1G07390
AT3G55600
AT5G43260
AT4G22756
AT1G31835
AT5G67230
AT5G46940
AT5G15930
AT5G64960
AT5G43430
AT5G01510
AT3G10440
AT1G08610
AT1G67700
AT1G17730
AT3G44120
AT3G21160
AT2G45270
AT2G45260
AT5G48910
AT2G03810
AT1G10660
AT2G22470
AT1G12650
AT1G28350
AT5G43620
AT1G65020
AT4G13370
AT5G60640
AT1G55900
AT2G21960
AT1G16190
AT3G15140
AT5G02110
AT1G55930
AT1G18450
AT1G02500
AT2G44040
AT1G62590
AT4G02070
AT1G27700
AT5G24360
AT1G48430
AT1G12640
AT1G18190
AT2G20450
AT1G76280
AT4G17420
AT3G56150
AT4G24490
AT1G28250
AT5G08600
AT5G11740
AT5G59440
AT5G64160
AT5G45410
AT1G62910
AT3G22660
AT1G11280
AT3G29185
AT2G36230
AT3G52680
AT5G05570
AT3G11940
AT2G37195
AT4G39520
AT2G35635
AT5G45275
AT5G16720
AT2G23320
AT3G14050
AT5G11790
AT3G20120
AT3G06145
AT5G39590
AT5G04170
AT3G24160
AT1G30590
AT5G14680
AT5G63870
AT2G05990
AT3G60750
AT4G01935
AT4G33200
AT3G54750
AT1G56350
AT5G61760
AT1G73690
AT4G04614
AT4G04470
AT3G50830
AT4G01560
AT2G39710
AT4G39820
AT2G24310
AT2G18465
AT1G49975
AT5G61330
AT2G23660
AT5G63600
AT1G05805
AT4G18810
AT2G33255
AT2G42070
AT4G26750
AT1G17650
AT4G13590
AT5G13340
AT3G18240
AT2G33520
AT4G02610
AT1G79230
AT5G15410
AT3G60190
AT1G19110
AT5G16850
AT5G50090
AT5G64905
AT2G43630
AT2G21500
AT3G15660
AT3G16250
AT2G03680
AT5G62200
AT5G62840
AT4G28250
AT2G04530
AT2G03870
AT4G29670
AT2G27800
AT2G36370
AT1G64280
AT3G12260
AT4G08350
AT3G12560
AT1G29320
AT3G28730
AT1G24210
AT2G20720
AT1G33490
AT2G28830
AT1G32583
AT1G03980
AT4G36440
AT1G51310
AT2G15240
AT4G24370
AT4G13720
AT5G24020
AT1G74030
AT3G03580
AT5G62050
AT3G05625
AT1G49630
AT5G08650
AT1G60000
AT1G61150
AT1G53460
AT2G44200
AT5G07360
AT4G01897
AT5G63520
AT1G59840
AT2G42510
AT1G70880
AT2G35420
AT3G32040
AT3G15710
AT2G24250
AT1G45145
AT5G06260
AT2G15440
AT5G49830
AT5G51370
AT2G36670
AT1G23490
AT1G34030
AT1G52640
AT1G47570
AT2G17520
AT5G57015
AT5G16820
AT4G22960
AT5G35930
AT1G49380
AT5G40840
AT2G37320
AT5G51980
AT4G26965
AT2G42130
AT1G19910
AT5G51170
AT5G23310
AT1G43700
AT1G18260
AT5G06320
AT4G17910
AT4G02400
AT2G34930
AT4G18590
AT3G44570
AT1G62010
AT1G72410
AT3G57360
AT3G61540
AT5G64470
AT1G21010
AT5G54880
AT5G50380
AT1G56140
AT1G07745
AT3G18630
AT5G17240
AT5G51510
AT1G33400
AT5G51350
AT5G26180
AT5G54640
AT1G70610
AT3G03220
AT2G27960
AT4G01570
AT5G07370
AT5G17840
AT1G01010
AT3G44190
AT2G02160
AT4G12850
AT5G06240
AT4G05450
AT4G26288
AT1G03550
AT1G04710
AT5G62560
AT1G51560
AT3G57780
AT4G18580
AT5G53120
AT4G19070
AT5G19540
AT4G37682
AT1G25380
AT3G16840
AT5G13030
AT5G45660
AT4G28070
AT3G53110
AT1G71420
AT3G52610
AT5G12230
AT3G14440
AT1G06130
AT1G05220
AT3G06060
AT5G18440
AT3G20440
AT3G48420
AT3G16810
AT3G18510
AT3G22990
AT4G33640
AT1G05360
AT3G04550
AT2G42975
AT3G06435
AT1G25682
AT5G23390
AT5G22360
AT3G52310
AT5G40530
AT4G24500
AT5G03660
AT5G05210
AT1G12680
AT1G01290
AT4G16650
AT3G15430
AT3G44710
AT5G23300
AT4G37190
AT5G57565
AT5G61770
AT4G15830
AT1G10865
AT2G44110
AT1G32310
AT5G38720
AT2G05220
AT4G16490
AT3G22420
AT2G06010
AT1G04985
AT1G68660
AT3G53210
AT3G18880
AT3G45980
AT1G72390
AT2G32080
AT3G03120
AT4G38950
AT4G33110
AT4G10800
AT3G09360
AT5G57120
AT5G36950
AT2G44745
AT4G09150
AT2G30530
AT4G29510
AT2G04700
AT5G14720
AT4G03205
AT4G10470
AT3G28956
AT2G19260
AT5G10840
AT5G02830
AT5G61250
AT1G04130
AT3G26630
AT2G20980
AT5G18200
AT3G15360
AT5G04610
AT3G10610
AT1G25350
AT4G21880
AT5G07470
AT1G27695
AT2G36000
AT3G51820
AT5G15550
AT3G20080
AT3G49080
AT1G30800
AT2G32380
AT2G35290
AT3G18870
AT3G24840
AT4G31530
AT4G34140
AT1G63110
AT5G64380
AT3G04630
AT5G12370
AT5G63100
AT1G12300
AT5G56520
AT5G15300
AT5G60050
AT3G56750
AT1G19170
AT1G54520
AT5G54585
AT4G33760
AT1G02800
AT5G15060
AT2G33250
AT2G40810
AT1G50380
AT4G09620
AT1G50910
AT5G05660
AT1G12790
AT1G67910
AT4G14890
AT2G03520
AT4G00695
AT1G30240
AT2G19670
AT5G38344
AT5G03220
AT4G01915
AT3G55290
AT2G32430
AT1G29370
AT1G52650
AT1G57720
AT3G06140
AT1G02190
AT3G09300
AT1G14610
AT1G24793
AT5G48240
AT1G05430
AT5G44300
AT5G09830
AT5G04620
AT3G05290
AT1G63080
AT3G42950
AT5G41220
AT2G20130
AT1G49820
AT4G33925
AT1G06190
AT1G30580
AT3G24100
AT5G27450
AT1G22770
AT5G13560
AT3G51530
AT4G16845
AT2G16650
AT4G20960
AT2G31350
AT2G44050
AT5G25265
AT2G05120
AT1G69230
AT3G55040
AT1G04940
AT3G17790
AT1G30610
AT1G65030
AT4G33540
AT3G09470
AT2G20440
AT1G29350
AT5G20500
AT1G55040
AT3G09550
AT4G01900
AT3G24030
AT5G44280
AT5G09390
AT5G56370
AT2G30505
AT5G22730
AT1G66510
AT2G31725
AT3G12080
AT4G29840
AT2G01610
AT5G52370
AT3G10070
AT4G14190
AT1G09280
AT2G22425
AT3G57610
AT1G30640
AT1G10450
AT5G16690
AT1G27565
AT3G20020
AT5G59690
AT1G75090
AT5G52540
AT2G18940
AT5G53450
AT2G14460
AT3G20680
AT5G10200
AT5G50920
AT2G38740
AT3G25900
AT3G21200
AT4G14120
AT1G19990
AT2G24090
AT2G38690
AT2G18390
AT5G65480
AT1G30230
AT5G60410
AT1G65560
AT4G19610
AT2G42500
AT2G44630
AT3G03600
AT3G17880
AT5G66850
AT1G22040
AT2G25355
AT1G70590
AT1G80380
AT3G09410
AT2G36240
AT1G11475
AT1G34770
AT1G74040
AT3G61060
AT1G04900
AT5G48840
AT2G30050
AT1G56440
AT4G04890
AT2G32690
AT1G25375
AT5G02320
AT4G05400
AT2G25310
AT1G47970
AT1G62150
AT1G49970
AT5G58370
AT3G23370
AT1G56290
AT3G02190
AT4G02030
AT1G13780
AT3G16620
AT2G02760
AT1G04945
AT3G12170
AT1G75700
AT5G18250
AT3G58940
AT5G25790
AT4G12760
AT1G19580
AT3G59820
AT2G31170
AT2G37960
AT2G32310
AT1G09070
AT4G14550
AT2G19940
AT5G38520
AT3G61360
AT2G28600
AT1G20140
AT4G35910
AT5G27990
AT5G20120
AT1G10700
AT4G27130
AT2G17020
AT5G09840
AT3G18570
AT5G23590
AT4G18593
AT1G50920
AT2G32940
AT1G62120
AT1G26650
AT4G25150
AT5G56460
AT5G16630
AT5G64560
AT1G67080
AT1G50250
AT2G42540
AT1G24735
AT3G47836
AT5G06580
AT3G12400
AT1G34780
AT3G20670
AT3G08740
AT1G07640
AT1G27760
AT5G61220
AT1G63150
AT3G04040
AT2G24490
AT1G50270
AT4G25650
AT3G51250
AT4G23740
AT3G10850
AT3G49060
AT2G26460
AT1G33500
AT5G61580
AT1G57610
AT5G02840
AT3G46510
AT2G24280
AT5G03630
AT3G09700
AT1G47530
AT5G41150
AT3G13930
AT5G28442
AT1G31750
AT3G20170
AT1G06720
AT1G62680
AT1G50510
AT2G41020
AT2G29690
AT2G21660
AT3G25680
AT5G43190
AT3G13229
AT1G60610
AT1G17890
AT1G11110
AT3G25440
AT3G61600
AT4G26190
AT3G10140
AT1G21770
AT2G46900
AT5G51120
AT3G28760
AT4G37670
AT1G54380
AT5G25480
AT4G12750
AT1G02730
AT4G38430
AT1G50500
AT2G13960
AT5G51820
AT1G80620
AT2G05310
AT5G49840
AT5G55500
AT1G42480
AT1G16020
AT4G24010
AT2G14050
AT3G09900
AT1G74380
AT3G22845
AT4G04630
AT1G61960
AT4G02690
AT4G30000
AT3G24220
AT5G26830
AT4G38330
AT3G05400
AT2G25010
AT2G40060
AT4G17990
AT3G17670
AT3G06960
AT2G12170
AT5G39600
AT4G15545
AT3G54300
AT1G65070
AT2G34900
AT1G22750
AT1G06510
AT4G21460
AT1G26750
AT5G54310
AT4G15955
AT4G32175
AT5G01120
AT4G34430
AT1G08250
AT5G16780
AT4G03298
AT4G22220
AT4G25390
AT5G03520
AT3G59000
AT3G27160
AT3G01060
AT2G25870
AT3G20920
AT5G52970
AT3G58930
AT1G70900
AT1G56580
AT3G12270
AT1G71430
AT3G01360
AT3G25860
AT3G54610
AT1G22700
AT4G26800
AT5G39650
AT1G04340
AT1G68080
AT1G66500
AT1G50260
AT5G08770
AT1G22310
AT1G63120
AT1G13120
AT4G35785
AT4G35700
AT3G15090
AT5G56350
AT2G02750
AT5G56130
AT3G51640
AT5G17060
AT5G02870
AT1G62720
AT5G51740
AT1G06250
AT4G04940
AT4G36530
AT3G20800
AT3G16190
AT2G44530
AT2G33560
AT5G64630
AT5G22130
AT3G18270
AT3G05340
AT1G32520
AT1G72370
AT2G19680
AT2G27775
AT2G47610
AT2G42120
AT3G48880
AT3G16785
AT2G42520
AT1G12450
AT1G29465
AT5G15390
AT4G21650
AT5G06430
AT4G26620
AT1G80910
AT5G45760
AT4G21090
AT1G79550
AT4G13950
AT1G48310
AT3G59950
AT4G33530
AT3G20870
AT2G25140
AT4G26580
AT5G19670
AT1G69460
AT4G25660
AT4G28706
AT4G34265
AT1G68720
AT1G48790
AT3G57280
AT5G20570
AT4G14605
AT3G11591
AT3G59870
AT2G38695
AT5G44572
AT4G14340
AT3G57050
AT3G53440
AT1G80900
AT2G27590
AT3G17390
AT1G30460
AT5G45430
AT2G19430
AT5G19660
AT5G52547
AT4G32295
AT1G02870
AT2G41500
AT1G34120
AT2G32210
AT2G45320
AT2G14860
AT1G26640
AT5G14240
AT1G70490
AT3G04500
AT3G49100
AT3G11710
AT4G27630
AT1G47490
AT3G12130
AT1G29700
AT5G41000
AT3G02200
AT5G09810
AT1G55915
AT1G63230
AT5G50420
AT5G50440
AT4G22530
AT3G12650
AT2G32720
AT5G37850
AT4G03260
AT5G27430
AT3G53220
AT1G77600
AT5G22040
AT1G66520
AT5G65760
AT4G23550
AT2G13560
AT1G06790
AT5G26120
AT3G06610
AT5G45900
AT3G60440
AT2G03880
AT3G54660
AT1G71950
AT5G65670
AT1G47750
AT3G01320
AT1G70700
AT5G12200
AT3G57730
AT1G52825
AT4G08540
AT5G28500
AT3G05230
AT5G20540
AT2G41530
AT1G68260
AT4G05070
AT2G45730
AT5G06265
AT1G06730
AT1G35680
AT2G13550
AT5G51630
AT4G33470
AT5G35220
AT4G35850
AT1G08390
AT1G74370
AT5G16310
AT1G06010
AT2G31660
AT5G59380
AT4G40042
AT1G72645
AT3G25110
AT5G11450
AT4G28060
AT5G10560
AT2G29700
AT3G45850
AT4G38495
AT5G13690
AT1G76010
AT1G68560
AT4G03240
AT5G64813
AT2G23310
AT5G40520
AT1G79560
AT5G05010
AT4G22390
AT1G58190
AT4G32915
AT2G30942
AT1G48440
AT1G09190
AT4G06634
AT1G68110
AT5G14580
AT4G26220
AT1G76600
AT2G03730
AT5G08080
AT3G02820
AT3G54020
AT3G20480
AT3G58820
AT2G19710
AT4G00180
AT4G30010
AT4G23500
AT3G55480
AT3G18100
AT3G27270
AT1G13870
AT2G03470
AT1G50000
AT2G17840
AT4G23910
AT1G14400
AT3G04830
AT5G22370
AT5G62620
AT3G22090
AT5G45390
AT4G26500
AT1G74130
AT3G56910
AT5G58060
AT4G17380
AT4G34100
AT2G29550
AT5G58830
AT2G22250
AT1G09430
AT1G27650
AT5G41690
AT1G56450
AT3G02660
AT5G17510
AT4G22380
AT1G56060
AT1G76065
AT1G17690
AT1G78690
AT1G10410
AT2G29460
AT5G08780
AT5G61830
AT2G38780
AT5G49540
AT1G31840
AT5G66760
AT1G04850
AT3G16750
AT2G18850
AT4G22920
AT1G65700
AT3G49725
AT5G15880
AT1G52905
AT5G41210
AT1G14060
AT3G03610
AT5G45428
AT3G48870
AT4G34090
AT3G09210
AT3G56120
AT4G39140
AT3G59630
AT4G20720
AT1G56345
AT2G44350
AT3G61370
AT5G43822
AT3G05000
AT5G05860
AT5G02040
AT5G10270
AT1G27840
AT4G05420
AT5G60720
AT1G55460
AT3G24315
AT5G40960
AT4G14110
AT1G61460
AT1G08220
AT4G28811
AT5G13890
AT4G16830
AT3G28710
AT2G31340
AT1G11760
AT1G13880
AT1G72820
AT2G21440
AT1G32550
AT5G17900
AT3G12070
AT1G12840
AT2G41600
AT2G21950
AT1G23580
AT1G57870
AT2G43110
AT1G06515
AT4G04830
AT1G20310
AT5G57350
AT5G05060
AT4G01370
AT2G43430
AT3G60680
AT4G00160
AT2G19490
AT2G45330
AT1G26740
AT2G30780
AT4G34600
AT1G55590
AT3G03370
AT1G48170
AT1G11630
AT3G30841
AT3G10860
AT3G28030
AT1G48900
AT2G37190
AT1G52600
```
