## Supplementary material for "A comprehensive map of preferentially located motifs reveals distinct proximal *cis*-regulatory elements in plants": CGGTTTAA_containing_gene_set.txt

```
#Occurences of CGGTTTAA between -166 and -36 (positions relative to the transcription start site)
#428 sequences with CGGTTTAA in this interval
#2.17% of the sequences in promoter set with CGGTTTAA (set with 19736 sequences)
AT1G28350
AT2G32940
AT5G38344
AT2G22250
AT3G17390
AT1G47570
AT4G01570
AT4G04470
AT1G10450
AT3G57610
AT1G10700
AT4G24500
AT4G29670
AT5G53120
AT5G43430
AT2G45730
AT4G21650
AT2G29460
AT5G15060
AT5G54310
AT1G12840
AT3G06140
AT3G48420
AT1G17730
AT1G19580
AT2G32080
AT1G13780
AT1G11110
AT5G64040
AT5G50380
AT1G74030
AT1G72370
AT1G19570
AT5G59380
AT1G18260
AT5G15930
AT3G58820
AT5G14580
AT3G10140
AT1G49820
AT2G22425
AT1G25380
AT1G32520
AT2G02760
AT3G12600
AT4G00695
AT4G28070
AT5G63010
AT4G16830
AT3G21200
AT5G10200
AT2G22470
AT1G79230
AT3G48880
AT5G52540
AT5G54640
AT4G32175
AT2G42510
AT2G03680
AT5G15410
AT1G07390
AT4G33200
AT5G67230
AT5G48480
AT2G34900
AT2G19710
AT2G32950
AT1G17890
AT1G52600
AT3G10610
AT4G39520
AT3G21160
AT1G48790
AT3G20870
AT1G13870
AT1G06250
AT1G56060
AT3G06435
AT5G22730
AT2G04530
AT3G25860
AT3G12170
AT4G05450
AT2G47610
AT4G17420
AT1G73690
AT1G25350
AT5G08650
AT5G40530
AT3G04490
AT3G59630
AT1G49970
AT1G09280
AT3G49725
AT5G19770
AT3G16810
AT1G76600
AT1G49975
AT1G34030
AT2G21960
AT5G17240
AT2G35635
AT2G02750
AT2G47670
AT5G13560
AT5G62560
AT5G45660
AT5G65760
AT1G14060
AT4G01370
AT5G39590
AT5G61250
AT4G34600
AT5G20540
AT2G46900
AT2G20440
AT5G41130
AT3G27160
AT5G62050
AT5G05210
AT3G05230
AT5G35930
AT3G28710
AT2G25010
AT2G18465
AT2G17520
AT4G02070
AT5G14720
AT3G01320
AT3G09900
AT1G30610
AT5G61580
AT5G24020
AT4G14340
AT1G68260
AT5G26180
AT5G52547
AT5G05570
AT5G06580
AT1G63230
AT4G08350
AT3G53110
AT3G12080
AT3G59950
AT3G10070
AT4G14120
AT1G10865
AT1G80900
AT3G28730
AT3G15710
AT4G09620
AT4G17910
AT5G08770
AT5G49540
AT3G16620
AT1G49630
AT5G18440
AT1G12450
AT2G30530
AT1G09450
AT4G05400
AT2G44110
AT2G20140
AT1G77630
AT2G29700
AT1G06010
AT3G09410
AT1G47750
AT5G48910
AT3G05340
AT1G12650
AT2G31170
AT4G14110
AT5G18200
AT3G53440
AT5G20500
AT5G54880
AT5G23390
AT5G17060
AT5G61330
AT2G44870
AT2G22260
AT2G05990
AT3G50830
AT1G06720
AT1G25375
AT3G13930
AT1G08610
AT5G06260
AT1G22770
AT3G11590
AT2G26460
AT2G40810
AT2G45260
AT1G17650
AT1G21010
AT1G56450
AT5G63870
AT1G08220
AT2G23800
AT1G65020
AT4G05420
AT1G34120
AT3G21810
AT1G61960
AT1G22700
AT1G29350
AT2G12170
AT3G19508
AT1G11475
AT1G71950
AT5G16630
AT1G30580
AT4G18593
AT1G10660
AT4G14550
AT3G20440
AT3G55040
AT2G36000
AT2G33520
AT3G03580
AT3G20080
AT5G04170
AT1G62010
AT1G19990
AT1G63120
AT3G06060
AT1G30800
AT4G29840
AT4G20960
AT4G18590
AT5G54585
AT5G64960
AT5G03630
AT2G27775
AT5G44280
AT1G65030
AT5G20570
AT1G11650
AT5G63520
AT1G50250
AT1G01010
AT1G78690
AT4G13370
AT1G72390
AT1G09070
AT5G60410
AT4G25390
AT3G58930
AT4G26500
AT4G02610
AT5G24360
AT2G42500
AT2G33255
AT3G51530
AT4G24490
AT4G14890
AT1G51710
AT3G54020
AT4G16650
AT2G21950
AT5G13890
AT5G03660
AT1G32310
AT1G76280
AT1G08250
AT2G25850
AT3G45850
AT3G04550
AT3G04830
AT3G57360
AT5G64540
AT4G13780
AT3G01060
AT1G26750
AT5G60050
AT1G75700
AT3G13710
AT1G56140
AT5G56350
AT2G42070
AT3G05000
AT1G68080
AT5G56460
AT3G57730
AT2G38690
AT3G20020
AT5G40960
AT5G11450
AT2G32380
AT3G06960
AT1G04940
AT5G15390
AT3G48870
AT5G11440
AT3G59000
AT2G17265
AT5G16820
AT1G27695
AT5G08780
AT4G37682
AT3G05290
AT4G26965
AT1G74040
AT1G24210
AT4G12760
AT4G16845
AT5G06320
AT5G55500
AT2G32720
AT4G12750
AT4G13950
AT1G52590
AT1G14400
AT4G29510
AT2G41500
AT4G01560
AT1G05805
AT1G09190
AT1G04130
AT1G11630
AT1G32583
AT1G27760
AT1G13120
AT5G50170
AT1G30460
AT1G61150
AT1G76010
AT3G20800
AT4G14190
AT2G45270
AT2G19260
AT1G67700
AT4G18810
AT4G22390
AT5G51350
AT3G12130
AT1G49380
AT1G71430
AT3G44190
AT1G30240
AT3G28956
AT5G23590
AT1G55590
AT1G02870
AT5G60120
AT4G34430
AT4G09810
AT5G16780
AT1G54380
AT1G12640
AT1G26740
AT2G20450
AT5G12200
AT3G11940
AT5G56520
AT5G51980
AT5G40520
AT1G53460
AT5G06265
AT5G23300
AT5G03220
AT1G03980
AT2G20130
AT1G66520
AT3G51250
AT5G13340
AT1G20310
AT1G55930
AT3G25110
AT3G51820
AT4G22530
AT4G35785
AT4G14605
AT4G18580
AT4G12850
AT5G44320
AT1G79560
AT2G43110
AT1G21770
AT5G05660
AT1G29370
AT3G54610
AT1G04900
AT1G31750
AT5G57015
AT3G20480
AT1G08390
AT3G56750
AT3G11591
AT5G23310
AT2G20720
AT4G04940
AT1G68560
AT4G15545
AT5G11790
AT2G38695
AT4G21090
AT1G10410
AT1G22310
AT2G41600
AT2G18850
AT5G01120
AT5G10270
AT3G56120
AT1G29465
AT1G06730
AT3G43610
AT5G64470
AT5G50440
AT1G68150
AT5G10560
AT4G02690
AT3G29185
AT1G57870
AT5G50420
AT5G28500
AT1G14610
AT3G16840
AT3G17790
AT1G70700
AT4G33530
AT1G79550
AT1G70590
AT1G04945
AT1G70900
AT5G27020
AT1G04340
```
