## Supplementary material for "A comprehensive map of preferentially located motifs reveals distinct proximal *cis*-regulatory elements in plants": CGGTTTAG_containing_gene_set.txt

```
#Occurences of CGGTTTAG between -149 and -42 (positions relative to the transcription start site)
#270 sequences with CGGTTTAG in this interval
#1.37% of the sequences in promoter set with CGGTTTAG (set with 19736 sequences)
AT1G02800
AT5G15880
AT3G24840
AT3G15430
AT5G02960
AT5G49840
AT4G32295
AT3G60440
AT4G22756
AT2G38780
AT4G34140
AT1G62680
AT2G31725
AT2G18940
AT1G29320
AT2G17580
AT5G05010
AT5G38720
AT1G74370
AT4G22380
AT2G03730
AT2G45320
AT1G32583
AT4G32915
AT1G13870
AT4G04630
AT5G13690
AT1G30590
AT5G16720
AT2G37320
AT1G47570
AT1G04340
AT5G45275
AT3G27270
AT3G59870
AT1G33490
AT4G12760
AT4G36530
AT1G60000
AT1G67910
AT1G26650
AT4G26800
AT5G17510
AT3G15660
AT5G09810
AT5G43822
AT2G04700
AT2G32310
AT3G18240
AT5G40840
AT5G61220
AT5G26120
AT5G12370
AT2G43630
AT1G04850
AT5G06240
AT4G26750
AT3G04500
AT4G14190
AT4G05070
AT4G01935
AT2G38740
AT5G17840
AT4G04614
AT5G41220
AT2G16650
AT3G53210
AT1G34770
AT1G02730
AT1G47490
AT2G32690
AT4G31530
AT1G47970
AT1G14060
AT5G52970
AT4G28250
AT2G25355
AT5G20120
AT5G61830
AT4G37670
AT1G51560
AT2G23660
AT3G44570
AT1G13880
AT5G65670
AT5G61770
AT4G24010
AT2G21440
AT5G02040
AT1G74380
AT2G33560
AT2G27590
AT3G22420
AT5G09830
AT5G41150
AT5G54880
AT2G32210
AT4G08350
AT3G16250
AT2G21960
AT5G64160
AT1G67080
AT5G61760
AT4G35910
AT5G56370
AT5G58830
AT4G22220
AT2G44350
AT2G45330
AT3G24030
AT1G19910
AT2G29690
AT3G59820
AT3G14050
AT4G05420
AT5G26830
AT1G25375
AT1G22750
AT2G23320
AT2G44200
AT4G22920
AT4G26288
AT5G58060
AT5G41000
AT3G16190
AT2G03520
AT3G44710
AT5G27450
AT5G45760
AT5G15550
AT5G52370
AT1G25682
AT2G40060
AT4G25650
AT3G18270
AT3G06610
AT3G25860
AT1G06510
AT5G25265
AT1G01290
AT5G58370
AT1G04710
AT5G44572
AT5G51510
AT5G43430
AT5G62840
AT5G25790
AT1G65560
AT2G14860
AT4G33925
AT2G31350
AT5G63100
AT4G01897
AT3G22660
AT5G66760
AT1G18450
AT5G49690
AT1G52825
AT2G42520
AT1G80910
AT1G06515
AT1G19110
AT1G66520
AT1G64280
AT3G22090
AT2G05220
AT5G45410
AT4G27130
AT2G29550
AT4G16650
AT4G01900
AT1G72645
AT1G80380
AT1G20310
AT1G11630
AT3G24160
AT3G57280
AT3G55480
AT4G28070
AT5G15300
AT5G48240
AT3G46510
AT4G24370
AT1G06730
AT4G27630
AT3G25680
AT3G12070
AT4G04470
AT5G51370
AT3G55600
AT2G27800
AT2G21950
AT1G60610
AT1G26640
AT2G36370
AT5G14240
AT1G33500
AT1G19170
AT5G27430
AT3G12650
AT4G02400
AT1G48170
AT5G27990
AT3G51640
AT5G22130
AT2G25870
AT4G03260
AT4G03205
AT3G17670
AT3G56150
AT1G61460
AT3G24150
AT3G04040
AT3G53220
AT2G30050
AT3G30841
AT4G01915
AT2G19430
AT5G41210
AT2G37195
AT5G57350
AT5G02110
AT1G09430
AT3G23370
AT2G27775
AT3G09360
AT3G18870
AT3G26630
AT4G16490
AT5G09840
AT5G14680
AT5G12230
AT5G16310
AT2G36670
AT3G18510
AT4G28060
AT5G02870
AT1G24793
AT1G06720
AT3G09550
AT2G19490
AT5G35930
AT2G05310
AT1G65700
AT5G22040
AT1G22700
AT5G11740
AT2G25140
AT2G15240
AT2G25310
AT3G60680
AT4G25660
AT1G25380
AT1G74130
AT4G02030
AT1G62120
AT2G29700
AT3G18570
AT5G18250
AT5G49830
AT3G18880
AT5G64813
AT5G53450
AT4G10800
AT1G50260
AT1G50270
AT4G12750
AT2G19710
AT4G09620
AT5G44300
```
