## Supplementary material for "A comprehensive map of preferentially located motifs reveals distinct proximal *cis*-regulatory elements in plants": CGGTTTG_containing_gene_set.txt

```
#Occurences of CGGTTTG between -147 and -45 (positions relative to the transcription start site)
#507 sequences with CGGTTTG in this interval
#2.57% of the sequences in promoter set with CGGTTTG (set with 19736 sequences)
AT4G24880
AT5G20980
AT3G10050
AT3G54090
AT5G14600
AT3G54630
AT2G34590
AT1G35516
AT1G04900
AT1G49590
AT3G10140
AT1G08530
AT2G01960
AT1G08110
AT5G63100
AT1G80900
AT1G29950
AT5G06180
AT1G72270
AT3G11710
AT1G68190
AT4G18580
AT1G08220
AT1G68340
AT2G40085
AT5G51140
AT2G31740
AT3G16620
AT3G29310
AT2G04520
AT5G45930
AT2G48070
AT5G20910
AT1G78930
AT1G09794
AT4G32610
AT5G61540
AT1G04690
AT5G41120
AT3G57630
AT2G21430
AT3G60100
AT2G36240
AT3G59890
AT3G04680
AT5G07020
AT5G64960
AT3G60150
AT1G61150
AT5G09770
AT1G53590
AT5G18200
AT2G39000
AT2G43510
AT4G17040
AT1G62590
AT1G09150
AT5G46180
AT4G16480
AT4G13780
AT2G30780
AT1G26310
AT3G27280
AT1G63130
AT2G48060
AT1G29760
AT5G20520
AT1G71350
AT3G12760
AT1G76600
AT4G14190
AT5G59470
AT5G48840
AT2G04700
AT1G12430
AT3G45040
AT3G26810
AT2G19280
AT4G13220
AT1G06515
AT5G56420
AT3G48570
AT5G52430
AT1G27750
AT4G24140
AT5G12040
AT1G65080
AT1G20816
AT3G43700
AT4G34215
AT1G09280
AT1G13870
AT2G39260
AT3G52930
AT1G12840
AT1G54380
AT3G55050
AT2G18340
AT5G20090
AT2G36230
AT3G06760
AT2G33450
AT5G51740
AT4G01935
AT5G17240
AT4G13450
AT1G30100
AT3G55040
AT1G80500
AT3G45770
AT3G03120
AT1G26670
AT2G19680
AT1G32410
AT2G38740
AT1G48140
AT3G55605
AT4G18460
AT4G27130
AT4G21105
AT5G45790
AT3G46640
AT1G54520
AT5G08335
AT1G05205
AT5G04610
AT4G00180
AT5G57280
AT2G23170
AT3G22845
AT1G22500
AT1G74160
AT4G39190
AT2G33700
AT3G42050
AT2G47610
AT3G52310
AT2G03821
AT5G50720
AT1G08030
AT2G17020
AT3G48900
AT3G58940
AT4G21660
AT5G65925
AT4G33925
AT3G21310
AT2G46260
AT1G48420
AT4G21770
AT5G50335
AT4G27940
AT3G19640
AT1G14060
AT3G25440
AT5G28442
AT2G44810
AT4G22380
AT1G22750
AT5G63060
AT3G46100
AT2G43190
AT3G16750
AT2G38560
AT5G10780
AT1G62150
AT4G24110
AT4G15680
AT3G20440
AT5G13970
AT4G01915
AT5G56590
AT3G50830
AT2G28670
AT1G05070
AT1G55280
AT5G25752
AT1G21840
AT1G68720
AT1G80380
AT1G43800
AT5G04170
AT5G02100
AT3G07580
AT2G39100
AT3G17670
AT5G16510
AT3G49080
AT5G18650
AT4G28590
AT5G64600
AT5G44200
AT1G54370
AT3G52420
AT1G02680
AT1G31790
AT2G19670
AT4G29070
AT2G43930
AT4G13950
AT3G24200
AT1G49670
AT2G34357
AT3G55080
AT2G12170
AT3G30775
AT3G25700
AT3G46210
AT3G58930
AT2G27800
AT1G04130
AT4G21903
AT1G34770
AT1G63150
AT2G32000
AT2G44050
AT4G35850
AT5G08080
AT5G47450
AT5G41170
AT1G26660
AT3G25680
AT1G54110
AT2G18220
AT4G24840
AT5G60150
AT1G32530
AT1G62830
AT4G33680
AT2G40900
AT1G26180
AT5G26860
AT4G13110
AT5G26110
AT2G22910
AT3G49510
AT3G25040
AT1G03980
AT1G01380
AT1G60000
AT3G09840
AT3G07140
AT3G13930
AT1G14620
AT1G30590
AT1G30510
AT4G28706
AT2G17030
AT5G59460
AT5G60050
AT3G44570
AT3G61930
AT5G27990
AT4G21710
AT5G18440
AT3G26922
AT1G26640
AT3G53890
AT4G39140
AT2G43110
AT1G62910
AT4G08540
AT2G26810
AT1G67035
AT1G67470
AT3G21650
AT4G24960
AT3G53610
AT2G24300
AT3G19630
AT2G42870
AT3G11130
AT1G79010
AT5G28350
AT5G54900
AT3G48730
AT5G45020
AT4G33630
AT3G60310
AT3G07525
AT3G06610
AT2G43250
AT2G04450
AT3G03610
AT4G28980
AT3G56750
AT5G13850
AT3G45050
AT1G55040
AT5G41140
AT1G04890
AT3G30841
AT5G04910
AT1G14750
AT1G04910
AT2G39710
AT1G33265
AT3G47910
AT5G61250
AT4G21100
AT1G08580
AT1G16825
AT2G04540
AT4G34420
AT2G35340
AT3G54380
AT3G11945
AT3G43520
AT1G62680
AT5G58790
AT1G11800
AT3G48870
AT1G26170
AT5G18475
AT3G03580
AT3G05400
AT3G27180
AT3G53760
AT2G20550
AT1G52620
AT5G64780
AT2G38550
AT2G19580
AT4G11860
AT1G63110
AT4G18590
AT3G61600
AT3G12600
AT2G30280
AT1G27650
AT4G34190
AT3G10030
AT5G09270
AT3G03220
AT3G20680
AT2G35795
AT2G34350
AT5G15300
AT5G12190
AT2G11520
AT5G51370
AT2G02080
AT5G39900
AT5G63880
AT2G35410
AT1G50750
AT3G51640
AT2G02390
AT3G21320
AT4G17050
AT3G59630
AT3G23480
AT3G07670
AT3G45850
AT1G72175
AT5G17210
AT3G51500
AT4G37130
AT1G65220
AT1G68890
AT1G04850
AT5G53620
AT1G05750
AT3G10850
AT2G37975
AT5G63870
AT5G19660
AT5G52880
AT1G18150
AT3G46220
AT3G49100
AT5G64290
AT1G73030
AT1G18750
AT3G17668
AT1G31410
AT4G22758
AT5G04620
AT1G26650
AT5G10270
AT1G50380
AT3G18890
AT3G59370
AT2G23755
AT2G26060
AT3G29330
AT4G09620
AT5G40960
AT1G09910
AT5G18100
AT1G11200
AT5G06430
AT3G55140
AT1G16700
AT4G31550
AT3G49530
AT3G56640
AT3G16200
AT5G10840
AT5G45620
AT5G60120
AT1G08490
AT1G56280
AT5G65760
AT2G18850
AT1G11760
AT1G50730
AT3G04550
AT5G23300
AT5G16640
AT3G10860
AT1G71310
AT5G54260
AT5G26830
AT2G10931
AT5G14590
AT2G19570
AT1G09230
AT1G65700
AT1G17080
AT1G51460
AT1G22020
AT1G72480
AT2G33840
AT1G45063
AT1G05210
AT1G06790
AT2G31810
AT3G07170
AT3G57360
AT5G02320
AT4G02140
AT3G20000
AT2G19490
AT2G34050
AT1G47260
AT3G15090
AT1G20823
AT4G17350
AT4G17340
AT2G31870
AT2G34510
AT5G62050
AT5G28500
AT1G69460
AT4G34265
AT5G03540
AT3G58900
AT5G51350
AT3G09370
AT1G30800
AT1G63610
AT5G40190
AT3G06140
AT5G06160
AT1G62120
AT5G52540
AT3G26640
AT5G37850
AT1G52630
AT4G10130
AT5G49230
AT3G54710
AT3G58970
AT5G24750
AT2G31955
AT4G33690
AT2G32380
AT2G18465
AT2G30000
AT1G66660
AT4G33460
AT5G19670
AT5G50330
AT4G29510
AT2G39630
AT5G37930
AT3G24660
AT1G18260
AT4G34430
AT3G55480
AT1G77630
AT4G38495
AT4G19610
AT2G39090
AT1G08310
AT5G27440
AT5G35320
AT3G04820
AT1G51560
AT1G27530
AT1G24450
AT5G17270
AT2G35420
AT1G10490
AT5G07320
AT4G22670
AT1G47420
AT3G54085
AT1G32370
AT5G43280
AT5G42765
AT4G33640
AT4G34400
AT5G44070
AT4G21720
AT3G52680
```
