## Supplementary material for "A comprehensive map of preferentially located motifs reveals distinct proximal *cis*-regulatory elements in plants": CGGTTTGA_containing_gene_set.txt

```
#Occurences of CGGTTTGA between -166 and -56 (positions relative to the transcription start site)
#198 sequences with CGGTTTGA in this interval
#1.00% of the sequences in promoter set with CGGTTTGA (set with 19736 sequences)
AT2G21500
AT2G18220
AT5G16640
AT2G30780
AT1G78780
AT1G73030
AT1G53590
AT1G26650
AT2G39630
AT3G55480
AT1G04130
AT3G24200
AT2G35795
AT4G09620
AT4G22758
AT3G11945
AT1G26670
AT1G80380
AT1G11860
AT2G40900
AT3G57340
AT1G31790
AT5G24750
AT2G34300
AT5G46180
AT1G51460
AT1G08030
AT5G10270
AT4G18460
AT1G05780
AT2G14860
AT3G26730
AT1G11800
AT3G57630
AT5G59460
AT1G26640
AT5G52430
AT4G38495
AT3G45050
AT1G63610
AT5G07320
AT2G17030
AT2G03821
AT4G34400
AT1G09230
AT1G22750
AT1G72480
AT3G56640
AT3G49080
AT2G33700
AT1G73670
AT5G19690
AT3G59630
AT3G54630
AT2G04540
AT4G35850
AT1G54110
AT3G53610
AT1G11300
AT3G51500
AT3G24660
AT3G10140
AT5G53620
AT3G19640
AT1G08490
AT4G39190
AT5G54260
AT2G27800
AT4G13220
AT4G37130
AT2G17790
AT2G35420
AT1G77630
AT2G32380
AT4G01915
AT1G12430
AT3G45850
AT5G16510
AT3G54710
AT3G55050
AT1G48140
AT1G22020
AT2G02390
AT5G18100
AT3G48730
AT1G54100
AT2G29700
AT4G34420
AT4G33460
AT3G45040
AT4G31550
AT5G15600
AT1G35516
AT5G37850
AT5G60120
AT3G61930
AT3G29330
AT2G31955
AT5G59470
AT4G33640
AT3G21310
AT5G51740
AT1G05205
AT2G04520
AT4G00180
AT3G30775
AT1G05750
AT5G40190
AT2G38740
AT3G04680
AT3G48900
AT1G33265
AT5G35080
AT3G15490
AT4G24140
AT2G19570
AT2G33840
AT1G04910
AT1G29760
AT5G23300
AT2G34357
AT1G54520
AT3G03120
AT4G17040
AT1G08220
AT5G52880
AT4G21720
AT2G19490
AT3G10860
AT1G32370
AT4G19610
AT1G54380
AT3G52680
AT2G48070
AT1G68720
AT4G33925
AT1G68340
AT1G71350
AT5G45790
AT4G32610
AT1G08580
AT3G54090
AT2G36190
AT2G19280
AT3G59890
AT5G56420
AT1G72175
AT5G04170
AT1G63110
AT5G60142
AT4G29070
AT3G54085
AT3G11130
AT1G62680
AT1G78590
AT5G60150
AT3G53890
AT2G26810
AT1G09150
AT5G27990
AT1G02680
AT4G17050
AT4G14190
AT5G40960
AT1G27530
AT3G57360
AT4G39140
AT3G07140
AT1G78930
AT1G32410
AT2G42870
AT2G22910
AT2G37975
AT4G21710
AT4G01935
AT5G04910
AT3G19630
AT3G16750
AT3G25260
AT1G16700
AT3G09840
AT4G30210
AT3G22630
AT1G54370
AT2G17020
AT5G63880
AT5G60050
AT5G07020
AT3G46640
AT3G07170
AT1G32530
AT4G13780
AT5G64960
AT2G48060
AT3G03580
AT2G04450
AT1G08310
AT2G44050
```
