## Supplementary material for "A comprehensive map of preferentially located motifs reveals distinct proximal *cis*-regulatory elements in plants": CGGTTTGG_containing_gene_set.txt

```
#Occurences of CGGTTTGG between -144 and -46 (positions relative to the transcription start site)
#214 sequences with CGGTTTGG in this interval
#1.08% of the sequences in promoter set with CGGTTTGG (set with 19736 sequences)
AT1G63130
AT1G01380
AT4G34265
AT5G02100
AT3G20440
AT2G23755
AT2G18850
AT5G08080
AT5G45930
AT3G10050
AT3G58970
AT1G48420
AT5G50335
AT5G19670
AT5G51370
AT3G16620
AT5G39900
AT5G14600
AT5G54900
AT5G51350
AT2G26060
AT3G26640
AT4G21720
AT2G46260
AT1G03980
AT1G20816
AT2G30280
AT1G09794
AT3G55040
AT1G55280
AT5G02320
AT1G18260
AT3G22845
AT3G48900
AT3G55605
AT5G06430
AT5G20520
AT4G24110
AT4G33630
AT5G63060
AT2G18340
AT5G64780
AT2G19680
AT4G24880
AT4G17340
AT3G55140
AT2G19490
AT1G14060
AT1G50380
AT3G10030
AT3G48870
AT5G50720
AT4G21105
AT3G25440
AT4G34215
AT5G28500
AT2G19580
AT4G27130
AT1G55040
AT5G15300
AT1G14750
AT2G36240
AT5G52540
AT5G49230
AT5G65925
AT4G33690
AT5G18440
AT1G04690
AT5G37850
AT4G34430
AT1G27750
AT5G06180
AT3G60100
AT3G61930
AT5G12040
AT2G31740
AT4G13110
AT1G30100
AT3G48570
AT2G36230
AT5G52430
AT5G53620
AT3G20000
AT3G21320
AT3G49510
AT5G28350
AT5G20090
AT4G28980
AT1G47420
AT3G09370
AT5G17270
AT5G47450
AT1G62150
AT2G43510
AT2G28670
AT1G34770
AT4G22380
AT1G65220
AT1G47260
AT5G44200
AT4G28590
AT1G30510
AT1G51560
AT1G66660
AT5G03540
AT3G12760
AT1G79010
AT5G17240
AT3G54380
AT3G07670
AT4G29510
AT3G06140
AT3G27280
AT3G45050
AT3G06610
AT3G20680
AT3G04550
AT2G44810
AT3G25040
AT2G43250
AT2G35340
AT1G27650
AT5G57280
AT3G29310
AT3G44570
AT1G08110
AT5G41140
AT5G16510
AT1G67035
AT3G17668
AT3G53760
AT2G39090
AT1G26670
AT5G13850
AT3G52420
AT4G28706
AT2G21430
AT3G19640
AT3G45040
AT3G06760
AT1G52620
AT4G10130
AT1G11200
AT4G01935
AT5G65760
AT3G49530
AT5G63870
AT3G52930
AT2G38560
AT5G61540
AT3G15090
AT5G64600
AT2G38550
AT4G11860
AT1G49670
AT2G39260
AT1G26180
AT1G30800
AT4G16480
AT2G19670
AT3G16200
AT1G65080
AT3G30841
AT1G60000
AT3G18890
AT1G09910
AT5G18100
AT5G18200
AT5G10840
AT5G43280
AT5G14590
AT5G44070
AT5G62050
AT5G37930
AT4G21660
AT1G16825
AT3G07525
AT5G51140
AT5G20980
AT2G32000
AT5G27440
AT2G40085
AT1G72270
AT2G34050
AT5G63100
AT5G09270
AT1G04850
AT4G24840
AT2G12170
AT1G68190
AT5G35320
AT2G02080
AT1G05070
AT5G19660
AT1G62590
AT5G45620
AT5G12190
AT4G27940
AT5G20910
AT3G07140
AT4G21100
AT3G46100
AT1G69460
AT5G28442
AT5G41120
AT1G18750
AT1G26170
AT5G18475
AT2G39100
AT5G61250
AT1G09280
AT5G26860
AT4G21710
AT1G52630
```
