## Supplementary material for "A comprehensive map of preferentially located motifs reveals distinct proximal *cis*-regulatory elements in plants": CGGTTTGT_containing_gene_set.txt

```
#Occurences of CGGTTTGT between -134 and -66 (positions relative to the transcription start site)
#71 sequences with CGGTTTGT in this interval
#0.36% of the sequences in promoter set with CGGTTTGT (set with 19736 sequences)
AT2G43190
AT3G19640
AT2G17020
AT4G13450
AT5G45020
AT3G25680
AT4G28590
AT5G48840
AT1G06515
AT5G64290
AT2G43110
AT3G25700
AT1G50730
AT5G28350
AT2G12170
AT1G62120
AT5G41170
AT4G21770
AT1G74160
AT5G08335
AT4G27940
AT3G51640
AT3G23480
AT4G21903
AT4G17350
AT3G12760
AT1G18150
AT1G20823
AT5G42765
AT1G17080
AT1G04890
AT3G58940
AT5G09770
AT5G18650
AT4G33680
AT4G08540
AT1G43800
AT1G62830
AT1G76600
AT2G23170
AT1G29950
AT3G45770
AT5G56590
AT1G04900
AT1G71310
AT3G58930
AT1G04910
AT3G26810
AT2G39710
AT2G10931
AT1G69460
AT3G19630
AT4G18580
AT3G46220
AT4G21710
AT3G04820
AT2G18465
AT1G61150
AT5G50330
AT1G67470
AT5G04620
AT1G50750
AT4G21720
AT5G04610
AT2G34510
AT3G07140
AT3G11710
AT1G10490
AT3G52310
AT1G11760
AT1G45063
```
