## Supplementary material for "A comprehensive map of preferentially located motifs reveals distinct proximal *cis*-regulatory elements in plants": CGTAA_containing_gene_set.txt

```
#Occurences of CGTAA between -151 and -52 (positions relative to the transcription start site)
#2650 sequences with CGTAA in this interval
#13.43% of the sequences in promoter set with CGTAA (set with 19736 sequences)
AT4G00895
AT2G20790
AT3G04470
AT2G31150
AT1G03470
AT2G34150
AT3G01690
AT5G50920
AT5G17600
AT3G47350
AT2G46090
AT1G01453
AT5G16870
AT2G21195
AT1G71810
AT5G46180
AT4G33390
AT4G26750
AT5G64420
AT1G75340
AT3G55720
AT2G02360
AT4G25940
AT1G78590
AT5G13180
AT1G52820
AT3G05500
AT2G29200
AT1G01550
AT3G21740
AT3G53140
AT5G22640
AT1G78700
AT2G28600
AT4G21930
AT3G12270
AT5G06980
AT2G42610
AT4G22505
AT5G01510
AT2G18465
AT3G01280
AT5G01180
AT4G14815
AT3G10650
AT3G26830
AT2G39010
AT1G17145
AT2G18840
AT1G34630
AT5G66460
AT1G80030
AT5G25475
AT3G12830
AT3G52110
AT1G20480
AT5G09370
AT1G13020
AT5G44530
AT5G59840
AT1G01630
AT5G13720
AT2G01860
AT5G52990
AT3G26840
AT3G61320
AT2G28680
AT3G12880
AT2G05210
AT3G09910
AT5G18660
AT1G09500
AT2G46250
AT4G22517
AT1G49540
AT1G64330
AT1G21970
AT4G00990
AT2G19860
AT3G23690
AT1G23870
AT3G51130
AT2G29530
AT2G34460
AT1G53910
AT4G14680
AT2G17290
AT3G01130
AT1G78815
AT2G42660
AT1G11480
AT1G08670
AT2G37790
AT5G54855
AT5G62630
AT3G19000
AT2G43040
AT4G36988
AT1G06360
AT4G32810
AT5G58710
AT2G40935
AT5G65850
AT4G34090
AT5G10290
AT5G06930
AT3G13060
AT5G55300
AT2G33740
AT2G46800
AT1G08200
AT3G19130
AT4G02000
AT5G49060
AT5G11850
AT1G67700
AT3G21870
AT1G69320
AT4G15090
AT1G78620
AT4G21980
AT2G24610
AT2G02800
AT4G31460
AT1G36622
AT3G03790
AT3G03470
AT3G21270
AT5G51510
AT5G26310
AT3G14340
AT3G13380
AT1G06080
AT1G74380
AT5G14650
AT5G17040
AT3G04160
AT1G57660
AT2G05260
AT4G34150
AT4G27654
AT2G34850
AT5G04750
AT1G62180
AT2G37400
AT2G29790
AT2G31360
AT3G27700
AT2G03350
AT3G07410
AT3G51390
AT3G52610
AT1G74320
AT2G32090
AT2G15660
AT2G02690
AT2G38630
AT3G28900
AT5G63890
AT2G47910
AT5G50520
AT3G07340
AT2G29550
AT1G17760
AT5G35690
AT1G30040
AT1G11785
AT1G06220
AT1G01680
AT3G04490
AT3G57340
AT5G59550
AT2G29180
AT3G12490
AT1G04010
AT3G28580
AT2G21800
AT5G60810
AT3G15970
AT4G21180
AT2G12462
AT1G67680
AT4G04180
AT3G02468
AT1G74490
AT2G47180
AT1G51510
AT3G51420
AT1G13470
AT5G38300
AT5G56840
AT4G00400
AT1G70350
AT1G25580
AT2G27450
AT5G62570
AT4G09012
AT1G19000
AT3G56740
AT5G03740
AT2G37190
AT5G07000
AT1G35720
AT3G13677
AT5G22875
AT3G01870
AT5G45430
AT5G40460
AT5G45390
AT2G20590
AT5G63680
AT4G34370
AT1G79930
AT5G44240
AT1G48900
AT2G20020
AT3G51890
AT1G59650
AT3G50980
AT4G28210
AT2G41810
AT1G76940
AT4G39320
AT1G18080
AT3G49660
AT4G30996
AT3G06740
AT5G05520
AT4G11420
AT1G09590
AT5G67320
AT1G64770
AT1G14250
AT1G30760
AT5G19860
AT3G49190
AT3G46740
AT5G42780
AT3G02600
AT4G07390
AT4G35170
AT5G07380
AT5G42240
AT5G05250
AT5G41850
AT2G21820
AT4G34830
AT1G73090
AT1G43670
AT1G19400
AT3G26050
AT3G09250
AT4G30400
AT4G10960
AT5G59050
AT5G11520
AT4G12790
AT5G42440
AT1G32640
AT2G14680
AT3G08630
AT3G09950
AT4G26700
AT1G06000
AT3G02885
AT3G22930
AT1G69160
AT4G30230
AT5G13080
AT3G24170
AT1G54500
AT2G23600
AT4G18610
AT1G34340
AT2G32350
AT3G02800
AT5G47740
AT1G73740
AT3G05570
AT1G75730
AT5G13710
AT1G59740
AT5G64130
AT2G26520
AT2G18220
AT3G44890
AT2G24550
AT5G61430
AT2G05120
AT2G44650
AT2G33530
AT4G37120
AT5G64180
AT2G40711
AT2G03870
AT4G34630
AT5G52530
AT4G13310
AT1G68450
AT2G25735
AT1G13430
AT4G14040
AT4G30200
AT1G68190
AT3G63500
AT1G61580
AT1G71697
AT5G65750
AT1G01305
AT3G17450
AT5G44670
AT2G25820
AT4G23230
AT3G44610
AT1G51470
AT3G09570
AT1G30100
AT2G37480
AT1G52730
AT3G26000
AT1G11545
AT1G56430
AT5G54470
AT3G53880
AT1G27150
AT2G02400
AT3G23240
AT2G37170
AT2G28470
AT5G48760
AT3G14990
AT1G11940
AT5G58390
AT3G24140
AT3G18100
AT5G67590
AT5G13130
AT3G27090
AT5G58780
AT4G07868
AT2G03270
AT3G16360
AT2G42760
AT3G14760
AT4G15520
AT2G04880
AT5G11000
AT1G47840
AT5G39940
AT2G13360
AT1G55520
AT3G20270
AT2G29140
AT1G01620
AT5G54130
AT1G20120
AT4G19840
AT3G13400
AT4G14840
AT2G29700
AT4G38050
AT3G01620
AT3G20120
AT3G58600
AT3G07550
AT4G02130
AT3G46430
AT5G38200
AT1G53390
AT2G39570
AT1G30580
AT3G08960
AT4G22235
AT1G60950
AT3G12220
AT1G55840
AT3G06300
AT2G17640
AT4G25360
AT1G76600
AT1G58220
AT3G56430
AT1G28560
AT4G14720
AT4G19560
AT3G15810
AT5G67480
AT5G39590
AT3G49920
AT4G35010
AT3G14150
AT2G21237
AT1G68400
AT4G11880
AT5G66580
AT3G63190
AT4G21830
AT2G05520
AT5G56120
AT3G50960
AT1G78530
AT1G15000
AT1G54170
AT2G31880
AT5G41040
AT1G14750
AT1G02800
AT3G18850
AT2G36340
AT1G04200
AT1G72890
AT4G29060
AT5G38850
AT3G15510
AT3G29370
AT1G26690
AT5G14040
AT2G36790
AT3G48360
AT3G28790
AT3G59520
AT5G16400
AT1G24010
AT1G15470
AT1G10450
AT4G14510
AT5G23440
AT1G09340
AT1G07795
AT4G27990
AT4G03298
AT5G60670
AT3G49950
AT2G47000
AT1G77390
AT5G47710
AT2G23148
AT2G25940
AT1G58200
AT5G10740
AT1G78900
AT2G44120
AT1G09690
AT5G53820
AT5G12440
AT1G47900
AT5G42320
AT3G17040
AT3G07930
AT3G54480
AT2G20560
AT4G38770
AT1G32380
AT3G13290
AT3G15370
AT1G72410
AT2G15560
AT4G02485
AT2G46720
AT3G62860
AT5G61960
AT3G45140
AT5G21960
AT2G34790
AT5G19875
AT2G23120
AT1G58360
AT4G12120
AT3G54720
AT4G14160
AT1G19115
AT2G03440
AT4G10140
AT1G29790
AT2G37840
AT3G56650
AT1G19430
AT5G60020
AT3G52930
AT1G20270
AT1G11270
AT2G23460
AT1G74540
AT2G02120
AT3G60380
AT3G19480
AT1G33060
AT1G16825
AT2G43260
AT2G34410
AT1G21900
AT3G07440
AT5G64890
AT1G57680
AT3G51750
AT5G25510
AT1G63020
AT3G16170
AT1G48230
AT3G03480
AT4G33460
AT3G15280
AT5G61420
AT3G45050
AT5G18000
AT2G47650
AT5G20540
AT1G54120
AT1G49950
AT1G71770
AT1G56220
AT4G38800
AT1G01670
AT1G33040
AT4G21860
AT1G74550
AT5G04460
AT1G32070
AT5G56795
AT4G37900
AT5G65740
AT4G12960
AT4G14520
AT4G23910
AT3G50970
AT3G51690
AT3G01040
AT1G19770
AT1G33590
AT4G12830
AT3G16140
AT5G51230
AT1G05900
AT4G00170
AT5G63600
AT3G57190
AT4G32670
AT1G59960
AT1G30690
AT5G12980
AT2G41710
AT1G29800
AT3G26330
AT1G71790
AT4G13000
AT5G52020
AT2G02250
AT1G04640
AT1G17140
AT5G22550
AT1G32080
AT2G37890
AT5G08335
AT4G38670
AT1G08520
AT3G27290
AT3G25882
AT1G13000
AT3G47730
AT5G06180
AT2G45980
AT1G47640
AT3G17760
AT5G41480
AT5G23240
AT3G28510
AT3G04730
AT1G27110
AT4G22150
AT5G07510
AT2G23110
AT5G20820
AT1G18460
AT5G10610
AT1G28250
AT2G45280
AT4G37510
AT5G41910
AT1G29930
AT1G23380
AT5G24970
AT5G06060
AT1G18160
AT1G52040
AT5G61380
AT3G56230
AT1G77330
AT1G66580
AT4G23100
AT3G10360
AT2G44150
AT4G08580
AT4G17890
AT3G01326
AT5G57630
AT5G04960
AT3G16080
AT5G03320
AT5G67280
AT5G19820
AT3G61770
AT2G44440
AT2G16990
AT1G67920
AT3G03880
AT1G18560
AT2G46060
AT3G04040
AT2G43745
AT5G51720
AT1G62570
AT1G03070
AT3G17860
AT1G47510
AT5G07460
AT1G55280
AT3G02990
AT3G04060
AT5G16650
AT4G35030
AT4G26470
AT2G07776
AT1G79730
AT1G23490
AT3G24180
AT2G36110
AT5G26622
AT1G72550
AT4G18730
AT4G38560
AT2G39310
AT3G17090
AT4G08500
AT5G61640
AT2G38310
AT2G44660
AT5G61580
AT5G22650
AT1G62170
AT3G52000
AT3G29639
AT1G12350
AT5G41980
AT3G15420
AT4G10800
AT4G22214
AT3G24300
AT5G65530
AT5G40540
AT2G22620
AT5G60690
AT3G07670
AT1G09870
AT5G57260
AT4G24510
AT3G01810
AT2G21385
AT5G54730
AT1G22400
AT5G24120
AT1G68410
AT1G11110
AT1G26660
AT1G27200
AT1G62240
AT2G20750
AT2G06510
AT2G23630
AT4G25520
AT1G19010
AT1G14730
AT5G50230
AT1G48160
AT5G45880
AT2G19340
AT5G17450
AT1G01240
AT2G01420
AT3G14870
AT3G15270
AT2G15240
AT1G76410
AT2G18450
AT1G49670
AT1G18610
AT1G17110
AT5G03160
AT1G21010
AT2G39300
AT2G30230
AT3G49240
AT5G54580
AT2G41750
AT4G36050
AT4G01790
AT1G02660
AT4G29830
AT2G46455
AT1G76240
AT1G06420
AT2G30160
AT1G13290
AT2G41250
AT1G29390
AT3G01435
AT3G27340
AT5G41870
AT2G44040
AT1G62780
AT5G35735
AT5G01330
AT3G27200
AT2G33350
AT2G24070
AT1G23410
AT3G20800
AT3G10560
AT1G22885
AT1G08065
AT3G11130
AT3G07680
AT1G01860
AT5G18250
AT5G59830
AT2G35510
AT4G24470
AT5G14730
AT5G20220
AT1G68580
AT4G27260
AT4G39360
AT5G17710
AT4G25000
AT1G22930
AT5G56580
AT1G05070
AT1G80745
AT3G01520
AT3G52220
AT5G45510
AT2G32840
AT2G43000
AT4G19450
AT5G57580
AT1G02630
AT1G63295
AT1G69310
AT3G27925
AT2G42580
AT1G11530
AT2G41850
AT1G15780
AT5G49900
AT2G23290
AT1G75280
AT5G45580
AT2G41940
AT5G08390
AT4G36700
AT3G63510
AT1G20960
AT4G35930
AT2G46940
AT1G14900
AT5G62650
AT5G40330
AT4G28390
AT1G69840
AT3G48190
AT1G69200
AT5G17380
AT5G40470
AT5G52510
AT2G29380
AT1G70290
AT1G26740
AT5G63140
AT1G75090
AT1G34790
AT1G14770
AT3G01230
AT5G64700
AT4G39420
AT4G21880
AT4G28370
AT1G68500
AT4G17600
AT5G20850
AT1G07950
AT1G10540
AT3G54440
AT5G60940
AT2G26010
AT2G25737
AT3G13674
AT3G60590
AT1G25472
AT4G35310
AT3G53930
AT1G14685
AT1G09980
AT4G13170
AT5G63130
AT2G47470
AT3G05170
AT4G16950
AT1G31340
AT1G02020
AT5G24030
AT2G46380
AT5G13430
AT1G16540
AT5G47430
AT3G49307
AT1G32330
AT5G22460
AT5G39090
AT4G39190
AT3G55120
AT3G27260
AT1G76560
AT3G19800
AT5G50400
AT5G11800
AT1G43890
AT1G19640
AT3G06830
AT5G47435
AT4G11110
AT5G12930
AT5G64060
AT2G41600
AT1G20770
AT3G21760
AT1G03445
AT3G45230
AT1G76720
AT4G35790
AT1G12270
AT1G35460
AT4G27010
AT2G38000
AT2G29995
AT3G24503
AT5G39220
AT1G65840
AT5G24810
AT3G22300
AT5G03610
AT2G35950
AT4G33420
AT1G51745
AT1G64300
AT4G18710
AT2G03390
AT4G10290
AT3G12690
AT1G69880
AT2G43100
AT3G21500
AT2G25520
AT5G37720
AT1G17280
AT1G19650
AT5G47120
AT1G28390
AT3G24200
AT5G07490
AT5G02530
AT5G08030
AT5G10780
AT3G15590
AT3G27330
AT5G25630
AT1G48970
AT1G55290
AT4G15800
AT5G54585
AT4G35460
AT1G56660
AT4G28200
AT4G08320
AT1G30520
AT3G48760
AT2G44010
AT4G25835
AT1G03370
AT5G64730
AT3G09500
AT5G49015
AT3G03600
AT5G24352
AT3G09560
AT5G11550
AT5G64850
AT3G10300
AT5G54500
AT2G34450
AT1G05910
AT3G15357
AT5G20550
AT4G38630
AT3G61190
AT3G54680
AT4G28040
AT1G32690
AT4G22270
AT5G19850
AT2G36350
AT2G43410
AT4G26690
AT2G20270
AT4G15250
AT3G20600
AT5G67310
AT2G39400
AT5G24330
AT4G32850
AT3G15250
AT5G10630
AT1G31010
AT5G66120
AT3G49720
AT1G18340
AT5G17700
AT5G19870
AT5G46780
AT1G58122
AT3G04740
AT3G60620
AT2G19830
AT4G13720
AT5G20170
AT1G23520
AT4G13530
AT3G12740
AT5G17560
AT4G02430
AT4G21170
AT1G70200
AT3G11730
AT5G65670
AT1G30810
AT1G55535
AT5G66910
AT5G03690
AT4G03110
AT3G58810
AT3G03890
AT4G18510
AT1G17520
AT4G31750
AT5G22950
AT1G56580
AT4G20130
AT1G79940
AT2G19670
AT4G11560
AT2G41500
AT5G42060
AT1G31280
AT2G22080
AT2G30620
AT4G37410
AT3G60440
AT1G19670
AT1G72630
AT1G22460
AT3G11820
AT3G50520
AT3G59220
AT2G32080
AT1G68370
AT3G44290
AT3G22590
AT3G25740
AT3G56140
AT4G36740
AT2G18160
AT4G32770
AT5G33390
AT3G49640
AT5G66630
AT3G59580
AT5G05640
AT4G32130
AT5G52410
AT4G22820
AT4G37040
AT4G15080
AT1G60230
AT3G55390
AT4G02640
AT3G58820
AT4G38350
AT5G56710
AT3G49800
AT2G02730
AT3G57420
AT3G58690
AT1G11755
AT4G12850
AT4G01026
AT3G51250
AT2G29320
AT5G40720
AT4G23890
AT1G49005
AT2G02040
AT3G57880
AT2G40230
AT1G26910
AT1G02860
AT5G27950
AT3G58450
AT1G21310
AT5G40960
AT1G75080
AT3G60240
AT5G62690
AT4G17660
AT5G66540
AT5G21990
AT5G25060
AT5G39680
AT5G50120
AT3G47010
AT4G20300
AT3G58770
AT1G80270
AT1G63690
AT5G19855
AT4G10465
AT1G19110
AT2G45880
AT1G61590
AT2G18170
AT2G33480
AT4G15690
AT2G28625
AT5G49960
AT4G30470
AT5G60610
AT5G48230
AT3G57180
AT4G32050
AT1G19120
AT2G20680
AT3G51430
AT2G38340
AT2G43255
AT1G47200
AT1G25440
AT1G51740
AT4G10790
AT5G55130
AT3G53620
AT4G04620
AT5G60360
AT2G21630
AT1G06260
AT5G06340
AT3G47420
AT4G24270
AT2G23100
AT5G61440
AT3G61240
AT5G05365
AT1G80600
AT2G36570
AT3G61680
AT2G36835
AT3G52580
AT2G35800
AT1G23560
AT1G22050
AT1G68120
AT3G53160
AT3G56440
AT3G20520
AT2G42450
AT5G60270
AT3G58930
AT5G43400
AT1G68690
AT3G42150
AT2G40290
AT3G56930
AT5G20120
AT4G25210
AT1G73880
AT1G69820
AT1G71830
AT3G20370
AT1G74470
AT5G53900
AT5G52520
AT4G27130
AT4G12530
AT3G47570
AT1G30890
AT3G06570
AT4G33467
AT4G22513
AT3G53950
AT5G01030
AT2G38770
AT1G61670
AT2G40950
AT4G13030
AT5G39720
AT1G02950
AT4G22470
AT5G13870
AT4G17910
AT4G34500
AT1G67860
AT4G30662
AT4G28880
AT4G13180
AT1G70310
AT5G04990
AT5G11260
AT3G20440
AT1G10340
AT2G29670
AT2G29540
AT5G07250
AT4G35250
AT4G23560
AT3G51810
AT3G16240
AT5G10070
AT4G20910
AT4G01660
AT5G62990
AT3G27020
AT5G59220
AT5G16410
AT3G17000
AT2G01960
AT3G17150
AT4G03450
AT2G43960
AT2G19350
AT1G22880
AT5G03210
AT2G35910
AT1G12790
AT2G14285
AT4G08350
AT3G48280
AT1G74730
AT1G21380
AT1G30260
AT3G52561
AT2G29210
AT3G07540
AT1G19500
AT5G16720
AT3G44380
AT4G01040
AT3G29020
AT2G23170
AT1G24000
AT5G51120
AT3G62220
AT1G54390
AT5G60910
AT1G08550
AT1G18000
AT4G22930
AT5G15970
AT3G52480
AT5G63260
AT3G12630
AT4G35050
AT5G15948
AT1G75590
AT2G46930
AT3G07195
AT1G69080
AT5G40480
AT3G01830
AT2G34860
AT5G47455
AT5G20660
AT1G24610
AT1G09310
AT5G45140
AT4G25630
AT3G20820
AT1G50670
AT4G36440
AT3G10915
AT4G01810
AT4G22960
AT1G02270
AT1G03110
AT2G16460
AT5G35680
AT1G31050
AT5G65220
AT3G48710
AT5G04370
AT5G56550
AT1G22770
AT5G47420
AT3G21310
AT1G27000
AT1G69295
AT1G60900
AT2G21220
AT1G73510
AT3G05545
AT1G26840
AT1G71865
AT1G13740
AT2G23700
AT5G01270
AT5G59530
AT2G36160
AT4G02425
AT3G47610
AT2G04039
AT5G42235
AT1G67760
AT4G04880
AT3G25260
AT5G51220
AT2G18876
AT3G06930
AT1G49530
AT1G04020
AT2G16650
AT2G23810
AT1G64105
AT1G61093
AT1G68880
AT1G22710
AT5G05990
AT2G27285
AT2G06095
AT4G13575
AT2G18340
AT5G46750
AT4G36030
AT4G26980
AT3G01390
AT3G54826
AT5G66560
AT4G19540
AT3G20300
AT2G31390
AT5G46880
AT1G05270
AT1G73970
AT4G16860
AT2G20725
AT3G47580
AT1G69410
AT1G78780
AT2G41120
AT1G67570
AT1G54890
AT1G14205
AT2G19480
AT4G12870
AT3G45280
AT5G13990
AT5G22140
AT1G52360
AT1G70510
AT5G20250
AT3G21890
AT5G56860
AT2G01180
AT5G26760
AT3G03140
AT5G20650
AT1G03310
AT5G33340
AT1G77310
AT4G40000
AT5G50460
AT3G01450
AT2G36780
AT1G12950
AT2G16595
AT2G31490
AT1G75270
AT5G11700
AT5G08320
AT1G06270
AT4G30650
AT4G26455
AT3G62070
AT1G78410
AT2G13540
AT2G38700
AT2G28500
AT2G24050
AT1G52370
AT4G16060
AT5G04050
AT5G01260
AT5G01650
AT3G17668
AT1G62520
AT5G24590
AT4G36360
AT3G29270
AT4G22190
AT4G12720
AT1G65486
AT4G33110
AT2G29170
AT1G55910
AT3G18535
AT5G45300
AT1G24290
AT4G27610
AT2G37478
AT1G20630
AT1G15370
AT1G51805
AT3G07950
AT1G20300
AT1G63610
AT1G55080
AT1G03410
AT3G60520
AT5G61500
AT2G38920
AT1G14620
AT1G73690
AT1G76930
AT1G74450
AT1G74870
AT2G31420
AT4G14145
AT5G66670
AT5G41380
AT3G13845
AT1G72600
AT3G01570
AT1G32460
AT3G50470
AT3G51500
AT1G16300
AT2G30700
AT1G60610
AT1G33102
AT2G28400
AT1G75180
AT3G18090
AT5G09800
AT5G05330
AT5G45910
AT4G18230
AT1G65650
AT3G29240
AT5G05240
AT2G44430
AT1G24530
AT3G05200
AT2G39290
AT3G44540
AT1G10140
AT3G25597
AT1G17820
AT5G41770
AT1G61090
AT2G25150
AT1G20100
AT3G04130
AT1G17700
AT3G07880
AT2G17670
AT1G68800
AT5G18750
AT2G10930
AT1G71020
AT4G32175
AT3G25770
AT5G40880
AT3G11000
AT2G21300
AT1G28380
AT2G45690
AT3G20280
AT1G13390
AT5G37770
AT4G16660
AT2G24020
AT4G33270
AT5G67540
AT4G36480
AT4G34120
AT5G38830
AT2G34630
AT1G23130
AT3G09390
AT2G18600
AT1G61097
AT4G27160
AT5G65060
AT3G53350
AT5G15070
AT1G68050
AT2G44860
AT1G07660
AT2G47920
AT1G72170
AT4G26610
AT2G30780
AT1G29810
AT1G75150
AT4G25850
AT1G67070
AT3G04760
AT5G07350
AT3G05840
AT1G07590
AT3G54270
AT5G37930
AT3G54050
AT4G36790
AT2G44280
AT3G63040
AT4G30340
AT1G12920
AT1G07440
AT4G15700
AT5G47450
AT3G15570
AT5G13120
AT1G67856
AT2G16505
AT1G57600
AT5G18640
AT1G17360
AT1G28480
AT4G35783
AT3G50220
AT3G07980
AT1G04980
AT4G36820
AT5G63940
AT3G49310
AT2G38710
AT3G01185
AT4G29150
AT4G19920
AT4G33700
AT3G19050
AT1G80280
AT4G33350
AT2G39410
AT1G61770
AT5G22600
AT1G26795
AT5G20960
AT5G05510
AT1G01300
AT3G04240
AT1G11320
AT1G09350
AT1G22170
AT4G02660
AT5G02870
AT5G23670
AT1G28110
AT2G22250
AT1G44350
AT1G74880
AT1G05760
AT3G45850
AT2G16400
AT3G15530
AT1G26540
AT5G53870
AT2G36710
AT1G21840
AT5G44430
AT2G16190
AT5G61990
AT4G19210
AT3G18480
AT2G36770
AT1G61960
AT1G65590
AT3G59010
AT5G01880
AT1G15120
AT4G22140
AT3G29310
AT3G51150
AT5G19300
AT3G14362
AT3G24640
AT3G02430
AT5G59890
AT5G15020
AT1G61566
AT5G55520
AT5G60100
AT2G24820
AT5G44520
AT1G69530
AT5G35080
AT5G66750
AT5G66985
AT1G55670
AT3G16050
AT5G62090
AT1G63640
AT4G15660
AT2G36680
AT1G29560
AT3G16340
AT3G49430
AT2G22450
AT3G07180
AT1G75890
AT1G68990
AT1G48700
AT3G19530
AT5G67230
AT3G58900
AT1G53625
AT1G33430
AT2G43050
AT4G16695
AT4G16280
AT1G20200
AT1G03090
AT4G14350
AT1G36640
AT3G19360
AT1G29920
AT5G55070
AT1G67635
AT2G02990
AT3G17890
AT5G05290
AT5G49690
AT3G11402
AT5G23830
AT5G61160
AT4G18060
AT1G23400
AT1G33030
AT5G24130
AT1G56170
AT2G03640
AT3G06370
AT4G30920
AT1G34020
AT5G63850
AT3G59660
AT5G25415
AT4G23496
AT1G07645
AT4G10955
AT5G44060
AT1G47610
AT2G21780
AT1G66430
AT5G17930
AT2G27820
AT4G13680
AT4G33400
AT3G45640
AT1G31350
AT3G21570
AT3G62790
AT2G32460
AT5G20570
AT1G48450
AT1G61820
AT5G10990
AT1G71710
AT5G14680
AT5G21020
AT5G26120
AT5G19580
AT3G27830
AT3G54810
AT5G24290
AT5G58250
AT1G03900
AT1G76180
AT3G22150
AT5G40650
AT3G52920
AT5G10730
AT1G78270
AT1G17450
AT3G51440
AT3G02910
AT4G19110
AT1G31930
AT1G09740
AT5G48480
AT2G46000
AT4G23050
AT2G41760
AT1G19900
AT5G37990
AT1G22160
AT2G40800
AT1G25500
AT1G61688
AT5G59820
AT1G72740
AT1G11765
AT2G40390
AT1G23960
AT1G62330
AT3G27560
AT4G02480
AT1G28360
AT1G72160
AT3G45620
AT3G58740
AT2G17525
AT5G20320
AT2G21090
AT4G02460
AT1G67470
AT5G64000
AT3G48930
AT5G07960
AT4G25450
AT2G25640
AT4G04470
AT4G29790
AT2G24100
AT1G07490
AT2G31730
AT3G20910
AT2G06010
AT4G39630
AT1G64405
AT3G05390
AT3G16565
AT2G43350
AT1G70270
AT3G53960
AT1G09210
AT5G19320
AT2G30950
AT2G01640
AT5G57570
AT5G39800
AT1G63050
AT1G26270
AT5G41740
AT1G61780
AT1G22190
AT3G11560
AT5G41170
AT1G14660
AT4G22010
AT4G36990
AT1G25375
AT1G14570
AT1G15385
AT3G15710
AT1G05010
AT5G18650
AT5G61720
AT2G47960
AT1G14790
AT4G35910
AT1G01610
AT5G66410
AT5G02260
AT5G21280
AT1G23440
AT1G55850
AT1G75040
AT1G66810
AT3G10930
AT3G45443
AT1G60200
AT3G24100
AT3G28210
AT2G35600
AT3G09270
AT5G55730
AT3G29390
AT1G79500
AT3G45020
AT2G20360
AT1G32990
AT1G78420
AT5G56100
AT3G10460
AT1G55810
AT3G27025
AT1G80010
AT3G16680
AT2G03667
AT4G22160
AT5G42930
AT5G14200
AT5G12900
AT4G04810
AT1G65220
AT1G77850
AT5G64490
AT2G29590
AT1G16650
AT3G61700
AT1G77470
AT4G29190
AT5G66850
AT3G60910
AT4G01410
AT3G46090
AT4G33260
AT1G08230
AT3G48560
AT4G03960
AT4G29080
AT4G16350
AT5G46740
AT2G18570
AT3G03940
AT5G23040
AT2G34900
AT4G34960
AT3G20230
AT1G68910
AT2G40850
AT5G09640
AT3G51100
AT2G05642
AT1G05675
AT1G33490
AT4G28360
AT4G35240
AT2G39700
AT5G40240
AT4G39950
AT3G61430
AT3G21465
AT5G01700
AT5G22290
AT5G40260
AT5G53450
AT3G51700
AT5G05140
AT1G61460
AT5G65900
AT5G39785
AT4G02600
AT5G23940
AT5G45630
AT3G50650
AT4G07960
AT1G65520
AT3G06150
AT1G65960
AT1G27410
AT5G59305
AT5G57180
AT5G61090
AT5G08530
AT3G03800
AT1G16770
AT1G51190
AT2G40420
AT3G46300
AT1G09780
AT3G51520
AT4G39910
AT2G02080
AT1G77290
AT3G15450
AT1G55920
AT5G28540
AT5G40850
AT2G24360
AT5G54062
AT2G47610
AT3G08930
AT1G47540
AT2G30330
AT2G31830
AT5G55200
AT4G01480
AT2G05760
AT5G02790
AT3G03130
AT2G36630
AT1G14060
AT3G28340
AT3G23470
AT1G79630
AT4G28405
AT3G01440
AT5G60210
AT1G03457
AT5G16840
AT1G64630
AT1G55140
AT5G06050
AT1G15140
AT1G33500
AT4G13270
AT2G40590
AT3G21320
AT4G24770
AT2G14830
AT4G32700
AT2G37150
AT4G36060
AT3G01640
AT2G37560
AT5G36890
AT2G33450
AT3G08610
AT1G62050
AT5G13010
AT2G16370
AT2G31400
AT2G27060
AT1G31410
AT5G08040
AT1G11925
AT3G44670
AT3G08943
AT3G56270
AT1G09400
AT5G53800
AT3G48670
AT3G01400
AT5G24240
AT2G44050
AT5G39790
AT1G66340
AT1G76250
AT3G02630
AT4G33090
AT2G25370
AT1G26110
AT1G09750
AT3G63210
AT5G18470
AT1G14610
AT5G62640
AT3G11410
AT5G19420
AT1G67440
AT4G23730
AT4G27410
AT4G01610
AT4G24730
AT3G59440
AT3G01430
AT1G29630
AT3G60360
AT5G43750
AT1G72100
AT3G23410
AT3G02830
AT3G02340
AT5G24980
AT2G28670
AT5G54490
AT2G24540
AT1G29820
AT1G17400
AT5G19830
AT3G14720
AT3G60820
AT5G16130
AT5G09880
AT2G17800
AT3G59470
AT4G36860
AT1G26750
AT1G58180
AT5G65440
AT3G12260
AT1G06430
AT1G22970
AT5G06860
AT1G04100
AT4G32330
AT4G18520
AT5G14620
AT1G28200
AT3G14680
AT3G56860
AT4G16130
AT1G12640
AT3G08510
AT2G01450
AT4G38130
AT3G46590
AT4G17020
AT1G62000
AT4G32340
AT1G66550
AT3G01680
AT3G19790
AT3G52030
AT5G46050
AT4G00220
AT1G13150
AT1G47240
AT1G03200
AT2G19710
AT1G02405
AT5G23860
AT3G52500
AT3G14230
AT1G73500
AT1G63080
AT4G14622
AT2G33220
AT4G24660
AT3G15630
AT2G19160
AT4G25900
AT3G53610
AT1G65410
AT1G56010
AT2G03750
AT2G34585
AT4G36040
AT5G57990
AT1G67025
AT5G22070
AT1G02010
AT3G19720
AT4G32840
AT4G27970
AT1G64890
AT4G18240
AT4G15630
AT5G05410
AT3G60940
AT2G43530
AT1G14710
AT1G27480
AT5G05080
AT2G36800
AT1G20810
AT5G66130
AT1G07960
AT4G24972
AT1G77210
AT5G49020
AT1G75400
AT3G25500
AT3G11230
AT3G30460
AT5G26990
AT3G54260
AT4G04780
AT1G03430
AT4G38690
AT3G07600
AT3G61580
AT3G10810
AT5G39410
AT3G01630
AT5G44610
AT5G53180
AT3G11470
AT1G15690
AT3G16660
AT1G23660
AT2G16200
AT1G51020
AT1G18810
AT4G32240
AT3G60000
AT1G72310
AT2G43700
AT3G15090
AT4G11600
AT3G45970
AT3G27660
AT5G39520
AT4G28250
AT1G55560
AT4G19112
AT4G29250
AT1G80750
AT4G22290
AT1G26760
AT5G10400
AT5G26980
AT3G05727
AT1G08035
AT3G21550
AT5G07550
AT5G41670
AT1G28370
AT2G18940
AT1G70820
AT4G23670
AT5G40530
AT5G22690
AT5G45720
AT2G15490
AT3G23300
AT2G23590
AT3G01070
AT2G33793
AT2G35980
AT5G19380
AT1G80360
AT3G05030
AT5G44630
AT1G03730
AT1G02400
AT5G04620
AT3G49530
AT3G45960
AT5G67330
AT1G17890
AT4G39850
AT4G02220
AT1G24190
AT3G46030
AT4G28400
AT1G76150
AT1G63030
AT2G01940
AT3G14060
AT4G11990
AT3G10410
AT3G14240
AT1G67060
AT3G11510
AT1G19090
AT1G23570
AT2G01220
AT2G18980
AT4G03230
AT3G60630
AT1G73920
AT2G07798
AT4G31340
AT5G61900
AT1G26960
AT1G71015
AT1G69280
AT4G35450
AT5G11060
AT5G61150
AT1G29179
AT3G45630
AT1G78380
AT1G18850
AT1G17330
AT5G48657
AT1G10220
AT3G56870
AT1G66090
AT4G20960
AT2G25610
AT1G79040
AT4G39955
AT1G65910
AT5G54680
AT1G13340
AT5G09960
AT5G49360
AT1G68380
AT1G75830
AT4G13880
AT2G46750
AT1G79460
AT3G54490
AT1G05280
AT1G64350
AT1G15885
AT1G12990
AT1G18910
AT3G62650
AT3G07940
AT5G54180
AT1G08720
AT3G60830
AT3G21110
AT3G58990
AT3G24020
AT5G14310
AT4G22560
AT5G60680
AT2G46980
AT1G17530
AT3G44260
AT1G51140
AT5G14150
AT5G20980
AT2G17540
AT5G67600
AT5G11910
AT5G07590
AT3G55030
AT3G49300
AT1G67870
AT3G11530
AT1G01820
AT4G20260
AT3G51580
AT2G14620
AT3G51800
AT5G06530
AT1G58120
AT4G34412
AT5G18170
AT1G27980
AT1G30880
AT1G70070
AT4G18880
AT1G19600
AT4G32500
AT4G25480
AT4G11010
AT1G23030
AT1G07810
AT2G44610
AT1G08070
AT1G76750
AT2G04080
AT2G17440
AT4G21910
AT1G48950
AT2G26030
AT1G18180
AT4G36090
AT3G62600
AT4G17420
AT1G75860
AT4G28290
AT1G13810
AT1G11710
AT5G54540
AT4G13360
AT5G45130
AT2G31930
AT1G18370
AT1G67480
AT1G77000
AT5G48560
AT5G50630
AT5G25500
AT1G27600
AT3G52210
AT1G15010
AT1G26290
AT2G24290
AT1G16460
AT4G30130
AT5G39210
AT1G78370
AT4G02890
AT5G02650
AT3G20740
AT5G16500
AT3G13710
AT5G45660
AT3G52180
AT3G13180
AT5G16880
AT1G61095
AT1G65800
AT3G61620
AT3G19840
AT4G24670
AT2G01770
AT1G71720
AT4G03965
AT3G51990
AT2G18890
AT3G14050
AT1G26450
AT5G60350
AT1G02790
AT3G45040
AT2G24780
AT2G29950
AT2G44620
AT3G07500
AT4G36240
AT1G19950
AT4G10080
AT1G53780
AT2G27940
AT1G15590
AT4G37670
AT1G30845
AT1G68180
AT1G29960
AT3G11397
AT1G55240
AT2G30980
AT5G06000
AT1G73990
AT3G16840
AT1G55265
AT1G01500
AT5G24316
AT1G22660
AT1G74370
AT2G18720
AT3G14172
AT1G10810
AT5G20230
AT1G14170
AT1G01140
AT3G45730
AT2G36220
AT3G55690
AT1G78895
AT5G48655
AT1G08450
AT4G15440
AT4G33050
AT2G18162
AT4G23020
AT4G21250
AT4G36770
AT1G07260
AT3G46770
AT4G11040
AT1G10586
AT2G46540
AT2G24520
AT3G16860
AT1G64628
AT5G65840
AT1G68890
AT1G09000
AT1G01050
AT4G14050
AT3G21240
AT1G02390
AT5G37630
AT5G63960
AT2G22590
AT3G52740
AT5G65260
AT3G48890
AT4G28030
AT1G09330
AT1G04620
AT4G02920
AT1G68330
AT5G17780
AT4G38970
AT2G40920
AT1G26780
AT3G20670
AT5G37260
AT3G54420
AT1G62300
AT5G50870
AT1G74640
AT2G44840
AT2G39710
AT1G11350
AT4G36680
AT3G16570
AT3G26910
AT3G19510
AT5G11930
AT4G17100
AT1G30970
AT5G40440
AT1G75800
AT3G11220
AT3G13062
AT5G17090
AT1G25470
AT4G12230
AT1G56090
AT3G62730
AT3G60410
AT5G43880
AT5G06550
AT1G68390
AT2G19190
AT4G28410
AT5G42030
AT1G16670
AT1G11850
AT3G11430
AT5G04610
AT5G14050
AT4G34710
AT5G60390
AT2G33570
AT1G35630
AT5G16810
AT1G17060
AT1G21750
AT2G22460
AT1G34060
AT1G25380
AT1G70660
AT5G58090
AT3G01090
AT1G31600
AT3G15620
AT1G10700
AT5G64690
AT3G43120
AT1G16910
AT5G42920
AT1G06530
AT4G25680
AT3G56290
AT4G26260
AT4G29460
AT3G49770
AT5G61412
AT5G03100
AT5G42860
AT5G03080
AT2G22010
AT3G29180
AT1G12200
AT3G27300
AT1G16500
AT3G01500
AT5G66300
AT3G53390
AT1G09080
AT1G54470
AT1G71691
AT1G18260
AT5G46020
AT1G74390
AT3G53420
AT5G52800
AT4G14713
AT5G08580
AT4G35760
AT2G46710
AT3G24550
AT4G35785
AT1G06790
AT3G03420
AT5G46240
AT1G20050
AT4G29670
AT4G31380
AT3G02290
AT1G53000
AT4G37490
AT3G21190
AT4G25310
AT1G78280
AT5G65630
AT1G71210
AT5G50090
AT1G69485
AT5G04590
AT1G32570
AT4G16265
AT5G15200
AT3G17780
AT5G02320
AT5G02810
AT2G37460
AT1G47550
AT1G53590
AT2G16710
AT3G01210
AT3G27540
AT5G45350
AT5G05282
AT3G61120
AT5G22360
AT5G43900
AT2G22900
AT1G62080
AT1G11800
AT1G78050
AT5G37940
AT4G30550
AT4G25800
AT3G62710
AT5G20270
AT1G07640
AT1G53160
AT5G52980
AT1G08530
AT5G01450
AT4G31560
AT5G16230
AT4G16000
AT2G46700
AT1G76460
AT3G12380
AT1G69930
AT1G27100
AT1G68940
AT3G27380
AT2G25670
AT4G13510
AT2G39670
AT4G24370
AT3G50940
AT4G19830
AT2G30010
AT1G07615
AT2G45070
AT3G51000
AT3G27250
AT2G21510
AT2G05710
AT5G48320
AT3G51300
AT2G40316
AT1G07750
AT2G21660
AT4G15470
AT2G33290
AT5G64640
AT1G11380
AT1G67970
AT1G19150
AT5G01460
AT4G34140
AT3G07790
AT4G14360
AT3G14595
AT1G51520
AT4G13870
AT2G36750
AT1G13130
AT5G13630
AT4G39220
AT1G21190
AT4G00752
AT5G53486
AT3G58200
AT1G51360
AT2G36290
AT3G03690
AT1G43245
AT2G32180
AT5G25930
AT5G27670
AT1G15170
AT1G68570
AT4G33890
AT3G05740
AT2G28320
AT2G22260
AT5G50830
AT5G05280
AT4G29120
AT1G18290
AT4G05520
AT5G27100
AT1G23040
AT1G23580
AT2G32000
AT4G19140
AT1G31020
AT4G10570
AT5G44410
AT4G16880
AT3G02660
AT3G18040
AT5G10960
AT5G10300
AT5G58740
AT1G70600
AT1G02510
AT2G27810
AT5G23810
AT1G15670
AT1G26550
AT4G18440
AT3G10970
AT4G30500
AT3G43590
AT5G58100
AT4G01360
AT1G19940
AT4G30960
AT2G02100
AT1G71910
AT2G05250
AT3G05210
AT2G34070
AT5G48300
AT5G15720
AT1G51760
AT5G15820
AT1G76960
AT1G54290
AT1G75560
AT3G15060
AT3G10020
AT4G27490
AT5G53650
AT1G29990
AT3G19380
AT5G01780
AT5G08680
AT3G42960
AT1G71780
AT5G07290
AT3G10120
AT5G52560
AT3G50480
AT3G08740
AT1G19800
AT2G27385
AT3G44480
AT2G45990
AT1G52620
AT4G10000
AT4G29520
AT3G02750
AT2G27250
AT5G01900
AT4G33355
AT3G25700
AT4G13770
AT1G17744
AT4G27680
AT3G12750
AT1G53090
AT5G19760
AT2G20140
AT5G65205
AT1G49960
AT1G70090
AT3G17020
AT3G03610
AT4G29820
AT5G48970
AT3G01410
AT1G13930
AT4G03260
AT5G58660
AT5G15950
AT3G25230
AT2G05920
AT3G46270
AT3G62870
AT1G25275
AT3G44326
AT4G37990
AT3G13570
AT2G36760
AT3G18250
AT5G57290
AT1G55360
AT1G04850
AT4G39790
AT4G34750
AT2G02410
AT3G29810
AT2G40113
AT2G02620
AT4G29590
AT5G65925
AT2G22690
AT5G42470
AT5G11790
AT5G16120
AT4G24010
AT1G55680
AT2G03070
AT3G58350
AT4G17720
AT1G74690
AT1G17690
AT4G02550
AT3G50270
AT3G01730
AT4G14620
AT1G77800
AT5G38720
AT1G30870
AT1G76510
AT1G53290
AT1G12860
AT3G27809
AT5G61120
AT2G17840
AT3G10920
AT5G48180
AT2G40360
AT1G56460
AT1G22800
AT5G27730
AT5G51180
AT5G20740
AT1G71220
AT4G36750
AT5G47800
AT4G11570
AT3G12890
AT5G53550
AT3G11780
AT1G21640
AT4G29490
AT4G38910
AT1G18070
AT1G17790
AT1G68920
AT5G12840
AT3G13810
AT5G24710
AT3G60966
AT3G12610
AT2G03120
AT3G46690
AT3G54660
AT5G23530
AT4G32210
AT3G05650
AT2G42790
AT3G26510
AT1G47600
AT5G28830
AT3G61028
AT1G12040
AT2G04440
AT1G49180
AT2G24790
AT3G27730
AT3G13672
AT5G40190
AT5G19280
AT5G38940
AT1G12780
AT1G74010
AT1G66850
AT1G03106
AT3G50870
AT2G37290
```
