## Supplementary material for "A comprehensive map of preferentially located motifs reveals distinct proximal *cis*-regulatory elements in plants": CGTAAAAA_containing_gene_set.txt

```
#Occurences of CGTAAAAA between -291 and -229 (positions relative to the transcription start site)
#96 sequences with CGTAAAAA in this interval
#0.49% of the sequences in promoter set with CGTAAAAA (set with 19736 sequences)
AT3G56740
AT5G17165
AT1G51580
AT5G49360
AT5G07020
AT5G50760
AT1G12000
AT5G48620
AT1G70610
AT3G30340
AT5G54850
AT4G31620
AT4G20910
AT3G12470
AT2G46420
AT2G46225
AT3G62210
AT3G59390
AT4G14950
AT4G36080
AT1G11362
AT1G62060
AT1G76410
AT5G60620
AT3G08590
AT4G10140
AT4G20360
AT4G31790
AT5G19140
AT3G45600
AT2G43060
AT2G28120
AT3G04210
AT4G15910
AT5G49220
AT2G16600
AT5G26760
AT2G39280
AT5G57590
AT4G06598
AT1G22882
AT1G51402
AT4G35510
AT4G28940
AT3G56220
AT4G02020
AT2G30420
AT3G48140
AT2G29540
AT5G50375
AT5G62910
AT2G38410
AT1G53165
AT3G62230
AT3G03650
AT2G31390
AT1G09920
AT3G10840
AT5G37630
AT5G43280
AT5G46160
AT1G27565
AT1G09040
AT1G74880
AT5G08380
AT4G25800
AT5G66240
AT4G21660
AT5G62150
AT1G62590
AT3G46990
AT4G03110
AT5G55990
AT2G36750
AT4G19950
AT4G11960
AT3G25580
AT1G16410
AT4G18905
AT4G37870
AT1G67840
AT1G53700
AT2G01570
AT2G36270
AT3G11540
AT1G61800
AT2G05840
AT1G51700
AT1G19170
AT4G13560
AT4G31460
AT5G19590
AT3G10720
AT3G53540
AT5G17640
AT3G21610
```
