## Supplementary material for "A comprehensive map of preferentially located motifs reveals distinct proximal *cis*-regulatory elements in plants": CGTAAACG_containing_gene_set.txt

```
#Occurences of CGTAAACG between 151 and 224 (positions relative to the transcription start site)
#34 sequences with CGTAAACG in this interval
#0.17% of the sequences in promoter set with CGTAAACG (set with 19736 sequences)
AT2G04630
AT5G17780
AT1G16780
AT5G05810
AT5G11720
AT1G15270
AT5G51370
AT3G56810
AT3G08943
AT3G24070
AT5G19180
AT3G05940
AT3G24160
AT1G47380
AT3G03305
AT5G01670
AT1G19510
AT1G77940
AT1G52310
AT3G54800
AT5G63640
AT1G69190
AT1G60240
AT1G73200
AT1G73820
AT1G73720
AT5G25560
AT4G15210
AT3G08947
AT5G65410
AT3G22090
AT3G07080
AT3G21220
AT5G58770
```
