## Supplementary material for "A comprehensive map of preferentially located motifs reveals distinct proximal *cis*-regulatory elements in plants": CGTAAATA_containing_gene_set.txt

```
#Occurences of CGTAAATA between -177 and -49 (positions relative to the transcription start site)
#183 sequences with CGTAAATA in this interval
#0.93% of the sequences in promoter set with CGTAAATA (set with 19736 sequences)
AT2G43050
AT1G02390
AT3G14362
AT3G16050
AT3G56740
AT1G20270
AT5G16230
AT1G71210
AT1G53910
AT1G78620
AT5G20660
AT1G78700
AT1G26750
AT1G18070
AT3G26850
AT1G75590
AT1G70510
AT3G52500
AT3G17150
AT5G07380
AT4G32260
AT3G17760
AT1G17820
AT4G16970
AT1G32070
AT2G23290
AT4G23670
AT2G02250
AT3G52000
AT2G13540
AT3G22930
AT3G05570
AT1G76550
AT1G73990
AT1G19600
AT1G03410
AT1G24310
AT5G66750
AT1G69840
AT5G23040
AT3G11510
AT5G58740
AT3G10810
AT4G34120
AT5G61500
AT4G39220
AT1G45221
AT5G01460
AT1G11480
AT3G46770
AT4G16350
AT1G53000
AT2G46490
AT1G01620
AT5G50520
AT1G68450
AT1G06070
AT3G21110
AT5G46180
AT5G01450
AT2G47970
AT2G21195
AT3G14240
AT1G09780
AT5G15070
AT1G26690
AT5G03160
AT1G05280
AT2G40850
AT2G21090
AT5G53900
AT2G35800
AT4G16860
AT5G35680
AT4G25630
AT5G59220
AT4G10000
AT3G44290
AT4G35460
AT5G49220
AT1G74010
AT3G58990
AT3G27090
AT2G24290
AT5G59820
AT1G45223
AT3G51990
AT4G27490
AT5G41670
AT1G28200
AT5G52560
AT1G71720
AT2G20750
AT3G07950
AT1G73740
AT1G68800
AT3G20800
AT1G16910
AT4G15800
AT5G65670
AT1G09740
AT3G61028
AT1G53290
AT2G26010
AT4G15090
AT2G38960
AT5G64440
AT3G14870
AT4G16950
AT5G52530
AT2G05120
AT1G02270
AT5G38000
AT5G10630
AT3G11397
AT3G11470
AT1G01610
AT1G03430
AT5G45920
AT2G26030
AT2G46000
AT5G47435
AT3G51310
AT1G23580
AT1G69200
AT5G60360
AT1G54170
AT5G47420
AT2G42450
AT2G37370
AT2G36110
AT4G19450
AT1G30760
AT1G55280
AT1G18180
AT4G34390
AT4G28880
AT1G72600
AT2G43410
AT1G72890
AT5G18750
AT3G04490
AT4G00720
AT1G54470
AT3G59660
AT2G43255
AT1G45215
AT5G48480
AT3G62070
AT2G21800
AT2G22450
AT4G28250
AT3G59440
AT5G60680
AT5G45910
AT5G44430
AT5G42470
AT1G71220
AT3G49240
AT5G67420
AT1G58420
AT1G23440
AT4G03110
AT1G07260
AT1G32690
AT5G50630
AT5G22070
AT2G40090
AT5G20650
AT2G06095
AT2G24520
AT1G70190
AT2G47010
AT2G34860
AT5G10070
AT1G13390
AT1G78630
AT5G61360
AT2G43100
AT3G56650
AT5G48230
AT5G64180
AT1G74490
```
