## Supplementary material for "A comprehensive map of preferentially located motifs reveals distinct proximal *cis*-regulatory elements in plants": CGTAAGAG_containing_gene_set.txt

```
#Occurences of CGTAAGAG between 91 and 116 (positions relative to the transcription start site)
#25 sequences with CGTAAGAG in this interval
#0.13% of the sequences in promoter set with CGTAAGAG (set with 19736 sequences)
AT2G06005
AT1G80600
AT1G17780
AT1G02190
AT1G03140
AT2G29420
AT4G03240
AT3G62770
AT1G50170
AT3G49620
AT5G11750
AT5G59080
AT4G00630
AT3G19720
AT1G48230
AT4G06599
AT5G40340
AT2G42030
AT5G66850
AT3G18170
AT5G42000
AT1G74240
AT1G28375
AT4G14455
AT1G63950
```
