## Supplementary material for "A comprehensive map of preferentially located motifs reveals distinct proximal *cis*-regulatory elements in plants": CGTAAT_containing_gene_set.txt

```
#Occurences of CGTAAT between -107 and -58 (positions relative to the transcription start site)
#498 sequences with CGTAAT in this interval
#2.52% of the sequences in promoter set with CGTAAT (set with 19736 sequences)
AT1G12200
AT2G34450
AT2G27060
AT5G67320
AT5G09640
AT1G19110
AT1G51140
AT5G06060
AT2G25150
AT2G34150
AT5G16120
AT2G01220
AT2G02990
AT5G11700
AT2G23630
AT3G10915
AT4G15700
AT2G46980
AT1G55840
AT3G50940
AT3G57190
AT3G45630
AT3G14720
AT2G30620
AT1G48700
AT3G52561
AT5G52800
AT5G19420
AT3G16080
AT5G67230
AT5G39940
AT5G18640
AT3G49770
AT3G14172
AT4G38800
AT2G19340
AT2G39670
AT5G65900
AT3G11780
AT4G12720
AT2G34460
AT3G01440
AT2G33480
AT5G07460
AT1G09310
AT1G76600
AT1G64350
AT4G14620
AT1G20300
AT3G12260
AT5G19830
AT3G29310
AT5G55730
AT3G07410
AT2G29210
AT5G67600
AT5G37990
AT5G57180
AT5G37930
AT4G01026
AT1G17280
AT5G35080
AT3G58990
AT3G10360
AT1G01860
AT5G35690
AT1G55920
AT5G53450
AT3G24100
AT3G11410
AT4G22560
AT5G15970
AT3G19480
AT3G01410
AT2G22620
AT5G01270
AT3G14060
AT1G28360
AT4G29790
AT3G62870
AT5G01330
AT4G18710
AT3G25597
AT1G01140
AT1G29810
AT1G68920
AT5G03610
AT2G25640
AT4G22270
AT3G51390
AT1G15010
AT3G14240
AT4G36770
AT1G24530
AT1G17110
AT5G53650
AT5G54470
AT2G16650
AT1G63030
AT3G56930
AT5G04750
AT5G20850
AT5G11910
AT2G36750
AT4G37410
AT1G11925
AT1G13430
AT4G17890
AT1G32640
AT1G19770
AT4G14622
AT1G66090
AT3G46270
AT3G50480
AT5G42235
AT4G22960
AT5G59305
AT2G05250
AT5G25415
AT1G27000
AT1G15370
AT5G45300
AT3G46690
AT5G05080
AT1G54390
AT5G47120
AT1G29820
AT1G76960
AT3G19360
AT2G03640
AT3G26050
AT1G01500
AT4G22820
AT1G09210
AT2G24290
AT5G10960
AT4G01790
AT3G47010
AT1G26740
AT4G02640
AT5G39410
AT1G65800
AT5G06860
AT1G73500
AT5G54540
AT3G60240
AT5G40650
AT5G15948
AT4G33260
AT1G32690
AT5G48300
AT5G14040
AT4G03965
AT1G65650
AT3G05390
AT1G71780
AT4G39630
AT1G19650
AT2G30700
AT3G02290
AT1G29560
AT1G80270
AT4G27260
AT4G03298
AT5G67330
AT4G34500
AT4G34150
AT5G41770
AT5G60670
AT3G01570
AT3G48670
AT2G45070
AT1G11850
AT5G43900
AT2G47650
AT4G15690
AT1G06000
AT1G18850
AT1G12920
AT5G52410
AT3G58600
AT5G64130
AT5G57290
AT5G54585
AT3G10920
AT3G47730
AT4G30340
AT4G36480
AT2G19710
AT1G55680
AT3G02468
AT5G19820
AT3G02630
AT2G03120
AT3G01040
AT2G29950
AT5G19860
AT3G03420
AT3G16170
AT3G16050
AT5G61160
AT5G63130
AT4G33390
AT4G26690
AT1G19010
AT3G48930
AT3G27300
AT5G61430
AT3G60830
AT5G58660
AT4G22214
AT2G02360
AT5G39590
AT5G39785
AT1G15000
AT1G24290
AT1G60950
AT1G23410
AT5G54062
AT1G73990
AT1G01820
AT4G24510
AT5G45130
AT1G56010
AT3G52580
AT3G16570
AT5G49020
AT5G66670
AT5G24316
AT4G02600
AT1G07795
AT5G57570
AT1G08230
AT1G19000
AT3G49920
AT1G61093
AT2G14680
AT3G46030
AT4G23560
AT2G18170
AT1G74640
AT4G20260
AT1G18080
AT4G17660
AT1G03900
AT5G27100
AT4G07390
AT2G36835
AT5G21990
AT1G32330
AT1G07615
AT1G76750
AT2G41760
AT5G17380
AT1G74370
AT5G61420
AT5G26760
AT3G21740
AT2G25737
AT1G60230
AT5G64060
AT5G67590
AT5G17710
AT5G48180
AT3G05500
AT3G19840
AT4G23730
AT2G03750
AT5G09370
AT2G42580
AT3G07540
AT4G31750
AT1G23400
AT2G44040
AT4G13720
AT1G52730
AT3G59470
AT3G15270
AT1G68890
AT2G05520
AT4G01810
AT2G42760
AT3G48890
AT3G27290
AT4G35930
AT5G58710
AT2G39400
AT3G01435
AT1G03445
AT4G37900
AT1G28370
AT3G58740
AT4G28390
AT3G04040
AT1G55360
AT4G38770
AT4G38970
AT2G46800
AT3G06930
AT1G31410
AT3G60940
AT1G05900
AT4G33467
AT4G10140
AT1G70310
AT2G26520
AT1G61090
AT3G25740
AT4G28405
AT1G56580
AT4G35170
AT3G21270
AT5G42030
AT3G47580
AT1G67870
AT1G23380
AT2G36290
AT2G22260
AT4G07868
AT2G43000
AT1G09000
AT5G09960
AT3G46740
AT5G02790
AT3G58450
AT5G61412
AT1G62330
AT1G22160
AT1G49670
AT2G46540
AT5G46750
AT5G05640
AT1G61580
AT1G17760
AT5G61090
AT2G22900
AT4G10955
AT5G14680
AT5G05330
AT3G16340
AT4G37120
AT5G56100
AT2G02800
AT4G01040
AT3G51580
AT1G36640
AT1G61097
AT3G50980
AT1G62000
AT3G54260
AT1G62520
AT5G40440
AT1G57680
AT5G48560
AT3G14230
AT3G20120
AT4G02000
AT3G45020
AT3G10300
AT1G74550
AT1G21750
AT5G47450
AT1G56090
AT5G10070
AT2G27820
AT3G45050
AT5G48760
AT3G29370
AT3G61580
AT5G04050
AT3G18850
AT3G12740
AT5G22550
AT2G32090
AT2G18220
AT1G50670
AT1G13150
AT2G44050
AT1G71790
AT5G44060
AT4G37670
AT3G01400
AT3G04760
AT3G11230
AT1G20200
AT3G09570
AT3G54440
AT5G64180
AT5G35680
AT4G18610
AT4G27410
AT1G16500
AT3G55120
AT5G26120
AT3G11220
AT2G40420
AT3G62860
AT2G29530
AT1G06080
AT5G18170
AT5G48655
AT1G13740
AT4G39955
AT1G22050
AT5G19320
AT5G06000
AT5G47420
AT1G20480
AT4G28290
AT5G66985
AT5G65850
AT1G17744
AT2G43260
AT5G40240
AT1G61780
AT3G53950
AT1G79460
AT3G51520
AT3G11510
AT1G80750
AT3G24140
AT1G69880
AT3G29180
AT4G25900
AT1G34060
AT1G24010
AT3G44890
AT4G12790
AT2G17640
AT1G11785
AT2G32350
AT3G07500
AT2G43700
AT1G66430
AT1G26750
AT4G11570
AT3G10120
AT4G35785
AT5G53180
AT4G22290
AT2G45880
AT2G39710
AT1G49960
AT3G09950
AT1G75730
AT5G65440
AT3G13060
AT1G71691
AT3G62790
AT2G33290
AT5G38830
AT2G24550
AT1G76560
AT2G36630
AT5G22690
AT3G51750
AT1G27200
AT1G16670
AT3G08930
AT5G44520
AT5G65220
AT2G38310
AT5G53486
AT3G05170
AT2G23120
AT4G33420
AT2G16400
AT3G14680
AT1G48450
AT3G58350
AT5G44610
AT5G15950
AT5G63140
AT5G14200
AT3G03790
AT2G19190
AT1G11480
AT4G26750
AT3G44610
AT2G34585
AT1G80600
AT1G69930
AT2G31420
AT3G19510
AT1G04640
AT3G48560
AT5G64850
AT3G09560
AT5G02810
AT2G36770
AT2G01420
AT1G32460
AT3G07940
AT3G43120
AT2G41710
AT5G51180
AT5G04460
AT4G34750
```
