## Supplementary material for "A comprehensive map of preferentially located motifs reveals distinct proximal *cis*-regulatory elements in plants": CGTAATT_containing_gene_set.txt

```
#Occurences of CGTAATT between -100 and -58 (positions relative to the transcription start site)
#230 sequences with CGTAATT in this interval
#1.17% of the sequences in promoter set with CGTAATT (set with 19736 sequences)
AT4G26690
AT3G02630
AT1G69880
AT4G13720
AT1G62330
AT5G65220
AT3G07540
AT3G04040
AT3G51580
AT2G41710
AT4G37410
AT2G39400
AT3G62860
AT2G19340
AT5G48300
AT3G51750
AT3G46270
AT1G13430
AT4G33390
AT5G03610
AT4G33420
AT1G49670
AT3G19360
AT5G19860
AT5G39785
AT5G09960
AT2G16400
AT5G63140
AT5G10070
AT2G22900
AT5G64850
AT2G18170
AT4G17660
AT3G08930
AT5G57290
AT1G50670
AT2G29530
AT5G49020
AT1G11785
AT5G39940
AT5G04050
AT5G14200
AT2G22620
AT2G23630
AT3G02290
AT1G27000
AT4G01790
AT3G14240
AT5G55730
AT1G26750
AT5G45300
AT1G56090
AT3G43120
AT3G14720
AT1G23380
AT3G62870
AT4G34750
AT4G17890
AT5G05640
AT2G36835
AT3G47730
AT5G44610
AT2G42760
AT1G62520
AT3G62790
AT5G01270
AT3G11410
AT2G31420
AT1G19110
AT5G45130
AT3G12260
AT2G44040
AT4G03965
AT5G06060
AT3G44610
AT3G10300
AT1G55840
AT3G46690
AT4G29790
AT5G64060
AT4G38800
AT3G49770
AT5G09370
AT2G18220
AT3G24100
AT3G60240
AT5G37930
AT4G11570
AT5G16120
AT4G07390
AT5G48180
AT1G52730
AT3G09560
AT1G29820
AT5G60670
AT4G23560
AT1G19010
AT1G66430
AT5G53650
AT3G29180
AT1G32690
AT4G22214
AT2G43000
AT1G04640
AT2G17640
AT3G19510
AT1G24010
AT1G76560
AT4G28390
AT3G02468
AT2G39710
AT5G27100
AT5G43900
AT2G25640
AT5G38830
AT3G27300
AT5G65850
AT3G59470
AT5G52410
AT1G68920
AT1G80750
AT3G06930
AT2G23120
AT5G42235
AT5G61160
AT1G55360
AT3G60830
AT3G03790
AT2G29210
AT2G03120
AT4G22960
AT4G39630
AT4G35930
AT3G48930
AT5G14040
AT1G48700
AT1G12920
AT5G04460
AT1G56580
AT4G18710
AT2G26520
AT3G47010
AT5G46750
AT3G48890
AT1G29810
AT5G15950
AT5G09640
AT1G20300
AT3G05390
AT4G36770
AT1G01500
AT3G58990
AT3G01040
AT3G54260
AT5G54540
AT3G61580
AT2G38310
AT5G57570
AT5G02790
AT4G28290
AT3G11220
AT1G75730
AT1G76750
AT3G50480
AT1G29560
AT5G04750
AT4G31750
AT1G09000
AT5G21990
AT5G19320
AT3G07940
AT5G37990
AT5G05330
AT3G16570
AT3G20120
AT2G19710
AT5G44060
AT3G44890
AT2G02800
AT1G36640
AT1G07795
AT1G48450
AT3G51390
AT2G34150
AT5G11910
AT4G20260
AT3G16170
AT5G15948
AT4G26750
AT3G01435
AT2G24290
AT4G22270
AT1G13150
AT5G24316
AT2G30700
AT5G19820
AT4G37900
AT1G16500
AT1G61580
AT5G54470
AT1G55920
AT2G32090
AT4G34150
AT4G33260
AT3G57190
AT1G76960
AT5G18640
AT3G18850
AT5G26760
AT5G67590
AT5G67230
AT5G40440
AT5G39590
AT1G06080
AT1G03445
AT5G48560
AT3G01440
AT2G44050
AT3G13060
AT5G54062
AT3G11780
AT3G25740
AT3G07410
AT4G27410
AT5G05080
AT5G25415
AT3G16080
AT1G18080
AT5G44520
AT5G22690
```
