## Supplementary material for "A comprehensive map of preferentially located motifs reveals distinct proximal *cis*-regulatory elements in plants": CGTAATTA_containing_gene_set.txt

```
#Occurences of CGTAATTA between -172 and -54 (positions relative to the transcription start site)
#203 sequences with CGTAATTA in this interval
#1.03% of the sequences in promoter set with CGTAATTA (set with 19736 sequences)
AT4G29080
AT5G24316
AT5G64850
AT5G14050
AT5G13990
AT1G68580
AT4G14880
AT4G01790
AT4G25840
AT5G11380
AT5G05330
AT2G29530
AT3G18440
AT5G19320
AT3G53960
AT3G02290
AT2G46540
AT5G64060
AT4G02660
AT1G66430
AT3G58990
AT1G16825
AT1G56580
AT3G60360
AT5G21160
AT3G01326
AT4G35930
AT1G05900
AT1G24620
AT1G09340
AT3G62790
AT1G19110
AT1G52040
AT2G42760
AT5G61160
AT3G12270
AT5G64910
AT1G14205
AT4G14890
AT2G01640
AT2G28680
AT3G11410
AT4G01870
AT5G58390
AT2G39710
AT3G07880
AT3G09560
AT1G15370
AT2G23120
AT5G65220
AT2G18170
AT4G32190
AT4G38800
AT3G47010
AT1G68920
AT1G19010
AT1G33060
AT1G71810
AT2G44860
AT5G20820
AT1G29820
AT5G37930
AT1G14620
AT5G52410
AT3G13180
AT3G01040
AT5G45660
AT3G45960
AT3G59220
AT1G79730
AT3G05727
AT5G54540
AT2G25640
AT5G14040
AT5G39785
AT3G02630
AT1G68050
AT5G39520
AT3G44890
AT5G55730
AT3G52920
AT1G48450
AT3G53140
AT2G19670
AT3G02885
AT4G11090
AT1G62330
AT1G31340
AT1G50670
AT4G18710
AT3G18850
AT5G09800
AT5G10990
AT3G12260
AT5G27100
AT4G38690
AT1G62020
AT5G51850
AT1G30000
AT5G56290
AT2G23630
AT2G24290
AT2G29540
AT3G27300
AT5G10290
AT1G49960
AT5G64420
AT5G09960
AT3G53880
AT4G37410
AT3G47730
AT3G07540
AT1G56010
AT2G47470
AT4G02485
AT1G07795
AT4G10080
AT1G17110
AT5G10070
AT5G51170
AT4G32330
AT5G57570
AT4G22960
AT1G80750
AT1G32690
AT1G64405
AT1G29810
AT5G57290
AT3G16570
AT3G14240
AT3G17000
AT2G03120
AT3G07410
AT1G15670
AT5G04990
AT4G39360
AT1G76560
AT4G13710
AT1G16500
AT5G62650
AT2G35210
AT1G70090
AT4G24972
AT3G45730
AT4G11570
AT4G31750
AT4G13680
AT1G80600
AT1G49670
AT4G10465
AT1G22160
AT2G36835
AT3G15510
AT3G11780
AT4G27410
AT3G14172
AT5G64000
AT3G52900
AT1G76750
AT5G05640
AT2G42610
AT5G54580
AT5G63140
AT3G54260
AT2G30700
AT1G23380
AT5G04460
AT5G43680
AT5G40340
AT1G09330
AT1G01500
AT3G48930
AT4G13030
AT4G20260
AT1G17450
AT2G02140
AT1G47200
AT3G51390
AT1G62810
AT3G20120
AT5G20540
AT5G19420
AT2G31420
AT1G13150
AT2G47610
AT3G43590
AT3G06778
AT5G17380
AT5G03610
AT5G07490
AT5G54062
AT3G51750
AT3G47350
AT5G05250
AT1G19940
AT5G46740
AT4G10570
AT5G64890
AT1G53390
AT3G04040
AT5G23160
AT4G30500
AT1G51805
```
