## Supplementary material for "A comprehensive map of preferentially located motifs reveals distinct proximal *cis*-regulatory elements in plants": CGTAATTT_containing_gene_set.txt

```
#Occurences of CGTAATTT between -108 and -63 (positions relative to the transcription start site)
#91 sequences with CGTAATTT in this interval
#0.46% of the sequences in promoter set with CGTAATTT (set with 19736 sequences)
AT5G43900
AT1G06080
AT4G34750
AT4G33390
AT4G34150
AT3G60240
AT3G13060
AT5G04050
AT2G46800
AT1G20300
AT5G44610
AT3G49770
AT1G48700
AT1G55840
AT5G61430
AT3G19510
AT1G32330
AT2G44050
AT1G29560
AT5G11910
AT4G26690
AT1G64350
AT5G15950
AT5G65850
AT5G48180
AT1G24010
AT3G44610
AT1G62000
AT5G54470
AT3G14060
AT1G48450
AT3G24100
AT5G18640
AT5G46750
AT3G60830
AT2G26520
AT1G74370
AT3G29180
AT3G61580
AT5G40440
AT2G44040
AT3G25740
AT3G43120
AT3G16080
AT1G26750
AT4G23560
AT4G29790
AT2G38310
AT2G19710
AT3G14720
AT5G37990
AT4G22214
AT1G03445
AT3G16170
AT5G44060
AT2G19340
AT5G19820
AT4G17660
AT3G51580
AT5G09370
AT4G17890
AT5G64690
AT1G18080
AT5G45300
AT5G15948
AT3G10300
AT3G11530
AT3G03790
AT5G48300
AT3G46270
AT4G13720
AT1G09000
AT5G09640
AT1G74550
AT1G62520
AT1G27000
AT2G02800
AT4G37900
AT3G62870
AT3G19360
AT1G76600
AT5G01270
AT5G60670
AT3G06930
AT3G50480
AT4G39630
AT5G45130
AT1G76960
AT1G55360
AT3G48890
AT1G26740
```
