## Supplementary material for "A comprehensive map of preferentially located motifs reveals distinct proximal *cis*-regulatory elements in plants": CGTACACG_containing_gene_set.txt

```
#Occurences of CGTACACG between -106 and -57 (positions relative to the transcription start site)
#33 sequences with CGTACACG in this interval
#0.17% of the sequences in promoter set with CGTACACG (set with 19736 sequences)
AT5G43850
AT5G16210
AT1G19150
AT1G21770
AT5G60790
AT1G10980
AT2G23790
AT2G17790
AT4G21020
AT3G49310
AT1G55240
AT1G73190
AT5G02950
AT4G29400
AT3G27210
AT4G27657
AT3G06510
AT3G15780
AT4G01120
AT5G27610
AT2G37870
AT2G40300
AT1G11940
AT1G17440
AT5G38030
AT1G04020
AT2G47180
AT4G14430
AT1G69010
AT1G04980
AT2G27940
AT4G21910
AT3G61420
```
