## Supplementary material for "A comprehensive map of preferentially located motifs reveals distinct proximal *cis*-regulatory elements in plants": CGTACCGA_containing_gene_set.txt

```
#Occurences of CGTACCGA between -117 and -61 (positions relative to the transcription start site)
#18 sequences with CGTACCGA in this interval
#0.09% of the sequences in promoter set with CGTACCGA (set with 19736 sequences)
AT4G19100
AT5G27860
AT1G70900
AT1G19580
AT3G17760
AT1G62880
AT2G40170
AT2G30880
AT2G14910
AT4G21090
AT5G38410
AT3G10070
AT4G33640
AT1G06630
AT4G20720
AT3G14130
AT5G14580
AT5G13950
```
