## Supplementary material for "A comprehensive map of preferentially located motifs reveals distinct proximal *cis*-regulatory elements in plants": CGTAGGGA_containing_gene_set.txt

```
#Occurences of CGTAGGGA between 273 and 365 (positions relative to the transcription start site)
#26 sequences with CGTAGGGA in this interval
#0.13% of the sequences in promoter set with CGTAGGGA (set with 19736 sequences)
AT4G15160
AT1G75780
AT1G07630
AT5G20710
AT2G27100
AT5G24810
AT4G24700
AT5G64750
AT1G75840
AT5G27650
AT3G01040
AT1G02690
AT1G19396
AT3G06310
AT4G14890
AT1G63030
AT2G29480
AT2G47590
AT1G26250
AT5G11450
AT3G10300
AT1G60440
AT1G12200
AT5G07500
AT1G23950
AT1G75880
```
