## Supplementary material for "A comprehensive map of preferentially located motifs reveals distinct proximal *cis*-regulatory elements in plants": CGTAGTCG_containing_gene_set.txt

```
#Occurences of CGTAGTCG between 194 and 266 (positions relative to the transcription start site)
#22 sequences with CGTAGTCG in this interval
#0.11% of the sequences in promoter set with CGTAGTCG (set with 19736 sequences)
AT5G15650
AT5G43780
AT3G13420
AT5G14640
AT4G03635
AT3G02920
AT3G53530
AT4G38520
AT2G02560
AT1G24560
AT1G06440
AT2G42690
AT1G35430
AT3G50560
AT5G27940
AT3G43110
AT2G24460
AT3G02630
AT1G02813
AT3G18240
AT1G53840
AT2G01440
```
