## Supplementary material for "A comprehensive map of preferentially located motifs reveals distinct proximal *cis*-regulatory elements in plants": CGTAT_containing_gene_set.txt

```
#Occurences of CGTAT between -185 and -61 (positions relative to the transcription start site)
#2496 sequences with CGTAT in this interval
#12.65% of the sequences in promoter set with CGTAT (set with 19736 sequences)
AT1G26410
AT5G25190
AT5G53060
AT1G66470
AT5G49960
AT4G38640
AT4G24190
AT2G39190
AT3G46450
AT4G23500
AT3G63500
AT1G07200
AT3G47430
AT3G56270
AT2G43745
AT4G15620
AT5G19200
AT4G09820
AT2G30780
AT2G33580
AT2G27760
AT3G04181
AT1G12770
AT1G02870
AT1G08500
AT4G18140
AT4G21540
AT1G69390
AT1G33410
AT2G37270
AT1G79510
AT3G17250
AT1G36980
AT4G11190
AT3G14930
AT4G28395
AT1G24706
AT5G28442
AT1G31660
AT3G11530
AT1G66890
AT3G46970
AT4G31130
AT5G09440
AT2G22795
AT1G75580
AT4G27520
AT1G27750
AT2G14095
AT5G07470
AT5G42860
AT2G31390
AT1G04710
AT5G47970
AT3G52905
AT3G56440
AT2G36800
AT3G18000
AT5G10490
AT2G25490
AT5G49530
AT1G16680
AT2G40170
AT1G54730
AT1G73740
AT1G03000
AT1G17030
AT1G30870
AT2G25460
AT1G23890
AT4G15415
AT1G04690
AT5G14690
AT5G12170
AT1G75870
AT3G57780
AT1G20132
AT1G03220
AT3G53560
AT5G09480
AT4G13266
AT1G70780
AT3G53530
AT1G76680
AT5G06220
AT4G14680
AT1G51370
AT3G29250
AT3G48280
AT1G24510
AT5G23200
AT4G17540
AT5G54800
AT5G50335
AT5G17165
AT1G27450
AT5G52660
AT1G06320
AT1G20070
AT1G28150
AT2G19680
AT1G05560
AT2G22400
AT5G62540
AT5G28150
AT4G29820
AT1G25211
AT1G02580
AT4G14870
AT3G07860
AT4G15730
AT1G48530
AT3G47580
AT1G19640
AT5G48610
AT3G16800
AT5G57785
AT1G78130
AT1G68190
AT3G13410
AT5G39830
AT3G44750
AT5G40970
AT5G24910
AT3G02468
AT3G04780
AT5G51545
AT1G51800
AT3G02240
AT5G62890
AT1G11362
AT3G53930
AT2G21185
AT5G48100
AT3G13222
AT5G11530
AT3G04570
AT5G22000
AT3G51040
AT2G44350
AT1G72130
AT1G07476
AT1G77770
AT2G37990
AT5G56250
AT5G48370
AT1G72140
AT1G03440
AT2G30060
AT1G68185
AT4G27745
AT2G28680
AT1G27480
AT1G02920
AT5G57070
AT2G19830
AT1G74700
AT1G24600
AT3G11020
AT1G03850
AT5G65070
AT2G37570
AT4G36470
AT1G45190
AT2G05440
AT1G55460
AT1G26390
AT2G36930
AT2G06050
AT5G20600
AT2G32070
AT4G04180
AT1G70830
AT2G20360
AT1G05470
AT1G03380
AT2G16365
AT4G18690
AT4G21120
AT3G01516
AT3G51350
AT1G35460
AT1G31812
AT2G44745
AT4G18280
AT2G33120
AT5G54230
AT1G13580
AT2G41100
AT1G70400
AT4G05020
AT2G25520
AT5G55990
AT1G75690
AT3G11010
AT4G09200
AT2G40060
AT1G28640
AT3G61160
AT4G21200
AT5G59220
AT5G16810
AT4G30930
AT3G27110
AT1G76890
AT1G19530
AT2G04170
AT5G22300
AT5G14290
AT5G40640
AT1G02010
AT3G10410
AT4G34620
AT1G69160
AT1G78900
AT5G02590
AT1G16950
AT2G22450
AT3G50080
AT3G28130
AT5G16680
AT3G63090
AT1G60770
AT3G14560
AT5G50800
AT3G24010
AT2G33070
AT2G29390
AT5G57560
AT5G63860
AT5G67310
AT2G41800
AT5G47040
AT5G58840
AT4G01090
AT3G05120
AT5G50260
AT2G13100
AT1G69080
AT4G29830
AT3G12470
AT1G29300
AT2G37040
AT5G20640
AT2G39560
AT5G03555
AT1G68580
AT1G62610
AT3G59840
AT3G53500
AT5G18270
AT1G78420
AT5G53760
AT5G53270
AT3G25710
AT5G37530
AT4G34370
AT5G47920
AT5G16390
AT1G02080
AT5G52310
AT5G60700
AT5G35670
AT1G78510
AT5G16050
AT2G31490
AT5G03990
AT5G26030
AT5G48180
AT5G43150
AT1G66940
AT5G65220
AT3G53160
AT3G13420
AT1G02720
AT5G22110
AT3G48190
AT2G47790
AT3G29030
AT3G01740
AT4G39270
AT2G43640
AT1G29940
AT2G25820
AT2G43070
AT4G19185
AT5G04270
AT2G18500
AT2G34585
AT1G23670
AT1G58230
AT3G04420
AT4G15165
AT2G42140
AT1G12090
AT4G23650
AT1G06260
AT1G63810
AT4G15410
AT5G19480
AT5G65000
AT3G61960
AT2G43570
AT1G41880
AT4G36150
AT2G46310
AT5G19580
AT5G02850
AT3G27210
AT5G20910
AT3G03272
AT4G03120
AT1G56450
AT3G07950
AT1G71340
AT2G36210
AT2G23410
AT1G26750
AT4G27990
AT3G15357
AT5G48690
AT4G12130
AT4G14465
AT4G23110
AT1G26795
AT1G77030
AT3G06035
AT4G27000
AT5G43920
AT3G25180
AT3G10560
AT2G38540
AT3G50370
AT5G02090
AT1G30260
AT5G49170
AT3G21700
AT1G51810
AT5G16410
AT1G09290
AT5G02110
AT3G59200
AT5G64460
AT5G60410
AT4G27720
AT3G46700
AT2G40435
AT1G50010
AT3G50550
AT1G23580
AT2G43261
AT5G27330
AT2G47470
AT5G41080
AT1G26380
AT3G47550
AT1G13900
AT5G51160
AT5G10480
AT5G14310
AT1G54360
AT5G09260
AT1G55560
AT1G17210
AT1G09700
AT5G25280
AT1G19730
AT4G30980
AT1G75510
AT4G08870
AT4G29620
AT5G22690
AT5G27950
AT1G32400
AT4G26690
AT5G53870
AT1G20370
AT1G21528
AT1G28960
AT2G35010
AT1G31470
AT3G24790
AT3G05350
AT1G47497
AT5G16150
AT4G00720
AT4G16110
AT3G44720
AT3G53400
AT1G51670
AT3G15400
AT4G10613
AT2G01260
AT2G33845
AT5G13750
AT1G71820
AT2G32090
AT3G49120
AT5G65205
AT4G30870
AT4G21180
AT2G33010
AT5G54250
AT1G62240
AT1G60590
AT1G61688
AT3G51750
AT4G17430
AT3G26470
AT1G72550
AT4G14850
AT3G12145
AT4G37682
AT1G04410
AT2G38820
AT4G00500
AT4G04620
AT1G01730
AT5G39785
AT1G18030
AT1G48900
AT2G23700
AT5G63530
AT2G23560
AT1G30090
AT5G05670
AT1G79780
AT1G76690
AT5G57685
AT1G49030
AT1G08940
AT2G33700
AT5G57015
AT3G12290
AT4G10960
AT1G54460
AT1G18070
AT2G23755
AT3G56970
AT4G24270
AT1G70180
AT4G39753
AT4G09730
AT1G61800
AT5G38435
AT1G62330
AT1G53050
AT1G69570
AT2G40400
AT3G02190
AT1G72470
AT1G31040
AT2G46940
AT2G35070
AT3G09310
AT1G76600
AT1G03103
AT1G01860
AT5G41960
AT4G02425
AT1G16560
AT3G01730
AT3G09980
AT5G24990
AT1G04555
AT3G19970
AT1G52827
AT1G29320
AT1G26330
AT3G17040
AT4G37210
AT1G19980
AT2G21490
AT4G19200
AT2G44710
AT2G31990
AT3G21090
AT4G22350
AT1G05835
AT3G52030
AT5G06120
AT4G32810
AT1G72790
AT2G18480
AT1G68380
AT2G25780
AT5G19790
AT1G70920
AT4G15330
AT4G27320
AT1G80270
AT2G31580
AT1G16270
AT2G01770
AT2G36200
AT5G53860
AT5G62600
AT2G17560
AT1G01470
AT3G03341
AT3G24300
AT3G02750
AT5G13010
AT1G11230
AT5G15320
AT3G23830
AT5G54050
AT2G36170
AT3G50640
AT5G13580
AT4G13420
AT1G11190
AT2G31200
AT1G76730
AT1G15040
AT1G14570
AT1G75170
AT5G40510
AT3G16080
AT4G24175
AT5G13300
AT3G07560
AT1G19715
AT1G80610
AT3G04640
AT3G18570
AT5G50460
AT3G20740
AT1G07473
AT2G32840
AT3G27180
AT5G60610
AT4G34030
AT3G47060
AT1G19970
AT1G34780
AT2G26890
AT2G10950
AT1G55020
AT3G58720
AT2G02380
AT5G27720
AT1G58470
AT4G13840
AT1G50910
AT3G20015
AT5G59890
AT3G46270
AT4G29000
AT1G03470
AT1G07930
AT3G46440
AT5G50100
AT1G27670
AT2G30750
AT5G11090
AT4G32530
AT2G16730
AT4G32430
AT1G15140
AT2G46820
AT1G76240
AT5G24500
AT4G25433
AT2G41750
AT5G14240
AT4G13170
AT1G30960
AT1G62820
AT4G30830
AT3G20940
AT2G35345
AT4G33865
AT2G25930
AT4G39010
AT1G09350
AT1G13600
AT3G23633
AT5G23520
AT5G47650
AT3G57300
AT1G34020
AT1G22600
AT5G53490
AT3G26950
AT5G55920
AT5G19770
AT3G61060
AT1G19740
AT1G27045
AT3G59845
AT1G09160
AT4G01950
AT5G16140
AT1G64385
AT5G60790
AT1G05020
AT1G15930
AT5G43140
AT4G30800
AT5G44460
AT1G05270
AT1G07950
AT2G43780
AT4G33790
AT3G17210
AT2G22300
AT1G70200
AT5G24410
AT1G18650
AT4G29740
AT4G22730
AT2G20300
AT3G09760
AT4G17895
AT4G27310
AT5G65080
AT5G04480
AT2G21260
AT1G08290
AT5G63920
AT2G36070
AT1G45110
AT3G43110
AT3G22570
AT5G38590
AT5G63370
AT3G14200
AT5G64342
AT1G30460
AT4G27657
AT1G57720
AT2G19120
AT3G02200
AT4G24050
AT5G05550
AT3G61980
AT1G26300
AT2G20515
AT4G05050
AT5G13120
AT1G01950
AT1G14290
AT4G16330
AT5G02960
AT2G47900
AT5G52640
AT1G69280
AT5G50665
AT4G14200
AT4G27330
AT5G28030
AT1G05350
AT3G27890
AT2G24500
AT5G65440
AT1G75990
AT2G20000
AT4G23980
AT5G60300
AT4G30390
AT5G27470
AT2G05350
AT5G11440
AT1G13020
AT4G34290
AT4G35920
AT1G62570
AT1G12790
AT3G62410
AT5G67360
AT5G38720
AT2G03430
AT5G52830
AT5G15500
AT5G57010
AT3G27330
AT5G01810
AT3G03770
AT3G66654
AT5G17610
AT5G01330
AT3G53950
AT5G23240
AT1G57777
AT5G21900
AT5G63470
AT4G35100
AT3G05490
AT1G30120
AT5G37130
AT5G57380
AT2G33750
AT3G62750
AT4G36380
AT5G60270
AT1G18250
AT1G32580
AT1G17330
AT1G80180
AT1G69800
AT1G23090
AT1G09510
AT5G66400
AT3G03670
AT1G10950
AT1G78310
AT5G58780
AT3G16830
AT2G44670
AT3G59040
AT3G52760
AT1G22440
AT3G09050
AT2G43900
AT1G67360
AT5G03820
AT1G20020
AT3G02890
AT4G11230
AT1G06170
AT1G30270
AT1G68260
AT5G28840
AT1G71130
AT2G23790
AT2G28110
AT5G60500
AT5G02450
AT3G12050
AT1G76250
AT2G44490
AT2G32530
AT2G16710
AT4G31240
AT1G03400
AT1G08890
AT2G46530
AT3G55480
AT3G60120
AT4G18510
AT1G54170
AT1G59510
AT4G10920
AT2G27210
AT1G78430
AT1G74680
AT3G56650
AT3G08650
AT3G02410
AT5G18290
AT3G24550
AT5G10410
AT1G26090
AT1G68660
ATMG01080
AT3G10260
AT4G04770
AT4G02730
AT1G23510
AT1G29760
AT5G18400
AT1G30814
AT2G40550
AT1G71430
AT2G18300
AT4G36270
AT3G21300
AT5G50750
AT4G17530
AT1G54220
AT1G31160
AT4G10400
AT4G22160
AT1G67860
AT5G48430
AT1G14690
AT5G67350
AT5G54760
AT1G27930
AT3G04850
AT1G37130
AT3G57060
AT2G36300
AT3G12380
AT1G65484
AT3G57180
AT3G17660
AT2G35020
AT3G50970
AT1G69295
AT4G37560
AT1G16030
AT3G15150
AT3G60000
AT4G12820
AT4G00050
AT3G12910
AT5G02610
AT5G15581
AT5G59820
AT1G80640
AT4G15290
AT1G19510
AT2G16890
AT3G06330
AT5G64200
AT1G54240
AT1G67180
AT2G31270
AT5G12470
AT2G27035
AT3G22760
AT1G72700
AT5G20960
AT3G48210
AT2G29140
AT1G17080
AT1G12140
AT5G07060
AT5G21100
AT2G15320
AT1G66160
AT5G04530
AT5G48210
AT1G27360
AT5G49120
AT3G09320
AT5G61540
AT1G58290
AT4G36280
AT3G18420
AT3G03780
AT2G18940
AT3G43800
AT1G71990
AT5G20050
AT3G10670
AT4G30520
AT5G54260
AT3G13672
AT4G21192
AT3G60380
AT2G26080
AT3G04790
AT5G23670
AT3G09780
AT1G15800
AT2G21880
AT1G01720
AT5G09980
AT3G22275
AT3G47965
AT5G59400
AT2G19640
AT1G66850
AT2G33233
AT5G38900
AT5G55220
AT4G33590
AT3G47040
AT2G30270
AT4G24490
AT3G14420
AT1G02890
AT3G11810
AT1G45332
AT1G14120
AT5G05810
AT3G15660
AT5G46340
AT2G34820
AT3G19184
AT1G67350
AT3G27160
AT1G61690
AT3G19770
AT1G16020
AT3G23325
AT2G39795
AT1G23150
AT5G13550
AT1G72040
AT1G13320
AT4G30430
AT1G76550
AT2G24040
AT2G17590
AT5G55135
AT5G27000
AT4G37700
AT5G59950
AT5G07680
AT1G77390
AT2G15490
AT5G46680
AT3G23920
AT3G21080
AT3G57260
AT1G01170
AT5G13390
AT1G45976
AT5G21060
AT1G45000
AT2G17280
AT5G60910
AT5G56680
AT3G05937
AT2G36305
AT3G63480
AT5G55810
AT1G27950
AT4G17970
AT2G17200
AT2G04550
AT5G24780
AT2G28700
AT2G36490
AT3G61182
AT1G47600
AT4G04972
AT2G21950
AT2G24830
AT3G02290
AT1G23200
AT1G20850
AT4G14710
AT3G27170
AT5G36180
AT4G28740
AT1G61160
AT5G64630
AT1G78895
AT1G18210
AT1G79670
AT5G64340
AT4G16490
AT1G22140
AT4G10955
AT3G55460
AT1G12300
AT3G61550
AT5G66390
AT1G77660
AT3G16440
AT2G23110
AT2G43480
AT1G11930
AT2G03390
AT4G34412
AT5G50350
AT3G45230
AT1G14610
AT1G22065
AT5G40520
AT3G16150
AT3G61270
AT1G10340
AT2G04690
AT5G20230
AT1G72190
AT1G59970
AT1G51840
AT2G31010
AT5G61790
AT3G23410
AT5G43750
AT5G12420
AT2G28420
AT2G31190
AT4G16008
AT2G37770
AT1G07870
AT2G40270
AT1G29960
AT3G15510
AT1G49630
AT2G01340
AT2G20870
AT5G25870
AT2G19800
AT3G13437
AT2G15020
AT3G56710
AT3G55252
AT3G11430
AT4G10800
AT2G38050
AT5G59150
AT5G58590
AT1G07550
AT3G11440
AT4G13100
AT5G59510
AT5G58140
AT4G01560
AT3G16040
AT2G17140
AT3G59490
AT5G16820
AT3G02480
AT3G07390
AT3G59052
AT3G14860
AT4G00165
AT3G62870
AT4G37980
AT1G07450
AT3G11340
AT2G19080
AT2G20562
AT3G47833
AT4G02010
AT1G06680
AT1G64640
AT5G46610
AT1G73210
AT4G36530
AT1G10230
AT1G04070
AT4G01600
AT4G29080
AT4G17486
AT3G60900
AT4G24180
AT1G76760
AT1G03910
AT2G14890
AT5G20500
AT3G59620
AT3G11280
AT1G78620
AT4G23290
AT3G26580
AT3G54770
AT2G05990
AT1G08250
AT4G02990
AT5G27650
AT1G61563
AT4G32470
AT1G23149
AT5G02260
AT2G24070
AT4G28950
AT4G27670
AT5G64570
AT4G35550
AT5G40080
AT2G27630
AT5G09270
AT5G53120
AT5G67050
AT5G48850
AT2G17130
AT5G49770
AT3G62330
AT4G13050
AT4G15475
AT4G01570
AT1G30630
AT2G39490
AT1G11545
AT4G00335
AT5G64950
AT4G27350
AT1G72730
AT2G37600
AT5G47640
AT5G24280
AT1G80790
AT2G06255
AT5G44790
AT3G17998
AT5G23160
AT4G24380
AT3G42725
AT1G48130
AT3G04910
AT3G06470
AT1G07590
AT5G16440
AT4G31620
AT2G32080
AT1G24170
AT5G02600
AT3G53040
AT1G63010
AT5G58300
AT5G23310
AT3G58180
AT3G63240
AT4G21060
AT4G14030
AT2G03280
AT3G11080
AT5G66610
AT5G05220
AT1G47380
AT1G22880
AT5G49215
AT5G60690
AT4G16845
AT1G05100
AT2G43100
AT3G47780
AT1G77800
AT5G01900
AT4G28240
AT1G73965
AT4G11330
AT1G13570
AT2G41160
AT1G48210
AT2G34590
AT5G17890
AT4G16140
AT5G57830
AT5G38030
AT2G19130
AT4G22130
AT4G20370
AT3G04370
AT1G73360
AT5G64341
AT5G23760
AT1G21070
AT5G12050
AT1G78530
AT1G16170
AT1G54110
AT3G51960
AT5G11450
AT3G06410
AT1G22890
AT1G26310
AT2G32765
AT4G17510
AT5G61890
AT3G59210
AT1G62210
AT1G15340
AT3G26410
AT3G60966
AT4G21926
AT5G14700
AT1G13670
AT3G10870
AT1G73850
AT5G66880
AT5G49390
AT3G07810
AT1G58360
AT5G48020
AT1G72870
AT1G01140
AT2G47920
AT5G25890
AT4G34131
AT2G44065
AT1G62220
AT3G13060
AT5G01230
AT1G21410
AT1G61350
AT4G33640
AT3G49410
AT3G18960
AT5G10450
AT1G50920
AT5G25790
AT4G26555
AT1G47830
AT1G70782
AT1G10850
AT3G01450
AT1G72970
AT1G67630
AT1G51470
AT5G36950
AT3G09570
AT3G01950
AT4G36060
AT3G19160
AT4G40000
AT4G38790
AT1G77590
AT5G25450
AT2G40730
AT1G19835
AT5G58680
AT3G56950
AT2G47410
AT5G06280
AT1G75750
AT5G16010
AT5G43650
AT5G25100
AT5G46060
AT3G60600
AT3G61390
AT1G16670
AT1G32100
AT5G43180
AT1G33060
AT5G43930
AT2G27940
AT2G43490
AT4G11150
AT2G43850
AT5G60250
AT1G67290
AT5G52990
AT4G02580
AT5G11780
AT3G01150
AT2G21290
AT5G16490
AT4G21440
AT4G15390
AT5G11550
AT5G18037
AT2G17640
AT1G09815
AT1G52880
AT1G06980
AT5G60430
AT1G75940
AT5G17360
AT2G31970
AT5G46230
AT2G15090
AT3G51880
AT3G53402
AT3G50560
AT4G15560
AT1G76590
AT4G16210
AT3G11630
AT3G25260
AT5G15350
AT2G41870
AT5G08560
AT4G13450
AT3G27850
AT1G23205
AT2G34470
AT5G07960
AT2G42610
AT3G06750
AT1G15550
AT2G35800
AT3G06840
AT4G01970
AT1G56000
AT2G36580
AT4G12990
AT3G20110
AT3G20970
AT3G05290
AT1G09645
AT4G28010
AT4G18930
AT3G53370
AT2G37170
AT1G36340
AT4G35220
AT5G55950
AT1G32410
AT2G31810
AT2G36710
AT1G04330
AT3G53420
AT3G59530
AT3G03860
AT3G19590
AT1G14430
AT5G66910
AT2G47370
AT2G29740
AT4G30990
AT4G31730
AT1G21480
AT5G24390
AT3G61280
AT5G15090
AT1G28480
AT4G03298
AT4G37260
AT2G18850
AT1G53870
AT2G41450
AT1G52770
AT1G44800
AT3G04240
AT5G45630
AT1G20120
AT2G44130
AT2G23060
AT5G44110
AT3G15920
AT4G36480
AT3G15355
AT1G23900
AT3G12980
AT3G18600
AT1G77370
AT1G18170
AT1G14300
AT2G41460
AT4G14110
AT4G23680
AT1G68250
AT1G14230
AT2G45135
AT3G13810
AT3G26115
AT1G12610
AT4G14510
AT1G16000
AT5G11060
AT1G10240
AT5G15230
AT1G44770
AT3G43210
AT2G16005
AT5G66380
AT1G71840
AT5G08170
AT5G26805
AT1G13640
AT1G68880
AT3G27925
AT4G24840
AT5G10110
AT1G71692
AT5G04200
AT2G38110
AT4G17870
AT1G56050
AT5G42930
AT5G07320
AT5G47050
AT3G27000
AT4G11060
AT4G25450
AT1G28700
AT5G48450
AT1G33260
AT4G32720
AT2G32960
AT1G17710
AT1G73220
AT4G10020
AT5G49330
AT2G41810
AT1G54100
AT4G39180
AT5G44785
AT5G57450
AT1G72430
AT1G23570
AT2G38530
AT4G14520
AT2G31100
AT1G17340
AT2G17850
AT5G53850
AT4G25360
AT1G78580
AT4G33460
AT5G16400
AT3G11770
AT3G50530
AT1G51600
AT4G19150
AT2G46180
AT4G26288
AT1G25055
AT5G46795
AT1G09000
AT1G80530
AT5G18800
AT3G28030
AT3G50300
AT3G07840
AT5G08300
AT1G14660
AT3G49890
AT5G43850
AT5G67320
AT4G28030
AT3G50870
AT5G51140
AT4G34410
AT4G32730
AT3G60580
AT3G47730
AT2G16880
AT1G07350
AT5G09840
AT5G49320
AT2G42060
AT3G26960
AT5G62500
AT3G07080
AT3G17000
AT1G03457
AT4G36790
AT3G57010
AT5G60600
AT3G22380
AT4G20380
AT1G66740
AT3G21310
AT3G16740
AT3G11420
AT2G34490
AT4G34135
AT1G36060
AT1G76920
AT5G61330
AT2G44260
AT4G16270
AT2G20690
AT5G65430
AT1G75600
AT5G39610
AT3G44290
AT4G02030
AT5G59550
AT2G31425
AT3G21720
AT3G06483
AT4G10040
AT5G02740
AT1G13210
AT4G26060
AT1G50690
AT1G63720
AT2G35900
AT3G24460
AT5G27350
AT2G22650
AT3G46890
AT1G67210
AT2G35340
AT1G59960
AT2G05510
AT1G05570
AT5G46940
AT1G28470
AT3G50880
AT1G75820
AT4G11040
AT5G04730
AT5G60710
AT5G41020
AT1G67840
AT1G65730
AT3G11960
AT3G49320
AT3G46930
AT5G09550
AT4G37460
AT5G58784
AT5G23900
AT3G24740
AT1G70670
AT3G08860
AT3G62630
AT1G01320
AT2G17440
AT5G12860
AT3G25013
AT2G25610
AT3G09360
AT5G04930
AT3G02280
AT5G25440
AT5G07920
AT5G49640
AT5G21326
AT1G53890
AT4G23180
AT3G15670
AT4G38810
AT1G24735
AT4G24480
AT4G39100
AT1G12990
AT4G02430
AT4G38180
AT3G63110
AT5G57240
AT5G16270
AT2G43390
AT5G18630
AT5G10280
AT5G49690
AT5G44440
AT1G76530
AT4G25940
AT4G08300
AT1G24030
AT1G11655
AT5G35730
AT1G15460
AT1G50710
AT2G32520
AT2G32000
AT2G37560
AT3G07830
AT2G07000
AT3G08040
AT3G51250
AT2G38710
AT2G19170
AT3G58660
AT1G53320
AT4G02330
AT3G12480
AT1G62840
AT3G25160
AT1G61000
AT5G42080
AT3G13360
AT4G32770
AT1G17720
AT3G07565
AT1G61700
AT3G63510
AT5G42740
AT2G30460
AT4G22960
AT3G59550
AT5G46390
AT5G64990
AT1G55250
AT3G48530
AT1G76030
AT1G42430
AT3G12390
AT2G47180
AT4G31580
AT3G56430
AT2G29460
AT4G30900
AT1G08830
AT3G61600
AT2G41670
AT4G17470
AT5G52030
AT1G27470
AT1G11870
AT2G25737
AT4G03240
AT4G22513
AT4G14270
AT5G63225
AT1G44780
AT1G66810
AT5G56520
AT1G73177
AT5G11690
AT4G28630
AT2G21970
AT1G21120
AT5G67470
AT1G17350
AT1G04820
AT1G56270
AT1G76320
AT1G55520
AT4G03415
AT3G53130
AT5G41680
AT5G24830
AT1G65380
AT5G13090
AT2G04880
AT5G48460
AT5G13500
AT5G10960
AT3G20190
AT2G21195
AT3G13404
AT3G19360
AT3G51970
AT5G23700
AT3G27380
AT5G57020
AT2G48020
AT3G08740
AT5G37540
AT4G18640
AT2G44925
AT3G19390
AT4G29150
AT4G18980
AT3G05420
AT2G45000
AT4G22360
AT1G03790
AT3G22810
AT4G15720
AT5G04440
AT5G14790
AT1G04300
AT2G16490
AT2G21090
AT2G14110
AT2G42720
AT2G14580
AT1G73970
AT5G07970
AT5G46020
AT2G38995
AT1G61420
AT2G39050
AT2G35960
AT3G28950
AT3G19710
AT1G62060
AT3G05330
AT1G31600
AT1G22790
AT4G21020
AT1G02970
AT1G30820
AT5G17350
AT1G27540
AT1G55240
AT1G31830
AT3G01120
AT5G03150
AT1G14370
AT5G14140
AT5G14170
AT3G50630
AT2G39250
AT3G23510
AT2G46990
AT2G35290
AT3G58540
AT1G04635
AT5G44190
AT5G26940
AT1G25290
AT3G06510
AT5G07572
AT1G80480
AT1G19990
AT3G05858
AT4G28520
AT1G54830
AT5G51830
AT5G35790
AT3G23290
AT5G48410
AT4G11660
AT5G12020
AT5G52980
AT2G32790
AT1G22710
AT5G59730
AT3G24050
AT1G54370
AT1G79000
AT3G59050
AT2G14690
AT3G44740
AT2G03510
AT3G62560
AT2G22620
AT3G18380
AT1G03950
AT2G37860
AT4G34420
AT1G06870
AT4G29330
AT1G48170
AT4G39403
AT5G24350
AT2G37940
AT1G26740
AT5G23230
AT1G49500
AT4G28480
AT5G53400
AT3G13710
AT1G04680
AT5G46250
AT4G32670
AT2G40080
AT3G57030
AT2G01250
AT5G45420
AT3G14150
AT2G03890
AT1G51720
AT2G35980
AT4G01690
AT1G58200
AT2G28305
AT1G21890
AT4G34630
AT3G22420
AT1G20970
AT5G04130
AT2G41770
AT5G03440
AT3G04130
AT5G58950
AT5G08565
AT3G27700
AT2G42190
AT5G63350
AT4G02400
AT2G32430
AT2G40610
AT3G50430
AT3G24660
AT1G63740
AT2G18250
AT5G03160
AT5G19460
AT2G41490
AT3G10610
AT1G03890
AT3G09550
AT1G01340
AT2G46280
AT2G47990
AT3G15040
AT1G55740
AT3G26780
AT1G24147
AT3G62810
AT2G31670
AT1G05670
AT1G29340
AT4G35930
AT1G48830
AT1G76470
AT3G02510
AT3G56340
AT5G57720
AT1G56280
AT1G28360
AT1G09940
AT4G24440
AT1G13260
AT5G36890
AT5G42470
AT5G63000
AT5G43900
AT3G03070
AT3G50510
AT4G22530
AT4G26500
AT5G17070
AT4G16265
AT1G31335
AT3G60510
AT3G25920
AT3G56090
AT5G45890
AT4G34020
AT1G21370
AT1G17560
AT1G61240
AT1G23760
AT3G54890
AT4G22270
AT1G43667
AT5G58980
AT2G30920
AT1G06280
AT4G27960
AT3G14760
AT2G44800
AT3G18160
AT3G54500
AT5G49570
AT3G15351
AT1G21500
AT1G14960
AT2G30420
AT1G57990
AT5G15610
AT5G20220
AT4G38910
AT3G61790
AT5G20900
AT4G22690
AT3G59500
AT1G16130
AT1G75960
AT2G41440
AT1G62150
AT3G11990
AT3G27930
AT5G22500
AT3G21110
AT4G02810
AT3G14290
AT3G51590
AT4G13000
AT3G20500
AT4G26965
AT2G36240
AT3G48120
AT1G47740
AT5G52670
AT2G45810
AT4G25100
AT4G37410
AT1G27900
AT5G27460
AT3G04350
AT1G66190
AT2G35410
AT1G14730
AT5G01380
AT1G16040
AT4G36750
AT4G12410
AT3G06590
AT5G64180
AT3G26750
AT3G19400
AT3G12930
AT5G09680
AT1G34790
AT4G28410
AT3G07650
AT1G59520
AT3G53410
AT3G29670
AT1G49560
AT4G09250
AT3G58730
AT1G67700
AT5G07330
AT1G03730
AT1G14310
AT2G36940
AT1G80940
AT1G18340
AT1G63260
AT3G51340
AT1G33720
AT5G06070
AT5G56030
AT3G17840
AT3G59340
AT1G14320
AT2G28450
AT4G27070
AT1G09400
AT2G35635
AT4G36050
AT1G65650
AT4G39840
AT1G10270
AT5G37550
AT4G38920
AT3G02090
AT5G23730
AT4G29530
AT5G05570
AT3G04720
AT1G51380
AT2G01520
AT3G50330
AT3G13845
AT1G49580
AT1G43690
AT3G20120
AT1G49240
AT1G69640
AT5G03380
AT1G72770
AT2G16380
AT1G24330
AT2G36145
AT1G10360
AT5G13110
AT2G15860
AT2G21060
AT4G25230
AT1G17460
AT3G21870
AT2G22760
AT5G54970
AT5G28910
AT2G46070
AT2G15560
AT5G12850
AT1G13910
AT3G54910
AT5G60870
AT1G58180
AT4G14070
AT4G24160
AT1G47128
AT3G11230
AT5G63570
AT1G10870
AT3G17750
AT5G12930
AT3G54380
AT3G60290
AT3G55750
AT3G07720
AT4G40060
AT3G47440
AT3G63470
AT5G40650
AT1G24290
AT2G01210
AT5G37660
AT5G61660
AT4G16566
AT5G01700
AT1G68820
AT1G73000
AT2G45820
AT1G72650
AT4G03150
AT5G04160
AT4G00955
AT4G34760
AT4G34400
AT4G18360
AT5G02410
AT1G07020
AT5G51030
AT5G62750
AT1G59740
AT3G45290
AT4G15030
AT1G74530
AT4G39795
AT1G68630
AT1G02310
AT5G43770
AT5G16360
AT1G05210
AT3G46690
AT3G18140
AT5G61370
AT2G14660
AT4G10790
AT3G47480
AT5G14950
AT5G50380
AT1G18460
AT2G36330
AT1G79160
AT3G52920
AT3G23470
AT3G54920
AT5G16830
AT1G21580
AT3G63490
AT5G22850
AT2G13360
AT3G47510
AT2G36790
AT4G12030
AT4G27480
AT2G18980
AT3G06860
AT5G02470
AT2G06850
AT3G42050
AT3G57190
AT1G13100
AT3G05070
AT5G41000
AT2G42820
AT1G73100
AT3G23890
AT5G52020
AT1G21390
AT1G05280
AT1G03110
AT5G05410
AT5G07030
AT5G56840
AT5G11310
AT2G41150
AT1G30400
AT1G80245
AT4G09310
AT1G77670
AT1G03140
AT3G43960
AT5G11560
AT1G29750
AT5G64860
AT3G46820
AT1G08140
AT1G78410
AT3G15358
AT5G59330
AT3G15340
AT3G52550
AT4G33420
AT3G15500
AT4G33666
AT2G45490
AT1G13880
AT5G08790
AT1G76790
AT3G11820
AT2G33290
AT4G19006
AT4G23850
AT5G06950
AT5G64400
AT5G66780
AT3G46180
AT3G23620
AT1G76010
AT1G19580
AT5G43260
AT1G03920
AT5G06000
AT1G04350
AT3G61450
AT2G41760
AT4G14780
AT1G14270
AT2G38310
AT1G22330
AT1G70660
AT1G76700
AT4G16162
AT4G00895
AT3G21620
AT3G50980
AT1G01990
AT4G24620
AT3G57020
AT2G38230
AT3G30340
AT5G03010
AT1G10090
AT1G63290
AT3G48170
AT4G16980
AT1G10900
AT4G34890
AT1G23790
AT2G29580
AT1G61450
AT1G11850
AT3G49400
AT3G58280
AT4G32285
AT3G04550
AT3G28740
AT1G16515
AT3G05060
AT5G21120
AT3G27360
AT2G42310
AT3G23955
AT5G51180
AT5G49525
AT2G32370
AT3G30841
AT4G02230
AT1G69320
AT1G06130
AT2G45690
AT1G22030
AT3G09790
AT5G45750
AT5G20970
AT4G32340
AT5G08710
AT2G01910
AT5G21040
AT2G32290
AT5G39090
AT4G08867
AT3G58990
AT5G52100
AT5G50950
AT3G16770
AT1G80210
AT1G60070
AT1G23610
AT4G10100
AT5G22250
AT1G15030
AT4G33140
AT2G44610
AT1G06650
AT3G61420
AT3G55860
AT4G33720
AT2G39020
AT1G29310
AT4G19520
AT2G35300
AT4G14410
AT3G06780
AT1G63140
AT3G53120
AT2G18210
AT5G14730
AT2G26370
AT1G54870
AT1G11910
AT2G37230
AT4G24340
AT1G08660
AT5G23030
AT4G38210
AT1G54590
AT4G38230
AT5G20020
AT5G14260
AT1G53090
AT3G06850
AT2G31980
AT5G11000
AT4G33540
AT3G60980
AT3G46330
AT1G07640
AT4G26270
AT1G34770
AT3G06500
AT2G40050
AT1G66020
AT2G39420
AT3G07360
AT3G14680
AT5G40490
AT5G38710
AT5G06600
AT1G72320
AT4G13400
AT2G04660
AT4G22010
AT1G05970
AT1G76490
AT4G16610
AT5G36120
AT3G16250
AT4G29930
AT5G60860
AT3G60280
AT5G55390
AT1G11710
AT4G00520
AT1G05430
AT4G03430
AT3G08030
AT1G03530
AT4G28040
AT1G21770
AT1G23690
AT1G79470
AT3G11220
AT1G63650
AT1G56200
AT1G65060
AT3G51440
AT3G16260
AT2G31290
AT2G04039
AT5G45650
AT4G32240
AT1G72030
AT1G17980
AT1G34640
AT2G28600
AT5G58650
AT4G29840
AT3G51800
AT2G29570
AT2G44330
AT5G17600
AT3G23910
AT5G26330
AT4G02500
AT4G38690
AT1G17360
AT1G11260
AT3G56220
AT3G54270
AT5G46780
AT1G69270
AT2G43400
AT3G57510
AT2G32487
AT1G12480
AT1G08920
AT2G22140
AT5G62570
AT1G01900
AT5G54730
AT3G03980
AT5G46800
AT1G53140
AT5G22090
AT2G45720
AT4G25310
AT1G07440
AT3G06430
AT2G19610
AT5G48310
AT5G04950
AT3G26510
AT3G05810
AT5G16970
AT4G39080
AT4G22150
AT5G24120
AT1G03905
AT5G12230
AT4G27250
AT2G25620
AT2G19320
AT3G45160
AT5G17540
AT3G14910
AT5G10190
AT3G22845
AT1G14130
AT4G08455
AT5G20045
AT4G34720
AT3G46520
AT1G67340
AT3G55170
AT1G76280
AT3G04610
AT1G49710
AT5G33340
AT1G65820
AT3G29370
AT4G16340
AT3G11130
AT5G48580
AT1G15150
AT5G08620
AT5G05330
AT1G56600
AT2G38000
AT3G55390
AT3G62300
AT3G61120
AT1G68450
AT5G08150
AT3G15410
AT3G46210
AT3G22630
AT5G03220
AT5G20250
AT2G36650
AT4G14120
AT5G54870
AT1G63820
AT2G36950
AT2G24850
AT5G55700
AT2G01500
AT4G17600
AT3G20300
AT1G50110
AT5G22630
AT2G03937
AT4G32970
AT2G46550
AT5G67530
AT3G21740
AT3G13040
AT2G24680
AT5G11200
AT3G55550
AT5G01600
AT3G04090
AT1G16400
AT1G18090
AT5G62170
AT2G30140
AT1G30140
AT1G26370
AT5G11740
AT5G58970
AT2G37160
AT5G10130
AT3G52230
AT1G78290
AT1G22130
AT1G61590
AT5G35530
AT2G29590
AT2G40475
AT3G51240
AT2G29900
AT3G18680
AT3G52040
AT1G74640
AT1G18160
AT1G76060
AT4G02020
AT1G27650
AT1G21400
AT5G64343
AT4G22190
AT3G14990
AT3G57810
AT2G27950
AT5G21140
AT4G30720
AT5G08570
AT3G21280
AT1G66070
AT1G14830
AT3G05880
AT1G73620
AT5G52410
AT4G31530
AT4G07390
AT4G39630
AT5G37370
AT2G36260
AT5G15520
AT2G16200
AT5G08120
AT5G22890
AT4G00870
AT3G02875
AT5G60190
AT2G28780
AT4G32620
AT3G03460
AT5G06050
AT3G11940
AT3G51890
AT2G19750
AT5G03780
AT1G49960
AT1G27330
AT1G04780
AT3G11050
AT1G74800
AT1G44224
AT4G09640
AT2G01275
AT5G56990
AT5G06210
AT5G12240
AT3G58350
AT5G63680
AT5G03560
AT1G26830
AT3G52210
AT3G54470
AT5G57440
AT2G23180
AT2G17780
AT5G61130
AT5G37630
AT4G30370
AT1G71960
AT2G29300
AT2G18340
AT3G20750
AT1G75350
AT1G72490
AT3G13235
AT1G77870
AT1G23440
AT1G67910
AT3G27060
AT5G42570
AT3G46530
AT5G63130
AT3G11890
AT1G62690
AT5G01750
AT1G44790
AT1G80950
AT5G02010
AT1G77120
AT2G05170
AT1G13870
AT5G14600
AT5G40400
AT3G03000
AT1G03180
AT3G10300
AT5G65830
AT5G49510
AT3G10360
AT4G12005
AT5G49910
AT2G24550
AT1G12250
AT5G22440
AT1G55820
AT4G08900
AT2G32500
AT5G05990
AT2G42600
AT2G47590
AT3G19920
AT1G31360
AT2G41830
AT5G26210
AT5G18380
AT5G09230
AT3G02080
AT2G32020
AT1G54575
AT3G15160
AT1G60410
AT5G66480
AT1G69523
AT1G43670
AT5G63150
AT1G07610
AT2G29770
AT4G00430
AT4G14040
AT3G48080
AT5G40390
AT4G36850
AT2G34930
AT5G13410
AT4G29170
AT1G16905
AT4G05170
AT1G72100
AT1G02290
AT1G78630
AT2G21960
AT4G23790
AT2G16385
AT1G47490
AT5G55300
AT1G54290
AT3G22120
AT5G40330
AT5G58170
AT3G50685
AT5G23220
AT2G43930
AT5G50940
AT1G15880
AT3G21750
AT5G10460
AT4G17040
AT3G60540
AT5G45730
AT1G30170
AT3G06130
AT1G25150
AT5G49880
AT1G13330
AT3G60960
AT1G18180
AT5G64080
AT1G21980
AT2G41230
AT1G73607
AT1G06160
AT1G15610
AT5G07940
AT3G50400
AT4G00800
AT2G14045
AT1G70370
AT1G24148
AT2G01640
AT1G31350
AT5G16453
AT5G44660
AT3G19100
AT2G02690
AT2G32030
AT1G15840
AT3G62690
AT3G62230
AT3G06550
AT4G25130
```
