## Supplementary material for "A comprehensive map of preferentially located motifs reveals distinct proximal *cis*-regulatory elements in plants": CGTATA_containing_gene_set.txt

```
#Occurences of CGTATA between -39 and -33 (positions relative to the transcription start site)
#113 sequences with CGTATA in this interval
#0.57% of the sequences in promoter set with CGTATA (set with 19736 sequences)
AT4G35050
AT4G09830
AT5G38320
AT1G12200
AT3G12020
AT4G16070
AT1G15350
AT1G03280
AT2G21150
AT1G68340
AT1G29179
AT3G60245
AT4G32800
AT4G38930
AT5G59150
AT3G50240
AT2G18960
AT4G34135
AT5G45160
AT4G13710
AT1G22810
AT5G10190
AT5G58005
AT3G62120
AT5G03340
AT5G38310
AT1G17710
AT1G73965
AT4G22217
AT2G38560
AT4G38000
AT5G65440
AT3G29170
AT5G19480
AT4G25840
AT5G41670
AT3G15810
AT3G55890
AT5G67310
AT2G38540
AT1G05310
AT2G35260
AT4G10970
AT5G26030
AT3G51690
AT5G19550
AT3G62820
AT3G59540
AT2G47490
AT5G58860
AT5G24316
AT3G15010
AT3G28030
AT4G30780
AT4G35080
AT2G30050
AT5G66160
AT5G64470
AT4G38495
AT2G41130
AT2G37440
AT4G16720
AT3G10930
AT1G03870
AT2G23290
AT1G28060
AT4G32030
AT3G11450
AT3G03480
AT4G32840
AT1G30515
AT2G42310
AT2G30870
AT3G15150
AT4G04210
AT5G43900
AT1G72416
AT2G38360
AT1G13780
AT2G25200
AT3G06350
AT2G33630
AT1G02220
AT1G76240
AT2G35380
AT3G07540
AT4G31910
AT3G23400
AT2G23110
AT3G03272
AT4G28290
AT4G13010
AT2G37790
AT1G31990
AT4G39640
AT1G01725
AT2G22850
AT4G22235
AT1G56345
AT2G30040
AT3G55640
AT1G74540
AT1G34510
AT3G60110
AT2G35340
AT2G31220
AT1G63930
AT2G22470
AT1G52330
AT3G03670
AT3G61070
AT3G51700
AT4G37260
```
