## Supplementary material for "A comprehensive map of preferentially located motifs reveals distinct proximal *cis*-regulatory elements in plants": CGTATAA_containing_gene_set.txt

```
#Occurences of CGTATAA between -41 and -33 (positions relative to the transcription start site)
#49 sequences with CGTATAA in this interval
#0.25% of the sequences in promoter set with CGTATAA (set with 19736 sequences)
AT4G04210
AT1G15350
AT5G43900
AT5G03340
AT1G01725
AT1G74540
AT4G16720
AT5G26030
AT1G13780
AT4G38495
AT3G28030
AT4G28470
AT1G56345
AT5G38320
AT1G05310
AT4G34135
AT3G12020
AT1G31990
AT2G30870
AT1G34510
AT5G64470
AT1G13330
AT2G35260
AT5G19550
AT4G09830
AT3G11450
AT4G13010
AT3G15010
AT4G25840
AT2G23290
AT2G37440
AT3G62820
AT3G51690
AT3G51700
AT2G22850
AT3G55890
AT2G38560
AT3G06350
AT5G41670
AT2G35340
AT4G39640
AT1G22810
AT3G60110
AT2G30040
AT5G59150
AT5G19480
AT1G30515
AT4G37260
AT4G22217
```
