## Supplementary material for "A comprehensive map of preferentially located motifs reveals distinct proximal *cis*-regulatory elements in plants": CGTATAAA_containing_gene_set.txt

```
#Occurences of CGTATAAA between -44 and -31 (positions relative to the transcription start site)
#47 sequences with CGTATAAA in this interval
#0.24% of the sequences in promoter set with CGTATAAA (set with 19736 sequences)
AT3G51690
AT1G23550
AT3G59410
AT3G12020
AT3G55890
AT4G11410
AT2G38560
AT5G64470
AT4G23740
AT5G41670
AT5G38320
AT3G15010
AT1G05310
AT2G30870
AT4G09830
AT5G26030
AT5G12370
AT2G35260
AT5G04110
AT2G22850
AT1G62040
AT3G06350
AT2G23290
AT1G30515
AT5G43900
AT5G19550
AT3G51700
AT1G31990
AT5G59150
AT1G13330
AT1G62180
AT2G30575
AT3G28030
AT4G37260
AT4G22217
AT2G45770
AT5G03340
AT4G34135
AT4G38370
AT1G34510
AT2G35340
AT2G30040
AT1G13780
AT1G22810
AT5G19480
AT1G74540
AT3G62820
```
