## Supplementary material for "A comprehensive map of preferentially located motifs reveals distinct proximal *cis*-regulatory elements in plants": CGTATAT_containing_gene_set.txt

```
#Occurences of CGTATAT between -45 and -35 (positions relative to the transcription start site)
#53 sequences with CGTATAT in this interval
#0.27% of the sequences in promoter set with CGTATAT (set with 19736 sequences)
AT3G03670
AT3G24500
AT5G55132
AT3G03272
AT1G31880
AT2G21150
AT2G31220
AT5G38310
AT1G73965
AT3G25790
AT4G28290
AT1G68340
AT1G71140
AT2G47490
AT3G54400
AT2G38540
AT4G32030
AT3G15150
AT5G58005
AT2G18960
AT3G07540
AT2G23110
AT5G43830
AT3G03480
AT5G10190
AT1G17710
AT1G28060
AT4G22235
AT4G13710
AT3G15810
ATMG00410
AT1G03870
AT2G38360
AT1G29340
AT2G35380
AT3G10930
AT3G25180
AT1G29179
AT5G67310
AT4G33150
AT1G76240
AT1G77350
AT4G35080
AT5G65440
AT2G33290
AT3G62380
AT5G45160
AT4G16070
AT5G14690
AT1G63930
AT5G14250
AT5G24316
AT3G60245
```
