## Supplementary material for "A comprehensive map of preferentially located motifs reveals distinct proximal *cis*-regulatory elements in plants": CGTATATA_containing_gene_set.txt

```
#Occurences of CGTATATA between -44 and -33 (positions relative to the transcription start site)
#45 sequences with CGTATATA in this interval
#0.23% of the sequences in promoter set with CGTATATA (set with 19736 sequences)
AT5G58860
AT3G62120
AT3G25790
AT1G52330
AT2G22470
AT4G32030
AT5G55132
AT3G03670
AT1G77350
AT2G35380
AT5G14690
AT1G12200
AT4G13710
ATMG00410
AT4G28290
AT4G38000
AT3G03272
AT5G66160
AT1G76240
AT1G31880
AT1G29179
AT2G37790
AT4G16070
AT2G47490
AT2G42310
AT3G25180
AT1G17710
AT3G03480
AT5G38310
AT1G68340
AT2G41130
AT3G10930
AT5G65440
AT1G03280
AT4G31910
AT3G15810
AT3G60245
AT2G25200
AT5G24316
AT2G38360
AT1G73965
AT3G24500
AT1G29340
AT1G72416
AT1G63930
```
