## Supplementary material for "A comprehensive map of preferentially located motifs reveals distinct proximal *cis*-regulatory elements in plants": CGTATCC_containing_gene_set.txt

```
#Occurences of CGTATCC between 193 and 312 (positions relative to the transcription start site)
#180 sequences with CGTATCC in this interval
#0.91% of the sequences in promoter set with CGTATCC (set with 19736 sequences)
AT3G46940
AT2G15270
AT3G22560
AT4G16670
AT5G47770
AT5G66360
AT3G10550
AT2G45450
AT1G11160
AT3G18690
AT5G40190
AT3G48510
AT2G29740
AT3G29330
AT1G56150
AT5G53700
AT4G02340
AT3G07550
AT2G31560
AT4G21620
AT5G64370
AT5G38070
AT1G45165
AT3G03220
AT4G31570
AT3G13940
AT1G23965
AT3G05610
AT5G66400
AT1G48350
AT3G54260
AT1G78440
AT5G54160
AT4G10840
AT1G80530
AT4G35170
AT5G55130
AT3G27520
AT3G23740
AT1G53590
AT1G22270
AT4G37440
AT1G05300
AT3G14790
AT3G10670
AT1G79880
AT1G78920
AT1G14890
AT1G17100
AT4G13670
AT5G21930
AT2G40900
AT3G55470
AT2G38880
AT4G37290
AT2G36840
AT5G35930
AT5G65990
AT4G01150
AT4G03520
AT3G49400
AT5G17040
AT2G35500
AT3G11340
AT2G30470
AT1G67980
AT5G05920
AT2G34380
AT5G54740
AT3G27999
AT5G62760
AT1G17430
AT5G63300
AT3G47930
AT3G55950
AT3G27850
AT5G66900
AT1G11260
AT3G05760
AT4G19510
AT1G35910
AT2G17110
AT3G59850
AT5G65950
AT2G04100
AT2G47760
AT1G15690
AT3G14840
AT4G18660
AT3G08710
AT1G52820
AT3G54890
AT3G49560
AT4G35800
AT5G53160
AT5G06680
AT1G70090
AT3G02540
AT5G59050
AT5G28900
AT3G31910
AT3G54050
AT1G03430
AT2G01300
AT1G21610
AT3G26210
AT1G62850
AT1G14030
AT5G33340
AT2G31100
AT5G03220
AT5G05990
AT1G32100
AT5G41870
AT5G02870
AT5G63400
AT2G24390
AT2G16890
AT4G24060
AT3G02230
AT5G20160
AT5G07400
AT1G23780
AT5G64070
AT4G39360
AT1G05055
AT5G53350
AT5G16750
AT2G27920
AT3G53110
AT4G26480
AT4G09800
AT2G03050
AT4G33430
AT1G24350
AT5G09500
AT4G38090
AT5G16760
AT1G52760
AT3G52090
AT1G79090
AT5G63540
AT1G45201
AT3G05990
AT3G62210
AT1G32260
AT4G22570
AT1G28680
AT1G61870
AT2G33390
AT1G76210
AT5G60760
AT5G61820
AT1G13450
AT1G67990
AT3G55740
AT3G55460
AT3G22570
AT5G54520
AT1G27920
AT2G32130
AT3G49140
AT3G19640
AT2G39760
AT1G55500
AT4G32680
AT1G07645
AT2G31420
AT3G06810
AT3G58660
AT1G58030
AT5G26742
AT3G06470
AT2G30900
AT3G01610
AT5G61660
AT4G19150
AT1G60470
AT5G15930
AT1G76960
```
