## Supplementary material for "A comprehensive map of preferentially located motifs reveals distinct proximal *cis*-regulatory elements in plants": CGTATTCC_containing_gene_set.txt

```
#Occurences of CGTATTCC between 241 and 286 (positions relative to the transcription start site)
#15 sequences with CGTATTCC in this interval
#0.08% of the sequences in promoter set with CGTATTCC (set with 19736 sequences)
AT3G27610
AT4G32105
AT4G17215
AT3G55430
AT4G12460
AT5G39870
AT2G01913
AT1G15270
AT3G07120
AT3G23170
AT2G23340
AT5G23150
AT1G20490
AT5G38120
AT5G50830
```
