## Supplementary material for "A comprehensive map of preferentially located motifs reveals distinct proximal *cis*-regulatory elements in plants": CGTATTGG_containing_gene_set.txt

```
#Occurences of CGTATTGG between -182 and -94 (positions relative to the transcription start site)
#32 sequences with CGTATTGG in this interval
#0.16% of the sequences in promoter set with CGTATTGG (set with 19736 sequences)
AT4G40000
AT5G42740
AT5G25190
AT5G44440
AT3G58540
AT3G13420
AT4G02990
AT5G08120
AT4G16008
AT4G02730
AT1G25290
AT2G36200
AT4G27350
AT3G27210
AT4G16490
AT5G05550
AT5G03820
AT1G13020
AT4G21540
AT4G36150
AT2G47790
AT3G13410
AT3G19390
AT1G75690
AT2G27760
AT4G19006
AT1G64385
AT4G39080
AT3G08030
AT3G13235
AT1G80270
AT4G22960
```
