## Supplementary material for "A comprehensive map of preferentially located motifs reveals distinct proximal *cis*-regulatory elements in plants": CGTATTT_containing_gene_set.txt

```
#Occurences of CGTATTT between -27 and -21 (positions relative to the transcription start site)
#57 sequences with CGTATTT in this interval
#0.29% of the sequences in promoter set with CGTATTT (set with 19736 sequences)
AT2G24180
AT2G22850
AT1G45201
AT4G24972
AT1G65920
AT5G14800
AT5G03210
AT4G28703
AT3G55110
AT4G38420
AT4G18170
AT5G56670
AT1G14540
AT1G53870
AT1G07750
AT5G01040
AT1G53890
AT4G14276
AT2G23680
AT5G09250
AT3G26510
AT1G49860
AT2G03310
AT3G14595
AT1G52695
AT5G63970
AT3G24503
AT5G55210
AT3G20660
AT5G44110
AT4G32470
AT5G45510
AT4G36650
AT3G04520
AT2G21280
AT3G14067
AT1G27750
AT1G55820
AT1G62740
AT2G43610
AT5G46350
AT1G05840
AT1G11475
AT5G59150
AT3G21810
AT3G63060
AT1G79420
AT5G09570
AT4G16060
AT4G36430
AT1G71040
AT2G36120
AT5G48010
AT2G45440
AT1G04250
AT5G65870
AT3G21560
```
