## Supplementary material for "A comprehensive map of preferentially located motifs reveals distinct proximal *cis*-regulatory elements in plants": CGTATTTA_containing_gene_set.txt

```
#Occurences of CGTATTTA between -41 and -23 (positions relative to the transcription start site)
#51 sequences with CGTATTTA in this interval
#0.26% of the sequences in promoter set with CGTATTTA (set with 19736 sequences)
AT2G43610
AT4G36430
AT5G09570
AT1G12780
AT1G53870
AT1G79420
AT5G37550
AT3G24503
AT1G62740
AT4G24972
AT3G63060
AT4G09200
AT5G55210
AT1G53890
AT1G45201
AT1G71040
AT5G59150
AT3G26510
AT1G32980
AT2G36120
AT4G38420
AT4G22592
AT4G09310
AT2G45570
AT1G04250
AT5G03210
AT1G55820
AT4G18170
AT4G14276
AT1G07040
AT3G55110
AT4G28703
AT5G51920
AT1G52695
AT4G13580
AT2G23680
AT5G65870
AT5G52530
AT4G22590
AT4G12430
AT5G56670
AT2G45440
AT4G21850
AT5G56300
AT4G12432
AT1G24881
AT3G21810
AT1G51270
AT5G01040
AT4G30340
AT1G24800
```
