## Supplementary material for "A comprehensive map of preferentially located motifs reveals distinct proximal *cis*-regulatory elements in plants": CGTCAAGC_containing_gene_set.txt

```
#Occurences of CGTCAAGC between 140 and 209 (positions relative to the transcription start site)
#48 sequences with CGTCAAGC in this interval
#0.24% of the sequences in promoter set with CGTCAAGC (set with 19736 sequences)
AT1G69160
AT3G02700
AT1G31070
AT3G07860
AT4G27640
AT3G02640
AT4G00165
AT3G07480
AT5G64700
AT1G60986
AT1G29195
AT5G65830
AT5G09890
AT1G20490
AT5G20960
AT5G56210
AT1G04040
AT1G67870
AT4G15500
AT1G09500
AT2G02760
AT5G50160
AT3G18295
AT5G52840
AT3G16270
AT3G49000
AT1G45233
AT5G18070
AT1G66100
AT3G50100
AT4G32960
AT5G64660
AT1G12040
AT3G20810
AT1G06135
AT2G31800
AT1G13340
AT3G55970
AT4G32750
AT5G28500
AT2G01340
AT3G23670
AT4G16490
AT2G18720
AT3G05530
AT4G07390
AT1G05300
AT5G05550
```
