## Supplementary material for "A comprehensive map of preferentially located motifs reveals distinct proximal *cis*-regulatory elements in plants": CGTCACAG_containing_gene_set.txt

```
#Occurences of CGTCACAG between 80 and 198 (positions relative to the transcription start site)
#56 sequences with CGTCACAG in this interval
#0.28% of the sequences in promoter set with CGTCACAG (set with 19736 sequences)
AT4G33600
AT5G63300
AT1G14230
AT3G23805
AT5G03650
AT3G06670
AT1G16890
AT1G67980
AT2G05530
AT1G75720
AT5G61060
AT4G33890
AT5G04130
AT3G06430
AT2G21140
AT3G10720
AT1G09950
AT1G65420
AT3G01210
AT4G25840
AT5G57660
AT5G19880
AT3G18130
AT5G11580
AT5G04970
AT5G09730
AT4G38830
AT4G33940
AT1G06200
AT3G19390
AT3G55380
AT5G59690
AT1G30520
AT1G04050
AT1G13250
AT2G28800
AT3G43540
AT2G28080
AT2G02230
AT4G15250
AT5G58390
AT2G18465
AT3G52860
AT2G38185
AT5G40640
AT1G58170
AT5G65320
AT5G54580
AT5G06140
AT5G07340
AT5G59970
AT3G43960
AT3G15530
AT4G12980
AT1G10690
AT2G42820
```
