## Supplementary material for "A comprehensive map of preferentially located motifs reveals distinct proximal *cis*-regulatory elements in plants": CGTCAGCA_containing_gene_set.txt

```
#Occurences of CGTCAGCA between -126 and -47 (positions relative to the transcription start site)
#55 sequences with CGTCAGCA in this interval
#0.28% of the sequences in promoter set with CGTCAGCA (set with 19736 sequences)
AT4G21926
AT1G44000
AT1G79020
AT3G55530
AT3G24503
AT4G22890
AT4G37390
AT2G35230
AT3G07960
AT5G27760
AT3G47500
AT4G36820
AT5G19390
AT5G02180
AT1G68010
AT3G55880
AT2G42750
AT4G08180
AT3G56880
AT5G45660
AT1G77220
AT1G26665
AT5G06820
AT3G09370
AT1G29590
AT1G04980
AT1G75730
AT5G47200
AT5G41080
AT4G23180
AT1G03330
AT4G32010
AT4G08330
AT5G64970
AT5G61190
AT1G76600
AT1G07030
AT3G09550
AT5G51830
AT5G40950
AT5G59740
AT2G40490
AT2G38400
AT5G09800
AT5G54540
AT5G05250
AT5G36120
AT4G24110
AT4G17530
AT2G27330
AT5G25080
AT5G04440
AT3G18350
AT2G27340
AT3G11100
```
