## Supplementary material for "A comprehensive map of preferentially located motifs reveals distinct proximal *cis*-regulatory elements in plants": CGTCAGGA_containing_gene_set.txt

```
#Occurences of CGTCAGGA between 123 and 190 (positions relative to the transcription start site)
#21 sequences with CGTCAGGA in this interval
#0.11% of the sequences in promoter set with CGTCAGGA (set with 19736 sequences)
AT5G22950
AT5G23530
AT5G10990
AT1G53540
AT4G02810
AT2G36835
AT4G29690
AT5G20100
AT4G36020
AT3G23980
AT5G39650
AT5G58130
AT3G06960
AT1G56145
AT5G43920
AT4G22260
AT1G75590
AT2G39080
AT2G37320
AT3G60160
AT3G43720
```
