## Supplementary material for "A comprehensive map of preferentially located motifs reveals distinct proximal *cis*-regulatory elements in plants": CGTCAGTC_containing_gene_set.txt

```
#Occurences of CGTCAGTC between -35 and -2 (positions relative to the transcription start site)
#9 sequences with CGTCAGTC in this interval
#0.05% of the sequences in promoter set with CGTCAGTC (set with 19736 sequences)
AT5G54860
AT3G04600
AT1G68140
AT3G62070
AT3G18440
AT3G49920
AT3G62370
AT3G08840
AT5G22390
```
