## Supplementary material for "A comprehensive map of preferentially located motifs reveals distinct proximal *cis*-regulatory elements in plants": CGTCATT_containing_gene_set.txt

```
#Occurences of CGTCATT between -192 and -50 (positions relative to the transcription start site)
#397 sequences with CGTCATT in this interval
#2.01% of the sequences in promoter set with CGTCATT (set with 19736 sequences)
AT1G65800
AT1G52320
AT5G07550
AT5G07460
AT5G07020
AT3G08840
AT3G26410
AT5G10820
AT3G15940
AT3G48240
AT4G12500
AT5G44790
AT3G04120
AT2G01140
AT5G03210
AT4G32970
AT5G13440
AT1G12180
AT1G69390
AT5G57720
AT1G56270
AT3G08530
AT2G31660
AT4G33090
AT3G59210
AT5G05220
AT5G60190
AT5G46630
AT5G07340
AT2G02580
AT4G33780
AT4G33625
AT2G16270
AT5G24640
AT2G20750
AT5G62440
AT5G38000
AT2G47470
AT5G16060
AT5G06130
AT1G56340
AT4G09140
AT2G25070
AT5G50410
AT4G10270
AT2G28430
AT2G44930
AT1G77370
AT4G30993
AT1G14210
AT3G14990
AT3G06890
AT5G48040
AT3G18440
AT2G20310
AT3G09100
AT4G36520
AT1G21900
AT2G14835
AT5G59570
AT5G52160
AT5G61790
AT1G43670
AT3G61940
AT4G23640
AT5G64850
AT2G38410
AT3G05480
AT2G20515
AT4G10500
AT2G39518
AT3G20640
AT4G32470
AT4G30810
AT1G11540
AT2G36090
AT4G30060
AT5G45775
AT1G76690
AT4G16140
AT4G15020
AT2G40790
AT2G14110
AT5G60230
AT1G58100
AT1G55230
AT2G07599
AT5G60250
AT2G37750
AT2G23840
AT1G08830
AT3G11340
AT3G49220
AT4G11450
AT3G16220
AT3G03790
AT3G11050
AT5G58430
AT5G11930
AT5G54080
AT5G48030
AT3G62390
AT1G77630
AT4G34090
AT5G63970
AT2G01640
AT1G77810
AT1G69870
AT1G10700
AT4G14622
AT4G02100
AT5G52960
AT5G59480
AT1G77510
AT1G66390
AT2G45406
AT4G23950
AT2G23450
AT4G28420
AT5G50540
AT3G17800
AT5G27600
AT1G20270
AT5G10070
AT3G21150
AT4G24160
AT2G18480
AT3G46780
AT1G14530
AT3G66658
AT2G40490
AT3G26510
AT3G07960
AT3G45620
AT4G38040
AT5G51150
AT1G61215
AT4G13020
AT5G16980
AT2G43710
AT5G65110
AT1G09970
AT3G56710
AT1G20930
AT2G46390
AT4G37820
AT3G50660
AT5G27920
AT1G24170
AT1G02700
AT5G52530
AT5G24314
AT5G16400
AT1G15500
AT1G01490
AT5G58787
AT1G50480
AT1G26090
AT3G26420
AT3G05625
AT2G47950
AT3G15580
AT4G14420
AT2G26900
AT4G01870
AT3G58700
AT3G46620
AT5G16770
AT5G63370
AT2G25710
AT5G53890
AT2G36305
AT1G34750
AT1G80530
AT1G20350
AT1G05970
AT2G36300
AT4G22290
AT3G15620
AT5G64170
AT4G18920
AT5G55610
AT1G48620
AT4G15210
AT2G16920
AT1G70985
AT1G62300
AT2G47060
AT4G12830
AT5G47860
AT4G22370
AT2G17710
AT1G66340
AT4G21470
AT1G79440
AT3G43930
AT2G47800
AT2G45330
AT4G04020
AT2G25737
AT5G15110
AT1G03820
AT4G37030
AT5G05010
AT3G60130
AT5G55960
AT3G61670
AT4G09970
AT5G08139
AT3G01330
AT1G21070
AT2G43560
AT1G29590
AT2G29490
AT5G14640
AT4G21710
AT3G03950
AT1G75400
AT1G70420
AT1G79070
AT3G55840
AT4G09630
AT5G54580
AT2G22330
AT3G47390
AT5G19420
AT1G02990
AT3G62270
AT5G60720
AT1G50360
AT4G10800
AT4G32440
AT2G41710
AT1G09510
AT1G49005
AT2G46950
AT5G49450
AT1G22140
AT5G10946
AT4G01800
AT1G16130
AT3G44680
AT3G01920
AT2G01590
AT3G18860
AT5G13390
AT3G26050
AT1G68400
AT1G75270
AT5G50645
AT4G18730
AT4G10265
AT1G45688
AT3G04620
AT5G47960
AT5G48655
AT5G49448
AT5G57240
AT4G24210
AT1G55850
AT5G10750
AT5G56900
AT3G07360
AT5G24630
AT5G63440
AT1G14130
AT2G45320
AT1G10095
AT1G05230
AT5G05780
AT3G06810
AT4G12450
AT3G53730
AT1G02720
AT1G33120
AT2G34750
AT5G66910
AT4G09040
AT5G50450
AT4G33950
AT1G79740
AT5G11170
AT1G77770
AT1G52200
AT1G50240
AT4G14620
AT1G52600
AT5G41610
AT1G73920
AT3G46110
AT3G53750
AT4G21180
AT1G29900
AT3G13065
AT2G03350
AT4G01610
AT5G05000
AT2G15695
AT4G35780
AT1G18000
AT1G09180
AT5G25930
AT1G21600
AT5G55190
AT1G76270
AT4G05160
AT1G68552
AT1G20510
AT3G42725
AT4G11040
AT2G37620
AT5G58930
AT5G63140
AT1G78980
AT1G67360
AT5G21120
AT5G22310
AT5G16730
AT2G41790
AT1G68530
AT5G11700
AT4G17080
AT3G56140
AT1G33140
AT5G45360
AT3G20760
AT1G20340
AT1G49245
AT1G17210
AT4G21903
AT3G04600
AT4G32330
AT2G01300
AT5G45690
AT1G51090
AT1G17810
AT5G19850
AT1G17360
AT5G54530
AT5G49300
AT3G04730
AT5G46230
AT1G54050
AT1G30640
AT4G23300
AT1G02205
AT1G53345
AT2G46500
AT1G80170
AT5G46250
AT5G02010
AT5G24030
AT2G28900
AT5G53650
AT3G27090
AT1G71960
AT4G34100
AT1G28120
AT1G68550
AT3G26680
AT2G34460
AT2G28320
AT1G61170
AT3G07910
AT3G53930
AT2G18240
AT5G37980
AT1G03730
AT2G47020
AT4G29130
AT3G18850
AT4G15090
AT1G66470
AT3G26430
AT5G35690
AT4G32810
AT1G21520
AT4G10790
AT5G58970
AT5G50423
AT1G76460
AT3G18535
AT1G65840
AT5G38030
AT5G64120
AT5G64180
AT1G52590
AT5G07000
AT3G63500
AT1G67400
AT4G31340
AT2G17840
AT1G27840
AT4G27070
AT3G60690
AT4G05180
AT5G55620
```
