## Supplementary material for "A comprehensive map of preferentially located motifs reveals distinct proximal *cis*-regulatory elements in plants": CGTCATTA_containing_gene_set.txt

```
#Occurences of CGTCATTA between -193 and -87 (positions relative to the transcription start site)
#76 sequences with CGTCATTA in this interval
#0.39% of the sequences in promoter set with CGTCATTA (set with 19736 sequences)
AT1G61170
AT2G41710
AT2G38410
AT1G30640
AT4G34100
AT1G70985
AT2G14835
AT4G31340
AT1G77810
AT2G46390
AT3G62270
AT4G21180
AT3G43930
AT3G53730
AT5G45360
AT3G66658
AT4G34090
AT3G60690
AT5G10946
AT1G52600
AT1G61215
AT3G15940
AT1G54050
AT1G66340
AT1G18000
AT1G14210
AT1G52320
AT4G32330
AT4G17080
AT5G50423
AT1G27840
AT3G18860
AT3G01330
AT5G53890
AT1G02700
AT5G53650
AT5G15110
AT1G20930
AT1G17210
AT1G56340
AT1G50360
AT4G01870
AT1G73920
AT4G32970
AT1G24170
AT3G60130
AT5G64180
AT4G32440
AT3G15620
AT3G55840
AT5G38000
AT3G62390
AT1G15500
AT4G01610
AT5G59570
AT1G21520
AT2G37750
AT3G09100
AT2G15695
AT1G58100
AT5G03210
AT5G52960
AT2G36305
AT1G09510
AT1G21900
AT2G34750
AT1G01490
AT1G76270
AT3G45620
AT2G39518
AT5G64170
AT5G06130
AT2G16920
AT3G18850
AT2G46500
AT5G24640
```
