## Supplementary material for "A comprehensive map of preferentially located motifs reveals distinct proximal *cis*-regulatory elements in plants": CGTCCGAA_containing_gene_set.txt

```
#Occurences of CGTCCGAA between 82 and 196 (positions relative to the transcription start site)
#34 sequences with CGTCCGAA in this interval
#0.17% of the sequences in promoter set with CGTCCGAA (set with 19736 sequences)
AT1G66800
AT3G06820
AT3G25882
AT1G77390
AT2G23370
AT4G10500
AT1G31710
AT4G30880
AT1G71350
AT1G58380
AT3G52080
AT5G63980
AT5G03430
AT4G16210
AT3G55140
AT4G28690
AT2G48010
AT4G04610
AT4G34881
AT5G14800
AT4G09310
AT3G11690
AT1G10522
AT2G28590
AT3G51260
AT3G57490
AT3G17060
AT5G35375
AT1G53120
AT4G09200
AT5G02370
AT1G01010
AT5G04730
AT4G30820
```
