## Supplementary material for "A comprehensive map of preferentially located motifs reveals distinct proximal *cis*-regulatory elements in plants": CGTCCGC_containing_gene_set.txt

```
#Occurences of CGTCCGC between 43 and 154 (positions relative to the transcription start site)
#62 sequences with CGTCCGC in this interval
#0.31% of the sequences in promoter set with CGTCCGC (set with 19736 sequences)
AT2G04795
AT1G10950
AT5G64360
AT3G15140
AT3G28730
AT2G37170
AT1G70540
AT1G31540
AT1G51500
AT2G20585
AT5G19151
AT1G14650
AT2G01320
AT1G50370
AT2G16860
AT3G22425
AT3G52400
AT5G46520
AT3G27090
AT2G28080
AT2G18980
AT5G23610
AT1G20575
AT3G53880
AT4G04910
AT5G52550
AT5G56030
AT1G48420
AT1G65020
AT3G11080
AT1G63240
AT2G47600
AT4G07950
AT3G21610
AT5G13020
AT2G45620
AT4G37290
AT3G46060
AT5G56000
AT5G04390
AT5G56010
AT5G49570
AT2G25970
AT5G43810
AT5G18340
AT1G36380
AT4G30670
AT5G52552
AT4G00050
AT5G49930
AT3G04920
AT2G45950
AT1G80470
AT3G05520
AT4G28397
AT4G38120
AT2G39990
AT4G14850
AT1G62740
AT2G07340
AT5G12470
AT5G16780
```
