## Supplementary material for "A comprehensive map of preferentially located motifs reveals distinct proximal *cis*-regulatory elements in plants": CGTCGCGT_containing_gene_set.txt

```
#Occurences of CGTCGCGT between 44 and 189 (positions relative to the transcription start site)
#60 sequences with CGTCGCGT in this interval
#0.30% of the sequences in promoter set with CGTCGCGT (set with 19736 sequences)
AT1G29070
AT3G12510
AT5G19350
AT5G66680
AT2G02230
AT2G17240
AT1G22660
AT2G36885
AT4G32210
AT1G28490
AT5G43822
AT1G79130
AT2G29390
AT3G54440
AT5G62410
AT2G15570
AT5G10160
AT3G18520
AT3G18130
AT1G52590
AT4G16180
AT2G23390
AT1G71860
AT4G01570
AT5G19960
AT1G01180
AT3G07310
AT1G72470
AT2G39050
AT4G35540
AT1G49980
AT5G61830
AT1G48630
AT3G57470
AT4G23010
AT1G74030
AT1G48270
AT4G28780
AT2G47600
AT1G78540
AT2G24395
AT5G25800
AT5G08430
AT2G41920
AT5G18040
AT2G01980
AT3G16785
AT4G39690
AT3G01920
AT3G04770
AT5G10920
AT1G68670
AT5G18340
AT1G31410
AT5G43870
AT4G14040
AT2G43370
AT5G54860
AT4G02760
AT2G30010
```
