## Supplementary material for "A comprehensive map of preferentially located motifs reveals distinct proximal *cis*-regulatory elements in plants": CGTCGGTT_containing_gene_set.txt

```
#Occurences of CGTCGGTT between 117 and 184 (positions relative to the transcription start site)
#41 sequences with CGTCGGTT in this interval
#0.21% of the sequences in promoter set with CGTCGGTT (set with 19736 sequences)
AT4G17260
AT1G67030
AT3G15820
AT3G15630
AT2G30550
AT4G27060
AT5G02090
AT1G19690
AT2G46915
AT4G27585
AT1G63240
AT5G57850
AT3G26470
AT4G39820
AT3G21865
AT3G16200
AT5G56890
AT3G47500
AT2G15400
AT1G01200
AT1G54150
AT5G04900
AT5G47570
AT5G58320
AT5G02230
AT3G50770
AT5G49160
AT3G01120
AT2G09970
AT3G52480
AT3G53710
AT5G05990
AT1G49475
AT5G18190
AT4G01200
AT4G29670
AT3G15360
AT5G27000
AT2G43700
AT3G07360
AT5G14430
```
