## Supplementary material for "A comprehensive map of preferentially located motifs reveals distinct proximal *cis*-regulatory elements in plants": CGTCGTAC_containing_gene_set.txt

```
#Occurences of CGTCGTAC between 69 and 113 (positions relative to the transcription start site)
#19 sequences with CGTCGTAC in this interval
#0.10% of the sequences in promoter set with CGTCGTAC (set with 19736 sequences)
AT2G15910
AT1G71690
AT1G61140
AT5G27950
AT4G37660
AT5G02220
AT2G22410
AT2G25310
AT1G53890
AT5G38860
AT5G11870
AT5G18800
AT4G28990
AT1G11940
AT5G50480
AT1G22940
AT5G58470
AT4G33760
AT1G53870
```
