## Supplementary material for "A comprehensive map of preferentially located motifs reveals distinct proximal *cis*-regulatory elements in plants": CGTCGTGA_containing_gene_set.txt

```
#Occurences of CGTCGTGA between 129 and 241 (positions relative to the transcription start site)
#81 sequences with CGTCGTGA in this interval
#0.41% of the sequences in promoter set with CGTCGTGA (set with 19736 sequences)
AT4G25300
AT3G26935
AT1G65860
AT1G12200
AT1G10480
AT1G16310
AT3G47820
AT1G19020
AT1G70490
AT1G53625
AT5G51710
AT5G05680
AT4G34450
AT1G52330
AT1G05790
AT3G15360
AT2G39650
AT1G11590
AT2G18020
AT3G12700
AT1G45688
AT3G15180
AT4G27460
AT2G36790
AT4G03260
AT1G47330
AT2G43795
AT2G37260
AT2G27100
AT5G47090
AT2G36760
AT1G62560
AT1G60000
AT5G41992
AT3G26460
AT5G41990
AT3G18060
AT5G27990
AT4G01690
AT1G68460
AT1G08770
AT4G11060
AT1G75100
AT5G59800
AT1G79830
AT2G39970
AT3G50860
AT3G50850
AT2G43465
AT1G07980
AT4G09250
AT5G07290
AT4G14790
AT5G54130
AT5G59520
AT1G28060
AT5G05820
AT5G06820
AT2G46950
AT1G62570
AT1G10500
AT4G02940
AT3G15760
AT3G15920
AT2G40050
AT3G07330
AT3G16440
AT1G06390
AT4G10130
AT5G49480
AT1G80850
AT1G74090
AT1G01860
AT5G02110
AT3G50050
AT4G23270
AT1G52565
AT2G26080
AT5G16550
AT2G36800
AT1G31335
```
