## Supplementary material for "A comprehensive map of preferentially located motifs reveals distinct proximal *cis*-regulatory elements in plants": CGTCTAT_containing_gene_set.txt

```
#Occurences of CGTCTAT between -76 and -20 (positions relative to the transcription start site)
#101 sequences with CGTCTAT in this interval
#0.51% of the sequences in promoter set with CGTCTAT (set with 19736 sequences)
AT5G12880
AT5G52410
AT5G10170
AT3G19515
AT3G25770
AT4G18280
AT3G13290
AT5G50760
AT3G14067
AT1G09080
AT1G11925
AT1G75860
AT4G39795
AT4G18950
AT3G27310
AT5G49390
AT3G29630
AT5G26260
AT2G47330
AT3G23090
AT2G16920
AT3G14990
AT2G40435
AT3G58600
AT3G26560
AT5G54960
AT1G58330
AT3G53620
AT5G48650
AT1G14000
AT3G06370
AT5G59530
AT2G21640
AT3G26100
AT3G14280
AT4G28710
AT2G46470
AT2G44890
AT2G45010
AT1G77180
AT3G11070
AT2G19740
AT1G64470
AT2G14560
AT5G54920
AT5G43370
AT1G73690
AT5G23530
AT2G33700
AT5G67630
AT5G28030
AT1G16110
AT1G69930
AT5G65140
AT2G15340
AT4G34940
AT2G33560
AT3G06840
AT3G59550
AT1G64090
AT5G47590
AT5G61840
AT5G48610
AT1G59590
AT2G04630
AT2G47830
AT3G53020
AT3G57510
AT1G20610
AT4G16730
AT1G12460
AT1G75640
AT3G02110
AT4G10070
AT2G42005
AT4G39800
AT2G15290
AT4G02220
AT5G51980
AT3G60890
AT5G44190
AT3G60400
AT5G19350
AT4G05070
AT2G04025
AT4G18650
AT4G11110
AT1G58370
AT1G66920
AT2G33710
AT5G13400
AT1G07000
AT1G32260
AT3G05155
AT2G45980
AT1G04100
AT5G25610
AT5G61110
AT1G52910
AT5G44420
AT5G54145
```
