## Supplementary material for "A comprehensive map of preferentially located motifs reveals distinct proximal *cis*-regulatory elements in plants": CGTCTATA_containing_gene_set.txt

```
#Occurences of CGTCTATA between -76 and -34 (positions relative to the transcription start site)
#44 sequences with CGTCTATA in this interval
#0.22% of the sequences in promoter set with CGTCTATA (set with 19736 sequences)
AT4G16730
AT2G04025
AT5G12880
AT4G18950
AT1G52910
AT2G33560
AT3G57510
AT1G12460
AT2G21640
AT5G44190
AT3G14280
AT4G18280
AT1G75860
AT5G65140
AT5G54960
AT3G26100
AT5G61110
AT3G26560
AT5G10170
AT3G60890
AT5G43370
AT5G47590
AT4G05070
AT3G60400
AT5G28030
AT4G39800
AT5G19350
AT1G66920
AT4G28710
AT2G47330
AT1G11925
AT5G48650
AT1G58370
AT3G23090
AT5G54145
AT4G39795
AT3G14067
AT3G05155
AT5G48610
AT5G67630
AT1G04100
AT5G50760
AT5G49390
AT1G20610
```
