## Supplementary material for "A comprehensive map of preferentially located motifs reveals distinct proximal *cis*-regulatory elements in plants": CGTCTTA_containing_gene_set.txt

```
#Occurences of CGTCTTA between 159 and 263 (positions relative to the transcription start site)
#153 sequences with CGTCTTA in this interval
#0.78% of the sequences in promoter set with CGTCTTA (set with 19736 sequences)
AT3G46830
AT1G67760
AT5G04120
AT3G02710
AT4G01790
AT1G54060
AT3G06720
AT1G72550
AT3G50910
AT4G03520
AT3G49470
AT1G76250
AT2G45440
AT3G49220
AT3G09440
AT3G61990
AT3G17840
AT3G07950
AT3G13570
AT2G39550
AT3G06160
AT4G32730
AT4G16695
AT3G53860
AT2G33550
AT2G28315
AT2G31670
AT2G07690
AT3G59330
AT5G13670
AT3G55950
AT1G14205
AT5G60680
AT5G06320
AT4G30050
AT4G34860
AT5G10160
AT2G39630
AT1G48260
AT4G23300
AT1G11930
AT5G39650
AT3G13404
AT1G21930
AT1G53780
AT3G59455
AT4G00250
AT4G24550
AT4G23800
AT1G14810
AT3G55677
AT1G29690
AT5G50175
AT2G13900
AT2G01275
AT3G48210
AT1G55040
AT3G53720
AT3G15450
AT1G71770
AT3G53460
AT1G27330
AT3G49950
AT1G29660
AT4G29530
AT3G61200
AT4G01130
AT4G11860
AT1G27750
AT5G23450
AT3G20360
AT3G52155
AT1G24764
AT1G04620
AT2G40030
AT1G29980
AT3G10340
AT5G14390
AT1G12200
AT3G14560
AT2G43920
AT3G05180
AT3G55980
AT1G19170
AT5G59250
AT5G58750
AT4G39090
AT5G23760
AT1G35420
AT2G27505
AT5G07840
AT1G49780
AT5G26751
AT1G08130
AT2G37990
AT1G60230
AT4G05520
AT3G22150
AT1G43580
AT1G79580
AT2G46600
AT4G00990
AT3G11840
AT3G48140
AT3G53402
AT1G29025
AT3G08940
AT1G70740
AT4G11560
AT4G22750
AT1G58007
AT3G02790
AT5G23570
AT3G18230
AT3G17668
AT1G71890
AT1G50020
AT3G16580
AT5G38220
AT2G37435
AT5G13420
AT2G35155
AT3G14075
AT5G56170
AT5G02230
AT5G66880
AT4G09600
AT4G23210
AT1G24510
AT4G03390
AT3G10050
AT4G02760
AT1G02110
AT5G06060
AT3G18100
AT1G79660
AT4G13100
AT4G32330
AT4G13710
AT4G33440
AT3G06540
AT1G79830
AT5G56970
AT3G58220
AT2G46260
AT3G53400
AT4G39680
AT1G05970
AT3G49725
AT3G46010
AT4G25970
AT3G13445
AT2G47200
```
