## Supplementary material for "A comprehensive map of preferentially located motifs reveals distinct proximal *cis*-regulatory elements in plants": CGTCTTTT_containing_gene_set.txt

```
#Occurences of CGTCTTTT between -106 and 42 (positions relative to the transcription start site)
#207 sequences with CGTCTTTT in this interval
#1.05% of the sequences in promoter set with CGTCTTTT (set with 19736 sequences)
AT3G17800
AT4G22860
AT5G50010
AT5G08535
AT5G11810
AT5G02280
AT1G06923
AT2G43640
AT2G04660
AT1G78550
AT4G28440
AT2G34650
AT4G15570
AT5G01420
AT1G67340
AT2G17705
AT2G11000
AT1G02970
AT5G13300
AT3G55440
AT5G05010
AT5G19330
AT1G28510
AT5G27610
AT3G26890
AT5G13750
AT5G05460
AT3G05290
AT3G48670
AT5G50012
AT4G30930
AT4G00330
AT5G23040
AT2G33400
AT4G38730
AT2G38185
AT4G02890
AT4G21990
AT3G51330
AT1G21250
AT1G12470
AT5G66140
AT4G11880
AT5G57390
AT2G44510
AT3G12990
AT3G01472
AT3G57120
AT1G05960
AT1G70580
AT1G73100
AT4G05050
AT2G43330
AT1G06320
AT4G00700
AT2G46360
AT5G12150
AT4G16146
AT3G16175
AT5G50011
AT2G05755
AT5G55450
AT5G46870
AT1G67300
AT3G47160
AT1G63110
AT2G35230
AT4G35040
AT5G45710
AT4G21170
AT5G58620
AT5G61040
AT5G19180
AT1G72150
AT4G16990
AT4G01650
AT4G39870
AT3G47520
AT1G17930
AT2G42280
AT3G61240
AT1G75810
AT2G40110
AT5G21100
AT4G22830
AT3G52710
AT1G07473
AT4G27310
AT1G73040
AT1G67635
AT3G02730
AT2G34140
AT3G17420
AT5G25060
AT2G41740
AT4G35530
AT5G38560
AT5G47040
AT5G09980
AT5G04610
AT3G59150
AT5G51700
AT4G36270
AT3G01520
AT4G34390
AT1G24706
AT4G05320
AT1G80510
AT1G09870
AT1G44890
AT3G59520
AT2G24440
AT1G14340
AT5G42320
AT4G34670
AT4G15010
AT5G01660
AT1G02690
AT4G14815
AT5G05270
AT4G39360
AT2G38430
AT1G79430
AT4G34710
AT3G06740
AT3G04460
AT5G61160
AT2G41040
AT3G23955
AT3G60480
AT5G44630
AT4G19570
AT5G28370
AT5G64580
AT4G18890
AT2G18570
AT2G44710
AT1G71170
AT3G22942
AT5G04490
AT5G04885
AT2G31280
AT2G21240
AT2G32250
AT1G27410
AT1G54860
AT4G27780
AT1G14570
AT4G25740
AT3G15605
AT3G20320
AT3G01470
AT1G07020
AT3G27200
AT3G49880
AT4G23895
AT5G46200
AT5G28460
AT5G23970
AT5G35680
AT2G32040
AT4G28390
AT1G61670
AT2G34600
AT5G38520
AT5G17530
AT3G59030
AT3G23080
AT1G30480
AT1G01560
AT2G31955
AT1G74410
AT2G37200
AT1G08125
AT1G21970
AT1G09090
AT2G43500
AT1G76720
AT3G26980
AT2G33380
AT5G01170
AT3G60820
AT3G49100
AT3G13200
AT4G00020
AT1G30320
AT3G56480
AT5G02270
AT2G32230
AT5G03630
AT4G26100
AT1G18360
AT2G40690
AT5G60670
AT2G04650
AT4G21180
AT1G50110
AT1G55930
AT1G33360
AT3G60380
AT3G27190
AT2G42720
AT3G59940
AT5G19920
AT4G10140
AT5G54470
AT2G30580
```
