## Supplementary material for "A comprehensive map of preferentially located motifs reveals distinct proximal *cis*-regulatory elements in plants": CGTGACA_containing_gene_set.txt

```
#Occurences of CGTGACA between -174 and -56 (positions relative to the transcription start site)
#218 sequences with CGTGACA in this interval
#1.10% of the sequences in promoter set with CGTGACA (set with 19736 sequences)
AT2G03120
AT1G13380
AT2G31985
AT3G48850
AT5G15820
AT4G28405
AT1G02560
AT5G61930
AT4G28880
AT3G02550
AT1G13740
AT1G67856
AT1G58270
AT5G05950
AT5G16210
AT5G03630
AT4G29740
AT1G59900
AT5G17840
AT4G27657
AT2G43190
AT2G45790
AT4G03400
AT1G53260
AT5G65640
AT3G04730
AT3G11130
AT3G29320
AT1G78895
AT3G61600
AT5G06930
AT2G35950
AT3G12600
AT1G75200
AT2G45400
AT5G46110
AT3G25400
AT5G03080
AT5G19160
AT1G19140
AT4G28440
AT3G16990
AT3G10200
AT3G44380
AT1G06190
AT2G02380
AT1G58440
AT5G10740
AT1G05360
AT1G20340
AT3G58640
AT3G15980
AT1G72450
AT1G11755
AT5G46940
AT5G03790
AT2G41610
AT1G77230
AT1G32920
AT5G09400
AT2G29890
AT5G03190
AT1G66500
AT2G33847
AT2G46140
AT5G12980
AT1G02930
AT3G12480
AT1G11860
AT3G59020
AT4G36930
AT3G21370
AT4G35680
AT1G17620
AT1G29680
AT4G34060
AT2G23320
AT4G34131
AT5G17450
AT4G34000
AT5G21430
AT2G38790
AT2G44670
AT4G05180
AT5G40590
AT1G73000
AT5G02170
AT5G24860
AT1G06640
AT2G03640
AT3G24770
AT4G08230
AT4G11220
AT3G45970
AT3G54180
AT5G39860
AT1G18200
AT2G25890
AT1G14530
AT2G43530
AT3G51270
AT2G39460
AT5G57900
AT3G59340
AT5G15180
AT2G21660
AT1G59970
AT3G17070
AT3G45100
AT1G30640
AT1G67960
AT4G18920
AT1G79340
AT1G26780
AT5G65010
AT2G24580
AT4G19010
AT1G19150
AT2G37770
AT5G47090
AT5G51210
AT1G50440
AT1G31930
AT4G13160
AT3G17750
AT4G37460
AT2G41200
AT5G48100
AT1G21010
AT4G06583
AT1G27730
AT2G07050
AT5G07340
AT5G61920
AT4G35920
AT3G56140
AT3G14330
AT1G05350
AT2G41340
AT5G39550
AT3G01440
AT2G41850
AT5G45020
AT1G16650
AT2G23670
AT5G48460
AT4G09630
AT4G39955
AT3G50990
AT1G07770
AT1G30300
AT1G18440
AT5G66850
AT3G32040
AT2G46600
AT3G51750
AT1G59980
AT4G14104
AT1G20090
AT3G02340
AT3G58540
AT5G16270
AT1G07780
AT5G15830
AT1G78780
AT1G16190
AT4G30710
AT3G02020
AT1G02990
AT5G09976
AT1G48380
AT1G27170
AT3G04620
AT4G18360
AT3G01370
AT5G07550
AT1G78900
AT1G54160
AT5G51840
AT1G62780
AT3G19400
AT3G06490
AT3G05630
AT2G38905
AT4G28820
AT1G28280
AT1G74310
AT1G22710
AT5G09620
AT2G17120
AT1G06580
AT3G03680
AT1G49240
AT3G53510
AT2G21170
AT3G30540
AT5G61820
AT3G19553
AT1G05030
AT2G36355
AT5G46330
AT2G38140
AT1G42550
AT5G62230
AT5G57790
AT1G20200
AT1G66510
AT3G01360
AT5G15720
AT4G14780
AT2G43180
AT3G46620
AT5G58260
AT5G27920
AT5G14620
AT1G06510
AT3G56010
AT5G49640
```
