## Supplementary material for "A comprehensive map of preferentially located motifs reveals distinct proximal *cis*-regulatory elements in plants": CGTGACAT_containing_gene_set.txt

```
#Occurences of CGTGACAT between -131 and -59 (positions relative to the transcription start site)
#48 sequences with CGTGACAT in this interval
#0.24% of the sequences in promoter set with CGTGACAT (set with 19736 sequences)
AT1G49240
AT2G41610
AT4G39955
AT2G21170
AT5G09400
AT4G03400
AT1G20090
AT3G02550
AT3G17070
AT1G59980
AT1G59970
AT1G48380
AT5G15720
AT1G78780
AT3G12600
AT3G61600
AT3G03680
AT5G46940
AT2G33847
AT5G46330
AT1G73000
AT3G58640
AT5G15830
AT2G43180
AT5G62230
AT2G46140
AT5G51210
AT1G06190
AT3G30540
AT2G45400
AT5G17450
AT2G35950
AT5G39860
AT5G40590
AT1G67960
AT5G16270
AT1G20340
AT4G34131
AT5G12980
AT3G17750
AT4G14104
AT3G29320
AT3G02020
AT4G09630
AT1G26780
AT3G45100
AT2G43190
AT2G39460
```
