## Supplementary material for "A comprehensive map of preferentially located motifs reveals distinct proximal *cis*-regulatory elements in plants": CGTGACGC_containing_gene_set.txt

```
#Occurences of CGTGACGC between 129 and 261 (positions relative to the transcription start site)
#34 sequences with CGTGACGC in this interval
#0.17% of the sequences in promoter set with CGTGACGC (set with 19736 sequences)
AT5G05490
AT2G47050
AT5G19150
AT4G28420
AT4G14965
AT4G17440
AT4G12390
AT3G01570
AT5G08690
AT1G10960
AT1G55740
AT5G42540
AT1G70000
AT5G63910
AT2G06210
AT2G24285
AT4G24110
AT2G40116
AT3G60440
AT2G02250
AT4G02540
AT4G26180
AT5G53540
AT3G26450
AT3G62880
AT1G06680
AT2G02050
AT3G52970
AT1G05280
AT5G55510
AT2G47670
AT4G27800
AT5G65925
AT3G03530
```
