## Supplementary material for "A comprehensive map of preferentially located motifs reveals distinct proximal *cis*-regulatory elements in plants": CGTGCAC_containing_gene_set.txt

```
#Occurences of CGTGCAC between -138 and -50 (positions relative to the transcription start site)
#53 sequences with CGTGCAC in this interval
#0.27% of the sequences in promoter set with CGTGCAC (set with 19736 sequences)
AT4G28240
AT2G29390
AT2G15480
AT5G03630
AT5G07560
AT1G77800
AT4G04840
AT1G49960
AT5G59840
AT1G65730
AT5G61790
AT5G10720
AT1G76240
AT4G14340
AT5G64710
AT1G58170
AT3G11430
AT5G07530
AT5G65300
AT4G04930
AT5G47620
AT2G04540
AT3G06420
AT5G05460
AT5G61605
AT1G44110
AT2G03830
AT5G50920
AT2G02300
AT1G69340
AT2G45850
AT5G66080
AT1G69330
AT5G58440
AT4G19410
AT5G09500
AT2G05250
AT3G16785
AT1G75420
AT5G22580
AT5G16890
AT1G14750
AT4G00630
AT2G17787
AT5G60410
AT4G30670
AT5G14200
AT1G19310
AT3G54520
AT5G50100
AT3G06868
AT5G59400
AT5G07540
```
