## Supplementary material for "A comprehensive map of preferentially located motifs reveals distinct proximal *cis*-regulatory elements in plants": CGTGCGA_containing_gene_set.txt

```
#Occurences of CGTGCGA between -102 and -62 (positions relative to the transcription start site)
#35 sequences with CGTGCGA in this interval
#0.18% of the sequences in promoter set with CGTGCGA (set with 19736 sequences)
AT5G07320
AT4G32530
AT2G42640
AT1G16190
AT3G20720
AT1G20670
AT5G50360
AT5G17190
AT1G23480
AT3G10210
AT3G06780
AT5G23160
AT3G08640
AT2G14850
AT3G10220
AT2G21640
AT2G28490
AT1G13370
AT4G24310
AT4G11240
AT2G38620
AT5G48960
AT4G24160
AT3G25545
AT1G80910
AT5G08740
AT1G72290
AT1G33060
AT3G60340
AT3G11770
AT1G12630
AT1G61065
AT3G58640
AT3G17390
AT4G17720
```
