## Supplementary material for "A comprehensive map of preferentially located motifs reveals distinct proximal *cis*-regulatory elements in plants": CGTGCGG_containing_gene_set.txt

```
#Occurences of CGTGCGG between 113 and 136 (positions relative to the transcription start site)
#16 sequences with CGTGCGG in this interval
#0.08% of the sequences in promoter set with CGTGCGG (set with 19736 sequences)
AT1G34020
AT1G76800
AT5G16520
AT4G34350
AT1G65720
AT3G48150
AT3G01170
AT1G11125
AT1G31790
AT5G02130
AT1G11020
AT3G06960
AT1G06000
AT1G14360
AT3G52155
AT5G02050
```
