## Supplementary material for "A comprehensive map of preferentially located motifs reveals distinct proximal *cis*-regulatory elements in plants": CGTGCGGT_containing_gene_set.txt

```
#Occurences of CGTGCGGT between 86 and 142 (positions relative to the transcription start site)
#11 sequences with CGTGCGGT in this interval
#0.06% of the sequences in promoter set with CGTGCGGT (set with 19736 sequences)
AT2G40190
AT1G33720
AT1G65720
AT3G06960
AT3G52155
AT5G16520
AT3G21840
AT1G11125
AT1G10522
AT3G63020
AT1G31790
```
