## Supplementary material for "A comprehensive map of preferentially located motifs reveals distinct proximal *cis*-regulatory elements in plants": CGTGCTC_containing_gene_set.txt

```
#Occurences of CGTGCTC between 143 and 237 (positions relative to the transcription start site)
#127 sequences with CGTGCTC in this interval
#0.64% of the sequences in promoter set with CGTGCTC (set with 19736 sequences)
AT1G56440
AT3G24506
AT2G44640
AT5G19550
AT4G07820
AT4G16790
AT1G09740
AT1G62210
AT5G61810
AT4G22270
AT3G06190
AT4G22490
AT1G56170
AT2G17690
AT3G49170
AT1G80860
AT2G41530
AT5G62690
AT3G03380
AT3G44326
AT1G03140
AT1G72740
AT3G09850
AT1G19220
AT5G05710
AT2G29550
AT3G19680
AT2G21970
AT5G46150
AT5G22620
AT4G10030
AT3G14360
AT1G76060
AT1G64660
AT4G24530
AT1G07040
AT4G23610
AT5G23530
AT4G10810
AT5G22770
AT5G21430
AT3G17580
AT3G26618
AT5G63300
AT5G48240
AT5G51020
AT1G04850
AT2G29540
AT5G65700
AT5G12010
AT1G23090
AT4G02195
AT5G13260
AT3G05810
AT2G35190
AT1G27090
AT3G09600
AT4G14890
AT3G57490
AT5G19540
AT5G67000
AT1G06660
AT4G21210
AT2G46360
AT1G53163
AT5G21910
AT3G20360
AT1G02140
AT5G65990
AT5G10540
AT3G08650
AT2G35100
AT2G01735
AT5G05620
AT3G12940
AT4G20890
AT2G21490
AT4G13450
AT5G17040
AT5G62700
AT3G54960
AT3G05900
AT4G04960
AT3G16950
AT4G20340
AT4G24080
AT5G01130
AT5G15760
AT2G38540
AT3G50220
AT1G18210
AT4G31750
AT2G42230
AT3G61560
AT5G23860
AT4G01410
AT5G37720
AT5G47440
AT4G33720
AT5G65540
AT5G57035
AT1G56460
AT5G10690
AT1G69920
AT2G44810
AT1G08030
AT2G25890
AT5G46115
AT1G20440
AT5G24490
AT3G59700
AT1G20010
AT2G28370
AT1G05680
AT1G06360
AT5G51940
AT3G48560
AT1G32370
AT5G63280
AT3G58470
AT4G34870
AT4G04950
AT3G19830
AT5G12190
AT1G05675
AT1G71030
AT5G35570
```
