## Supplementary material for "A comprehensive map of preferentially located motifs reveals distinct proximal *cis*-regulatory elements in plants": CGTGCTCT_containing_gene_set.txt

```
#Occurences of CGTGCTCT between 151 and 208 (positions relative to the transcription start site)
#26 sequences with CGTGCTCT in this interval
#0.13% of the sequences in promoter set with CGTGCTCT (set with 19736 sequences)
AT5G57035
AT5G01130
AT3G09600
AT1G07040
AT5G12190
AT5G15760
AT1G56170
AT1G69920
AT3G08650
AT3G06190
AT5G10540
AT4G22270
AT3G05810
AT4G01410
AT1G19220
AT1G05680
AT5G65700
AT2G25890
AT1G71030
AT3G09850
AT1G05675
AT4G16790
AT3G24506
AT5G37720
AT1G23090
AT3G19680
```
