## Supplementary material for "A comprehensive map of preferentially located motifs reveals distinct proximal *cis*-regulatory elements in plants": CGTGCTTC_containing_gene_set.txt

```
#Occurences of CGTGCTTC between 83 and 118 (positions relative to the transcription start site)
#23 sequences with CGTGCTTC in this interval
#0.12% of the sequences in promoter set with CGTGCTTC (set with 19736 sequences)
AT3G24250
AT5G16410
AT2G36690
AT4G24340
AT1G26799
AT4G13270
AT5G46600
AT1G79860
AT1G27690
AT1G56260
AT1G65030
AT1G05940
AT4G13230
AT1G48160
AT5G64140
AT5G02220
AT5G05110
AT1G60000
AT2G25605
AT5G14720
AT1G02410
AT3G54080
AT4G27470
```
