## Supplementary material for "A comprehensive map of preferentially located motifs reveals distinct proximal *cis*-regulatory elements in plants": CGTGGAAT_containing_gene_set.txt

```
#Occurences of CGTGGAAT between -168 and -82 (positions relative to the transcription start site)
#58 sequences with CGTGGAAT in this interval
#0.29% of the sequences in promoter set with CGTGGAAT (set with 19736 sequences)
AT1G30515
AT1G32560
AT5G35200
AT5G19600
AT5G57345
AT3G29575
AT1G61795
AT5G04090
AT5G06820
AT5G08430
AT1G69770
AT4G15530
AT4G14730
AT1G70590
AT5G08280
AT3G18215
AT4G16660
AT2G20400
AT3G58710
AT1G74310
AT5G47650
AT3G57320
AT1G27670
AT1G64530
AT4G33010
AT1G20225
AT5G39730
AT3G56050
AT5G15230
AT4G39990
AT5G02502
AT1G66130
AT1G27040
AT3G47080
AT1G48410
AT3G21220
AT4G22350
AT5G09450
AT5G61840
AT2G29070
AT5G02950
AT5G45530
AT3G18210
AT4G13970
AT2G09990
AT5G03160
AT3G16140
AT3G46030
AT1G66800
AT3G15950
AT1G21680
AT5G18380
AT4G25820
AT5G35220
AT2G37880
AT5G46230
AT1G79560
AT2G42030
```
