## Supplementary material for "A comprehensive map of preferentially located motifs reveals distinct proximal *cis*-regulatory elements in plants": CGTGGCA_containing_gene_set.txt

```
#Occurences of CGTGGCA between -167 and -38 (positions relative to the transcription start site)
#467 sequences with CGTGGCA in this interval
#2.37% of the sequences in promoter set with CGTGGCA (set with 19736 sequences)
AT3G63020
AT1G55265
AT3G05260
AT1G53560
AT2G20370
AT1G79040
AT5G02950
AT3G02310
AT4G01883
AT1G08880
AT2G21140
AT3G14930
AT2G17780
AT1G47980
AT1G52220
AT3G10110
AT1G10090
AT3G18750
AT1G27480
AT3G53850
AT1G62780
AT5G51020
AT2G34250
AT1G63290
AT1G30755
AT5G39660
AT3G01990
AT1G31230
AT3G29320
AT5G56150
AT5G65300
AT1G78040
AT3G61470
AT5G03190
AT1G76100
AT5G05200
AT1G71960
AT1G52600
AT3G27650
AT1G28530
AT1G77120
AT2G21490
AT5G65480
AT3G63340
AT1G30520
AT1G35720
AT1G73740
AT4G19560
AT4G29730
AT1G56660
AT3G16140
AT5G41060
AT4G27720
AT1G31480
AT3G55660
AT4G22240
AT4G09060
AT4G16190
AT1G78790
AT4G33700
AT1G14010
AT3G13040
AT1G80610
AT5G07920
AT5G64940
AT1G22370
AT1G24530
AT5G63160
AT3G48990
AT5G21930
AT2G40420
AT1G22260
AT1G75440
AT5G18620
AT1G59820
AT1G15800
AT3G56490
AT1G61780
AT3G02540
AT1G07590
AT1G18360
AT4G34830
AT5G63380
AT5G01710
AT5G47590
AT5G50360
AT2G21820
AT3G22880
AT5G66570
AT2G47780
AT5G65440
AT1G18330
AT4G25470
AT1G06680
AT5G52300
AT2G17670
AT3G19580
AT1G72650
AT1G77810
AT1G75730
AT1G32170
AT4G14713
AT3G52880
AT1G19220
AT5G24970
AT4G23920
AT5G48850
AT5G19860
AT1G68190
AT3G19100
AT3G04420
AT2G48030
AT2G34620
AT5G15240
AT5G66350
AT3G07090
AT1G79440
AT3G57520
AT5G39570
AT1G02260
AT2G36895
AT3G14690
AT3G54710
AT5G65700
AT1G78995
AT3G27809
AT5G41850
AT2G29020
AT1G30757
AT4G23010
AT3G46780
AT1G71890
AT3G13670
AT5G14780
AT3G53970
AT1G69570
AT4G28860
AT3G54440
AT4G37240
AT4G29905
AT1G22270
AT2G33180
AT3G15180
AT1G17460
AT5G47550
AT1G68650
AT4G30620
AT2G21330
AT2G35290
AT4G15470
AT1G79630
AT5G14500
AT1G56220
AT1G01140
AT5G52990
AT5G41080
AT1G52230
AT3G01850
AT5G11520
AT4G13010
AT4G14622
AT4G25480
AT2G13360
AT2G15695
AT2G40490
AT1G10350
AT5G44110
AT5G27670
AT5G38420
AT2G19320
AT3G06670
AT5G63970
AT4G08230
AT5G22608
AT4G29000
AT5G09590
AT1G18610
AT1G53170
AT3G57010
AT3G61710
AT2G19900
AT1G28540
AT4G19450
AT3G22968
AT4G32330
AT1G78020
AT5G63440
AT4G26630
AT1G67700
AT3G54130
AT1G54100
AT1G76540
AT3G14680
AT5G27420
AT1G21770
AT5G52660
AT2G34610
AT4G21540
AT3G17810
AT4G33550
AT5G50100
AT3G13130
AT5G60790
AT1G74420
AT1G07645
AT4G27410
AT4G02110
AT1G03090
AT4G05020
AT1G54200
AT5G26600
AT1G80240
AT5G01420
AT1G10560
AT1G11870
AT2G43010
AT3G01280
AT5G16980
AT3G47040
AT1G75200
AT1G53400
AT1G14345
AT3G15250
AT2G46910
AT1G32560
AT2G37240
AT2G01860
AT3G63520
AT5G06220
AT5G13440
AT3G07360
AT1G19000
AT3G12210
AT3G06110
AT5G02090
AT5G52960
AT3G13700
AT4G34630
AT3G14595
AT5G49270
AT3G04040
AT2G01420
AT5G57345
AT3G53040
AT3G56580
AT5G26200
AT5G10490
AT2G30170
AT5G15190
AT5G65630
AT4G01550
AT5G55470
AT3G12150
AT1G27470
AT2G36640
AT2G38000
AT1G21680
AT5G15840
AT2G06040
AT2G17700
AT4G27440
AT3G55830
AT4G21090
AT5G66400
AT2G04032
AT1G67960
AT1G47550
AT1G07135
AT3G54500
AT5G22290
AT4G28660
AT1G10960
AT5G66610
AT3G47520
AT5G15970
AT4G03560
AT3G14067
AT1G27000
AT4G32410
AT2G31580
AT1G29310
AT1G18260
AT5G58070
AT5G10140
AT5G01260
AT4G00840
AT5G17300
AT3G07680
AT5G01712
AT1G29050
AT5G47670
AT4G29330
AT1G54690
AT1G23550
AT2G02180
AT1G28640
AT5G55135
AT5G55660
AT2G21300
AT3G22970
AT3G28430
AT3G23700
AT1G11380
AT3G27260
AT3G61415
AT5G43770
AT2G25880
AT1G09270
AT2G29550
AT5G16810
AT5G23060
AT2G29300
AT5G64260
AT4G01880
AT1G67090
AT1G71350
AT1G77370
AT1G32550
AT3G51830
AT5G58800
AT4G01610
AT1G09520
AT2G04550
AT4G03210
AT4G25420
AT1G15330
AT2G15010
AT3G03680
AT3G24190
AT1G43670
AT4G32760
AT5G03160
AT5G60100
AT5G52980
AT5G04090
AT3G51470
AT2G34460
AT4G21270
AT2G33630
AT4G33980
AT3G05430
AT2G27590
AT1G55520
AT2G36630
AT1G74880
AT2G46290
AT1G30130
AT3G20340
AT5G15090
AT3G61450
AT1G34640
AT2G42750
AT4G13400
AT5G47180
AT1G05570
AT1G17430
AT1G80480
AT2G40300
AT3G42860
AT4G11910
AT2G25190
AT5G24130
AT5G67370
AT1G17100
AT2G40170
AT2G21170
AT1G71710
AT4G24790
AT4G09750
AT5G53220
AT1G80660
AT5G38410
AT2G47400
AT2G03020
AT3G20170
AT2G20770
AT3G13710
AT1G06110
AT4G09020
AT3G28910
AT4G00850
AT1G76020
AT5G11560
AT1G77290
AT4G21280
AT3G11900
AT4G10955
AT2G43480
AT2G42220
AT3G01090
AT5G60680
AT5G64170
AT3G20910
AT5G45790
AT5G43100
AT5G05220
AT4G25580
AT4G00170
AT5G61530
AT5G09440
AT3G02150
AT2G36390
AT1G14140
AT4G01800
AT4G10960
AT1G26910
AT5G22630
AT5G12840
AT1G31930
AT5G52020
AT2G43570
AT5G57110
AT4G14720
AT5G41120
AT1G52590
AT2G20250
AT2G41490
AT5G52070
AT1G13640
AT1G79340
AT1G51400
AT3G50920
AT5G15500
AT2G04350
AT3G06570
AT1G11480
AT1G24340
AT4G18390
AT5G42900
AT1G77450
AT3G05520
AT4G14620
AT2G18340
AT2G34450
AT5G04270
AT5G38560
AT1G53670
AT1G59620
AT1G63380
AT1G14150
AT2G22080
AT3G17000
AT5G66480
AT1G62620
AT1G76030
AT3G56050
AT2G32320
AT4G10730
AT3G13430
AT1G04770
AT5G53490
AT2G13680
AT1G15320
AT3G01570
AT1G03470
AT4G19140
AT2G05185
AT2G20260
AT5G12940
AT5G07140
AT4G28750
AT1G29920
AT4G32770
AT5G24155
AT1G08190
AT3G11397
AT5G40480
```
