## Supplementary material for "A comprehensive map of preferentially located motifs reveals distinct proximal *cis*-regulatory elements in plants": CGTGGCAG_containing_gene_set.txt

```
#Occurences of CGTGGCAG between -186 and -37 (positions relative to the transcription start site)
#102 sequences with CGTGGCAG in this interval
#0.52% of the sequences in promoter set with CGTGGCAG (set with 19736 sequences)
AT2G34610
AT2G25880
AT5G60100
AT1G43670
AT1G02260
AT5G47670
AT2G30170
AT3G12210
AT1G05570
AT1G07645
AT1G52220
AT1G24530
AT4G14720
AT1G79440
AT3G20910
AT2G05185
AT5G66400
AT5G14500
AT5G22630
AT5G53220
AT4G23920
AT5G38420
AT1G53670
AT2G36895
AT1G30520
AT5G38410
AT1G71890
AT3G53040
AT2G36390
AT5G02950
AT3G28430
AT4G01550
AT1G53560
AT3G04040
AT2G21300
AT2G34250
AT1G07135
AT3G63520
AT1G51790
AT5G65630
AT1G08880
AT1G21770
AT2G22080
AT5G48850
AT2G46290
AT1G31480
AT5G22608
AT2G36640
AT5G04090
AT1G28540
AT3G53850
AT2G40490
AT1G10960
AT5G40480
AT5G15240
AT1G80660
AT2G13360
AT3G13710
AT4G14713
AT1G74420
AT4G33550
AT2G17780
AT3G61710
AT2G21820
AT1G77450
AT1G11480
AT4G27410
AT1G35720
AT5G01760
AT3G63340
AT5G03160
AT1G71350
AT3G06110
AT1G67700
AT1G28530
AT4G27440
AT3G06570
AT4G22240
AT1G06680
AT5G07140
AT5G24130
AT4G38220
AT4G24790
AT1G32170
AT1G76020
AT1G52230
AT5G52300
AT3G55660
AT3G11397
AT4G28750
AT3G27690
AT5G52070
AT1G55520
AT5G44110
AT1G67960
AT2G46910
AT5G47180
AT3G19580
AT3G53970
AT3G13700
AT1G76030
AT5G15500
```
