## Supplementary material for "A comprehensive map of preferentially located motifs reveals distinct proximal *cis*-regulatory elements in plants": CGTGGCG_containing_gene_set.txt

```
#Occurences of CGTGGCG between -120 and -47 (positions relative to the transcription start site)
#177 sequences with CGTGGCG in this interval
#0.90% of the sequences in promoter set with CGTGGCG (set with 19736 sequences)
AT5G51010
AT5G57000
AT5G01300
AT4G08180
AT5G67370
AT1G24530
AT5G18850
AT1G07620
AT5G60630
AT4G16490
AT5G58720
AT2G46550
AT5G56210
AT3G16910
AT1G20830
AT5G42480
AT1G22850
AT4G26740
AT1G77750
AT2G41190
AT4G16500
AT1G20110
AT3G16050
AT1G53450
AT1G69640
AT1G68440
AT2G34450
AT1G32130
AT4G31340
AT3G18950
AT1G27330
AT5G13770
AT4G18230
AT2G33250
AT2G27150
AT5G18440
AT4G18240
AT1G22750
AT1G62180
AT5G25240
AT1G58340
AT3G09480
AT3G02380
AT1G74390
AT3G59060
AT5G02120
AT5G48120
AT2G14560
AT1G03905
AT4G10040
AT3G02040
AT1G21900
AT2G21060
AT2G37060
AT4G03510
AT2G34460
AT1G02700
AT1G55480
AT1G55150
AT4G14420
AT2G25520
AT5G12150
AT1G54780
AT2G03740
AT5G05750
AT1G56220
AT4G34410
AT5G12840
AT1G32560
AT3G07680
AT3G56940
AT3G26910
AT5G47550
AT2G29540
AT5G13100
AT3G63490
AT4G00490
AT5G66510
AT4G23650
AT3G16990
AT4G39800
AT5G11700
AT2G26150
AT5G19050
AT5G55240
AT1G10960
AT3G25160
AT1G22600
AT3G60540
AT4G33467
AT4G33090
AT4G04640
AT1G27600
AT2G37750
AT1G74930
AT1G48840
AT2G22240
AT4G21926
AT5G67330
AT2G29530
AT5G23050
AT1G32640
AT3G13740
AT2G44710
AT4G25580
AT5G49120
AT1G56330
AT2G22010
AT5G52420
AT3G54060
AT3G51250
AT5G39590
AT2G21490
AT3G48360
AT1G44446
AT1G52220
AT2G15680
AT4G18950
AT1G52230
AT3G50980
AT2G17870
AT2G25430
AT1G47970
AT1G27000
AT1G53163
AT2G38370
AT3G53000
AT2G18340
AT4G02500
AT5G14260
AT2G45010
AT2G40640
AT2G47920
AT1G29060
AT5G14640
AT1G55140
AT1G80245
AT2G28940
AT5G58440
AT5G02280
AT5G01270
AT1G11650
AT2G13680
AT5G35840
AT5G16390
AT5G16630
AT3G14130
AT1G48130
AT5G39520
AT5G02270
AT1G54840
AT5G43630
AT5G02090
AT5G16710
AT1G48410
AT2G43330
AT5G52200
AT3G25530
AT5G61790
AT3G30720
AT1G54850
AT2G38740
AT5G24970
AT3G27250
AT5G17190
AT2G18570
AT5G05965
AT3G18290
AT3G09150
AT2G40340
AT1G75170
AT5G56270
AT1G01880
AT4G14500
AT2G47470
AT3G15250
AT5G52210
```
