## Supplementary material for "A comprehensive map of preferentially located motifs reveals distinct proximal *cis*-regulatory elements in plants": CGTGGCGA_containing_gene_set.txt

```
#Occurences of CGTGGCGA between -132 and -47 (positions relative to the transcription start site)
#65 sequences with CGTGGCGA in this interval
#0.33% of the sequences in promoter set with CGTGGCGA (set with 19736 sequences)
AT4G02500
AT5G61790
AT5G60630
AT4G08180
AT5G16710
AT5G39590
AT3G59060
AT4G16500
AT3G02040
AT2G40640
AT5G51010
AT5G56210
AT3G50980
AT2G26150
AT3G14990
AT2G18570
AT5G16390
AT2G03740
AT2G25520
AT1G55480
AT1G27600
AT2G38740
AT2G47920
AT2G25430
AT5G42480
AT3G16990
AT3G27250
AT2G17870
AT1G32130
AT3G26910
AT1G52230
AT1G32560
AT5G24970
AT2G18340
AT5G02120
AT5G16630
AT3G25530
AT5G67370
AT1G52220
AT1G05680
AT1G03905
AT1G56220
AT3G15250
AT1G48410
AT2G46550
AT1G54840
AT5G66510
AT1G27000
AT4G16490
AT2G28940
AT5G19050
AT4G03510
AT1G32640
AT5G23050
AT1G54850
AT1G58340
AT1G62180
AT2G13680
AT1G22600
AT2G43330
AT5G58720
AT3G18290
AT3G56940
AT3G30720
AT2G44710
```
