## Supplementary material for "A comprehensive map of preferentially located motifs reveals distinct proximal *cis*-regulatory elements in plants": CGTGGCGT_containing_gene_set.txt

```
#Occurences of CGTGGCGT between -148 and -57 (positions relative to the transcription start site)
#64 sequences with CGTGGCGT in this interval
#0.32% of the sequences in promoter set with CGTGGCGT (set with 19736 sequences)
AT1G48830
AT1G54780
AT5G11700
AT5G49120
AT2G34460
AT5G14640
AT3G60540
AT1G47970
AT1G48130
AT4G09630
AT1G21900
AT1G07620
AT4G33467
AT1G48840
AT1G20610
AT1G56330
AT1G24530
AT3G09480
AT1G55140
AT3G14130
AT4G33090
AT4G04640
AT3G48360
AT4G23650
AT3G19180
AT5G50360
AT2G22010
AT4G23050
AT2G14560
AT3G07680
AT5G39520
AT2G37060
AT2G29540
AT2G45010
AT4G10040
AT5G67330
AT5G23420
AT4G39800
AT4G20360
AT4G00490
AT2G15680
AT1G75170
AT5G01270
AT2G21490
AT2G40340
AT2G39450
AT3G16910
AT3G51250
AT4G31340
AT5G01300
AT4G34410
AT3G16050
AT2G17850
AT4G18230
AT5G56270
AT3G56110
AT4G18240
AT4G14420
AT5G13100
AT5G12150
AT3G18950
AT5G25240
AT2G22240
AT1G55150
```
