## Supplementary material for "A comprehensive map of preferentially located motifs reveals distinct proximal *cis*-regulatory elements in plants": CGTGGCT_containing_gene_set.txt

```
#Occurences of CGTGGCT between -139 and -53 (positions relative to the transcription start site)
#185 sequences with CGTGGCT in this interval
#0.94% of the sequences in promoter set with CGTGGCT (set with 19736 sequences)
AT2G33845
AT3G61220
AT5G26940
AT5G55640
AT3G50990
AT1G10350
AT5G48470
AT5G59570
AT3G25597
AT3G46580
AT1G68190
AT1G65890
AT1G29200
AT3G15950
AT3G61580
AT1G01430
AT2G47470
AT1G57540
AT1G07870
AT4G34640
AT3G47965
AT3G55130
AT3G17680
AT4G10730
AT4G25690
AT4G15620
AT2G41590
AT4G09750
AT4G28230
AT2G21860
AT5G60430
AT5G51070
AT4G33120
AT2G39930
AT3G23325
AT1G79280
AT1G06430
AT3G56140
AT1G74300
AT1G05510
AT3G63060
AT4G31050
AT1G29950
AT3G23210
AT1G77710
AT1G28370
AT3G43210
AT1G02575
AT4G39730
AT1G62290
AT3G29075
AT1G27760
AT2G02800
AT3G11930
AT1G57680
AT4G04770
AT3G12480
AT3G06780
AT2G37470
AT1G11940
AT5G09230
AT1G66890
AT1G52410
AT4G25450
AT5G03130
AT3G12380
AT1G71210
AT4G10020
AT1G61110
AT5G61190
AT4G39150
AT1G03290
AT3G60280
AT5G37260
AT1G32760
AT1G09210
AT1G72510
AT3G54050
AT4G03150
AT4G03560
AT5G05965
AT2G35330
AT4G25430
AT3G27250
AT3G58110
AT4G25692
AT3G50240
AT3G07460
AT5G13650
AT5G11650
AT5G03630
AT2G42620
AT4G11600
AT5G52300
AT5G12930
AT5G44210
AT4G27940
AT3G54760
AT4G27657
AT2G41990
AT4G15630
AT2G47780
AT3G56910
AT1G65850
AT5G16810
AT4G05150
AT3G17465
AT5G13120
AT2G24140
AT4G21280
AT2G18860
AT5G40860
AT1G23070
AT2G46790
AT1G08830
AT2G41200
AT5G50450
AT1G48840
AT3G12320
AT2G35660
AT4G12130
AT3G17470
AT1G78900
AT1G68570
AT1G07080
AT1G05675
AT1G64440
AT1G18400
AT2G24360
AT2G31270
AT3G07180
AT1G64050
AT5G42930
AT1G49500
AT3G07470
AT4G21270
AT4G00150
AT2G41790
AT3G19540
AT5G43850
AT5G64400
AT4G36160
AT5G05270
AT4G25200
AT1G30300
AT4G27530
AT4G29400
AT3G62600
AT1G05785
AT5G09225
AT4G02940
AT3G04500
AT1G47980
AT3G05880
AT1G71220
AT1G23200
AT3G61420
AT1G78895
AT5G13290
AT4G35450
AT2G38480
AT2G24100
AT5G09640
AT2G23120
AT2G38560
AT3G24170
AT1G14290
AT5G26820
AT4G36700
AT2G21970
AT2G36290
AT4G18640
AT5G27610
AT1G31240
AT5G39650
AT1G75940
AT3G48100
AT1G53635
AT3G51400
AT1G21750
AT3G13450
AT2G47710
AT5G62490
AT1G73230
AT4G39640
```
