## Supplementary material for "A comprehensive map of preferentially located motifs reveals distinct proximal *cis*-regulatory elements in plants": CGTGGCTA_containing_gene_set.txt

```
#Occurences of CGTGGCTA between -130 and -96 (positions relative to the transcription start site)
#23 sequences with CGTGGCTA in this interval
#0.12% of the sequences in promoter set with CGTGGCTA (set with 19736 sequences)
AT4G02940
AT3G07470
AT1G73230
AT5G13290
AT5G62490
AT1G78895
AT2G41790
AT4G27940
AT1G05785
AT1G05675
AT3G62600
AT2G41990
AT3G23325
AT1G78900
AT5G11650
AT4G29400
AT1G64050
AT5G09225
AT4G25430
AT3G55130
AT5G09640
AT3G12480
AT5G44210
```
