## Supplementary material for "A comprehensive map of preferentially located motifs reveals distinct proximal *cis*-regulatory elements in plants": CGTGGCTT_containing_gene_set.txt

```
#Occurences of CGTGGCTT between -153 and -51 (positions relative to the transcription start site)
#102 sequences with CGTGGCTT in this interval
#0.52% of the sequences in promoter set with CGTGGCTT (set with 19736 sequences)
AT1G69960
AT4G03560
AT4G15630
AT1G48840
AT5G39650
AT4G12130
AT5G12930
AT3G06780
AT1G01430
AT5G64400
AT5G42930
AT5G27610
AT2G31270
AT4G00150
AT1G06430
AT5G37260
AT2G23120
AT5G03130
AT5G48470
AT4G36160
AT5G62490
AT3G11930
AT4G09750
AT5G49100
AT5G01530
AT2G41590
AT5G43870
AT4G33120
AT5G13650
AT5G26940
AT2G24360
AT1G65850
AT4G25450
AT3G27250
AT2G24140
AT3G50990
AT1G64440
AT1G53770
AT2G41200
AT1G28370
AT1G75940
AT3G07180
AT3G17680
AT5G16810
AT5G26820
AT2G38480
AT1G49500
AT4G15620
AT4G21270
AT3G61220
AT3G17470
AT4G21280
AT2G35660
AT1G08830
AT4G25692
AT1G03290
AT5G13120
AT5G61190
AT5G24130
AT1G30300
AT2G36290
AT4G36700
AT1G07080
AT4G31050
AT3G51400
AT3G24170
AT4G11600
AT1G29950
AT3G07460
AT1G68190
AT3G12380
AT4G18640
AT1G47980
AT1G71210
AT5G03460
AT5G03630
AT3G29075
AT3G54050
AT1G32760
AT3G14595
AT2G21860
AT2G02800
AT1G11940
AT5G05270
AT1G31240
AT3G17465
AT4G10730
AT2G37470
AT3G60280
AT4G25690
AT3G15950
AT1G71220
AT3G19540
AT1G66890
AT1G72510
AT1G10270
AT1G14290
AT1G05510
AT2G46790
AT1G79280
AT5G60430
AT3G63060
```
