## Supplementary material for "A comprehensive map of preferentially located motifs reveals distinct proximal *cis*-regulatory elements in plants": CGTGGGTT_containing_gene_set.txt

```
#Occurences of CGTGGGTT between 238 and 278 (positions relative to the transcription start site)
#27 sequences with CGTGGGTT in this interval
#0.14% of the sequences in promoter set with CGTGGGTT (set with 19736 sequences)
AT1G76880
AT1G36078
AT1G78020
AT3G52561
AT3G61270
AT5G09250
AT5G49000
AT1G65470
AT3G62070
AT3G04350
AT1G20610
AT5G38060
AT4G26810
AT3G53440
AT2G27260
AT4G30480
AT1G77630
AT5G46795
AT5G22750
AT1G51510
AT1G27960
AT4G13830
AT5G57580
AT1G14710
AT5G58600
AT5G42130
AT3G03920
```
