## Supplementary material for "A comprehensive map of preferentially located motifs reveals distinct proximal *cis*-regulatory elements in plants": CGTGGTGA_containing_gene_set.txt

```
#Occurences of CGTGGTGA between 213 and 248 (positions relative to the transcription start site)
#20 sequences with CGTGGTGA in this interval
#0.10% of the sequences in promoter set with CGTGGTGA (set with 19736 sequences)
AT3G63280
AT5G61970
AT4G24650
AT3G04360
AT3G50970
AT2G18340
AT4G30670
AT5G27940
AT5G28237
AT1G79130
AT2G42140
AT1G31280
AT5G49220
AT5G13260
AT3G54750
AT2G38220
AT5G53310
AT2G20330
AT1G43670
AT3G61930
```
