## Supplementary material for "A comprehensive map of preferentially located motifs reveals distinct proximal *cis*-regulatory elements in plants": CGTGT_containing_gene_set.txt

```
#Occurences of CGTGT between -137 and -37 (positions relative to the transcription start site)
#2813 sequences with CGTGT in this interval
#14.25% of the sequences in promoter set with CGTGT (set with 19736 sequences)
AT4G33150
AT2G29400
AT3G11397
AT1G14360
AT1G16370
AT1G12630
AT4G29520
AT2G46800
AT3G61590
AT3G15780
AT4G35600
AT2G31560
AT3G10320
AT2G40880
AT3G25160
AT5G58480
AT3G16280
AT4G21570
AT2G38310
AT1G80130
AT2G34650
AT2G25950
AT5G54510
AT2G20370
AT4G15140
AT3G06780
AT3G43720
AT1G76010
AT1G63150
AT1G62730
AT1G11960
AT4G15110
AT2G28320
AT1G62070
AT1G19350
AT2G47920
AT3G18860
AT4G23930
AT2G20835
AT3G53510
AT1G73020
AT5G13930
AT5G51020
AT2G44330
AT1G67920
AT2G38340
AT4G14430
AT2G40540
AT1G48960
AT3G18780
AT3G26935
AT2G39330
AT2G03740
AT1G50450
AT5G22480
AT1G48840
AT2G17520
AT3G49680
AT5G20960
AT1G22600
AT4G39550
AT4G01950
AT4G35570
AT5G59340
AT2G45880
AT4G34030
AT5G42440
AT5G39660
AT2G21970
AT2G45360
AT5G20740
AT5G42050
AT1G19180
AT4G33050
AT4G33530
AT3G53900
AT4G13810
AT3G02800
AT5G62190
AT3G10330
AT1G54385
AT4G14315
AT1G72770
AT5G08680
AT1G08320
AT1G71500
AT4G36970
AT1G69540
AT5G39250
AT1G01550
AT1G71820
AT5G18670
AT2G27228
AT5G39410
AT2G18230
AT3G53720
AT2G25450
AT3G23900
AT5G51720
AT4G15080
AT3G55470
AT4G02200
AT1G56650
AT4G10040
AT3G01170
AT1G78995
AT2G36630
AT3G08630
AT2G45980
AT5G54960
AT2G35070
AT1G69450
AT4G05050
AT3G09110
AT3G02890
AT1G07790
AT3G07350
AT2G45300
AT5G47780
AT4G24200
AT2G07725
AT1G66760
AT4G04190
AT1G78820
AT1G02070
AT5G36960
AT5G05965
AT5G60450
AT5G11630
AT3G57880
AT4G27654
AT5G05410
AT2G19810
AT4G25180
AT3G49140
AT4G37910
AT5G09370
AT5G18340
AT2G36880
AT1G09870
AT5G61960
AT1G22430
AT5G08160
AT2G20550
AT3G22440
AT1G73603
AT5G61420
AT1G52890
AT4G16660
AT1G34180
AT5G05870
AT3G61070
AT4G28880
AT4G33010
AT1G50730
AT3G46440
AT1G56170
AT5G04930
AT5G55390
AT2G42900
AT4G01883
AT5G16920
AT3G11910
AT2G46550
AT2G44200
AT4G34138
AT5G01900
AT1G08160
AT4G26700
AT5G24240
AT4G15090
AT3G10500
AT2G46600
AT5G42990
AT3G26240
AT1G18520
AT1G22400
AT5G15450
AT5G19160
AT5G66080
AT4G23910
AT2G19830
AT5G11390
AT3G15250
AT1G22850
AT2G02410
AT5G53820
AT3G13960
AT2G20700
AT5G06320
AT3G52450
AT3G14590
AT5G02470
AT1G75090
AT4G29720
AT4G15120
AT5G64130
AT2G05260
AT5G59690
AT3G16920
AT4G39740
AT3G05640
AT2G28650
AT4G04850
AT4G21200
AT4G23650
AT5G05320
AT3G57380
AT4G11600
AT5G02120
AT3G06450
AT5G40600
AT2G20250
AT1G79350
AT4G37682
AT5G09640
AT3G29070
AT3G11240
AT1G58360
AT3G08980
AT4G13420
AT3G12360
AT4G30340
AT5G27760
AT3G45443
AT4G34740
AT3G21840
AT5G58575
AT1G10700
AT5G64080
AT1G07590
AT2G28625
AT4G23290
AT2G42190
AT1G14870
AT1G65860
AT3G48690
AT4G32160
AT1G62120
AT5G59305
AT5G25920
AT1G31830
AT1G04930
AT1G37140
AT1G07030
AT2G39080
AT1G55150
AT4G23880
AT3G19530
AT1G07620
AT5G23820
AT1G77145
AT5G50770
AT4G15417
AT5G48040
AT1G55915
AT1G43670
AT2G40120
AT1G75160
AT5G11160
AT5G48480
AT1G52680
AT4G20480
AT1G16570
AT3G56880
AT3G60680
AT1G78900
AT5G14780
AT1G50260
AT5G16390
AT4G25670
AT4G19230
AT2G33700
AT3G19130
AT5G06700
AT4G01550
AT4G22235
AT4G32760
AT5G52310
AT2G44290
AT4G09140
AT5G39720
AT3G23690
AT1G54990
AT2G37370
AT1G55140
AT5G02170
AT1G20510
AT3G08890
AT3G53540
AT3G56940
AT5G66580
AT3G45310
AT5G50335
AT5G19920
AT2G04030
AT5G01750
AT1G13755
AT5G42380
AT1G43130
AT4G10800
AT1G63220
AT2G21820
AT5G53420
AT5G47540
AT5G56100
AT5G05270
AT5G47230
AT5G39790
AT1G72280
AT4G16490
AT5G07010
AT3G28500
AT3G03600
AT1G01720
AT5G43310
AT3G20600
AT4G21170
AT4G37450
AT5G46870
AT1G13740
AT4G00630
AT3G05260
AT5G05750
AT5G11510
AT2G26780
AT5G09240
AT3G01390
AT5G11620
AT5G15650
AT2G41110
AT3G54960
AT4G29420
AT3G46230
AT2G10608
AT4G33700
AT3G02230
AT4G34380
AT4G38240
AT1G12390
AT3G11700
AT5G19890
AT1G06980
AT5G67250
AT4G10640
AT2G36120
AT5G12440
AT1G70782
AT1G72140
AT5G13370
AT5G53050
AT1G21460
AT5G45720
AT4G10270
AT3G07195
AT5G15820
AT2G05810
AT3G10000
AT1G21770
AT3G13740
AT3G20370
AT3G57920
AT5G38600
AT3G14440
AT1G73260
AT1G51620
AT5G39730
AT2G40300
AT5G61820
AT1G02310
AT3G50910
AT3G28950
AT3G24640
AT5G56380
AT2G15480
AT5G14940
AT3G56580
AT3G59280
AT5G03470
AT2G27940
AT1G57765
AT1G67360
AT3G20550
AT2G19710
AT4G19440
AT2G04400
AT3G60180
AT5G40640
AT4G33840
AT1G77220
AT1G26970
AT5G17490
AT4G10760
AT1G79710
AT1G15165
AT4G25390
AT2G46890
AT5G65110
AT4G32060
AT1G71697
AT5G02610
AT5G46420
AT1G30410
AT2G19320
AT4G17486
AT3G22370
AT1G19310
AT5G43630
AT3G04240
AT1G22930
AT1G28380
AT1G64150
AT4G34990
AT1G22770
AT3G22310
AT3G16410
AT1G62910
AT2G24440
AT3G17930
AT4G12130
AT5G65550
AT1G35720
AT1G71960
AT2G03470
AT1G10290
AT3G12710
AT2G41520
AT3G53402
AT2G40570
AT2G38000
AT3G20880
AT5G45480
AT4G31830
AT3G04320
AT5G10900
AT5G67110
AT3G59770
AT5G64730
AT5G42810
AT1G79020
AT2G04350
AT1G30845
AT5G13880
AT2G34280
AT4G15248
AT5G61370
AT3G53710
AT1G72360
AT2G35290
AT1G01400
AT3G05870
AT1G71910
AT2G29380
AT3G08990
AT4G17890
AT3G19190
AT1G55040
AT4G38920
AT3G51510
AT1G02340
AT5G33390
AT1G33390
AT1G73170
AT4G21990
AT5G15220
AT1G20830
AT1G73650
AT4G22320
AT2G24530
AT1G28530
AT1G64890
AT1G30135
AT2G22330
AT4G13710
AT3G28150
AT3G15350
AT5G16260
AT2G44380
AT1G46264
AT4G29430
AT5G46680
AT1G56090
AT1G62305
AT3G29575
AT3G04470
AT3G54600
AT4G35000
AT1G08200
AT3G01780
AT1G78510
AT3G49220
AT3G27690
AT3G16800
AT4G10080
AT4G01120
AT1G30120
AT1G20610
AT4G03965
AT3G27520
AT3G27660
AT2G28400
AT4G18130
AT2G44060
AT3G61620
AT3G58180
AT3G55290
AT3G45230
AT3G50850
AT5G42570
AT5G44300
AT2G45910
AT1G69960
AT3G30775
AT5G06760
AT3G46930
AT1G75060
AT5G52552
AT2G45170
AT5G08240
AT4G34410
AT4G34050
AT3G03040
AT1G32928
AT3G11170
AT4G34440
AT1G09940
AT5G63190
AT1G09310
AT3G47010
AT1G59620
AT2G05510
AT3G03140
AT1G06360
AT3G57540
AT1G66700
AT3G14400
AT4G39210
AT1G23120
AT2G37060
AT1G53280
AT3G63380
AT5G58930
AT3G53400
AT1G28960
AT1G65060
AT1G12650
AT1G09210
AT1G77680
AT5G51150
AT5G28610
AT2G23670
AT5G10740
AT2G03120
AT1G26780
AT1G15320
AT4G30940
AT3G18215
AT3G58990
AT2G30950
AT4G27710
AT3G02380
AT5G11280
AT3G47550
AT2G33850
AT3G03170
AT2G37300
AT4G34890
AT3G15420
AT2G31880
AT4G17600
AT1G30540
AT2G44890
AT5G04000
AT4G07825
AT5G61120
AT2G17660
AT2G01730
AT1G21520
AT2G18240
AT4G21810
AT3G14660
AT5G26980
AT3G54680
AT4G11220
AT2G21430
AT5G15800
AT2G27760
AT4G33080
AT2G40390
AT2G38365
AT4G28365
AT2G44360
AT5G24650
AT3G14860
AT4G34860
AT3G15060
AT1G53200
AT2G01755
AT2G28490
AT3G10985
AT1G07820
AT3G14310
AT5G44190
AT2G43010
AT2G37870
AT5G02950
AT4G10250
AT1G74950
AT3G53000
AT1G53163
AT4G23140
AT2G31840
AT5G08190
AT1G78476
AT5G43300
AT1G60700
AT5G22650
AT3G62860
AT4G28950
AT2G01320
AT5G54680
AT2G37460
AT2G45570
AT5G11310
AT1G29310
AT1G01950
AT4G31340
AT5G35970
AT3G18990
AT1G16590
AT1G30400
AT2G34910
AT1G50010
AT5G17360
AT3G24503
AT5G59400
AT2G44620
AT1G22590
AT1G21370
AT1G66890
AT4G33467
AT2G35860
AT2G45990
AT2G33380
AT5G19250
AT4G21440
AT4G32270
AT1G19970
AT1G22450
AT3G04930
AT3G29310
AT3G60880
AT5G58350
AT2G35230
AT5G40880
AT1G64980
AT2G44660
AT3G57490
AT1G01020
AT3G56480
AT5G67070
AT4G20830
AT5G05660
AT4G32660
AT1G28580
AT4G00490
AT1G21440
AT3G23030
AT1G12810
AT1G77160
AT3G28030
AT3G12280
AT3G62120
AT1G02850
AT4G35980
AT3G52790
AT1G62620
AT5G55660
AT2G39170
AT2G41380
AT1G32230
AT5G07420
AT3G05730
AT2G17340
AT4G30780
AT5G59490
AT1G13100
AT2G37860
AT3G29152
AT1G73150
AT1G51400
AT4G14103
AT4G16980
AT2G38465
AT4G11845
AT1G60030
AT1G26610
AT2G42260
AT1G20132
AT4G29800
AT1G27350
AT5G52800
AT3G14160
AT4G25020
AT1G04570
AT5G21140
AT1G58225
AT3G05630
AT3G27210
AT1G17455
AT4G30490
AT4G39660
AT2G14910
AT4G26990
AT3G22760
AT2G36145
AT3G23920
AT1G73990
AT3G59060
AT3G48550
AT2G21510
AT4G18980
AT4G25580
AT1G24580
AT2G04032
AT5G54740
AT1G33500
AT5G10070
AT5G20230
AT1G77800
AT5G47550
AT3G15790
AT4G12970
AT4G14622
AT5G45280
AT4G22190
AT3G63070
AT2G27350
AT3G48990
AT1G08070
AT5G19450
AT3G51530
AT3G52740
AT4G12735
AT1G77180
AT5G64000
AT3G21920
AT4G33140
AT3G52920
AT1G20630
AT1G30360
AT3G48520
AT1G31230
AT1G53320
AT2G47130
AT2G48090
AT3G03910
AT2G19790
AT3G18420
AT1G23190
AT5G47420
AT3G26580
AT5G37070
AT3G25050
AT1G18773
AT3G06760
AT3G09010
AT5G45130
AT1G74080
AT4G34600
AT2G39460
AT5G63450
AT1G76610
AT1G09660
AT3G47580
AT3G32180
AT3G59340
AT5G08610
AT2G37880
AT2G23370
AT5G52100
AT1G26570
AT5G47070
AT4G18280
AT2G46990
AT5G46410
AT2G41990
AT2G33520
AT4G24740
AT5G18600
AT4G39090
AT2G42395
AT2G39920
AT4G36730
AT4G14450
AT2G35630
AT1G79780
AT1G70920
AT3G16350
AT1G73680
AT1G09575
AT2G22300
AT1G56330
AT5G43830
AT5G48655
AT1G62030
AT5G66170
AT2G38650
AT5G20490
AT2G35300
AT4G38460
AT3G59780
AT1G04780
AT1G13020
AT1G67700
AT3G05230
AT1G21900
AT4G25570
AT2G38400
AT1G02700
AT2G17840
AT5G62460
AT2G44600
AT2G31985
AT3G54440
AT4G31010
AT5G44005
AT4G04955
AT5G61130
AT1G10240
AT1G19980
AT4G11320
AT4G01880
AT1G11870
AT4G32490
AT5G12170
AT2G02630
AT1G77490
AT1G12250
AT2G38905
AT3G18430
AT1G55240
AT5G59820
AT2G03780
AT3G61840
AT1G31420
AT1G51650
AT2G37170
AT3G50970
AT5G56190
AT4G10000
AT4G30260
AT5G50700
AT1G32960
AT3G13300
AT1G02813
AT3G01210
AT4G18422
AT3G60370
AT3G49790
AT4G01026
AT5G52420
AT1G73030
AT3G55970
AT4G12700
AT1G01470
AT2G01980
AT3G46640
AT1G24600
AT5G67150
AT1G72330
AT4G39460
AT3G01970
AT1G20823
AT5G22580
AT4G30070
AT1G73480
AT3G08710
AT5G58490
AT3G25110
AT2G30390
AT4G27530
AT5G39850
AT5G52030
AT5G42235
AT5G58540
AT3G43833
AT2G41960
AT2G36780
AT2G32970
AT1G17860
AT4G16190
AT4G23410
AT1G22882
AT4G01350
AT1G29395
AT5G01030
AT4G21070
AT5G64400
AT3G57990
AT5G03495
AT5G40040
AT2G26440
AT1G29630
AT4G14630
AT5G54300
AT1G17140
AT1G11840
AT5G46610
AT5G46300
AT1G78420
AT1G07645
AT3G44450
AT5G50800
AT1G80600
AT5G04410
AT3G26640
AT3G10350
AT3G30390
AT1G09590
AT5G66550
AT5G51820
AT3G63460
AT1G69010
AT3G62870
AT2G23180
AT1G74020
AT5G22840
AT5G60520
AT2G07170
AT1G04990
AT2G42720
AT4G30060
AT2G20710
AT2G29530
AT3G16910
AT5G51830
AT2G20320
AT3G52880
AT5G19840
AT1G20350
AT4G30920
AT1G06450
AT1G54460
AT1G60630
AT3G53040
AT5G07250
AT4G15000
AT1G23750
AT4G22470
AT5G47000
AT1G01900
AT1G50140
AT3G59290
AT5G15840
AT4G26370
AT5G66720
AT1G50630
AT3G15810
AT4G37030
AT1G79440
AT3G28050
AT4G39990
AT5G16710
AT1G06310
AT1G55830
AT4G29670
AT1G65500
AT3G49190
AT5G18540
AT3G47570
AT3G15730
AT5G66100
AT3G24550
AT2G03200
AT3G61182
AT5G62490
AT5G57830
AT5G26680
AT1G15330
AT4G04770
AT2G17442
AT1G52720
AT3G25400
AT4G38230
AT5G45650
AT3G61460
AT1G32690
AT3G18950
AT1G10522
AT2G38040
AT1G54360
AT5G64750
AT3G15280
AT3G10920
AT3G60590
AT4G36690
AT5G06630
AT5G19340
AT2G01940
AT3G57010
AT1G09080
AT5G26990
AT2G36390
AT4G16270
AT3G54940
AT3G48310
AT3G23840
AT4G11830
AT5G05700
AT2G44110
AT3G28990
AT1G12580
AT1G63720
AT3G08720
AT5G46770
AT4G14730
AT4G34200
AT1G03950
AT3G53880
AT1G05120
AT5G14720
AT1G66670
AT2G45620
AT4G13920
AT5G13000
AT2G41430
AT5G18090
AT4G25800
AT5G40950
AT1G66230
AT5G45630
AT5G53430
AT1G71350
AT5G05987
AT1G19000
AT2G28590
AT4G26530
AT1G80760
AT1G79970
AT1G80380
AT4G21790
AT2G32650
AT1G77090
AT1G53025
AT4G39030
AT1G19650
AT1G12370
AT1G68920
AT1G77920
AT5G13590
AT5G10790
AT4G34480
AT2G27229
AT4G38420
AT1G53620
AT3G47500
AT5G27920
AT4G24790
AT5G43460
AT3G05950
AT4G13880
AT5G47240
AT2G37585
AT4G15955
AT1G67880
AT2G13800
AT1G77370
AT1G01680
AT5G35480
AT2G15590
AT1G22500
AT3G09960
AT4G24120
AT4G38270
AT1G77390
AT4G32770
AT4G36820
AT1G69180
AT2G22900
AT2G41490
AT1G02816
AT2G25620
AT4G02150
AT4G24000
AT4G13940
AT2G47350
AT5G05220
AT5G50170
AT2G17350
AT3G03680
AT4G01940
AT2G44770
AT5G54230
AT2G26840
AT1G67300
AT5G43650
AT4G12040
AT3G10525
AT3G19350
AT3G60340
AT1G52910
AT3G47070
AT2G27360
AT2G20480
AT3G03620
AT5G08180
AT3G06778
AT5G15910
AT2G02990
AT1G67490
AT4G01130
AT1G73190
AT1G04980
AT3G59500
AT3G23050
AT4G38150
AT5G28220
AT5G65080
AT2G47400
AT1G78620
AT1G01260
AT3G16170
AT4G22270
AT5G66650
AT5G19140
AT5G22355
AT4G14900
AT1G55265
AT2G46130
AT4G39640
AT1G52855
AT4G18590
AT5G64120
AT2G01860
AT5G37540
AT5G59570
AT3G07950
AT5G37340
AT5G02230
AT5G61030
AT2G03140
AT1G79230
AT2G03820
AT4G18580
AT5G51210
AT1G01670
AT4G11980
AT1G03070
AT1G68520
AT1G13290
AT4G02620
AT2G13550
AT1G78570
AT4G25820
AT5G16480
AT3G13065
AT1G58340
AT2G47600
AT5G44310
AT3G18165
AT4G13250
AT1G01380
AT2G16660
AT5G65890
AT3G15460
AT1G77480
AT1G74550
AT1G50290
AT4G18890
AT3G16510
AT2G41460
AT3G10260
AT5G06380
AT5G07240
AT1G80110
AT3G22500
AT2G27950
AT5G38170
AT4G24450
AT2G35790
AT5G62480
AT2G47630
AT3G46520
AT1G70760
AT3G45870
AT5G58090
AT5G57960
AT5G65880
AT3G10200
AT2G34357
AT5G05600
AT2G43330
AT4G21410
AT4G27657
AT2G30600
AT4G14270
AT5G41170
AT5G66050
AT3G25220
AT5G53500
AT4G38530
AT3G18773
AT4G35730
AT5G03080
AT3G49530
AT1G32050
AT2G23120
AT1G10360
AT4G36890
AT4G13850
AT5G08000
AT4G09640
AT3G05970
AT1G75880
AT1G06110
AT4G33420
AT1G51140
AT1G78270
AT3G15640
AT3G06510
AT1G08190
AT3G56720
AT4G25672
AT3G03320
AT1G70170
AT2G42890
AT1G61110
AT3G17920
AT1G22985
AT1G64142
AT3G63040
AT5G20900
AT1G11020
AT5G59290
AT3G18350
AT5G11670
AT3G60640
AT5G38590
AT1G64750
AT3G14610
AT5G62340
AT1G04270
AT5G63350
AT5G38030
AT1G08970
AT2G18300
AT1G60960
AT5G64940
AT2G46915
AT4G32640
AT2G39310
AT2G38820
AT5G38720
AT1G06900
AT4G11960
AT5G35603
AT2G31990
AT1G71070
AT2G41140
AT5G38480
AT1G18080
AT1G31480
AT3G50550
AT2G01150
AT4G36050
AT2G34600
AT2G24360
AT3G25530
AT1G19080
AT5G55640
AT5G22290
AT3G03250
AT2G01760
AT5G67370
AT2G01620
AT3G07600
AT2G20890
AT4G27680
AT1G19860
AT5G47640
AT3G10800
AT2G16430
AT4G30140
AT1G55350
AT2G28105
AT2G18340
AT5G55240
AT1G06910
AT4G31170
AT5G04060
AT1G56340
AT4G28610
AT3G16840
AT2G19800
AT4G03210
AT5G08640
AT5G63160
AT5G01490
AT1G60410
AT1G17690
AT4G01320
AT5G40860
AT2G33847
AT5G14700
AT1G19720
AT3G52220
AT5G58700
AT3G26618
AT1G51200
AT1G23090
AT2G32660
AT3G44400
AT1G18370
AT1G21410
AT4G22970
AT5G01300
AT5G43100
AT3G57270
AT1G18960
AT1G62060
AT3G52970
AT2G30570
AT3G11020
AT2G46240
AT1G71980
AT4G19110
AT3G46620
AT1G32400
AT1G19730
AT4G32190
AT5G60360
AT5G16050
AT1G77440
AT3G61580
AT2G43160
AT4G05320
AT1G05360
AT3G24030
AT1G27600
AT5G25090
AT5G62540
AT2G35680
AT3G58270
AT5G54940
AT1G62740
AT1G62280
AT4G23660
AT3G03640
AT3G03341
AT5G09260
AT5G26860
AT3G43110
AT3G48020
AT5G41400
AT5G58430
AT5G15630
AT3G47000
AT1G25275
AT3G03440
AT5G23970
AT4G08230
AT1G76670
AT1G64390
AT3G63240
AT3G12960
AT4G20370
AT4G15840
AT5G12010
AT2G46230
AT5G65270
AT2G41230
AT1G24330
AT1G48410
AT2G35730
AT2G46530
AT5G24210
AT2G35840
AT4G02920
AT1G17420
AT3G53800
AT1G76440
AT5G44780
AT2G39570
AT5G55580
AT2G41750
AT3G19920
AT3G48390
AT5G42980
AT3G62290
AT1G18460
AT3G49160
AT1G47620
AT1G23850
AT1G06070
AT5G53860
AT4G00030
AT4G09040
AT1G68760
AT4G30110
AT3G50630
AT1G76150
AT2G42950
AT5G65470
AT5G38940
AT5G13770
AT5G64667
AT3G02910
AT2G21860
AT5G02650
AT4G12410
AT5G62720
AT4G29680
AT1G19715
AT5G08150
AT1G68110
AT3G10960
AT1G26690
AT1G32350
AT3G13750
AT2G23350
AT5G21326
AT2G43440
AT4G07410
AT5G55900
AT4G09030
AT2G27990
AT1G75440
AT4G32960
AT1G75170
AT4G27320
AT3G01340
AT5G63150
AT5G28740
AT1G34000
AT4G10613
AT2G43120
AT2G41480
AT3G57650
AT5G64790
AT3G20100
AT1G74490
AT1G32870
AT3G48350
AT1G15420
AT5G39740
AT1G32130
AT5G52070
AT3G26960
AT1G53670
AT1G48260
AT5G16550
AT1G34430
AT3G19780
AT4G16510
AT2G23790
AT5G05530
AT1G07480
AT3G18830
AT1G78630
AT2G15490
AT5G07350
AT2G36885
AT4G18920
AT1G60930
AT5G39040
AT3G23550
AT3G54460
AT5G57030
AT5G27430
AT3G49307
AT1G27760
AT5G26200
AT5G58390
AT3G11540
AT5G13630
AT1G30220
AT3G56090
AT2G37250
AT5G49230
AT5G11600
AT4G01280
AT5G22510
AT2G37480
AT3G61710
AT5G13700
AT5G24600
AT4G37610
AT5G47120
AT4G25490
AT3G59220
AT4G27745
AT3G47470
AT2G30720
AT2G43030
AT3G60100
AT1G59970
AT4G21910
AT1G15740
AT5G52430
AT5G65165
AT4G27590
AT3G20000
AT3G22260
AT5G66420
AT1G76380
AT2G46270
AT2G47460
AT1G20110
AT5G14430
AT2G30680
AT1G16770
AT4G33180
AT2G03850
AT1G69485
AT1G23870
AT3G48510
AT5G05365
AT3G50830
AT2G17790
AT2G17580
AT3G51870
AT3G30540
AT5G52300
AT3G20150
AT5G07330
AT3G62970
AT3G01345
AT2G17450
AT1G29400
AT2G47280
AT1G12570
AT3G06390
AT2G14247
AT4G04840
AT1G28120
AT4G18710
AT4G23470
AT3G63370
AT2G25780
AT1G48530
AT1G02630
AT5G24060
AT4G19520
AT3G11770
AT2G28870
AT3G01510
AT1G11940
AT1G63380
AT5G09620
AT4G39320
AT1G31800
AT3G16050
AT5G40510
AT4G04870
AT2G04100
AT1G71710
AT4G19185
AT4G21670
AT3G26910
AT4G26910
AT1G27980
AT4G03560
AT4G30890
AT2G38740
AT3G20080
AT5G20635
AT4G05180
AT4G32070
AT5G56990
AT4G16770
AT3G53960
AT3G20280
AT2G42760
AT4G16970
AT1G14730
AT1G21680
AT1G69060
AT4G33890
AT3G11410
AT4G18520
AT1G74450
AT3G50430
AT3G50980
AT3G01490
AT5G15600
AT5G57530
AT1G48160
AT1G49480
AT1G48830
AT2G01420
AT3G58730
AT2G18730
AT4G34490
AT1G29970
AT3G51980
AT5G66400
AT4G37320
AT5G53980
AT4G28520
AT4G38900
AT3G49310
AT2G16720
AT1G48990
AT1G10980
AT1G64950
AT5G58782
AT3G51860
AT2G15010
AT1G31920
AT1G75450
AT2G01410
AT5G52550
AT3G49780
AT3G21865
AT2G23150
AT1G04250
AT1G11905
AT2G15960
AT1G48130
AT1G09180
AT4G27160
AT3G05180
AT4G06583
AT5G01850
AT3G11250
AT3G09910
AT1G64580
AT3G50530
AT5G59960
AT5G65207
AT5G48410
AT5G15720
AT1G57540
AT3G21720
AT4G27720
AT2G20390
AT2G36260
AT2G03370
AT3G02550
AT2G47670
AT3G54500
AT5G14990
AT4G22753
AT4G37850
AT5G04200
AT1G15970
AT4G17530
AT4G26460
AT5G40330
AT3G63480
AT2G21130
AT5G14500
AT5G16820
AT5G06720
AT2G16510
AT4G13395
AT4G18230
AT3G59840
AT2G30550
AT2G38920
AT5G52990
AT4G24350
AT2G26100
AT1G32380
AT4G36550
AT4G26455
AT4G27140
AT1G67070
AT2G35500
AT3G06850
AT3G01640
AT5G21105
AT5G60790
AT5G14370
AT5G03450
AT2G45100
AT5G49370
AT1G15690
AT5G46170
AT2G37678
AT4G17490
AT4G30910
AT1G25682
AT3G21055
AT5G58970
AT5G36210
AT2G27250
AT1G61070
AT5G61890
AT3G02250
AT4G27150
AT3G15357
AT4G26020
AT1G12800
AT5G15960
AT3G51890
AT2G31270
AT3G45620
AT1G07080
AT3G59490
AT4G33666
AT1G08340
AT3G62010
AT2G32930
AT3G20040
AT3G59620
AT2G22010
AT4G30450
AT5G23260
AT2G39670
AT4G16370
AT5G01620
AT4G37730
AT3G51750
AT1G50430
AT4G27520
AT4G18690
AT1G76590
AT2G33390
AT1G10370
AT4G30550
AT5G42270
AT4G15330
AT1G29060
AT3G03305
AT4G16380
AT5G23050
AT5G54110
AT3G43210
AT1G59740
AT3G02480
AT4G33925
AT5G53470
AT4G26480
AT3G19590
AT4G38360
AT1G18070
AT5G59120
AT1G32920
AT5G20250
AT2G13560
AT5G66560
AT5G12230
AT3G06420
AT2G34930
AT4G13180
AT1G24430
AT5G02010
AT4G28460
AT5G53570
AT5G58770
AT4G08867
AT3G10880
AT1G54120
AT1G65800
AT5G59070
AT4G14104
AT1G61890
AT3G15770
AT5G48430
AT3G01520
AT3G03080
AT5G41650
AT4G17615
AT4G10850
AT5G49120
AT5G58070
AT2G16890
AT1G08930
AT1G22160
AT3G27420
AT2G23660
AT3G46130
AT5G18430
AT1G60260
AT3G08040
AT1G23800
AT5G20040
AT5G18630
AT5G19080
AT1G06950
AT4G35780
AT5G05200
AT4G29400
AT1G28280
AT5G22000
AT2G25110
AT1G53290
AT3G56910
AT5G42960
AT4G27652
AT3G26115
AT3G58280
AT3G17205
AT5G54520
AT3G02340
AT5G59480
AT1G64160
AT2G02160
AT5G56090
AT1G71310
AT2G17870
AT4G01050
AT5G08620
AT4G28940
AT3G13340
AT1G66390
AT5G54860
AT1G75770
AT2G17670
AT1G25580
AT2G41840
AT1G77750
AT1G71090
AT5G62070
AT1G03080
AT5G47530
AT3G57520
AT1G27150
AT3G25500
AT3G26600
AT5G65260
AT1G65720
AT5G41100
AT3G19930
AT5G22250
AT3G54590
AT3G04180
AT3G59580
AT1G77765
AT5G07730
AT3G51760
AT5G51260
AT4G21510
AT3G53110
AT2G38620
AT2G39970
AT4G29960
AT3G57020
AT5G62810
AT1G08630
AT3G48150
AT5G59240
AT1G72430
AT5G15190
AT3G47340
AT1G02560
AT1G07570
AT4G15470
AT1G06210
AT3G06580
AT1G31730
AT1G16900
AT3G11670
AT5G03160
AT1G18320
AT2G25250
AT4G38400
AT1G67960
AT1G08880
AT1G01060
AT2G31350
AT5G02770
AT2G47115
AT1G22480
AT2G02320
AT5G46060
AT1G68380
AT4G39380
AT5G49350
AT1G77510
AT2G38660
AT4G24370
AT4G23060
AT2G29390
AT1G79630
AT5G66570
AT1G19740
AT3G12910
AT2G41150
AT5G61150
AT2G43790
AT5G13080
AT5G58830
AT1G65040
AT5G07320
AT2G46950
AT2G05185
AT3G59040
AT3G60910
AT5G03140
AT4G30240
AT2G19160
AT1G72520
AT1G12040
AT2G02180
AT2G38140
AT2G14080
AT2G45820
AT5G25210
AT2G44610
AT1G79600
AT1G27380
AT4G02370
AT4G11150
AT2G39350
AT3G02990
AT3G17090
AT3G51180
AT1G79470
AT4G17250
AT3G62820
AT5G44790
AT4G21215
AT1G47610
AT1G17550
AT2G34850
AT1G50440
AT3G61980
AT1G07470
AT4G18010
AT5G51110
AT3G11330
AT3G02875
AT5G67260
AT1G55090
AT1G36320
AT4G03120
AT5G02380
AT3G12970
AT4G17940
AT5G25890
AT5G51390
AT1G73090
AT3G15520
AT1G29680
AT4G35140
AT3G63060
AT1G71865
AT2G32415
AT5G47100
AT4G11040
AT1G04070
AT4G15610
AT3G07580
AT1G53170
AT5G48650
AT2G42560
AT2G39420
AT3G09850
AT5G12050
AT3G11880
AT5G42310
AT1G78290
AT5G15500
AT4G17080
AT5G41120
AT1G79460
AT1G66500
AT4G25700
AT4G10430
AT2G30110
AT5G17240
AT1G54200
AT3G48360
AT2G26210
AT1G56660
AT4G18240
AT1G75630
AT4G16146
AT3G61830
AT5G28237
AT3G27020
AT3G48070
AT1G55530
AT2G39270
AT3G53140
AT4G06676
AT3G03490
AT4G26900
AT3G21650
AT4G33980
AT1G16920
AT5G64430
AT3G15500
AT4G27510
AT1G66180
AT1G01140
AT4G14620
AT3G47030
AT1G79080
AT1G52270
AT4G13390
AT1G21080
AT4G00026
AT3G09770
AT5G20390
AT5G17530
AT3G61390
AT2G14095
AT4G14965
AT2G25980
AT2G39720
AT3G61870
AT3G53320
AT4G21540
AT3G11740
AT4G14420
AT3G09260
AT5G58720
AT1G48740
AT3G26744
AT4G40000
AT3G62260
AT5G09250
AT5G60100
AT1G55480
AT2G45590
AT2G20560
AT3G46790
AT4G12030
AT5G15970
AT5G28630
AT5G14260
AT3G28210
AT2G42920
AT5G16830
AT5G35080
AT2G19350
AT3G08770
AT3G55120
AT4G00840
AT5G46570
AT4G39130
AT4G33985
AT1G70780
AT2G31680
AT1G14590
AT5G65300
AT4G11900
AT4G31115
AT1G69780
AT4G15680
AT4G24090
AT2G04170
AT2G42530
AT2G41850
AT2G05270
AT3G07700
AT2G41290
AT1G72100
AT3G13310
AT5G57015
AT2G25990
AT1G19380
AT5G14640
AT2G36695
AT2G46960
AT5G14320
AT3G21380
AT4G24510
AT1G01240
AT5G45730
AT1G23110
AT5G45530
AT3G03480
AT4G04810
AT3G23630
AT5G36220
AT3G10250
AT5G23170
AT5G16210
AT1G22710
AT2G23430
AT5G22570
AT4G28440
AT2G46070
AT3G63490
AT3G61340
AT3G25870
AT2G43500
AT5G24040
AT3G52210
AT4G32020
AT4G21940
AT3G16120
AT3G26990
AT2G36850
AT1G59870
AT1G29880
AT3G45040
AT4G28550
AT5G19050
AT5G22630
AT5G13100
AT1G06960
AT1G30860
AT3G17700
AT3G46700
AT5G09270
AT2G34300
AT2G40580
AT1G11650
AT4G08455
AT4G00950
AT1G06780
AT5G17460
AT2G44000
AT2G02010
AT2G41010
AT3G63030
AT2G15695
AT4G11175
AT1G05830
AT4G10730
AT2G17700
AT1G26815
AT5G55135
AT2G37240
AT3G01040
AT1G30640
AT1G01860
AT1G04820
AT5G51710
AT5G10190
AT4G02195
AT5G04340
AT5G61530
AT1G63800
AT2G34655
AT1G78280
AT3G44770
AT4G33710
AT5G43850
AT1G33055
AT4G05100
AT5G10230
AT2G04160
AT1G04020
AT3G09000
AT1G22260
AT1G02470
AT2G37130
AT1G61095
AT3G15540
AT1G73655
AT1G64110
AT1G03310
AT5G13670
AT5G43140
AT1G53790
AT2G04790
AT4G24480
AT4G27840
AT5G16450
AT3G20500
AT1G11670
AT4G21180
AT1G55290
AT1G58037
AT2G45730
AT1G59610
AT5G22608
AT4G25000
AT5G25150
AT3G27090
AT4G09630
AT3G56200
AT3G15605
AT5G19540
AT3G27850
AT2G15830
AT2G05920
AT5G24750
AT4G29540
AT3G46460
AT3G16140
AT1G26110
AT4G28750
AT4G14960
AT5G12370
AT3G60980
AT5G41330
AT5G16300
AT3G55110
AT3G52800
AT4G01540
AT5G12150
AT2G40290
AT4G36780
AT3G10210
AT1G13380
AT2G40000
AT3G05500
AT1G21450
AT2G16600
AT5G19380
AT5G58710
AT5G23660
AT3G55830
AT3G52130
AT1G51100
AT5G14800
AT2G17780
AT4G33130
AT1G68440
AT3G46660
AT1G32310
AT3G57860
AT5G16760
AT1G74930
AT1G16905
AT3G54020
AT5G65840
AT1G65590
AT5G24850
AT5G41130
AT3G21890
AT5G07100
AT4G30370
AT5G15440
AT2G43540
AT2G22240
AT3G61770
AT1G31070
AT5G22270
AT1G68260
AT1G65450
AT3G17410
AT2G42790
AT5G38220
AT4G12400
AT2G27230
AT5G57785
AT5G23420
AT1G29070
AT5G05500
AT1G13650
AT5G49550
AT1G01710
AT5G51220
AT5G64980
AT1G52710
AT3G21150
AT1G63970
AT5G53280
AT4G18340
AT2G43370
AT3G03310
AT2G16592
AT1G10590
AT3G53470
AT3G10915
AT3G44320
AT2G38790
AT5G46020
AT2G19860
AT2G32950
AT1G36622
AT1G07985
AT3G17680
AT4G22758
AT3G25700
AT3G54130
AT2G47810
AT5G27670
AT3G05935
AT1G30260
AT5G63970
AT4G02020
AT5G19870
AT1G56320
AT5G02020
AT4G16500
AT3G21320
AT3G12290
AT4G25170
AT3G04620
AT2G02810
AT4G32272
AT5G44630
AT3G22845
AT3G04060
AT1G71080
AT1G55080
AT5G08430
AT3G11050
AT2G31230
AT3G02840
AT4G36980
AT4G16845
AT5G43770
AT1G18570
AT1G11910
AT5G04620
AT3G17609
AT3G58640
AT4G36910
AT2G46100
AT2G47820
AT3G52070
AT4G35700
AT3G01050
AT4G35770
AT5G55520
AT1G54000
AT1G02390
AT3G45680
AT1G78980
AT5G63850
AT5G63500
AT1G79040
AT2G31865
AT5G01270
AT3G09310
AT3G23430
AT4G17560
AT5G04590
AT3G61420
AT4G36760
AT3G02600
AT2G20500
AT4G01870
AT3G15150
AT1G52040
AT2G31945
AT5G02060
AT5G20070
AT3G06030
AT4G38830
AT1G28230
AT2G45810
AT1G54860
AT2G40620
AT3G07390
AT1G28390
AT1G43650
AT5G23810
AT2G26890
AT1G71490
AT1G19960
AT2G38210
AT4G22220
AT3G01410
AT4G37460
AT4G08290
AT5G16120
AT4G02890
AT1G68450
AT1G75080
AT4G39100
AT5G64970
AT2G02250
AT1G19400
AT4G21020
AT1G34340
AT3G47790
AT2G28420
AT3G15670
AT5G50360
AT2G04025
AT5G67610
AT2G24790
AT5G57660
AT1G09070
AT5G64170
AT5G57140
AT1G51840
AT5G48657
AT1G54100
AT1G11480
AT5G13960
AT1G35220
AT4G33590
AT3G51830
AT5G10820
AT1G15870
AT1G27300
AT5G45690
AT5G53220
AT3G51940
AT1G32560
AT1G58420
AT5G50600
AT2G17280
AT5G56970
AT5G25350
AT3G57360
AT2G24670
AT5G53270
AT1G67856
AT1G03630
AT5G16770
AT2G01720
AT5G05740
AT1G06923
AT1G70590
AT3G26940
AT2G22990
AT5G01040
AT3G54050
AT2G23680
AT3G62910
AT1G52380
AT4G25240
AT1G05385
AT1G75830
AT4G28600
AT5G14310
AT5G64050
AT3G55130
AT3G04850
AT4G32870
AT2G45406
AT1G28540
AT5G24970
AT2G20260
AT4G29170
AT3G22680
AT5G11270
AT2G24150
AT3G05030
AT4G11010
AT2G39805
AT3G44200
AT3G27380
AT4G02500
AT1G07670
AT1G62240
AT2G36290
AT3G63520
AT2G15230
AT3G57140
AT1G05850
AT1G48100
AT3G10520
AT3G14990
AT1G74840
AT5G20270
AT4G35490
AT3G19390
AT4G29690
AT5G17165
AT3G53180
AT2G20770
AT3G08840
AT1G20470
AT5G57580
AT5G06730
AT2G44525
AT3G53620
AT5G63620
AT1G48320
AT3G26190
AT1G69120
AT2G01918
AT5G64850
AT5G64220
AT1G16810
AT1G53750
AT2G32370
AT1G64330
AT1G73810
AT1G20180
AT5G60250
AT1G44446
AT1G78895
AT3G29075
AT1G35160
AT2G35910
AT5G65380
AT2G17560
AT3G13433
AT4G23820
AT4G37710
AT4G16140
AT5G61060
AT3G15450
AT5G03120
AT5G55470
AT2G34790
AT2G33710
AT2G41231
AT4G29160
AT2G38700
AT3G61415
AT4G30850
AT5G57090
AT2G34690
AT3G02930
AT1G62870
AT4G20760
AT2G38370
AT5G44350
AT5G27610
AT4G22745
AT2G21780
AT4G12460
AT1G73920
AT2G21500
AT4G39590
AT1G43160
AT4G34131
AT2G47180
AT2G29710
AT5G28770
AT3G62920
AT1G17110
AT3G56340
AT2G44280
AT1G54890
AT3G06500
AT4G18330
AT2G24180
AT3G21220
AT5G23530
AT2G35345
AT3G50820
AT3G15580
AT1G34630
AT1G12380
AT4G21280
AT2G18876
AT1G62290
AT1G26820
AT2G45970
AT1G48110
AT3G03630
AT2G03150
AT2G35510
AT5G65685
AT4G29860
AT1G11330
AT3G12490
AT5G54760
AT3G23170
AT5G56180
AT1G70985
AT3G02940
AT1G26530
AT5G33290
AT1G03110
AT3G13460
AT5G24420
AT5G25980
AT3G11150
AT1G55740
AT4G19112
AT3G08020
AT2G40130
AT5G16360
AT3G56040
AT3G25780
AT2G03890
AT1G77250
AT3G26170
AT1G29270
AT5G44730
AT2G24420
AT5G12980
AT3G12520
AT4G13530
AT5G52980
AT1G23070
AT1G11655
AT1G14520
AT1G14280
AT5G29000
AT3G30380
AT1G70090
AT1G01650
AT2G30440
AT1G16780
AT4G02880
AT1G08890
AT2G40080
AT2G25880
AT2G37478
AT1G17440
AT5G11650
AT5G10946
AT1G14570
AT4G29620
AT2G35930
AT5G50460
AT4G22640
AT3G21300
AT5G23120
AT1G05340
AT4G19640
AT2G21160
AT3G53668
AT1G37130
AT1G03600
AT1G64720
AT4G29330
AT1G06515
AT2G26740
AT3G51470
AT5G14450
AT3G01570
AT5G26930
AT1G50575
AT4G39730
AT5G62470
AT4G24730
AT1G60680
AT5G50560
AT1G28375
AT3G58490
AT3G57050
AT4G36700
AT4G10310
AT3G45050
AT4G36240
AT2G20670
AT3G06670
AT1G33102
AT3G53410
AT5G12470
AT2G34250
AT1G49780
AT4G25140
AT3G29320
AT3G48860
AT2G32140
AT5G08410
AT5G55530
AT2G16700
AT2G46375
AT1G64140
AT1G80160
AT1G14460
AT5G59090
AT2G42460
AT5G64100
AT3G27770
AT5G17380
AT3G18030
AT1G31330
AT3G01400
AT1G71140
AT1G27120
AT4G39403
AT5G25240
AT3G03950
AT5G56270
AT3G61250
AT5G23190
AT5G57900
AT5G10490
AT2G29070
AT3G14330
AT2G42320
AT1G70680
AT3G27730
AT1G74860
AT2G42520
AT1G71930
AT2G25920
AT4G34420
AT1G08210
AT3G28860
AT1G72240
AT1G06570
AT4G31780
AT3G13130
AT4G33940
AT1G18590
AT1G15340
AT5G63060
AT5G53390
AT1G15890
AT3G18760
AT2G34310
AT3G62830
AT4G24190
AT4G25680
AT1G58290
AT4G27170
AT1G33490
AT2G31100
AT1G07890
AT1G26761
AT5G17700
AT4G14540
AT3G08860
AT3G11730
AT5G44582
AT4G13870
AT2G20142
AT2G31480
AT4G01360
AT4G31180
AT1G47480
AT1G69523
AT1G27290
AT4G16160
AT5G42290
AT5G08790
AT5G63080
AT1G14010
AT5G55100
AT1G15460
AT5G05850
AT5G04610
AT1G66510
AT1G13420
AT1G80120
AT5G54840
AT1G54870
AT1G23200
AT3G12510
AT5G13170
AT3G55640
AT1G04560
AT5G05480
AT4G08590
AT1G70620
AT3G49570
AT3G22200
AT3G57720
AT2G25890
AT3G05210
AT2G29540
AT1G67850
AT2G38900
AT1G05835
AT3G11580
AT5G48610
AT2G44560
AT1G62560
AT2G37100
AT1G49450
AT1G08720
AT3G62590
AT1G16850
AT3G52105
AT3G08780
AT5G63370
AT4G19960
AT1G69410
AT1G78560
AT3G26730
AT5G08050
AT1G68830
AT3G56590
AT4G27050
AT1G30470
AT1G77130
AT4G17090
AT5G66350
AT1G74010
AT3G45640
AT2G28950
AT5G03680
AT5G42200
AT1G75730
AT5G22920
AT4G27280
AT5G22450
AT3G14960
AT1G70700
AT4G05440
AT5G59250
AT3G10220
AT5G52670
AT1G12200
AT4G14695
AT4G00231
AT3G12480
AT3G51950
AT4G15975
AT4G28025
AT3G01060
AT4G05020
AT3G27580
AT3G52110
AT1G64400
AT4G19003
AT1G27990
AT5G10950
AT1G32410
AT5G65683
AT1G49670
AT2G15020
AT5G03220
AT3G60730
AT3G24500
AT4G18140
AT1G53560
AT1G28070
AT4G24240
AT5G19440
AT1G75760
AT2G45740
AT2G05070
AT4G36960
AT1G11900
AT1G19150
AT5G07920
AT4G02120
AT5G43450
AT4G26770
AT3G03150
AT4G27780
AT5G25510
AT2G05430
AT5G56210
AT4G19380
AT3G18570
AT3G56710
```
