## Supplementary material for "A comprehensive map of preferentially located motifs reveals distinct proximal *cis*-regulatory elements in plants": CGTGTA_containing_gene_set.txt

```
#Occurences of CGTGTA between -153 and -43 (positions relative to the transcription start site)
#865 sequences with CGTGTA in this interval
#4.38% of the sequences in promoter set with CGTGTA (set with 19736 sequences)
AT3G11410
AT1G34000
AT1G01380
AT1G78570
AT3G05260
AT4G30450
AT5G03040
AT4G15090
AT2G33040
AT4G39460
AT4G19640
AT1G47510
AT1G76380
AT5G43140
AT2G45810
AT2G37240
AT4G33980
AT5G05365
AT5G28770
AT3G10525
AT2G45970
AT2G46550
AT2G15010
AT5G50335
AT1G14590
AT4G14695
AT5G49550
AT4G12700
AT1G61110
AT1G55350
AT1G71070
AT4G31780
AT3G48590
AT4G22758
AT2G39460
AT1G31480
AT3G03250
AT1G80160
AT2G03470
AT1G10522
AT2G17280
AT4G24480
AT2G31100
AT3G49950
AT3G08710
AT1G73810
AT1G27990
AT5G67610
AT4G21810
AT5G22570
AT5G06320
AT4G00231
AT5G48657
AT4G24240
AT5G22270
AT5G03680
AT3G06850
AT4G10640
AT5G55530
AT4G18330
AT5G22580
AT2G41231
AT5G21105
AT3G18620
AT4G30920
AT5G40950
AT3G22310
AT2G03370
AT2G25920
AT2G38700
AT4G29400
AT5G16210
AT2G46070
AT3G14400
AT3G30775
AT3G53430
AT4G17250
AT5G47240
AT2G17670
AT1G18370
AT2G44060
AT4G27150
AT2G34600
AT5G24210
AT2G29540
AT3G09600
AT1G18740
AT3G27850
AT1G29310
AT2G36390
AT3G53900
AT5G53820
AT1G08930
AT5G51820
AT2G25940
AT5G15820
AT5G11600
AT1G19490
AT1G64990
AT5G12440
AT1G23750
AT2G44290
AT3G29070
AT4G39730
AT1G13020
AT1G53163
AT3G61620
AT5G02610
AT2G02630
AT3G05180
AT5G45130
AT5G49060
AT5G10140
AT3G25400
AT4G28750
AT1G10370
AT1G51090
AT5G35480
AT2G28490
AT1G08340
AT1G65800
AT5G23820
AT1G62305
AT3G04320
AT1G47620
AT3G59052
AT4G35570
AT5G51260
AT3G28050
AT3G30540
AT3G48690
AT3G15250
AT5G01530
AT3G26640
AT4G27590
AT5G59960
AT3G18165
AT1G62910
AT4G21326
AT5G43300
AT5G07920
AT1G31070
AT2G46270
AT1G01020
AT4G27680
AT1G50290
AT2G38310
AT5G49370
AT4G18230
AT2G02410
AT5G22250
AT3G46700
AT1G26610
AT1G32230
AT1G61890
AT1G11020
AT1G21680
AT5G04200
AT1G58340
AT4G10250
AT3G62920
AT3G12410
AT1G68440
AT5G56180
AT5G53050
AT1G13650
AT5G63620
AT2G37300
AT1G34180
AT1G69410
AT2G37480
AT1G21770
AT2G35840
AT3G11397
AT4G05050
AT4G12735
AT5G64430
AT2G24670
AT1G73880
AT2G17790
AT1G53620
AT4G24730
AT4G34480
AT3G27210
AT5G25920
AT3G26580
AT2G04790
AT1G11905
AT4G27657
AT1G23110
AT5G01750
AT2G29525
AT4G22190
AT1G54120
AT5G12150
AT1G70782
AT2G15695
AT5G40040
AT1G26690
AT2G19160
AT5G62470
AT2G03200
AT2G21590
AT5G02010
AT2G01980
AT2G45570
AT3G09010
AT4G12030
AT5G48250
AT3G57020
AT4G17770
AT2G17580
AT4G33530
AT1G19150
AT3G06510
AT3G06030
AT4G09030
AT1G30230
AT2G02610
AT2G40080
AT1G12040
AT5G23170
AT5G45630
AT3G22370
AT2G42900
AT5G61130
AT3G12490
AT4G32490
AT3G21865
AT2G02250
AT2G37870
AT4G21860
AT5G53470
AT3G55970
AT1G54000
AT4G14420
AT4G30550
AT1G27380
AT4G26020
AT2G29070
AT4G23930
AT5G61420
AT5G33390
AT2G39080
AT1G73220
AT5G61150
AT2G41990
AT3G45310
AT1G73480
AT1G04990
AT3G27520
AT2G44770
AT1G15420
AT1G78420
AT5G38170
AT3G11330
AT1G69180
AT5G17700
AT3G47730
AT5G04000
AT2G42950
AT1G57540
AT1G23190
AT1G68110
AT1G35160
AT3G02600
AT5G01490
AT3G26730
AT5G62070
AT5G39040
AT1G28120
AT1G16905
AT1G06450
AT3G01340
AT2G23120
AT1G19715
AT5G14780
AT2G45730
AT3G03320
AT4G00950
AT2G42560
AT1G15690
AT3G27690
AT4G28520
AT3G63380
AT5G53390
AT1G69010
AT1G77390
AT2G03780
AT1G62560
AT5G43850
AT3G10250
AT2G17700
AT2G26100
AT4G26900
AT5G51110
AT3G25870
AT1G71980
AT1G10980
AT5G66420
AT2G42790
AT5G54520
AT3G03080
AT3G21220
AT4G00780
AT2G34790
AT1G04020
AT3G15880
AT4G19570
AT1G53100
AT3G20040
AT1G77480
AT3G08990
AT3G57490
AT3G53110
AT3G51950
AT5G63850
AT4G21910
AT5G38030
AT5G45700
AT5G41130
AT5G19540
AT3G42170
AT5G44370
AT2G35630
AT1G67360
AT3G47470
AT2G35860
AT1G34340
AT5G60790
AT1G51500
AT3G11910
AT5G25890
AT2G37678
AT2G34650
AT5G02950
AT2G04025
AT2G36630
AT1G05290
AT1G73650
AT4G25240
AT1G58037
AT1G44446
AT4G01120
AT3G25050
AT5G16380
AT2G28625
AT1G30540
AT1G80760
AT5G03080
AT3G57990
AT1G16300
AT4G23820
AT4G25490
AT2G29400
AT3G24210
AT5G39410
AT3G47340
AT2G02810
AT1G01400
AT1G55530
AT1G04820
AT5G42980
AT4G01460
AT1G11940
AT1G17440
AT3G03310
AT4G28550
AT3G63040
AT3G15350
AT1G29270
AT1G70330
AT2G44130
AT3G25620
AT1G65040
AT1G04980
AT3G28150
AT1G09940
AT3G05950
AT1G50630
AT3G43833
AT4G14430
AT2G01755
AT5G42440
AT4G04190
AT3G14960
AT3G18350
AT5G28610
AT3G49310
AT2G42530
AT4G01280
AT4G11040
AT4G33540
AT2G47115
AT1G63380
AT1G56340
AT3G01490
AT1G52040
AT3G13740
AT3G59040
AT5G25980
AT4G37610
AT5G59290
AT1G23200
AT2G05810
AT1G77490
AT4G02890
AT3G22250
AT4G18980
AT4G18690
AT1G66390
AT2G47130
AT1G60200
AT5G19250
AT4G32160
AT1G26110
AT5G47120
AT5G58710
AT5G15090
AT3G56370
AT4G27710
AT3G06760
AT5G07250
AT2G44890
AT4G10040
AT2G37585
AT1G31730
AT4G14900
AT1G73020
AT5G41100
AT4G13850
AT1G75440
AT1G53750
AT2G01730
AT5G54760
AT3G14610
AT3G23920
AT2G20670
AT1G23090
AT4G33985
AT4G11220
AT5G53570
AT2G27940
AT5G05850
AT4G25570
AT5G61530
AT4G00840
AT5G62540
AT1G30630
AT2G03850
AT1G50010
AT3G62970
AT2G25980
AT1G05835
AT2G37060
AT5G29000
AT5G64220
AT1G02340
AT2G34655
AT5G17490
AT5G57830
AT4G33180
AT5G54740
AT5G15600
AT1G29395
AT4G15417
AT3G23900
AT2G35300
AT2G21970
AT5G10070
AT1G56090
AT5G61820
AT4G15248
AT2G47180
AT3G17930
AT1G76610
AT3G02340
AT3G09960
AT1G14520
AT2G32370
AT5G19050
AT1G68260
AT5G18670
AT3G13960
AT2G30720
AT4G05020
AT1G15460
AT2G25950
AT2G01760
AT3G49780
AT3G61250
AT5G47070
AT3G49530
AT5G18930
AT3G61980
AT5G35603
AT1G64150
AT5G11390
AT5G46060
AT4G27840
AT2G17840
AT1G67960
AT1G54870
AT5G27610
AT4G05320
AT3G11700
AT2G23030
AT1G01550
AT5G43630
AT3G16410
AT3G04470
AT2G47400
AT4G37910
AT5G21326
AT1G01260
AT3G15670
AT1G01860
AT1G50575
AT2G30680
AT5G07240
AT5G57660
AT5G65110
AT4G15470
AT1G60930
AT1G74450
AT3G47550
AT4G01130
AT4G17490
AT5G07330
AT4G11960
AT3G49190
AT4G20370
AT1G49450
AT1G20110
AT4G04870
AT2G28590
AT2G04030
AT5G16820
AT4G27160
AT5G06380
AT1G29880
AT4G23290
AT3G26600
AT4G35980
AT2G41230
AT1G50140
AT5G50350
AT5G11670
AT2G37880
AT5G20740
AT1G02310
AT1G51650
AT3G52070
AT1G66180
AT3G03305
AT3G60340
AT5G11620
AT5G58430
AT3G53320
AT2G23790
AT3G63520
AT1G73190
AT5G67140
AT2G46950
AT1G70780
AT4G30060
AT2G38465
AT5G20900
AT3G06500
AT1G67850
AT3G63070
AT4G38240
AT5G42380
AT4G32190
AT2G25450
AT1G06570
AT2G19830
AT1G58225
AT3G03490
AT5G43460
AT1G55915
AT2G31710
AT5G57900
AT1G53280
AT1G14360
AT1G51840
AT2G16890
AT3G45443
AT2G45820
AT5G19870
AT4G14450
AT1G04270
AT3G55640
AT2G01720
AT5G46680
AT1G48830
AT2G27250
AT2G40300
AT5G02020
AT3G61460
AT5G58390
AT5G66580
AT4G09640
AT2G39420
AT3G52740
AT2G40570
AT3G04180
AT2G37460
AT2G05070
AT4G21570
AT4G21940
AT5G15970
AT1G23870
AT1G65690
AT1G31230
AT4G36970
AT1G15740
AT3G47790
AT1G55265
AT3G10220
AT4G23140
AT3G10260
AT5G19080
AT1G16900
AT3G12510
AT3G22760
AT4G28610
AT2G38905
AT5G22650
AT5G18630
AT3G55120
AT1G68450
AT5G15650
AT3G12480
AT5G57030
AT1G17620
AT5G61120
AT4G16146
AT2G17450
AT3G05500
AT1G75080
AT5G27670
AT5G44582
AT1G63220
AT3G01970
AT2G46890
AT5G56190
AT2G47670
AT1G51200
AT1G79080
AT5G16760
AT4G33010
AT4G19520
AT4G15110
AT3G15780
AT2G41430
AT2G31270
AT2G19800
AT4G30340
AT3G51980
AT2G37478
AT4G16500
AT1G66890
AT2G01410
AT2G35345
AT5G01270
AT2G28870
AT5G36960
AT2G24180
AT3G23430
AT3G15730
AT1G55240
AT3G10800
AT1G26780
AT5G07350
AT1G72240
AT2G35730
AT2G19710
AT3G01790
AT5G13170
AT5G09620
AT1G32050
AT5G13590
AT1G07590
AT2G27990
AT1G79440
AT1G43650
AT2G33847
AT4G30850
AT1G10240
AT5G51020
AT3G02550
AT1G62620
AT5G40860
AT2G29710
AT4G16490
AT5G38220
AT4G21200
AT5G23050
AT5G15240
AT4G14315
AT2G42320
AT3G60180
AT4G18240
AT5G63160
AT1G31790
AT5G19380
AT3G56710
AT4G19960
AT5G58070
AT3G19780
AT4G38270
AT4G15396
AT1G70090
AT4G32660
AT5G05200
AT5G46570
AT3G17205
AT5G08150
AT3G59050
AT1G79460
AT1G02560
AT1G52720
AT5G64180
AT1G77680
AT1G63970
AT5G20070
AT3G50530
AT5G46170
AT3G22680
AT1G04570
AT1G29630
AT3G19920
AT5G23190
AT4G10270
AT3G17920
AT2G24150
AT1G72210
AT3G05730
AT4G21020
AT1G70680
AT4G32020
AT4G35920
AT3G22590
AT1G34430
AT1G11900
AT4G05440
AT2G23350
AT3G48350
AT4G25820
AT1G66760
AT3G58180
AT3G54130
AT3G51760
AT5G51140
AT4G02230
AT5G16260
AT5G57015
AT1G21410
AT5G15840
AT3G52880
AT2G15230
AT4G27140
AT2G01940
AT4G09140
AT1G64720
AT5G58700
AT4G28025
AT1G65450
AT1G09660
AT3G62910
AT4G12130
AT5G22480
AT5G20250
AT5G41170
AT5G13700
AT5G09370
AT4G32870
AT1G10290
AT2G17780
AT5G23810
AT4G11980
AT1G19350
AT2G34930
AT4G36730
AT3G04240
AT3G26910
AT2G32950
AT4G26700
AT3G07810
AT4G14960
AT2G03740
AT4G00630
AT3G48390
AT1G63150
AT2G40120
AT5G23120
AT1G72430
AT3G43210
AT1G51620
AT4G00850
AT3G01345
AT4G10310
AT4G26910
AT1G07790
AT2G37250
AT1G12390
AT3G51890
AT3G51180
AT3G46790
AT1G77510
AT2G32970
AT2G38820
AT4G36780
AT4G36820
AT2G43330
AT2G45910
AT5G12980
AT1G66670
AT1G71910
AT1G51140
AT3G53620
AT3G05630
AT5G19840
AT5G64880
AT1G03950
AT3G15357
AT4G21510
AT1G33102
AT2G39940
AT5G42570
AT3G02380
AT3G28210
AT1G54370
AT3G46130
AT3G57270
AT5G06760
AT4G24350
AT3G10210
AT5G11630
AT3G53668
AT5G52030
AT4G21990
AT5G25350
AT5G22430
AT3G48310
AT3G46520
AT2G29380
AT5G16250
AT5G62930
AT2G18876
AT3G61420
AT3G61415
AT1G09575
AT3G27020
AT2G14080
AT3G01050
AT3G59620
AT3G28500
AT3G50850
AT5G24040
AT1G30120
AT4G36890
AT4G30940
AT3G02890
```
