## Supplementary material for "A comprehensive map of preferentially located motifs reveals distinct proximal *cis*-regulatory elements in plants": CGTGTAAT_containing_gene_set.txt

```
#Occurences of CGTGTAAT between -147 and -74 (positions relative to the transcription start site)
#80 sequences with CGTGTAAT in this interval
#0.41% of the sequences in promoter set with CGTGTAAT (set with 19736 sequences)
AT5G07240
AT4G30940
AT5G27670
AT3G30540
AT2G45810
AT1G72240
AT2G19800
AT1G55240
AT4G39730
AT3G61250
AT2G46550
AT1G50575
AT1G60930
AT5G52030
AT1G15420
AT5G58430
AT5G42980
AT3G53900
AT2G03470
AT1G02560
AT2G19710
AT1G70680
AT2G29540
AT2G30720
AT4G25570
AT2G47670
AT4G12130
AT2G01720
AT1G29630
AT2G25920
AT3G51980
AT4G01130
AT3G07810
AT4G11220
AT2G41990
AT3G54130
AT3G11910
AT1G12390
AT5G09620
AT1G21410
AT5G18670
AT3G03080
AT5G02010
AT2G37678
AT1G10240
AT1G77390
AT1G19490
AT3G57490
AT1G34000
AT5G62930
AT4G19960
AT5G61530
AT1G70780
AT4G30060
AT2G35300
AT2G19160
AT2G27990
AT1G70782
AT5G53470
AT5G05850
AT2G35345
AT3G23900
AT1G34180
AT4G00780
AT1G09575
AT1G52040
AT5G39040
AT5G47070
AT4G15396
AT2G04025
AT4G18690
AT2G01730
AT4G21570
AT4G37910
AT4G27840
AT5G67140
AT5G06380
AT5G57030
AT5G54760
AT2G37250
```
