## Supplementary material for "A comprehensive map of preferentially located motifs reveals distinct proximal *cis*-regulatory elements in plants": CGTGTAC_containing_gene_set.txt

```
#Occurences of CGTGTAC between -99 and -49 (positions relative to the transcription start site)
#104 sequences with CGTGTAC in this interval
#0.53% of the sequences in promoter set with CGTGTAC (set with 19736 sequences)
AT4G01120
AT2G29400
AT1G26110
AT1G78570
AT3G45443
AT5G22580
AT4G15248
AT3G10800
AT4G21910
AT2G37480
AT3G55120
AT4G14430
AT5G16760
AT2G42900
AT2G40120
AT2G44770
AT4G14315
AT1G27990
AT2G47400
AT2G38905
AT2G23120
AT1G65450
AT4G12735
AT4G29400
AT4G36730
AT5G41130
AT5G58710
AT1G34340
AT2G23790
AT1G31480
AT4G15470
AT5G56180
AT3G15780
AT1G17440
AT2G37870
AT1G06450
AT2G38820
AT4G27710
AT1G23750
AT3G22680
AT5G09370
AT5G41170
AT1G55530
AT1G04980
AT1G11940
AT3G12490
AT1G53163
AT5G38030
AT2G17580
AT4G36890
AT5G43630
AT3G08990
AT3G49310
AT3G20040
AT2G17780
AT3G03490
AT2G27940
AT4G04870
AT1G73190
AT5G43850
AT5G02950
AT2G17790
AT3G28500
AT4G28750
AT4G12700
AT1G51200
AT1G21770
AT1G29270
AT2G21970
AT1G19150
AT1G10980
AT3G62970
AT5G23820
AT5G53820
AT3G49530
AT3G06500
AT3G26730
AT1G04020
AT1G69010
AT2G03740
AT1G35160
AT3G61420
AT2G40300
AT5G23810
AT1G68440
AT2G47180
AT5G23120
AT1G55240
AT5G16210
AT3G48310
AT2G37478
AT3G15357
AT4G27657
AT3G06510
AT3G14960
AT3G48390
AT4G10040
AT2G05070
AT1G80160
AT5G60790
AT3G05260
AT5G40950
AT1G04990
AT3G27210
```
