## Supplementary material for "A comprehensive map of preferentially located motifs reveals distinct proximal *cis*-regulatory elements in plants": CGTGTACA_containing_gene_set.txt

```
#Occurences of CGTGTACA between -117 and -58 (positions relative to the transcription start site)
#32 sequences with CGTGTACA in this interval
#0.16% of the sequences in promoter set with CGTGTACA (set with 19736 sequences)
AT1G27990
AT1G11020
AT1G73650
AT1G26110
AT1G79080
AT2G37478
AT5G22580
AT2G05070
AT3G08990
AT4G15248
AT1G04990
AT2G29400
AT1G34340
AT5G41130
AT3G10800
AT4G12700
AT2G38820
AT2G37480
AT5G43630
AT1G35160
AT5G23820
AT3G62970
AT5G23120
AT2G42900
AT5G42440
AT4G28750
AT5G09370
AT3G49530
AT1G65450
AT4G12735
AT4G36730
AT3G05260
```
