## Supplementary material for "A comprehensive map of preferentially located motifs reveals distinct proximal *cis*-regulatory elements in plants": CGTGTACG_containing_gene_set.txt

```
#Occurences of CGTGTACG between -115 and -56 (positions relative to the transcription start site)
#35 sequences with CGTGTACG in this interval
#0.18% of the sequences in promoter set with CGTGTACG (set with 19736 sequences)
AT2G27940
AT1G19150
AT5G27610
AT3G61420
AT5G38030
AT1G04980
AT4G05050
AT2G40300
AT3G27210
AT4G01120
AT5G02950
AT2G37870
AT4G21020
AT4G27657
AT1G10980
AT3G49310
AT1G21770
AT3G15780
AT3G12510
AT1G17440
AT5G53820
AT5G16210
AT4G29400
AT2G17790
AT1G73190
AT1G69010
AT4G14430
AT5G60790
AT4G21910
AT3G61415
AT1G11940
AT3G06510
AT5G43850
AT2G47180
AT2G23790
```
