## Supplementary material for "A comprehensive map of preferentially located motifs reveals distinct proximal *cis*-regulatory elements in plants": CGTGTAGG_containing_gene_set.txt

```
#Occurences of CGTGTAGG between -172 and -72 (positions relative to the transcription start site)
#31 sequences with CGTGTAGG in this interval
#0.16% of the sequences in promoter set with CGTGTAGG (set with 19736 sequences)
AT3G59052
AT5G47120
AT5G07350
AT2G35840
AT2G32950
AT3G07650
AT3G60960
AT3G25050
AT5G45700
AT5G21326
AT3G15730
AT3G22310
AT1G19350
AT4G23290
AT5G11620
AT5G06760
AT4G26020
AT5G58070
AT1G63150
AT3G02890
AT1G48840
AT3G63040
AT2G46170
AT5G18630
AT2G42560
AT2G14080
AT3G59050
AT1G51140
AT3G47790
AT1G62910
AT3G24210
```
