## Supplementary material for "A comprehensive map of preferentially located motifs reveals distinct proximal *cis*-regulatory elements in plants": CGTGTAT_containing_gene_set.txt

```
#Occurences of CGTGTAT between -123 and -46 (positions relative to the transcription start site)
#190 sequences with CGTGTAT in this interval
#0.96% of the sequences in promoter set with CGTGTAT (set with 19736 sequences)
AT5G57830
AT1G18370
AT5G38220
AT3G45310
AT1G01380
AT3G10220
AT5G45630
AT1G71910
AT4G23820
AT1G77510
AT5G56190
AT3G51760
AT1G26610
AT1G69180
AT3G47550
AT4G36820
AT3G05180
AT3G01345
AT1G68260
AT1G07590
AT5G46170
AT1G19715
AT3G27850
AT3G51890
AT5G61120
AT1G23200
AT2G37585
AT2G37060
AT1G23870
AT5G59290
AT4G26700
AT5G29000
AT1G66390
AT4G09140
AT2G02630
AT4G20370
AT5G41170
AT5G47240
AT4G15110
AT2G29070
AT5G25350
AT1G53620
AT1G54120
AT3G50530
AT5G06320
AT2G37678
AT4G18230
AT1G01260
AT3G10210
AT3G59620
AT5G22480
AT4G39460
AT4G10640
AT3G05730
AT2G46890
AT3G03250
AT5G42570
AT4G13850
AT5G13700
AT3G57270
AT1G56340
AT1G80760
AT4G25490
AT2G25980
AT3G04470
AT4G05320
AT5G12980
AT1G11900
AT2G01980
AT4G30450
AT4G22758
AT5G03080
AT1G11905
AT1G66180
AT3G19780
AT5G17700
AT4G21200
AT3G22370
AT3G47340
AT2G04025
AT2G01755
AT2G34930
AT3G18165
AT5G63620
AT3G12480
AT5G38170
AT2G29710
AT3G15670
AT3G26910
AT1G56090
AT5G16260
AT1G58037
AT1G10370
AT3G01970
AT1G65040
AT1G64150
AT3G13740
AT2G28625
AT1G50010
AT3G47790
AT1G71980
AT1G54870
AT1G29310
AT4G30550
AT4G22190
AT4G24350
AT3G15780
AT3G02380
AT3G25870
AT3G02340
AT1G20110
AT5G22570
AT5G46680
AT4G33010
AT5G35480
AT5G11620
AT3G10525
AT5G28770
AT3G02550
AT1G50140
AT1G32230
AT3G11910
AT3G28150
AT5G43140
AT3G04320
AT2G41230
AT5G46570
AT4G33180
AT3G30775
AT3G23920
AT5G25920
AT3G51950
AT3G26640
AT1G30540
AT5G12440
AT4G27590
AT1G04270
AT4G15417
AT1G71070
AT5G22270
AT1G80160
AT5G28610
AT3G53620
AT3G01340
AT1G34430
AT1G57540
AT4G16146
AT5G23190
AT4G21510
AT2G42790
AT2G04790
AT2G40080
AT5G15820
AT1G26690
AT5G61420
AT5G19380
AT4G28025
AT1G43650
AT5G67610
AT5G16820
AT1G72430
AT1G05835
AT3G16410
AT2G28490
AT5G49370
AT5G11390
AT5G19050
AT3G53668
AT2G05810
AT5G19250
AT3G61980
AT1G15460
AT1G66670
AT5G46060
AT1G07790
AT4G25240
AT4G18240
AT1G13650
AT5G54520
AT2G43330
AT2G17450
AT5G44582
AT2G38465
AT1G75440
AT3G43833
AT5G01750
AT1G67360
AT3G49190
AT3G57020
AT4G14450
```
