## Supplementary material for "A comprehensive map of preferentially located motifs reveals distinct proximal *cis*-regulatory elements in plants": CGTGTATA_containing_gene_set.txt

```
#Occurences of CGTGTATA between -139 and -47 (positions relative to the transcription start site)
#85 sequences with CGTGTATA in this interval
#0.43% of the sequences in promoter set with CGTGTATA (set with 19736 sequences)
AT4G33180
AT1G72430
AT4G00630
AT4G32160
AT5G63620
AT3G23920
AT4G25490
AT3G02380
AT4G36820
AT3G25870
AT5G25920
AT1G26610
AT1G05835
AT3G53668
AT2G38310
AT1G26780
AT4G09140
AT5G57830
AT1G69180
AT1G80160
AT3G05730
AT2G25980
AT5G56190
AT5G46570
AT5G45630
AT1G71070
AT3G47790
AT4G22190
AT1G23200
AT3G10220
AT5G25350
AT4G10640
AT4G28025
AT4G39460
AT1G01020
AT3G13740
AT1G68260
AT4G30450
AT3G01345
AT1G32050
AT5G28610
AT3G28150
AT5G44582
AT5G23190
AT1G66390
AT3G15670
AT4G20370
AT4G21200
AT1G15460
AT3G50530
AT3G03250
AT2G04790
AT3G49190
AT3G27850
AT3G10210
AT3G04470
AT1G67360
AT5G38220
AT4G13850
AT4G30550
AT1G23870
AT3G47550
AT5G17700
AT1G64720
AT2G34930
AT5G46060
AT3G22370
AT3G58180
AT1G65040
AT1G71910
AT3G57020
AT2G01980
AT3G05180
AT2G28490
AT5G35480
AT4G15417
AT4G37610
AT3G01340
AT3G19780
AT2G29070
AT2G02630
AT5G20900
AT1G07790
AT5G61420
AT5G22480
```
