## Supplementary material for "A comprehensive map of preferentially located motifs reveals distinct proximal *cis*-regulatory elements in plants": CGTGTCA_containing_gene_set.txt

```
#Occurences of CGTGTCA between -136 and -46 (positions relative to the transcription start site)
#374 sequences with CGTGTCA in this interval
#1.90% of the sequences in promoter set with CGTGTCA (set with 19736 sequences)
AT3G15350
AT5G57900
AT2G20250
AT5G45730
AT3G10500
AT4G12130
AT1G78510
AT1G79040
AT3G58640
AT4G33666
AT3G45230
AT3G60680
AT2G40120
AT2G25890
AT3G04620
AT4G04955
AT3G01640
AT2G44600
AT4G26770
AT1G67300
AT5G65165
AT5G58830
AT1G31420
AT1G56170
AT1G73920
AT2G39310
AT3G03320
AT3G63480
AT1G18773
AT5G08790
AT2G45360
AT3G14590
AT2G41380
AT3G15460
AT1G79630
AT1G32380
AT5G43830
AT4G26910
AT4G02500
AT5G01850
AT5G50800
AT1G07470
AT3G10920
AT5G25090
AT5G02650
AT1G73030
AT3G20550
AT1G69485
AT3G15500
AT2G47810
AT3G22370
AT2G41290
AT3G14160
AT3G29320
AT3G11770
AT1G30640
AT1G15740
AT5G14370
AT3G49160
AT2G20390
AT1G48320
AT1G12200
AT4G39130
AT4G21020
AT1G75450
AT1G23070
AT2G41490
AT5G05530
AT1G22430
AT3G23050
AT1G69010
AT3G09310
AT1G62740
AT5G48610
AT2G37250
AT2G02180
AT3G60640
AT5G55640
AT2G27350
AT2G20700
AT5G66650
AT5G58090
AT5G47540
AT3G47470
AT4G15140
AT5G14720
AT4G33980
AT5G61820
AT5G25510
AT1G28540
AT5G06760
AT3G26990
AT4G25140
AT3G54680
AT5G47640
AT3G21720
AT1G56090
AT4G27652
AT3G08630
AT2G25110
AT3G03250
AT2G02160
AT3G54050
AT3G01570
AT5G65550
AT2G30570
AT5G16480
AT4G04810
AT1G54860
AT2G37240
AT2G42260
AT2G24420
AT2G23670
AT5G64980
AT5G56100
AT1G06923
AT1G29680
AT5G24850
AT4G07825
AT2G31840
AT1G70590
AT1G75170
AT5G51710
AT5G23050
AT4G31340
AT1G08630
AT1G15165
AT1G19150
AT1G69060
AT4G14540
AT1G77090
AT1G74080
AT1G05360
AT1G10370
AT5G48655
AT5G64970
AT3G21840
AT1G28530
AT1G21520
AT4G18140
AT5G51150
AT5G04590
AT2G15960
AT1G55080
AT1G27990
AT1G73650
AT4G25490
AT5G16710
AT4G01880
AT2G36885
AT5G56180
AT5G67250
AT5G51210
AT1G21410
AT1G43160
AT5G04410
AT4G00490
AT2G28420
AT4G16380
AT5G04000
AT5G59480
AT2G03890
AT5G18340
AT3G02550
AT2G47460
AT3G51750
AT1G76440
AT3G56590
AT5G08410
AT5G57660
AT1G05120
AT3G04240
AT1G19000
AT5G10740
AT1G48830
AT5G20070
AT2G35680
AT3G18950
AT1G55480
AT4G31010
AT3G53400
AT2G35300
AT2G41460
AT5G03120
AT5G24970
AT5G56990
AT5G62460
AT1G51140
AT1G28280
AT1G77765
AT5G13370
AT5G02380
AT1G10522
AT4G39660
AT2G21430
AT4G28440
AT4G02890
AT1G07030
AT1G09080
AT4G05180
AT4G18920
AT4G13250
AT1G72100
AT5G03080
AT2G33380
AT5G23420
AT4G24190
AT1G62730
AT5G05410
AT1G22710
AT3G63460
AT3G08890
AT4G36960
AT5G50460
AT3G29075
AT5G15650
AT3G43110
AT4G19640
AT5G59570
AT1G21440
AT1G61095
AT4G21280
AT1G69960
AT2G04100
AT3G22680
AT3G24500
AT3G10985
AT2G36850
AT3G56910
AT1G67856
AT1G50260
AT2G39270
AT4G15110
AT3G59500
AT1G49670
AT1G50440
AT5G16830
AT3G53402
AT1G12370
AT4G04770
AT2G40880
AT5G15190
AT3G23920
AT2G36260
AT2G44610
AT2G16600
AT1G24430
AT2G42890
AT3G54960
AT2G31680
AT4G01050
AT2G24790
AT4G27657
AT2G33700
AT3G56090
AT2G32650
AT1G49450
AT3G51890
AT4G16160
AT1G25275
AT1G56340
AT1G22770
AT3G10250
AT5G16390
AT3G16510
AT2G45300
AT4G05050
AT3G62260
AT3G27020
AT2G38740
AT3G22500
AT1G74840
AT4G29520
AT3G15640
AT2G01918
AT2G05260
AT4G29420
AT3G08840
AT4G25580
AT4G36050
AT4G04840
AT5G59120
AT5G61060
AT4G14900
AT3G22200
AT5G05870
AT3G52220
AT2G31985
AT2G22010
AT3G60910
AT2G20260
AT3G61870
AT2G32415
AT4G10080
AT5G48650
AT3G10915
AT5G50170
AT5G03140
AT4G16190
AT3G59490
AT2G27950
AT2G20710
AT1G03600
AT5G08160
AT5G51220
AT1G18460
AT1G20180
AT1G08720
AT3G57520
AT5G41100
AT4G16980
AT3G14330
AT3G49140
AT3G19390
AT3G56720
AT1G12570
AT3G03310
AT1G77370
AT1G75770
AT2G17560
AT1G32350
AT5G38480
AT2G03820
AT5G47420
AT1G18070
AT1G16780
AT3G12960
AT3G02230
AT5G56190
AT1G08200
AT5G15440
AT3G63490
AT5G42570
AT2G20890
AT1G80120
AT1G52890
AT3G21055
AT5G23970
AT5G09620
AT2G38905
AT4G01120
AT3G57380
AT1G02816
AT1G22600
AT3G11330
AT1G69540
AT4G05320
AT5G60100
AT4G31115
AT2G18240
AT1G43670
AT5G15910
AT2G34850
AT4G34490
AT5G10190
AT2G41010
AT3G01510
AT4G36730
AT1G34630
AT4G16660
AT2G20835
AT1G44446
AT3G02800
AT1G79350
AT3G53000
AT1G75760
AT4G39990
AT1G10590
AT5G58540
AT1G70760
AT1G80130
AT3G05630
AT1G77250
AT4G12460
```
