## Supplementary material for "A comprehensive map of preferentially located motifs reveals distinct proximal *cis*-regulatory elements in plants": CGTGTCAA_containing_gene_set.txt

```
#Occurences of CGTGTCAA between -207 and -69 (positions relative to the transcription start site)
#161 sequences with CGTGTCAA in this interval
#0.82% of the sequences in promoter set with CGTGTCAA (set with 19736 sequences)
AT5G07190
AT3G16510
AT5G51210
AT2G45360
AT1G27990
AT3G07690
AT3G62260
AT5G48650
AT3G04240
AT2G36850
AT4G16380
AT5G15170
AT3G11330
AT2G38905
AT5G66650
AT5G04000
AT5G44740
AT2G35680
AT4G28440
AT1G15165
AT1G31410
AT1G09210
AT3G46590
AT3G59490
AT1G36370
AT4G38830
AT2G16600
AT2G22010
AT3G56910
AT1G05120
AT4G10080
AT1G80120
AT1G61095
AT1G56170
AT4G04810
AT2G31680
AT1G44350
AT2G21430
AT4G36550
AT1G75170
AT1G32350
AT2G27950
AT3G10200
AT4G30670
AT4G04955
AT1G69540
AT1G74080
AT2G43240
AT2G42890
AT3G14067
AT1G16540
AT3G02470
AT1G20180
AT5G03140
AT2G44745
AT5G14370
AT5G41100
AT1G50260
AT1G80130
AT5G23050
AT5G13370
AT2G14890
AT4G07825
AT4G05050
AT5G10720
AT1G55740
AT5G65550
AT5G27390
AT2G44600
AT5G04920
AT2G17560
AT2G30575
AT1G72100
AT1G73020
AT4G38820
AT4G37220
AT5G57900
AT5G66120
AT4G18140
AT3G47160
AT3G20550
AT1G10370
AT2G35260
AT5G64970
AT4G01050
AT5G01850
AT1G80850
AT1G62570
AT3G02230
AT5G25520
AT4G02890
AT3G59500
AT3G50110
AT2G01918
AT2G24420
AT5G21920
AT1G48320
AT1G61097
AT2G21300
AT4G09500
AT1G70880
AT5G33210
AT4G36060
AT4G05180
AT1G27840
AT1G16780
AT5G62460
AT5G25510
AT2G06210
AT3G56090
AT4G19230
AT2G33700
AT2G37970
AT3G45980
AT1G13100
AT5G60100
AT4G04020
AT5G66130
AT3G18750
AT5G25090
AT4G39800
AT3G44460
AT1G61590
AT1G50270
AT3G21870
AT4G36730
AT4G30850
AT1G49870
AT3G51810
AT3G10915
AT2G23430
AT4G16160
AT2G37260
AT5G23420
AT5G54960
AT3G56370
AT2G41290
AT5G54970
AT4G02500
AT4G13250
AT5G05480
AT2G35860
AT4G39660
AT3G47470
AT3G15420
AT3G56920
AT3G57380
AT3G60540
AT2G15960
AT3G15430
AT4G36050
AT1G73030
AT3G12960
AT2G36260
AT1G60200
AT3G42150
AT5G43830
AT5G15190
AT3G58450
AT1G23710
AT1G09080
```
