## Supplementary material for "A comprehensive map of preferentially located motifs reveals distinct proximal *cis*-regulatory elements in plants": CGTGTCAG_containing_gene_set.txt

```
#Occurences of CGTGTCAG between -186 and -46 (positions relative to the transcription start site)
#82 sequences with CGTGTCAG in this interval
#0.42% of the sequences in promoter set with CGTGTCAG (set with 19736 sequences)
AT1G28540
AT1G28530
AT1G34190
AT4G05070
AT2G37240
AT1G30640
AT3G56590
AT3G15640
AT1G75770
AT4G04770
AT2G37250
AT2G02180
AT4G24190
AT2G42750
AT3G22500
AT2G04100
AT5G20070
AT1G69960
AT2G20700
AT2G20710
AT4G00490
AT5G56990
AT3G14590
AT5G56100
AT2G33380
AT2G02160
AT1G37140
AT3G43110
AT1G21690
AT3G10250
AT5G02650
AT4G03340
AT4G16660
AT3G22680
AT1G51140
AT1G12370
AT1G77250
AT2G27580
AT1G71880
AT5G15450
AT5G16710
AT2G25890
AT1G76440
AT2G33250
AT5G45730
AT4G29520
AT5G08410
AT2G32415
AT5G15650
AT3G61870
AT5G58650
AT4G00210
AT3G56090
AT4G32480
AT1G69040
AT5G38480
AT1G74790
AT1G67856
AT1G52890
AT3G02800
AT4G36730
AT5G56190
AT5G61060
AT5G54300
AT3G14160
AT5G10740
AT1G69485
AT3G10985
AT3G49160
AT1G34630
AT3G15350
AT1G23070
AT1G08630
AT1G18070
AT5G05410
AT3G26990
AT5G55640
AT4G21020
AT1G21520
AT3G08840
AT3G10500
AT5G23970
```
