## Supplementary material for "A comprehensive map of preferentially located motifs reveals distinct proximal *cis*-regulatory elements in plants": CGTGTCAT_containing_gene_set.txt

```
#Occurences of CGTGTCAT between -168 and -47 (positions relative to the transcription start site)
#156 sequences with CGTGTCAT in this interval
#0.79% of the sequences in promoter set with CGTGTCAT (set with 19736 sequences)
AT2G41490
AT1G69010
AT5G56180
AT4G29420
AT1G10522
AT3G08630
AT1G62730
AT1G15820
AT1G32380
AT3G63460
AT1G18773
AT3G05630
AT1G79350
AT2G03820
AT3G51890
AT2G30570
AT1G21440
AT4G31115
AT1G02816
AT1G21410
AT4G19640
AT5G14620
AT4G15110
AT3G49140
AT1G43670
AT4G27840
AT3G01570
AT2G24790
AT2G40880
AT5G45690
AT1G70760
AT3G60640
AT4G39130
AT4G05320
AT2G18240
AT5G67250
AT2G45210
AT3G01640
AT3G01510
AT3G22370
AT2G36640
AT3G19390
AT2G41460
AT4G25490
AT5G42570
AT2G20250
AT1G42990
AT3G09310
AT1G62740
AT1G79040
AT4G33666
AT1G55080
AT3G18950
AT1G78510
AT5G60940
AT5G38210
AT3G54680
AT1G27990
AT3G54660
AT3G51810
AT3G02550
AT3G53400
AT4G21270
AT3G54050
AT3G21055
AT4G18920
AT1G05360
AT3G57520
AT5G59480
AT4G21280
AT2G25110
AT3G58640
AT4G31340
AT1G74780
AT1G74840
AT5G24970
AT3G11840
AT3G29320
AT4G39990
AT2G20260
AT2G40860
AT3G15460
AT3G21840
AT1G22770
AT3G18035
AT1G77370
AT5G65165
AT5G08790
AT1G05500
AT2G45300
AT5G15440
AT5G04590
AT5G58090
AT5G05530
AT5G57660
AT5G16480
AT4G14900
AT5G06760
AT3G53402
AT2G20390
AT5G03120
AT5G48610
AT2G31840
AT1G24430
AT1G75770
AT5G50460
AT1G77765
AT4G34490
AT3G26000
AT3G11770
AT5G05790
AT3G23050
AT3G14330
AT3G24500
AT4G25580
AT5G05870
AT3G20550
AT5G47420
AT4G13250
AT1G56340
AT3G15500
AT1G48830
AT2G47810
AT2G39270
AT3G53000
AT5G18340
AT4G33980
AT4G18140
AT3G22200
AT4G15140
AT2G47460
AT1G18460
AT1G10590
AT1G15740
AT4G01880
AT1G25275
AT1G48840
AT4G01120
AT5G15910
AT5G10190
AT1G43160
AT2G45910
AT5G16390
AT5G37260
AT1G44446
AT1G08200
AT2G03890
AT1G30640
AT1G19000
AT3G03300
AT2G44610
AT3G62980
AT5G51150
AT5G21930
AT1G54860
AT1G55480
```
