## Supplementary material for "A comprehensive map of preferentially located motifs reveals distinct proximal *cis*-regulatory elements in plants": CGTGTCCC_containing_gene_set.txt

```
#Occurences of CGTGTCCC between -156 and -58 (positions relative to the transcription start site)
#35 sequences with CGTGTCCC in this interval
#0.18% of the sequences in promoter set with CGTGTCCC (set with 19736 sequences)
AT5G56210
AT1G09070
AT1G74930
AT5G04060
AT1G08890
AT2G41010
AT4G25680
AT4G27530
AT3G23030
AT1G01720
AT2G37480
AT3G49220
AT2G33380
AT2G44660
AT2G30110
AT2G20890
AT4G15120
AT1G27150
AT4G21440
AT4G22220
AT4G19440
AT1G04560
AT3G09000
AT2G01420
AT4G36980
AT2G04350
AT1G27290
AT1G74490
AT1G53320
AT1G27600
AT2G37478
AT5G52310
AT4G39210
AT5G67070
AT1G03600
```
