## Supplementary material for "A comprehensive map of preferentially located motifs reveals distinct proximal *cis*-regulatory elements in plants": CGTGTCGA_containing_gene_set.txt

```
#Occurences of CGTGTCGA between -143 and -50 (positions relative to the transcription start site)
#48 sequences with CGTGTCGA in this interval
#0.24% of the sequences in promoter set with CGTGTCGA (set with 19736 sequences)
AT5G66570
AT1G10360
AT5G35080
AT3G15520
AT3G12280
AT5G67110
AT3G54590
AT4G21540
AT1G01060
AT2G24420
AT4G20760
AT4G14730
AT1G16770
AT5G33290
AT5G50360
AT3G15540
AT5G67250
AT1G69120
AT2G19320
AT3G18860
AT3G02480
AT5G04340
AT1G23800
AT3G14990
AT4G11845
AT5G25240
AT1G22930
AT1G02700
AT4G33080
AT5G17360
AT5G55900
AT2G10608
AT5G26990
AT3G16170
AT1G05340
AT5G36220
AT5G47780
AT3G15290
AT5G44310
AT3G16910
AT2G21130
AT1G77920
AT5G52800
AT5G10490
AT1G56170
AT5G21140
AT5G26980
AT5G48655
```
