## Supplementary material for "A comprehensive map of preferentially located motifs reveals distinct proximal *cis*-regulatory elements in plants": CGTGTCTA_containing_gene_set.txt

```
#Occurences of CGTGTCTA between -120 and -53 (positions relative to the transcription start site)
#39 sequences with CGTGTCTA in this interval
#0.20% of the sequences in promoter set with CGTGTCTA (set with 19736 sequences)
AT5G20390
AT5G56970
AT3G56580
AT5G22510
AT3G15790
AT1G22850
AT5G13930
AT1G43650
AT4G16510
AT4G18280
AT5G46610
AT3G10330
AT3G46520
AT2G01320
AT3G15357
AT4G11600
AT2G39570
AT5G54940
AT5G57900
AT5G05320
AT3G20500
AT5G01040
AT4G15080
AT5G65270
AT1G53560
AT1G04250
AT2G03120
AT1G16850
AT5G61030
AT4G14620
AT2G28490
AT5G65080
AT4G14622
AT3G27690
AT3G18030
AT2G45170
AT5G14370
AT1G78995
AT2G25990
```
