## Supplementary material for "A comprehensive map of preferentially located motifs reveals distinct proximal *cis*-regulatory elements in plants": CGTGTCTT_containing_gene_set.txt

```
#Occurences of CGTGTCTT between -131 and -25 (positions relative to the transcription start site)
#131 sequences with CGTGTCTT in this interval
#0.66% of the sequences in promoter set with CGTGTCTT (set with 19736 sequences)
AT3G11770
AT1G14460
AT3G20280
AT5G65380
AT1G01470
AT4G17530
AT3G05210
AT1G32560
AT3G17090
AT3G15250
AT5G64790
AT3G06780
AT3G25160
AT2G42790
AT1G03630
AT5G48960
AT1G71930
AT1G19860
AT1G62305
AT4G01026
AT5G14450
AT5G22355
AT5G16770
AT5G50700
AT1G04560
AT5G47420
AT5G03470
AT5G16210
AT5G12470
AT5G16360
AT4G25020
AT1G19970
AT3G19930
AT4G02120
AT1G76440
AT4G34480
AT2G18950
AT3G01510
AT1G78820
AT3G50910
AT1G70985
AT5G50600
AT1G19310
AT1G30680
AT1G70780
AT1G19650
AT2G36290
AT2G39350
AT2G24360
AT2G38660
AT1G37140
AT5G36960
AT1G67880
AT4G31830
AT5G54230
AT4G22753
AT4G13965
AT1G29970
AT4G33710
AT3G26935
AT5G55470
AT3G56880
AT1G21900
AT3G52220
AT4G02880
AT5G64050
AT2G12480
AT5G27760
AT2G44110
AT5G09640
AT2G38650
AT4G23470
AT4G30060
AT4G32770
AT3G01890
AT3G48510
AT5G63350
AT1G70170
AT3G44450
AT5G52070
AT3G26744
AT2G20550
AT2G40880
AT4G30490
AT4G29680
AT3G46230
AT1G70782
AT1G27150
AT5G42440
AT3G23840
AT3G07350
AT3G46460
AT4G10730
AT3G63490
AT3G23920
AT1G12800
AT4G38900
AT5G64730
AT4G30910
AT3G60590
AT3G05230
AT4G34990
AT3G26960
AT3G19800
AT3G25110
AT3G18350
AT5G44860
AT3G15670
AT4G40000
AT1G23190
AT5G14990
AT2G32415
AT3G08970
AT5G05660
AT3G63480
AT1G48130
AT2G36780
AT1G65040
AT2G37370
AT5G28740
AT3G26940
AT2G38340
AT2G47350
AT1G05830
AT5G59960
AT5G19870
AT5G18090
AT1G06980
AT3G47570
AT5G22000
AT3G12520
```
