## Supplementary material for "A comprehensive map of preferentially located motifs reveals distinct proximal *cis*-regulatory elements in plants": CGTGTGAA_containing_gene_set.txt

```
#Occurences of CGTGTGAA between -153 and -55 (positions relative to the transcription start site)
#84 sequences with CGTGTGAA in this interval
#0.43% of the sequences in promoter set with CGTGTGAA (set with 19736 sequences)
AT1G09870
AT4G19003
AT1G56440
AT4G37730
AT5G23660
AT2G38000
AT2G20490
AT4G10850
AT2G32765
AT3G53000
AT4G32640
AT2G34690
AT1G71110
AT1G53800
AT5G61890
AT5G22450
AT1G25682
AT5G47530
AT2G36120
AT2G18730
AT5G52980
AT4G03120
AT2G37100
AT1G22400
AT4G20910
AT5G22580
AT5G65470
AT4G16660
AT1G53790
AT4G15840
AT4G37850
AT1G67070
AT4G34380
AT5G57785
AT3G13130
AT2G20370
AT4G24200
AT5G65683
AT4G34410
AT3G06760
AT4G24000
AT3G62860
AT5G65300
AT5G47100
AT2G38660
AT1G65500
AT2G45880
AT3G59770
AT5G08000
AT5G16760
AT1G27300
AT2G20670
AT2G44280
AT1G14520
AT5G16120
AT5G54110
AT3G10960
AT1G27760
AT2G38620
AT2G22330
AT1G55350
AT2G17790
AT3G20150
AT3G13065
AT5G49230
AT4G30240
AT5G42050
AT2G44000
AT4G05050
AT4G20480
AT3G59490
AT1G32928
AT1G77440
AT5G52990
AT4G33467
AT2G44360
AT3G02910
AT3G06780
AT5G64750
AT3G59500
AT3G12510
AT1G70700
AT5G25210
AT3G50630
```
