## Supplementary material for "A comprehensive map of preferentially located motifs reveals distinct proximal *cis*-regulatory elements in plants": CGTGTGG_containing_gene_set.txt

```
#Occurences of CGTGTGG between -139 and -42 (positions relative to the transcription start site)
#156 sequences with CGTGTGG in this interval
#0.79% of the sequences in promoter set with CGTGTGG (set with 19736 sequences)
AT4G16146
AT1G05385
AT3G47000
AT3G15770
AT4G38150
AT5G45280
AT5G50770
AT4G24790
AT1G31420
AT2G42950
AT1G17420
AT4G26530
AT2G46915
AT5G05220
AT4G29720
AT4G13250
AT2G15020
AT5G11310
AT3G48990
AT5G17240
AT1G51100
AT2G42920
AT4G26455
AT5G40880
AT1G64142
AT5G55100
AT1G07890
AT4G33840
AT5G15600
AT1G05340
AT5G55580
AT4G13530
AT4G12400
AT3G10320
AT4G32870
AT3G27210
AT5G52430
AT3G60880
AT5G59400
AT1G64140
AT3G61580
AT3G58270
AT3G61770
AT1G14280
AT2G40000
AT2G43370
AT4G16160
AT4G35700
AT3G11050
AT5G53220
AT2G42190
AT1G21410
AT5G19890
AT5G66550
AT3G56090
AT5G26680
AT4G18130
AT3G59780
AT5G11630
AT5G59820
AT5G07320
AT3G63480
AT1G60960
AT1G52855
AT5G48040
AT5G47550
AT3G51870
AT2G41480
AT3G55130
AT1G20630
AT4G37610
AT5G01030
AT2G37860
AT1G26570
AT4G34131
AT1G35220
AT3G13433
AT4G23060
AT2G42760
AT3G06390
AT5G26200
AT5G16760
AT4G29420
AT2G23660
AT3G63490
AT4G13920
AT1G68520
AT2G18300
AT5G43650
AT5G65207
AT1G68110
AT3G18990
AT5G13770
AT2G30390
AT1G72520
AT2G47350
AT3G51940
AT2G45980
AT1G01950
AT3G54020
AT5G44730
AT2G17340
AT4G13810
AT1G64150
AT4G21020
AT3G53140
AT1G19980
AT3G13460
AT1G48110
AT4G29430
AT2G21500
AT2G45990
AT1G13020
AT5G05480
AT4G04840
AT4G11900
AT3G57880
AT2G17350
AT2G23180
AT5G44005
AT5G26930
AT3G60370
AT1G11910
AT1G18520
AT4G24450
AT4G02020
AT5G37540
AT1G80110
AT1G18570
AT1G59970
AT1G49780
AT2G34655
AT3G12360
AT5G63150
AT3G15540
AT2G38660
AT1G56330
AT4G15840
AT2G02990
AT3G45640
AT5G24240
AT5G40510
AT1G74860
AT3G56480
AT3G53410
AT5G11160
AT3G19190
AT4G36780
AT1G21450
AT1G53750
AT4G32770
AT2G41140
AT5G44780
AT1G12650
AT2G46600
AT5G11620
```
