## Supplementary material for "A comprehensive map of preferentially located motifs reveals distinct proximal *cis*-regulatory elements in plants": CGTGTGTA_containing_gene_set.txt

```
#Occurences of CGTGTGTA between -183 and -44 (positions relative to the transcription start site)
#99 sequences with CGTGTGTA in this interval
#0.50% of the sequences in promoter set with CGTGTGTA (set with 19736 sequences)
AT4G04745
AT5G42235
AT5G07730
AT1G09850
AT2G35290
AT3G15640
AT3G60550
AT1G09070
AT1G52890
AT2G44745
AT5G59690
AT1G07645
AT3G15810
AT5G23210
AT5G41400
AT5G44730
AT2G39460
AT1G60630
AT4G25180
AT3G48150
AT1G68380
AT5G66410
AT5G16550
AT1G78895
AT1G14240
AT4G01870
AT1G74080
AT1G65590
AT3G62260
AT4G01026
AT3G27770
AT1G31330
AT3G30390
AT5G06060
AT1G73260
AT2G39570
AT4G01360
AT1G32410
AT2G38140
AT5G44630
AT3G21520
AT3G20880
AT3G03440
AT3G10880
AT5G38480
AT5G08130
AT3G13310
AT2G23660
AT3G57010
AT4G14010
AT2G20500
AT1G24160
AT1G04070
AT3G16050
AT2G42920
AT5G64667
AT2G13800
AT5G22580
AT2G21510
AT3G10800
AT2G47920
AT3G50240
AT5G22830
AT4G37180
AT5G05290
AT4G35730
AT5G07100
AT5G62480
AT1G13420
AT3G25930
AT1G78900
AT4G02020
AT1G22985
AT3G49720
AT5G59570
AT4G37030
AT5G65300
AT1G78540
AT2G01980
AT4G16146
AT1G48410
AT4G28940
AT5G05987
AT4G11150
AT3G28950
AT2G24540
AT3G57880
AT1G19730
AT1G09080
AT3G02890
AT2G38820
AT5G51720
AT3G51890
AT3G02875
AT4G16745
AT1G63720
AT5G63060
AT1G19740
AT5G60450
```
