## Supplementary material for "A comprehensive map of preferentially located motifs reveals distinct proximal *cis*-regulatory elements in plants": CGTGTGTT_containing_gene_set.txt

```
#Occurences of CGTGTGTT between -31 and -6 (positions relative to the transcription start site)
#22 sequences with CGTGTGTT in this interval
#0.11% of the sequences in promoter set with CGTGTGTT (set with 19736 sequences)
AT5G03370
AT2G29500
AT1G01560
AT3G47640
AT1G20620
AT1G73720
AT1G15720
AT4G32910
AT5G04590
AT2G45500
AT1G08460
AT4G14520
AT1G61120
AT5G17170
AT1G55928
AT4G09640
AT4G16447
AT3G04190
AT3G20750
AT1G76800
AT3G43660
AT1G21140
```
