## Supplementary material for "A comprehensive map of preferentially located motifs reveals distinct proximal *cis*-regulatory elements in plants": CGTGTTTT_containing_gene_set.txt

```
#Occurences of CGTGTTTT between -143 and -44 (positions relative to the transcription start site)
#134 sequences with CGTGTTTT in this interval
#0.68% of the sequences in promoter set with CGTGTTTT (set with 19736 sequences)
AT5G15650
AT3G26115
AT1G64390
AT5G24750
AT4G17600
AT4G32551
AT1G14010
AT5G54110
AT4G30060
AT1G09180
AT2G31350
AT5G65685
AT1G77800
AT4G20830
AT2G43030
AT3G13340
AT4G16380
AT3G44770
AT5G44790
AT3G52450
AT5G62340
AT4G21810
AT4G32960
AT1G55090
AT5G44350
AT1G80600
AT1G55140
AT3G05970
AT4G37320
AT2G26840
AT3G24550
AT4G32272
AT1G53290
AT4G21670
AT5G26990
AT3G12970
AT5G54680
AT3G14860
AT5G08610
AT2G36880
AT4G18422
AT1G74840
AT1G55150
AT4G18520
AT1G18590
AT3G10350
AT1G59870
AT4G21070
AT5G18540
AT2G15830
AT3G53800
AT1G04990
AT1G74950
AT3G28030
AT1G66500
AT2G34300
AT3G57920
AT5G17520
AT1G03080
AT5G20740
AT1G32960
AT5G17530
AT4G38420
AT2G40580
AT5G58930
AT2G23430
AT2G02010
AT4G10000
AT1G56650
AT3G22415
AT5G56270
AT4G30110
AT5G64130
AT1G19180
AT2G36850
AT4G18010
AT2G16660
AT5G58770
AT1G66510
AT3G11880
AT3G57880
AT1G30135
AT3G25220
AT3G11740
AT5G66350
AT5G14430
AT3G44200
AT1G26815
AT1G63720
AT2G35930
AT4G29670
AT3G16350
AT3G17410
AT5G17380
AT5G39790
AT2G40620
AT3G45870
AT3G46440
AT2G38365
AT3G07600
AT4G30240
AT1G71697
AT5G24420
AT3G02840
AT3G19590
AT5G14640
AT1G33500
AT4G01320
AT3G09260
AT4G26480
AT4G39030
AT1G48960
AT5G52100
AT2G45740
AT3G30380
AT4G29690
AT4G33940
AT4G23650
AT5G67260
AT1G61070
AT3G57720
AT1G62280
AT5G57580
AT4G18340
AT1G49480
AT1G11960
AT5G08680
AT4G27652
AT4G03965
AT1G33490
AT5G20270
AT3G23630
AT5G42380
AT2G35680
```
