## Supplementary material for "A comprehensive map of preferentially located motifs reveals distinct proximal *cis*-regulatory elements in plants": CGTTAAT_containing_gene_set.txt

```
#Occurences of CGTTAAT between -121 and -77 (positions relative to the transcription start site)
#158 sequences with CGTTAAT in this interval
#0.80% of the sequences in promoter set with CGTTAAT (set with 19736 sequences)
AT1G63900
AT5G67260
AT2G44760
AT2G24220
AT1G19650
AT1G78900
AT1G31790
AT3G63240
AT2G36170
AT3G59110
AT2G46260
AT3G56800
AT1G31440
AT1G59580
AT2G02860
AT3G21530
AT4G09300
AT4G25150
AT1G55630
AT1G08060
AT2G45770
AT4G38690
AT5G57900
AT5G25800
AT1G71440
AT3G42960
AT1G52320
AT5G44370
AT3G27260
AT1G78895
AT4G33090
AT1G64850
AT1G28390
AT5G47455
AT4G11211
AT1G47271
AT1G28270
AT5G25510
AT1G65220
AT5G18680
AT3G11410
AT5G65080
AT1G13250
AT5G38420
AT5G26731
AT5G56020
AT1G70570
AT5G65440
AT2G03820
AT2G18990
AT2G32390
AT1G48280
AT3G55990
AT5G20490
AT5G10540
AT4G14300
AT1G01620
AT1G69960
AT3G02240
AT1G14270
AT2G22240
AT1G03160
AT2G27020
AT1G26530
AT1G74590
AT5G38160
AT3G27020
AT5G11240
AT4G11820
AT2G37170
AT5G22730
AT5G04720
AT5G47920
AT2G18290
AT1G20610
AT2G37380
AT3G55170
AT5G63180
AT1G33410
AT1G77660
AT1G69160
AT5G39785
AT3G19440
AT4G01570
AT3G25220
AT1G66730
AT5G48570
AT5G49215
AT5G24610
AT1G54920
AT4G38930
AT1G70490
AT1G20880
AT5G54470
AT5G37990
AT3G56410
AT4G35800
AT3G27110
AT1G01170
AT5G67360
AT3G49590
AT1G26670
AT3G12010
AT3G15370
AT5G13240
AT1G75600
AT5G57830
AT3G15510
AT5G11600
AT5G21990
AT5G26790
AT5G61500
AT5G22650
AT2G31390
AT3G02200
AT3G29575
AT3G66654
AT1G67970
AT5G13010
AT4G11220
AT2G46790
AT3G12012
AT5G45500
AT1G66080
AT3G16220
AT2G45710
AT5G55200
AT2G15490
AT3G12630
AT1G02230
AT3G30247
AT5G23535
AT2G24270
AT4G17510
AT3G59780
AT2G46300
AT5G51170
AT2G37290
AT4G18070
AT5G04510
AT2G46915
AT3G02190
AT2G32270
AT5G36800
AT2G44590
AT4G21940
AT2G32840
AT4G13150
AT5G26830
AT1G17180
AT5G25070
AT4G03820
AT2G39580
AT5G15610
AT5G50350
AT2G20430
AT4G38770
AT5G36710
```
