## Supplementary material for "A comprehensive map of preferentially located motifs reveals distinct proximal *cis*-regulatory elements in plants": CGTTAATA_containing_gene_set.txt

```
#Occurences of CGTTAATA between -217 and -94 (positions relative to the transcription start site)
#104 sequences with CGTTAATA in this interval
#0.53% of the sequences in promoter set with CGTTAATA (set with 19736 sequences)
AT2G43950
AT3G20898
AT3G16220
AT1G48500
AT4G25760
AT1G78050
AT4G08685
AT2G16700
AT4G18070
AT5G59820
AT5G37840
AT3G18580
AT5G14040
AT2G34940
AT3G62400
AT3G60320
AT1G45223
AT3G46620
AT5G26731
AT3G56410
AT3G15510
AT4G18422
AT4G19045
AT3G04180
AT4G02020
AT4G01560
AT1G33410
AT5G57830
AT5G47620
AT5G11600
AT3G02570
AT2G18990
AT2G39140
AT4G37010
AT1G03760
AT1G36580
AT1G75700
AT1G72930
AT5G37990
AT1G24510
AT5G46600
AT5G65080
AT5G59440
AT3G51810
AT5G64610
AT4G00755
AT5G57565
AT3G43930
AT5G25520
AT2G44760
AT3G42960
AT1G67970
AT5G43190
AT5G58680
AT5G63190
AT4G33090
AT2G45830
AT3G15480
AT1G01620
AT1G66570
AT1G69160
AT2G42480
AT5G25800
AT4G11211
AT2G18210
AT4G38930
AT1G67980
AT3G54680
AT1G78900
AT2G41415
AT2G24220
AT2G32487
AT5G64780
AT1G11380
AT2G30480
AT3G09740
AT3G44710
AT4G01570
AT5G32450
AT4G23880
AT1G13670
AT1G78895
AT1G75030
AT2G33410
AT1G06190
AT4G14300
AT4G22670
AT5G24990
AT1G72470
AT1G23205
AT4G30210
AT5G25070
AT2G32270
AT1G61170
AT3G20660
AT4G14315
AT4G16008
AT3G45530
AT3G47860
AT2G15050
AT5G43290
AT5G65070
AT1G48280
AT4G25200
```
