## Supplementary material for "A comprehensive map of preferentially located motifs reveals distinct proximal *cis*-regulatory elements in plants": CGTTACGA_containing_gene_set.txt

```
#Occurences of CGTTACGA between 207 and 284 (positions relative to the transcription start site)
#46 sequences with CGTTACGA in this interval
#0.23% of the sequences in promoter set with CGTTACGA (set with 19736 sequences)
AT3G13420
AT5G46330
AT2G41000
AT5G13740
AT5G25970
AT4G12400
AT1G43690
AT5G48310
AT5G65430
AT1G13930
AT4G09000
AT5G53045
AT3G09550
AT5G52540
AT2G20940
AT5G63490
AT5G12010
AT2G45510
AT3G56610
AT1G14260
AT5G27390
AT1G13000
AT1G21920
AT1G06148
AT1G53700
AT2G44010
AT5G24570
AT3G17155
AT2G38440
AT4G38480
AT1G35160
AT5G27460
AT5G21130
AT1G07180
AT3G13227
AT1G72910
AT3G01600
AT3G25520
AT4G12130
AT4G02730
AT5G65280
AT2G22240
AT2G31160
AT1G72930
AT5G45330
AT3G19480
```
