## Supplementary material for "A comprehensive map of preferentially located motifs reveals distinct proximal *cis*-regulatory elements in plants": CGTTAGCT_containing_gene_set.txt

```
#Occurences of CGTTAGCT between 277 and 288 (positions relative to the transcription start site)
#10 sequences with CGTTAGCT in this interval
#0.05% of the sequences in promoter set with CGTTAGCT (set with 19736 sequences)
AT4G31460
AT3G26580
AT2G30110
AT1G06260
AT4G04770
AT3G14310
AT3G53020
AT4G32660
AT1G79230
AT4G28680
```
