## Supplementary material for "A comprehensive map of preferentially located motifs reveals distinct proximal *cis*-regulatory elements in plants": CGTTCA_containing_gene_set.txt

```
#Occurences of CGTTCA between 95 and 241 (positions relative to the transcription start site)
#775 sequences with CGTTCA in this interval
#3.93% of the sequences in promoter set with CGTTCA (set with 19736 sequences)
AT1G02310
AT3G06850
AT2G29570
AT1G18570
AT5G05730
AT2G32640
AT4G36420
AT2G27480
AT2G43465
AT1G27020
AT5G54960
AT4G16330
AT5G47560
AT1G43560
AT2G38860
AT4G00080
AT1G65580
AT2G23320
AT4G17190
AT4G36945
AT1G13100
AT4G29820
AT1G47670
AT3G42960
AT1G73110
AT1G01225
AT1G80940
AT1G80560
AT4G17680
AT1G77760
AT4G29470
AT2G23930
AT3G23060
AT2G37880
AT4G15802
AT5G03570
AT5G63520
AT3G27090
AT5G27650
AT3G13110
AT4G11010
AT4G23430
AT4G20340
AT2G38500
AT1G53163
AT2G07696
AT4G17470
AT1G22500
AT1G21050
AT3G15150
AT5G47150
AT1G77765
AT2G19180
AT4G36020
AT3G59980
AT1G10180
AT2G11623
AT5G23660
AT3G15980
AT4G15930
AT5G43850
AT2G23550
AT2G28020
AT5G08660
AT4G08180
AT3G13790
AT5G47120
AT2G42600
AT3G06460
AT1G20350
AT3G20210
AT2G35290
AT5G23720
AT5G17070
AT5G22070
AT1G54220
AT5G48070
AT1G79220
AT1G42990
AT2G26840
AT1G03000
AT1G50830
AT1G29940
AT4G16447
AT4G02760
AT3G52630
AT3G51100
AT2G45890
AT5G57290
AT1G03030
AT1G72690
AT3G51670
AT3G44400
AT5G33210
AT4G00760
AT1G23965
AT1G31350
AT3G11270
AT4G14850
AT1G14455
AT3G50990
AT5G54310
AT2G19830
AT5G64530
AT3G21310
AT2G40880
AT5G24313
AT5G62620
AT1G07770
AT5G67360
AT3G10405
AT4G09890
AT1G71240
AT4G02520
AT4G08570
AT1G02145
AT1G53540
AT4G15910
AT1G11000
AT2G34310
AT3G26410
AT2G24490
AT5G27720
AT2G46860
AT5G66640
AT1G72810
AT1G69750
AT5G22260
AT3G14420
AT5G63920
AT2G23060
AT4G36700
AT3G45700
AT3G59455
AT5G60690
AT5G16453
AT5G53030
AT1G79340
AT3G13229
AT1G62870
AT3G11010
AT5G50760
AT4G11150
AT1G73440
AT2G01620
AT3G61580
AT1G12244
AT4G00030
AT3G13857
AT4G19560
AT5G35770
AT1G50120
AT4G35540
AT5G48130
AT5G39865
AT5G63950
AT3G56030
AT3G01780
AT3G27670
AT5G17410
AT4G36910
AT2G37320
AT3G44220
AT2G33270
AT1G53560
AT3G59030
AT5G51545
AT4G15250
AT4G39470
AT1G08050
AT2G21380
AT1G12420
AT4G33060
AT3G50260
AT1G61170
AT5G25160
AT1G73940
AT2G27080
AT5G63290
AT1G44010
AT1G18773
AT1G76550
AT3G16580
AT2G02930
AT3G02065
AT1G23780
AT2G05270
AT3G27110
AT1G79430
AT3G21510
AT2G40935
AT2G27790
AT5G58290
AT1G21830
AT1G22030
AT1G06980
AT1G55720
AT2G23170
AT1G24620
AT1G05270
AT4G15417
AT2G32810
AT1G77380
AT1G65310
AT4G14740
AT2G43310
AT1G54520
AT1G69850
AT5G53830
AT1G32928
AT5G07450
AT5G25410
AT4G33590
AT5G58070
AT2G01610
AT2G45580
AT3G03510
AT1G29195
AT4G01120
AT5G41810
AT2G38310
AT4G18210
AT4G17660
AT2G39760
AT2G27530
AT3G62290
AT2G41100
AT4G16730
AT1G23740
AT4G13010
AT5G24490
AT4G24140
AT3G59970
AT5G61500
AT1G36730
AT1G12250
AT5G38510
AT1G55910
AT2G27950
AT1G29140
AT1G11090
AT5G15680
AT1G15270
AT2G47880
AT1G79270
AT5G37630
AT5G07960
AT3G62820
AT1G69910
AT2G04230
AT2G43390
AT1G44800
AT4G11160
AT4G09090
AT3G46090
AT5G38160
AT3G46890
AT3G54770
AT2G32850
AT1G62560
AT4G00490
AT3G58090
AT4G39660
AT5G13320
AT5G09980
AT5G05760
AT2G16500
AT5G27490
AT5G48120
AT5G46170
AT3G11800
AT2G38230
AT1G19340
AT1G80745
AT1G09010
AT1G02640
AT2G02980
AT1G08270
AT5G17690
AT3G25860
AT5G24400
AT5G49160
AT5G38990
AT2G47010
AT3G02520
AT2G47420
AT4G08790
AT4G00540
AT5G55640
AT3G52770
AT3G04830
AT5G19750
AT2G17240
AT3G29075
AT5G62610
AT2G29510
AT3G09630
AT4G17430
AT5G03510
AT2G25710
AT3G58510
AT3G15690
AT5G21010
AT1G05880
AT3G27560
AT2G21410
AT5G45950
AT1G03475
AT2G29500
AT4G33110
AT5G10950
AT1G31730
AT3G28360
AT2G45490
AT5G06800
AT5G45190
AT3G45000
AT2G29540
AT5G61130
AT5G09445
AT2G37390
AT5G39650
AT1G31830
AT5G11090
AT2G46100
AT5G58650
AT2G40000
AT5G59030
AT5G26310
AT1G65970
AT5G49770
AT3G17170
AT4G37820
AT3G52730
AT5G48780
AT1G28700
AT1G35510
AT4G33550
AT5G14760
AT4G02740
AT1G77170
AT3G05730
AT1G45110
AT1G57870
AT1G71960
AT1G20010
AT1G49970
AT4G34720
AT3G25230
AT1G18520
AT1G16840
AT3G60690
AT3G17980
AT1G27770
AT2G07000
AT3G47010
AT5G03660
AT4G02560
AT1G67230
AT1G59640
AT5G02100
AT3G12320
AT1G55590
AT3G03340
AT5G01600
AT2G40130
AT3G01513
AT2G37100
AT3G53710
AT4G00460
AT4G31430
AT1G17147
AT1G24610
AT1G53260
AT5G17990
AT2G35130
AT5G42820
AT3G10572
AT5G23630
AT2G04400
AT5G03940
AT5G12370
AT1G31812
AT3G60440
AT1G07220
AT2G16586
AT4G14050
AT2G22500
AT1G73230
AT3G61210
AT5G20380
AT5G65300
AT1G41830
AT5G37740
AT1G02920
AT5G23030
AT3G24506
AT5G09440
AT1G72200
AT2G19080
AT3G06590
AT1G48850
AT1G71900
AT1G78170
AT3G02380
AT5G01270
AT4G33500
AT2G22425
AT3G22840
AT5G59750
AT1G29260
AT5G21130
AT1G26740
AT5G45040
AT3G24760
AT2G40020
AT5G11050
AT5G16590
AT1G56270
AT5G24850
AT3G16570
AT1G10020
AT4G37930
AT1G71530
AT1G53840
AT3G04930
AT1G64355
AT1G14980
AT4G17530
AT2G29980
AT4G22270
AT4G33390
AT5G63500
AT2G41230
AT2G44600
AT2G28625
AT5G59090
AT3G01930
AT2G37210
AT5G43822
AT2G46150
AT4G21660
AT4G01430
AT5G58550
AT1G76065
AT1G31600
AT1G09370
AT4G36000
AT5G48150
AT2G19720
AT5G64840
AT1G77370
AT5G14530
AT1G37130
AT2G18330
AT5G50300
AT1G59870
AT3G15355
AT5G53560
AT1G28060
AT4G02570
AT3G63000
AT4G19870
AT5G67510
AT4G25890
AT1G11540
AT4G23290
AT3G44280
AT3G11000
AT5G14680
AT3G51010
AT3G04680
AT3G46230
AT2G27200
AT2G41990
AT5G33300
AT1G18260
AT3G05920
AT5G01450
AT5G39260
AT4G33510
AT2G47260
AT3G55610
AT3G59920
AT3G02885
AT3G16720
AT5G50290
AT5G21150
AT3G60410
AT2G15345
AT1G07430
AT1G17840
AT4G24250
AT3G12955
AT1G22160
AT1G14910
AT3G55530
AT1G26945
AT2G46280
AT3G47870
AT5G14030
AT2G31083
AT5G44440
AT3G60510
AT5G23330
AT1G55740
AT3G01600
AT5G15410
AT4G33540
AT3G01520
AT1G48900
AT1G27990
AT3G08860
AT5G19910
AT5G66440
AT5G62290
AT5G42330
AT4G36620
AT5G45980
AT4G28710
AT2G18940
AT4G29420
AT1G02560
AT3G02140
AT5G10920
AT1G68070
AT4G28760
AT2G28610
AT1G13190
AT4G39080
AT4G10500
AT1G48860
AT3G44320
AT5G10060
AT5G20710
AT1G35625
AT2G40370
AT5G11310
AT4G23680
AT5G14540
AT5G40970
AT1G56100
AT2G24090
AT5G57350
AT4G23750
AT2G45210
AT5G54650
AT1G69320
AT2G18290
AT1G20575
AT1G65450
AT5G04370
AT1G21720
AT5G50320
AT3G23540
AT1G26700
AT5G52160
AT2G44080
AT1G23760
AT2G46850
AT4G18490
AT2G17720
AT4G25850
AT2G01210
AT1G68370
AT5G19860
AT3G15580
AT2G15690
AT4G09840
AT4G34970
AT4G30940
AT3G14850
AT1G69880
AT1G79470
AT3G60850
AT1G36732
AT4G18630
AT1G20110
AT1G79640
AT4G27640
AT3G52030
AT5G61390
AT3G26830
AT3G56150
AT3G14080
AT1G01390
AT1G49450
AT3G23590
AT5G27238
AT3G15605
AT1G12672
AT2G34810
AT3G24690
AT3G47820
AT1G80470
AT5G08370
AT1G76900
AT3G27210
AT5G09500
AT1G04555
AT4G17330
AT1G74340
AT1G69310
AT2G37710
AT5G40270
AT3G60110
AT5G22040
AT1G01620
AT3G03110
AT3G56920
AT4G10800
AT3G52310
AT4G13290
AT1G50320
AT3G48240
AT5G62690
AT3G22845
AT5G05230
AT3G08950
AT3G57500
AT5G46750
AT4G19570
AT1G62970
AT2G41160
AT2G21060
AT5G35900
AT1G49840
AT3G14520
AT5G55200
AT3G45280
AT4G28410
AT2G03020
AT1G24280
AT2G41980
AT3G58630
AT2G37110
AT3G27730
AT1G08560
AT3G09810
AT1G05910
AT5G53140
AT3G52400
AT3G46810
AT3G58900
AT1G36070
AT1G79060
AT5G35740
AT2G46410
AT5G42760
AT4G33640
AT5G65340
AT4G08520
AT1G17870
AT1G16870
AT1G14260
AT5G64730
AT2G02850
AT1G61290
AT2G34710
AT1G67760
AT5G08080
AT5G47330
AT2G07785
AT2G45130
AT3G47690
AT5G54770
AT3G48230
AT3G57080
AT5G43175
AT5G59500
AT5G35735
AT3G60200
AT5G44170
AT2G21190
AT4G39840
AT4G30260
AT1G09070
AT5G58040
AT2G37020
AT1G15010
AT3G54080
AT5G09490
AT4G35490
AT4G17490
AT3G02190
AT4G25790
AT3G51510
AT5G53480
AT1G67148
AT3G17520
AT1G24510
AT5G51105
AT5G44740
AT3G03773
AT5G40820
AT4G09620
AT1G76610
AT2G10608
AT5G54920
AT5G38550
AT3G03800
AT1G13570
AT1G73500
AT4G08900
AT2G32200
AT5G60850
AT3G09900
AT3G50390
AT5G16650
AT1G17020
AT2G23340
AT5G43650
AT3G11070
AT1G75080
AT2G06530
AT1G03110
AT5G48950
AT1G75690
AT1G53165
AT3G19370
AT4G21705
AT5G03495
AT1G26440
AT5G45480
AT3G23175
AT2G26180
AT1G76955
AT2G46770
AT1G62830
AT5G48680
AT2G39990
AT1G45474
AT2G44430
AT4G02725
AT2G02500
AT1G50730
AT4G30390
AT5G13610
AT4G34260
AT4G08170
AT5G51660
AT2G27250
AT3G45680
AT4G12570
AT4G23880
AT1G80450
AT1G01880
AT1G68050
AT2G20190
AT3G10195
AT1G14370
AT1G22170
AT1G55560
AT3G25840
AT3G18230
AT3G22560
AT4G11300
AT2G34050
AT4G10600
AT4G03330
AT1G59760
AT1G73880
AT1G27461
AT5G08160
AT4G09180
AT2G32160
AT3G28715
AT4G37950
AT3G19580
AT5G23680
AT5G17165
AT1G07370
AT3G45710
AT3G56710
AT1G11930
```
