## Supplementary material for "A comprehensive map of preferentially located motifs reveals distinct proximal *cis*-regulatory elements in plants": CGTTCCCA_containing_gene_set.txt

```
#Occurences of CGTTCCCA between 23 and 168 (positions relative to the transcription start site)
#59 sequences with CGTTCCCA in this interval
#0.30% of the sequences in promoter set with CGTTCCCA (set with 19736 sequences)
AT2G01600
AT1G61150
AT5G24240
AT1G01725
AT3G63490
AT5G13720
AT1G76800
AT3G02990
AT1G22270
AT1G63150
AT2G01540
AT1G76030
AT2G30942
AT5G66250
AT5G04250
AT1G49470
AT5G38360
AT2G07715
AT1G05770
AT2G07795
AT1G12910
AT4G32870
AT3G01730
AT5G01260
AT1G17370
AT2G20870
AT1G73630
AT2G31945
AT1G29590
AT4G26800
AT3G27240
AT1G14910
AT5G41460
AT1G09280
AT2G37580
AT3G10490
AT2G29580
AT2G17990
AT2G37000
AT4G22350
AT3G47610
AT2G41945
ATMG00730
AT5G51740
AT5G41910
AT1G18340
AT1G03170
AT3G49880
AT3G53140
AT1G07360
AT1G62910
AT4G21215
AT1G64910
AT3G27250
AT2G21130
AT1G80460
AT2G39650
AT2G37520
AT1G55120
```
