## Supplementary material for "A comprehensive map of preferentially located motifs reveals distinct proximal *cis*-regulatory elements in plants": CGTTCGAC_containing_gene_set.txt

```
#Occurences of CGTTCGAC between 106 and 152 (positions relative to the transcription start site)
#15 sequences with CGTTCGAC in this interval
#0.08% of the sequences in promoter set with CGTTCGAC (set with 19736 sequences)
AT5G39050
AT3G32940
AT5G57550
AT3G51890
AT4G01870
AT5G39090
AT5G39080
AT5G19390
AT3G15605
AT1G76400
AT5G57950
AT1G68750
AT5G25415
AT4G34350
AT1G65730
```
