## Supplementary material for "A comprehensive map of preferentially located motifs reveals distinct proximal *cis*-regulatory elements in plants": CGTTCGTA_containing_gene_set.txt

```
#Occurences of CGTTCGTA between 89 and 167 (positions relative to the transcription start site)
#21 sequences with CGTTCGTA in this interval
#0.11% of the sequences in promoter set with CGTTCGTA (set with 19736 sequences)
AT1G62020
AT5G12190
AT4G27585
AT4G26950
AT5G47350
AT1G12810
AT5G66360
AT3G04830
AT4G39650
AT3G04090
AT1G34360
AT5G58860
AT4G28240
AT1G69230
AT5G09740
AT5G52540
AT5G11470
AT5G14530
AT3G18190
AT4G34890
AT3G23605
```
