## Supplementary material for "A comprehensive map of preferentially located motifs reveals distinct proximal *cis*-regulatory elements in plants": CGTTGCGG_containing_gene_set.txt

```
#Occurences of CGTTGCGG between 126 and 228 (positions relative to the transcription start site)
#41 sequences with CGTTGCGG in this interval
#0.21% of the sequences in promoter set with CGTTGCGG (set with 19736 sequences)
AT1G53160
AT2G47330
AT2G38860
AT3G62020
AT2G18500
AT1G14560
AT4G18780
AT5G46900
AT1G14230
AT3G11250
AT4G01770
AT3G09550
AT3G03350
AT5G57810
AT5G19070
AT3G46630
AT3G07480
AT5G57090
AT3G44730
AT1G20490
AT1G02920
AT1G19110
AT3G52260
AT4G22220
AT4G34990
AT2G28270
AT3G09200
AT3G13390
AT5G46890
AT5G57450
AT5G66675
AT4G28990
AT5G27210
AT3G55580
AT1G78270
AT5G60250
AT5G50320
AT1G03090
AT5G62470
AT5G66500
AT1G63880
```
