## Supplementary material for "A comprehensive map of preferentially located motifs reveals distinct proximal *cis*-regulatory elements in plants": CGTTGGAT_containing_gene_set.txt

```
#Occurences of CGTTGGAT between -165 and -49 (positions relative to the transcription start site)
#195 sequences with CGTTGGAT in this interval
#0.99% of the sequences in promoter set with CGTTGGAT (set with 19736 sequences)
AT2G41680
AT1G73010
AT4G15660
AT3G59820
AT5G54440
AT1G23190
AT5G47230
AT1G43130
AT3G05650
AT5G20790
AT5G65670
AT5G23400
AT3G51640
AT2G27480
AT1G09810
AT5G65440
AT4G17940
AT3G63180
AT1G77660
AT2G36530
AT1G11230
AT1G43890
AT1G45221
AT3G03490
AT2G17620
AT4G33890
AT2G35840
AT4G26970
AT4G28230
AT3G26100
AT4G21790
AT4G16980
AT1G69480
AT5G17560
AT1G06760
AT1G30960
AT1G12820
AT4G20420
AT3G53000
AT2G46700
AT2G04570
AT5G25510
AT5G03330
AT1G21920
AT5G59870
AT5G35480
AT5G24710
AT1G49760
AT3G59440
AT1G34760
AT4G26840
AT5G15500
AT3G26740
AT4G28260
AT5G17010
AT2G38160
AT2G38960
AT3G56460
AT2G19770
AT2G22122
AT1G06070
AT4G35310
AT2G47060
AT4G29000
AT1G12500
AT3G26742
AT5G47390
AT4G38060
AT5G51560
AT2G35260
AT5G57950
AT2G39660
AT1G18710
AT3G26020
AT1G47500
AT5G24165
AT4G19410
AT1G77590
AT2G45290
AT5G55120
AT2G37560
AT2G42000
AT4G33090
AT1G14900
AT5G20010
AT5G56500
AT3G55530
AT3G20670
AT5G02960
AT2G46600
AT3G08980
AT1G45223
AT3G12580
AT1G19310
AT3G53260
AT5G27550
AT4G29340
AT5G53730
AT1G74690
AT2G41150
AT4G12040
AT3G08580
AT1G76940
AT2G46535
AT4G37880
AT1G80400
AT2G24240
AT1G17880
AT3G13470
AT5G65270
AT1G45215
AT2G32930
AT3G51230
AT5G20020
AT5G54430
AT4G31550
AT5G54070
AT3G07500
AT2G46490
AT2G27470
AT4G22580
AT3G53350
AT3G47060
AT5G35490
AT5G58570
AT5G27560
AT2G37585
AT3G24495
AT5G07290
AT4G38510
AT3G53320
AT5G16880
AT1G11910
AT5G63370
AT3G17390
AT1G77800
AT4G34110
AT1G04650
AT3G02360
AT1G56600
AT5G12250
AT3G27540
AT3G46330
AT2G44890
AT1G63130
AT4G37450
AT3G60690
AT4G02800
AT1G07570
AT1G05805
AT5G02490
AT5G63650
AT4G04620
AT2G37340
AT1G74470
AT5G58870
AT3G53730
AT2G42790
AT1G74430
AT1G19110
AT1G68910
AT4G08025
AT5G16870
AT2G17265
AT5G25520
AT1G73230
AT5G66870
AT1G64050
AT2G01918
AT5G10946
AT3G57470
AT1G45145
AT2G17850
AT1G22040
AT3G04960
AT5G12860
AT1G48110
AT4G13270
AT5G17550
AT1G48920
AT1G12440
AT3G19420
AT1G20610
AT2G02860
AT2G45210
AT1G15730
AT5G62620
AT1G19500
AT5G08590
AT4G35620
AT4G24330
AT2G43540
AT1G47490
AT5G10390
AT1G11210
```
