## Supplementary material for "A comprehensive map of preferentially located motifs reveals distinct proximal *cis*-regulatory elements in plants": CGTTTACG_containing_gene_set.txt

```
#Occurences of CGTTTACG between 199 and 219 (positions relative to the transcription start site)
#17 sequences with CGTTTACG in this interval
#0.09% of the sequences in promoter set with CGTTTACG (set with 19736 sequences)
AT3G49890
AT3G22090
AT5G51370
AT5G67300
AT1G47380
AT1G16780
AT1G73820
AT5G11720
AT3G56810
AT5G01670
AT1G52310
AT3G21220
AT3G24160
AT5G05810
AT2G04630
AT5G19180
AT3G05940
```
