## Supplementary material for "A comprehensive map of preferentially located motifs reveals distinct proximal *cis*-regulatory elements in plants": CGTTTATA_containing_gene_set.txt

```
#Occurences of CGTTTATA between -46 and -22 (positions relative to the transcription start site)
#59 sequences with CGTTTATA in this interval
#0.30% of the sequences in promoter set with CGTTTATA (set with 19736 sequences)
AT5G61920
AT1G71050
AT1G19900
AT2G36020
AT5G06360
AT1G18860
AT5G16220
AT1G67980
AT5G11280
AT5G59150
AT3G50570
AT5G19600
AT2G39950
AT2G43660
AT1G62180
AT4G14060
AT1G44224
AT2G20585
AT1G78070
AT5G27630
AT4G21890
AT4G38850
AT2G02690
AT5G53486
AT2G19180
AT1G56180
AT5G08400
AT1G68760
AT3G02910
AT1G04820
AT1G07175
AT3G45020
AT4G10500
AT2G32970
AT5G41940
AT3G03350
AT5G55100
AT4G01800
AT4G11810
AT3G05070
AT3G58470
AT1G36060
AT3G51040
AT1G28695
AT1G21060
AT3G26270
AT4G13710
AT3G07680
AT1G16420
AT1G08140
AT1G76240
AT5G06120
AT3G04940
AT5G55850
AT5G20040
AT4G35560
AT5G57070
AT2G45440
AT1G56345
```
