## Supplementary material for "A comprehensive map of preferentially located motifs reveals distinct proximal *cis*-regulatory elements in plants": CGTTTATT_containing_gene_set.txt

```
#Occurences of CGTTTATT between -147 and -60 (positions relative to the transcription start site)
#148 sequences with CGTTTATT in this interval
#0.75% of the sequences in promoter set with CGTTTATT (set with 19736 sequences)
AT4G35783
AT5G44600
AT1G58270
AT2G02560
AT1G68680
AT4G17180
AT2G22920
AT4G11630
AT2G37470
AT5G47440
AT3G14260
AT4G18520
AT2G24762
AT1G27110
AT1G12920
AT4G17170
AT1G04020
AT3G11780
AT2G45060
AT1G24460
AT3G50920
AT1G31020
AT5G57040
AT2G45320
AT2G44525
AT1G10970
AT5G18037
AT4G15410
AT2G43950
AT3G13610
AT2G30490
AT5G39050
AT3G18773
AT2G38360
AT4G30935
AT3G51510
AT5G37840
AT1G06250
AT4G25090
AT1G55480
AT3G55450
AT5G57450
AT1G68830
AT2G41630
AT2G25490
AT3G20040
AT5G64510
AT3G23080
AT5G59000
AT2G16190
AT1G61640
AT4G30650
AT3G08680
AT2G38780
AT4G29590
AT1G69890
AT3G23340
AT5G61450
AT5G48530
AT3G49550
AT1G58100
AT2G45330
AT4G33630
AT3G59200
AT5G53650
AT4G36820
AT5G56980
AT1G25400
AT1G56190
AT5G64060
AT3G03690
AT1G22060
AT5G13280
AT3G63270
AT1G03630
AT1G66950
AT4G36030
AT1G19520
AT3G61180
AT5G07010
AT2G28710
AT1G18480
AT1G61810
AT1G78040
AT1G32960
AT5G51340
AT5G48790
AT2G21250
AT5G08300
AT3G44310
AT1G29195
AT5G64970
AT5G48590
AT4G13000
AT5G20680
AT1G77540
AT3G09500
AT2G24820
AT5G63370
AT1G62740
AT5G62190
AT1G75460
AT3G53230
AT2G38660
AT3G49670
AT2G35730
AT5G57460
AT2G01410
AT4G26288
AT1G78420
AT3G60120
AT5G63870
AT2G22010
AT3G07700
AT5G65080
AT4G28300
AT4G18070
AT1G09770
AT1G70950
AT4G28710
AT5G49160
AT5G43130
AT1G15520
AT5G10510
AT5G43140
AT3G43930
AT2G24040
AT4G38630
AT3G50390
AT1G62730
AT2G18750
AT5G08570
AT4G30130
AT4G28940
AT3G09760
AT3G59900
AT2G04690
AT2G33410
AT3G05490
AT2G10950
AT2G47990
AT5G45140
AT1G56670
AT1G62790
AT4G24510
AT2G07680
AT3G61560
AT5G22600
```
