## Supplementary material for "A comprehensive map of preferentially located motifs reveals distinct proximal *cis*-regulatory elements in plants": CGTTTGGT_containing_gene_set.txt

```
#Occurences of CGTTTGGT between -166 and -84 (positions relative to the transcription start site)
#87 sequences with CGTTTGGT in this interval
#0.44% of the sequences in promoter set with CGTTTGGT (set with 19736 sequences)
AT1G79230
AT1G58200
AT5G55500
AT4G33760
AT4G15475
AT1G45248
AT4G26220
AT1G03905
AT2G36260
AT1G34110
AT3G11510
AT5G09400
AT5G05860
AT2G30230
AT1G01990
AT3G26630
AT5G53560
AT3G01130
AT4G29410
AT1G33810
AT1G28320
AT5G51140
AT1G67540
AT5G23390
AT2G39630
AT5G09350
AT1G16460
AT1G56610
AT5G55900
AT1G80510
AT3G58850
AT5G46115
AT2G37260
AT3G60100
AT2G16880
AT3G59650
AT1G45170
AT2G41750
AT2G41760
AT4G16360
AT1G30520
AT1G51680
AT4G14815
AT5G42250
AT5G11330
AT1G20780
AT1G32520
AT5G19250
AT3G26640
AT2G23800
AT1G29950
AT4G26800
AT2G47180
AT1G78995
AT1G07250
AT1G28680
AT2G39360
AT2G03430
AT5G38600
AT4G15802
AT3G20120
AT4G29030
AT2G35240
AT1G20410
AT1G47271
AT5G19160
AT2G32270
AT1G18860
AT1G67550
AT1G14685
AT5G59550
AT5G11040
AT5G11340
AT2G43420
AT5G65760
AT4G03965
AT5G01510
AT4G27570
AT1G16070
AT2G41220
AT5G50360
AT4G10600
AT3G47520
AT3G13540
AT5G36220
AT1G20810
AT2G27180
```
