## Supplementary material for "A comprehensive map of preferentially located motifs reveals distinct proximal *cis*-regulatory elements in plants": CGTTTTA_containing_gene_set.txt

```
#Occurences of CGTTTTA between -171 and -23 (positions relative to the transcription start site)
#935 sequences with CGTTTTA in this interval
#4.74% of the sequences in promoter set with CGTTTTA (set with 19736 sequences)
AT5G27020
AT2G23380
AT1G32160
AT4G14970
AT4G10800
AT1G69570
AT3G44870
AT5G63510
AT3G49160
AT2G22250
AT5G16290
AT5G37830
AT2G33010
AT1G09560
AT1G02816
AT3G60080
AT1G55830
AT3G11830
AT1G60850
AT1G69770
AT4G04340
AT5G02530
AT5G41660
AT2G22410
AT5G63480
AT5G55070
AT1G55310
AT1G68030
AT4G30530
AT3G06060
AT1G50730
AT1G12270
AT2G38185
AT2G05620
AT1G09210
AT3G28930
AT1G54040
AT3G49320
AT3G21295
AT4G24990
AT1G54110
AT1G58100
AT1G61700
AT5G67330
AT5G17280
AT2G48075
AT4G22305
AT1G72410
AT3G19010
AT1G31160
AT5G25440
AT3G45970
AT4G22235
AT1G51470
AT3G13440
AT4G05040
AT4G34940
AT5G53730
AT3G53130
AT1G11125
AT3G10670
AT3G48930
AT5G05610
AT2G40160
AT3G09740
AT2G02080
AT3G18950
AT4G09040
AT3G07940
AT1G01630
AT5G63470
AT1G13820
AT3G44750
AT2G42780
AT3G04181
AT1G26700
AT1G62590
AT3G57750
AT2G37980
AT4G22560
AT1G04590
AT5G40840
AT5G01450
AT4G32915
AT5G59250
AT3G48830
AT3G54410
AT3G11650
AT4G39235
AT1G16190
AT3G26780
AT5G13280
AT3G22260
AT4G13590
AT1G59760
AT1G10770
AT3G66658
AT5G57035
AT1G01730
AT1G66400
AT3G50430
AT5G02650
AT5G18480
AT1G29960
AT3G16565
AT4G16130
AT5G52240
AT4G31370
AT5G64580
AT1G06720
AT4G15210
AT3G55640
AT2G21840
AT1G01770
AT3G47530
AT1G79220
AT2G20260
AT3G22550
AT1G78550
AT3G48140
AT1G77000
AT1G12310
AT5G50320
AT2G43240
AT1G78320
AT5G37770
AT2G18450
AT1G32580
AT1G76390
AT5G40440
AT3G03310
AT1G75180
AT2G04190
AT2G30200
AT4G29170
AT3G61670
AT3G27340
AT5G55220
AT5G01220
AT5G46550
AT2G47020
AT4G30580
AT3G46540
AT4G29870
AT3G44340
AT1G78280
AT5G62980
AT1G14510
AT2G14660
AT3G44680
AT1G16460
AT5G55060
AT2G38650
AT3G15370
AT3G01440
AT4G36945
AT5G63290
AT2G30350
AT3G11930
AT4G11350
AT5G01390
AT1G48980
AT3G25805
AT5G20220
AT2G46210
AT3G02560
AT5G55160
AT2G46900
AT4G35860
AT4G36400
AT5G43513
AT5G23570
AT2G45700
AT5G57450
AT1G48140
AT2G39990
AT4G25630
AT2G26750
AT4G33666
AT1G11940
AT5G15970
AT3G23410
AT2G38780
AT2G21190
AT2G44940
AT1G16470
AT2G27020
AT4G00670
AT3G49400
AT4G29330
AT1G29060
AT1G73690
AT5G55810
AT1G78420
AT1G54140
AT3G03828
AT2G37690
AT3G20520
AT3G02555
AT1G22200
AT5G57180
AT5G09300
AT4G39790
AT2G43790
AT4G12700
AT2G23420
AT4G31500
AT4G28290
AT1G07360
AT1G54150
AT5G15920
AT5G55710
AT1G20810
AT1G29220
AT3G57810
AT1G13960
AT1G72260
AT3G09850
AT4G13100
AT4G05160
AT5G01270
AT5G05620
AT1G76610
AT3G29290
AT3G53530
AT3G22968
AT5G46680
AT2G17840
AT5G19250
AT4G36670
AT3G51890
AT5G44110
AT1G29330
AT1G13110
AT1G14170
AT2G19350
AT2G21640
AT5G53660
AT2G43920
AT1G01725
AT5G16220
AT3G01920
AT5G07920
AT5G48950
AT2G37500
AT1G54370
AT5G59380
AT1G50240
AT2G26830
AT1G18850
AT3G29810
AT4G29560
AT2G44920
AT4G15010
AT2G45010
AT4G34710
AT4G11175
AT5G20420
AT1G24140
AT4G26370
AT5G18680
AT3G45100
AT4G13000
AT2G02100
AT5G16150
AT2G38940
AT4G37240
AT1G71450
AT2G24693
AT1G04230
AT2G40690
AT2G01670
AT5G46350
AT5G44600
AT5G47570
AT5G41040
AT5G61210
AT5G06320
AT3G49590
AT5G23020
AT5G63000
AT1G44920
AT4G26800
AT1G09970
AT3G44740
AT5G09240
AT3G30775
AT5G51690
AT4G13150
AT1G65860
AT5G09880
AT1G06910
AT3G50910
AT1G09350
AT5G44170
AT3G04830
AT1G17760
AT5G18540
AT1G12850
AT4G27480
AT4G38360
AT5G21930
AT5G35170
AT5G58740
AT3G52400
AT3G26330
AT4G38350
AT3G43590
AT5G49360
AT2G35630
AT4G34920
AT3G19930
AT1G24560
AT2G22660
AT5G55210
AT3G23510
AT5G10170
AT3G51230
AT3G53180
AT4G21820
AT4G16620
AT2G42280
AT3G61350
AT2G21655
AT1G16250
AT5G24130
AT5G60610
AT3G54980
AT3G18370
AT3G16920
AT2G44200
AT4G10610
AT3G06010
AT3G02020
AT2G22930
AT1G78670
AT5G47730
AT4G39150
AT5G18400
AT1G03950
AT4G12880
AT1G63390
AT3G58580
AT1G49950
AT4G25760
AT1G61690
AT1G68660
AT4G22753
AT2G05430
AT5G41950
AT4G14380
AT4G00660
AT3G49750
AT4G17080
AT4G36040
AT1G16810
AT1G10340
AT3G58990
AT1G49530
AT5G50860
AT1G14610
AT5G63890
AT3G02930
AT2G05260
AT3G18350
AT3G15480
AT2G42530
AT4G25430
AT5G40645
AT2G39190
AT5G11470
AT5G39930
AT3G62420
AT5G54600
AT3G46930
AT1G17270
AT4G20020
AT4G37760
AT1G04300
AT2G18200
AT5G59240
AT4G15330
AT4G11420
AT3G54250
AT3G14030
AT2G45770
AT2G33340
AT4G00165
AT4G23050
AT5G13810
AT1G68875
AT5G14850
AT3G02630
AT5G01100
AT5G57460
AT5G64880
AT5G25940
AT5G13300
AT5G19160
AT4G30370
AT2G19800
AT5G14530
AT4G14520
AT1G03130
AT2G42720
AT2G27110
AT1G24265
AT1G29260
AT3G21310
AT1G68260
AT4G19430
AT1G31600
AT4G12830
AT3G02790
AT1G20340
AT4G04350
AT5G11060
AT3G28100
AT4G12060
AT2G31085
AT4G02560
AT2G33740
AT3G11450
AT3G50110
AT2G22400
AT1G68070
AT4G15020
AT4G27960
AT1G28230
AT3G48820
AT2G29450
AT2G33735
AT3G05727
AT1G72040
AT2G38750
AT5G61880
AT1G70670
AT1G24881
AT1G54680
AT3G21650
AT1G05400
AT4G32960
AT1G69380
AT2G23890
AT5G27860
AT4G33945
AT3G04350
AT2G04280
AT4G05520
AT2G38920
AT5G51110
AT3G12620
AT2G02860
AT2G37680
AT1G17520
AT5G64760
AT5G57920
AT3G58790
AT5G44240
AT3G61070
AT1G28530
AT3G49720
AT3G07850
AT3G18990
AT1G54060
AT3G47570
AT5G59550
AT1G78150
AT3G10270
AT4G38170
AT3G62422
AT3G24170
AT5G19990
AT5G55990
AT3G14040
AT3G56800
AT2G01600
AT5G02502
AT3G54190
AT1G30500
AT1G67660
AT1G65890
AT4G02370
AT3G16060
AT2G04660
AT1G55090
AT1G58390
AT5G57123
AT2G15910
AT3G29280
AT3G50670
AT2G36305
AT1G28610
AT4G31985
AT1G24040
AT4G27090
AT4G00290
AT3G52570
AT5G04480
AT4G15930
AT5G08160
AT1G07370
AT2G36740
AT2G40004
AT5G61390
AT1G12800
AT1G69390
AT5G38830
AT5G55580
AT5G06870
AT4G36890
AT5G56880
AT2G39030
AT4G25130
AT3G47370
AT5G62430
AT1G03790
AT2G46735
AT1G78490
AT5G26940
AT1G10540
AT2G22200
AT4G20360
AT3G58850
AT4G02450
AT5G43500
AT5G51400
AT4G37430
AT1G52140
AT3G09922
AT1G22080
AT2G38080
AT3G24180
AT5G23120
AT2G23140
AT2G36710
AT1G16080
AT3G11630
AT1G35190
AT3G05570
AT1G30515
AT1G54890
AT3G06530
AT3G57080
AT5G56750
AT1G73250
AT1G62600
AT2G36160
AT1G55960
AT5G27120
AT3G10210
AT3G62620
AT3G02090
AT5G40670
AT1G76940
AT5G48450
AT2G35520
AT3G61570
AT4G13970
AT3G55340
AT1G05580
AT3G11620
AT1G30130
AT4G22310
AT2G33380
AT2G44790
AT3G61320
AT4G10380
AT5G65960
AT3G08950
AT1G05870
AT1G32490
AT5G59400
AT5G55450
AT3G26900
AT3G22230
AT5G53950
AT4G02570
AT5G65925
AT4G04320
AT3G22970
AT3G45443
AT5G40480
AT4G03960
AT5G38640
AT1G09140
AT1G16060
AT5G53570
AT4G28490
AT1G50490
AT2G26540
AT5G17420
AT2G06645
AT5G41240
AT3G04820
AT2G22450
AT2G35210
AT5G49840
AT2G22970
AT3G10980
AT4G09520
AT3G58620
AT5G59180
AT1G07510
AT5G59613
AT1G42550
AT2G04650
AT1G67840
AT5G27130
AT1G02870
AT1G67110
AT2G16780
AT5G60640
AT1G72160
AT1G58290
AT2G01520
AT4G22130
AT1G78270
AT1G13780
AT3G59670
AT3G09810
AT4G26550
AT2G44020
AT3G56150
AT2G36885
AT1G55205
AT5G65690
AT1G71850
AT3G45620
AT4G24090
AT2G19640
AT1G70070
AT5G07000
AT3G49410
AT5G51700
AT5G38860
AT4G18040
AT5G37730
AT2G42880
AT2G47060
AT1G24310
AT3G05700
AT3G62470
AT4G23620
AT5G43690
AT1G66730
AT4G16770
AT1G67850
AT3G58030
AT1G06730
AT1G26230
AT5G45980
AT3G04620
AT5G08320
AT1G70330
AT5G50370
AT1G62981
AT2G17140
AT1G32530
AT1G23030
AT4G32250
AT1G28600
AT4G17890
AT4G16670
AT5G23690
AT1G29250
AT5G66380
AT5G60160
AT1G52420
AT1G61670
AT5G55290
AT1G48970
AT2G39500
AT2G43500
AT2G35290
AT4G17240
AT3G06440
AT4G14510
AT1G56145
AT5G15960
AT1G25055
AT4G31810
AT5G18380
AT2G30110
AT1G22360
AT2G20250
AT5G56360
AT1G17530
AT3G09800
AT3G48210
AT5G58950
AT3G17210
AT2G30280
AT4G12450
AT2G04900
AT2G02630
AT4G35980
AT1G09290
AT5G41870
AT2G46300
AT1G27450
AT1G69740
AT5G20290
AT5G61110
AT2G18410
AT2G39855
AT3G59640
AT1G01650
AT2G44820
AT1G62850
AT1G52360
AT3G03960
AT4G37490
AT1G55080
AT1G44760
AT1G22090
AT5G58720
AT2G45695
AT1G21670
AT5G42760
AT5G59770
AT5G50240
AT1G56700
AT2G25290
AT5G15610
AT1G79730
AT5G08560
AT1G53890
AT5G43630
AT1G73350
AT5G63460
AT3G05070
AT5G14970
AT5G63300
AT5G19950
AT4G03230
AT1G12700
AT5G51105
AT5G16930
AT3G60360
AT3G06590
AT2G35450
AT2G40760
AT3G26560
AT5G20830
AT4G14420
AT3G11170
AT5G03990
AT5G12100
AT5G49830
AT3G50740
AT5G34930
AT4G29860
AT4G15470
AT5G57620
AT1G34470
AT2G22760
AT1G47270
AT2G34040
AT1G12380
AT3G58800
AT1G48070
AT1G63910
AT1G28540
AT3G01513
AT4G10760
AT5G22750
AT1G27590
AT1G12470
AT1G54080
AT3G49780
AT3G60450
AT2G10950
AT5G11460
AT3G04130
AT1G69200
AT3G26070
AT5G16453
AT1G54170
AT1G62210
AT1G07400
AT2G45750
AT1G49720
AT3G58690
AT5G23535
AT2G28740
AT1G34320
AT5G63010
AT3G10070
AT1G09850
AT4G37640
AT3G54660
AT5G13200
AT1G31750
AT5G25450
AT5G02040
AT3G25620
AT4G28270
AT1G26815
AT5G04040
AT3G58630
AT1G19610
AT3G18440
AT3G50040
AT5G42600
AT3G20500
AT2G18250
AT5G65480
AT3G14075
AT4G17070
AT5G43518
AT2G42330
AT2G32160
AT1G24050
AT1G75810
AT3G47520
AT2G21930
AT2G41550
AT4G30450
AT3G27100
AT3G52470
AT4G00630
AT1G31550
AT5G46940
AT2G38380
AT3G20970
AT3G22990
AT2G44230
AT5G23670
AT5G18040
AT3G54020
AT4G02000
AT2G13100
AT1G73660
AT4G37410
AT5G18525
AT2G29560
AT4G11740
AT4G08590
AT1G78810
AT2G44510
AT4G24900
AT4G19070
AT1G24800
AT5G38060
AT5G01460
AT2G29400
AT1G63680
AT3G20060
AT3G59830
AT4G30940
AT1G71530
AT1G60170
AT2G29700
AT5G21920
AT2G37700
AT1G68450
AT5G09390
AT1G29200
AT4G26420
AT1G21100
AT4G32320
AT1G11650
AT1G18360
AT5G32450
AT3G46870
AT3G11260
AT4G09630
AT3G15510
AT3G24220
AT2G23780
AT2G36840
AT1G72650
AT3G11070
AT1G53870
AT4G12735
AT2G47420
AT3G54430
AT1G23710
AT1G27695
AT2G19340
AT3G61340
AT5G19240
AT5G59060
AT1G65440
AT1G77350
AT1G59540
AT1G06900
AT3G54470
AT4G12710
AT2G42200
AT1G65430
AT1G14740
AT5G20810
AT2G36850
AT4G02195
AT3G53120
AT4G19520
AT4G10790
AT4G24026
AT5G38010
AT2G16370
AT2G41120
AT2G23900
AT2G46040
AT3G05060
AT1G65070
AT4G20260
AT5G04590
AT1G22800
AT5G54062
AT4G03280
AT5G04885
AT2G32230
AT5G03050
AT3G10970
AT4G20430
AT5G59150
AT3G57200
AT1G22160
AT1G54780
AT2G38900
AT2G16090
AT1G50380
AT2G47540
AT3G54710
AT4G23740
AT5G49270
AT3G60980
AT2G12480
AT1G12010
AT3G04920
AT5G35160
AT5G44040
AT4G37730
```
