## Supplementary material for "A comprehensive map of preferentially located motifs reveals distinct proximal *cis*-regulatory elements in plants": CGTTTTAA_containing_gene_set.txt

```
#Occurences of CGTTTTAA between -170 and -23 (positions relative to the transcription start site)
#337 sequences with CGTTTTAA in this interval
#1.71% of the sequences in promoter set with CGTTTTAA (set with 19736 sequences)
AT2G18250
AT2G38940
AT1G70070
AT5G63890
AT1G12850
AT1G49530
AT3G04820
AT3G24170
AT1G09850
AT2G38380
AT2G27110
AT2G46040
AT5G55810
AT1G77000
AT4G37430
AT5G65480
AT5G57920
AT2G02100
AT2G26540
AT3G54190
AT5G27120
AT3G58630
AT4G25430
AT5G23535
AT1G05400
AT3G50430
AT3G18440
AT1G13960
AT2G36885
AT5G59180
AT5G47730
AT1G71450
AT2G46210
AT5G09880
AT5G16220
AT1G16190
AT1G69570
AT3G66658
AT1G18850
AT5G41870
AT2G20250
AT1G22200
AT4G10380
AT3G03310
AT1G32160
AT5G17280
AT4G12830
AT1G06730
AT5G16930
AT3G60080
AT1G31750
AT2G40004
AT4G33945
AT2G23140
AT1G22160
AT3G49720
AT3G61070
AT3G22260
AT1G23030
AT1G29220
AT3G04830
AT5G15920
AT4G12880
AT2G40160
AT1G78670
AT3G22970
AT5G51105
AT2G21930
AT1G22080
AT3G50910
AT2G19350
AT5G59770
AT5G40440
AT5G42600
AT1G30515
AT3G48210
AT4G27960
AT3G61350
AT5G18380
AT3G59640
AT1G28610
AT1G70670
AT3G02020
AT1G69770
AT3G26070
AT4G26800
AT3G11930
AT4G36670
AT2G30280
AT4G36890
AT1G73350
AT1G49720
AT5G63470
AT4G12735
AT5G49830
AT5G65925
AT5G06870
AT1G11940
AT5G58950
AT5G50320
AT1G56700
AT3G62620
AT1G62210
AT4G28270
AT5G57620
AT4G12710
AT3G62422
AT1G25055
AT4G14380
AT4G09630
AT4G25630
AT5G42760
AT1G01650
AT1G09290
AT1G05870
AT3G08950
AT1G24040
AT4G11740
AT2G10950
AT4G08590
AT3G05070
AT4G27480
AT1G30130
AT2G18200
AT4G14970
AT3G04350
AT4G31500
AT2G44510
AT5G23020
AT3G46930
AT4G29560
AT5G63000
AT4G37640
AT5G18400
AT1G51470
AT4G03960
AT3G05060
AT2G44200
AT2G35630
AT1G12700
AT3G61570
AT3G45620
AT4G10610
AT3G53180
AT1G29330
AT1G03790
AT3G29290
AT1G54890
AT5G43513
AT2G42280
AT4G29330
AT4G38350
AT4G20430
AT3G29280
AT1G29250
AT2G40760
AT1G60850
AT3G03960
AT2G23780
AT1G02816
AT1G14610
AT5G23690
AT3G20520
AT4G37410
AT5G54600
AT5G47570
AT3G10070
AT1G62850
AT4G00670
AT2G01520
AT2G19340
AT1G29260
AT4G04350
AT1G28230
AT5G51690
AT1G07510
AT3G06530
AT3G11170
AT1G55830
AT5G59613
AT3G57810
AT1G78810
AT5G44040
AT4G23050
AT1G07370
AT5G38860
AT5G66380
AT5G16150
AT5G20220
AT1G22090
AT1G07360
AT4G26420
AT2G36160
AT3G19930
AT3G05727
AT3G05700
AT5G16290
AT2G13100
AT5G23670
AT5G49840
AT3G16565
AT5G38830
AT4G38360
AT5G11460
AT2G38920
AT5G65690
AT5G51110
AT2G21640
AT2G27020
AT1G24050
AT1G06720
AT4G05040
AT2G26830
AT4G00660
AT5G35170
AT5G63010
AT4G02195
AT4G37730
AT3G61340
AT1G76610
AT5G46940
AT2G30110
AT3G27100
AT1G20340
AT5G09240
AT3G14030
AT5G62430
AT5G64580
AT1G78490
AT4G13100
AT3G23510
AT1G78550
AT5G44600
AT4G30370
AT1G73660
AT5G03990
AT2G20260
AT5G37770
AT1G72260
AT5G44110
AT1G31160
AT1G22800
AT5G65960
AT5G18040
AT5G55580
AT1G60170
AT1G58390
AT4G37760
AT2G45750
AT3G22968
AT4G31985
AT2G35520
AT3G16060
AT3G58030
AT3G46870
AT4G36945
AT4G30940
AT1G31550
AT1G54170
AT5G59060
AT4G05520
AT1G05580
AT2G30200
AT2G21840
AT4G04320
AT5G43690
AT3G11450
AT2G35290
AT2G22250
AT1G24800
AT5G55290
AT1G65430
AT3G06440
AT3G14075
AT5G40645
AT3G58800
AT2G02080
AT1G66400
AT1G24881
AT3G62420
AT4G09040
AT4G03280
AT4G13000
AT5G55220
AT4G18040
AT3G19010
AT2G22200
AT5G22750
AT1G12470
AT5G62980
AT3G11830
AT1G52420
AT3G47530
AT2G29560
AT3G56150
AT2G44820
AT1G69390
AT4G29170
AT2G02630
AT3G25805
AT2G44920
AT1G63910
AT3G15480
AT1G49950
AT5G19160
AT5G03050
AT1G29060
AT1G68260
AT2G15910
AT1G17270
AT1G71530
AT1G24265
AT5G55210
AT5G19250
AT2G47420
AT1G79220
AT1G67110
AT3G26560
AT5G58720
AT1G13110
AT1G13820
AT5G37830
AT1G55960
AT3G44340
AT3G10270
AT1G65070
AT3G29810
AT5G38010
AT5G56880
AT3G52400
AT4G15330
AT2G45700
AT5G43500
AT5G34930
AT5G63460
AT5G08560
AT1G04230
```
