## Supplementary material for "A comprehensive map of preferentially located motifs reveals distinct proximal *cis*-regulatory elements in plants": CGTTTTGG_containing_gene_set.txt

```
#Occurences of CGTTTTGG between -180 and -65 (positions relative to the transcription start site)
#145 sequences with CGTTTTGG in this interval
#0.73% of the sequences in promoter set with CGTTTTGG (set with 19736 sequences)
AT5G25330
AT4G38620
AT5G47770
AT1G27840
AT3G60830
AT5G14530
AT1G01360
AT1G14310
AT3G54980
AT5G39930
AT5G13280
AT4G00525
AT3G57290
AT1G10880
AT3G55340
AT5G26860
AT1G70190
AT1G49870
AT1G11950
AT5G10960
AT5G66880
AT5G56160
AT3G21620
AT5G03530
AT2G44690
AT5G23900
AT5G66040
AT1G44770
AT4G37820
AT5G12180
AT3G12930
AT3G46930
AT3G26060
AT5G60390
AT1G75640
AT1G11170
AT5G57210
AT4G26790
AT1G03780
AT1G04070
AT1G32900
AT1G74520
AT1G64630
AT1G79220
AT1G48175
AT5G53060
AT2G28560
AT4G29170
AT5G56100
AT5G46440
AT2G21120
AT1G74380
AT1G76060
AT1G55630
AT1G17720
AT2G45710
AT5G64770
AT4G25600
AT5G26200
AT5G63770
AT1G74650
AT3G55330
AT5G64710
AT1G16970
AT2G38000
AT2G40550
AT2G39840
AT5G56120
AT3G10720
AT2G02300
AT1G79610
AT3G45443
AT5G60700
AT4G29480
AT5G05550
AT1G08290
AT1G21500
AT1G26960
AT2G39400
AT3G05460
AT5G51180
AT3G55640
AT2G35736
AT3G30720
AT1G62620
AT5G01590
AT3G55030
AT1G55928
AT2G27285
AT2G17710
AT5G56170
AT1G44780
AT4G31480
AT1G56270
AT4G34280
AT5G12850
AT1G64628
AT4G25870
AT1G32050
AT5G35100
AT5G11350
AT5G52920
AT4G19370
AT2G41450
AT2G41440
AT3G49140
AT4G00360
AT1G28060
AT1G71020
AT5G09390
AT5G47200
AT5G25170
AT1G55880
AT3G60190
AT3G28007
AT3G63410
AT3G15770
AT1G01230
AT2G02320
AT5G46920
AT3G08960
AT3G56630
AT4G35930
AT4G21180
AT1G32740
AT2G36530
AT4G17390
AT5G43300
AT5G66030
AT4G21980
AT4G01790
AT3G50000
AT1G62840
AT2G35240
AT3G57920
AT1G35230
AT4G09520
AT3G53560
AT3G49990
AT2G25080
AT1G14300
AT1G62250
AT1G48850
AT5G08120
AT5G27395
```
