## Supplementary material for "A comprehensive map of preferentially located motifs reveals distinct proximal *cis*-regulatory elements in plants": CGTTTTGT_containing_gene_set.txt

```
#Occurences of CGTTTTGT between -141 and -8 (positions relative to the transcription start site)
#261 sequences with CGTTTTGT in this interval
#1.32% of the sequences in promoter set with CGTTTTGT (set with 19736 sequences)
AT3G46740
AT3G46300
AT1G03340
AT3G04600
AT1G32350
AT4G22550
AT1G25220
AT3G21310
AT4G17470
AT4G29670
AT1G01240
AT5G16140
AT3G15020
AT1G64520
AT2G39050
AT5G47870
AT3G15970
AT1G62640
AT5G37350
AT4G28085
AT3G16770
AT2G35520
AT1G80650
AT3G51600
AT5G53180
AT5G07930
AT1G64610
AT4G04460
AT5G03940
AT5G50460
AT5G35560
AT1G11890
AT4G02130
AT4G34138
AT1G09850
AT1G58030
AT1G72320
AT1G09230
AT2G26860
AT5G01030
AT5G10960
AT5G65000
AT5G04180
AT3G05345
AT1G01390
AT4G28840
AT5G21222
AT4G36090
AT3G11880
AT4G21470
AT4G27670
AT2G04650
AT2G36760
AT3G22150
AT5G05100
AT2G37680
AT3G17470
AT1G67560
AT5G53220
AT4G39220
AT5G01770
AT1G10180
AT5G50360
AT1G34210
AT5G67560
AT1G24460
AT2G07180
AT3G21295
AT3G01120
AT2G32290
AT3G62990
AT5G05750
AT2G34330
AT4G32910
AT3G57570
AT1G59940
AT1G64510
AT5G24990
AT3G02530
AT5G47590
AT5G08620
AT2G02140
AT3G54440
AT3G63260
AT1G62110
AT3G55060
AT3G59940
AT5G55140
AT5G57790
AT3G45040
AT4G31620
AT1G12470
AT5G48980
AT1G17420
AT1G72370
AT3G23400
AT5G46940
AT2G24270
AT1G61040
AT3G26680
AT5G06610
AT3G11320
AT2G43510
AT3G25160
AT2G17525
AT3G44760
AT5G42765
AT2G21160
AT1G14590
AT4G11990
AT4G32520
AT1G79230
AT1G55870
AT2G04660
AT3G06490
AT4G17420
AT1G70580
AT4G10010
AT3G01430
AT1G47610
AT2G25950
AT1G72610
AT3G51550
AT3G50130
AT1G29030
AT4G31770
AT2G20820
AT2G36895
AT4G25710
AT2G42040
AT2G18840
AT3G12640
AT1G17744
AT1G63990
AT5G26030
AT2G02000
AT1G32160
AT2G14580
AT3G44540
AT1G20650
AT2G45310
AT5G51130
AT2G18250
AT5G50423
AT2G39670
AT2G31141
AT1G28510
AT4G37925
AT1G01940
AT4G03566
AT4G33250
AT5G15060
AT3G50470
AT1G13960
AT4G10040
AT1G19690
AT4G32330
AT1G72390
AT4G13390
AT5G67530
AT3G10980
AT3G53120
AT2G43570
AT1G04330
AT4G10500
AT3G13780
AT4G21903
AT3G53300
AT1G27190
AT1G70170
AT3G15370
AT5G55130
AT1G36280
AT1G04820
AT4G23180
AT3G61180
AT3G03060
AT2G31725
AT1G64350
AT5G65220
AT1G72120
AT5G08040
AT5G53045
AT4G27050
AT3G01300
AT5G11270
AT5G25475
AT2G37510
AT1G03330
AT4G09510
AT5G03560
AT1G48560
AT4G18400
AT3G29810
AT5G02040
AT2G17020
AT1G80410
AT4G33920
AT5G54260
AT3G18850
AT1G05360
AT5G57330
AT5G35570
AT4G24210
AT1G05670
AT5G18900
AT5G05370
AT3G06050
AT4G27810
AT5G08740
AT3G53130
AT2G28560
AT2G37690
AT3G03100
AT1G55805
AT2G18730
AT4G24265
AT2G21590
AT5G38150
AT5G56170
AT5G52890
AT5G10810
AT2G46470
AT4G31960
AT1G02560
AT2G44510
AT1G29040
AT3G49210
AT5G11280
AT2G27430
AT1G12320
AT4G04780
AT5G45910
AT4G03560
AT3G06590
AT1G10690
AT5G10100
AT3G16830
AT4G24100
AT4G00210
AT3G17970
AT1G01930
AT1G29700
AT5G27380
AT2G01100
AT3G07790
AT4G32900
AT1G48550
AT1G47740
AT3G56740
AT5G28300
AT1G33260
AT2G31450
AT1G03310
AT5G39580
AT4G14240
AT1G34150
AT2G39550
AT1G21160
AT1G78570
AT3G57560
```
