## Supplementary material for "A comprehensive map of preferentially located motifs reveals distinct proximal *cis*-regulatory elements in plants": CTAA_containing_gene_set.txt

```
#Occurences of CTAA between -2 and -2 (positions relative to the transcription start site)
#377 sequences with CTAA in this interval
#1.91% of the sequences in promoter set with CTAA (set with 19736 sequences)
AT5G67360
AT3G23070
AT5G45110
AT3G15280
AT1G74840
AT1G07510
AT4G23840
AT2G33370
AT1G43130
AT1G79830
AT4G28010
AT4G17800
AT5G55140
AT3G29260
AT1G22910
AT3G45750
AT2G24070
AT1G30680
AT2G35040
AT2G34650
AT1G35470
AT2G18420
AT2G14830
AT3G57290
AT1G53520
AT5G13400
AT5G49930
AT2G15010
AT4G32630
AT4G32880
AT4G18580
AT5G13090
AT1G66530
AT5G56450
AT1G68620
AT5G55135
AT1G07250
AT2G14750
AT4G37670
AT5G40760
AT3G03690
AT5G03610
AT4G20020
AT2G47450
AT3G16090
AT3G02670
AT1G19025
AT3G49170
AT5G12210
AT5G37890
AT1G27565
AT1G79810
AT1G64880
AT3G55380
AT3G61930
AT5G09850
AT5G42090
AT1G75335
AT5G18500
AT1G30510
AT1G55152
AT3G49430
AT1G15610
AT5G09880
AT1G79080
AT1G70270
AT3G50650
AT3G45680
AT1G75950
AT5G66720
AT1G24800
AT3G05690
AT1G73640
AT1G79730
AT3G51400
AT4G02330
AT3G05545
AT1G57610
AT1G56560
AT2G23930
AT5G24340
AT1G79500
AT4G16270
AT3G20530
AT1G10380
AT1G13650
AT5G19880
AT2G37450
AT1G12680
AT1G74790
AT4G24230
AT3G22520
AT5G37490
AT2G20400
AT3G59200
AT2G32060
AT4G00350
AT2G18220
AT5G65390
AT2G24990
AT1G14280
AT2G17695
AT5G06530
AT1G08960
AT3G51260
AT1G60010
AT5G41120
AT1G54920
AT4G26740
AT2G39390
AT1G13755
AT1G23610
AT5G49665
AT5G23290
AT1G58080
AT3G08770
AT3G06400
AT5G17210
AT3G01540
AT1G21680
AT2G01530
AT3G50970
AT3G09035
AT3G55770
AT4G26590
AT3G51970
AT2G37250
AT5G02770
AT1G50740
AT5G42690
AT3G47070
AT1G22490
AT3G07310
AT4G02930
AT5G48370
AT3G25790
AT5G15740
AT4G30140
AT1G01150
AT4G39130
AT1G23520
AT4G36540
AT3G49300
AT1G74090
AT4G29250
AT3G14180
AT5G07900
AT2G42120
AT5G05660
AT5G36930
AT3G06820
AT1G23570
AT4G17215
AT3G13810
AT2G23120
AT4G16130
AT2G20585
AT2G35060
AT2G35710
AT5G50020
AT5G53620
AT4G24510
AT5G07520
AT5G63870
AT4G16008
AT2G47050
AT3G29100
AT3G58490
AT2G25810
AT4G36590
AT3G62140
AT5G44400
AT1G19300
AT2G37760
AT1G47720
AT4G33985
AT2G37260
AT5G30510
AT5G40530
AT5G56280
AT2G05410
AT1G11870
AT3G59500
AT3G48140
AT3G54390
AT5G21020
AT2G18328
AT4G16280
AT1G73940
AT5G60510
AT4G32680
AT1G12550
AT4G39370
AT4G12770
AT3G05910
AT2G29310
AT1G22310
AT3G49580
AT2G43640
AT2G02090
AT3G26710
AT1G68850
AT1G50500
AT3G54410
AT3G51730
AT5G50050
AT4G39800
AT5G59850
AT3G02150
AT3G57490
AT2G42480
AT4G02390
AT3G03600
AT1G60783
AT5G50850
AT4G13230
AT5G58530
AT3G13940
AT3G33520
AT1G34630
AT3G21270
AT5G03840
AT1G19920
AT5G10770
AT4G23620
AT3G44160
AT4G09060
AT4G18920
AT4G24275
AT5G42235
AT1G68260
AT2G35490
AT1G11860
AT5G17350
AT2G23660
AT3G47350
AT2G39710
AT3G13190
AT4G21150
AT1G67025
AT1G08450
AT1G17990
AT4G22920
AT1G52280
AT1G23080
AT1G27110
AT1G24460
AT5G48640
AT4G12590
AT5G46960
AT2G23080
AT5G57570
AT3G26240
AT1G07670
AT5G02370
AT3G03220
AT1G77850
AT1G73790
AT5G13450
AT5G46950
AT5G07680
AT2G47190
AT2G41230
AT3G22310
AT2G36070
AT5G47120
AT3G02890
AT3G44010
AT5G64460
AT2G42260
AT1G76300
AT5G38195
AT2G27970
AT2G18940
AT5G18070
AT1G43630
AT5G43010
AT1G71980
AT4G10080
AT5G63640
AT1G08400
AT1G73260
AT3G56210
AT1G47330
AT5G35410
AT5G49480
AT1G70750
AT5G63600
AT1G18400
AT4G08850
AT4G13400
AT1G64790
AT5G22120
AT2G14880
AT4G35040
AT3G27020
AT1G64470
AT3G05741
AT3G09400
AT3G50790
AT2G42680
AT4G11220
AT1G76710
AT5G08290
AT5G61500
AT4G25900
AT3G18760
AT5G47970
AT3G25590
AT5G48720
AT5G57785
AT3G18290
AT4G15233
AT2G21730
AT1G18080
AT4G31240
AT2G40950
AT2G17950
AT4G14090
AT1G67940
AT1G15015
AT4G15396
AT1G45010
AT3G55960
AT5G46680
AT1G70290
AT3G48180
AT1G69880
AT3G03360
AT4G10810
AT1G14000
AT3G21210
AT1G67990
AT1G73730
AT5G19855
AT1G67880
AT1G75910
AT4G23630
AT1G54690
AT3G06030
AT1G60660
AT2G32415
AT1G43245
AT2G44610
AT2G25640
AT2G20190
AT3G16980
AT3G20560
AT3G62940
AT3G22300
AT4G15975
AT2G47580
AT5G45275
AT2G18240
AT4G34180
AT3G54970
AT1G23350
AT1G80900
AT5G49510
AT5G24380
AT5G01960
AT5G41260
AT5G25330
AT3G04770
AT1G77140
AT1G75870
AT1G06550
AT1G04260
AT2G31955
AT5G65207
AT5G49330
AT5G59020
AT1G30600
AT3G24120
AT1G54410
AT3G02380
AT1G05580
```
