## Supplementary material for "A comprehensive map of preferentially located motifs reveals distinct proximal *cis*-regulatory elements in plants": CTAAAACC_containing_gene_set.txt

```
#Occurences of CTAAAACC between -47 and 43 (positions relative to the transcription start site)
#254 sequences with CTAAAACC in this interval
#1.29% of the sequences in promoter set with CTAAAACC (set with 19736 sequences)
AT2G15430
AT1G69120
AT3G21280
AT5G50030
AT3G18240
AT2G42850
AT5G03150
AT4G03298
AT1G31140
AT4G05440
AT5G60730
AT1G16970
AT5G47455
AT1G56110
AT5G61090
AT2G37230
AT2G31710
AT5G63780
AT1G26340
AT5G27630
AT2G19490
AT1G61640
AT5G14520
AT4G10180
AT1G52620
AT1G36320
AT1G18910
AT4G02790
AT1G53260
AT5G53070
AT2G18220
AT2G17670
AT5G64120
AT5G66540
AT1G07960
AT1G63660
AT2G34520
AT1G77550
AT3G18760
AT2G26490
AT1G10270
AT1G79490
AT5G35910
AT4G30870
AT5G60990
AT3G25120
AT3G07070
AT1G30960
AT3G28223
AT1G12320
AT3G02060
AT5G03430
AT2G23150
AT5G07090
AT5G64680
AT1G60640
AT5G25610
AT5G22840
AT4G24770
AT3G12930
AT3G26410
AT2G19670
AT3G09070
AT5G66380
AT4G25340
AT1G75200
AT3G59820
AT2G27530
AT2G36530
AT1G31760
AT3G01800
AT5G23535
AT2G31680
AT3G09700
AT3G17170
AT1G17410
AT1G70310
AT2G31890
AT4G29150
AT1G29900
AT2G27840
AT1G30680
AT1G62010
AT5G64420
AT4G20910
AT5G26180
AT1G77030
AT1G16000
AT2G18590
AT5G40490
AT4G17680
AT2G23120
AT2G25355
AT4G15450
AT3G53940
AT3G15460
AT5G03740
AT3G55230
AT5G14050
AT5G10380
AT5G63350
AT3G26500
AT1G70030
AT1G70160
AT3G17465
AT1G74560
AT3G53630
AT1G65030
AT1G30600
AT3G25545
AT3G15790
AT5G17240
AT2G24120
AT4G16700
AT3G18140
AT4G17430
AT3G58200
AT2G46030
AT2G18193
AT2G40360
AT5G64960
AT1G18300
AT2G16940
AT1G80150
AT2G28790
AT3G06830
AT3G45230
AT1G48570
AT1G69523
AT5G09840
AT1G48860
AT3G49900
AT3G12390
AT1G29940
AT1G15870
AT1G68890
AT1G09690
AT5G27830
AT4G08160
AT3G01790
AT1G54440
AT1G47395
AT1G53860
AT4G18440
AT3G01160
AT2G29540
AT2G34970
AT2G24540
AT3G23620
AT1G65080
AT2G39210
AT3G49240
AT1G32700
AT3G19630
AT5G64710
AT1G13030
AT1G52930
AT3G05670
AT1G50920
AT3G25930
AT3G61220
AT2G41510
AT3G22640
AT5G16620
AT1G25550
AT5G55270
AT4G02990
AT1G61570
AT1G48920
AT3G56810
AT4G15770
AT2G01150
AT2G18800
AT5G49220
AT5G15960
AT3G14900
AT3G22330
AT1G17800
AT4G29700
AT3G17160
AT2G47560
AT3G58150
AT1G49180
AT5G38890
AT5G07580
AT4G15975
AT3G16010
AT4G09990
AT5G49470
AT3G61100
AT5G56500
AT1G64600
AT2G39670
AT1G80040
AT1G31660
AT4G09140
AT3G06730
AT1G62720
AT1G13270
AT5G23300
AT4G37410
AT1G15480
AT1G03860
AT1G30240
AT5G62050
AT3G59890
AT4G12600
AT5G20000
AT5G03795
AT3G03920
AT2G31725
AT2G20060
AT1G11608
AT1G61870
AT5G18830
AT3G22310
AT4G30840
AT1G23480
AT5G12140
AT3G54060
AT5G67630
AT1G53460
AT5G64660
AT2G34570
AT1G18800
AT4G36680
AT1G15930
AT1G26770
AT3G12410
AT1G28530
AT4G32430
AT4G16100
AT2G31490
AT1G50910
AT4G26420
AT2G35790
AT5G52940
AT2G05310
AT4G12480
AT2G43110
AT3G56290
AT1G51380
AT1G27440
AT4G02930
AT5G24300
AT4G30330
AT2G31170
AT3G23150
AT4G10760
AT5G63500
AT1G27390
AT2G20020
AT2G40370
AT5G16930
```
