## Supplementary material for "A comprehensive map of preferentially located motifs reveals distinct proximal *cis*-regulatory elements in plants": CTAAAACG_containing_gene_set.txt

```
#Occurences of CTAAAACG between -137 and -58 (positions relative to the transcription start site)
#105 sequences with CTAAAACG in this interval
#0.53% of the sequences in promoter set with CTAAAACG (set with 19736 sequences)
AT3G45620
AT2G47540
AT1G54110
AT5G18540
AT2G25290
AT5G63300
AT5G60640
AT5G04885
AT2G19800
AT5G32450
AT1G20810
AT1G54140
AT1G28530
AT2G39030
AT2G17140
AT4G26370
AT4G15020
AT3G60360
AT1G52140
AT3G22990
AT2G33735
AT5G63290
AT5G59250
AT3G61320
AT3G58630
AT3G12620
AT3G24180
AT3G44750
AT3G21295
AT3G61670
AT5G41240
AT1G61690
AT2G42720
AT5G14530
AT4G19430
AT1G01770
AT5G08160
AT2G21190
AT1G03950
AT1G71850
AT2G36840
AT3G28930
AT1G70330
AT1G31600
AT1G67850
AT5G15960
AT1G68660
AT5G52240
AT2G38080
AT5G13300
AT1G78280
AT5G40480
AT5G61210
AT5G46680
AT3G11070
AT5G46350
AT5G27130
AT5G19240
AT4G17070
AT5G55210
AT5G39930
AT1G55205
AT4G15210
AT4G36040
AT3G10980
AT5G13280
AT4G29860
AT3G04181
AT3G22230
AT1G68070
AT2G36850
AT4G15470
AT1G78270
AT3G27340
AT2G44820
AT3G06060
AT1G28540
AT5G01220
AT4G29870
AT3G54430
AT4G35860
AT2G33740
AT4G02450
AT5G55160
AT5G55070
AT2G32230
AT1G31160
AT5G55220
AT3G44740
AT5G63480
AT4G03230
AT1G54150
AT2G12480
AT3G06590
AT4G32250
AT3G48930
AT1G75180
AT3G49320
AT4G13970
AT2G38185
AT1G69200
AT5G59240
AT4G09520
AT3G18950
AT3G04620
```
