## Supplementary material for "A comprehensive map of preferentially located motifs reveals distinct proximal *cis*-regulatory elements in plants": CTAAAATG_containing_gene_set.txt

```
#Occurences of CTAAAATG between -142 and -87 (positions relative to the transcription start site)
#98 sequences with CTAAAATG in this interval
#0.50% of the sequences in promoter set with CTAAAATG (set with 19736 sequences)
AT2G30230
AT4G22505
AT2G18110
AT1G03860
AT3G50000
AT1G02960
AT4G29240
AT3G16240
AT5G14680
AT1G75240
AT5G10020
AT5G13370
AT1G64670
AT4G14100
AT2G19110
AT3G11000
AT4G35560
AT1G06400
AT1G74730
AT1G06149
AT1G71150
AT1G53770
AT1G09130
AT2G44080
AT3G12690
AT1G17520
AT3G05640
AT5G16200
AT2G24860
AT4G14510
AT2G45580
AT5G39210
AT4G17620
AT1G31460
AT3G03770
AT4G24930
AT3G54650
AT2G41610
AT1G12050
AT5G48655
AT4G00270
AT4G00335
AT1G71850
AT2G47780
AT5G20885
AT1G06990
AT1G60440
AT5G02580
AT3G21530
AT4G15735
AT3G02490
AT4G02930
AT5G47140
AT1G23420
AT1G17530
AT3G48110
AT1G69295
AT5G40890
AT2G03110
AT2G35170
AT3G10440
AT3G13310
AT2G27450
AT5G07260
AT3G01520
AT2G23420
AT1G76090
AT1G25220
AT1G54030
AT3G05140
AT3G49120
AT2G41960
AT1G72960
AT1G25370
AT1G64970
AT2G01350
AT5G02880
AT1G51090
AT4G02440
AT3G23660
AT2G30200
AT3G47650
AT4G02450
AT1G06150
AT4G04860
AT1G17490
AT5G66030
AT4G15120
AT1G68170
AT2G30420
AT2G16890
AT4G26000
AT1G22830
AT2G38970
AT2G33845
AT4G33560
AT2G40840
AT2G31280
```
