## Supplementary material for "A comprehensive map of preferentially located motifs reveals distinct proximal *cis*-regulatory elements in plants": CTAAAGCC_containing_gene_set.txt

```
#Occurences of CTAAAGCC between -144 and 4 (positions relative to the transcription start site)
#131 sequences with CTAAAGCC in this interval
#0.66% of the sequences in promoter set with CTAAAGCC (set with 19736 sequences)
AT3G46930
AT5G25190
AT1G74090
AT3G60480
AT1G26910
AT1G32310
AT3G53500
AT5G18920
AT3G58070
AT1G63970
AT3G23080
AT2G01250
AT4G08460
AT3G46510
AT1G26796
AT2G39930
AT2G35990
AT2G21090
AT4G20980
AT1G20810
AT1G26680
AT2G44120
AT4G14455
AT2G20860
AT5G51600
AT4G27950
AT2G39010
AT2G20850
AT4G12870
AT5G47455
AT1G28530
AT3G15110
AT4G16770
AT3G54030
AT1G08400
AT3G14870
AT5G35730
AT1G32210
AT2G38620
AT2G47580
AT5G67220
AT5G20000
AT3G08000
AT2G22400
AT5G38200
AT5G17880
AT3G52230
AT4G23630
AT3G02490
AT5G03330
AT3G17680
AT3G24200
AT3G49645
AT3G23200
AT3G27250
AT1G74060
AT3G24070
AT2G35620
AT1G17220
AT1G04778
AT3G60770
AT5G21010
AT1G67620
AT3G29810
AT2G44630
AT5G67270
AT2G20560
AT5G02410
AT4G23820
AT3G52220
AT5G65810
AT3G15420
AT3G29290
AT4G30660
AT3G03150
AT1G63980
AT2G38380
AT1G69620
AT5G05940
AT5G02890
AT3G48080
AT5G26860
AT5G20520
AT2G44670
AT1G19500
AT4G23840
AT1G53200
AT4G23340
AT3G19810
AT3G03070
AT4G28660
AT5G42270
AT3G42630
AT3G29280
AT5G48500
AT5G66480
AT1G32220
AT2G40100
AT3G53090
AT1G29965
AT3G05210
AT5G19750
AT2G39840
AT2G25625
AT5G58760
AT3G20330
AT4G16765
AT1G72090
AT1G62740
AT5G64370
AT1G11240
AT1G74070
AT1G31500
AT5G37055
AT5G23550
AT1G02690
AT2G24450
AT3G62840
AT2G19610
AT4G08940
AT2G01620
AT1G71696
AT2G22410
AT5G24360
AT2G31370
AT2G33610
AT1G16430
AT4G27585
AT5G08660
AT1G28540
AT1G55510
```
