## Supplementary material for "A comprehensive map of preferentially located motifs reveals distinct proximal *cis*-regulatory elements in plants": CTAACCGG_containing_gene_set.txt

```
#Occurences of CTAACCGG between -191 and -83 (positions relative to the transcription start site)
#61 sequences with CTAACCGG in this interval
#0.31% of the sequences in promoter set with CTAACCGG (set with 19736 sequences)
AT4G05410
AT3G16200
AT4G34090
AT2G18940
AT1G78070
AT1G49670
AT1G47330
AT5G38890
AT5G63920
AT1G64330
AT4G34100
AT4G29510
AT3G12270
AT1G48850
AT3G01430
AT2G01735
AT5G14240
AT5G38880
AT3G04130
AT5G24750
AT1G63150
AT5G03900
AT1G09150
AT3G12260
AT2G33520
AT3G16910
AT2G21340
AT3G52400
AT1G48310
AT1G70350
AT1G16700
AT5G57345
AT2G25580
AT1G65030
AT5G50665
AT5G12280
AT5G05510
AT1G69010
AT1G09140
AT1G06515
AT2G32220
AT1G75670
AT1G49630
AT3G02650
AT3G52480
AT4G02200
AT3G21190
AT5G49930
AT5G61370
AT4G25740
AT1G65950
AT5G50565
AT5G14250
AT4G35850
AT2G01690
AT5G05520
AT5G09400
AT1G51710
AT2G27960
AT4G15955
AT1G62910
```
