## Supplementary material for "A comprehensive map of preferentially located motifs reveals distinct proximal *cis*-regulatory elements in plants": CTAACGG_containing_gene_set.txt

```
#Occurences of CTAACGG between -130 and -64 (positions relative to the transcription start site)
#114 sequences with CTAACGG in this interval
#0.58% of the sequences in promoter set with CTAACGG (set with 19736 sequences)
AT5G27610
AT4G04350
AT1G50890
AT2G37050
AT4G04955
AT5G53000
AT3G09200
AT3G45930
AT3G57160
AT3G23600
AT4G03120
AT1G15320
AT1G52340
AT5G56760
AT1G06170
AT5G64310
AT4G08170
AT1G74510
AT4G36800
AT1G73990
AT2G20920
AT3G60400
AT5G13490
AT4G17410
AT3G01480
AT5G14220
AT3G23670
AT3G44100
AT5G42980
AT5G10400
AT3G60180
AT1G08570
AT1G73100
AT3G59470
AT3G44740
AT3G53620
AT3G13040
AT2G04880
AT5G11260
AT1G51060
AT3G06960
AT4G24190
AT2G26510
AT2G24570
AT1G09470
AT3G46320
AT2G42790
AT3G26770
AT1G67570
AT3G19590
AT1G61970
AT1G21140
AT2G15290
AT4G11970
AT1G61260
AT5G03630
AT3G08840
AT4G03430
AT5G25790
AT5G27120
AT1G44820
AT1G21950
AT5G09810
AT5G42560
AT5G62600
AT1G14260
AT4G35165
AT3G17430
AT3G46030
AT1G03780
AT2G20940
AT5G17220
AT1G18710
AT5G22750
AT4G21820
AT4G31360
AT5G38070
AT1G64350
AT3G44750
AT5G27660
AT5G27670
AT1G48230
AT5G05080
AT3G51230
AT4G17520
AT4G21865
AT1G06080
AT5G38300
AT1G22260
AT5G59970
AT4G29670
AT5G24620
AT2G29650
AT3G26810
AT5G44070
AT4G12720
AT1G21510
AT2G17790
AT2G44260
AT4G39160
AT1G19360
AT4G37210
AT5G06150
AT2G34190
AT1G77660
AT2G40650
AT4G38430
AT5G57890
AT1G61620
AT5G13520
AT5G58003
AT3G26410
AT3G02520
AT5G15610
```
