## Supplementary material for "A comprehensive map of preferentially located motifs reveals distinct proximal *cis*-regulatory elements in plants": CTAACGGT_containing_gene_set.txt

```
#Occurences of CTAACGGT between -148 and -61 (positions relative to the transcription start site)
#66 sequences with CTAACGGT in this interval
#0.33% of the sequences in promoter set with CTAACGGT (set with 19736 sequences)
AT3G45930
AT5G41600
AT2G42790
AT4G11970
AT1G61260
AT2G20920
AT3G26810
AT5G25790
AT5G42560
AT3G60180
AT5G29000
AT1G61620
AT3G57160
AT5G27670
AT1G08570
AT5G05080
AT4G04955
AT1G48230
AT1G61970
AT5G37940
AT2G37050
AT4G38580
AT3G46320
AT5G15610
AT5G25590
AT1G51060
AT2G34190
AT1G64350
AT5G27610
AT4G08170
AT3G27260
AT5G38300
AT3G46030
AT4G37210
AT3G07780
AT1G77660
AT3G23600
AT2G04880
AT2G26760
AT5G13490
AT4G21820
AT2G05920
AT3G09200
AT4G03430
AT5G17220
AT3G04590
AT1G19360
AT3G06960
AT5G03630
AT5G42980
AT3G48060
AT4G31360
AT3G44100
AT5G24620
AT3G26770
AT1G52870
AT2G40650
AT1G66250
AT3G02520
AT5G06150
AT5G56760
AT5G13520
AT3G02120
AT1G50890
AT2G17790
AT3G60400
```
