## Supplementary material for "A comprehensive map of preferentially located motifs reveals distinct proximal *cis*-regulatory elements in plants": CTAACGTG_containing_gene_set.txt

```
#Occurences of CTAACGTG between -110 and -72 (positions relative to the transcription start site)
#18 sequences with CTAACGTG in this interval
#0.09% of the sequences in promoter set with CTAACGTG (set with 19736 sequences)
AT2G20890
AT3G05630
AT1G66670
AT1G48050
AT3G25220
AT4G35700
AT5G09640
AT5G22410
AT2G44600
AT3G53960
AT1G13380
AT1G03100
AT2G19320
AT5G14180
AT5G17290
AT2G28800
AT2G27460
AT5G52160
```
