## Supplementary material for "A comprehensive map of preferentially located motifs reveals distinct proximal *cis*-regulatory elements in plants": CTAAGCCC_containing_gene_set.txt

```
#Occurences of CTAAGCCC between -120 and -50 (positions relative to the transcription start site)
#64 sequences with CTAAGCCC in this interval
#0.32% of the sequences in promoter set with CTAAGCCC (set with 19736 sequences)
AT5G08280
AT4G00030
AT5G66180
AT4G27800
AT5G63190
AT2G32980
AT2G40590
AT4G22260
AT5G02590
AT4G02230
AT3G12100
AT4G02220
AT5G08290
AT2G30505
AT1G62820
AT3G49601
AT5G38050
AT3G27230
AT1G64600
AT5G08670
AT1G80290
AT5G66410
AT2G03270
AT5G24830
AT1G04630
AT3G22950
AT1G47870
AT5G27660
AT4G10600
AT1G13910
AT4G39240
AT1G51160
AT2G26430
AT1G62690
AT3G54860
AT3G62250
AT3G51500
AT4G19150
AT5G26800
AT1G74700
AT2G21090
AT5G41480
AT4G02460
AT3G46950
AT4G16460
AT4G00026
AT3G05590
AT4G28510
AT2G21850
AT3G10572
AT5G47890
AT5G47880
AT2G34580
AT1G63855
AT4G33060
AT5G40970
AT1G04250
AT4G30820
AT2G04270
AT1G75630
AT1G02690
AT4G02210
AT1G33250
AT5G45320
```
