## Supplementary material for "A comprehensive map of preferentially located motifs reveals distinct proximal *cis*-regulatory elements in plants": CTAAGCCG_containing_gene_set.txt

```
#Occurences of CTAAGCCG between 72 and 218 (positions relative to the transcription start site)
#43 sequences with CTAAGCCG in this interval
#0.22% of the sequences in promoter set with CTAAGCCG (set with 19736 sequences)
AT1G44760
AT1G66270
AT4G23110
AT2G44970
AT5G48175
AT3G61600
AT4G01000
AT3G46040
AT3G49960
AT3G52960
AT5G23040
AT3G59840
AT3G59300
AT2G21250
AT1G20200
AT2G47300
AT3G50570
AT5G18020
AT2G46915
AT4G11300
AT4G37150
AT3G01890
AT4G23740
AT3G09260
AT1G63110
AT5G43770
AT5G65495
AT5G18050
AT2G02060
AT1G26700
AT3G24506
AT2G39330
AT1G44224
AT2G21260
AT1G66280
AT1G49640
AT1G18980
AT5G57660
AT1G32230
AT1G75220
AT5G18010
AT5G18030
AT3G10400
```
