## Supplementary material for "A comprehensive map of preferentially located motifs reveals distinct proximal *cis*-regulatory elements in plants": CTAAGTTG_containing_gene_set.txt

```
#Occurences of CTAAGTTG between -452 and -411 (positions relative to the transcription start site)
#23 sequences with CTAAGTTG in this interval
#0.12% of the sequences in promoter set with CTAAGTTG (set with 19736 sequences)
AT1G03620
AT1G74500
AT5G19050
AT1G67325
AT3G03110
AT5G16710
AT2G38870
AT3G20570
AT2G21780
AT4G31920
AT1G10360
AT2G14110
AT2G38640
AT5G13840
AT5G56990
AT2G43465
AT1G62940
AT5G07360
AT3G23890
AT3G20720
AT5G58210
AT1G13640
AT5G17690
```
