## Supplementary material for "A comprehensive map of preferentially located motifs reveals distinct proximal *cis*-regulatory elements in plants": CTAATACA_containing_gene_set.txt

```
#Occurences of CTAATACA between -438 and -368 (positions relative to the transcription start site)
#87 sequences with CTAATACA in this interval
#0.44% of the sequences in promoter set with CTAATACA (set with 19736 sequences)
AT4G09465
AT2G42740
AT4G22666
AT1G58120
AT5G24270
AT1G70370
AT3G03960
AT4G25480
AT2G47790
AT1G06530
AT3G46500
AT4G17080
AT2G31140
AT4G00880
AT1G70260
AT5G11750
AT1G52500
AT3G24280
AT3G20130
AT1G71040
AT3G29770
AT3G05280
AT4G25730
AT4G36700
AT3G49350
AT3G26280
AT1G65120
AT1G50420
AT2G43290
AT1G02050
AT3G05650
AT4G09464
AT5G67600
AT1G64450
AT4G15610
AT1G36000
AT1G22660
AT5G25754
AT5G43760
AT1G53230
AT1G78800
AT4G17350
AT4G09510
AT2G20810
AT4G34580
AT5G60460
AT3G49530
AT1G24310
AT2G29470
AT1G04360
AT5G67360
AT1G56060
AT3G62200
AT1G68330
AT2G16640
AT2G41440
AT1G61810
AT2G46750
AT5G59613
AT5G06530
AT4G18260
AT5G53280
AT1G68490
AT2G38530
AT3G55730
AT1G58122
AT3G43590
AT1G46768
AT1G54240
AT3G56310
AT1G51100
AT3G15180
AT3G62830
AT3G05590
AT1G05590
AT1G62390
AT5G18040
AT4G30950
AT3G17420
AT3G11100
AT1G21440
AT4G30990
AT4G09462
AT2G28200
AT1G63480
AT1G64620
AT5G54520
```
