## Supplementary material for "A comprehensive map of preferentially located motifs reveals distinct proximal *cis*-regulatory elements in plants": CTAATAGA_containing_gene_set.txt

```
#Occurences of CTAATAGA between -392 and -258 (positions relative to the transcription start site)
#118 sequences with CTAATAGA in this interval
#0.60% of the sequences in promoter set with CTAATAGA (set with 19736 sequences)
AT4G30990
AT5G26220
AT1G12750
AT2G14710
AT1G63880
AT2G26550
AT1G48950
AT1G10820
AT1G29590
AT5G04890
AT5G16920
AT2G19780
AT3G25070
AT3G21720
AT2G27680
AT3G08770
AT5G24430
AT4G08320
AT2G16440
AT3G46500
AT2G01950
AT1G14900
AT4G25840
AT1G34830
AT5G36001
AT5G25930
AT1G12330
AT3G62590
AT5G09510
AT5G44240
AT2G02860
AT5G57560
AT4G01210
AT1G03430
AT1G49530
AT5G57580
AT2G31210
AT4G37890
AT1G68795
AT3G19420
AT3G59810
AT4G22570
AT4G22070
AT4G28397
AT3G53630
AT1G07590
AT3G01730
AT4G23860
AT3G49060
AT2G18750
AT4G23850
AT1G21120
AT1G16180
AT3G54090
AT5G16470
AT1G26250
AT1G77330
AT3G52800
AT5G59950
AT5G64910
AT3G01720
AT1G54180
AT4G29680
AT4G13890
AT4G38090
AT1G15165
AT5G13890
AT1G16170
AT1G62300
AT5G56370
AT5G01610
AT5G14105
AT1G23590
AT4G12060
AT2G42560
AT3G47180
AT5G65040
AT5G46780
AT3G19480
AT5G38170
AT1G76600
AT1G70190
AT3G09700
AT1G62480
AT1G15580
AT1G23670
AT5G34930
AT5G51960
AT1G21110
AT2G18520
AT4G13420
AT5G04850
AT1G36050
AT3G53320
AT3G18780
AT4G30110
AT2G41560
AT1G64610
AT1G35490
AT3G13845
AT4G30270
AT1G13390
AT2G33290
AT5G40350
AT1G34795
AT1G29720
AT5G41680
AT5G48330
AT4G08310
AT1G23460
AT3G60680
AT4G03090
AT5G46060
AT5G52760
AT1G34825
AT1G51400
AT3G07190
AT2G44330
```
