## Supplementary material for "A comprehensive map of preferentially located motifs reveals distinct proximal *cis*-regulatory elements in plants": CTAATATA_containing_gene_set.txt

```
#Occurences of CTAATATA between -43 and -26 (positions relative to the transcription start site)
#63 sequences with CTAATATA in this interval
#0.32% of the sequences in promoter set with CTAATATA (set with 19736 sequences)
AT5G05030
AT1G44050
AT5G59130
AT2G33340
AT5G27950
AT1G70400
AT3G02230
AT3G05690
AT5G09976
AT3G19910
AT1G56330
AT5G67260
AT3G05530
AT2G19750
AT1G11470
AT3G61111
AT2G42860
AT1G18880
AT2G46040
AT2G21490
AT5G08410
AT5G45880
AT5G58020
AT3G11510
AT2G39210
AT4G16750
AT1G54060
AT4G29510
AT1G72800
AT1G19950
AT3G26150
AT5G16780
AT3G25597
AT3G27710
AT4G28320
AT3G47810
AT2G33750
AT3G26360
AT5G04770
AT5G13210
AT1G44890
AT1G54120
AT1G14780
AT1G78870
AT1G01530
AT5G09730
AT5G66870
AT4G12520
AT5G66650
AT1G72140
AT1G78600
AT1G55805
AT2G36740
AT1G48020
AT2G34220
AT4G26130
AT3G04210
AT5G43920
AT5G60840
AT1G04290
AT5G51170
AT1G50740
AT5G06250
```
