## Supplementary material for "A comprehensive map of preferentially located motifs reveals distinct proximal *cis*-regulatory elements in plants": CTAATGGG_containing_gene_set.txt

```
#Occurences of CTAATGGG between -138 and -36 (positions relative to the transcription start site)
#177 sequences with CTAATGGG in this interval
#0.90% of the sequences in promoter set with CTAATGGG (set with 19736 sequences)
AT1G53790
AT5G47680
AT2G22410
AT5G23080
AT3G13120
AT1G08710
AT5G46840
AT3G46200
AT5G63090
AT2G18710
AT5G01430
AT2G48160
AT2G18510
AT2G46580
AT5G10745
AT3G52220
AT5G56360
AT1G22980
AT1G54060
AT3G12260
AT3G08880
AT5G60940
AT5G09740
AT3G10110
AT1G71370
AT3G09490
AT2G31200
AT5G65540
AT2G17975
AT4G23450
AT2G29400
AT3G20260
AT1G18540
AT4G32390
AT5G12410
AT5G26800
AT5G51910
AT2G39050
AT3G52760
AT2G02510
AT3G24490
AT5G24165
AT5G60820
AT5G39740
AT3G04160
AT1G05190
AT5G66530
AT5G16260
AT1G31660
AT4G13266
AT1G04410
AT4G37340
AT5G58130
AT2G26780
AT3G57940
AT1G14320
AT4G10480
AT1G80640
AT1G76300
AT2G31680
AT5G57590
AT2G27030
AT1G74260
AT4G39470
AT1G28090
AT4G31720
AT5G13970
AT1G11430
AT4G09520
AT4G02080
AT4G34620
AT5G64090
AT1G68140
AT3G52230
AT2G40360
AT5G38990
AT3G51010
AT3G44190
AT5G54900
AT4G30662
AT4G08690
AT1G21100
AT5G66190
AT2G33835
AT3G07568
AT5G66055
AT3G24280
AT1G53250
AT1G04510
AT1G58470
AT5G41910
AT5G41880
AT1G53800
AT2G35500
AT4G27740
AT5G53800
AT2G02500
AT1G13980
AT5G44170
AT3G55520
AT4G31120
AT2G42880
AT5G61910
AT1G18070
AT4G26160
AT4G26600
AT3G21230
AT2G42600
AT1G74970
AT3G11710
AT5G03390
AT4G29390
AT4G23690
AT5G09900
AT4G38225
AT1G33980
AT2G18020
AT1G04420
AT5G16610
AT3G46100
AT4G34960
AT2G17980
AT1G14580
AT1G07615
AT1G05350
AT3G56210
AT1G12920
AT2G22400
AT2G31190
AT1G42440
AT3G47200
AT5G62640
AT2G24500
AT5G61460
AT5G64520
AT2G47940
AT2G33730
AT4G35490
AT3G46950
AT5G41960
AT5G64250
AT2G20530
AT1G03457
AT5G23090
AT3G48680
AT4G28730
AT1G75980
AT2G43960
AT1G08700
AT1G65950
AT5G27820
AT2G39390
AT4G14660
AT5G56260
AT2G35690
AT1G15790
AT5G57930
AT3G54860
AT5G27390
AT1G24610
AT5G09450
AT5G65560
AT2G46200
AT3G06270
AT2G45500
AT5G55530
AT3G02080
AT5G61920
AT1G33330
AT2G44860
AT2G35490
AT3G15180
AT4G31010
AT4G28070
AT3G01660
AT3G50210
AT5G22210
```
