## Supplementary material for "A comprehensive map of preferentially located motifs reveals distinct proximal *cis*-regulatory elements in plants": CTAATTGG_containing_gene_set.txt

```
#Occurences of CTAATTGG between -133 and -65 (positions relative to the transcription start site)
#67 sequences with CTAATTGG in this interval
#0.34% of the sequences in promoter set with CTAATTGG (set with 19736 sequences)
AT2G40150
AT5G61440
AT4G27780
AT2G41400
AT1G50320
AT5G62880
AT5G64110
AT3G08530
AT2G17730
AT4G01660
AT1G79490
AT2G34020
AT5G05640
AT3G02880
AT1G73840
AT4G26750
AT5G10160
AT3G03450
AT1G53850
AT3G05500
AT1G53000
AT4G02230
AT3G08690
AT2G47600
AT5G54148
AT4G21980
AT1G54240
AT4G10080
AT1G30630
AT3G53890
AT5G47770
AT1G04650
AT4G00860
AT5G55230
AT5G58040
AT1G18480
AT5G08160
AT2G41475
AT5G11380
AT4G36130
AT2G17190
AT5G55490
AT2G42340
AT1G77720
AT1G49160
AT4G32910
AT3G62840
AT1G21750
AT1G56340
AT2G24765
AT4G02810
AT2G38840
AT5G14100
AT2G24490
AT5G49410
AT1G33560
AT2G29070
AT1G19330
AT4G39420
AT5G17510
AT1G75800
AT5G58230
AT5G48340
AT4G36280
AT5G47580
AT3G07860
AT2G39340
```
