## Supplementary material for "A comprehensive map of preferentially located motifs reveals distinct proximal *cis*-regulatory elements in plants": CTACACG_containing_gene_set.txt

```
#Occurences of CTACACG between -202 and -63 (positions relative to the transcription start site)
#164 sequences with CTACACG in this interval
#0.83% of the sequences in promoter set with CTACACG (set with 19736 sequences)
AT3G09600
AT3G47730
AT5G27670
AT5G43300
AT2G28400
AT3G25050
AT2G21590
AT1G30230
AT1G02340
AT1G53280
AT2G32970
AT5G65110
AT1G53100
AT2G34350
AT1G29880
AT2G46170
AT1G54000
AT2G35860
AT2G35300
AT5G11620
AT2G32950
AT3G13960
AT2G42180
AT3G66658
AT5G42310
AT2G41430
AT3G18350
AT2G01410
AT5G01830
AT3G11700
AT4G26900
AT5G07350
AT2G39420
AT3G22310
AT3G53110
AT4G32020
AT5G06760
AT2G44290
AT4G34480
AT1G28070
AT4G18520
AT3G02600
AT2G34655
AT1G70260
AT2G39940
AT5G48210
AT3G16690
AT2G42560
AT3G27360
AT5G15240
AT1G73590
AT2G41800
AT3G60960
AT2G35840
AT5G40040
AT3G46700
AT1G17620
AT5G18630
AT1G62910
AT5G09995
AT1G63970
AT5G55450
AT2G04030
AT5G53570
AT2G42530
AT5G17490
AT3G47790
AT1G02260
AT1G61300
AT3G14400
AT3G63040
AT5G55530
AT2G22650
AT5G35603
AT3G01330
AT4G24730
AT3G17930
AT5G22250
AT1G51650
AT1G48830
AT3G27750
AT5G49550
AT2G21930
AT5G44800
AT3G11745
AT2G15230
AT5G23150
AT4G33720
AT3G07650
AT3G23430
AT1G55915
AT3G56710
AT4G30860
AT3G03320
AT5G12150
AT4G36780
AT5G11670
AT5G47120
AT1G48840
AT1G65040
AT4G10270
AT3G11980
AT3G59052
AT1G55350
AT1G72030
AT5G21326
AT4G38240
AT4G30920
AT2G03370
AT1G19350
AT5G11630
AT2G31710
AT2G40570
AT2G02810
AT5G22500
AT1G04590
AT5G13820
AT4G23290
AT3G15250
AT1G44446
AT3G02890
AT1G16900
AT1G12800
AT1G27980
AT3G59050
AT2G14080
AT2G01940
AT3G54460
AT5G50950
AT4G28660
AT4G00950
AT1G64980
AT5G14010
AT3G03305
AT1G52720
AT3G26600
AT5G09530
AT5G66580
AT2G28590
AT3G56120
AT3G09010
AT2G30500
AT2G15010
AT5G45700
AT3G15730
AT5G20070
AT4G14970
AT3G24210
AT4G26020
AT5G48250
AT1G28120
AT5G39410
AT3G48070
AT3G53270
AT4G14695
AT5G58070
AT1G63150
AT5G62470
AT1G51140
AT2G34140
AT2G32370
AT1G23110
AT3G46130
AT3G27690
```
