## Supplementary material for "A comprehensive map of preferentially located motifs reveals distinct proximal *cis*-regulatory elements in plants": CTACACGC_containing_gene_set.txt

```
#Occurences of CTACACGC between -228 and -99 (positions relative to the transcription start site)
#31 sequences with CTACACGC in this interval
#0.16% of the sequences in promoter set with CTACACGC (set with 19736 sequences)
AT4G30860
AT4G38240
AT3G59050
AT1G76730
AT1G17620
AT1G28070
AT3G66658
AT5G39410
AT4G28660
AT1G53280
AT1G52720
AT3G59052
AT5G58070
AT3G56710
AT3G25050
AT4G33720
AT2G37700
AT5G40690
AT5G48250
AT5G13760
AT5G17490
AT3G17930
AT5G01830
AT1G64980
AT4G14970
AT4G26020
AT5G35603
AT5G18630
AT2G28590
AT4G32020
AT2G02810
```
