## Supplementary material for "A comprehensive map of preferentially located motifs reveals distinct proximal *cis*-regulatory elements in plants": CTACCCC_containing_gene_set.txt

```
#Occurences of CTACCCC between -140 and -50 (positions relative to the transcription start site)
#59 sequences with CTACCCC in this interval
#0.30% of the sequences in promoter set with CTACCCC (set with 19736 sequences)
AT1G54410
AT5G39220
AT3G23890
AT1G23590
AT2G29350
AT2G27230
AT1G74870
AT3G03970
AT2G17380
AT5G39950
AT5G20740
AT5G64440
AT1G61170
AT3G04930
AT1G79210
AT1G19110
AT1G63020
AT3G01345
AT5G58430
AT1G75040
AT1G75680
AT3G05545
AT2G27228
AT3G21240
AT3G19553
AT4G16265
AT3G16100
AT5G16570
AT1G78560
AT5G65690
AT1G73810
AT5G43700
AT3G15000
AT3G52480
AT1G68530
AT1G78600
AT5G13330
AT5G58030
AT5G67420
AT1G05200
AT5G58990
AT1G13250
AT1G06820
AT1G72370
AT5G13080
AT5G01720
AT5G47250
AT2G35120
AT5G53560
AT5G67330
AT5G58040
AT3G15350
AT4G18800
AT4G25600
AT5G28040
AT3G13235
AT5G02450
AT2G21650
AT3G62050
```
