## Supplementary material for "A comprehensive map of preferentially located motifs reveals distinct proximal *cis*-regulatory elements in plants": CTACCCT_containing_gene_set.txt

```
#Occurences of CTACCCT between -97 and -50 (positions relative to the transcription start site)
#54 sequences with CTACCCT in this interval
#0.27% of the sequences in promoter set with CTACCCT (set with 19736 sequences)
AT2G36300
AT3G06070
AT4G29430
AT5G44610
AT5G61170
AT4G00990
AT4G17250
AT3G04790
AT1G29950
AT3G16350
AT3G43720
AT5G52210
AT1G14010
AT1G76010
AT1G13540
AT5G20890
AT1G19600
AT5G08770
AT1G78550
AT1G56500
AT2G20300
AT1G73530
AT4G24120
AT5G20820
AT2G33510
AT5G62150
AT1G08880
AT5G45980
AT3G23000
AT5G09672
AT5G60460
AT2G37190
AT4G03410
AT3G51160
AT2G19830
AT2G02250
AT4G02620
AT4G29420
AT5G09670
AT4G08555
AT4G22400
AT1G73630
AT2G01755
AT5G14800
AT3G26510
AT3G08930
AT1G20160
AT5G22890
AT1G19770
AT1G10590
AT5G16660
AT4G25360
AT1G28070
AT2G20810
```
