## Supplementary material for "A comprehensive map of preferentially located motifs reveals distinct proximal *cis*-regulatory elements in plants": CTACCCTC_containing_gene_set.txt

```
#Occurences of CTACCCTC between -94 and -61 (positions relative to the transcription start site)
#17 sequences with CTACCCTC in this interval
#0.09% of the sequences in promoter set with CTACCCTC (set with 19736 sequences)
AT3G06070
AT4G22400
AT1G14010
AT3G08930
AT2G20810
AT1G73530
AT4G17250
AT1G56500
AT5G22890
AT1G78550
AT5G09670
AT3G04790
AT3G43720
AT4G02620
AT5G16660
AT5G09672
AT4G00990
```
