## Supplementary material for "A comprehensive map of preferentially located motifs reveals distinct proximal *cis*-regulatory elements in plants": CTACCCTT_containing_gene_set.txt

```
#Occurences of CTACCCTT between -135 and -49 (positions relative to the transcription start site)
#40 sequences with CTACCCTT in this interval
#0.20% of the sequences in promoter set with CTACCCTT (set with 19736 sequences)
AT4G29430
AT4G38400
AT3G26510
AT2G33510
AT4G25360
AT3G23000
AT5G67385
AT5G45980
AT3G62200
AT4G36090
AT4G39900
AT5G47820
AT5G60460
AT1G19600
AT4G33330
AT4G24610
AT3G16350
AT5G61170
AT2G02800
AT4G29420
AT2G37190
AT1G10590
AT1G80360
AT5G52210
AT3G51160
AT5G20820
AT2G19830
AT5G48460
AT1G10910
AT5G13950
AT1G67230
AT5G44610
AT2G01755
AT1G29950
AT2G02250
AT2G01760
AT1G08880
AT5G14800
AT4G33490
AT1G73630
```
