## Supplementary material for "A comprehensive map of preferentially located motifs reveals distinct proximal *cis*-regulatory elements in plants": CTACCGT_containing_gene_set.txt

```
#Occurences of CTACCGT between 91 and 234 (positions relative to the transcription start site)
#152 sequences with CTACCGT in this interval
#0.77% of the sequences in promoter set with CTACCGT (set with 19736 sequences)
AT3G01970
AT1G26260
AT1G71695
AT1G50640
AT1G26120
AT1G32060
AT4G32060
AT2G19860
AT1G07620
AT3G05340
AT5G60270
AT2G26750
AT4G16190
AT5G62080
AT1G76110
AT5G19840
AT5G63240
AT5G57780
AT5G44720
AT3G57790
AT2G27730
AT4G19390
AT5G19760
AT3G12030
AT4G24460
AT1G63450
AT2G26740
AT4G38420
AT5G15690
AT1G50200
AT2G15430
AT4G13840
AT4G21130
AT4G25940
AT1G23360
AT1G29195
AT3G58110
AT3G54230
AT3G07120
AT5G24600
AT3G49720
AT4G14465
AT3G49110
AT2G24860
AT1G21410
AT3G29152
AT2G32550
AT5G45950
AT1G63930
AT2G25200
AT5G45910
AT4G32350
AT3G55030
AT5G41940
AT3G02490
AT1G35625
AT3G06760
AT3G48510
AT1G51220
AT1G51400
AT4G15545
AT5G19580
AT4G12640
AT4G01110
AT1G77655
AT4G02820
AT2G10920
AT3G19160
AT1G55330
AT1G15130
AT3G25580
AT5G24490
AT2G42070
AT3G27090
AT3G05760
AT5G41580
AT5G23290
AT3G50850
AT4G10310
AT5G53170
AT5G07520
AT1G47480
AT1G74070
AT4G34700
AT1G75520
AT1G12244
AT5G46110
AT2G47500
AT5G14540
AT1G28570
AT4G33510
AT2G28020
AT5G64110
AT5G16120
AT5G05530
AT5G13580
AT5G12170
AT2G27389
AT1G28060
AT2G19720
AT3G53270
AT1G68560
AT4G34920
AT1G59820
AT2G17560
AT3G62530
AT1G77610
AT5G47060
AT1G74840
AT3G50570
AT5G41850
AT5G01790
AT3G04810
AT5G18140
AT3G13228
AT4G15160
AT2G20595
AT5G26742
AT5G38660
AT1G02335
AT4G12600
AT5G23030
AT3G61180
AT2G18620
AT1G80930
AT1G11390
AT2G30570
AT5G56100
AT5G38880
AT5G58784
AT4G29340
AT3G46810
AT2G34870
AT5G65340
AT1G58440
AT3G62460
AT5G14140
AT5G22355
AT3G25930
AT2G25605
AT1G23190
AT3G61540
AT3G17170
AT5G58780
AT3G28950
AT5G08580
AT3G62130
AT1G28135
AT1G21900
AT2G35765
AT1G03400
AT3G58510
```
