## Supplementary material for "A comprehensive map of preferentially located motifs reveals distinct proximal *cis*-regulatory elements in plants": CTACCTCC_containing_gene_set.txt

```
#Occurences of CTACCTCC between 93 and 130 (positions relative to the transcription start site)
#35 sequences with CTACCTCC in this interval
#0.18% of the sequences in promoter set with CTACCTCC (set with 19736 sequences)
AT4G39955
AT1G50520
AT2G01180
AT2G01470
AT1G76950
AT2G33730
AT1G05750
AT1G67930
AT2G25800
AT1G15000
AT5G19600
AT2G20815
AT1G48320
AT4G13770
AT5G03120
AT4G37370
AT5G23890
AT5G28290
AT5G45370
AT3G52970
AT3G06350
AT3G02850
AT1G52230
AT5G24655
AT5G09700
AT5G15320
AT4G27990
AT5G06550
AT1G75990
AT3G21560
AT4G14190
AT4G11190
AT5G19910
AT4G29590
AT5G53080
```
