## Supplementary material for "A comprehensive map of preferentially located motifs reveals distinct proximal *cis*-regulatory elements in plants": CTACGCG_containing_gene_set.txt

```
#Occurences of CTACGCG between -102 and -74 (positions relative to the transcription start site)
#17 sequences with CTACGCG in this interval
#0.09% of the sequences in promoter set with CTACGCG (set with 19736 sequences)
AT2G41110
AT1G51660
AT5G03345
AT1G32630
AT4G29850
AT1G06760
AT1G14540
AT3G18430
AT5G22380
AT5G17650
AT5G19240
AT2G39360
AT1G14790
AT1G78900
AT1G12610
AT3G07060
AT5G58090
```
