## Supplementary material for "A comprehensive map of preferentially located motifs reveals distinct proximal *cis*-regulatory elements in plants": CTACGCGC_containing_gene_set.txt

```
#Occurences of CTACGCGC between -207 and -103 (positions relative to the transcription start site)
#16 sequences with CTACGCGC in this interval
#0.08% of the sequences in promoter set with CTACGCGC (set with 19736 sequences)
AT5G46280
AT3G58750
AT5G63160
AT1G78895
AT1G35460
AT4G21926
AT3G07050
AT1G32610
AT1G17620
AT3G61680
AT1G24120
AT1G17880
AT1G69900
AT2G32950
AT5G01780
AT4G28520
```
