## Supplementary material for "A comprehensive map of preferentially located motifs reveals distinct proximal *cis*-regulatory elements in plants": CTACGGCA_containing_gene_set.txt

```
#Occurences of CTACGGCA between 158 and 287 (positions relative to the transcription start site)
#33 sequences with CTACGGCA in this interval
#0.17% of the sequences in promoter set with CTACGGCA (set with 19736 sequences)
AT5G48270
AT2G42690
AT3G11260
AT1G71520
AT1G67865
AT5G02910
AT5G54980
AT4G36390
AT1G58100
AT2G26690
AT2G18162
AT3G15570
AT5G24318
AT5G41880
AT5G06410
AT1G15200
AT1G11090
AT3G17940
AT3G07370
AT2G15220
AT1G05140
AT2G14540
AT5G06420
AT3G08860
AT3G17080
AT3G01130
AT4G03080
AT2G18160
AT1G69900
AT1G61930
AT2G31870
AT5G07090
AT2G24390
```
