## Supplementary material for "A comprehensive map of preferentially located motifs reveals distinct proximal *cis*-regulatory elements in plants": CTACGT_containing_gene_set.txt

```
#Occurences of CTACGT between -117 and -57 (positions relative to the transcription start site)
#331 sequences with CTACGT in this interval
#1.68% of the sequences in promoter set with CTACGT (set with 19736 sequences)
AT3G07500
AT5G56150
AT1G27480
AT5G43830
AT1G16710
AT2G03050
AT5G40650
AT5G53450
AT1G63380
AT2G38040
AT3G60120
AT2G13560
AT2G45330
AT5G22090
AT1G27990
AT5G46295
AT4G23880
AT4G22290
AT3G26680
AT2G01250
AT3G02890
AT1G23030
AT3G57785
AT3G54890
AT2G25460
AT4G37240
AT2G18390
AT5G13110
AT5G60100
AT3G10920
AT3G12955
AT1G19690
AT2G36780
AT3G48180
AT5G45630
AT1G49660
AT5G25610
AT2G44470
AT1G72410
AT3G08943
AT3G23310
AT2G31270
AT5G35160
AT4G25090
AT1G05200
AT3G26640
AT3G11900
AT1G06960
AT5G63370
AT1G77290
AT2G41870
AT2G41970
AT4G01330
AT1G73250
AT1G52200
AT5G57960
AT3G58490
AT4G15620
AT1G68440
AT2G19350
AT5G64110
AT1G32960
AT4G28850
AT1G54580
AT5G24120
AT2G26230
AT3G48210
AT4G21895
AT1G67300
AT1G26762
AT4G16700
AT1G01210
AT3G17450
AT2G37050
AT4G28210
AT4G03210
AT3G24170
AT2G35630
AT2G43480
AT3G60140
AT4G28200
AT1G49500
AT3G52340
AT5G23060
AT5G13880
AT5G19990
AT3G51810
AT2G19800
AT1G21900
AT3G12750
AT4G34410
AT3G45230
AT4G27750
AT3G06590
AT5G53470
AT5G53860
AT2G41760
AT4G05440
AT4G30960
AT5G25330
AT3G29280
AT1G30960
AT1G50420
AT5G24870
AT3G59330
AT4G36790
AT4G30450
AT2G07680
AT3G05920
AT2G40760
AT5G18480
AT1G75190
AT2G41810
AT3G13222
AT2G34960
AT1G65730
AT3G45060
AT1G15620
AT5G57565
AT3G50480
AT5G02950
AT2G45320
AT3G57920
AT2G25520
AT5G26820
AT3G10915
AT3G14910
AT2G29070
AT5G22460
AT1G12560
AT3G01060
AT1G27470
AT3G02930
AT2G44460
AT1G11890
AT3G06040
AT2G42040
AT1G12370
AT4G09750
AT2G13550
AT3G48190
AT3G51600
AT3G22370
AT3G25500
AT4G30850
AT4G22513
AT3G22460
AT2G38820
AT3G48280
AT3G13060
AT4G25180
AT3G23840
AT5G61890
AT4G17890
AT4G08300
AT1G72030
AT3G09650
AT1G72630
AT1G16410
AT2G44525
AT5G26940
AT3G15150
AT5G64000
AT5G58780
AT4G23650
AT4G27720
AT1G31040
AT4G31830
AT3G20340
AT5G17710
AT1G44800
AT2G37678
AT1G68660
AT3G61280
AT5G07540
AT4G10750
AT4G05100
AT2G14560
AT5G22970
AT3G16785
AT5G07530
AT5G07600
AT1G78280
AT1G13100
AT2G32040
AT5G22290
AT5G59030
AT1G10940
AT3G44560
AT1G02310
AT5G07440
AT1G21520
AT1G32920
AT2G37460
AT1G54350
AT3G03140
AT1G24340
AT2G19560
AT2G20400
AT5G52300
AT5G09230
AT5G13930
AT3G14220
AT3G53130
AT2G42200
AT4G17600
AT5G09225
AT5G19250
AT1G15015
AT1G67760
AT3G27380
AT1G62262
AT5G58390
AT4G31610
AT3G13432
AT2G33720
AT2G40830
AT3G11540
AT2G37370
AT5G23120
AT3G57540
AT3G02830
AT3G27000
AT5G61790
AT3G16170
AT5G44430
AT2G16760
AT5G15581
AT4G39795
AT3G01510
AT3G29310
AT2G36640
AT5G51690
AT3G03940
AT4G32470
AT4G12970
AT3G18790
AT4G17340
AT4G08230
AT2G17700
AT4G35360
AT1G26960
AT2G31710
AT4G01700
AT4G34270
AT3G17470
AT1G06000
AT4G37980
AT3G44770
AT1G56220
AT5G63225
AT5G66580
AT4G23290
AT2G40750
AT5G53650
AT4G13395
AT2G18660
AT3G16980
AT5G01420
AT4G09600
AT1G74360
AT4G14420
AT3G03341
AT4G15393
AT4G33700
AT5G50750
AT1G07135
AT1G79500
AT1G31840
AT3G21550
AT3G51660
AT5G55210
AT1G19440
AT4G02080
AT2G41945
AT4G23496
AT2G27040
AT3G04370
AT1G62620
AT5G57110
AT3G17300
AT1G69640
AT2G35300
AT3G45730
AT4G32320
AT3G09480
AT2G41790
AT1G68190
AT1G70160
AT1G66950
AT5G63080
AT2G46700
AT5G55220
AT1G32870
AT1G10585
AT5G27430
AT2G31560
AT3G61220
AT1G06950
AT5G01590
AT4G13450
AT2G27080
AT2G33847
AT4G09060
AT3G13040
AT4G33565
AT5G39730
AT2G39570
AT5G07560
AT5G50860
AT1G78970
AT5G20830
AT2G03060
AT1G01453
AT1G51560
AT3G13710
AT5G05140
AT4G28610
AT5G59400
AT3G17609
AT5G24390
AT3G21110
AT1G07550
AT1G71980
AT3G50050
AT2G03440
AT2G27590
AT4G22517
AT2G40640
AT4G33920
AT1G64860
```
