## Supplementary material for "A comprehensive map of preferentially located motifs reveals distinct proximal *cis*-regulatory elements in plants": CTACGTG_containing_gene_set.txt

```
#Occurences of CTACGTG between -163 and -51 (positions relative to the transcription start site)
#218 sequences with CTACGTG in this interval
#1.10% of the sequences in promoter set with CTACGTG (set with 19736 sequences)
AT2G23030
AT2G45330
AT1G12370
AT3G17465
AT1G78815
AT1G68440
AT5G16820
AT2G27590
AT5G61790
AT3G27380
AT3G60140
AT5G52300
AT1G65730
AT1G19690
AT5G65165
AT2G29070
AT2G44460
AT3G09490
AT5G19730
AT4G27750
AT1G13100
AT1G71940
AT1G14770
AT5G24390
AT5G47110
AT4G05440
AT4G30450
AT3G23840
AT1G68190
AT4G37220
AT5G53860
AT1G12560
AT5G25610
AT3G47120
AT3G15150
AT3G27210
AT5G02950
AT4G23290
AT4G25800
AT5G66580
AT1G67760
AT5G09225
AT4G36195
AT5G07530
AT4G37240
AT2G35300
AT2G25520
AT5G17600
AT4G35780
AT3G07500
AT2G36640
AT3G26640
AT3G44770
AT3G01510
AT2G37370
AT5G57110
AT3G45230
AT3G10920
AT3G09480
AT4G23880
AT5G13930
AT5G24870
AT4G05100
AT2G36780
AT1G31840
AT1G21900
AT4G15620
AT2G23370
AT5G63080
AT3G27260
AT4G14420
AT4G21850
AT2G31710
AT1G33980
AT5G13290
AT5G39410
AT5G39730
AT3G44326
AT1G04980
AT5G58390
AT5G13110
AT4G28520
AT4G01710
AT5G04760
AT3G63340
AT2G38820
AT4G34410
AT5G03190
AT4G28610
AT1G58270
AT1G70160
AT4G32470
AT1G10585
AT4G29860
AT3G25500
AT5G07920
AT4G02170
AT2G42040
AT4G01330
AT1G06950
AT1G16410
AT2G44440
AT1G69640
AT5G47080
AT3G02930
AT5G22290
AT1G27480
AT2G37678
AT1G56440
AT4G29870
AT3G20340
AT4G17340
AT2G46530
AT5G19250
AT1G64150
AT5G57960
AT2G42395
AT1G06960
AT1G74360
AT1G49500
AT2G17700
AT3G45060
AT5G50860
AT3G52340
AT3G01060
AT2G21970
AT3G58490
AT4G17890
AT5G27430
AT2G38580
AT3G17300
AT3G02890
AT3G11540
AT4G03210
AT1G09980
AT2G41870
AT1G71980
AT3G07020
AT5G44430
AT3G21500
AT4G13395
AT1G66870
AT2G45320
AT4G16390
AT1G22370
AT3G61220
AT1G78280
AT3G27100
AT4G28860
AT3G28990
AT4G33565
AT2G39570
AT3G05920
AT1G01210
AT2G20400
AT2G44470
AT1G27350
AT5G66985
AT1G32560
AT5G11650
AT3G29310
AT5G09230
AT1G32550
AT1G31835
AT2G31270
AT2G16760
AT5G14260
AT3G57920
AT4G13850
AT4G09060
AT5G56150
AT3G15160
AT1G52570
AT3G17609
AT3G17470
AT1G49660
AT1G06000
AT1G75450
AT3G22370
AT3G51810
AT2G40640
AT5G60100
AT5G46280
AT4G12970
AT1G24340
AT3G14400
AT3G27000
AT2G38040
AT5G15910
AT2G44680
AT3G10915
AT1G27470
AT2G40080
AT5G57970
AT4G09750
AT5G58400
AT2G19350
AT5G26940
AT4G31830
AT3G13432
AT5G53470
AT1G13020
AT5G26820
AT1G32870
AT3G28455
AT5G23060
AT5G61890
AT4G25180
AT1G35580
AT1G21520
AT5G57550
AT5G01590
AT1G53200
AT4G26700
AT4G00830
AT1G31480
AT4G08230
AT3G13040
```
