## Supplementary material for "A comprehensive map of preferentially located motifs reveals distinct proximal *cis*-regulatory elements in plants": CTACGTGC_containing_gene_set.txt

```
#Occurences of CTACGTGC between -177 and -75 (positions relative to the transcription start site)
#21 sequences with CTACGTGC in this interval
#0.11% of the sequences in promoter set with CTACGTGC (set with 19736 sequences)
AT3G17300
AT1G12560
AT1G74360
AT2G16760
AT3G07500
AT4G00830
AT5G25610
AT5G66985
AT5G50860
AT4G27750
AT3G44326
AT2G31710
AT1G22370
AT5G61790
AT3G05920
AT4G01710
AT3G27100
AT5G01590
AT1G65730
AT5G39410
AT5G46280
```
