## Supplementary material for "A comprehensive map of preferentially located motifs reveals distinct proximal *cis*-regulatory elements in plants": CTACGTGG_containing_gene_set.txt

```
#Occurences of CTACGTGG between -162 and -51 (positions relative to the transcription start site)
#88 sequences with CTACGTGG in this interval
#0.45% of the sequences in promoter set with CTACGTGG (set with 19736 sequences)
AT4G09060
AT2G25520
AT4G28520
AT3G17470
AT4G05440
AT2G41870
AT5G26940
AT2G38580
AT1G27350
AT3G61220
AT2G36640
AT5G14260
AT3G17300
AT5G44430
AT1G24340
AT2G44470
AT5G57110
AT4G09750
AT3G27260
AT1G70160
AT1G31480
AT1G68190
AT4G17340
AT3G01060
AT1G33980
AT1G21900
AT4G37220
AT2G20400
AT4G25800
AT2G35300
AT3G63340
AT1G32560
AT3G09480
AT3G52340
AT5G11650
AT5G63080
AT1G04980
AT5G52300
AT3G44326
AT5G58400
AT4G08230
AT5G13290
AT1G64150
AT5G09225
AT3G60140
AT5G56150
AT3G28455
AT3G17465
AT5G19730
AT2G29070
AT3G09490
AT4G15620
AT5G66580
AT1G71940
AT1G67760
AT1G12370
AT1G69640
AT1G32550
AT3G21500
AT2G40640
AT3G13040
AT1G27470
AT5G09230
AT1G49660
AT2G44460
AT5G07920
AT4G34410
AT5G15910
AT4G16390
AT5G24390
AT5G23060
AT4G26700
AT3G27210
AT5G03190
AT1G49500
AT3G51810
AT4G13395
AT4G14420
AT2G27590
AT4G03210
AT1G06000
AT4G28610
AT5G26820
AT4G28860
AT1G35580
AT3G20340
AT1G27480
AT4G37240
```
