## Supplementary material for "A comprehensive map of preferentially located motifs reveals distinct proximal *cis*-regulatory elements in plants": CTACTATA_containing_gene_set.txt

```
#Occurences of CTACTATA between -44 and -37 (positions relative to the transcription start site)
#29 sequences with CTACTATA in this interval
#0.15% of the sequences in promoter set with CTACTATA (set with 19736 sequences)
AT5G65470
AT1G70510
AT1G64060
AT1G61566
AT2G26170
AT3G59370
AT3G22415
AT5G38160
AT5G41900
AT5G22260
AT1G02720
AT4G38410
AT1G06080
AT4G39070
AT5G10830
AT1G61340
AT5G57240
AT4G27590
AT5G03310
AT4G40080
AT2G02010
AT4G37290
AT2G17670
AT3G48080
AT1G27730
AT3G49270
AT1G24320
AT4G28040
AT1G75800
```
