## Supplementary material for "A comprehensive map of preferentially located motifs reveals distinct proximal *cis*-regulatory elements in plants": CTAGAAAA_containing_gene_set.txt

```
#Occurences of CTAGAAAA between -442 and -426 (positions relative to the transcription start site)
#44 sequences with CTAGAAAA in this interval
#0.22% of the sequences in promoter set with CTAGAAAA (set with 19736 sequences)
AT1G48700
AT3G09710
AT4G33140
AT5G46720
AT5G61240
AT1G51600
AT5G59500
AT1G60950
AT1G18840
AT1G04810
AT2G40090
AT5G04970
AT3G01325
AT3G20040
AT2G23620
AT5G20110
AT4G10895
AT5G44310
AT1G61590
AT1G11590
AT5G37830
AT3G20600
AT3G06670
AT3G25585
AT4G33660
AT1G05120
AT4G11610
AT2G29125
AT5G64960
AT1G03340
AT5G47000
AT4G00530
AT1G76100
AT4G20280
AT5G22890
AT2G38430
AT1G48530
AT5G48430
AT1G58250
AT1G69910
AT3G20130
AT4G14930
AT5G16110
AT1G72020
```
