## Supplementary material for "A comprehensive map of preferentially located motifs reveals distinct proximal *cis*-regulatory elements in plants": CTAGAATC_containing_gene_set.txt

```
#Occurences of CTAGAATC between 132 and 262 (positions relative to the transcription start site)
#139 sequences with CTAGAATC in this interval
#0.70% of the sequences in promoter set with CTAGAATC (set with 19736 sequences)
AT3G62910
AT5G37055
AT4G19550
AT4G26100
AT3G10370
AT1G25380
AT2G32530
AT5G11080
AT5G07710
AT1G14300
AT2G42760
AT3G23710
AT2G02000
AT5G26980
AT5G02630
AT1G77320
AT3G07060
AT1G20880
AT2G27200
AT5G27430
AT5G45310
AT3G27260
AT2G34720
AT4G29930
AT1G78790
AT3G29170
AT1G09190
AT4G34555
AT5G67230
AT5G40640
AT1G59980
AT4G17390
AT2G39500
AT3G10380
AT3G04200
AT2G29300
AT4G17616
AT1G07350
AT3G24190
AT3G52120
AT4G08700
AT5G05410
AT5G23310
AT4G18190
AT1G12470
AT3G16565
AT1G53935
AT5G08130
AT3G02520
AT5G19485
AT2G42720
AT5G18760
AT2G01130
AT5G08535
AT1G77680
AT2G23840
AT4G10390
AT5G20930
AT1G79740
AT5G39320
AT2G18970
AT2G22090
AT5G11690
AT1G54550
AT1G22630
AT5G18860
AT1G16670
AT3G62830
AT4G36360
AT1G68585
AT5G45950
AT5G66140
AT5G44610
AT1G71350
AT1G76730
AT5G27680
AT5G55280
AT1G63990
AT5G22450
AT3G54290
AT2G34460
AT2G30615
AT2G39700
AT5G38140
AT2G06095
AT1G01030
AT5G27230
AT3G07870
AT3G02730
AT3G51050
AT4G13940
AT5G44660
AT1G68540
AT5G39900
AT1G24340
AT5G02100
AT4G12340
AT2G38185
AT3G49510
AT2G40600
AT4G23710
AT2G05755
AT2G01980
AT5G51260
AT5G57610
AT3G13640
AT4G16745
AT2G25650
AT1G30140
AT5G46600
AT4G32810
AT4G31420
AT4G29720
AT1G61100
AT4G26710
AT4G20260
AT1G04290
AT1G05575
AT3G30390
AT1G17700
AT4G36105
AT3G06320
AT4G30590
AT2G29340
AT3G56150
AT3G17000
AT1G52380
AT3G09570
AT5G64816
AT1G31340
AT2G35320
AT2G02730
AT2G35710
AT3G52560
AT3G21810
AT4G02280
AT1G16710
AT2G29090
AT1G28540
```
