## Supplementary material for "A comprehensive map of preferentially located motifs reveals distinct proximal *cis*-regulatory elements in plants": CTAGACGG_containing_gene_set.txt

```
#Occurences of CTAGACGG between 193 and 261 (positions relative to the transcription start site)
#24 sequences with CTAGACGG in this interval
#0.12% of the sequences in promoter set with CTAGACGG (set with 19736 sequences)
AT1G29640
AT5G03390
AT3G60410
AT3G57560
AT5G04990
AT3G54130
AT5G57685
AT2G15660
AT3G62630
AT4G38630
AT1G50200
AT3G26220
AT4G08350
AT5G22790
AT3G26280
AT3G59480
AT1G55670
AT5G58660
AT5G01445
AT5G37770
AT2G38110
AT1G80210
AT1G26550
AT1G52510
```
