## Supplementary material for "A comprehensive map of preferentially located motifs reveals distinct proximal *cis*-regulatory elements in plants": CTAGAGAG_containing_gene_set.txt

```
#Occurences of CTAGAGAG between 10 and 93 (positions relative to the transcription start site)
#170 sequences with CTAGAGAG in this interval
#0.86% of the sequences in promoter set with CTAGAGAG (set with 19736 sequences)
AT3G11050
AT1G18300
AT3G51850
AT2G37090
AT3G02090
AT2G34580
AT1G25440
AT1G74088
AT2G43018
AT2G47010
AT2G31955
AT3G53990
AT5G19420
AT3G20280
AT5G03730
AT3G62910
AT5G41650
AT1G79880
AT1G24460
AT2G45160
AT4G02440
AT3G55370
AT4G29210
AT5G13290
AT3G03940
AT1G59580
AT2G36070
AT1G14750
AT5G45190
AT4G01000
AT3G18380
AT4G40040
AT5G40850
AT3G12280
AT1G53730
AT1G21660
AT2G36350
AT5G46170
AT2G43020
AT5G02880
AT1G67630
AT5G67130
AT2G01940
AT2G39250
AT5G02840
AT4G30900
AT4G01500
AT4G40060
AT5G21020
AT3G22275
AT3G11760
AT1G19520
AT2G47920
AT1G18560
AT3G09100
AT3G49030
AT1G04650
AT5G11280
AT4G04470
AT1G48540
AT4G10170
AT5G09290
AT1G65800
AT4G28840
AT1G31310
AT5G13850
AT1G52400
AT1G17140
AT4G28950
AT1G14350
AT3G50630
AT1G77990
AT1G13710
AT1G50670
AT1G58250
AT4G34460
AT5G21900
AT5G43560
AT4G18360
AT4G31540
AT3G61790
AT5G59880
AT1G71340
AT4G02540
AT5G49370
AT4G36110
AT5G13170
AT4G38620
AT4G12710
AT1G12500
AT1G79090
AT5G39860
AT5G16070
AT5G61520
AT5G66700
AT4G31400
AT1G06149
AT5G17020
AT5G03340
AT5G47250
AT5G16540
AT1G76970
AT3G57060
AT3G44670
AT5G61000
AT4G32880
AT4G13210
AT4G08300
AT1G06150
AT5G09850
AT5G48720
AT3G59190
AT5G14660
AT1G28360
AT1G13600
AT5G12000
AT1G12420
AT5G25180
AT1G51220
AT1G07490
AT1G77300
AT3G10690
AT4G34160
AT1G80270
AT3G45750
AT1G28600
AT5G46570
AT4G35950
AT1G53300
AT2G24820
AT5G66680
AT4G33400
AT5G57567
AT4G38540
AT1G05380
AT3G62780
AT4G21840
AT2G48150
AT4G12880
AT5G03990
AT5G56380
AT1G71760
AT5G46795
AT2G32400
AT5G55970
AT5G54230
AT1G77410
AT1G21010
AT5G07900
AT2G24150
AT4G30290
AT4G25140
AT4G01120
AT1G19340
AT1G07810
AT5G24390
AT4G32660
AT2G28150
AT3G14650
AT3G04620
AT3G02110
AT3G01400
AT4G03330
AT4G04972
AT1G19980
AT5G48410
AT3G19400
AT2G37460
AT1G71690
AT2G22795
```
