## Supplementary material for "A comprehensive map of preferentially located motifs reveals distinct proximal *cis*-regulatory elements in plants": CTAGCATA_containing_gene_set.txt

```
#Occurences of CTAGCATA between -486 and -409 (positions relative to the transcription start site)
#33 sequences with CTAGCATA in this interval
#0.17% of the sequences in promoter set with CTAGCATA (set with 19736 sequences)
AT4G21960
AT5G56280
AT1G48090
AT2G46850
AT3G20930
AT1G27500
AT1G45145
AT2G16530
AT5G60400
AT1G30540
AT1G70900
AT5G20930
AT4G04750
AT5G28060
AT3G12600
AT3G53350
AT1G23147
AT4G00730
AT3G05910
AT1G09040
AT1G60780
AT2G27220
AT1G59124
AT1G07450
AT3G07760
AT3G47650
AT3G04210
AT4G24620
AT3G51250
AT1G79740
AT1G15720
AT1G58807
AT1G72880
```
