## Supplementary material for "A comprehensive map of preferentially located motifs reveals distinct proximal *cis*-regulatory elements in plants": CTAGCCC_containing_gene_set.txt

```
#Occurences of CTAGCCC between -153 and -56 (positions relative to the transcription start site)
#95 sequences with CTAGCCC in this interval
#0.48% of the sequences in promoter set with CTAGCCC (set with 19736 sequences)
AT1G69680
AT5G54600
AT5G63280
AT2G44620
AT2G21270
AT1G79560
AT2G44150
AT3G56490
AT3G43980
AT2G24630
AT3G57570
AT3G44310
AT1G73770
AT3G53610
AT1G15930
AT3G26115
AT5G66190
AT4G01935
AT1G07490
AT3G20350
AT1G21280
AT5G61230
AT4G18975
AT5G39580
AT3G60880
AT3G49800
AT3G27160
AT4G25580
AT2G26780
AT3G04610
AT5G47320
AT1G50320
AT4G27080
AT1G71490
AT1G79510
AT5G61228
AT5G46250
AT1G71090
AT2G47010
AT5G48340
AT3G55600
AT5G52070
AT2G20560
AT1G71500
AT3G52590
AT1G32240
AT5G08420
AT3G15351
AT3G02555
AT5G09600
AT5G60050
AT3G03880
AT4G27585
AT3G49680
AT1G55890
AT5G03560
AT3G02560
AT1G57770
AT5G40040
AT4G33865
AT3G05810
AT2G38770
AT5G14260
AT5G43060
AT5G20165
AT5G44320
AT4G31120
AT2G26690
AT2G26170
AT1G79550
AT5G43260
AT5G61220
AT2G21260
AT3G25040
AT2G18520
AT5G57790
AT2G44610
AT3G15352
AT5G67150
AT5G13380
AT5G27860
AT2G43660
AT4G00770
AT3G16200
AT4G31080
AT2G38450
AT3G06570
AT3G24070
AT5G57780
AT5G57040
AT1G79150
AT5G64290
AT1G21350
AT5G23230
AT5G19180
```
