## Supplementary material for "A comprehensive map of preferentially located motifs reveals distinct proximal *cis*-regulatory elements in plants": CTAGCCCA_containing_gene_set.txt

```
#Occurences of CTAGCCCA between -162 and -71 (positions relative to the transcription start site)
#60 sequences with CTAGCCCA in this interval
#0.30% of the sequences in promoter set with CTAGCCCA (set with 19736 sequences)
AT5G57040
AT4G33865
AT5G40040
AT5G61228
AT1G11360
AT3G56490
AT1G15930
AT1G79560
AT3G24070
AT4G00770
AT4G01935
AT2G38770
AT3G53610
AT1G73770
AT4G27585
AT5G03560
AT5G47320
AT1G71090
AT5G23230
AT3G02555
AT5G66190
AT3G05810
AT2G24630
AT5G48340
AT5G14260
AT4G25580
AT4G18975
AT3G15352
AT1G21280
AT3G27160
AT5G13380
AT5G57790
AT3G02560
AT3G06570
AT1G69680
AT5G64350
AT3G55600
AT2G44150
AT4G37460
AT2G26170
AT3G49680
AT4G31120
AT1G79550
AT5G43060
AT2G21270
AT2G44610
AT3G26115
AT3G44310
AT5G20165
AT3G25040
AT5G52070
AT3G16200
AT5G43260
AT2G21260
AT5G61230
AT5G61220
AT1G57770
AT1G79510
AT5G63280
AT2G38450
```
