## Supplementary material for "A comprehensive map of preferentially located motifs reveals distinct proximal *cis*-regulatory elements in plants": CTAGCGCG_containing_gene_set.txt

```
#Occurences of CTAGCGCG between -182 and -69 (positions relative to the transcription start site)
#9 sequences with CTAGCGCG in this interval
#0.05% of the sequences in promoter set with CTAGCGCG (set with 19736 sequences)
AT1G22260
AT1G22270
AT3G13540
AT1G32630
AT2G17230
AT3G07050
AT3G07060
AT1G32610
AT4G01290
```
