## Supplementary material for "A comprehensive map of preferentially located motifs reveals distinct proximal *cis*-regulatory elements in plants": CTAGGATT_containing_gene_set.txt

```
#Occurences of CTAGGATT between 368 and 429 (positions relative to the transcription start site)
#53 sequences with CTAGGATT in this interval
#0.27% of the sequences in promoter set with CTAGGATT (set with 19736 sequences)
AT5G27130
AT4G22758
AT5G41330
AT5G43100
AT4G18360
AT5G05282
AT1G22440
AT2G45680
AT1G32550
AT1G17950
AT3G59600
AT1G73680
AT5G36290
AT5G17440
AT2G29430
AT3G11990
AT3G46320
AT3G53430
AT1G73230
AT2G45470
AT4G26070
AT1G08360
AT1G47278
AT5G01410
AT3G51030
AT5G64070
AT5G08290
AT1G79180
AT3G02190
AT3G11230
AT1G53580
AT2G38620
AT5G13000
AT5G42960
AT5G13460
AT1G15870
AT2G22290
AT4G23090
AT2G36290
AT3G53900
AT2G17975
AT1G48270
AT5G05280
AT4G03566
AT1G22430
AT3G20670
AT3G53090
AT4G18570
AT2G21160
AT5G08350
AT2G43235
AT4G09466
AT3G09820
```
