## Supplementary material for "A comprehensive map of preferentially located motifs reveals distinct proximal *cis*-regulatory elements in plants": CTAGGCC_containing_gene_set.txt

```
#Occurences of CTAGGCC between -134 and -62 (positions relative to the transcription start site)
#88 sequences with CTAGGCC in this interval
#0.45% of the sequences in promoter set with CTAGGCC (set with 19736 sequences)
AT1G36050
AT2G38160
AT5G41020
AT4G12340
AT4G01610
AT1G47720
AT1G54830
AT3G58530
AT1G62390
AT1G70190
AT5G51030
AT4G39100
AT4G16440
AT3G61111
AT5G23230
AT1G33410
AT2G17980
AT2G01640
AT1G06150
AT5G06000
AT3G47370
AT3G47290
AT1G20693
AT5G42220
AT4G00830
AT2G23390
AT5G01020
AT5G46850
AT1G73875
AT3G05810
AT2G22690
AT3G25040
AT2G23130
AT5G63280
AT3G54130
AT1G27385
AT1G29670
AT1G76760
AT1G14380
AT2G26430
AT4G25890
AT5G11200
AT5G35170
AT5G23670
AT3G15352
AT5G44500
AT5G04280
AT3G46810
AT5G06910
AT5G05890
AT3G59520
AT2G01400
AT1G75330
AT5G54920
AT3G05940
AT3G61530
AT2G17975
AT2G30800
AT1G51250
AT3G51610
AT4G39550
AT3G26115
AT5G67150
AT1G21790
AT4G02230
AT1G53200
AT1G66580
AT2G38450
AT5G60230
AT2G40660
AT3G24100
AT1G50320
AT1G74640
AT2G04675
AT2G40650
AT4G03635
AT1G06149
AT5G44000
AT3G01540
AT3G52150
AT1G29410
AT5G49610
AT5G44785
AT4G20325
AT2G19310
AT1G21350
AT5G16260
AT4G34555
```
