## Supplementary material for "A comprehensive map of preferentially located motifs reveals distinct proximal *cis*-regulatory elements in plants": CTAGGCCC_containing_gene_set.txt

```
#Occurences of CTAGGCCC between -141 and -53 (positions relative to the transcription start site)
#73 sequences with CTAGGCCC in this interval
#0.37% of the sequences in promoter set with CTAGGCCC (set with 19736 sequences)
AT5G47190
AT1G47720
AT3G52150
AT5G05890
AT5G41020
AT3G25040
AT4G12340
AT1G75330
AT2G40660
AT2G22690
AT3G01540
AT2G23390
AT2G38160
AT5G01020
AT1G01100
AT5G44000
AT5G44500
AT4G20325
AT5G63280
AT1G68030
AT5G23670
AT5G05990
AT1G29410
AT3G51610
AT2G30800
AT3G62620
AT4G39550
AT1G62390
AT3G05940
AT3G58530
AT3G05810
AT1G79150
AT2G11890
AT2G26430
AT1G27385
AT5G04280
AT5G67150
AT1G24267
AT5G49610
AT2G38450
AT3G59520
AT5G11200
AT5G54920
AT5G06000
AT2G40650
AT3G48380
AT3G15352
AT2G23130
AT5G23230
AT5G16260
AT1G33410
AT4G16440
AT1G66580
AT3G26115
AT2G01640
AT4G20150
AT1G50320
AT3G61111
AT2G19310
AT5G51030
AT5G60230
AT5G19180
AT2G17980
AT1G75335
AT1G36050
AT2G17975
AT1G70190
AT4G00830
AT2G01400
AT3G46040
AT4G03635
AT1G53200
AT1G76760
```
