## Supplementary material for "A comprehensive map of preferentially located motifs reveals distinct proximal *cis*-regulatory elements in plants": CTAGGCGT_containing_gene_set.txt

```
#Occurences of CTAGGCGT between -312 and -258 (positions relative to the transcription start site)
#7 sequences with CTAGGCGT in this interval
#0.04% of the sequences in promoter set with CTAGGCGT (set with 19736 sequences)
AT1G03240
AT3G59880
AT2G30200
AT4G11160
AT4G25250
AT4G22320
AT4G39200
```
