## Supplementary material for "A comprehensive map of preferentially located motifs reveals distinct proximal *cis*-regulatory elements in plants": CTAGTCTC_containing_gene_set.txt

```
#Occurences of CTAGTCTC between -32 and 106 (positions relative to the transcription start site)
#97 sequences with CTAGTCTC in this interval
#0.49% of the sequences in promoter set with CTAGTCTC (set with 19736 sequences)
AT2G44630
AT4G00620
AT2G39960
AT1G69540
AT2G40580
AT1G33110
AT4G18590
AT1G13280
AT5G53340
AT2G32320
AT5G05965
AT1G24060
AT2G35240
AT3G13690
AT5G47830
AT1G14750
AT1G12460
AT4G34460
AT2G44650
AT5G07000
AT2G23030
AT5G12230
AT1G55860
AT1G58250
AT3G10980
AT3G48750
AT3G47940
AT1G28110
AT3G14360
AT3G46430
AT1G19340
AT3G26650
AT1G61215
AT4G27435
AT1G25425
AT4G24140
AT2G28150
AT1G51800
AT1G68890
AT4G02610
AT2G24250
AT4G16515
AT1G53120
AT5G11420
AT4G24100
AT2G28800
AT1G07530
AT1G24210
AT3G62970
AT1G02290
AT1G75670
AT5G09960
AT1G74410
AT1G74088
AT5G17620
AT1G59750
AT1G23860
AT2G45540
AT2G16720
AT5G18590
AT1G68238
AT5G52640
AT2G15130
AT1G02800
AT2G07180
AT2G34570
AT2G31930
AT5G25450
AT3G06070
AT5G13210
AT2G32990
AT2G31955
AT2G39380
AT5G46640
AT3G11340
AT1G01910
AT2G20750
AT5G08380
AT4G26110
AT5G04970
AT5G48830
AT2G42510
AT1G25682
AT5G46130
AT5G20890
AT5G23940
AT1G71470
AT1G67280
AT5G67310
AT5G60990
AT5G36210
AT3G02520
AT3G49030
AT1G16190
AT3G43430
AT4G00500
AT4G34160
```
