## Supplementary material for "A comprehensive map of preferentially located motifs reveals distinct proximal *cis*-regulatory elements in plants": CTAGTGGG_containing_gene_set.txt

```
#Occurences of CTAGTGGG between -172 and -116 (positions relative to the transcription start site)
#29 sequences with CTAGTGGG in this interval
#0.15% of the sequences in promoter set with CTAGTGGG (set with 19736 sequences)
AT3G56590
AT4G26840
AT5G43060
AT3G44380
AT3G15760
AT4G38920
AT5G01500
AT1G23520
AT4G25580
AT5G55380
AT4G31840
AT5G07340
AT1G35560
AT5G49800
AT3G61560
AT2G38450
AT1G17580
AT5G01350
AT3G13920
AT4G20300
AT3G08920
AT5G54500
AT4G38910
AT5G16250
AT3G63340
AT2G29290
AT3G45530
AT3G09630
AT5G16260
```
