## Supplementary material for "A comprehensive map of preferentially located motifs reveals distinct proximal *cis*-regulatory elements in plants": CTAGTTAT_containing_gene_set.txt

```
#Occurences of CTAGTTAT between -523 and -460 (positions relative to the transcription start site)
#54 sequences with CTAGTTAT in this interval
#0.27% of the sequences in promoter set with CTAGTTAT (set with 19736 sequences)
AT1G25472
AT5G27820
AT2G12480
AT1G54200
AT1G13120
AT2G38330
AT2G40430
AT1G68810
AT3G29000
AT1G69640
AT3G61028
AT1G06135
AT4G24265
AT3G20290
AT5G60400
AT5G08540
AT5G44350
AT2G43340
AT5G58750
AT2G32730
AT1G27130
AT3G01150
AT1G18660
AT2G04045
AT5G01360
AT1G73603
AT5G42870
AT5G03780
AT1G25470
AT1G12010
AT2G34160
AT2G13840
AT5G16453
AT4G11350
AT5G57850
AT5G48670
AT5G13820
AT1G12090
AT2G23950
AT5G13930
AT2G16730
AT4G12520
AT3G29185
AT1G08520
AT3G53580
AT1G14810
AT2G45540
AT5G26600
AT2G32930
AT1G63500
AT5G24200
AT3G12580
AT2G22420
AT1G64000
```
