## Supplementary material for "A comprehensive map of preferentially located motifs reveals distinct proximal *cis*-regulatory elements in plants": CTAGTTGC_containing_gene_set.txt

```
#Occurences of CTAGTTGC between 32 and 165 (positions relative to the transcription start site)
#41 sequences with CTAGTTGC in this interval
#0.21% of the sequences in promoter set with CTAGTTGC (set with 19736 sequences)
AT4G16260
AT5G54160
AT2G25060
AT1G27750
AT1G18570
AT5G36960
AT5G13900
AT2G46370
AT2G46510
AT1G68840
AT5G13870
AT5G07420
AT4G33450
AT3G60160
AT4G27060
AT3G21780
AT5G04840
AT2G25920
AT1G63660
AT2G41840
AT5G08410
AT3G02690
AT4G37770
AT5G45190
AT5G47080
AT2G22660
AT5G16040
AT4G04190
AT2G20130
AT1G79920
AT3G54270
AT5G66160
AT5G59590
AT3G13674
AT4G14342
AT1G12665
AT3G16390
AT1G33240
AT1G54920
AT2G20650
AT5G14640
```
