## Supplementary material for "A comprehensive map of preferentially located motifs reveals distinct proximal *cis*-regulatory elements in plants": CTAT_containing_gene_set.txt

```
#Occurences of CTAT between -37 and -31 (positions relative to the transcription start site)
#2325 sequences with CTAT in this interval
#11.78% of the sequences in promoter set with CTAT (set with 19736 sequences)
AT2G47170
AT3G28580
AT1G68780
AT1G69920
AT3G10450
AT5G15725
AT3G50350
AT1G24520
AT2G37180
AT4G23850
AT1G01140
AT2G33430
AT1G30700
AT4G28680
AT1G29640
AT3G22160
AT3G26960
AT1G03440
AT2G44710
AT1G14520
AT2G20670
AT4G08910
AT1G02840
AT4G25370
AT5G52310
AT3G04060
AT3G22060
AT1G62070
AT1G70510
AT2G03440
AT2G46080
AT4G28530
AT1G70370
AT1G30090
AT2G15090
AT1G76270
AT1G52890
AT4G15000
AT2G38390
AT1G21120
AT4G26530
AT3G48780
AT4G02330
AT3G48160
AT2G33385
AT2G02010
AT4G17500
AT3G47050
AT4G32480
AT5G41700
AT2G34060
AT3G30841
AT4G22530
AT3G02140
AT4G27570
AT4G18260
AT3G56050
AT1G22882
AT1G23010
AT5G66270
AT4G39940
AT4G33740
AT1G30040
AT4G31500
AT3G49550
AT2G47510
AT3G56220
AT3G28956
AT2G16920
AT4G40080
AT3G27999
AT2G30720
AT4G38020
AT1G15385
AT1G66120
AT1G58360
AT1G23290
AT1G64090
AT3G28990
AT5G37540
AT4G22505
AT1G30080
AT5G16590
AT1G19450
AT1G67865
AT5G01120
AT1G26540
AT3G55230
AT4G24440
AT5G35680
AT1G76930
AT3G59440
AT5G44400
AT2G47790
AT4G21960
AT5G15948
AT3G14760
AT1G11170
AT5G06420
AT1G17450
AT1G47410
AT3G23130
AT5G18600
AT3G59370
AT2G38530
AT5G48240
AT4G15563
AT2G38240
AT2G14890
AT2G45660
AT1G19330
AT5G15130
AT4G07515
AT1G14130
AT2G41700
AT1G79710
AT4G35800
AT1G45215
AT3G22740
AT4G11800
AT2G15580
AT5G19473
AT5G60630
AT5G61412
AT2G32200
AT1G69550
AT5G10300
AT1G64360
AT3G16360
AT2G05590
AT1G57760
AT1G20470
AT5G18010
AT5G54510
AT2G31425
AT2G25700
AT3G19515
AT5G23980
AT1G75250
AT5G62190
AT2G47930
AT1G56423
AT1G78920
AT2G31862
AT1G18200
AT1G30280
AT1G78850
AT1G51510
AT3G14360
AT4G08025
AT1G06980
AT1G76550
AT5G53250
AT3G13228
AT3G60130
AT4G32605
AT1G56150
AT2G38290
AT5G44800
AT5G54660
AT1G07830
AT4G12470
AT2G23340
AT4G33585
AT1G15100
AT4G27160
AT4G40090
AT2G23800
AT2G22660
AT4G12580
AT1G53460
AT5G15220
AT5G07320
AT2G28600
AT3G02110
AT3G14230
AT2G42220
AT1G49800
AT1G20440
AT5G48670
AT1G16810
AT5G40540
AT1G80130
AT1G07650
AT2G26710
AT4G01870
AT5G52760
AT3G52770
AT4G37400
AT3G63440
AT3G47440
AT5G56140
AT1G02500
AT5G39190
AT3G24750
AT3G54380
AT4G19350
AT4G17060
AT1G22360
AT5G15950
AT1G68670
AT5G63450
AT2G29450
AT1G72210
AT3G55020
AT1G52230
AT5G54300
AT3G03740
AT1G49310
AT3G10870
AT1G20950
AT5G57110
AT3G17070
AT5G05340
AT1G04645
AT2G27210
AT5G66590
AT2G05220
AT3G42725
AT5G39400
AT4G24050
AT1G72910
AT3G46280
AT1G44800
AT4G24960
AT3G53040
AT5G62680
AT4G16270
AT4G30910
AT5G64667
AT4G26000
AT3G63040
AT4G23400
AT3G49290
AT4G27000
AT1G78440
AT3G49540
AT5G38980
AT2G45220
AT3G55646
AT2G30890
AT4G15910
AT2G41260
AT2G37880
AT1G18890
AT5G24120
AT4G01860
AT4G25760
AT5G47635
AT1G64185
AT1G20575
AT3G56460
AT4G17970
AT4G17030
AT2G26510
AT1G65840
AT5G23240
AT4G23460
AT1G50280
AT4G37310
AT1G60986
AT1G23130
AT5G14800
AT2G29130
AT1G58070
AT5G60050
AT5G54145
AT2G27170
AT2G17680
AT4G12330
AT1G77540
AT3G22210
AT5G25090
AT4G22212
AT1G29140
AT2G25370
AT1G26770
AT4G29420
AT5G58770
AT5G13730
AT1G59940
AT3G16660
AT3G24520
AT5G33355
AT5G08391
AT5G48560
AT1G15460
AT3G01370
AT5G59845
AT5G54370
AT2G39980
AT3G09140
AT1G27700
AT5G06950
AT4G28040
AT5G59210
AT1G27400
AT5G01015
AT4G34790
AT4G36850
AT1G79530
AT5G40260
AT3G60340
AT4G39675
AT3G60810
AT3G16390
AT4G31110
AT5G24150
AT5G42070
AT5G15150
AT2G18980
AT3G47570
AT5G11070
AT4G33120
AT1G61340
AT3G20800
AT1G62390
AT2G29410
AT4G20420
AT1G11210
AT1G37130
AT2G01580
AT3G25830
AT4G22880
AT2G44770
AT3G58550
AT5G50130
AT1G53100
AT5G54900
AT4G17910
AT1G69780
AT4G39740
AT1G14580
AT3G21550
AT5G62950
AT4G12870
AT5G23020
AT2G29720
AT5G52975
AT4G01670
AT5G13210
AT1G64590
AT1G55740
AT1G03820
AT2G38630
AT3G10585
AT4G10040
AT1G17420
AT5G45950
AT2G22270
AT3G17160
AT4G18380
AT2G02950
AT4G04720
AT5G50940
AT5G02230
AT5G55180
AT4G35220
AT1G08650
AT4G01080
AT1G23120
AT2G30710
AT3G25190
AT5G53340
AT4G02380
AT2G15440
AT5G24060
AT3G50590
AT1G14000
AT2G18150
AT5G23395
AT4G36250
AT1G55260
AT4G22070
AT5G39220
AT5G16890
AT2G44010
AT2G23060
AT1G67170
AT4G18425
AT5G03040
AT3G04540
AT4G23820
AT5G64110
AT2G29460
AT5G46230
AT2G01960
AT2G16890
AT3G15990
AT3G17860
AT4G25240
AT1G68680
AT1G22065
AT5G46630
AT2G20800
AT1G50110
AT1G57777
AT1G73330
AT5G63160
AT4G34131
AT4G14630
AT4G33880
AT2G19060
AT1G02335
AT4G36020
AT1G10880
AT2G24580
AT2G44760
AT1G59740
AT3G26360
AT1G24580
AT5G15580
AT5G13970
AT5G28237
AT5G22270
AT2G28650
AT1G26560
AT2G36010
AT3G01870
AT2G23370
AT2G43290
AT1G79470
AT1G02680
AT3G48120
AT1G02660
AT3G15890
AT5G61660
AT5G01530
AT5G26340
AT5G19880
AT1G06700
AT5G61600
AT5G49448
AT3G17712
AT3G44320
AT3G10405
AT1G74430
AT2G37390
AT5G56760
AT2G37460
AT2G30750
AT2G37025
AT5G43570
AT1G54070
AT1G74310
AT1G03840
AT3G08590
AT3G19020
AT3G26200
AT1G13609
AT4G25550
AT1G56250
AT1G51460
AT2G44120
AT4G24390
AT4G26870
AT1G78320
AT3G12610
AT5G56870
AT3G44550
AT1G15550
AT1G09730
AT4G37050
AT5G13700
AT2G40170
AT1G20850
AT3G26110
AT3G02990
AT3G05420
AT1G64990
AT3G14550
AT5G03510
AT5G15290
AT5G18270
AT4G14130
AT4G27140
AT1G26250
AT1G55750
AT4G11290
AT5G51550
AT5G16080
AT1G73560
AT1G07480
AT5G27120
AT5G26310
AT1G75450
AT1G21310
AT1G34245
AT4G13310
AT5G04370
AT5G26710
AT3G57870
AT3G07820
AT3G55840
AT1G18290
AT1G14990
AT3G05730
AT1G51913
AT2G20500
AT1G54230
AT1G14960
AT1G18370
AT1G54690
AT4G01480
AT2G21200
AT1G05291
AT1G32400
AT5G64900
AT1G48325
AT2G44578
AT1G77550
AT5G09978
AT2G18340
AT5G10830
AT4G30450
AT3G52000
AT4G26420
AT2G26730
AT5G22500
AT3G54170
AT5G44020
AT3G17600
AT2G13770
AT5G46890
AT2G37120
AT2G36110
AT1G75830
AT4G08770
AT2G01420
AT2G41280
AT1G57750
AT4G17760
AT2G48130
AT5G54585
AT3G26840
AT3G28740
AT3G05040
AT4G16730
AT2G37290
AT2G17440
AT4G30290
AT4G38410
AT1G74680
AT4G04340
AT2G21100
AT4G03080
AT3G49780
AT2G41415
AT2G18160
AT1G36060
AT1G07490
AT3G55252
AT5G41800
AT4G01600
AT1G11765
AT3G48970
AT2G39530
AT1G72930
AT5G07450
AT3G22190
AT1G13400
AT4G37990
AT3G50870
AT1G78700
AT3G60110
AT2G22540
AT4G17260
AT1G55928
AT2G15590
AT4G27990
AT1G69900
AT4G16480
AT2G18790
AT2G45406
AT1G07890
AT4G13420
AT1G21100
AT1G20630
AT1G15270
AT4G25190
AT4G21120
AT3G62330
AT3G58820
AT2G37590
AT3G52870
AT5G18850
AT4G19230
AT5G16280
AT2G38710
AT4G35060
AT3G10120
AT5G42955
AT5G12190
AT5G58780
AT5G49620
AT2G43090
AT2G27402
AT1G28395
AT2G02000
AT4G12490
AT1G28135
AT5G08560
AT4G12890
AT5G47590
AT2G45190
AT5G03210
AT2G30432
AT1G05260
AT4G27900
AT3G61640
AT2G37750
AT1G27050
AT4G16670
AT2G24520
AT1G24145
AT5G10170
AT3G55240
AT4G12050
AT1G35780
AT5G02760
AT2G40900
AT5G57760
AT4G17940
AT1G62570
AT4G15802
AT4G01575
AT4G29840
AT1G07750
AT3G05155
AT2G31725
AT4G33710
AT5G41940
AT3G20360
AT4G32280
AT2G47890
AT5G18960
AT4G02270
AT1G16110
AT5G64950
AT4G29540
AT3G53770
AT3G52340
AT4G35420
AT5G18230
AT4G20270
AT1G72290
AT1G52320
AT3G46450
AT3G56200
AT2G14900
AT1G65500
AT4G31150
AT2G36305
AT1G12140
AT2G02930
AT3G30247
AT1G13370
AT4G09770
AT3G23510
AT1G06270
AT2G39040
AT4G14465
AT2G18162
AT4G15120
AT5G54810
AT2G44130
AT4G34740
AT5G38200
AT1G60950
AT5G58390
AT1G21864
AT3G54590
AT5G22570
AT1G21390
AT1G73230
AT1G63130
AT5G39890
AT4G28210
AT5G07240
AT2G19530
AT5G19180
AT1G19380
AT4G35190
AT1G16190
AT3G52250
AT3G21330
AT3G60350
AT1G66570
AT4G18960
AT3G19840
AT1G23760
AT2G31840
AT1G62045
AT2G42600
AT3G27460
AT3G20640
AT4G08300
AT4G21780
AT1G62981
AT2G47040
AT1G52540
AT4G14600
AT3G50940
AT5G25280
AT5G67400
AT3G51140
AT3G19200
AT3G21140
AT5G64990
AT5G12940
AT1G79660
AT4G39820
AT3G60140
AT1G66890
AT1G20640
AT5G44973
AT1G15430
AT3G18910
AT1G49110
AT1G74710
AT3G55677
AT3G52040
AT2G26370
AT4G27590
AT5G26120
AT2G34420
AT3G26650
AT5G24380
AT5G43300
AT5G60040
AT1G33790
AT1G15480
AT1G33780
AT2G32860
AT1G25425
AT3G05630
AT4G31900
AT3G53940
AT1G10840
AT4G34555
AT1G21890
AT3G03650
AT3G24180
AT3G46750
AT5G45340
AT3G04320
AT5G39160
AT5G05290
AT4G12530
AT4G10130
AT3G62820
AT4G13940
AT3G11990
AT5G06450
AT3G25810
AT3G21890
AT5G17030
AT3G54925
AT5G62490
AT5G64100
AT1G69620
AT1G14590
AT5G12020
AT4G03490
AT4G29285
AT1G16410
AT1G16630
AT3G05950
AT1G29290
AT1G58270
AT4G27730
AT5G50790
AT4G29070
AT3G51270
AT1G45190
AT5G49450
AT5G15070
AT5G60660
AT5G44440
AT3G59780
AT2G35650
AT3G51790
AT5G16370
AT3G58580
AT1G78240
AT3G45010
AT2G28060
AT2G22590
AT5G59910
AT1G11190
AT5G23940
AT5G50450
AT5G11650
AT4G15390
AT3G26470
AT4G30460
AT2G43000
AT1G68740
AT4G26950
AT1G34830
AT1G05490
AT5G24313
AT4G35180
AT4G31730
AT5G14170
AT3G56900
AT3G22415
AT1G35680
AT5G05490
AT5G20320
AT5G41900
AT2G36120
AT3G55970
AT5G66390
AT5G13050
AT4G16780
AT4G32810
AT1G65390
AT1G07910
AT5G07230
AT5G24655
AT5G28020
AT5G27750
AT2G41640
AT2G33830
AT3G15210
AT1G30540
AT3G16430
AT2G31060
AT4G32910
AT1G49860
AT2G39890
AT1G58340
AT1G75340
AT2G22190
AT5G05860
AT4G26850
AT1G13605
AT4G02890
AT1G26390
AT2G43660
AT2G40150
AT5G65280
AT3G14395
AT4G27540
AT3G45970
AT5G46690
AT2G26990
AT1G44542
AT3G06790
AT1G48930
AT3G21700
AT4G10955
AT1G05250
AT4G35160
AT2G41210
AT3G01750
AT5G15490
AT5G57810
AT5G13080
AT2G18210
AT3G22070
AT1G35230
AT4G16460
AT2G01890
AT2G30766
AT3G26560
AT4G29430
AT2G42885
AT4G12760
AT1G14240
AT3G13275
AT1G21010
AT4G18440
AT1G68240
AT1G26795
AT2G01660
AT1G31750
AT5G07010
AT5G54190
AT5G49015
AT1G08010
AT3G10720
AT1G79160
AT2G43590
AT2G32880
AT5G01270
AT1G17680
AT2G40550
AT1G11610
AT4G35920
AT3G61390
AT3G57450
AT1G03170
AT3G62730
AT4G36820
AT1G66720
AT3G44670
AT1G01690
AT3G27510
AT1G67148
AT2G43261
AT1G13830
AT1G73470
AT5G57370
AT3G52950
AT5G54940
AT4G33060
AT1G04480
AT3G30210
AT5G55950
AT4G10850
AT5G18930
AT5G63180
AT1G04920
AT1G12570
AT4G23990
AT3G18200
AT3G23940
AT3G01890
AT2G46660
AT2G20870
AT3G15250
AT3G10920
AT1G56100
AT4G04955
AT4G33070
AT3G16920
AT1G76410
AT4G14740
AT5G64310
AT4G37880
AT2G29440
AT1G57990
AT1G59870
AT2G36100
AT3G52270
AT3G08500
AT2G15050
AT5G53870
AT5G54095
AT3G17410
AT2G02360
AT3G26790
AT4G32785
AT5G51710
AT1G74650
AT2G31945
AT3G63400
AT5G63225
AT4G39800
AT1G54770
AT3G58990
AT1G13440
AT5G30490
AT1G34825
AT4G38510
AT3G03150
AT4G22490
AT3G28780
AT1G62060
AT2G41630
AT3G52500
AT1G66350
AT2G38400
AT2G17780
AT3G10850
AT4G24190
AT5G27420
AT5G51600
AT3G62930
AT3G60200
AT4G22513
AT2G43970
AT4G31875
AT3G02000
AT2G15010
AT3G21380
AT1G29500
AT3G21370
AT3G48850
AT1G09080
AT3G53980
AT4G00710
AT3G23000
AT4G11570
AT1G19270
AT5G45280
AT3G28790
AT3G01690
AT2G14610
AT2G16650
AT1G12760
AT5G52660
AT1G25330
AT4G02830
AT1G52827
AT1G11580
AT4G36430
AT1G23390
AT3G21250
AT5G27850
AT2G45830
AT1G24147
AT1G31500
AT1G17960
AT3G16150
AT1G09610
AT3G28150
AT5G57530
AT4G20040
AT3G60280
AT5G59090
AT3G10340
AT4G24010
AT1G18980
AT5G43170
AT3G09220
AT2G23350
AT5G08130
AT3G52370
AT5G02630
AT2G44060
AT5G48575
AT1G14230
AT4G31160
AT1G26840
AT1G77760
AT1G08610
AT5G52050
AT1G02190
AT1G05575
AT1G14260
AT2G03410
AT3G52840
AT1G61566
AT5G12980
AT1G74950
AT2G34860
AT5G10450
AT5G47060
AT5G52870
AT1G15040
AT2G26400
AT5G48800
AT4G28710
AT3G07340
AT3G25170
AT3G13340
AT4G23690
AT1G06180
AT4G21650
AT5G25250
AT3G23955
AT3G27230
AT4G13180
AT2G15340
AT1G27730
AT1G15610
AT3G28210
AT3G47540
AT2G31345
AT1G17285
AT2G42670
AT1G45063
AT2G21655
AT4G18340
AT1G62240
AT1G58983
AT4G04830
AT1G47485
AT3G02610
AT2G46750
AT2G25140
AT5G59810
AT5G66670
AT3G62170
AT3G26100
AT5G13170
AT5G47220
AT1G74590
AT1G02640
AT1G34795
AT4G27530
AT5G47770
AT3G15290
AT1G34270
AT5G57870
AT5G04390
AT2G14880
AT4G30280
AT5G55132
AT2G42380
AT5G62350
AT5G18460
AT3G49270
AT1G31770
AT5G20940
AT4G13590
AT1G71140
AT1G52910
AT1G54990
AT5G06870
AT5G20230
AT2G36320
AT4G21060
AT5G20330
AT3G27200
AT1G47580
AT4G29740
AT1G74280
AT5G03310
AT5G12330
AT1G71015
AT3G47340
AT1G55840
AT5G03230
AT3G48360
AT1G21050
AT5G44610
AT5G19960
AT5G24240
AT5G18240
AT2G37540
AT3G06070
AT5G59120
AT4G14276
AT4G31000
AT5G49120
AT5G42180
AT2G33790
AT2G46375
AT1G35190
AT5G52110
AT1G04270
AT3G61460
AT3G14190
AT3G11340
AT5G42660
AT4G04570
AT4G00400
AT5G28470
AT1G74670
AT1G19530
AT1G06850
AT4G07526
AT2G40000
AT2G35060
AT3G57240
AT3G49307
AT4G16008
AT5G59310
AT4G35550
AT5G16010
AT2G40020
AT5G26280
AT3G10985
AT2G38280
AT5G23660
AT1G05450
AT1G18710
AT2G46310
AT1G28380
AT1G15860
AT1G66400
AT1G13570
AT5G23730
AT2G15220
AT1G33102
AT2G15780
AT3G55050
AT3G44310
AT5G18020
AT1G55570
AT1G76990
AT3G51510
AT2G26170
AT5G47980
AT1G33680
AT1G09300
AT4G36040
AT5G67430
AT1G61780
AT1G14280
AT2G03620
AT5G51390
AT5G57685
AT3G60820
AT5G54960
AT2G13290
AT1G07610
AT2G27920
AT1G03220
AT3G15000
AT1G32225
AT5G26060
AT1G69530
AT5G45650
AT2G47030
AT5G56000
AT4G00880
AT3G57270
AT1G06645
AT5G64490
AT2G21940
AT2G47260
AT2G34750
AT3G47990
AT2G16595
AT5G48430
AT3G23530
AT2G42680
AT4G14690
AT2G31300
AT1G64550
AT1G54890
AT5G45540
AT4G12550
AT5G20980
AT5G51060
AT1G64370
AT5G14700
AT1G29510
AT1G06090
AT5G41685
AT4G16000
AT5G44310
AT2G36910
AT1G02000
AT5G06570
AT1G55020
AT3G51400
AT2G33840
AT3G51160
AT3G26744
AT5G44190
AT3G25220
AT3G48380
AT5G43930
AT2G43930
AT1G64050
AT2G45850
AT3G29670
AT3G61950
AT3G02910
AT1G77520
AT1G73600
AT4G21440
AT2G30130
AT1G12665
AT4G21770
AT1G24100
AT1G30720
AT3G03190
AT3G55070
AT1G12980
AT2G46160
AT4G29340
AT1G08310
AT1G22090
AT3G44630
AT2G17740
AT1G21130
AT5G19890
AT1G65370
AT5G24270
AT2G07738
AT4G34860
AT5G58800
AT4G07990
AT1G23260
AT5G57655
AT5G62030
AT1G13245
AT5G08000
AT1G22690
AT4G22610
AT3G29970
AT5G22530
AT2G33560
AT5G01040
AT5G14060
AT1G56650
AT5G61110
AT3G23450
AT5G62360
AT5G47910
AT2G02160
AT2G22750
AT3G20770
AT1G75590
AT1G33960
AT1G76110
AT5G15510
AT1G59359
AT3G52720
AT3G26590
AT2G35660
AT4G24370
AT2G16500
AT2G18420
AT4G23750
AT5G63680
AT4G38710
AT3G25545
AT5G50800
AT5G59430
AT3G12750
AT2G36770
AT5G45890
AT2G32300
AT3G02670
AT1G29670
AT4G22370
AT2G42480
AT1G09350
AT1G02820
AT1G76600
AT5G59140
AT5G24310
AT3G25717
AT1G71910
AT2G43570
AT1G62540
AT1G79090
AT2G44470
AT3G21560
AT2G38380
AT1G33800
AT4G18490
AT4G21840
AT3G54460
AT1G69760
AT5G50440
AT3G48110
AT5G59370
AT2G32690
AT5G20670
AT5G41720
AT3G02390
AT4G20370
AT4G37390
AT5G60350
AT5G43650
AT4G02700
AT5G56010
AT1G56080
AT5G37690
AT5G12280
AT1G74055
AT5G48010
AT3G02540
AT2G35150
AT2G42580
AT2G30260
AT3G44760
AT2G18100
AT4G17340
AT1G19835
AT5G53660
AT3G51470
AT1G47250
AT3G05230
AT5G51620
AT4G11010
AT5G39580
AT1G66860
AT1G52270
AT5G61720
AT5G60810
AT1G18870
AT3G26940
AT4G35690
AT5G39130
AT1G02720
AT3G49690
AT5G03020
AT5G59730
AT3G20840
AT5G41070
AT5G44530
AT5G28290
AT1G07010
AT2G42530
AT1G05570
AT1G08065
AT5G24580
AT1G61930
AT3G56880
AT3G61930
AT5G59320
AT4G23590
AT2G39030
AT1G48745
AT3G06420
AT1G67990
AT5G07460
AT2G39350
AT1G25540
AT1G53040
AT1G11785
AT1G53030
AT1G29430
AT5G54062
AT1G02880
AT4G35050
AT4G29670
AT1G68590
AT3G50640
AT1G01360
AT4G29270
AT1G50325
AT2G25060
AT1G74300
AT5G65700
AT5G04560
AT3G01290
AT5G43910
AT2G27285
AT3G13390
AT3G06390
AT3G59620
AT2G32210
AT3G06730
AT5G05160
AT5G19790
AT4G30960
AT1G33030
AT1G12610
AT2G34100
AT3G48080
AT2G25150
AT4G26670
AT1G67370
AT1G06080
AT4G27030
AT1G53890
AT1G55270
AT4G23496
AT5G05780
AT5G32470
AT2G04305
AT4G19690
AT5G02890
AT2G17670
AT5G51440
AT3G58190
AT1G53310
AT3G11540
AT1G67050
AT4G06634
AT3G23920
AT3G46000
AT3G14210
AT5G18860
AT1G11925
AT3G12920
AT3G12203
AT4G10620
AT1G06010
AT2G46380
AT2G02810
AT1G65970
AT3G05937
AT4G21900
AT3G22620
AT5G60440
AT4G28240
AT1G14860
AT3G01830
AT2G46330
AT3G23310
AT5G53070
AT2G04530
AT1G44224
AT4G19095
AT4G30140
AT4G31620
AT4G38080
AT4G01700
AT1G48000
AT3G56440
AT2G43400
AT5G66440
AT4G10210
AT1G66580
AT3G15400
AT5G13890
AT5G33370
AT2G19110
AT1G21670
AT5G09270
AT1G16390
AT4G34230
AT3G23200
AT4G33490
AT2G43670
AT3G07880
AT5G62210
AT1G54050
AT4G27150
AT3G22550
AT1G27760
AT1G12480
AT5G15350
AT2G26560
AT2G34200
AT5G19600
AT5G18540
AT1G31840
AT1G29440
AT4G19430
AT4G34610
AT1G06320
AT3G53200
AT3G54110
AT2G31310
AT5G10350
AT1G58684
AT3G56620
AT1G65590
AT1G53710
AT1G76960
AT1G78410
AT5G35970
AT2G32460
AT1G56000
AT1G23310
AT4G35725
AT3G55254
AT5G03380
AT4G20890
AT3G32040
AT5G15160
AT3G28860
AT5G60270
AT1G11850
AT3G17998
AT4G34290
AT5G05410
AT3G49670
AT1G70470
AT1G52690
AT5G65010
AT1G09195
AT2G36630
AT1G08180
AT4G39320
AT2G31141
AT2G20340
AT5G59240
AT5G60600
AT2G38690
AT3G01230
AT2G37170
AT5G17020
AT3G02885
AT3G26610
AT2G47180
AT1G68570
AT2G02470
AT5G06730
AT2G30550
AT4G37290
AT1G01120
AT5G66280
AT4G11320
AT1G61563
AT4G35100
AT1G04610
AT5G09450
AT3G25730
AT3G55870
AT3G07070
AT3G25050
AT3G58140
AT3G59650
AT4G00870
AT1G65260
AT1G33265
AT5G19580
AT3G07360
AT1G59730
AT4G17490
AT5G06530
AT5G41920
AT3G57360
AT1G74000
AT2G25930
AT2G17130
AT1G51680
AT3G57260
AT5G54430
AT1G12320
AT3G26990
AT5G17310
AT3G45300
AT2G23170
AT4G22214
AT5G44340
AT2G25650
AT5G16980
AT3G03830
AT3G28917
AT3G21750
AT1G68620
AT1G25320
AT2G34900
AT2G25640
AT4G27260
AT1G65310
AT5G01445
AT5G04800
AT2G16280
AT3G03090
AT3G24250
AT5G58170
AT1G30760
AT4G29830
AT3G23840
AT1G28600
AT1G60240
AT1G10120
AT4G01540
AT5G66815
AT4G26220
AT1G78080
AT2G45980
AT5G51940
AT5G44060
AT3G20220
AT2G04240
AT4G22540
AT5G57560
AT1G71830
AT1G09540
AT5G18037
AT3G49110
AT4G30760
AT3G12470
AT3G23810
AT3G53230
AT1G63030
AT2G25010
AT3G06760
AT3G29170
AT4G29690
AT4G00780
AT2G22570
AT1G30135
AT1G20140
AT3G15340
AT1G43800
AT3G21352
AT3G23280
AT1G18330
AT5G16310
AT1G45180
AT3G13630
AT3G06810
AT2G27690
AT2G33233
AT1G29910
AT5G46900
AT3G60890
AT1G22200
AT3G28980
AT1G04000
AT1G27110
AT3G28290
AT3G45290
AT4G34420
AT4G15680
AT4G39090
AT5G62880
AT3G50740
AT5G26920
AT5G50175
AT5G35603
AT1G56240
AT1G77330
AT4G33790
AT5G07520
AT5G27690
AT2G03090
AT1G30100
AT1G12950
AT3G53730
AT3G14040
AT3G58260
AT1G11230
AT5G46390
AT5G38760
AT1G48750
AT2G14080
AT5G47950
AT5G09330
AT1G64080
AT1G65845
AT3G59350
AT3G09700
AT4G29905
AT4G01440
AT2G17950
AT4G13660
AT5G49170
AT1G53870
AT3G54400
AT2G42180
AT5G48140
AT4G21870
AT1G68810
AT4G37900
AT5G18840
AT3G23410
AT1G17180
AT1G20930
AT4G13575
AT3G02065
AT2G05250
AT5G53200
AT1G61570
AT3G45980
AT4G15735
AT4G28990
AT1G53390
AT3G18290
AT4G13560
AT4G20430
AT3G01980
AT1G18590
AT2G31085
AT3G11180
AT3G61210
AT4G13840
AT5G02380
AT2G34790
AT4G25040
AT4G23680
AT5G12250
AT1G18100
AT3G49910
AT4G11360
AT1G19320
AT5G03260
AT1G06050
AT5G46795
AT5G22555
AT2G44745
AT1G63780
AT4G24620
AT5G44630
AT1G24320
AT2G36580
AT5G25930
AT1G30750
AT5G40460
AT1G08960
AT1G79150
AT5G47450
AT4G20230
AT1G21210
AT1G79000
AT5G60960
AT1G67590
AT5G61290
AT1G61240
AT1G68370
AT4G29490
AT1G73603
AT4G05100
AT5G59105
AT5G03850
AT3G24040
AT5G66400
AT4G23800
AT5G55135
AT2G05910
AT1G43710
AT4G24920
AT1G54570
AT4G21720
AT4G34710
AT5G67640
AT4G20860
AT4G17730
AT3G02470
AT2G27550
AT3G53720
AT5G65870
AT1G44350
AT3G18980
AT4G39770
AT1G03160
AT1G12360
AT3G58650
AT5G12300
AT5G39600
AT5G60790
AT2G07779
AT5G07800
AT1G26440
AT3G09405
AT5G39080
AT3G44990
AT1G18540
AT5G35670
AT1G15380
AT5G65530
AT5G65470
AT5G60530
AT5G67530
AT5G61880
AT1G75900
AT5G66690
AT5G57785
AT4G25810
AT4G36410
AT5G14550
AT5G51910
AT3G09735
AT4G13360
AT1G75040
AT4G26890
AT5G48650
AT5G45100
AT4G19830
AT3G28300
AT5G52750
AT3G46670
AT2G40610
AT4G26140
AT4G08170
AT5G61605
AT2G06990
AT5G40730
AT3G60940
AT5G21482
AT4G11211
AT2G22122
AT3G48170
AT4G13395
AT2G41650
AT1G73630
AT2G33255
AT1G04910
AT5G06720
AT5G55620
AT3G22370
AT4G12960
AT1G15110
AT4G18660
AT2G05850
AT1G68875
AT4G11650
AT5G59820
AT1G63430
AT1G73510
AT4G37030
AT3G20898
AT5G40630
AT1G68350
AT1G03740
AT1G44170
AT1G45130
AT4G16442
AT4G14365
AT5G11010
AT2G30660
AT4G08691
AT3G45610
AT5G43350
AT2G13790
AT5G65340
AT4G27870
AT3G23780
AT2G31750
AT2G40340
AT2G38230
AT1G77690
AT4G34200
AT5G17380
AT1G66280
AT1G78815
AT3G57510
AT3G26510
AT3G17980
AT1G65890
AT5G37300
AT1G80820
AT1G65450
AT2G47880
AT5G37730
AT1G48630
AT3G52640
AT4G12980
AT2G32150
AT1G72990
AT3G32980
AT3G19390
AT4G37770
AT3G28830
AT3G17380
AT2G27820
AT3G25710
AT1G24560
AT3G59480
AT5G04860
AT2G29070
AT4G12480
AT4G24080
AT4G27250
AT3G48740
AT5G24610
AT1G51980
AT2G34810
AT2G36724
AT4G14020
AT1G71865
AT1G45223
AT1G56580
AT5G49390
AT1G68060
AT4G12320
AT1G08630
AT3G55480
AT2G16880
AT1G05880
AT5G64890
AT1G47280
AT3G46980
AT3G63300
AT2G27500
AT1G73830
AT4G35335
AT5G40580
AT2G14760
AT1G73530
AT3G16450
AT5G65207
AT2G31090
AT2G19120
AT1G16400
AT3G12770
AT3G22560
AT5G25330
AT1G61800
AT2G39380
AT1G48100
AT1G02800
AT4G05590
AT1G08090
AT5G01740
AT2G16510
AT1G18810
AT1G66700
AT1G61120
AT5G20910
AT4G35700
AT4G35040
AT1G45201
AT3G03260
AT4G37970
AT1G03140
AT5G38120
AT4G10925
AT3G28730
AT5G67060
AT1G55500
AT3G10070
AT5G21950
AT1G22990
AT2G35760
AT5G60890
AT1G29760
AT1G71880
AT2G23030
AT2G47520
AT5G06970
AT3G56210
AT5G42380
AT1G70880
AT3G08890
AT5G46730
AT5G64180
AT1G62480
AT2G26690
AT5G20020
AT1G55480
AT2G11851
AT4G17350
AT5G04230
AT5G02020
AT3G26460
AT2G31083
AT2G36790
AT3G20500
AT5G17280
AT4G12030
AT5G22430
AT5G22260
AT5G08570
AT5G47110
AT4G25250
AT1G07470
AT5G23530
AT1G70560
AT5G19380
AT3G21300
AT2G31360
AT5G07920
AT4G17785
AT2G38890
AT1G16130
AT3G01310
AT5G56320
AT2G28870
AT3G09680
AT4G32490
AT1G66690
AT2G23620
AT1G49940
AT5G20630
AT1G02280
AT3G20820
AT3G09050
AT2G23270
AT3G01140
AT2G28305
AT3G09480
AT4G19840
AT5G62070
AT1G52730
AT2G34080
AT4G39070
AT2G36190
AT3G07410
AT5G18420
AT2G19670
AT2G18380
AT1G34047
AT1G46768
AT2G31335
AT5G04530
AT3G27590
AT5G48070
AT5G49850
AT3G11260
AT5G01330
AT1G50040
AT2G47270
AT3G11580
AT4G33700
AT3G63090
AT5G53650
AT1G78970
AT5G10230
AT2G28570
AT3G28007
AT5G65360
AT1G18210
AT1G19960
AT5G67110
AT1G21910
AT4G27960
AT2G31980
AT5G27630
AT5G63610
AT4G14100
AT4G19720
AT4G30590
AT5G12030
AT1G30460
AT2G36325
AT1G27540
AT1G51190
AT5G06270
AT3G46830
AT1G53708
AT1G61480
AT4G17170
AT3G60080
AT1G50570
AT3G25770
AT4G12390
AT3G06820
AT4G21620
AT3G59060
AT1G12740
AT1G55880
AT3G04030
AT2G14560
AT1G80660
AT4G24340
AT3G46810
AT4G15160
AT5G47630
AT5G16550
AT3G17710
AT3G47510
AT1G65510
AT5G56150
AT3G28820
AT1G54730
AT1G14210
AT3G03780
AT5G23210
AT1G05240
AT1G21110
AT3G56420
AT2G47560
AT2G32370
AT2G04515
AT3G18830
AT1G12010
AT1G06160
AT5G08050
AT1G64510
AT4G32150
AT4G34770
AT3G59455
AT1G72070
AT5G11090
AT1G13870
AT3G62190
AT5G01610
AT3G07850
AT1G13910
AT1G49190
AT4G14060
AT3G02460
AT1G13110
AT3G55850
AT1G60740
AT4G25960
AT1G67400
AT2G21140
AT5G20920
AT3G05750
AT4G34340
AT3G44540
AT2G34280
AT1G77490
AT2G43120
AT5G61840
AT5G23770
AT3G18000
AT5G28640
AT4G19950
AT2G43910
AT4G23600
AT1G04310
AT3G28270
AT2G19940
AT4G29700
AT3G03341
AT1G61260
AT5G65910
AT3G13790
AT1G32450
AT1G26880
AT4G34630
AT1G11260
AT5G16570
AT1G73700
AT1G49730
AT3G49940
AT4G33510
AT5G05500
AT5G13470
AT2G35730
AT1G28000
AT2G34870
AT2G39020
AT1G13420
AT3G22840
AT1G24180
AT1G16500
AT4G27657
AT4G32970
AT1G75720
AT1G76620
AT1G63055
AT5G58400
AT5G01640
AT3G05150
AT3G21690
AT1G06990
AT5G18030
AT4G23100
AT4G37240
AT5G24900
AT1G78630
AT3G46610
AT2G03750
AT5G20885
AT1G45221
AT2G22010
AT1G51130
AT2G45710
AT1G74020
AT3G25820
AT5G09550
AT1G53163
AT4G37370
AT5G01030
AT3G47640
AT5G59010
AT5G56100
AT1G73750
AT1G13480
AT1G09310
AT1G76750
AT5G03995
AT3G18280
AT2G46400
AT4G11280
AT2G39510
AT5G59330
AT2G18245
AT3G58740
AT4G27650
AT5G67330
AT3G27025
AT5G38160
AT3G15650
AT2G33850
AT5G25840
AT1G72170
AT1G70300
AT5G63130
AT5G05530
AT5G19190
AT2G36885
AT5G17630
AT3G26380
AT2G16660
AT1G59590
AT2G03830
AT5G57123
AT4G12545
AT5G64770
AT3G13710
AT5G54440
AT1G65490
AT3G55110
AT1G03850
AT4G12310
AT5G06250
AT1G20823
AT5G03170
AT3G15352
AT1G09090
AT2G38900
AT1G12290
AT5G64120
AT3G50310
AT1G20405
AT1G49230
AT3G49570
AT1G75800
AT1G64660
AT1G11700
AT4G15210
AT1G11362
AT4G15510
AT3G29020
AT2G42920
AT5G07571
AT3G18530
AT3G60380
AT3G51810
AT1G22030
AT5G20830
AT5G06230
AT3G62280
AT5G23840
AT5G18060
AT5G58210
AT1G22470
AT3G16700
AT2G22510
AT1G63057
AT1G09245
AT1G13670
AT4G25260
AT5G49270
AT5G65140
AT2G20835
AT1G76810
AT1G72090
AT1G05990
AT3G20865
AT1G61097
AT4G34100
AT3G25980
AT1G33760
AT1G23420
AT3G24020
AT5G06860
AT2G39110
AT2G39851
AT3G24140
AT3G21351
AT1G51560
AT1G32940
AT1G28470
AT5G04590
AT5G64570
AT3G11940
AT4G24972
AT3G48231
AT1G72940
AT5G59130
AT3G04620
AT4G01150
AT1G10480
AT3G29410
AT2G47550
AT5G38170
AT5G58690
AT5G63350
AT5G08580
AT2G38650
AT5G44350
```
