## Supplementary material for "A comprehensive map of preferentially located motifs reveals distinct proximal *cis*-regulatory elements in plants": CTATA_containing_gene_set.txt

```
#Occurences of CTATA between -38 and -29 (positions relative to the transcription start site)
#1820 sequences with CTATA in this interval
#9.22% of the sequences in promoter set with CTATA (set with 19736 sequences)
AT5G49448
AT4G09150
AT2G27210
AT1G30750
AT1G22360
AT3G01230
AT3G52500
AT3G04060
AT5G03260
AT4G29540
AT5G06870
AT5G27690
AT5G51440
AT4G01480
AT1G65390
AT3G21140
AT2G25640
AT3G17160
AT5G17310
AT4G30760
AT3G28150
AT3G01830
AT4G35725
AT1G24320
AT4G37970
AT1G59359
AT1G53390
AT1G64590
AT4G22513
AT1G08960
AT5G55180
AT1G36060
AT1G20470
AT3G29970
AT3G05420
AT1G68570
AT4G18880
AT1G57760
AT2G39850
AT5G26280
AT1G11362
AT4G32810
AT1G69230
AT4G08770
AT4G24370
AT4G01150
AT5G24770
AT2G26370
AT5G56910
AT2G17950
AT1G14580
AT1G44170
AT5G60890
AT3G48160
AT4G05100
AT3G62190
AT2G25930
AT1G61563
AT1G71910
AT2G34790
AT5G39130
AT4G01850
AT2G46310
AT3G46060
AT3G16430
AT2G45220
AT3G23510
AT1G77110
AT5G50920
AT1G29430
AT5G03210
AT5G11090
AT3G48110
AT3G10120
AT5G59430
AT2G03830
AT1G74950
AT1G45190
AT5G54145
AT3G01750
AT1G76600
AT1G08180
AT1G26440
AT3G53770
AT2G43570
AT3G11580
AT5G49015
AT5G05530
AT2G40150
AT2G23170
AT1G47980
AT1G61260
AT4G18660
AT2G31310
AT1G10480
AT1G64990
AT5G49450
AT3G15400
AT5G59870
AT3G05230
AT1G02790
AT2G39510
AT5G39670
AT5G58960
AT2G47520
AT1G20950
AT2G04530
AT1G09195
AT1G34795
AT2G37820
AT2G44010
AT4G35180
AT5G04530
AT5G05340
AT1G26880
AT3G14760
AT4G27000
AT3G26744
AT4G17500
AT1G51510
AT2G38390
AT1G78080
AT5G08580
AT1G74300
AT4G32480
AT2G30933
AT2G31230
AT4G12960
AT5G48650
AT1G24147
AT2G37180
AT5G64230
AT5G07230
AT5G15950
AT2G36910
AT3G12920
AT3G19660
AT2G22660
AT3G06790
AT3G26200
AT4G12490
AT1G30100
AT2G36790
AT1G56250
AT4G30590
AT1G11170
AT3G27930
AT2G01960
AT1G21010
AT3G42725
AT3G45970
AT5G46890
AT3G23000
AT4G39070
AT5G20400
AT1G65490
AT2G23060
AT1G22065
AT2G31425
AT5G54960
AT4G13420
AT1G51680
AT5G46610
AT1G53920
AT5G05780
AT5G12980
AT2G38280
AT1G65500
AT1G34245
AT1G29290
AT4G02830
AT4G31110
AT1G23290
AT4G20270
AT4G02890
AT2G41630
AT1G73603
AT1G30080
AT1G46768
AT3G26470
AT2G04515
AT2G32460
AT2G22190
AT5G66280
AT3G46280
AT3G21352
AT1G11210
AT4G02270
AT4G14100
AT4G38020
AT3G62280
AT5G49620
AT1G12950
AT5G63225
AT2G14760
AT4G28040
AT2G46330
AT5G50800
AT5G08000
AT1G11610
AT1G20575
AT5G42380
AT4G21870
AT1G67750
AT1G03220
AT2G48130
AT2G22860
AT3G26840
AT5G01270
AT5G07870
AT1G21864
AT5G59310
AT4G36020
AT1G16130
AT4G11010
AT4G39090
AT4G14276
AT2G42880
AT2G16390
AT3G22070
AT5G48010
AT4G17020
AT2G47485
AT4G33950
AT5G41940
AT2G20700
AT3G13790
AT3G61930
AT4G27160
AT2G16500
AT2G42480
AT5G44350
AT5G41700
AT2G47880
AT5G64100
AT5G03850
AT4G33070
AT3G22210
AT3G07820
AT1G56650
AT5G26751
AT4G16000
AT5G17380
AT4G06634
AT1G58360
AT1G62070
AT1G27730
AT1G21670
AT1G52910
AT1G05570
AT1G76410
AT2G30060
AT3G50400
AT4G37880
AT1G68670
AT1G76620
AT5G06530
AT5G54585
AT1G20823
AT4G14910
AT1G21050
AT5G64900
AT4G08300
AT2G46400
AT3G09480
AT2G43910
AT3G26740
AT2G15050
AT3G04320
AT4G36410
AT3G24140
AT2G05850
AT1G15100
AT5G58780
AT3G62820
AT1G65845
AT2G18150
AT5G05500
AT4G39660
AT3G10920
AT1G78970
AT4G13590
AT1G08600
AT5G67110
AT3G05937
AT1G65450
AT2G27550
AT1G47395
AT5G54940
AT2G19060
AT4G29690
AT1G64660
AT5G43650
AT5G08560
AT3G20865
AT4G14465
AT3G55840
AT3G53040
AT5G16980
AT5G03230
AT4G40090
AT2G29200
AT4G17785
AT1G67370
AT5G30490
AT4G08910
AT2G29440
AT3G01290
AT3G57450
AT1G72580
AT4G02330
AT4G24050
AT5G06570
AT4G34860
AT5G59010
AT3G46810
AT2G38400
AT4G30960
AT1G06160
AT1G66270
AT2G34870
AT5G23940
AT1G26770
AT5G28020
AT3G60110
AT3G22620
AT1G02720
AT1G79660
AT4G39320
AT5G06860
AT5G44973
AT3G28450
AT1G27110
AT2G35060
AT5G64110
AT1G24180
AT4G28710
AT1G14860
AT3G17380
AT4G35040
AT4G28680
AT2G47790
AT3G20790
AT5G61290
AT2G39980
AT1G18710
AT4G01540
AT2G30660
AT1G77760
AT2G26710
AT3G52720
AT3G23780
AT1G44224
AT5G25840
AT5G01040
AT4G37050
AT5G54095
AT3G16450
AT5G50130
AT3G27460
AT5G23660
AT2G46380
AT3G28917
AT1G08650
AT4G33585
AT4G34770
AT1G15040
AT2G39030
AT1G07610
AT3G60280
AT5G21950
AT5G60040
AT4G12545
AT1G69780
AT2G43261
AT1G68680
AT3G57240
AT5G65870
AT2G32210
AT3G45010
AT5G06420
AT3G62930
AT1G13870
AT3G58190
AT4G25760
AT5G54062
AT5G50940
AT5G57785
AT4G10955
AT3G11990
AT3G07360
AT1G74020
AT1G68240
AT4G12310
AT2G47030
AT3G06760
AT4G04830
AT5G53710
AT2G29130
AT4G33880
AT2G36320
AT3G26610
AT1G66580
AT5G17460
AT2G29460
AT4G30910
AT4G32785
AT5G18030
AT4G39940
AT4G27530
AT3G02885
AT4G24972
AT3G26460
AT4G10850
AT1G26560
AT3G28210
AT1G73230
AT2G34080
AT4G21770
AT1G04910
AT5G15490
AT3G21351
AT3G28990
AT3G49910
AT4G01080
AT4G08025
AT2G15090
AT5G63160
AT3G52040
AT3G55230
AT4G12050
AT1G67148
AT3G15210
AT3G27200
AT1G26795
AT3G09680
AT3G14010
AT2G18380
AT5G52975
AT3G22740
AT5G20320
AT1G14530
AT3G50390
AT5G04680
AT3G46000
AT1G34825
AT1G68875
AT1G70510
AT4G35100
AT1G05250
AT5G57685
AT1G63030
AT1G63055
AT5G40450
AT1G55570
AT1G63057
AT2G33250
AT1G70400
AT4G23270
AT5G13700
AT5G54370
AT2G40900
AT1G22090
AT5G65360
AT5G59105
AT1G70370
AT4G13430
AT1G33265
AT4G31160
AT5G57560
AT1G22470
AT1G22990
AT1G15460
AT2G26170
AT5G22260
AT3G20640
AT3G53980
AT1G75900
AT5G15070
AT2G33560
AT1G78440
AT1G29500
AT3G63040
AT2G39040
AT5G39190
AT1G70300
AT3G09050
AT2G43290
AT5G18060
AT5G55950
AT5G15948
AT1G04000
AT3G48460
AT3G29670
AT4G22214
AT5G58390
AT5G26340
AT3G18000
AT3G51510
AT1G14260
AT5G23210
AT1G65840
AT4G33420
AT5G60530
AT4G37990
AT1G54050
AT5G59820
AT3G49110
AT3G11940
AT3G24250
AT4G18440
AT1G23010
AT5G56140
AT3G55240
AT5G41900
AT1G29670
AT1G62060
AT5G28237
AT4G34200
AT1G18980
AT2G22590
AT3G48740
AT1G68810
AT2G31085
AT5G20670
AT2G21140
AT1G76550
AT5G47635
AT4G16270
AT4G18490
AT2G16770
AT3G47440
AT3G23310
AT4G37770
AT2G23620
AT4G35050
AT1G19320
AT4G24340
AT2G29720
AT2G47930
AT1G05575
AT3G19200
AT4G02700
AT4G10960
AT1G65890
AT3G52340
AT3G50350
AT4G13575
AT5G63350
AT2G33850
AT4G29270
AT3G49940
AT3G52000
AT5G50450
AT1G08610
AT5G54900
AT5G38760
AT4G23680
AT2G38380
AT1G30700
AT2G26400
AT5G46230
AT5G43350
AT2G28600
AT3G27590
AT2G36770
AT2G47270
AT1G44542
AT4G16008
AT1G53890
AT5G44530
AT4G27140
AT3G03190
AT1G73600
AT4G35060
AT1G35190
AT1G02500
AT3G52950
AT5G23980
AT2G14610
AT4G37900
AT5G47980
AT4G37290
AT5G65340
AT4G35905
AT5G59320
AT2G25140
AT5G18240
AT5G44190
AT3G56440
AT4G29490
AT3G25150
AT1G72290
AT1G63430
AT4G27870
AT4G38650
AT3G44540
AT4G18340
AT5G50790
AT4G00710
AT4G20890
AT1G22400
AT5G05960
AT3G56620
AT1G56045
AT1G73510
AT5G54190
AT2G36110
AT2G28305
AT5G57123
AT3G07850
AT5G59590
AT5G57870
AT3G24520
AT1G02800
AT5G15725
AT1G74000
AT2G39380
AT5G24900
AT3G25770
AT2G41280
AT1G77520
AT1G47410
AT4G32280
AT3G14360
AT3G28290
AT2G02010
AT4G26670
AT2G40610
AT5G40260
AT2G47040
AT2G42600
AT3G27999
AT5G06720
AT4G15802
AT2G14900
AT1G13110
AT2G29070
AT5G13420
AT2G32200
AT1G64360
AT5G52870
AT1G30720
AT5G27850
AT5G44440
AT3G58650
AT3G10720
AT3G48850
AT1G18810
AT5G60600
AT5G45650
AT4G19095
AT1G07890
AT4G33710
AT3G12610
AT3G56220
AT1G69550
AT2G32370
AT1G32940
AT2G33430
AT4G14130
AT2G04925
AT2G36010
AT4G24440
AT5G05410
AT1G28305
AT5G47220
AT4G33510
AT1G27050
AT5G14700
AT2G31345
AT3G61210
AT5G44610
AT2G25150
AT3G25820
AT5G38170
AT4G19690
AT4G39675
AT4G19430
AT5G01330
AT1G15610
AT1G29720
AT1G18540
AT1G72910
AT2G38710
AT1G57990
AT3G53940
AT3G63400
AT3G03341
AT2G32150
AT3G06670
AT4G20860
AT5G04390
AT1G13609
AT3G16150
AT4G17970
AT4G14050
AT2G21655
AT2G16595
AT3G14230
AT1G02335
AT3G07680
AT3G57260
AT5G49850
AT4G17260
AT1G21910
AT5G15130
AT2G15440
AT2G38230
AT2G35730
AT5G45950
AT3G63110
AT5G24655
AT3G48080
AT4G00880
AT5G12190
AT1G52827
AT5G17630
AT1G79730
AT4G30460
AT3G62170
AT5G04230
AT4G22380
AT5G08130
AT3G53720
AT2G18245
AT4G22212
AT3G28830
AT5G24240
AT1G58983
AT5G67640
AT5G63680
AT1G50040
AT5G19180
AT5G23010
AT1G02640
AT5G47590
AT3G26590
AT5G61720
AT2G40530
AT5G59210
AT4G12480
AT5G33370
AT1G10120
AT2G42530
AT3G13228
AT3G12203
AT1G13670
AT2G28650
AT1G61120
AT5G65207
AT5G02020
AT5G47630
AT5G41720
AT3G27510
AT3G02910
AT4G11280
AT1G51190
AT2G17130
AT3G25710
AT4G13560
AT1G67840
AT5G48240
AT5G01120
AT1G64060
AT1G13245
AT5G13170
AT3G28740
AT3G15650
AT4G22540
AT1G58340
AT4G34230
AT1G71015
AT1G04645
AT5G22580
AT5G47060
AT4G19720
AT5G62190
AT4G37400
AT2G18210
AT1G61480
AT5G23530
AT5G63180
AT1G53163
AT5G63130
AT3G48970
AT1G78850
AT5G57530
AT4G25810
AT5G59120
AT5G51410
AT4G17940
AT1G61340
AT3G45610
AT1G05260
AT1G31750
AT2G23030
AT5G23020
AT1G58270
AT1G37130
AT3G47510
AT2G16890
AT4G38960
AT5G56010
AT5G60660
AT1G23260
AT5G20230
AT4G25550
AT1G72170
AT4G39800
AT1G14130
AT4G14740
AT3G25170
AT1G17180
AT3G20800
AT1G50280
AT2G25650
AT1G29910
AT2G47170
AT4G35220
AT5G60630
AT5G39580
AT5G27420
AT1G78320
AT2G05590
AT5G24610
AT5G09650
AT3G48040
AT5G42180
AT2G15340
AT3G49540
AT1G71140
AT5G62070
AT5G19890
AT2G36325
AT5G07240
AT5G56870
AT2G03440
AT2G24520
AT1G28470
AT3G56320
AT1G04680
AT1G53870
AT2G01880
AT4G12470
AT5G19880
AT3G14395
AT3G24750
AT3G53230
AT1G06980
AT1G72940
AT5G13080
AT3G54925
AT5G37500
AT1G45201
AT5G16570
AT4G15910
AT1G11580
AT1G45221
AT3G28300
AT1G73330
AT3G25830
AT4G27570
AT3G09260
AT5G38120
AT5G61605
AT1G78240
AT1G54890
AT1G65590
AT1G78410
AT1G47250
AT5G48670
AT3G58550
AT1G62300
AT5G12280
AT3G15340
AT2G47180
AT5G45340
AT3G23280
AT1G48750
AT2G14560
AT5G20940
AT3G48360
AT3G08890
AT2G22010
AT4G01440
AT1G12610
AT3G22415
AT1G10840
AT3G16360
AT1G17960
AT3G59440
AT3G56150
AT2G03090
AT5G26310
AT5G49120
AT3G52840
AT3G23450
AT3G10585
AT4G15680
AT3G18290
AT5G44430
AT5G19473
AT1G22200
AT3G60940
AT3G29020
AT2G42920
AT1G02840
AT1G33800
AT1G51913
AT2G43120
AT1G50110
AT1G12570
AT2G23900
AT5G04340
AT5G41280
AT3G25810
AT3G03830
AT1G26840
AT5G11650
AT1G03140
AT4G38510
AT5G25980
AT4G11650
AT2G31083
AT3G44590
AT4G27590
AT1G68620
AT2G31300
AT4G12330
AT2G01755
AT4G37030
AT5G18037
AT1G07910
AT4G17350
AT4G31000
AT1G45223
AT3G61460
AT3G11180
AT4G23400
AT3G02670
AT1G15380
AT5G23840
AT1G66120
AT1G04480
AT1G58684
AT5G19960
AT5G03170
AT2G40815
AT4G26220
AT1G75450
AT5G07920
AT5G15160
AT1G26320
AT4G25190
AT2G22570
AT3G08590
AT3G15352
AT1G64050
AT5G46730
AT3G12750
AT2G20340
AT3G07410
AT2G29410
AT3G47340
AT2G43660
AT4G34710
AT1G18210
AT3G63260
AT5G02760
AT1G54820
AT3G59350
AT5G37300
AT5G45720
AT2G25010
AT5G40730
AT2G36724
AT1G65370
AT3G14040
AT1G13400
AT1G54230
AT3G51860
AT3G58820
AT1G68350
AT1G09610
AT3G22840
AT1G12010
AT4G23800
AT1G07490
AT1G13570
AT4G27657
AT5G20910
AT3G49780
AT1G44790
AT1G54690
AT3G24225
AT3G52370
AT2G27285
AT5G61110
AT1G19960
AT5G53660
AT5G37540
AT2G34200
AT5G18460
AT2G32860
AT2G32690
AT4G35160
AT1G59730
AT3G23730
AT1G48930
AT5G11490
AT1G17680
AT2G19070
AT4G15735
AT4G15160
AT3G52870
AT2G44470
AT2G21200
AT4G21720
AT5G57760
AT2G01660
AT3G58740
AT3G20898
AT1G06760
AT3G10985
AT5G48140
AT1G14960
AT1G68740
AT3G28820
AT4G36430
AT4G33790
AT3G16660
AT3G13340
AT5G25930
AT5G27120
AT4G23690
AT5G38610
AT2G34420
AT3G14210
AT4G17760
AT4G21680
AT3G02140
AT5G48560
AT5G65140
AT5G44020
AT5G06250
AT5G07800
AT1G30280
AT1G18590
AT2G22510
AT1G62570
AT5G17280
AT1G03170
AT1G05400
AT3G56200
AT5G56000
AT5G66815
AT5G26120
AT1G21130
AT2G46660
AT5G43910
AT3G58030
AT2G37290
AT4G22505
AT3G54380
AT4G27270
AT2G36190
AT5G24570
AT4G30290
AT2G39350
AT5G44340
AT4G22880
AT2G27402
AT2G01890
AT5G24150
AT4G34131
AT4G07515
AT1G66570
AT5G10170
AT1G12665
AT3G60140
AT3G23410
AT3G60350
AT5G15220
AT5G54660
AT1G72930
AT2G23800
AT4G19230
AT5G61660
AT5G45280
AT4G29285
AT5G39870
AT4G34790
AT5G66400
AT4G10210
AT4G12760
AT3G23920
AT1G75800
AT3G12890
AT1G59940
AT2G44300
AT5G61412
AT4G12890
AT3G50740
AT2G35660
AT5G57240
AT4G01700
AT3G21370
AT1G61800
AT5G65010
AT5G54810
AT5G51910
AT5G44400
AT5G17020
AT1G55740
AT1G15385
AT3G49270
AT1G76930
AT4G37390
AT1G03850
AT4G24010
AT3G51400
AT1G12140
AT2G23350
AT4G29905
AT1G80660
AT1G18290
AT4G22490
AT3G03260
AT1G33680
AT5G22410
AT5G17000
AT4G25040
AT5G20290
AT4G24920
AT5G64770
AT5G57655
AT1G69620
AT2G24580
AT4G13940
AT3G28270
AT5G38980
AT2G40080
AT3G07340
AT3G29035
AT4G31500
AT2G27500
AT3G10070
AT3G02000
AT2G35150
AT5G35550
AT3G60890
AT1G75717
AT5G63450
AT4G29700
AT4G16460
AT1G66280
AT5G05290
AT3G25220
AT2G37880
AT1G69530
AT2G46375
AT1G52890
AT5G59730
AT3G48231
AT1G06990
AT4G17730
AT1G45180
AT1G05230
AT1G71880
AT4G34290
AT1G52540
AT3G52770
AT5G18020
AT1G11260
AT3G62730
AT1G75590
AT5G56100
AT5G18930
AT2G07779
AT2G25370
AT5G55135
AT1G53708
AT2G45710
AT4G14690
AT1G51090
AT5G38160
AT5G46900
AT1G10880
AT1G52690
AT5G38200
AT5G60350
AT1G06090
AT2G43970
AT5G46795
AT2G44578
AT2G16700
AT1G21890
AT4G23820
AT3G21690
AT5G52760
AT3G26110
AT5G03380
AT4G25260
AT2G26010
AT3G58990
AT4G40080
AT1G23130
AT3G49360
AT4G15210
AT2G47260
AT1G78915
AT3G18280
AT3G44310
AT3G14190
AT1G02190
AT2G41880
AT1G53030
AT3G25717
AT2G05440
AT5G51550
AT1G65620
AT5G62350
AT5G62360
AT1G16410
AT1G07750
AT3G23955
AT1G68980
AT3G59480
AT1G33790
AT4G28530
AT4G27260
AT3G52640
AT4G17340
AT5G10830
AT3G03740
AT5G57810
AT5G41685
AT5G16080
AT4G35800
AT2G42885
AT4G25250
AT5G52660
AT3G44670
AT2G31360
AT3G25570
AT3G06420
AT2G20870
AT1G22690
AT1G19530
AT3G03780
AT3G61640
AT1G51460
AT1G09245
AT1G75040
AT1G49800
AT3G21330
AT1G21120
AT4G30670
AT2G40000
AT5G22555
AT3G23840
AT5G46530
AT5G44390
AT3G49530
AT3G48120
AT3G01870
AT3G04030
AT1G08065
AT2G45850
AT4G21440
AT3G10870
AT3G26100
AT5G60810
AT1G20140
AT3G02460
AT4G28240
AT1G79530
AT5G44310
AT5G60790
AT5G48180
AT5G39220
AT3G25190
AT4G23750
AT5G58690
AT1G31770
AT2G37390
AT5G18600
AT4G13395
AT2G37750
AT3G20557
AT5G22570
AT5G20830
AT4G14060
AT1G28000
AT3G06390
AT4G29840
AT5G53870
AT5G13210
AT2G30766
AT1G06850
AT5G02890
AT1G18870
AT4G23590
AT2G34810
AT1G72720
AT2G31750
AT4G10925
AT3G13970
AT3G21250
AT3G15990
AT5G59510
AT2G20142
AT2G44890
AT4G04570
AT4G10130
AT1G50325
AT5G27750
AT3G30210
AT3G04540
AT2G18162
AT5G02380
AT1G53310
AT1G76110
AT4G17490
AT1G60740
AT1G76750
AT4G24960
AT2G41260
AT3G55646
AT3G28790
AT1G31840
AT1G49860
AT3G54590
AT5G10150
AT1G19450
AT1G25425
AT4G21650
AT5G26000
AT3G16670
AT3G18830
AT5G02500
AT1G29640
AT1G67865
AT4G26420
AT3G45980
AT5G55132
AT3G23530
AT3G18080
AT5G10300
AT5G58400
AT1G29440
AT3G59370
AT2G02000
AT5G62680
AT1G20440
AT1G47280
AT5G54510
AT2G27820
AT5G28290
AT4G35700
AT4G34740
AT2G33385
AT3G57270
AT5G65530
AT4G23390
AT3G28780
AT1G56580
AT5G65280
AT3G60200
AT2G16005
AT1G49230
AT4G09770
AT1G30540
AT1G11925
AT4G39740
AT2G17740
AT5G25090
AT3G22370
AT1G18200
AT2G01420
AT4G26530
AT3G47050
AT1G20850
AT2G19110
AT3G49307
AT1G43710
AT5G06230
AT3G11260
AT4G23600
AT3G07070
AT1G26390
AT5G56320
AT2G26690
AT1G16390
AT1G24100
AT3G56420
AT3G18530
AT3G25572
AT2G47560
AT2G29450
AT5G59090
AT3G56050
AT4G26140
AT4G11320
AT4G12580
AT3G57510
AT4G36850
AT4G11360
AT2G42180
AT5G27630
AT5G19790
AT3G25730
AT5G67530
AT2G15220
AT3G25980
AT5G25240
AT1G12320
AT4G36040
AT5G39160
AT3G17410
AT2G38690
AT1G06320
AT4G27150
AT4G36820
AT4G27540
AT5G09330
AT5G62490
AT1G29510
AT1G24520
AT1G16500
AT1G57777
AT5G37690
AT2G43670
AT4G30280
AT5G44630
AT5G54300
AT2G46080
AT2G32300
AT5G47770
AT2G40170
AT1G06080
AT5G04800
AT1G73630
AT2G30432
AT1G58070
AT4G11800
AT1G71865
AT3G20360
AT3G02610
AT1G17285
AT2G36305
AT4G23990
AT5G18010
AT4G12390
AT3G46750
AT3G12345
AT3G55252
AT1G55840
AT4G12530
AT4G20230
AT1G12980
AT2G26560
AT3G19390
AT2G18340
AT3G63440
AT5G01160
AT4G14020
AT2G40020
AT2G36100
AT4G33060
AT1G13420
AT1G53460
AT3G26960
AT4G11211
AT1G75830
AT5G60440
AT5G08570
AT4G27900
AT5G37730
AT2G34860
AT3G18950
AT5G49770
AT4G20420
AT1G69760
AT4G15390
AT4G16670
AT1G55928
AT2G11851
AT5G55620
AT5G66670
AT2G04400
AT1G66350
AT2G31980
AT5G49330
AT5G03020
AT4G16730
AT1G17450
AT4G31730
AT1G25330
AT4G02380
AT1G05880
AT5G64570
AT1G80170
AT1G06180
AT5G16370
AT1G27540
AT3G05950
AT1G49940
AT3G46010
AT3G13390
AT1G74590
AT1G27760
AT1G62240
AT3G30775
AT1G48630
AT1G44800
AT3G27690
AT2G45680
AT3G44550
AT1G28600
AT1G15430
AT2G44770
AT3G44320
AT1G80820
AT4G26950
AT1G49310
AT1G55750
AT1G67050
AT5G60340
AT1G33102
AT4G31900
AT2G45190
AT1G55020
AT1G13370
AT1G11765
AT4G38410
AT5G08391
AT1G29140
AT5G01740
AT5G03040
AT3G09220
AT5G64310
AT3G20500
AT5G25280
AT5G07450
AT2G23270
AT1G14210
AT4G29420
AT3G50870
AT5G56150
AT2G31945
AT5G18065
AT2G31335
AT1G22030
AT3G28860
AT4G35420
AT4G00400
AT4G34560
AT2G18160
AT3G13430
AT1G05450
AT3G26560
AT2G33710
AT3G16920
AT1G05240
AT5G49360
AT5G22500
AT5G42955
AT1G56240
AT4G01870
AT2G39890
AT1G65310
AT3G51895
AT1G61930
AT3G24040
AT1G62480
AT5G47450
AT2G43590
AT2G37170
AT1G48000
AT3G02065
AT5G59910
AT2G33790
AT5G52310
AT3G55050
AT1G06645
AT1G76790
AT3G10450
AT1G56423
AT5G12940
AT1G45130
AT2G22750
AT1G45215
AT3G63300
AT3G61390
AT3G26990
AT5G14800
AT5G24600
AT4G17910
AT1G04270
AT5G59845
AT4G22070
AT5G58800
AT4G34340
AT5G49170
AT4G35690
AT2G05220
AT3G17860
AT1G49190
AT1G73750
AT1G19835
AT3G04620
AT2G26695
AT5G40700
AT2G33840
AT2G18193
AT3G50640
AT4G00780
AT5G20630
AT5G43170
AT2G16660
AT1G02820
AT3G49601
AT5G47950
AT3G12470
AT4G21960
AT2G37460
AT3G48780
AT4G35190
AT1G01360
AT5G24380
AT4G35550
AT1G70720
AT4G23560
AT2G01980
AT2G32880
AT2G20670
AT3G26510
AT5G64890
AT1G06700
AT5G46690
AT2G18980
AT1G34047
AT4G11290
AT5G67330
AT1G66700
AT1G73470
AT2G40340
AT5G25460
AT5G64120
AT2G05910
AT1G67400
AT5G40630
AT2G41415
AT1G76270
AT5G65470
AT1G26250
AT3G45290
AT5G42740
AT5G67430
AT4G13180
AT1G16400
AT3G59620
AT3G21550
AT5G25250
AT1G73830
AT1G23420
AT5G33355
AT1G70560
AT5G48070
AT5G52050
AT5G61600
AT4G19120
AT3G09735
AT3G22550
AT1G47485
AT2G39950
AT3G46700
AT1G09350
AT1G18090
AT1G63010
AT4G19840
AT4G33700
AT4G32910
AT1G32570
AT1G75720
AT1G11700
AT2G28570
AT5G45890
AT2G30710
AT1G48325
AT2G25700
AT2G31390
AT4G23100
AT3G28007
AT2G23340
AT4G12870
AT3G44630
AT1G55320
AT1G11850
AT2G22122
AT5G47910
AT2G47550
AT1G74650
AT5G19060
AT3G28980
AT1G54730
AT2G13770
AT3G29170
AT5G66390
AT3G26360
AT5G44578
AT5G01210
AT1G09310
AT1G34830
AT4G39770
AT2G27920
AT2G21100
AT3G17998
AT2G40550
AT4G31620
AT3G32980
AT1G13480
AT3G05155
AT4G14630
AT1G28395
AT3G55110
AT1G48100
AT1G74430
AT2G17670
AT3G11340
AT3G55870
AT2G04240
AT1G18890
AT1G61566
AT4G08170
AT1G33760
AT1G15110
AT5G66440
AT1G52730
AT2G46750
AT1G16490
AT5G43570
AT4G32490
AT1G56415
AT1G08090
AT2G41640
AT5G65700
AT4G39210
AT3G21380
AT1G23760
AT5G49010
AT2G31840
AT5G66690
AT1G66540
AT1G79470
AT3G54400
AT5G41570
AT2G39530
AT1G05380
AT2G19120
AT3G61950
AT5G19580
AT4G38710
AT2G31060
AT4G30450
AT2G33233
AT4G17030
AT4G12030
AT3G22060
AT1G64090
AT1G34030
AT5G19600
AT4G29740
AT1G80440
AT3G21890
AT1G52270
AT4G26000
AT1G79710
AT1G74670
AT5G44060
AT5G32440
AT1G24145
AT2G36120
AT1G21110
AT4G08691
AT4G22610
AT1G12480
AT1G11230
AT1G14320
AT1G30040
AT1G66860
AT5G18840
AT1G21100
AT5G48430
AT5G06730
AT4G22370
AT1G15550
AT4G30140
AT5G45100
AT4G12550
AT5G22270
AT1G76960
AT3G17710
AT3G53730
AT2G21230
AT1G57750
AT3G55254
AT1G23390
AT3G05150
AT2G30750
AT3G47540
AT1G62981
AT1G35230
AT5G02630
AT2G25060
AT5G53340
AT5G25630
AT1G22882
```
