## Supplementary material for "A comprehensive map of preferentially located motifs reveals distinct proximal *cis*-regulatory elements in plants": CTATAAAA_containing_gene_set.txt

```
#Occurences of CTATAAAA between -39 and -29 (positions relative to the transcription start site)
#220 sequences with CTATAAAA in this interval
#1.11% of the sequences in promoter set with CTATAAAA (set with 19736 sequences)
AT2G39890
AT1G08065
AT1G59940
AT2G22190
AT4G31620
AT3G12750
AT1G47395
AT5G57655
AT4G23400
AT4G34200
AT2G42180
AT5G16980
AT2G31060
AT4G38960
AT2G25060
AT3G17998
AT2G05850
AT2G25010
AT1G21110
AT3G28740
AT4G13420
AT1G11580
AT1G21130
AT3G49110
AT5G45890
AT4G11010
AT3G21250
AT5G24380
AT5G03850
AT1G20470
AT3G14040
AT1G21670
AT3G48850
AT3G28980
AT1G63430
AT1G20440
AT2G29070
AT2G25650
AT5G01740
AT3G23000
AT3G15400
AT1G44800
AT1G17285
AT5G43910
AT4G25760
AT1G54890
AT5G49620
AT3G45980
AT3G52950
AT1G65840
AT2G44010
AT5G66400
AT3G04320
AT1G13245
AT1G06700
AT1G01360
AT3G63260
AT5G65360
AT2G43570
AT3G52000
AT3G13390
AT4G33510
AT1G06850
AT2G15440
AT5G44440
AT1G22090
AT2G22010
AT4G36850
AT2G26710
AT1G08650
AT3G61640
AT1G21100
AT2G42530
AT4G23750
AT1G53163
AT5G44973
AT5G28237
AT2G29410
AT3G58740
AT3G11990
AT2G04515
AT1G30700
AT4G13590
AT1G62300
AT1G55320
AT1G74590
AT2G37880
AT5G64900
AT1G67050
AT2G42480
AT1G04645
AT5G47770
AT5G66440
AT5G64570
AT5G04530
AT5G22410
AT1G48000
AT4G23990
AT3G21140
AT5G60630
AT2G39510
AT5G10170
AT4G02830
AT1G17960
AT5G63130
AT1G23130
AT5G54810
AT3G22620
AT5G07800
AT2G29200
AT1G14260
AT5G44578
AT3G49360
AT5G63160
AT2G39030
AT3G13430
AT1G30280
AT4G38710
AT4G35725
AT5G42180
AT1G66580
AT2G44770
AT5G47950
AT4G01080
AT4G25260
AT1G12320
AT3G49190
AT1G05240
AT3G07850
AT5G57685
AT1G49190
AT5G37730
AT1G68740
AT4G29490
AT2G46080
AT1G29140
AT2G37750
AT5G46900
AT4G15160
AT3G32980
AT4G26670
AT2G26690
AT5G48010
AT1G79470
AT5G23940
AT3G25572
AT1G21120
AT2G23620
AT1G50040
AT5G05960
AT5G56140
AT5G65140
AT5G26120
AT2G38230
AT1G45190
AT1G13370
AT3G51895
AT5G54900
AT3G25570
AT5G07870
AT4G27150
AT4G17260
AT4G38020
AT1G15430
AT3G53040
AT5G03230
AT4G36410
AT3G18000
AT2G26695
AT4G31000
AT1G22400
AT5G47060
AT2G41630
AT4G02270
AT5G45340
AT2G16005
AT1G66540
AT4G39770
AT4G35160
AT3G22060
AT4G17670
AT2G34200
AT1G48100
AT1G05880
AT3G08590
AT3G25717
AT3G10450
AT1G18090
AT1G18210
AT5G58400
AT1G11170
AT5G08391
AT1G63010
AT5G22555
AT3G19200
AT3G18290
AT5G27120
AT5G23210
AT2G14900
AT4G08770
AT5G40700
AT5G19960
AT4G04830
AT2G16660
AT5G03040
AT4G27000
AT1G05250
AT1G55570
AT1G22360
AT3G23920
AT3G22070
AT1G61120
AT1G73630
AT1G15110
AT1G14860
AT1G50110
AT5G46890
AT5G19880
AT4G19230
AT3G10585
```
