## Supplementary material for "A comprehensive map of preferentially located motifs reveals distinct proximal *cis*-regulatory elements in plants": CTATAAAG_containing_gene_set.txt

```
#Occurences of CTATAAAG between -44 and -28 (positions relative to the transcription start site)
#44 sequences with CTATAAAG in this interval
#0.22% of the sequences in promoter set with CTATAAAG (set with 19736 sequences)
AT5G52250
AT3G20500
AT4G31110
AT5G43390
AT5G57785
AT1G75800
AT2G20142
AT4G26950
AT3G14690
AT2G43290
AT1G10120
AT1G01390
AT5G57123
AT5G49015
AT1G23110
AT1G16060
AT3G20800
AT1G06990
AT5G19473
AT3G01750
AT1G67750
AT5G58390
AT4G18280
AT3G60890
AT4G29690
AT3G63440
AT2G35660
AT2G18193
AT2G07050
AT2G33430
AT4G15390
AT2G36910
AT1G80440
AT4G11800
AT4G26480
AT2G34420
AT4G23100
AT2G37760
AT5G35550
AT3G47510
AT5G25930
AT2G28650
AT3G28820
AT3G14010
```
