## Supplementary material for "A comprehensive map of preferentially located motifs reveals distinct proximal *cis*-regulatory elements in plants": CTATAAG_containing_gene_set.txt

```
#Occurences of CTATAAG between -36 and -31 (positions relative to the transcription start site)
#45 sequences with CTATAAG in this interval
#0.23% of the sequences in promoter set with CTATAAG (set with 19736 sequences)
AT4G00710
AT5G19180
AT1G15610
AT5G59845
AT2G46330
AT1G79530
AT4G15802
AT3G26560
AT5G57870
AT3G62170
AT4G08300
AT4G29905
AT5G58690
AT2G43261
AT2G27402
AT2G31300
AT1G65845
AT3G08890
AT1G47250
AT3G61210
AT2G22660
AT4G31160
AT3G58820
AT5G15130
AT1G74950
AT5G54660
AT1G10840
AT5G16370
AT3G30210
AT3G09050
AT5G67110
AT4G28240
AT1G02335
AT1G13870
AT4G25190
AT5G41720
AT5G44310
AT2G45710
AT1G76270
AT1G09610
AT4G12480
AT5G39580
AT1G30750
AT4G20270
AT5G55950
```
