## Supplementary material for "A comprehensive map of preferentially located motifs reveals distinct proximal *cis*-regulatory elements in plants": CTATAAGT_containing_gene_set.txt

```
#Occurences of CTATAAGT between -39 and -31 (positions relative to the transcription start site)
#20 sequences with CTATAAGT in this interval
#0.10% of the sequences in promoter set with CTATAAGT (set with 19736 sequences)
AT4G28240
AT1G02335
AT3G30210
AT2G01980
AT1G61340
AT1G65845
AT3G58820
AT3G20640
AT2G45710
AT5G15130
AT1G15610
AT3G61210
AT5G59845
AT4G29905
AT4G12480
AT1G30750
AT5G44310
AT5G58690
AT5G39580
AT5G57870
```
