## Supplementary material for "A comprehensive map of preferentially located motifs reveals distinct proximal *cis*-regulatory elements in plants": CTATAT_containing_gene_set.txt

```
#Occurences of CTATAT between -39 and -30 (positions relative to the transcription start site)
#921 sequences with CTATAT in this interval
#4.67% of the sequences in promoter set with CTATAT (set with 19736 sequences)
AT4G21720
AT4G02700
AT1G54730
AT3G10720
AT1G21010
AT2G46375
AT1G59730
AT1G18970
AT3G03341
AT1G09350
AT1G65390
AT4G10210
AT2G41640
AT2G39040
AT3G11940
AT3G50390
AT5G59210
AT5G54300
AT5G51440
AT5G06420
AT3G22740
AT2G39380
AT4G30280
AT3G22415
AT1G49230
AT5G45950
AT5G03170
AT5G26340
AT3G55870
AT5G60810
AT2G40020
AT1G46768
AT1G63057
AT5G61600
AT4G16008
AT3G44590
AT1G66810
AT3G23510
AT3G11180
AT1G58360
AT5G38160
AT5G52870
AT1G05575
AT1G07490
AT4G13940
AT5G19600
AT3G61390
AT4G35420
AT2G39950
AT1G17680
AT1G56250
AT3G10070
AT3G42725
AT1G05230
AT1G29290
AT5G22260
AT5G37500
AT1G27050
AT1G21864
AT5G24655
AT4G17910
AT3G60350
AT4G27530
AT4G00400
AT4G36020
AT3G07070
AT3G60110
AT3G49530
AT4G15210
AT1G18540
AT4G11280
AT1G08180
AT2G43590
AT2G26370
AT5G04230
AT1G62570
AT2G07779
AT4G11360
AT3G23310
AT1G78915
AT4G22540
AT1G67148
AT5G54148
AT1G69180
AT1G80660
AT4G09770
AT5G56150
AT2G40150
AT5G48670
AT5G04680
AT1G57750
AT5G27630
AT2G21230
AT1G23010
AT1G21890
AT1G79710
AT1G32940
AT4G12330
AT2G28305
AT5G38980
AT5G62360
AT4G16670
AT4G25250
AT4G12290
AT5G57240
AT5G38610
AT1G20850
AT4G23820
AT3G21380
AT2G36190
AT3G25190
AT1G77520
AT4G35700
AT4G23690
AT2G38390
AT1G68620
AT3G18950
AT3G50640
AT4G20860
AT2G19110
AT1G68240
AT3G62730
AT1G78080
AT4G30290
AT1G11700
AT3G48780
AT5G65530
AT1G75717
AT4G32480
AT1G08610
AT5G20320
AT3G52640
AT1G53390
AT2G39980
AT3G55240
AT4G02330
AT1G69620
AT1G29910
AT4G02380
AT1G16390
AT5G02500
AT3G52870
AT2G31980
AT5G46530
AT1G74650
AT1G26880
AT5G59590
AT3G25820
AT2G29720
AT1G22065
AT1G73750
AT5G48650
AT3G01830
AT4G31900
AT3G05420
AT2G42880
AT1G68980
AT5G59120
AT5G17020
AT5G57760
AT5G01160
AT5G55620
AT3G21351
AT3G48360
AT2G15050
AT3G45610
AT1G51680
AT4G27260
AT3G26960
AT5G59010
AT2G26400
AT5G03380
AT1G63030
AT5G44340
AT2G14760
AT1G54230
AT5G27690
AT1G36060
AT1G45130
AT5G01210
AT5G18030
AT2G20570
AT3G50400
AT4G33070
AT3G60940
AT1G29640
AT2G47030
AT4G35550
AT4G35180
AT3G51400
AT4G39070
AT2G44470
AT1G73830
AT1G28000
AT1G59359
AT3G47540
AT1G64405
AT3G63110
AT5G02760
AT3G56420
AT4G28040
AT1G11765
AT1G24147
AT5G65280
AT1G05400
AT3G25830
AT1G31770
AT5G33370
AT2G33840
AT1G12570
AT1G44224
AT5G39670
AT5G66280
AT3G29020
AT5G41280
AT4G27310
AT1G26250
AT3G05150
AT4G27540
AT2G33850
AT3G10985
AT3G48080
AT1G66120
AT3G26460
AT5G55180
AT3G01290
AT1G62981
AT3G21330
AT5G56910
AT3G17410
AT5G24770
AT5G15950
AT5G23020
AT1G69550
AT1G75900
AT1G06090
AT1G70300
AT3G20898
AT2G36110
AT3G49910
AT1G61930
AT1G26390
AT3G63040
AT3G50350
AT2G37170
AT3G49270
AT1G25425
AT4G24440
AT5G47220
AT5G44020
AT3G53980
AT5G46230
AT1G76620
AT5G50130
AT2G14610
AT2G23340
AT1G57990
AT1G34795
AT3G04620
AT2G21200
AT4G29540
AT5G06730
AT4G30140
AT2G23350
AT2G46660
AT5G63450
AT5G42955
AT4G40090
AT1G18290
AT1G52910
AT2G33710
AT1G76110
AT5G07240
AT1G65890
AT3G26360
AT5G06230
AT1G53310
AT2G37290
AT1G62070
AT1G51190
AT5G60890
AT5G07920
AT1G67865
AT1G06980
AT1G79660
AT3G27999
AT4G34340
AT3G22210
AT5G25250
AT4G26420
AT5G64230
AT1G16500
AT1G29440
AT1G21370
AT1G24180
AT5G40730
AT3G57270
AT5G38120
AT1G17560
AT2G16500
AT1G19835
AT5G51910
AT2G32880
AT2G34790
AT1G66280
AT4G38650
AT5G28020
AT4G27570
AT1G78320
AT4G33880
AT4G13575
AT1G78440
AT2G24580
AT1G79730
AT5G42380
AT5G65700
AT2G32200
AT1G51913
AT3G59480
AT1G12610
AT5G18600
AT5G57560
AT3G44310
AT4G23390
AT5G23530
AT5G44350
AT3G04030
AT1G80820
AT5G13080
AT5G44530
AT5G26280
AT5G59105
AT3G29970
AT1G30100
AT5G18020
AT2G36320
AT5G08570
AT1G58270
AT4G17760
AT3G56620
AT4G20230
AT5G15948
AT1G50280
AT2G37390
AT3G61930
AT2G30710
AT3G26610
AT5G04390
AT5G13210
AT2G40815
AT5G45100
AT2G01660
AT1G23420
AT5G20940
AT4G37770
AT5G13420
AT5G28290
AT5G10300
AT2G26170
AT5G15160
AT5G63225
AT2G20670
AT3G45290
AT5G59820
AT4G30760
AT5G61605
AT4G30910
AT4G08910
AT2G29460
AT3G23955
AT2G47180
AT5G17630
AT3G22370
AT1G22690
AT2G22570
AT1G76130
AT5G43650
AT4G23600
AT5G05500
AT1G75720
AT1G76550
AT5G64100
AT3G45960
AT2G43670
AT5G45280
AT4G33585
AT1G65490
AT1G06160
AT5G06530
AT5G46610
AT5G62490
AT1G45180
AT4G35690
AT1G61480
AT2G47040
AT2G31335
AT1G18200
AT2G18162
AT3G59350
AT3G15340
AT3G05937
AT4G40080
AT5G59430
AT5G02450
AT1G24520
AT1G05450
AT1G10480
AT3G26990
AT2G30766
AT1G34830
AT3G63400
AT5G54510
AT5G52050
AT1G26560
AT3G55840
AT2G32830
AT1G74430
AT5G44390
AT3G16430
AT5G04800
AT1G65310
AT4G31500
AT3G23530
AT3G02670
AT5G56320
AT4G14100
AT4G24920
AT3G25170
AT4G23270
AT1G33680
AT1G13110
AT3G52770
AT3G26590
AT3G45970
AT2G41415
AT5G54190
AT3G23780
AT5G56100
AT1G76600
AT3G27510
AT5G48140
AT5G62070
AT1G09245
AT3G11580
AT5G56870
AT5G48430
AT3G17710
AT5G44730
AT1G23290
AT3G20360
AT1G73470
AT4G15735
AT1G29430
AT5G46795
AT3G29370
AT3G48740
AT3G02460
AT5G20910
AT1G11230
AT2G02010
AT3G50740
AT4G37970
AT3G26100
AT4G23800
AT1G54050
AT1G07750
AT1G11210
AT3G12345
AT1G28470
AT1G08090
AT1G62060
AT5G49770
AT3G52370
AT5G58960
AT4G18440
AT4G29740
AT3G02910
AT3G60770
AT1G04480
AT5G47590
AT3G54400
AT4G16460
AT3G18530
AT1G48325
AT3G03910
AT1G49310
AT1G07890
AT1G19530
AT1G06760
AT2G23060
AT5G51550
AT5G53710
AT5G06250
AT4G01440
AT5G59320
AT2G47170
AT3G49540
AT3G11260
AT2G40900
AT1G14580
AT4G30590
AT1G11650
AT4G39320
AT1G14210
AT3G53230
AT4G37290
AT1G56240
AT5G10830
AT5G37300
AT4G34560
AT3G25710
AT1G52270
AT1G18590
AT3G23410
AT2G05220
AT3G12610
AT1G18810
AT5G03260
AT1G65370
AT2G18380
AT5G26000
AT1G18980
AT2G04240
AT5G15490
AT3G56200
AT1G15100
AT2G40610
AT3G10870
AT2G02000
AT3G44630
AT3G02065
AT1G23390
AT5G47635
AT4G23680
AT1G12140
AT3G28790
AT2G46750
AT1G66350
AT1G33790
AT3G21890
AT1G26440
AT1G77110
AT1G73510
AT3G24040
AT3G51860
AT1G18870
AT5G48560
AT2G44300
AT3G16360
AT3G44320
AT4G35060
AT3G25220
AT5G61720
AT2G29130
AT4G11211
AT3G09050
AT4G21650
AT1G16130
AT1G68875
AT5G25460
AT4G32785
AT4G34290
AT5G54145
AT5G05340
AT5G50940
AT5G42840
AT5G20290
AT2G47270
AT1G29510
AT3G12203
AT5G04340
AT3G54380
AT1G56650
AT5G38760
AT5G18460
AT3G62820
AT4G09150
AT5G63180
AT1G34245
AT3G29670
AT1G18710
AT1G17450
AT5G40260
AT5G65340
AT3G05950
AT5G59310
AT1G37130
AT5G57530
AT3G48110
AT5G07450
AT2G27920
AT5G18010
AT1G23760
AT1G21910
AT3G61950
AT5G06860
AT2G45850
AT2G30660
AT1G65450
AT1G65590
AT4G21960
AT5G60530
AT5G08560
AT4G34770
AT2G03830
AT5G16080
AT4G05100
AT2G32300
AT5G61290
AT2G23030
AT2G04925
AT1G69780
AT3G53730
AT4G34131
AT3G46280
AT3G27930
AT2G15090
AT3G28990
AT2G38380
AT2G47260
AT2G36325
AT4G10850
AT2G37460
AT2G31345
AT1G06180
AT5G49170
AT4G37990
AT1G27730
AT1G02640
AT5G24150
AT2G16890
AT3G23450
AT1G30080
AT5G13170
AT3G02610
AT5G47450
AT1G54690
AT1G79380
AT3G24520
AT3G25810
AT5G06570
AT5G22500
AT5G06870
AT3G04060
AT5G39220
AT5G52760
AT2G19120
AT1G25330
AT1G73330
AT1G61563
AT4G35190
AT2G19500
AT1G12665
AT5G50800
AT4G22070
AT4G17940
AT3G60890
AT2G39350
AT5G56000
AT3G44540
AT2G46310
AT5G55132
AT5G12280
AT5G59510
AT4G20890
AT5G49330
AT4G11650
AT5G41685
AT2G28600
AT1G13570
AT1G04270
AT1G31840
AT4G22380
AT5G44630
AT5G58780
AT3G63300
AT3G27460
AT1G29500
AT3G50870
AT3G46700
AT2G45220
AT3G27200
AT2G36790
AT5G55510
AT2G34870
AT1G68810
AT1G52540
AT5G44400
AT4G08691
AT1G20575
AT1G76930
AT3G09680
AT2G30432
AT3G24750
AT1G12480
AT1G11362
AT3G27590
AT4G14050
AT4G00880
AT5G13700
AT1G34825
AT1G11260
AT2G44578
AT4G23590
AT5G16570
AT2G25370
AT4G10955
AT4G34710
AT3G56220
AT1G24100
AT1G29670
AT1G24530
AT1G30720
AT5G46690
AT1G52827
AT2G40340
AT4G18660
AT2G19060
AT5G38170
AT4G01995
AT3G05155
AT4G10130
AT5G59090
AT5G22270
AT3G52040
AT3G23840
AT2G25150
AT3G55230
AT5G43170
AT2G40000
AT3G26744
AT3G28860
AT4G04860
AT1G02190
AT3G26110
AT4G15680
AT3G60280
AT2G17950
AT1G53920
AT1G20950
AT2G31390
AT2G45680
AT2G37180
AT2G23270
AT4G19690
AT3G52720
AT2G27500
AT2G43910
AT1G61566
AT5G50790
AT5G60660
AT4G36820
AT3G45010
AT4G14060
AT1G47655
AT3G25730
AT2G47550
AT1G10550
AT3G14230
AT1G61260
AT3G48120
AT3G21352
AT4G04570
AT1G47485
AT2G18150
AT3G62190
AT3G62280
AT1G14960
AT1G78970
AT5G10150
AT1G22882
AT4G27590
AT1G24145
AT1G22990
AT3G24250
AT1G43710
AT1G48930
AT4G17350
AT5G44060
AT2G01880
AT4G39940
AT1G66700
AT3G47050
AT5G45650
AT1G12950
AT1G68680
AT1G70400
AT5G66815
AT4G29270
AT2G20870
AT5G20670
AT2G32210
AT1G58684
AT2G31310
AT3G07820
AT1G69760
AT5G05290
AT2G32400
AT3G48970
AT5G64770
AT4G28680
AT5G20630
AT2G38690
AT1G58983
AT5G62190
AT4G15910
AT1G66270
AT1G27760
AT5G59910
AT2G36770
AT4G22880
AT5G48070
AT3G44670
AT5G01120
AT5G26751
AT5G67640
AT1G13609
AT1G35230
AT5G53870
AT4G30960
AT3G22550
AT5G65207
AT5G37540
AT3G53940
AT1G55928
AT4G34230
AT5G18240
AT1G53708
AT1G02820
AT5G56010
AT1G73600
AT5G01330
AT3G03830
AT1G22030
AT3G52840
AT4G37030
AT1G28600
AT1G33102
AT2G13770
AT1G05260
AT5G17380
AT1G03850
AT2G36100
AT4G10960
AT2G32690
AT1G53460
AT4G33700
AT4G39800
AT3G48040
AT1G07610
AT4G19120
AT5G37690
AT1G65500
AT5G09330
AT3G06390
AT2G18160
AT2G19070
AT4G24340
AT5G64310
AT5G66670
AT1G44542
AT3G28210
AT2G27210
AT4G27657
AT4G33710
AT4G16000
AT4G14130
AT4G29840
AT4G12760
AT1G76750
AT3G28780
AT4G11290
AT4G14465
AT1G51090
AT3G07340
AT4G17340
AT5G64890
AT3G28830
AT5G18060
AT5G57810
AT2G18210
AT1G31750
AT2G32460
AT4G19840
AT2G47520
AT5G54095
AT1G75590
AT3G09480
AT4G01700
AT2G45190
AT5G15070
AT1G02800
AT2G05910
AT5G60350
AT3G21690
AT3G60140
AT2G40170
AT4G17785
AT1G09310
AT3G18830
AT5G44190
AT5G25090
AT1G63055
AT5G25240
AT3G15210
AT3G54590
AT3G28007
AT4G26220
AT3G16150
AT1G10770
AT4G17970
AT1G27110
AT2G25460
AT1G33800
AT3G06790
AT2G44890
AT1G55840
AT1G11850
AT5G63350
AT1G62240
AT4G18490
```
