## Supplementary material for "A comprehensive map of preferentially located motifs reveals distinct proximal *cis*-regulatory elements in plants": CTATATAA_containing_gene_set.txt

```
#Occurences of CTATATAA between -41 and -23 (positions relative to the transcription start site)
#394 sequences with CTATATAA in this interval
#2.00% of the sequences in promoter set with CTATATAA (set with 19736 sequences)
AT5G05290
AT1G76750
AT3G03341
AT5G38760
AT4G39800
AT3G26744
AT3G53980
AT5G20630
AT2G30660
AT5G37500
AT5G18690
AT4G23800
AT3G12610
AT2G05220
AT1G48930
AT4G11650
AT1G31840
AT1G17450
AT1G16530
AT5G64230
AT2G47030
AT4G27310
AT5G07450
AT5G51910
AT3G22210
AT5G64310
AT5G52870
AT1G30720
AT5G40730
AT1G69526
AT1G61563
AT1G76930
AT5G59090
AT4G38650
AT4G30290
AT1G11600
AT1G65450
AT2G26170
AT1G12950
AT4G35700
AT3G28790
AT5G56870
AT5G60530
AT2G36190
AT1G49230
AT3G27690
AT3G25810
AT1G79730
AT2G15050
AT2G31310
AT1G75590
AT5G01210
AT1G29500
AT5G17380
AT1G03850
AT5G61590
AT3G26610
AT5G63350
AT5G61605
AT5G24655
AT5G65280
AT1G21890
AT1G63055
AT1G29640
AT3G45010
AT2G13770
AT2G01520
AT3G20475
AT1G29440
AT2G32830
AT5G15160
AT4G16000
AT3G60890
AT3G04620
AT2G23350
AT2G19070
AT2G40530
AT1G52270
AT5G50790
AT1G02190
AT5G62360
AT4G30590
AT1G21864
AT3G47390
AT5G26000
AT5G05340
AT1G43710
AT5G06530
AT5G57530
AT1G06980
AT1G65370
AT3G24040
AT5G59320
AT5G59310
AT3G60140
AT3G23310
AT1G58983
AT1G78915
AT2G37290
AT2G37180
AT1G17560
AT5G59120
AT4G02380
AT3G04030
AT3G02670
AT1G22030
AT1G73470
AT4G16008
AT5G26280
AT5G15948
AT3G54590
AT5G46530
AT5G18240
AT5G56150
AT1G78080
AT1G22690
AT1G12880
AT1G11210
AT5G03170
AT5G10300
AT5G08680
AT5G44020
AT3G21352
AT2G18162
AT1G06090
AT1G34795
AT5G27630
AT1G26250
AT2G18210
AT1G66350
AT3G07820
AT5G06730
AT5G18460
AT3G26460
AT4G01700
AT2G31980
AT5G48560
AT3G53230
AT4G15910
AT3G61930
AT1G25330
AT4G33585
AT1G73600
AT5G35670
AT3G57230
AT3G62730
AT1G14960
AT2G28600
AT3G44340
AT5G62190
AT1G34030
AT2G31390
AT3G28830
AT5G42955
AT5G54190
AT2G29720
AT1G37130
AT2G19500
AT5G26340
AT2G04400
AT5G61720
AT1G02640
AT1G62570
AT2G30766
AT4G33070
AT3G03910
AT5G65390
AT4G19690
AT4G36820
AT5G48650
AT4G39320
AT2G39380
AT3G60280
AT1G05575
AT3G21890
AT1G34825
AT5G61290
AT3G23550
AT3G60780
AT3G45970
AT3G25190
AT1G47655
AT1G02800
AT4G35180
AT5G60890
AT1G28600
AT3G49910
AT1G32570
AT1G24147
AT5G46230
AT2G37460
AT3G54400
AT4G35190
AT3G25830
AT3G50400
AT4G21720
AT1G29430
AT5G22580
AT1G29510
AT4G14465
AT3G59480
AT4G34290
AT4G22880
AT3G23450
AT3G17710
AT2G46375
AT1G08090
AT5G34885
AT1G02820
AT5G25090
AT2G34790
AT1G57990
AT4G17350
AT2G47520
AT3G42725
AT2G39350
AT5G60810
AT3G60940
AT1G61566
AT1G29910
AT2G14610
AT3G48040
AT4G23680
AT1G23760
AT5G38170
AT3G14230
AT2G16500
AT1G44224
AT4G17020
AT1G12140
AT4G10850
AT1G75930
AT1G73750
AT2G29130
AT3G61950
AT3G01290
AT5G18600
AT5G49010
AT5G15950
AT5G59510
AT3G26110
AT5G23020
AT3G24250
AT3G27999
AT3G27025
AT1G18710
AT1G11260
AT2G39040
AT1G33790
AT4G29740
AT1G58684
AT3G27930
AT1G12665
AT5G67500
AT1G07750
AT5G16080
AT4G12290
AT4G16460
AT3G56620
AT1G22015
AT3G52040
AT1G80660
AT4G33710
AT2G47040
AT3G53730
AT1G28000
AT5G19600
AT2G38380
AT1G52540
AT4G27657
AT1G53920
AT2G20670
AT1G35310
AT2G19110
AT3G25150
AT1G73330
AT2G46660
AT1G24180
AT5G03260
AT1G69620
AT1G69780
AT1G32940
AT3G09260
AT1G11362
AT4G04570
AT5G48140
AT3G07340
AT3G10985
AT2G37170
AT5G55180
AT5G02500
AT1G22990
AT1G63057
AT3G49540
AT5G51440
AT1G78970
AT1G65484
AT1G51913
AT2G44300
AT1G18540
AT1G66270
AT4G34340
AT5G59910
AT1G66280
AT1G77110
AT2G18160
AT4G34050
AT3G02910
AT4G28680
AT5G61600
AT5G46795
AT5G25980
AT2G45220
AT1G57750
AT5G38420
AT4G31500
AT1G11650
AT4G35420
AT3G16150
AT2G46960
AT1G13570
AT1G23290
AT2G26400
AT1G16500
AT1G06760
AT1G21600
AT1G05260
AT3G25710
AT4G10130
AT5G37300
AT1G68620
AT5G63225
AT1G47485
AT5G15490
AT1G48325
AT3G50570
AT5G45280
AT5G66815
AT5G52760
AT5G47220
AT3G48360
AT1G59730
AT2G39950
AT1G73500
AT4G30960
AT2G02100
AT4G30280
AT4G34710
AT3G18830
AT4G15210
AT2G26370
AT4G23690
AT1G44542
AT4G02700
AT5G46690
AT1G36060
AT1G10480
AT2G23060
AT3G28780
AT3G21380
AT1G24100
AT3G55230
AT5G54300
AT4G14060
AT2G19120
AT5G61900
AT3G22370
AT5G26260
AT3G04060
AT1G61660
AT1G20850
AT5G55132
AT4G12330
AT1G59359
AT3G26590
AT5G25190
AT1G18810
AT1G73680
AT4G37970
AT2G38540
AT1G34830
AT1G09350
AT5G09330
AT1G63820
AT3G52770
AT3G25820
AT3G11940
AT4G22540
AT1G69760
AT1G76550
AT5G01330
AT4G23590
AT5G52050
AT2G36320
```
