## Supplementary material for "A comprehensive map of preferentially located motifs reveals distinct proximal *cis*-regulatory elements in plants": CTATATAG_containing_gene_set.txt

```
#Occurences of CTATATAG between -47 and -33 (positions relative to the transcription start site)
#22 sequences with CTATATAG in this interval
#0.11% of the sequences in promoter set with CTATATAG (set with 19736 sequences)
AT5G23530
AT4G20860
AT5G06860
AT4G35060
AT3G21351
AT1G24145
AT5G63180
AT2G36110
AT3G20898
AT1G79710
AT5G15400
AT5G56100
AT2G32300
AT2G38390
AT1G78320
AT4G39070
AT4G17910
AT1G19835
AT3G63040
AT5G64890
AT1G21370
AT4G37290
```
