## Supplementary material for "A comprehensive map of preferentially located motifs reveals distinct proximal *cis*-regulatory elements in plants": CTATATAT_containing_gene_set.txt

```
#Occurences of CTATATAT between -41 and -22 (positions relative to the transcription start site)
#513 sequences with CTATATAT in this interval
#2.60% of the sequences in promoter set with CTATATAT (set with 19736 sequences)
AT4G13790
AT3G19550
AT2G44480
AT1G65310
AT1G61930
AT5G45650
AT1G77450
AT1G64370
AT5G54148
AT5G65207
AT1G68875
AT1G78440
AT1G52827
AT1G31770
AT5G43170
AT5G04680
AT1G70300
AT1G16390
AT3G23410
AT5G57240
AT1G61260
AT4G15410
AT5G59010
AT2G44890
AT2G25150
AT4G23110
AT1G76600
AT5G64100
AT1G34245
AT2G14846
AT4G32480
AT1G75720
AT4G10210
AT4G08910
AT2G40340
AT1G14540
AT5G53710
AT3G26960
AT5G44630
AT2G33850
AT4G27590
AT5G48070
AT3G25170
AT1G68810
AT1G12610
AT3G44320
AT1G62080
AT3G23530
AT1G29930
AT5G54095
AT4G22380
AT5G18020
AT2G43590
AT1G73510
AT3G08690
AT5G20320
AT5G53390
AT2G05910
AT4G01970
AT2G40610
AT2G38690
AT2G47270
AT5G12280
AT1G70400
AT4G24690
AT5G38020
AT5G20670
AT3G56150
AT1G79180
AT5G38610
AT5G13170
AT3G01830
AT1G65390
AT1G27740
AT4G13940
AT1G23010
AT1G11850
AT3G06570
AT1G24520
AT2G20465
AT5G58960
AT4G30910
AT3G44310
AT3G09970
AT1G30100
AT2G23270
AT1G09245
AT3G12890
AT5G54400
AT4G20230
AT5G48430
AT1G35230
AT1G04270
AT5G50800
AT1G56250
AT1G54690
AT4G18490
AT5G47450
AT5G54510
AT3G04150
AT3G63110
AT3G27460
AT2G16890
AT1G62020
AT1G75900
AT5G57010
AT1G61040
AT1G21010
AT2G33710
AT5G15230
AT3G50640
AT5G18010
AT3G25710
AT1G34790
AT2G22470
AT3G28210
AT4G34230
AT3G16360
AT5G54145
AT3G11180
AT5G38160
AT2G27210
AT3G44540
AT2G41415
AT5G61340
AT5G24150
AT1G74430
AT3G58350
AT3G22760
AT5G44980
AT3G62820
AT5G08560
AT1G55120
AT1G80630
AT4G31940
AT1G69180
AT2G27920
AT5G48790
AT1G58360
AT1G18980
AT1G80820
AT2G38300
AT1G51090
AT2G29460
AT3G05950
AT5G10830
AT2G02010
AT5G56000
AT5G66280
AT2G04240
AT1G69230
AT3G28990
AT2G45680
AT2G40900
AT1G07610
AT2G31345
AT1G29290
AT5G15070
AT4G22070
AT1G67865
AT5G36250
AT1G13609
AT4G39660
AT5G04390
AT3G15870
AT5G50160
AT2G32880
AT5G63780
AT3G45700
AT3G27590
AT3G44590
AT5G18980
AT3G48970
AT1G61820
AT3G53020
AT1G20020
AT2G27320
AT4G11360
AT5G44350
AT4G32980
AT5G59820
AT4G37770
AT4G11280
AT5G64770
AT1G58270
AT1G51190
AT1G45180
AT5G66670
AT1G10550
AT5G53870
AT5G39220
AT3G62190
AT1G75940
AT1G29270
AT1G65500
AT5G50870
AT4G10640
AT5G65420
AT2G32460
AT4G36020
AT1G29670
AT2G24580
AT5G24770
AT1G64625
AT5G48670
AT4G25250
AT5G50130
AT4G01440
AT4G24440
AT2G36790
AT5G04230
AT3G50740
AT3G22740
AT5G53592
AT5G58780
AT2G17950
AT4G22680
AT4G11290
AT3G57270
AT3G02460
AT4G34131
AT3G22415
AT2G40170
AT3G21330
AT2G36770
AT1G26560
AT4G27570
AT3G03830
AT1G66700
AT1G12570
AT5G05500
AT3G25220
AT1G62220
AT4G33880
AT3G56220
AT5G45950
AT3G27200
AT2G23030
AT2G15090
AT1G78170
AT1G56010
AT5G33370
AT4G10955
AT3G12203
AT5G02760
AT4G14130
AT5G63450
AT3G10720
AT5G40330
AT4G13575
AT3G23510
AT2G18380
AT1G62000
AT5G44340
AT4G34560
AT5G16570
AT5G04340
AT3G18950
AT1G10770
AT3G50770
AT1G29660
AT1G66120
AT1G72110
AT4G28040
AT3G21460
AT2G34870
AT5G25460
AT1G20950
AT2G23340
AT1G32960
AT5G44390
AT2G32690
AT4G24340
AT1G26390
AT4G18440
AT1G69930
AT5G56010
AT1G18290
AT1G04480
AT4G15735
AT1G56240
AT5G57760
AT4G09770
AT2G36325
AT4G00880
AT1G65590
AT1G19396
AT1G65490
AT2G33070
AT3G22570
AT1G11765
AT5G17020
AT1G65890
AT5G42380
AT3G10870
AT1G15100
AT1G05100
AT3G12720
AT3G03670
AT1G65620
AT4G16670
AT1G14630
AT5G39880
AT3G29670
AT5G44060
AT5G46860
AT5G44400
AT4G19840
AT4G31900
AT1G68680
AT4G17340
AT5G39670
AT2G18150
AT5G62320
AT3G47050
AT1G05450
AT2G47550
AT1G19530
AT5G65340
AT5G63085
AT3G09680
AT1G03340
AT5G62070
AT3G54380
AT1G23420
AT1G52910
AT3G45290
AT2G42880
AT3G61690
AT2G35658
AT2G23148
AT1G11700
AT1G13470
AT1G02770
AT1G18870
AT1G68240
AT1G54730
AT3G50350
AT1G67325
AT3G63300
AT1G66810
AT1G21700
AT2G43530
AT3G45710
AT5G17700
AT1G05400
AT1G53708
AT1G54330
AT1G62240
AT3G50870
AT2G41800
AT2G19060
AT4G02330
AT1G21910
AT3G29970
AT4G34770
AT3G23955
AT4G31910
AT3G09480
AT5G45100
AT5G39050
AT4G05100
AT5G56320
AT5G47635
AT4G27360
AT3G15210
AT4G17970
AT2G45190
AT3G45610
AT5G59105
AT3G61910
AT5G28020
AT5G13080
AT5G25240
AT3G55840
AT2G32130
AT3G53940
AT1G18590
AT5G37540
AT1G13110
AT1G53310
AT2G30520
AT1G06135
AT1G80840
AT5G51550
AT3G20360
AT1G77520
AT4G14050
AT4G27090
AT3G11260
AT3G61390
AT3G52720
AT3G46700
AT1G64405
AT2G47260
AT3G48740
AT5G57560
AT4G20890
AT4G10960
AT5G59540
AT1G10460
AT5G06570
AT5G40260
AT4G37030
AT5G37690
AT4G40090
AT1G49310
AT5G65380
AT5G22500
AT5G44260
AT5G39870
AT2G37700
AT3G17740
AT1G23147
AT4G23600
AT3G51860
AT3G25730
AT5G59590
AT4G15680
AT3G10912
AT3G46280
AT3G23630
AT1G06160
AT1G73830
AT4G40080
AT4G24920
AT5G13700
AT1G14580
AT5G20290
AT4G27260
AT4G26420
AT5G16360
AT2G25090
AT5G22270
AT4G17785
AT3G22550
AT4G33700
AT1G62060
AT1G27110
AT1G23390
AT4G33420
AT1G33340
AT2G31230
AT2G20570
AT1G54050
AT2G44470
AT3G12345
AT1G36622
AT2G36100
AT2G40000
AT1G11230
AT1G05230
AT1G22065
AT3G49300
AT1G62070
AT5G18030
AT1G27730
AT4G21650
AT1G50280
AT2G18500
AT5G06230
AT5G03380
AT5G10150
AT4G39940
AT2G44578
AT4G35690
AT3G10910
AT5G41280
AT3G06390
AT2G28305
AT1G27760
AT2G32200
AT2G31335
AT2G32210
AT2G46750
AT4G19120
AT2G02000
AT3G52870
AT1G10588
AT1G76130
AT5G60660
AT5G28290
AT2G25460
AT3G55240
AT4G30140
AT5G44190
AT1G67148
AT3G17410
AT3G49270
AT1G63030
AT4G17940
AT4G11211
AT3G28860
AT2G41225
AT4G35550
AT1G56650
AT3G51400
AT2G14760
AT5G55620
AT3G53300
AT4G36870
AT5G52320
AT1G68390
AT3G23840
AT3G05155
AT5G45720
AT2G39980
AT5G44730
AT2G43670
AT5G25250
AT5G46610
AT1G18970
AT1G09310
```
