## Supplementary material for "A comprehensive map of preferentially located motifs reveals distinct proximal *cis*-regulatory elements in plants": CTATC_containing_gene_set.txt

```
#Occurences of CTATC between -2 and -2 (positions relative to the transcription start site)
#88 sequences with CTATC in this interval
#0.45% of the sequences in promoter set with CTATC (set with 19736 sequences)
AT2G21850
AT4G37250
AT3G26720
AT5G26622
AT2G36720
AT1G23420
AT5G16140
AT5G38000
AT4G34790
AT4G37295
AT1G17980
AT1G09200
AT4G30490
AT4G38620
AT1G70510
AT5G61220
AT1G53890
AT5G49030
AT2G24940
AT2G29500
AT5G21326
AT1G34047
AT3G27740
AT3G13224
AT5G07100
AT3G50980
AT5G48250
AT4G33500
AT5G09370
AT2G26550
AT5G57123
AT1G53870
AT5G37850
AT2G47610
AT5G15710
AT3G62700
AT4G04885
AT1G23480
AT3G53668
AT4G18810
AT1G29380
AT5G44250
AT5G27020
AT1G13700
AT2G44660
AT1G34180
AT2G39140
AT1G30170
AT5G13710
AT4G27130
AT1G56720
AT4G23490
AT5G35840
AT4G33510
AT2G15430
AT4G20360
AT1G23880
AT1G51220
AT2G40820
AT2G25930
AT4G01720
AT1G78260
AT5G45930
AT5G48270
AT5G17220
AT2G40570
AT1G71800
AT1G74390
AT2G47140
AT3G28080
AT1G09815
AT2G19620
AT1G75160
AT4G36760
AT1G52695
AT4G38670
AT2G07681
AT1G26920
AT4G19710
AT4G13540
AT2G33700
AT3G06840
AT5G51060
AT4G09650
AT2G01860
AT2G34430
AT3G09820
AT5G44440
```
