## Supplementary material for "A comprehensive map of preferentially located motifs reveals distinct proximal *cis*-regulatory elements in plants": CTATCTT_containing_gene_set.txt

```
#Occurences of CTATCTT between -37 and 39 (positions relative to the transcription start site)
#362 sequences with CTATCTT in this interval
#1.83% of the sequences in promoter set with CTATCTT (set with 19736 sequences)
AT5G09672
AT2G32210
AT3G28710
AT1G12120
AT4G30760
AT3G04460
AT5G25040
AT1G76420
AT4G29270
AT4G34090
AT1G73740
AT1G69740
AT4G14980
AT2G39990
AT3G27070
AT3G62000
AT3G60220
AT5G60840
AT5G21950
AT4G10770
AT3G25920
AT3G07510
AT4G37050
AT4G27060
AT2G31310
AT1G18280
AT3G02390
AT4G11360
AT2G17780
AT3G49190
AT2G18193
AT1G09390
AT3G13450
AT5G43620
AT1G78260
AT4G10020
AT1G75380
AT2G39580
AT1G20405
AT5G07320
AT5G38690
AT1G64150
AT5G05790
AT5G62500
AT4G26410
AT1G50732
AT4G17180
AT1G33990
AT1G54740
AT2G18750
AT1G56650
AT5G26742
AT1G08520
AT2G03090
AT5G67330
AT4G09150
AT1G77220
AT4G10060
AT2G14680
AT5G02250
AT5G04810
AT1G50640
AT1G43160
AT2G29290
AT3G20770
AT1G28600
AT3G20898
AT3G20870
AT5G65060
AT1G63450
AT3G59400
AT2G19802
AT4G31990
AT3G17680
AT3G20070
AT2G36840
AT1G68120
AT5G40580
AT4G08470
AT3G03680
AT5G66675
AT5G04220
AT3G52450
AT5G07430
AT2G40470
AT5G38940
AT3G02640
AT2G45970
AT4G26000
AT2G35370
AT2G40820
AT3G14170
AT4G25030
AT3G52240
AT5G37670
AT3G09820
AT5G44574
AT3G62410
AT5G16110
AT5G48270
AT1G44350
AT1G35160
AT3G54980
AT5G12330
AT2G32190
AT5G15510
AT1G54730
AT1G20110
AT2G18640
AT1G25540
AT2G48090
AT3G20820
AT1G07230
AT4G10640
AT1G05270
AT2G21850
AT1G59740
AT4G34040
AT5G60580
AT5G55160
AT1G78870
AT2G42010
AT3G07270
AT4G01680
AT1G68460
AT1G07473
AT5G57570
AT1G28350
AT2G03410
AT1G79590
AT2G44310
AT1G64880
AT5G43810
AT3G49601
AT3G54670
AT5G27020
AT5G23460
AT2G34600
AT1G07740
AT4G31620
AT3G05160
AT5G57930
AT4G24730
AT2G28550
AT3G13229
AT1G60950
AT3G53340
AT2G30740
AT1G14200
AT3G17980
AT1G28327
AT5G54630
AT4G05040
AT5G23010
AT3G50800
AT1G51500
AT3G53890
AT5G49660
AT5G65090
AT5G37850
AT3G06010
AT5G67500
AT2G43630
AT1G32780
AT4G30490
AT1G06890
AT4G02700
AT5G20230
AT4G05520
AT2G18876
AT4G17030
AT3G58810
AT4G20300
AT2G40490
AT3G63150
AT3G12955
AT4G35840
AT3G51390
AT3G26740
AT1G23480
AT1G63910
AT3G55560
AT1G54520
AT2G42220
AT5G26240
AT2G25930
AT1G49230
AT3G05970
AT5G12050
AT1G53570
AT1G23090
AT2G03360
AT5G27130
AT3G57920
AT2G01290
AT5G67620
AT2G38560
AT1G75060
AT5G55530
AT1G74080
AT1G78170
AT5G44440
AT4G03205
AT1G06950
AT4G14342
AT3G20880
AT1G16320
AT5G35715
AT1G10522
AT5G46890
AT4G25050
AT4G37540
AT3G28040
AT1G67830
AT4G10600
AT5G17710
AT5G23040
AT1G31140
AT5G03820
AT3G53810
AT3G17205
AT3G27880
AT5G52960
AT4G30500
AT1G55690
AT1G63140
AT1G64355
AT3G04950
AT1G54070
AT5G09670
AT1G05540
AT5G49460
AT1G04350
AT3G05880
AT2G41950
AT2G22870
AT5G52990
AT5G07540
AT5G52110
AT2G26550
AT2G38255
AT3G46670
AT5G25130
AT4G30690
AT1G11112
AT1G32470
AT2G03505
AT5G05920
AT1G16916
AT1G21390
AT5G55810
AT1G75860
AT3G19515
AT4G21620
AT3G02170
AT2G17540
AT3G17810
AT5G51920
AT3G22415
AT5G12000
AT2G28305
AT4G26580
AT1G28090
AT1G07320
AT3G25100
AT4G28770
AT2G33700
AT5G39890
AT2G19620
AT4G12520
AT1G35516
AT4G27700
AT2G39000
AT3G14680
AT2G24940
AT4G18590
AT1G17780
AT5G57550
AT5G52870
AT1G14685
AT2G07696
AT1G80510
AT2G24945
AT2G02840
AT5G13730
AT1G04130
AT5G11790
AT3G51720
AT2G01930
AT5G67270
AT5G02540
AT4G09730
AT1G11572
AT3G03480
AT5G27390
AT2G36720
AT2G34700
AT2G39030
AT5G63420
AT1G71695
AT4G37740
AT3G46610
AT5G44250
AT3G59970
AT4G25470
AT4G34660
AT3G60180
AT3G16470
AT3G18470
AT1G66500
AT5G13510
AT1G52695
AT1G11670
AT1G26830
AT3G61110
AT1G67340
AT3G21190
AT4G36050
AT3G55360
AT1G20550
AT4G31330
AT3G59780
AT1G74310
AT5G15720
AT3G53668
AT5G66400
AT4G18380
AT5G35840
AT5G13710
AT3G57210
AT5G54920
AT2G37110
AT3G55720
AT3G26580
AT5G56450
AT5G65390
AT3G62980
AT1G21500
AT5G57123
AT4G01500
AT1G52050
AT2G22590
AT1G28480
AT4G21705
AT1G72560
AT5G04000
AT3G24040
AT1G18370
AT5G03940
AT2G32300
AT1G61300
AT5G45920
AT1G52315
AT5G66440
AT5G06800
AT3G61910
AT4G13680
AT1G04970
AT2G03500
AT3G60280
AT1G26760
AT4G39030
```
