## Supplementary material for "A comprehensive map of preferentially located motifs reveals distinct proximal *cis*-regulatory elements in plants": CTATGGG_containing_gene_set.txt

```
#Occurences of CTATGGG between -134 and -78 (positions relative to the transcription start site)
#91 sequences with CTATGGG in this interval
#0.46% of the sequences in promoter set with CTATGGG (set with 19736 sequences)
AT2G37190
AT3G49305
AT1G52980
AT3G27325
AT5G03690
AT1G27385
AT2G01110
AT5G66860
AT1G50320
AT3G58200
AT5G62530
AT1G79810
AT5G23000
AT2G17787
AT4G28030
AT3G60960
AT1G14687
AT1G44900
AT2G15390
AT1G78790
AT5G01830
AT3G06220
AT3G12620
AT2G36490
AT1G30825
AT1G72940
AT1G45130
AT4G31560
AT4G39675
AT1G76510
AT5G15120
AT3G04500
AT3G25520
AT3G19950
AT2G33590
AT2G40660
AT1G31835
AT1G52530
AT4G14970
AT3G62160
AT5G65860
AT2G26230
AT3G13350
AT5G04710
AT5G64990
AT3G03270
AT3G08947
AT5G39890
AT5G13290
AT3G02065
AT5G63130
AT5G60850
AT5G61170
AT3G15650
AT1G51160
AT1G79150
AT1G65280
AT5G16610
AT1G28480
AT1G07960
AT5G25110
AT4G36840
AT1G63780
AT1G15190
AT3G59190
AT1G68030
AT3G06420
AT4G28180
AT2G01330
AT3G57220
AT5G18820
AT2G36250
AT4G25020
AT3G12100
AT3G53030
AT5G04280
AT2G45910
AT5G41270
AT2G25690
AT1G72920
AT4G32800
AT1G70350
AT3G19330
AT2G37310
AT3G58180
AT4G17240
AT1G61140
AT2G28480
AT2G19390
AT2G32480
AT3G60740
```
