## Supplementary material for "A comprehensive map of preferentially located motifs reveals distinct proximal *cis*-regulatory elements in plants": CTATGGGC_containing_gene_set.txt

```
#Occurences of CTATGGGC between -145 and -53 (positions relative to the transcription start site)
#77 sequences with CTATGGGC in this interval
#0.39% of the sequences in promoter set with CTATGGGC (set with 19736 sequences)
AT5G03690
AT3G57170
AT1G33290
AT5G39950
AT3G06420
AT3G60740
AT2G46610
AT3G62920
AT3G17830
AT5G16610
AT4G32800
AT2G40316
AT3G49305
AT3G60960
AT5G59500
AT4G17240
AT1G63780
AT4G28030
AT3G06040
AT4G26240
AT1G61580
AT1G52980
AT3G27325
AT2G40660
AT5G18820
AT5G41270
AT1G70350
AT5G65860
AT5G63130
AT3G59190
AT1G44900
AT1G52530
AT2G37190
AT2G28480
AT1G01970
AT2G33590
AT1G50320
AT5G04280
AT1G31760
AT1G79810
AT2G19740
AT2G25690
AT2G17787
AT3G58200
AT3G25520
AT3G17930
AT1G31840
AT2G40650
AT4G25020
AT5G18810
AT2G36460
AT2G01110
AT3G19950
AT1G27385
AT5G64990
AT1G68030
AT2G37195
AT5G39890
AT4G12382
AT1G65280
AT4G28180
AT1G78790
AT2G01330
AT2G32480
AT1G31835
AT5G46030
AT1G30825
AT2G19390
AT3G12100
AT3G13350
AT1G76510
AT5G04710
AT3G05510
AT5G15120
AT2G37310
AT5G66860
AT5G61170
```
