## Supplementary material for "A comprehensive map of preferentially located motifs reveals distinct proximal *cis*-regulatory elements in plants": CTATTACG_containing_gene_set.txt

```
#Occurences of CTATTACG between -249 and -138 (positions relative to the transcription start site)
#36 sequences with CTATTACG in this interval
#0.18% of the sequences in promoter set with CTATTACG (set with 19736 sequences)
AT1G15490
AT5G40930
AT4G28370
AT2G46750
AT1G15520
AT2G45170
AT5G01900
AT2G32980
AT2G26530
AT2G18250
AT3G27940
AT1G61580
AT2G35200
AT3G23220
AT5G12970
AT1G32330
AT1G77210
AT3G25110
AT3G50900
AT4G29150
AT3G15250
AT5G02910
AT3G63110
AT4G23880
AT1G28290
AT3G04470
AT5G43745
AT5G49570
AT1G80970
AT1G11300
AT3G58610
AT3G56360
AT4G02460
AT1G06160
AT1G20670
AT4G02020
```
