## Supplementary material for "A comprehensive map of preferentially located motifs reveals distinct proximal *cis*-regulatory elements in plants": CTATTCAA_containing_gene_set.txt

```
#Occurences of CTATTCAA between -288 and -163 (positions relative to the transcription start site)
#197 sequences with CTATTCAA in this interval
#1.00% of the sequences in promoter set with CTATTCAA (set with 19736 sequences)
AT5G46360
AT3G15380
AT5G03180
AT5G63050
AT1G75140
AT3G22790
AT1G68450
AT4G14315
AT5G44380
AT4G28570
AT4G16146
AT2G22640
AT2G26730
AT3G49050
AT5G53550
AT3G43220
AT4G23020
AT3G07540
AT2G27820
AT5G09920
AT5G19550
AT4G28500
AT5G53810
AT5G63350
AT1G27850
AT5G47050
AT1G47265
AT2G17020
AT1G75850
AT1G48510
AT2G16710
AT1G52560
AT2G38860
AT4G25692
AT3G04550
AT3G14200
AT4G02715
AT4G25690
AT5G14650
AT3G10460
AT5G65930
AT1G49820
AT1G21580
AT5G43940
AT3G26230
AT4G13970
AT1G65270
AT3G13720
AT1G16310
AT3G48280
AT2G22270
AT2G29530
AT5G42370
AT4G40045
AT1G12850
AT2G47170
AT4G25130
AT5G48790
AT1G76260
AT5G10230
AT5G58740
AT3G62820
AT2G40390
AT3G57800
AT2G33847
AT5G06120
AT2G22970
AT4G15140
AT3G62080
AT2G19850
AT3G44710
AT2G26880
AT4G22980
AT4G14980
AT2G15760
AT1G74090
AT3G46200
AT1G75820
AT5G02940
AT4G00430
AT1G06980
AT1G50450
AT5G23850
AT3G03270
AT5G41380
AT1G10450
AT2G28650
AT3G18260
AT3G23290
AT3G14220
AT1G25320
AT3G47860
AT5G05540
AT3G60890
AT5G67620
AT2G23100
AT2G45450
AT5G66080
AT5G47320
AT2G30930
AT5G49910
AT3G23160
AT4G13420
AT5G44860
AT1G18720
AT4G28290
AT1G21410
AT3G27330
AT3G10500
AT1G16530
AT3G09700
AT5G38630
AT1G21250
AT3G28050
AT5G02820
AT4G25840
AT1G77030
AT2G05590
AT3G21780
AT3G56920
AT5G15790
AT5G42620
AT3G15490
AT4G38490
AT5G51230
AT5G40740
AT1G19960
AT3G05360
AT5G57100
AT2G27535
AT1G11608
AT4G36080
AT2G24090
AT5G24620
AT2G41090
AT3G13110
AT1G11670
AT1G13760
AT2G39710
AT3G53800
AT2G45190
AT1G48620
AT1G11470
AT3G14850
AT4G27580
AT1G01880
AT1G21270
AT1G69710
AT5G38110
AT1G66530
AT4G12410
AT5G35980
AT4G11010
AT1G30600
AT5G18820
AT2G48010
AT5G51220
AT4G16640
AT1G60890
AT5G49555
AT1G74170
AT2G07727
AT4G33420
AT1G29280
AT1G10522
AT4G03500
AT3G14000
AT5G15910
AT1G09640
AT2G44470
AT4G22240
AT3G25585
AT1G54250
AT2G21060
AT5G48000
AT1G77480
AT1G23260
AT3G15020
AT3G61710
AT1G04230
AT1G29300
AT2G30360
AT2G46700
AT1G60985
AT5G22350
AT2G46535
AT4G21110
AT5G66090
AT3G44590
AT1G15470
AT5G41170
AT5G59330
AT1G03330
AT3G02060
AT5G07870
AT2G43290
AT5G14680
```
