## Supplementary material for "A comprehensive map of preferentially located motifs reveals distinct proximal *cis*-regulatory elements in plants": CTATTCCC_containing_gene_set.txt

```
#Occurences of CTATTCCC between -370 and -332 (positions relative to the transcription start site)
#15 sequences with CTATTCCC in this interval
#0.08% of the sequences in promoter set with CTATTCCC (set with 19736 sequences)
AT4G12910
AT1G04280
AT3G11220
AT3G61950
AT4G33390
AT5G55600
AT2G30400
AT5G07860
AT3G55760
AT1G24440
AT1G09910
AT3G56650
AT2G44430
AT1G30630
AT2G23740
```
