## Supplementary material for "A comprehensive map of preferentially located motifs reveals distinct proximal *cis*-regulatory elements in plants": CTATTGGG_containing_gene_set.txt

```
#Occurences of CTATTGGG between -133 and -48 (positions relative to the transcription start site)
#126 sequences with CTATTGGG in this interval
#0.64% of the sequences in promoter set with CTATTGGG (set with 19736 sequences)
AT1G09995
AT2G26540
AT5G35620
AT1G63460
AT1G20770
AT5G53620
AT1G15390
AT5G17870
AT2G01350
AT3G55750
AT2G26930
AT1G68790
AT4G10330
AT5G19930
AT2G13840
AT1G67140
AT1G16430
AT4G28210
AT5G19300
AT1G80500
AT5G64520
AT5G22140
AT3G06530
AT1G64090
AT5G50210
AT5G11340
AT1G24095
AT4G28200
AT5G57460
AT5G65250
AT1G01630
AT4G17040
AT4G16720
AT4G29730
AT5G17530
AT2G19310
AT1G22660
AT5G12410
AT1G67170
AT2G28390
AT5G56670
AT1G80750
AT3G05670
AT1G31835
AT4G26810
AT4G09150
AT3G09500
AT5G10110
AT2G40810
AT3G12640
AT2G06520
AT2G47760
AT5G22620
AT3G10540
AT3G61570
AT2G23820
AT3G47670
AT1G31730
AT1G32225
AT3G45600
AT4G31360
AT3G53530
AT3G51430
AT1G15420
AT3G15040
AT5G64760
AT2G30505
AT3G51830
AT2G17670
AT1G10580
AT5G02610
AT5G09880
AT1G29250
AT4G34450
AT3G24360
AT3G02450
AT3G44600
AT5G02820
AT3G16740
AT3G08720
AT5G52070
AT2G43590
AT2G35450
AT4G32710
AT1G35340
AT1G80150
AT1G07910
AT3G01410
AT3G49660
AT2G42300
AT1G34430
AT3G27520
AT5G64730
AT1G74280
AT5G48640
AT2G27730
AT2G44820
AT5G54080
AT5G60430
AT2G47380
AT5G50250
AT1G16920
AT1G03687
AT5G57950
AT4G01220
AT1G54390
AT1G78540
AT1G17220
AT4G10180
AT1G12810
AT3G62250
AT1G77410
AT2G37270
AT5G57140
AT5G57450
AT3G07000
AT3G01660
AT1G16640
AT4G32750
AT5G04250
AT4G20350
AT1G17350
AT3G04500
AT1G80290
AT1G74270
AT3G02460
```
