## Supplementary material for "A comprehensive map of preferentially located motifs reveals distinct proximal *cis*-regulatory elements in plants": CTATTT_containing_gene_set.txt

```
#Occurences of CTATTT between -44 and -25 (positions relative to the transcription start site)
#663 sequences with CTATTT in this interval
#3.36% of the sequences in promoter set with CTATTT (set with 19736 sequences)
AT2G03980
AT4G39910
AT2G02810
AT3G49500
AT5G43850
AT1G64550
AT2G16586
AT5G22750
AT5G01410
AT5G63610
AT1G78630
AT5G61230
AT4G27990
AT1G22180
AT2G28450
AT1G20100
AT3G54110
AT1G61670
AT1G69900
AT5G12020
AT1G12360
AT5G15290
AT5G43570
AT1G14140
AT1G04610
AT3G15250
AT4G29830
AT2G35760
AT5G15580
AT1G12855
AT1G61390
AT5G40460
AT5G23770
AT3G51140
AT3G62960
AT4G37370
AT2G18420
AT2G39110
AT1G34190
AT3G51160
AT1G51660
AT2G37120
AT5G47600
AT5G17920
AT1G56000
AT2G36580
AT3G06850
AT2G22310
AT1G03820
AT2G34560
AT3G10000
AT1G17190
AT1G02880
AT5G59240
AT4G14710
AT2G35660
AT4G18380
AT5G61880
AT4G12980
AT1G13170
AT1G19320
AT3G61360
AT3G03750
AT1G77690
AT4G34420
AT3G60540
AT5G24270
AT2G31880
AT5G65220
AT3G62930
AT2G33835
AT2G15580
AT1G67170
AT1G47550
AT2G38860
AT1G60470
AT2G38300
AT2G27170
AT5G09830
AT4G34940
AT2G40060
AT2G34610
AT2G43400
AT5G10580
AT5G17890
AT5G39080
AT1G70880
AT2G34060
AT4G21900
AT5G35680
AT4G37900
AT5G17640
AT3G63440
AT1G27400
AT1G13830
AT2G31130
AT3G48170
AT3G19760
AT1G64770
AT1G03840
AT3G06810
AT3G05330
AT4G19350
AT2G36724
AT5G62680
AT4G23670
AT3G44600
AT1G11870
AT1G45223
AT4G13320
AT1G29490
AT5G57370
AT4G33120
AT3G15890
AT3G54460
AT4G19030
AT5G40500
AT2G14880
AT4G32970
AT2G15780
AT5G07571
AT2G19540
AT1G33720
AT1G49660
AT1G20640
AT2G42885
AT1G23310
AT1G65230
AT1G74280
AT1G76920
AT2G40320
AT3G10850
AT4G38400
AT3G51470
AT1G05490
AT3G51810
AT3G58710
AT1G09730
AT2G20835
AT1G08630
AT3G61860
AT1G80480
AT4G26850
AT4G10040
AT1G19380
AT4G38080
AT1G72120
AT1G48900
AT1G05291
AT5G09978
AT4G27730
AT5G01230
AT1G22810
AT1G64980
AT1G32450
AT1G74680
AT5G14170
AT1G63780
AT1G05990
AT1G03440
AT1G74710
AT1G69920
AT5G10450
AT3G27230
AT1G35490
AT2G35340
AT2G40435
AT4G20020
AT5G67050
AT4G22470
AT4G10090
AT3G49670
AT2G47880
AT2G44745
AT5G19460
AT5G04180
AT2G14890
AT4G16442
AT2G35650
AT1G64185
AT5G46300
AT1G14280
AT2G19640
AT1G72200
AT3G47570
AT3G49690
AT5G08750
AT5G21105
AT2G02250
AT1G32190
AT3G54850
AT5G25330
AT3G16895
AT1G30090
AT2G39730
AT3G29410
AT4G13040
AT5G63590
AT4G29620
AT3G61700
AT4G35970
AT2G19580
AT1G15480
AT3G55850
AT3G13990
AT5G41970
AT5G44420
AT2G47890
AT2G30720
AT5G18620
AT1G08010
AT3G02470
AT1G18570
AT1G11080
AT5G64490
AT5G42360
AT1G71130
AT1G49170
AT5G12030
AT1G47830
AT4G28160
AT4G11570
AT1G68650
AT1G53040
AT1G51402
AT1G50570
AT3G17070
AT5G62950
AT2G32500
AT3G49140
AT4G14455
AT5G62210
AT3G54790
AT1G07470
AT1G70890
AT1G20560
AT1G33960
AT2G13660
AT1G45000
AT1G62390
AT5G63880
AT5G59690
AT4G23500
AT4G32190
AT3G19020
AT3G21730
AT3G43580
AT1G13910
AT3G16660
AT3G04600
AT3G47510
AT1G73560
AT3G46810
AT1G09010
AT4G12610
AT2G15270
AT2G15970
AT5G14550
AT1G71830
AT1G75830
AT1G64350
AT5G43300
AT1G67040
AT1G57760
AT4G03290
AT3G49010
AT4G28210
AT2G03820
AT1G18330
AT3G63380
AT4G34100
AT3G55020
AT3G52270
AT5G55610
AT2G44010
AT1G02680
AT4G34440
AT5G66750
AT1G07700
AT4G34555
AT2G43090
AT4G31300
AT3G20820
AT5G60270
AT3G57870
AT5G02230
AT5G33355
AT1G64230
AT3G48160
AT3G63090
AT3G16700
AT3G27025
AT5G51060
AT5G09550
AT3G52250
AT1G75840
AT3G17380
AT2G42380
AT5G56050
AT3G47610
AT1G80130
AT3G50150
AT3G12210
AT1G51760
AT2G29500
AT5G08710
AT5G39360
AT2G19670
AT2G42680
AT3G55070
AT3G06600
AT3G44990
AT4G27310
AT3G12770
AT2G46490
AT4G04810
AT5G17300
AT3G23810
AT2G05530
AT5G25610
AT5G60960
AT5G21910
AT4G23496
AT1G06420
AT1G67990
AT5G24120
AT5G18270
AT1G79150
AT3G23200
AT5G19380
AT2G45830
AT4G39675
AT5G61412
AT5G40710
AT2G14610
AT1G79000
AT4G35310
AT5G41920
AT4G26060
AT1G66400
AT4G22666
AT1G06830
AT2G26700
AT1G27900
AT1G76050
AT3G55254
AT5G01090
AT1G47670
AT1G20930
AT4G27250
AT2G22270
AT3G05090
AT5G51480
AT3G01690
AT5G16840
AT3G21840
AT3G24020
AT3G43660
AT3G56900
AT5G19190
AT2G02300
AT1G44790
AT5G09270
AT3G13030
AT5G53250
AT3G59455
AT2G23900
AT5G37630
AT5G03995
AT2G43000
AT2G40930
AT5G28640
AT3G09920
AT5G07450
AT3G47990
AT2G41170
AT2G39250
AT2G13790
AT2G26510
AT3G09032
AT1G64610
AT4G21770
AT3G48000
AT1G12740
AT2G22905
AT1G51030
AT4G00752
AT4G03430
AT5G64500
AT5G63370
AT1G09080
AT4G36250
AT3G09680
AT1G49510
AT5G20920
AT1G01880
AT5G21482
AT4G35980
AT5G18860
AT5G27440
AT4G36540
AT2G15080
AT2G27180
AT4G35100
AT5G09450
AT5G23980
AT2G46100
AT3G54170
AT3G12730
AT3G52900
AT2G28480
AT3G48680
AT5G24310
AT3G25190
AT4G11560
AT5G59370
AT3G57200
AT4G37409
AT1G76810
AT3G13275
AT5G64050
AT1G14520
AT5G07520
AT3G60690
AT3G26580
AT5G65685
AT3G13710
AT4G16447
AT4G19170
AT3G03610
AT1G73170
AT3G11745
AT5G23860
AT5G10010
AT3G05630
AT2G06050
AT2G16280
AT4G37240
AT5G62690
AT5G15150
AT2G30460
AT5G18420
AT4G35800
AT3G55677
AT2G30260
AT2G30550
AT3G60130
AT1G66170
AT3G03510
AT5G61228
AT1G73920
AT1G07650
AT3G47640
AT2G20810
AT2G03450
AT5G45540
AT1G30760
AT2G44130
AT3G18280
AT3G47030
AT3G24180
AT5G10210
AT1G67580
AT1G51130
AT2G41650
AT1G04920
AT4G26890
AT3G54925
AT2G37540
AT3G16730
AT4G22530
AT2G40960
AT1G80530
AT4G34410
AT1G22220
AT1G73700
AT5G55760
AT1G07480
AT4G37310
AT4G32605
AT1G22440
AT1G79110
AT5G64950
AT5G64120
AT3G06070
AT2G28060
AT4G13350
AT2G22100
AT1G62045
AT2G41415
AT3G23940
AT1G73640
AT3G50900
AT2G20595
AT1G31500
AT4G34500
AT3G56060
AT2G19710
AT3G45300
AT3G06820
AT2G38240
AT4G07515
AT4G31930
AT5G18850
AT2G41210
AT2G33255
AT3G57360
AT1G21390
AT5G22430
AT3G13400
AT5G39340
AT3G01310
AT3G53770
AT2G18100
AT1G61070
AT1G77330
AT5G37130
AT1G03650
AT5G52750
AT2G45660
AT3G26790
AT1G14000
AT3G50850
AT1G26540
AT2G45690
AT4G18260
AT1G10430
AT4G25370
AT3G20770
AT3G55252
AT3G10340
AT1G05710
AT1G74780
AT2G42670
AT5G59330
AT4G27960
AT1G72700
AT4G31330
AT4G21840
AT1G76800
AT3G10815
AT1G73850
AT3G59670
AT2G36695
AT1G54620
AT5G42100
AT2G30770
AT2G34100
AT2G02480
AT4G39050
AT5G21040
AT1G03530
AT5G46630
AT1G29951
AT3G52500
AT3G50940
AT3G25290
AT1G11190
AT4G29670
AT1G02930
AT3G23890
AT5G49270
AT3G06490
AT2G47560
AT4G01060
AT1G58340
AT5G39600
AT5G42870
AT3G55500
AT2G02470
AT2G25700
AT5G12110
AT1G08710
AT4G13660
AT4G20040
AT5G43930
AT1G47580
AT3G61200
AT5G11070
AT1G55880
AT3G20750
AT3G59650
AT1G17440
AT1G31870
AT4G29340
AT4G13840
AT3G49550
AT3G16830
AT5G20330
AT5G04730
AT3G59440
AT2G27690
AT4G36580
AT3G24080
AT1G15120
AT4G01540
AT5G14130
AT5G42540
AT1G33700
AT3G09700
AT3G21560
AT1G30135
AT4G36880
AT2G23370
AT5G49630
AT1G29952
AT1G11785
AT1G47280
AT5G45820
AT2G30960
AT4G21120
AT1G48470
AT1G12010
AT1G76400
AT1G17420
AT3G16390
AT1G72520
AT2G19780
AT2G39851
AT3G21700
AT1G21310
AT5G42890
AT3G03090
AT1G23120
AT1G56150
AT5G51600
AT2G27710
AT3G25150
AT3G18370
AT1G43800
AT1G68560
AT4G26490
AT3G05870
AT1G59870
AT5G43600
AT1G64590
AT5G59360
AT3G53200
AT3G54140
AT3G05600
AT4G01600
AT3G55970
AT3G13000
AT3G05727
AT5G16280
AT5G57350
AT2G43120
AT1G61570
AT2G20750
AT2G31862
AT1G13605
AT4G23750
AT2G20500
AT3G56880
AT1G03860
AT5G08570
AT5G60470
AT5G17030
AT5G20020
AT3G27430
AT4G15563
AT2G42580
AT1G02660
```
