## Supplementary material for "A comprehensive map of preferentially located motifs reveals distinct proximal *cis*-regulatory elements in plants": CTATTTA_containing_gene_set.txt

```
#Occurences of CTATTTA between -39 and -21 (positions relative to the transcription start site)
#404 sequences with CTATTTA in this interval
#2.05% of the sequences in promoter set with CTATTTA (set with 19736 sequences)
AT3G05727
AT1G12740
AT1G45215
AT5G63610
AT5G53370
AT2G43090
AT3G62930
AT1G80530
AT1G32450
AT3G55677
AT4G38400
AT5G47600
AT3G45140
AT2G38240
AT5G24600
AT2G31083
AT5G61880
AT1G48750
AT5G03030
AT1G75450
AT1G73170
AT3G17380
AT4G13840
AT4G16442
AT3G18280
AT1G74670
AT5G17920
AT5G21105
AT5G67050
AT4G12980
AT1G02800
AT5G49630
AT1G59860
AT5G51060
AT3G45680
AT3G52900
AT4G33060
AT3G44990
AT1G22810
AT3G55850
AT3G57360
AT5G61770
AT1G73560
AT4G00752
AT5G20330
AT3G29410
AT3G15890
AT5G18860
AT4G34500
AT1G21310
AT1G02790
AT3G51810
AT4G36540
AT1G70880
AT5G44420
AT4G39950
AT2G26700
AT3G55070
AT2G34610
AT1G11190
AT3G17070
AT5G59240
AT3G54110
AT3G19850
AT5G65280
AT2G36724
AT2G20595
AT4G16447
AT2G39330
AT3G47340
AT2G14880
AT2G31880
AT4G24940
AT5G36960
AT1G51402
AT2G25700
AT3G63380
AT2G30540
AT1G13830
AT2G43000
AT1G79850
AT4G37240
AT1G64590
AT3G01310
AT4G21870
AT1G04610
AT1G22220
AT1G30972
AT3G55252
AT1G04830
AT4G34790
AT2G05520
AT3G13400
AT4G11560
AT3G27025
AT3G25290
AT2G32860
AT2G20835
AT3G15250
AT5G35680
AT4G35800
AT2G35340
AT4G34555
AT3G21560
AT4G19170
AT2G29140
AT4G32280
AT1G08630
AT1G20930
AT1G43800
AT5G19890
AT1G69900
AT4G26140
AT4G38080
AT5G18850
AT4G29900
AT5G07520
AT1G07150
AT4G08025
AT2G42670
AT5G55760
AT1G29951
AT1G27630
AT3G20770
AT1G72520
AT5G39080
AT4G30070
AT3G55970
AT5G57350
AT1G11870
AT1G78630
AT4G07515
AT3G05360
AT5G09978
AT3G55254
AT5G61820
AT5G43300
AT1G20100
AT1G28695
AT1G12110
AT4G20040
AT4G36250
AT5G59360
AT4G29620
AT2G03980
AT1G03820
AT1G07135
AT3G25140
AT5G10210
AT1G77690
AT5G37130
AT2G45830
AT5G18270
AT5G67430
AT2G40435
AT2G33233
AT4G29340
AT3G56620
AT1G21140
AT3G06070
AT5G21910
AT5G02890
AT3G03610
AT1G34047
AT5G52390
AT3G60130
AT2G18100
AT4G27960
AT3G24020
AT2G20500
AT3G05600
AT2G21100
AT4G01060
AT1G09080
AT1G02660
AT4G10920
AT1G53040
AT2G46490
AT1G77230
AT5G23010
AT3G10340
AT2G29440
AT5G53250
AT3G50850
AT2G16280
AT1G47670
AT3G59440
AT2G30750
AT1G09010
AT5G45160
AT5G62210
AT2G05380
AT1G60470
AT2G40320
AT1G73920
AT1G20640
AT4G21840
AT5G49850
AT1G06830
AT5G24270
AT1G05291
AT1G07480
AT5G61412
AT2G43120
AT3G06810
AT4G19030
AT4G37370
AT1G33960
AT4G32870
AT4G34410
AT3G59670
AT1G14280
AT4G33120
AT3G59410
AT2G15580
AT3G48231
AT1G13420
AT1G11080
AT5G15150
AT3G47990
AT1G12010
AT3G59620
AT3G43660
AT5G11070
AT4G13320
AT2G39010
AT1G57777
AT5G12030
AT3G54170
AT1G13910
AT2G19580
AT1G51030
AT1G71500
AT5G59330
AT4G00780
AT1G45223
AT3G49550
AT1G09730
AT1G49660
AT4G39675
AT5G09270
AT3G03750
AT3G56060
AT5G19190
AT4G20020
AT2G34060
AT5G64120
AT4G32190
AT3G49010
AT4G23496
AT4G29670
AT4G37900
AT2G44130
AT3G14620
AT1G76955
AT5G05930
AT2G37540
AT1G33700
AT3G02470
AT1G07470
AT5G47210
AT3G25770
AT3G26790
AT1G72200
AT1G30090
AT1G75830
AT5G64980
AT3G14110
AT1G12980
AT3G26830
AT5G24200
AT1G54620
AT2G35760
AT2G29500
AT2G38300
AT1G47280
AT1G02680
AT2G30720
AT1G67990
AT4G15563
AT2G19540
AT3G53200
AT1G27710
AT5G62680
AT4G38250
AT4G14710
AT1G45221
AT5G33355
AT4G32605
AT5G08410
AT2G39851
AT3G61240
AT2G31085
AT3G01690
AT5G43570
AT1G03840
AT1G69920
AT1G18330
AT2G47880
AT4G31330
AT5G03995
AT3G23810
AT4G36880
AT4G26850
AT1G06420
AT3G56880
AT1G19320
AT1G74710
AT1G57760
AT3G57470
AT2G27690
AT3G60690
AT3G21770
AT1G36280
AT3G63090
AT3G24080
AT3G02480
AT5G21482
AT2G34100
AT3G25780
AT2G47560
AT1G30760
AT3G16830
AT2G39250
AT1G78850
AT5G63590
AT5G16280
AT5G41970
AT5G41920
AT1G74340
AT4G18380
AT3G20820
AT3G63440
AT1G79110
AT3G60530
AT2G22270
AT2G36580
AT5G28640
AT2G30810
AT1G51130
AT2G26010
AT5G42360
AT1G21390
AT1G58340
AT2G14890
AT1G59870
AT5G24120
AT3G62630
AT1G75040
AT5G16490
AT2G18420
AT3G50940
AT1G64350
AT3G16240
AT2G23310
AT1G75030
AT1G19380
AT1G55330
AT1G50630
AT1G68560
AT4G21120
AT3G59455
AT2G20750
AT3G03090
AT4G22666
AT2G42580
AT5G51480
AT5G44575
AT3G12770
AT1G12360
AT3G54460
AT3G16660
AT3G05330
AT4G20830
AT2G45660
AT5G17030
AT5G04180
AT3G17155
AT3G18370
AT2G15780
AT3G55665
AT3G55500
AT5G65685
AT5G40460
AT1G17420
AT5G15290
AT3G59650
AT3G09310
AT2G31410
AT1G61070
AT3G51160
AT1G29952
AT5G12020
AT3G47640
AT2G19640
AT4G12610
AT3G13710
AT1G56150
AT3G09700
AT5G06990
AT1G66400
AT3G54925
AT5G52750
AT5G23980
```
