## Supplementary material for "A comprehensive map of preferentially located motifs reveals distinct proximal *cis*-regulatory elements in plants": CTATTTAA_containing_gene_set.txt

```
#Occurences of CTATTTAA between -40 and -29 (positions relative to the transcription start site)
#80 sequences with CTATTTAA in this interval
#0.41% of the sequences in promoter set with CTATTTAA (set with 19736 sequences)
AT1G19380
AT3G53200
AT1G77690
AT4G37370
AT3G54110
AT2G45830
AT3G59455
AT5G04180
AT3G29410
AT1G73170
AT1G21310
AT3G60690
AT3G01690
AT1G08710
AT5G16280
AT1G18330
AT1G33960
AT3G47990
AT4G23670
AT5G53250
AT1G11870
AT3G50940
AT3G15250
AT2G20835
AT5G63590
AT1G12740
AT2G40435
AT5G42360
AT2G20750
AT5G15150
AT5G24120
AT3G51160
AT3G24020
AT5G18270
AT5G35680
AT3G23810
AT3G01310
AT1G05291
AT5G52750
AT3G03090
AT4G34500
AT4G20040
AT2G44130
AT2G14890
AT5G40460
AT2G15580
AT3G13710
AT1G67990
AT2G37540
AT5G12030
AT4G16442
AT5G04730
AT3G21560
AT1G60470
AT1G22220
AT3G05330
AT2G27690
AT4G13840
AT4G26850
AT2G35760
AT5G62210
AT1G13910
AT3G10340
AT1G30760
AT5G49630
AT4G36250
AT5G28640
AT1G70880
AT4G29670
AT4G21120
AT1G20930
AT3G12770
AT5G12020
AT1G73920
AT5G17030
AT2G36580
AT1G21390
AT5G59330
AT1G72200
AT4G23496
```
