## Supplementary material for "A comprehensive map of preferentially located motifs reveals distinct proximal *cis*-regulatory elements in plants": CTCA_containing_gene_set.txt

```
#Occurences of CTCA between -3 and -3 (positions relative to the transcription start site)
#606 sequences with CTCA in this interval
#3.07% of the sequences in promoter set with CTCA (set with 19736 sequences)
AT1G17920
AT5G67400
AT1G54790
AT5G65790
AT3G22620
AT5G02190
AT4G25070
AT4G21510
AT3G26760
AT4G16162
AT5G45360
AT2G42810
AT4G30210
AT2G36390
AT2G29550
AT2G21970
AT1G43790
AT3G25580
AT1G69680
AT5G10540
AT2G21430
AT1G76750
AT3G18790
AT5G01260
AT3G47400
AT4G22300
AT2G42530
AT4G00710
AT3G47120
AT5G55170
AT4G01680
AT3G05930
AT1G52140
AT5G14040
AT1G24764
AT1G73740
AT4G16490
AT3G15180
AT5G60870
AT3G49240
AT3G25760
AT1G16840
AT4G00752
AT1G16570
AT5G38610
AT4G30845
AT4G30074
AT2G40070
AT1G70985
AT3G05950
AT4G34215
AT3G52970
AT1G26120
AT3G24140
AT5G07730
AT3G05980
AT1G63980
AT3G02468
AT1G74340
AT1G09530
AT4G21705
AT1G68290
AT1G32900
AT5G50350
AT3G14440
AT3G18000
AT3G12830
AT2G17570
AT3G03990
AT3G02930
AT3G49530
AT1G52530
AT2G23690
AT5G61370
AT3G57610
AT5G09530
AT5G37630
AT3G49880
AT5G16080
AT1G73950
AT2G18193
AT3G48850
AT5G24330
AT5G15780
AT5G09920
AT1G31190
AT1G04490
AT1G01770
AT3G44720
AT4G37080
AT4G31010
AT3G25920
AT1G52640
AT5G53710
AT4G33070
AT5G05250
AT1G31550
AT5G62520
AT2G34490
AT5G66700
AT5G57580
AT3G59480
AT3G22840
AT5G39670
AT1G79620
AT5G61520
AT5G67600
AT5G53970
AT4G34970
AT1G15700
AT4G19030
AT1G66820
AT5G28830
AT4G09810
AT5G65380
AT1G01560
AT2G35680
AT4G01335
AT2G37330
AT5G65830
AT1G75420
AT5G07140
AT3G22104
AT3G23590
AT5G59330
AT3G11773
AT2G27960
AT1G12120
AT4G33770
AT2G44510
AT1G51340
AT5G54510
AT1G61720
AT2G36885
AT1G64330
AT2G20940
AT1G76270
AT1G80500
AT4G29840
AT4G28310
AT3G19500
AT5G67180
AT5G53950
AT1G13330
AT2G25060
AT5G56610
AT5G23340
AT5G52552
AT3G23340
AT1G45201
AT5G63200
AT4G27652
AT3G25190
AT3G08950
AT4G38825
AT1G64780
AT1G66550
AT4G10490
AT3G61990
AT1G27040
AT5G19250
AT2G21200
AT3G05500
AT4G23110
AT4G11175
AT1G52670
AT4G23410
AT5G54145
AT2G25840
AT1G06090
AT1G67030
AT5G10150
AT1G19000
AT5G23920
AT3G58070
AT1G77145
AT5G51105
AT4G20070
AT5G63490
AT2G23100
AT5G64120
AT4G14130
AT1G03630
AT2G41740
AT3G61950
AT4G17040
AT4G27800
AT2G24190
AT2G45590
AT1G63110
AT1G16310
AT4G20860
AT3G18410
AT3G14790
AT1G53645
AT4G31270
AT5G24105
AT1G05805
AT2G43100
AT2G43060
AT5G44080
AT3G11240
AT3G08500
AT2G36970
AT1G68340
AT5G12020
AT4G18590
AT5G38760
AT2G21280
AT5G48670
AT3G55590
AT1G09070
AT5G66330
AT4G25260
AT2G41010
AT5G54540
AT5G53486
AT3G23030
AT2G03690
AT2G25830
AT3G17998
AT3G05936
AT1G71260
AT4G13790
AT5G28630
AT1G67750
AT1G06230
AT5G51640
AT3G06060
AT2G20860
AT5G56680
AT4G31880
AT4G21500
AT4G16140
AT4G02210
AT1G64680
AT5G16070
AT1G64160
AT2G39040
AT1G04400
AT1G69930
AT1G11450
AT2G21830
AT2G47500
AT2G15270
AT2G39980
AT5G17160
AT5G60530
AT4G38860
AT3G49540
AT5G59730
AT1G70200
AT5G52550
AT4G24920
AT5G09800
AT4G03000
AT5G24313
AT1G70280
AT4G01570
AT4G25190
AT2G27030
AT2G40520
AT5G48540
AT5G52310
AT5G10605
AT1G20180
AT5G24020
AT3G51610
AT3G51895
AT2G01330
AT2G26150
AT2G36120
AT5G48320
AT1G60600
AT1G31250
AT1G11655
AT4G39150
AT2G30210
AT5G60230
AT3G03030
AT3G08020
AT2G34060
AT5G50565
AT3G02860
AT2G28890
AT4G27280
AT4G02700
AT3G15360
AT1G63800
AT2G18500
AT2G40650
AT5G47780
AT3G57020
AT5G50420
AT4G38410
AT1G26190
AT5G53430
AT1G35140
AT1G14250
AT5G25757
AT2G19950
AT5G48680
AT5G54590
AT1G20330
AT1G70840
AT2G29125
AT3G55970
AT5G12300
AT2G46910
AT2G35810
AT5G03350
AT4G04960
AT3G11720
AT4G27150
AT1G61215
AT1G12050
AT4G12040
AT3G14270
AT5G39090
AT4G11300
AT5G57960
AT5G26940
AT1G45688
AT1G54590
AT4G16970
AT5G56320
AT3G01510
AT5G24850
AT4G02400
AT1G80360
AT3G20630
AT2G04530
AT4G31805
AT3G17920
AT3G62230
AT5G13420
AT5G27990
AT5G35910
AT5G27720
AT1G79310
AT5G26930
AT4G14040
AT4G08555
AT5G15470
AT5G52320
AT3G20570
AT3G52960
AT5G44720
AT2G40290
AT1G09020
AT2G44280
AT4G13970
AT2G28740
AT1G07135
AT3G47850
AT1G21910
AT5G44350
AT1G19520
AT5G50180
AT5G06220
AT1G73590
AT5G62710
AT2G22970
AT4G17950
AT3G50220
AT5G04550
AT2G16500
AT5G49215
AT3G52730
AT3G06145
AT3G44310
AT3G10120
AT2G28610
AT3G60340
AT1G68585
AT2G13820
AT4G17090
AT2G16440
AT1G80700
AT3G57450
AT4G21850
AT2G23270
AT2G25800
AT1G80160
AT1G18660
AT1G16790
AT2G26200
AT1G03982
AT4G10100
AT4G21930
AT4G35780
AT1G74700
AT1G74970
AT5G02590
AT5G62600
AT2G03200
AT5G17670
AT2G23755
AT3G13120
AT5G48020
AT4G32890
AT2G20562
AT1G29040
AT1G63290
AT4G27590
AT5G50915
AT4G33495
AT2G03800
AT1G02335
AT4G33880
AT2G34520
AT3G06070
AT5G48640
AT2G46770
AT2G22840
AT3G23730
AT1G44780
AT1G22040
AT5G25140
AT2G37040
AT1G47510
AT3G55880
AT1G31330
AT4G37290
AT1G07210
AT1G51580
AT5G24150
AT5G52010
AT5G57220
AT1G49820
AT1G29820
AT5G19860
AT3G49110
AT4G37990
AT3G15351
AT1G06730
AT1G32550
AT5G57685
AT2G01175
AT5G44390
AT2G44630
AT1G74560
AT1G78920
AT1G12620
AT1G19450
AT3G20060
AT3G20820
AT1G48990
AT5G09440
AT2G47240
AT1G72940
AT4G10040
AT1G49650
AT2G35550
AT2G42130
AT5G36260
AT1G29430
AT1G68120
AT5G57720
AT2G38310
AT3G19190
AT1G26960
AT2G31560
AT3G48070
AT5G39050
AT5G62240
AT1G08780
AT2G24765
AT2G45220
AT3G57320
AT4G31430
AT5G50740
AT4G14276
AT1G53240
AT2G23290
AT3G08620
AT4G27550
AT5G15800
AT5G14990
AT4G34710
AT2G22370
AT5G62470
AT2G21180
AT1G50300
AT2G20340
AT5G26990
AT4G13395
AT1G75840
AT3G54780
AT4G37900
AT5G09330
AT2G37990
AT1G17160
AT3G58840
AT5G07370
AT5G48880
AT3G05210
AT3G08943
AT4G14690
AT2G29200
AT1G14540
AT1G66860
AT3G03590
AT5G18407
AT5G27470
AT5G64940
AT1G65620
AT4G27654
AT1G04190
AT4G34480
AT5G25110
AT1G24190
AT5G10520
AT4G36000
AT4G02410
AT1G73010
AT5G06870
AT1G60740
AT5G60490
AT2G15620
AT4G01990
AT2G13370
AT5G54890
AT5G39410
AT2G32720
AT3G47510
AT1G79870
AT3G14600
AT5G42630
AT5G02260
AT5G47600
AT4G13780
AT4G03030
AT5G12410
AT3G04230
AT3G26590
AT3G58610
AT4G20270
AT2G39170
AT1G50920
AT5G65530
AT3G10340
AT1G54550
AT3G52180
AT1G13080
AT5G33355
AT5G37130
AT4G27390
AT1G04470
AT1G61620
AT5G25500
AT5G62930
AT3G26470
AT3G56210
AT1G72910
AT3G22900
AT1G22160
AT2G40900
AT1G49750
AT4G20480
AT5G45760
AT5G11070
AT5G20450
AT1G16910
AT5G60890
AT2G41905
AT3G19510
AT5G17360
AT2G03680
AT2G41800
AT5G02410
AT5G63260
AT3G16810
AT4G21410
AT3G54490
AT1G15290
AT5G13990
AT1G01070
AT1G03310
AT4G16695
AT3G62260
AT3G25770
AT1G70670
AT1G69580
AT4G08960
AT4G13510
AT2G01440
AT3G52630
AT5G43850
AT1G50950
AT3G15900
AT5G51890
AT5G48330
AT5G08150
AT1G67370
AT5G40400
AT1G65420
AT1G67050
AT2G32880
AT2G32460
AT5G65630
AT4G34910
AT4G28290
AT1G48100
AT5G16220
AT4G37540
```
