## Supplementary material for "A comprehensive map of preferentially located motifs reveals distinct proximal *cis*-regulatory elements in plants": CTCAA_containing_gene_set.txt

```
#Occurences of CTCAA between -3 and -3 (positions relative to the transcription start site)
#179 sequences with CTCAA in this interval
#0.91% of the sequences in promoter set with CTCAA (set with 19736 sequences)
AT3G50220
AT4G34970
AT5G66330
AT5G48540
AT3G02860
AT2G29200
AT2G16440
AT3G05210
AT1G73950
AT5G28630
AT2G03690
AT5G52550
AT2G15620
AT3G58840
AT3G15360
AT2G37990
AT1G29040
AT4G21510
AT5G62600
AT5G50350
AT4G27390
AT1G26190
AT1G68120
AT4G25070
AT5G50740
AT1G79870
AT3G20630
AT5G42630
AT5G38760
AT5G53970
AT2G35550
AT4G28310
AT5G53950
AT4G17040
AT1G03630
AT5G27720
AT3G49540
AT1G50950
AT1G74340
AT1G19520
AT3G14440
AT1G77145
AT5G28830
AT5G18407
AT3G10120
AT1G60740
AT4G14040
AT3G08020
AT5G10605
AT5G13420
AT5G07370
AT2G41740
AT1G01070
AT1G11450
AT2G26150
AT1G04190
AT1G16910
AT1G71260
AT4G02410
AT1G53645
AT2G21200
AT5G02410
AT5G44720
AT5G57220
AT3G25760
AT1G43790
AT4G11175
AT4G22300
AT4G20860
AT5G24313
AT4G28290
AT2G01330
AT5G52552
AT5G61520
AT4G11300
AT5G63200
AT4G30074
AT1G64330
AT1G65420
AT2G40070
AT3G08500
AT4G16490
AT4G27150
AT5G54540
AT4G23410
AT5G13990
AT1G51580
AT1G31550
AT4G37900
AT1G67050
AT5G51640
AT5G48670
AT4G29840
AT1G31330
AT4G17950
AT2G43060
AT1G54590
AT3G48850
AT3G16810
AT2G20340
AT3G19510
AT3G03990
AT5G25110
AT1G32900
AT4G27280
AT1G66550
AT5G44080
AT5G57580
AT1G15290
AT3G08620
AT5G25140
AT3G20060
AT3G25770
AT1G54790
AT4G16162
AT3G05930
AT1G15700
AT5G37130
AT1G06230
AT2G42130
AT1G73590
AT3G47510
AT5G48320
AT5G62520
AT5G48680
AT2G38310
AT2G34490
AT5G56680
AT5G49215
AT2G25840
AT1G26120
AT2G24765
AT4G17090
AT5G15470
AT4G14690
AT5G06870
AT1G73010
AT5G14990
AT3G52960
AT4G13395
AT3G19190
AT1G26960
AT3G05950
AT4G37990
AT3G57320
AT3G26760
AT5G12410
AT2G23100
AT1G76270
AT4G30210
AT4G31430
AT1G61215
AT4G02400
AT5G24330
AT4G21705
AT3G25920
AT1G48100
AT4G31880
AT1G61620
AT3G55880
AT2G03800
AT5G12300
AT2G36970
AT1G20180
AT5G24850
AT3G14270
AT2G21970
AT2G22970
AT5G48020
AT3G47400
AT2G28890
AT5G36260
AT2G15270
AT1G52640
AT1G51340
AT5G64940
AT2G23290
AT4G27590
AT5G16070
```
