## Supplementary material for "A comprehensive map of preferentially located motifs reveals distinct proximal *cis*-regulatory elements in plants": CTCAAA_containing_gene_set.txt

```
#Occurences of CTCAAA between -3 and -3 (positions relative to the transcription start site)
#79 sequences with CTCAAA in this interval
#0.40% of the sequences in promoter set with CTCAAA (set with 19736 sequences)
AT5G25140
AT5G57220
AT3G05930
AT3G25760
AT1G26120
AT1G43790
AT2G41740
AT4G37900
AT2G42130
AT5G52552
AT3G14440
AT5G54540
AT2G36970
AT3G47510
AT2G37990
AT5G27720
AT3G20060
AT2G03800
AT4G14040
AT4G30210
AT1G26960
AT5G44720
AT2G34490
AT5G48320
AT5G24850
AT1G68120
AT3G50220
AT1G04190
AT3G03990
AT1G67050
AT4G27590
AT4G17040
AT1G77145
AT1G11450
AT5G51640
AT5G13420
AT2G20340
AT5G06870
AT5G52550
AT1G52640
AT1G50950
AT3G14270
AT5G12300
AT4G37990
AT4G16162
AT2G01330
AT3G25770
AT5G48670
AT1G48100
AT5G07370
AT2G38310
AT1G66550
AT2G43060
AT4G11175
AT2G21970
AT1G01070
AT2G25840
AT1G16910
AT3G16810
AT5G53950
AT2G24765
AT4G27280
AT2G15270
AT4G22300
AT5G37130
AT2G28890
AT2G03690
AT3G26760
AT3G55880
AT4G17090
AT4G11300
AT4G27150
AT2G21200
AT1G54790
AT1G51580
AT5G48540
AT4G14690
AT4G29840
AT5G64940
```
