## Supplementary material for "A comprehensive map of preferentially located motifs reveals distinct proximal *cis*-regulatory elements in plants": CTCAAAA_containing_gene_set.txt

```
#Occurences of CTCAAAA between -3 and -3 (positions relative to the transcription start site)
#36 sequences with CTCAAAA in this interval
#0.18% of the sequences in promoter set with CTCAAAA (set with 19736 sequences)
AT3G16810
AT5G27720
AT5G13420
AT5G48540
AT3G14270
AT2G21200
AT1G67050
AT4G29840
AT1G50950
AT5G25140
AT5G52552
AT5G48670
AT2G36970
AT2G25840
AT3G47510
AT2G01330
AT4G30210
AT2G41740
AT1G77145
AT2G28890
AT2G37990
AT1G68120
AT1G54790
AT1G16910
AT3G55880
AT1G26120
AT1G48100
AT5G64940
AT1G51580
AT4G11300
AT4G22300
AT5G06870
AT2G03690
AT5G48320
AT2G43060
AT5G52550
```
