## Supplementary material for "A comprehensive map of preferentially located motifs reveals distinct proximal *cis*-regulatory elements in plants": CTCAAAAC_containing_gene_set.txt

```
#Occurences of CTCAAAAC between -40 and 95 (positions relative to the transcription start site)
#329 sequences with CTCAAAAC in this interval
#1.67% of the sequences in promoter set with CTCAAAAC (set with 19736 sequences)
AT1G69200
AT2G40550
AT4G29100
AT2G39200
AT5G48670
AT1G65860
AT3G07400
AT2G17500
AT4G12790
AT5G43600
AT3G05180
AT1G66250
AT2G32370
AT4G34588
AT5G17400
AT5G61250
AT2G25409
AT1G70430
AT4G31940
AT3G16180
AT1G23850
AT3G62380
AT2G15280
AT2G36970
AT4G01220
AT3G24495
AT1G11430
AT3G22120
AT1G72150
AT1G34570
AT2G21200
AT3G25655
AT5G46250
AT1G03000
AT3G09310
AT5G03940
AT3G15820
AT3G49900
AT5G55570
AT4G00220
AT1G51580
AT1G24530
AT3G19820
AT5G41900
AT5G57685
AT5G01930
AT1G55110
AT2G41700
AT3G02890
AT5G55660
AT4G16650
AT4G35690
AT1G73380
AT5G66950
AT3G04970
AT5G10410
AT2G18960
AT1G03940
AT5G54490
AT2G41475
AT2G03410
AT5G47600
AT5G15720
AT2G35420
AT5G58060
AT5G44150
AT5G62880
AT3G05220
AT5G60760
AT4G02040
AT2G38740
AT1G06980
AT5G12410
AT3G47510
AT1G23010
AT5G38210
AT5G47680
AT5G39850
AT2G18020
AT1G09350
AT5G64840
AT3G50320
AT1G51100
AT4G26790
AT5G13420
AT1G71400
AT5G64100
AT3G60370
AT2G43610
AT5G13220
AT1G09980
AT4G18970
AT5G28150
AT1G69050
AT1G33760
AT1G71360
AT5G37720
AT5G11960
AT5G08380
AT1G30820
AT1G67950
AT4G06744
AT5G45030
AT3G09870
AT2G24330
AT5G57580
AT5G56310
AT3G54710
AT4G36910
AT2G38170
AT4G23560
AT5G04170
AT2G14285
AT5G08650
AT4G15720
AT2G46590
AT3G25717
AT5G59180
AT5G27238
AT2G45470
AT3G19690
AT1G31070
AT1G74280
AT5G12110
AT1G32470
AT2G06025
AT1G19250
AT1G64470
AT2G22180
AT1G70850
AT1G30100
AT4G30890
AT3G58020
AT1G74560
AT1G52160
AT3G45600
AT4G25390
AT5G14500
AT4G37925
AT1G08610
AT1G80930
AT5G46840
AT2G26770
AT5G01990
AT1G47570
AT4G17270
AT1G56385
AT4G15330
AT1G79330
AT2G28130
AT5G49320
AT1G30880
AT5G67300
AT5G20120
AT1G50270
AT2G16530
AT1G73170
AT1G27090
AT5G49020
AT4G16750
AT5G64620
AT2G03730
AT1G67470
AT5G50630
AT4G14720
AT2G05400
AT2G44510
AT2G38230
AT1G60560
AT3G10580
AT1G47230
AT5G55580
AT5G44570
AT5G13120
AT5G17610
AT4G11160
AT5G50350
AT3G27560
AT2G28120
AT2G23940
AT1G18010
AT3G52370
AT5G10745
AT1G34790
AT1G17690
AT1G49310
AT5G39970
AT3G28480
AT5G18830
AT3G09050
AT1G15370
AT3G56400
AT2G27550
AT5G44560
AT1G21270
AT5G61130
AT1G06900
AT5G25780
AT3G14020
AT2G41740
AT5G02280
AT1G03790
AT1G14150
AT1G65450
AT3G11590
AT5G53060
AT5G13520
AT5G62270
AT3G60820
AT5G37260
AT4G31790
AT1G74470
AT3G23630
AT3G19895
AT3G07640
AT1G74590
AT2G31310
AT3G44600
AT4G25020
AT2G36340
AT4G10280
AT2G43590
AT1G12180
AT5G25250
AT4G15950
AT4G36040
AT5G64810
AT1G48100
AT4G15640
AT3G51400
AT4G11410
AT1G10740
AT1G09650
AT2G47880
AT5G12960
AT3G44100
AT1G72450
AT5G54160
AT4G14900
AT3G23820
AT1G61350
AT2G38480
AT1G29660
AT5G67210
AT3G04650
AT2G39550
AT2G47630
AT5G20830
AT1G05730
AT5G19550
AT5G50520
AT3G56020
AT2G42080
AT2G05530
AT5G58420
AT3G16260
AT1G70690
AT5G24520
AT1G08120
AT5G44568
AT5G13980
AT1G59890
AT3G51780
AT2G32765
AT5G12170
AT3G04070
AT3G46930
AT5G24600
AT2G26150
AT5G43980
AT3G46530
AT1G62540
AT1G05540
AT4G33720
AT1G72280
AT1G26795
AT3G07590
AT2G32720
AT1G62045
AT2G36270
AT3G54940
AT2G32235
AT1G13290
AT5G06870
AT5G51690
AT1G53645
AT5G45540
AT5G17880
AT4G17300
AT5G44130
AT5G48540
AT4G17420
AT3G58100
AT5G06780
AT2G29260
AT1G47490
AT5G40730
AT1G53830
AT5G26720
AT2G45080
AT4G34590
AT3G02120
AT4G28025
AT4G25700
AT4G35480
AT3G05830
AT1G16910
AT2G40490
AT2G43580
AT4G21850
AT2G14120
AT3G51960
AT2G46493
AT3G11620
AT2G17760
AT5G19930
AT1G63220
AT1G49750
AT3G06550
AT5G22330
AT5G48930
AT5G19430
AT5G24970
AT1G47500
AT1G13030
AT3G16490
AT2G45220
AT2G36840
AT1G69880
```
