## Supplementary material for "A comprehensive map of preferentially located motifs reveals distinct proximal *cis*-regulatory elements in plants": CTCAAATC_containing_gene_set.txt

```
#Occurences of CTCAAATC between -30 and 105 (positions relative to the transcription start site)
#341 sequences with CTCAAATC in this interval
#1.73% of the sequences in promoter set with CTCAAATC (set with 19736 sequences)
AT2G15570
AT5G18470
AT3G13610
AT1G61030
AT1G22230
AT1G28120
AT2G38700
AT5G13130
AT1G72600
AT2G06520
AT2G02060
AT2G20340
AT1G30680
AT3G51320
AT2G28315
AT5G54585
AT1G33811
AT5G62810
AT3G18060
AT4G25300
AT2G27210
AT3G11780
AT2G20190
AT4G13350
AT5G50170
AT4G22390
AT2G31610
AT5G54145
AT3G10770
AT1G69400
AT4G19430
AT2G38180
AT1G13700
AT1G53645
AT5G38050
AT1G47210
AT1G20823
AT2G12170
AT3G45680
AT5G05570
AT4G14780
AT1G24610
AT2G26490
AT2G28480
AT1G80120
AT1G33490
AT3G46110
AT5G38220
AT1G19140
AT2G19830
AT3G26922
AT4G25520
AT2G04630
AT1G76030
AT5G56660
AT2G39420
AT2G01670
AT3G22740
AT3G04550
AT4G15950
AT1G71420
AT5G25752
AT2G16460
AT5G25800
AT5G06790
AT4G13830
AT3G02920
AT5G39880
AT1G74470
AT5G61810
AT5G51820
AT3G49590
AT4G31620
AT1G79510
AT5G55860
AT5G40770
AT1G36370
AT5G61500
AT4G37430
AT1G32240
AT5G63800
AT4G19440
AT1G30240
AT1G06650
AT3G10490
AT2G40750
AT3G11520
AT3G44590
AT3G02710
AT3G45930
AT4G28240
AT1G72200
AT1G17620
AT5G11020
AT2G39705
AT4G04640
AT2G47730
AT5G60670
AT1G53790
AT5G41020
AT4G22930
AT2G39851
AT1G71865
AT2G35215
AT1G76590
AT5G56540
AT5G52230
AT3G25480
AT4G24972
AT5G16470
AT2G28780
AT2G41730
AT1G27900
AT2G38390
AT1G14280
AT5G45260
AT3G19050
AT3G16840
AT1G04910
AT4G35790
AT3G11530
AT4G12432
AT3G46300
AT1G58290
AT4G13580
AT1G19700
AT2G27770
AT5G54580
AT4G34960
AT1G19990
AT1G66820
AT1G16320
AT1G21950
AT3G07310
AT2G25970
AT2G44580
AT3G23710
AT1G07110
AT4G37682
AT5G07270
AT4G03280
AT5G35735
AT4G24210
AT1G24320
AT1G13670
AT5G02610
AT3G51640
AT1G14860
AT3G52260
AT1G68310
AT1G67760
AT5G47650
AT4G05050
AT3G23210
AT2G18465
AT5G46630
AT3G07400
AT5G05280
AT4G12560
AT2G21490
AT5G20650
AT5G48320
AT4G10720
AT3G06010
AT1G52190
AT5G09820
AT3G21270
AT5G56120
AT5G28740
AT1G70100
AT5G27630
AT4G32360
AT2G37400
AT1G14345
AT5G37770
AT3G22370
AT1G05100
AT4G15520
AT3G63420
AT1G27210
AT1G79650
AT5G02620
AT3G28200
AT1G56045
AT4G17040
AT1G29960
AT3G25770
AT5G04885
AT3G46320
AT1G73630
AT5G25790
AT4G35930
AT4G37445
AT5G66610
AT3G63520
AT1G29140
AT1G12120
AT4G38330
AT4G11010
AT5G44560
AT3G23480
AT2G37975
AT5G51280
AT2G17220
AT3G13420
AT4G12430
AT1G67740
AT3G07480
AT4G27280
AT4G39260
AT5G20540
AT5G55960
AT5G38890
AT2G06005
AT3G07420
AT5G54540
AT3G02230
AT1G20080
AT4G05390
AT5G42420
AT4G36810
AT5G64880
AT3G23400
AT5G47230
AT5G63890
AT3G22090
AT1G03820
AT4G23140
AT5G48940
AT1G71900
AT3G22231
AT4G22380
AT1G21630
AT1G22920
AT3G25760
AT5G18760
AT3G53770
AT4G33585
AT2G17420
AT4G34850
AT5G44060
AT5G55490
AT1G54370
AT1G47720
AT2G38025
AT1G03150
AT5G14390
AT3G25080
AT5G05282
AT1G66080
AT5G04480
AT2G37510
AT2G07180
AT3G19360
AT5G12860
AT4G18501
AT1G59670
AT5G16150
AT5G53730
AT5G08330
AT4G03205
AT5G48130
AT4G19185
AT3G61940
AT5G22080
AT5G57100
AT4G22010
AT4G26510
AT1G77320
AT1G43190
AT5G60200
AT1G48310
AT2G45220
AT5G24640
AT4G27840
AT1G76940
AT4G23170
AT2G28740
AT5G38300
AT3G48890
AT5G15510
AT4G14300
AT4G10610
AT5G44150
AT2G05400
AT3G51970
AT3G13660
AT5G41910
AT1G80750
AT3G60380
AT3G63080
AT3G58640
AT2G38310
AT1G16022
AT2G43950
AT5G53650
AT3G62140
AT4G03415
AT2G12400
AT1G02840
AT1G10670
AT5G01040
AT4G27510
AT3G52360
AT1G54270
AT5G20580
AT1G15940
AT4G08810
AT1G31800
AT1G14670
AT5G10170
AT1G17120
AT1G80630
AT5G17310
AT4G14385
AT5G44520
AT3G57320
AT3G49100
AT3G50990
AT5G21020
AT3G62570
AT4G34290
AT1G09150
AT4G35190
AT2G18193
AT1G72180
AT1G19770
AT5G56880
AT5G27320
AT2G02955
AT1G75140
AT2G29960
AT4G29330
AT4G12610
AT4G26970
AT1G32750
AT1G72630
AT3G24590
AT5G41170
AT1G01500
AT1G24510
```
