## Supplementary material for "A comprehensive map of preferentially located motifs reveals distinct proximal *cis*-regulatory elements in plants": CTCAACAG_containing_gene_set.txt

```
#Occurences of CTCAACAG between 388 and 432 (positions relative to the transcription start site)
#45 sequences with CTCAACAG in this interval
#0.23% of the sequences in promoter set with CTCAACAG (set with 19736 sequences)
AT1G35460
AT1G59540
AT1G54575
AT4G16430
AT1G10990
AT5G04810
AT5G37490
AT3G17465
AT2G05380
AT5G14620
AT3G61060
AT1G13430
AT1G69750
AT1G19397
AT5G19530
AT4G12420
AT4G33260
AT1G74880
AT2G14660
AT3G07760
AT3G20420
AT1G63130
AT4G30580
AT4G35840
AT2G15400
AT4G12570
AT5G65207
AT5G09740
AT3G27570
AT2G47980
AT5G19070
AT5G66760
AT2G28330
AT3G06550
AT5G07990
AT1G04650
AT1G61180
AT2G32260
AT4G35905
AT3G50780
AT1G77525
AT2G15430
AT3G07410
AT3G16330
AT2G27530
```
