## Supplementary material for "A comprehensive map of preferentially located motifs reveals distinct proximal *cis*-regulatory elements in plants": CTCAACGT_containing_gene_set.txt

```
#Occurences of CTCAACGT between 199 and 332 (positions relative to the transcription start site)
#94 sequences with CTCAACGT in this interval
#0.48% of the sequences in promoter set with CTCAACGT (set with 19736 sequences)
AT1G73810
AT3G49140
AT1G71310
AT3G10570
AT4G33350
AT3G15605
AT4G23000
AT4G30680
AT5G49010
AT3G62860
AT5G09370
AT1G03530
AT4G25250
AT2G31380
AT3G21215
AT1G11360
AT3G12960
AT5G21430
AT2G21060
AT1G75790
AT1G69940
AT1G32380
AT1G22430
AT5G51810
AT2G38390
AT5G45330
AT5G41580
AT5G07930
AT5G20060
AT3G11570
AT4G23870
AT3G32040
AT1G80510
AT5G40510
AT1G68500
AT1G47278
AT1G15290
AT1G02870
AT5G58650
AT2G18560
AT1G73500
AT5G19940
AT5G22880
AT4G27090
AT5G07710
AT1G05870
AT4G16760
AT1G59860
AT5G63450
AT1G53320
AT5G47770
AT1G71780
AT4G27330
AT1G77850
AT3G01240
AT4G37010
AT2G19560
AT5G07410
AT5G64810
AT4G37510
AT4G39360
AT1G78870
AT3G56090
AT4G12560
AT3G17365
AT5G08250
AT3G25780
AT1G48930
AT1G18970
AT1G18170
AT3G57150
AT1G33110
AT3G28420
AT5G09990
AT3G09150
AT5G62910
AT3G16950
AT1G63660
AT1G59610
AT4G28640
AT1G44890
AT1G59700
AT4G11610
AT3G12345
AT4G33400
AT4G09670
AT4G15545
AT5G63140
AT1G10290
AT5G44570
AT2G29950
AT2G33580
AT2G30680
AT3G29430
```
