## Supplementary material for "A comprehensive map of preferentially located motifs reveals distinct proximal *cis*-regulatory elements in plants": CTCAAGTC_containing_gene_set.txt

```
#Occurences of CTCAAGTC between -31 and 25 (positions relative to the transcription start site)
#79 sequences with CTCAAGTC in this interval
#0.40% of the sequences in promoter set with CTCAAGTC (set with 19736 sequences)
AT3G15360
AT4G15970
AT2G04550
AT2G31870
AT3G02860
AT4G25590
AT4G25090
AT1G27910
AT3G56860
AT1G55840
AT2G20010
AT3G02090
AT2G34260
AT5G66650
AT2G02360
AT5G44460
AT2G30540
AT5G43880
AT1G74340
AT2G36740
AT2G30140
AT5G38610
AT1G03470
AT1G32070
AT4G27940
AT5G25110
AT4G23700
AT1G71150
AT2G23100
AT1G60740
AT3G60150
AT4G26800
AT1G65370
AT2G33530
AT2G34610
AT5G51105
AT4G01860
AT4G34500
AT3G55010
AT5G37440
AT3G52960
AT1G48160
AT5G66230
AT3G29639
AT3G04580
AT5G54720
AT3G48760
AT3G44310
AT1G66410
AT1G61215
AT5G50740
AT5G36001
AT4G29560
AT1G19120
AT2G30105
AT3G49650
AT4G14690
AT1G07390
AT1G21780
AT1G53590
AT5G09980
AT2G22260
AT4G15670
AT1G03290
AT4G01200
AT3G58460
AT3G19420
AT1G34047
AT1G75130
AT5G43240
AT2G36360
AT1G09490
AT5G66220
AT5G45310
AT5G38560
AT5G62170
AT5G22570
AT4G14570
AT3G56110
```
