## Supplementary material for "A comprehensive map of preferentially located motifs reveals distinct proximal *cis*-regulatory elements in plants": CTCAC_containing_gene_set.txt

```
#Occurences of CTCAC between -3 and -3 (positions relative to the transcription start site)
#141 sequences with CTCAC in this interval
#0.71% of the sequences in promoter set with CTCAC (set with 19736 sequences)
AT1G67370
AT5G52320
AT5G26940
AT3G62230
AT5G67400
AT2G01440
AT5G60890
AT4G38825
AT4G20270
AT5G11070
AT1G14540
AT4G04960
AT3G57020
AT5G25757
AT4G16695
AT3G01510
AT5G45360
AT1G68340
AT4G02210
AT5G53710
AT5G64120
AT5G54590
AT3G49530
AT4G34710
AT4G23110
AT5G52310
AT2G36120
AT2G01175
AT3G06070
AT3G18000
AT1G60600
AT4G33880
AT5G50565
AT2G43100
AT3G19500
AT2G21830
AT5G17360
AT4G03000
AT1G65620
AT5G39410
AT4G27652
AT3G48070
AT2G41010
AT2G34520
AT2G36390
AT5G55170
AT1G74560
AT4G21850
AT1G01560
AT5G47780
AT5G56610
AT5G54510
AT2G23270
AT4G34215
AT1G18660
AT4G25190
AT3G05936
AT2G04530
AT5G50915
AT5G57720
AT2G21280
AT1G63800
AT3G17998
AT2G13370
AT1G64780
AT4G00710
AT5G54145
AT5G66700
AT2G29125
AT1G22160
AT4G24920
AT2G45590
AT1G45201
AT1G50300
AT5G59330
AT2G32720
AT2G36885
AT1G44780
AT1G04470
AT5G57685
AT3G52180
AT1G08780
AT4G08960
AT1G48990
AT4G37290
AT5G01260
AT2G44280
AT1G74700
AT1G63290
AT3G02930
AT1G31250
AT1G04400
AT1G04490
AT5G16080
AT1G70280
AT3G05980
AT5G67600
AT1G16840
AT5G27470
AT2G34060
AT5G27990
AT5G08150
AT1G66860
AT5G07140
AT5G39090
AT1G01770
AT5G60870
AT5G15800
AT2G16500
AT2G20562
AT4G34480
AT5G56320
AT5G60490
AT2G25800
AT3G06145
AT1G16310
AT5G63260
AT1G07135
AT5G25500
AT4G16140
AT5G45760
AT4G32890
AT4G10040
AT5G48330
AT1G80500
AT5G02260
AT3G61990
AT5G03350
AT5G37630
AT2G31560
AT1G64160
AT4G27654
AT1G49750
AT4G39150
AT3G20820
AT3G02468
AT3G26590
AT2G32880
AT1G03310
AT5G65830
AT5G07730
```
