## Supplementary material for "A comprehensive map of preferentially located motifs reveals distinct proximal *cis*-regulatory elements in plants": CTCACA_containing_gene_set.txt

```
#Occurences of CTCACA between -3 and -3 (positions relative to the transcription start site)
#62 sequences with CTCACA in this interval
#0.31% of the sequences in promoter set with CTCACA (set with 19736 sequences)
AT4G32890
AT5G47780
AT5G52310
AT4G24920
AT3G06070
AT2G21830
AT1G08780
AT4G23110
AT3G05980
AT5G07730
AT2G34060
AT3G52180
AT4G37290
AT5G25500
AT3G48070
AT5G37630
AT4G27652
AT2G34520
AT1G31250
AT1G74560
AT1G16310
AT5G50915
AT3G57020
AT5G60890
AT1G74700
AT5G56320
AT1G16840
AT1G04400
AT2G23270
AT1G63800
AT5G57720
AT5G54145
AT3G06145
AT5G50565
AT1G68340
AT5G01260
AT5G53710
AT3G17998
AT3G05936
AT5G57685
AT5G02260
AT5G60870
AT3G01510
AT5G55170
AT5G54510
AT3G49530
AT4G00710
AT1G45201
AT2G36120
AT1G44780
AT4G27654
AT1G48990
AT1G14540
AT2G32720
AT5G60490
AT5G59330
AT2G44280
AT1G66860
AT5G39410
AT3G18000
AT2G25800
AT5G65830
```
