## Supplementary material for "A comprehensive map of preferentially located motifs reveals distinct proximal *cis*-regulatory elements in plants": CTCACAA_containing_gene_set.txt

```
#Occurences of CTCACAA between -30 and 73 (positions relative to the transcription start site)
#501 sequences with CTCACAA in this interval
#2.54% of the sequences in promoter set with CTCACAA (set with 19736 sequences)
AT5G58190
AT1G11050
AT4G23690
AT5G65360
AT4G38930
AT1G47980
AT1G01680
AT4G17470
AT4G16850
AT1G04230
AT2G41415
AT2G26560
AT5G11890
AT5G18065
AT5G01220
AT3G20210
AT1G68920
AT3G19860
AT5G56320
AT2G01440
AT1G02640
AT2G38380
AT1G60470
AT1G78390
AT1G79040
AT1G21980
AT3G14420
AT4G22980
AT5G17460
AT4G22220
AT3G01015
AT3G17040
AT5G12040
AT1G54575
AT2G13840
AT1G73320
AT4G27260
AT1G62240
AT1G61260
AT3G24750
AT2G33850
AT1G67148
AT3G20120
AT5G14140
AT1G08800
AT1G61480
AT1G33780
AT5G23730
AT1G56210
AT5G02450
AT4G37290
AT5G11740
AT4G18740
AT2G34060
AT3G54050
AT3G03370
AT5G23360
AT5G50011
AT2G30800
AT4G22753
AT4G29080
AT1G50280
AT1G03495
AT3G04760
AT3G05936
AT4G29150
AT2G19000
AT1G31817
AT1G78710
AT1G75590
AT4G28820
AT5G14600
AT1G74700
AT4G02020
AT3G09162
AT4G28520
AT3G12200
AT1G01180
AT1G25330
AT5G57050
AT5G60360
AT3G14510
AT3G24220
AT3G23630
AT2G31180
AT2G16940
AT3G58670
AT1G66860
AT5G41380
AT3G20050
AT4G16563
AT1G69935
AT5G06265
AT3G51760
AT5G17170
AT2G22270
AT3G02310
AT5G23150
AT3G47220
AT5G59450
AT3G21055
AT3G06070
AT5G64250
AT5G24290
AT1G01930
AT2G16920
AT4G13370
AT2G32400
AT2G24850
AT2G25430
AT2G21050
AT3G01910
AT1G73700
AT1G04400
AT1G21160
AT3G49800
AT1G68370
AT3G02040
AT5G25330
AT2G25910
AT5G50915
AT4G32330
AT2G30720
AT1G07795
AT5G42720
AT4G09000
AT3G62820
AT3G55990
AT1G75390
AT3G54180
AT1G19910
AT5G22600
AT2G42040
AT1G21670
AT5G61500
AT4G28600
AT3G06340
AT4G37110
AT1G06040
AT3G26240
AT3G52870
AT1G10960
AT4G21850
AT5G60160
AT1G24260
AT1G68340
AT5G50380
AT1G13760
AT4G24570
AT4G33210
AT4G00390
AT3G06145
AT5G14710
AT1G66140
AT1G28700
AT1G50420
AT3G16180
AT1G52560
AT4G16470
AT2G47170
AT1G44100
AT2G03110
AT2G43580
AT4G00040
AT5G17820
AT2G40420
AT5G37630
AT1G47271
AT4G04610
AT5G48740
AT1G56500
AT5G25490
AT2G34770
AT3G01920
AT3G48140
ATMG01080
AT2G29890
AT2G18330
AT3G47200
AT1G64510
AT1G24280
AT4G11820
AT3G18830
AT3G19030
AT2G18770
AT5G47620
AT1G17990
AT3G61350
AT1G66050
AT5G54490
AT5G23535
AT1G25560
AT1G56240
AT2G23270
AT1G51170
AT2G19460
AT5G07990
AT5G66630
AT1G16310
AT2G33170
AT3G57010
AT3G06868
AT3G02230
AT2G40610
AT1G28440
AT4G13360
AT1G32060
AT1G66400
AT1G23780
AT5G08139
AT1G48000
AT5G47870
AT4G13660
AT1G37130
AT5G40890
AT2G37180
AT1G78380
AT4G09730
AT5G37510
AT3G04670
AT3G15540
AT1G23840
AT5G33340
AT3G04570
AT4G33590
AT1G59590
AT3G06400
AT1G71680
AT1G17590
AT2G34185
AT2G23670
AT2G41810
AT3G29360
AT2G46590
AT5G07730
AT2G39705
AT5G50010
AT5G51680
AT1G75388
AT3G16520
AT3G08030
AT4G22214
AT1G53830
AT1G02205
AT4G02880
AT2G36120
AT5G13660
AT1G47655
AT4G08950
AT2G02050
AT2G43340
AT3G46440
AT2G43850
AT3G29075
AT1G08200
AT1G29920
AT3G23940
AT4G33540
AT4G34640
AT4G12850
AT3G47510
AT1G33760
AT3G27280
AT4G32105
AT1G53030
AT5G28050
AT1G71530
AT5G14020
AT1G08560
AT2G03420
AT5G22640
AT5G63960
AT3G23090
AT2G44430
AT1G68590
AT1G29910
AT3G13130
AT4G30480
AT1G18460
AT3G51260
AT1G20816
AT1G66430
AT3G23620
AT1G09540
AT1G31020
AT1G69910
AT2G30210
AT5G10410
AT1G30240
AT1G08930
AT4G24920
AT5G10400
AT2G43410
AT1G72490
AT1G30760
AT3G08840
AT1G08780
AT4G13560
AT4G12580
AT5G18770
AT1G21864
AT2G38390
AT4G38220
AT1G54130
AT1G32750
AT3G10880
AT4G26130
AT3G15990
AT4G11230
AT5G45340
AT5G38610
AT4G11600
AT4G19030
AT1G61730
AT1G31710
AT2G38550
AT5G12920
AT3G62190
AT5G26180
AT4G00250
AT3G24495
AT3G04160
AT5G37540
AT5G11460
AT1G12260
AT1G48650
AT5G28919
AT5G10760
AT2G46620
AT5G55280
AT1G77145
AT1G36940
AT1G23830
AT2G44850
AT3G55490
AT3G23605
AT1G54690
AT5G36770
AT3G12580
AT1G32130
AT2G36985
AT2G29125
AT1G19990
AT5G37290
AT3G05980
AT5G17550
AT1G13710
AT5G42100
AT3G12120
AT2G27490
AT5G50012
AT4G30130
AT3G24660
AT1G51670
AT3G08490
AT1G12064
AT2G19400
AT1G55370
AT1G71960
AT5G15190
AT4G33880
AT3G20260
AT1G31460
AT5G08170
AT5G58370
AT1G28370
AT3G22630
AT3G63290
AT1G45201
AT3G57510
AT5G23370
AT2G26490
AT5G41570
AT1G78290
AT2G43720
AT3G07930
AT5G07590
AT1G36320
AT3G51530
AT1G42540
AT4G25760
AT5G01040
AT5G61090
AT5G11790
AT2G07725
AT3G54890
AT5G39410
AT1G66190
AT2G29210
AT2G07738
AT4G15540
AT1G26920
AT1G78780
AT4G13590
AT3G26840
AT3G18160
AT5G53660
AT3G06390
AT1G31250
AT3G52180
AT5G06280
AT3G25520
AT1G30750
AT1G80410
AT2G37440
AT5G16890
AT5G53980
AT5G57035
AT4G36840
AT2G22510
AT2G19760
AT3G26940
AT5G16080
AT2G21100
AT1G56250
AT5G07540
AT3G06740
AT5G38660
AT4G37770
AT2G25060
AT5G28690
AT5G57220
AT1G69080
AT3G01180
AT5G59560
AT1G02160
AT3G52990
AT2G03870
AT1G42980
AT4G25440
AT1G75630
AT1G75240
AT4G34070
AT1G79060
AT1G51800
AT1G76550
AT1G48175
AT1G15150
AT3G61490
AT1G13620
AT1G72150
AT2G28670
AT3G23290
AT5G13290
AT1G48090
AT3G53990
AT5G56420
AT1G70300
AT2G18940
AT4G17670
AT4G22400
AT5G04960
AT3G10370
AT1G65390
AT4G34500
AT4G27654
AT1G54820
AT5G09480
AT1G62975
AT2G31670
AT2G32950
AT5G65830
AT2G47500
AT2G27080
AT5G52310
AT4G00430
AT5G65700
AT1G01920
AT5G51230
AT4G21200
AT2G32530
AT5G47500
AT5G50800
AT1G06080
AT3G25905
AT5G27420
AT5G40730
AT5G22690
AT5G58290
AT1G68740
AT2G42940
AT5G48590
AT5G01330
AT1G04380
AT3G48040
AT2G29980
AT5G44005
AT4G09980
AT2G21830
AT5G50565
AT5G21960
AT4G27652
AT1G26795
AT5G03690
AT5G38310
AT3G18035
AT3G19850
AT5G55520
AT5G03440
AT5G05200
AT2G28105
```
