## Supplementary material for "A comprehensive map of preferentially located motifs reveals distinct proximal *cis*-regulatory elements in plants": CTCACAAA_containing_gene_set.txt

```
#Occurences of CTCACAAA between -54 and 62 (positions relative to the transcription start site)
#244 sequences with CTCACAAA in this interval
#1.24% of the sequences in promoter set with CTCACAAA (set with 19736 sequences)
AT5G44005
AT4G17670
AT4G00250
AT5G18065
AT1G01930
AT2G18770
AT3G20260
AT2G03420
AT3G63290
AT1G49590
AT1G53830
AT1G30240
AT4G03600
AT1G45201
AT1G73700
AT4G13360
AT3G03370
AT5G17450
AT3G55990
AT5G66630
AT5G14020
AT5G37540
AT2G43580
AT1G48090
AT1G56240
AT1G23780
AT3G24660
AT1G54690
AT1G04230
AT3G04670
AT3G16520
AT3G57010
AT3G18035
AT5G05200
AT1G32160
AT3G61490
AT1G11050
AT3G23940
AT2G16920
AT5G13290
AT3G12120
AT1G55670
AT1G76550
AT1G31020
AT5G50665
AT3G26840
AT4G36840
AT5G32619
AT5G47620
AT3G06340
AT5G28690
AT3G06390
AT4G08950
AT5G50915
AT4G11600
AT1G01680
AT1G56250
AT2G33550
AT2G29900
AT5G12040
AT5G28050
AT5G38720
AT1G68370
AT3G17040
AT1G68590
AT4G00390
AT1G09795
AT1G21160
AT2G43130
AT1G26795
AT1G52560
AT3G01720
AT5G59560
AT5G12920
AT5G55120
AT4G33210
AT4G29150
AT4G37290
AT4G13560
AT4G33590
AT1G78710
AT1G69080
AT1G78290
AT3G25905
AT3G08490
AT5G23150
AT1G51800
AT3G10880
AT5G17530
AT1G10960
AT3G48140
AT5G57035
AT5G14600
AT5G57220
AT2G29210
AT1G31817
AT5G64560
AT2G20020
AT1G21670
AT2G47500
AT4G00040
AT3G45730
AT3G54650
AT4G22214
AT4G38220
AT3G20120
AT3G47220
AT5G02450
AT1G29760
AT1G73320
AT1G78780
AT1G28370
AT1G61730
AT5G58190
AT5G38660
AT1G75388
AT1G09195
AT1G71530
AT1G08560
AT3G58670
AT1G47271
AT2G40420
AT1G19910
AT2G32400
AT3G20050
AT2G29980
AT5G10410
AT1G69935
AT4G25440
AT1G08200
AT1G65390
AT5G19340
AT5G58290
AT1G75240
AT1G47980
AT1G06080
AT5G50800
AT4G21710
AT5G42720
AT1G54820
AT4G13370
AT4G04610
AT5G45340
AT3G19480
AT2G44430
AT1G25560
AT3G01180
AT5G67630
AT2G46590
AT4G30130
AT3G61350
AT3G21055
AT5G15190
AT2G01440
AT5G55280
AT1G75390
AT3G24750
AT5G52310
AT4G21850
AT2G16018
AT3G26940
AT3G09162
AT1G68740
AT1G28440
AT1G66050
AT1G32060
AT1G30135
AT5G01220
AT3G49530
AT2G34185
AT3G12580
AT1G71680
AT3G05980
AT5G63960
AT5G17550
AT3G23605
AT1G69295
AT3G07930
AT3G44380
AT3G52180
AT4G33540
AT3G62820
AT3G22660
AT5G33210
AT3G18160
AT5G07540
AT2G26490
AT5G40730
AT1G19990
AT4G32330
AT5G24290
AT3G19030
AT5G24313
AT1G17400
AT2G30210
AT5G17270
ATMG01080
AT4G00300
AT5G41380
AT3G19660
AT1G31710
AT4G27260
AT3G04760
AT5G57050
AT1G77030
AT3G14240
AT1G31250
AT1G75590
AT3G52870
AT5G17460
AT3G10980
AT5G14140
AT1G50280
AT1G03495
AT5G65360
AT5G06280
AT5G60160
AT1G14230
AT5G11890
AT3G55490
AT2G41415
AT1G06930
AT1G44100
AT1G12064
AT2G22270
AT1G72560
AT1G33760
AT5G48740
AT5G50565
AT1G56500
AT5G08170
AT5G26180
AT2G19760
AT3G02310
AT5G01040
AT5G04960
AT2G47170
AT1G68920
AT3G06740
AT2G33850
AT1G48650
AT5G22600
AT4G09980
AT1G25330
```
