## Supplementary material for "A comprehensive map of preferentially located motifs reveals distinct proximal *cis*-regulatory elements in plants": CTCACAAT_containing_gene_set.txt

```
#Occurences of CTCACAAT between -69 and 66 (positions relative to the transcription start site)
#124 sequences with CTCACAAT in this interval
#0.63% of the sequences in promoter set with CTCACAAT (set with 19736 sequences)
AT3G48040
AT5G27420
AT3G54180
AT2G32950
AT4G21710
AT3G04400
AT1G76500
AT4G37080
AT4G02880
AT1G61260
AT5G25330
AT2G46620
AT1G01780
AT1G17590
AT3G05936
AT1G01310
AT1G32750
AT1G55370
AT2G13840
AT5G07590
AT5G33340
AT5G48590
AT4G37150
AT3G25520
AT2G27080
AT1G23840
AT5G03555
AT5G61500
AT2G34770
AT4G31115
AT2G42940
AT4G34500
AT4G34460
AT3G24495
AT4G16563
AT1G66140
AT5G08139
AT4G37770
AT3G15540
AT2G29125
AT1G36940
AT2G20208
AT2G21970
AT5G26770
AT1G67148
AT3G01920
AT2G41810
AT2G29890
AT2G22510
AT3G22300
AT5G23535
AT4G22400
AT1G51790
AT4G12990
AT1G74700
AT2G43720
AT3G23620
AT1G65410
AT2G43340
AT2G43410
AT1G23830
AT1G45201
AT1G75630
AT5G23370
AT2G28670
AT1G30750
AT5G19470
AT5G60360
AT1G18460
AT4G29080
AT3G01910
AT5G22690
AT5G25490
AT5G51680
AT3G29075
AT5G07990
AT1G66400
AT5G16890
AT4G24920
AT2G21100
AT2G33170
AT3G01860
AT4G09000
AT1G14210
AT1G51170
AT1G01920
AT3G21310
AT3G26240
AT2G27490
AT2G26560
AT5G13660
AT1G66430
AT4G03230
AT5G38310
AT5G03690
AT1G14685
AT5G53660
AT5G39410
AT1G71960
AT2G27420
AT3G54050
AT5G61090
AT3G02230
AT3G51760
AT2G04030
AT2G30105
AT1G26920
AT4G04080
AT5G63920
AT1G66120
AT1G48175
AT1G56500
AT1G24280
AT2G31670
AT5G41570
AT2G19400
AT2G21830
AT2G30420
AT5G23360
AT1G21864
AT5G47870
AT4G22753
AT2G07738
AT1G33780
```
