## Supplementary material for "A comprehensive map of preferentially located motifs reveals distinct proximal *cis*-regulatory elements in plants": CTCACAC_containing_gene_set.txt

```
#Occurences of CTCACAC between -20 and 39 (positions relative to the transcription start site)
#270 sequences with CTCACAC in this interval
#1.37% of the sequences in promoter set with CTCACAC (set with 19736 sequences)
AT2G33320
AT5G16840
AT2G26730
AT2G04100
AT5G08415
AT1G16840
AT3G19240
AT1G13180
AT4G17260
AT5G60890
AT1G12500
AT5G08410
AT5G42600
AT1G20950
AT5G57660
AT4G11960
AT1G21910
AT2G45340
AT3G04370
AT1G70030
AT1G31600
AT1G52870
AT2G04270
AT2G31580
AT1G12845
AT5G55120
AT4G28706
AT5G03555
AT5G23940
AT2G47220
AT1G74840
AT2G20260
AT5G14940
AT1G65250
AT2G17950
AT3G22490
AT3G18000
AT5G65640
AT3G54910
AT3G29810
AT5G18490
AT1G48990
AT5G67060
AT4G24540
AT1G28270
AT3G13150
AT1G64450
AT1G71360
AT1G08780
AT3G04650
AT2G32710
AT2G40280
AT3G11480
AT5G10960
AT1G27461
AT1G70710
AT3G55060
AT5G04770
AT3G22960
AT2G05100
AT1G67470
AT1G12460
AT5G62630
AT1G33400
AT1G13710
AT3G50070
AT5G44070
AT5G62690
AT5G54510
AT1G24280
AT5G46410
AT1G79780
AT1G02660
AT2G48110
AT4G00740
AT4G37560
AT1G62780
AT3G19820
AT5G57720
AT3G50870
AT1G17010
AT5G43760
AT1G35910
AT2G16810
AT4G32390
AT4G27260
AT4G22513
AT3G49810
AT5G64970
AT5G55730
AT5G44560
AT5G62820
AT5G62410
AT5G23550
AT1G04310
AT3G12580
AT2G03200
AT2G29390
AT1G06450
AT3G15300
AT5G48930
AT4G14220
AT3G22470
AT2G44500
AT4G36410
AT4G08810
AT2G30970
AT5G56050
AT4G14430
AT5G65420
AT3G62840
AT3G20270
AT5G54660
AT5G08500
AT2G41560
AT3G48190
AT4G09760
AT1G75200
AT4G11450
AT4G16750
AT1G16340
AT4G33070
AT1G74560
AT5G01260
AT4G01897
AT3G53370
AT5G18660
AT1G35290
AT4G38040
AT5G64740
AT3G52340
AT4G21150
AT5G47740
AT3G54400
AT3G12290
AT4G38430
AT1G44780
AT5G01230
AT4G10170
AT1G12010
AT4G22290
AT5G42190
AT1G67090
AT1G68640
AT5G59880
AT1G10380
AT3G30340
AT4G34200
AT3G43610
AT2G28190
AT4G14130
AT1G63500
AT1G19000
AT1G78830
AT1G22275
AT5G19260
AT3G06220
AT5G05160
AT1G67140
AT1G06060
AT5G60490
AT2G44065
AT1G21900
AT5G06830
AT2G47590
AT5G20885
AT5G52430
AT1G76020
AT5G47780
AT5G54145
AT1G03820
AT5G49400
AT5G27360
AT4G26370
AT1G29790
AT1G23800
AT3G27830
AT2G35345
AT5G37630
AT5G60880
AT3G04450
AT4G00710
AT3G02630
AT4G36780
AT3G58690
AT5G18930
AT1G61110
AT1G18850
AT4G32860
AT3G07720
AT5G02240
AT1G78170
AT1G16310
AT1G03980
AT2G41180
AT3G20830
AT1G66860
AT4G23020
AT4G01700
AT5G62230
AT5G15800
AT2G32720
AT2G37590
AT3G01650
AT2G29995
AT3G57550
AT5G01030
AT5G44005
AT5G57685
AT1G55170
AT4G29000
AT4G23110
AT5G14070
AT1G43790
AT1G76410
AT3G44290
AT4G37040
AT1G23080
AT4G39800
AT1G11120
AT5G06270
AT2G31980
AT1G33480
AT1G08650
AT4G05160
AT3G10060
AT5G14430
AT5G66000
AT3G51600
AT5G10990
AT2G05070
AT2G28550
AT4G14096
AT1G65730
AT2G25800
AT5G38980
AT4G14120
AT1G18265
AT1G14900
AT5G09550
AT1G01240
AT3G16770
AT5G42820
AT2G44280
AT1G64970
AT2G32240
AT4G33130
AT4G22517
AT5G03760
AT5G55290
AT1G62480
AT1G55860
AT5G41260
AT5G06060
AT4G27830
AT3G17998
AT5G42070
AT5G41760
AT1G67820
AT2G39930
AT2G35110
AT4G09080
AT5G37380
AT5G58470
AT2G21290
AT5G60650
AT5G02550
AT3G44860
AT4G12735
AT3G02730
```
