## Supplementary material for "A comprehensive map of preferentially located motifs reveals distinct proximal *cis*-regulatory elements in plants": CTCACACA_containing_gene_set.txt

```
#Occurences of CTCACACA between -16 and 32 (positions relative to the transcription start site)
#116 sequences with CTCACACA in this interval
#0.59% of the sequences in promoter set with CTCACACA (set with 19736 sequences)
AT3G12580
AT1G29790
AT3G44860
AT3G04370
AT5G48930
AT3G54400
AT4G37040
AT5G01260
AT3G02730
AT4G14120
AT1G14900
AT5G03760
AT1G03980
AT5G67060
AT3G57550
AT1G12010
AT5G43760
AT1G65730
AT4G36780
AT2G35110
AT5G19260
AT5G04770
AT4G23110
AT3G15300
AT1G67090
AT1G16840
AT5G08415
AT1G03820
AT5G20885
AT5G44070
AT1G62480
AT5G06270
AT5G02550
AT5G03555
AT5G65640
AT5G66000
AT1G79780
AT1G28270
AT3G29810
AT1G52870
AT5G47780
AT2G31980
AT1G55860
AT5G14070
AT1G65250
AT3G06220
AT5G01230
AT1G12845
AT4G33070
AT5G23940
AT3G07720
AT1G08780
AT5G60890
AT2G20260
AT4G27260
AT3G22470
AT2G44280
AT2G32240
AT4G38040
AT3G58690
AT1G68640
AT3G48190
AT3G53370
AT5G42190
AT1G78830
AT5G23550
AT2G17950
AT3G04450
AT4G11450
AT1G06450
AT5G42600
AT5G62820
AT4G14430
AT5G41260
AT5G06060
AT1G18265
AT5G44560
AT1G04310
AT4G01700
AT1G33480
AT1G08650
AT3G27830
AT2G30970
AT1G16310
AT5G59880
AT5G15800
AT4G05160
AT3G52340
AT5G37630
AT1G02660
AT4G10170
AT5G44005
AT5G55120
AT4G22517
AT5G06830
AT4G11960
AT1G48990
AT2G47220
AT3G10060
AT5G65420
AT3G43610
AT3G11480
AT5G18930
AT2G44065
AT2G21290
AT2G03200
AT3G50070
AT2G28190
AT5G60490
AT5G46410
AT1G22275
AT5G62630
AT5G54660
AT2G41180
AT1G70710
AT4G23020
```
