## Supplementary material for "A comprehensive map of preferentially located motifs reveals distinct proximal *cis*-regulatory elements in plants": CTCACGCG_containing_gene_set.txt

```
#Occurences of CTCACGCG between -137 and -16 (positions relative to the transcription start site)
#52 sequences with CTCACGCG in this interval
#0.26% of the sequences in promoter set with CTCACGCG (set with 19736 sequences)
AT2G32200
AT4G39550
AT2G25250
AT3G13226
AT5G50900
AT1G51660
AT2G17480
AT1G73150
AT2G42260
AT1G03310
AT3G03370
AT4G26555
AT5G26749
AT2G46060
AT2G32190
AT1G78130
AT2G41680
AT2G06050
AT1G56140
AT2G32210
AT5G19310
AT5G12850
AT3G17310
AT2G41990
AT3G12320
AT1G73540
AT5G25590
AT2G42500
AT2G43261
AT1G17790
AT4G01290
AT2G37540
AT5G60910
AT4G32530
AT5G41100
AT4G34200
AT1G28280
AT4G28610
AT1G24170
AT2G21170
AT1G01490
AT3G60340
AT3G13540
AT2G44020
AT2G35900
AT5G38220
AT3G19720
AT5G08330
AT1G62870
AT5G67110
AT2G25690
AT2G44360
```
