## Supplementary material for "A comprehensive map of preferentially located motifs reveals distinct proximal *cis*-regulatory elements in plants": CTCACGTG_containing_gene_set.txt

```
#Occurences of CTCACGTG between -149 and -55 (positions relative to the transcription start site)
#77 sequences with CTCACGTG in this interval
#0.39% of the sequences in promoter set with CTCACGTG (set with 19736 sequences)
AT1G64980
AT2G42740
AT1G59900
AT5G10950
AT5G66120
AT5G02270
AT1G30135
AT5G08260
AT3G53720
AT1G48840
AT3G49660
AT4G36010
AT3G58700
AT2G12480
AT2G47350
AT1G11890
AT1G05805
AT2G43180
AT5G42800
AT2G42730
AT1G69870
AT1G31710
AT1G21528
AT1G75170
AT3G48560
AT2G30766
AT5G55180
AT5G26600
AT5G50970
AT4G30890
AT5G48650
AT5G25270
AT4G13050
AT1G72140
AT3G53210
AT2G43190
AT5G03140
AT3G18215
AT3G03320
AT3G61580
AT4G23600
AT1G76065
AT5G02100
AT4G24790
AT1G68190
AT1G18070
AT5G44080
AT5G02280
AT3G03310
AT3G23570
AT1G47380
AT2G20490
AT2G40540
AT5G12980
AT2G03120
AT5G46420
AT3G06780
AT4G27530
AT4G02425
AT5G48385
AT4G22240
AT2G35170
AT4G12960
AT3G04210
AT1G07645
AT2G23348
AT3G26618
AT1G02813
AT1G05030
AT2G28780
AT1G78650
AT5G51840
AT2G36885
AT2G20480
AT4G17720
AT5G39660
AT3G53710
```
