## Supplementary material for "A comprehensive map of preferentially located motifs reveals distinct proximal *cis*-regulatory elements in plants": CTCACTCA_containing_gene_set.txt

```
#Occurences of CTCACTCA between -30 and 82 (positions relative to the transcription start site)
#192 sequences with CTCACTCA in this interval
#0.97% of the sequences in promoter set with CTCACTCA (set with 19736 sequences)
AT2G43100
AT4G09960
AT2G26650
AT2G17560
AT3G61460
AT5G47600
AT5G48330
AT5G50680
AT1G14630
AT1G13440
AT3G52610
AT3G20720
AT1G19520
AT5G60670
AT2G15400
AT2G14890
AT5G22580
AT4G38430
AT3G46580
AT5G62600
AT5G63420
AT4G02630
AT1G12140
AT3G17020
AT4G39330
AT2G45470
AT1G17350
AT2G20850
AT5G22430
AT5G04530
AT3G51740
AT5G10310
AT2G40760
AT3G42950
AT2G37090
AT1G72290
AT1G80310
AT3G23830
AT5G36210
AT1G80050
AT2G46400
AT4G38570
AT2G23620
AT5G52430
AT5G50580
AT5G02410
AT2G44130
AT1G80530
AT5G11350
AT3G59970
AT1G62020
AT1G56045
AT2G32180
AT5G16080
AT4G18440
AT1G68290
AT2G33630
AT2G23420
AT5G62690
AT1G65730
AT2G28670
AT1G69620
AT5G49330
AT4G09980
AT1G28360
AT4G12580
AT1G37130
AT5G30510
AT5G15310
AT1G60560
AT3G16560
AT5G04230
AT2G04530
AT1G36060
AT1G03620
AT5G26780
AT5G18000
AT1G47670
AT1G64450
AT3G44290
AT5G12110
AT4G16060
AT5G15460
AT4G24540
AT2G42610
AT2G32010
AT4G33790
AT1G13250
AT4G14570
AT5G53880
AT5G23360
AT5G03940
AT2G26250
AT1G04330
AT1G75720
AT5G20830
AT1G03820
AT5G48480
AT2G46110
AT1G09800
AT1G65410
AT5G37310
AT2G24310
AT5G06270
AT5G62700
AT3G50570
AT4G28600
AT4G38650
AT2G21800
AT1G35310
AT1G27130
AT5G54440
AT3G02650
AT1G66050
AT5G45930
AT3G57510
AT3G04550
AT2G40960
AT4G21850
AT5G45760
AT5G01390
AT1G63700
AT5G51810
AT2G35310
AT3G50050
AT2G26550
AT3G44340
AT2G22270
AT1G50450
AT5G23390
AT5G52320
AT1G70100
AT2G23600
AT3G18080
AT1G23130
AT5G05965
AT5G15780
AT1G11130
AT3G17330
AT1G06080
AT3G27160
AT4G14270
AT2G18970
AT2G34780
AT2G01990
AT2G10950
AT5G08790
AT1G74430
AT1G08845
AT4G18370
AT2G30920
AT5G20635
AT4G10180
AT5G07520
AT4G32175
AT3G61950
AT1G29910
AT3G04120
AT5G14370
AT1G12820
AT4G02660
AT1G10960
AT1G76400
AT5G60640
AT3G50660
AT5G37540
AT4G00238
AT3G06540
AT5G08770
AT1G29920
AT5G14040
AT4G12490
AT5G61840
AT5G49620
AT3G49260
AT3G20440
AT3G46100
AT4G15330
AT1G23000
AT2G27250
AT3G07480
AT2G32990
AT5G03190
AT1G72810
AT2G32650
AT5G04510
AT2G35500
AT5G19850
AT1G11545
AT5G57685
AT5G44070
AT3G08040
```
