## Supplementary material for "A comprehensive map of preferentially located motifs reveals distinct proximal *cis*-regulatory elements in plants": CTCACTCG_containing_gene_set.txt

```
#Occurences of CTCACTCG between 22 and 88 (positions relative to the transcription start site)
#52 sequences with CTCACTCG in this interval
#0.26% of the sequences in promoter set with CTCACTCG (set with 19736 sequences)
AT3G18190
AT3G01015
AT1G32730
AT1G12800
AT5G61460
AT5G16990
AT5G12170
AT5G38860
AT3G51510
AT5G55920
AT1G49960
AT3G19780
AT2G30260
AT5G23405
AT1G03475
AT1G03650
AT1G13020
AT3G63210
AT5G20635
AT5G36210
AT5G01300
AT1G80050
AT1G79560
AT2G29670
AT1G01300
AT1G14230
AT3G62210
AT4G34110
AT1G54680
AT5G63710
AT1G59520
AT1G05920
AT1G66050
AT3G61120
AT5G18000
AT5G20820
AT1G20696
AT1G10870
AT4G03120
AT3G20100
AT2G31130
AT1G10980
AT2G42710
AT4G22330
AT1G06910
AT5G54148
AT4G25900
AT1G55050
AT1G09730
AT5G45275
AT4G37520
AT5G13140
```
