## Supplementary material for "A comprehensive map of preferentially located motifs reveals distinct proximal *cis*-regulatory elements in plants": CTCACTT_containing_gene_set.txt

```
#Occurences of CTCACTT between -39 and 73 (positions relative to the transcription start site)
#550 sequences with CTCACTT in this interval
#2.79% of the sequences in promoter set with CTCACTT (set with 19736 sequences)
AT2G06925
AT1G60630
AT2G37630
AT1G04250
AT4G35030
AT1G21920
AT4G22770
AT4G21180
AT4G02390
AT2G03270
AT1G68400
AT5G55450
AT1G64780
AT1G21130
AT5G06330
AT1G21110
AT1G79500
AT2G26360
AT1G07135
AT1G70940
AT1G67410
AT3G51870
AT1G52760
AT1G74200
AT4G35250
AT5G24520
AT1G07640
AT5G66210
AT3G09035
AT4G38410
AT4G25660
AT1G60930
AT5G23280
AT5G35160
AT1G61170
AT5G23100
AT4G00440
AT1G27565
AT2G22720
AT2G15400
AT4G34620
AT4G34480
AT4G14890
AT4G29620
AT1G71500
AT2G38465
AT5G22210
AT2G39010
AT1G24265
AT1G49190
AT2G10930
AT4G25640
AT2G43820
AT5G52800
AT1G48230
AT1G71880
AT3G07480
AT3G23700
AT1G54960
AT1G10530
AT3G18090
AT1G69850
AT1G24180
AT5G58970
AT5G53280
AT5G17520
AT2G28630
AT4G26740
AT5G39800
AT4G10490
AT5G65380
AT4G00870
AT4G36740
AT1G12570
AT4G25420
AT3G08850
AT5G16050
AT1G50750
AT5G10110
AT4G20170
AT4G02680
AT2G39140
AT5G26780
AT1G66180
AT5G65960
AT4G15540
AT1G04190
AT2G47940
AT3G21350
AT1G57860
AT5G58420
AT4G31490
AT4G05040
AT1G55920
AT4G32730
AT4G29830
AT2G18850
AT3G57000
AT2G18876
AT1G76790
AT3G05380
AT1G65710
AT4G29840
AT1G73590
AT3G29185
AT5G65270
AT2G42530
AT5G49220
AT2G46600
AT5G53620
AT3G59000
AT2G16930
AT4G34410
AT2G33340
AT5G17760
AT1G34245
AT1G06270
AT1G18710
AT1G20340
AT3G60530
AT2G36230
AT2G29260
AT1G55160
AT2G41820
AT2G27650
AT3G18380
AT2G34450
AT2G36885
AT3G10960
AT2G34200
AT4G09550
AT2G26430
AT4G01680
AT2G22400
AT1G08230
AT5G44130
AT2G33800
AT4G28450
AT5G48820
AT5G26667
AT3G53000
AT3G19100
AT1G21460
AT3G51895
AT5G67480
AT1G58330
AT5G22580
AT5G62700
AT4G33260
AT5G11070
AT1G15400
AT5G17340
AT1G56500
AT5G17870
AT5G59360
AT2G13370
AT3G48730
AT5G64060
AT5G25810
AT4G15620
AT2G36290
AT5G18430
AT4G26570
AT2G17790
AT1G13195
AT5G63410
AT5G61160
AT3G60980
AT4G32700
AT2G47470
AT3G07210
AT5G14580
AT2G33410
AT5G53430
AT2G47460
AT5G66680
AT4G24700
AT5G09220
AT5G40080
AT5G13130
AT4G31990
AT3G23130
AT1G79750
AT3G45630
AT3G52940
AT4G22666
AT2G23810
AT4G33780
AT4G37110
AT4G17050
AT4G22960
AT2G32850
AT5G45020
AT5G27820
AT4G32295
AT3G59670
AT2G28760
AT4G25190
AT2G03740
AT3G19500
AT4G22505
AT2G45630
AT1G59510
AT4G27480
AT2G23690
AT5G35550
AT5G45510
AT2G45140
AT3G27690
AT5G40360
AT3G48190
AT4G08570
AT1G16470
AT4G04790
AT4G30020
AT5G08150
AT5G38220
AT1G47830
AT3G12360
AT5G01240
AT1G29810
AT5G28370
AT5G42690
AT1G32360
AT1G60710
AT5G57780
AT3G57160
AT4G14440
AT5G19470
AT3G48140
AT3G57050
AT1G48090
AT4G10040
AT4G38160
AT5G25180
AT3G19120
AT5G45775
AT5G45550
AT1G21120
AT5G58220
AT3G44150
AT2G34080
AT4G33880
AT3G62340
AT1G22160
AT3G03770
AT5G52870
AT3G62690
AT3G45880
AT5G50480
AT3G19130
AT1G03040
AT3G54770
AT2G21220
AT3G10525
AT2G25270
AT3G48230
AT4G12005
AT3G52770
AT2G01720
AT5G25590
AT3G04280
AT1G77770
AT1G51740
AT1G52030
AT1G67740
AT4G34670
AT5G47240
AT3G24030
AT5G63240
AT3G53880
AT4G24750
AT2G21970
AT5G23970
AT4G14690
AT3G16640
AT2G28810
AT2G30820
AT2G45790
AT1G77660
AT3G49360
AT5G65730
AT5G67220
AT3G48580
AT1G63020
AT3G51520
AT5G17210
AT2G01290
AT1G22250
AT3G16430
AT4G11280
AT2G39360
AT1G55120
AT5G44120
AT5G03350
AT1G72180
AT1G48840
AT5G42100
AT3G10250
AT3G50650
AT1G26630
AT1G50630
AT3G47860
AT3G59850
AT5G55730
AT3G56090
AT4G33960
AT5G22020
AT3G24140
AT3G04070
AT1G04870
AT3G07110
AT5G66920
AT4G16410
AT2G29210
AT1G51730
AT4G02660
AT5G42230
AT5G02870
AT5G47540
AT3G43300
AT4G35560
AT1G64060
AT5G53310
AT2G14680
AT5G01360
AT1G06590
AT4G10750
AT4G36380
AT4G02340
AT1G68430
AT4G23720
AT1G75420
AT4G28520
AT5G59250
AT1G04470
AT1G13380
AT5G55510
AT5G27990
AT2G40690
AT2G47890
AT1G09210
AT1G66720
AT5G66800
AT2G36880
AT2G47320
AT5G14230
AT2G20750
AT5G63260
AT4G31480
AT5G21222
AT4G31430
AT1G17280
AT5G66590
AT4G33030
AT2G28660
AT4G34830
AT4G13075
AT5G10400
AT5G08100
AT4G23620
AT5G43750
AT1G51440
AT2G32060
AT1G49130
AT5G58130
AT1G55850
AT1G22030
AT5G16040
AT3G02530
AT1G10210
AT3G02520
AT5G10190
AT2G30930
AT1G71690
AT3G29680
AT1G01480
AT1G08580
AT3G63030
AT4G15053
AT5G20150
AT1G20360
AT4G21745
AT2G17880
AT5G56880
AT4G01310
AT1G44790
AT5G25754
AT3G26510
AT4G25490
AT3G11130
AT2G24280
AT4G00752
AT1G02560
AT3G54820
AT4G17510
AT2G01200
AT5G60020
AT2G29460
AT5G06610
AT2G21380
AT4G15000
AT3G44990
AT1G67270
AT3G59660
AT4G15940
AT1G59840
AT2G23130
AT5G19010
AT5G24400
AT5G19485
AT1G02500
AT4G21650
AT4G16790
AT3G48460
AT4G38560
AT1G25350
AT4G16442
AT3G15900
AT5G22290
AT3G18710
AT4G18740
AT1G57700
AT1G12610
AT5G17523
AT3G12030
AT1G69450
AT1G14810
AT3G50660
AT1G19540
AT2G35360
AT3G03650
AT1G43650
AT3G05260
AT2G20850
AT5G44170
AT3G47650
AT4G04630
AT5G47455
AT5G45680
AT5G17490
AT3G44600
AT5G25390
AT4G37700
AT5G63960
AT1G24764
AT1G14790
AT4G38890
AT1G60390
AT4G11680
AT1G72960
AT1G26600
AT4G13580
AT1G52230
AT2G28180
AT4G31790
AT1G62330
AT1G70985
AT1G55040
AT3G03370
AT5G53320
AT2G30920
AT3G51740
AT5G16560
AT2G13660
AT1G80530
AT3G08760
AT4G05330
AT2G43235
AT4G33720
AT1G79340
AT5G33390
AT2G28590
AT3G05410
AT4G27670
AT5G62880
AT3G13300
AT5G09980
AT4G08700
AT5G10330
AT3G52150
AT2G29440
AT3G05625
AT2G15430
AT5G05450
AT5G28460
AT5G48990
AT2G06555
AT5G19880
AT3G12670
AT5G48530
AT1G01770
AT1G19880
AT5G43822
AT3G18510
AT5G22470
AT3G46090
AT5G23310
AT3G27520
AT3G52070
AT3G01140
AT4G34370
AT4G27950
AT2G20562
AT3G50740
AT3G50990
AT5G11800
AT2G37380
AT5G12170
AT3G11830
AT5G04860
AT3G53850
AT2G17300
AT1G02720
AT1G48570
AT1G25510
AT5G58290
AT1G67265
AT3G02050
AT2G13690
AT4G05530
AT2G45950
AT1G05560
AT5G49370
AT5G15080
AT4G36260
AT5G24310
AT1G68540
AT5G02750
AT2G27550
AT2G27260
AT1G06720
AT1G08560
AT3G56370
AT1G51020
AT1G50380
AT3G01440
AT5G12250
AT4G39850
AT5G17330
AT5G27830
AT5G40190
AT2G18960
AT1G06790
AT1G78100
AT1G15290
AT1G63030
AT4G21390
AT4G01400
AT1G52905
```
