## Supplementary material for "A comprehensive map of preferentially located motifs reveals distinct proximal *cis*-regulatory elements in plants": CTCACTTT_containing_gene_set.txt

```
#Occurences of CTCACTTT between -32 and 51 (positions relative to the transcription start site)
#190 sequences with CTCACTTT in this interval
#0.96% of the sequences in promoter set with CTCACTTT (set with 19736 sequences)
AT2G39010
AT5G65270
AT1G72960
AT3G12670
AT5G16040
AT1G20340
AT5G18430
AT5G28460
AT2G37630
AT5G47455
AT5G04860
AT5G63960
AT2G45790
AT2G14680
AT3G18510
AT1G04250
AT2G34450
AT1G25350
AT5G08100
AT1G78100
AT4G33780
AT2G30820
AT5G58970
AT1G24180
AT2G28660
AT2G17790
AT2G15400
AT1G77660
AT5G19010
AT1G77770
AT1G76790
AT5G40190
AT5G66800
AT3G50650
AT1G69850
AT5G58130
AT3G18710
AT2G29440
AT3G52070
AT4G20170
AT2G33410
AT3G12360
AT3G57160
AT4G25490
AT4G15540
AT5G27820
AT1G19880
AT2G25270
AT3G50660
AT3G07110
AT4G18740
AT1G80530
AT5G10400
AT4G12005
AT2G20562
AT5G44170
AT2G36885
AT5G08150
AT5G06610
AT5G62700
AT4G02660
AT2G42530
AT5G11800
AT4G25420
AT4G27950
AT4G38410
AT1G08230
AT4G22666
AT4G26740
AT2G01290
AT2G38465
AT4G38160
AT3G44990
AT4G08570
AT4G13075
AT5G53620
AT1G10530
AT1G60930
AT1G51730
AT3G54820
AT4G24750
AT5G45775
AT5G45020
AT5G66210
AT1G55120
AT3G16430
AT3G09035
AT3G48140
AT3G62340
AT1G20360
AT3G53000
AT5G27830
AT1G07135
AT1G79340
AT1G50380
AT3G19500
AT2G01200
AT5G45510
AT3G48580
AT3G59000
AT1G52760
AT2G28810
AT4G34410
AT2G18876
AT5G28370
AT4G36740
AT5G58420
AT3G08760
AT1G15400
AT3G59850
AT2G21970
AT3G52770
AT1G06590
AT5G53310
AT5G22470
AT1G48840
AT1G68540
AT2G32850
AT1G07640
AT3G15900
AT1G03040
AT5G19880
AT1G69450
AT4G17510
AT5G22210
AT2G28760
AT3G12030
AT2G27650
AT5G48820
AT5G25810
AT5G66590
AT5G44130
AT2G27550
AT5G17870
AT3G54770
AT1G02720
AT5G53280
AT5G65730
AT4G36380
AT4G32295
AT4G22770
AT4G11680
AT1G02500
AT1G08560
AT5G17210
AT2G15430
AT4G37700
AT3G03370
AT4G31430
AT3G07480
AT1G67265
AT2G28590
AT5G45550
AT1G68400
AT1G24764
AT3G18090
AT5G06330
AT2G39360
AT3G10960
AT3G49360
AT3G24140
AT5G13130
AT5G09220
AT2G24280
AT3G51870
AT1G32360
AT3G08850
AT4G28450
AT5G24400
AT1G75420
AT1G50750
AT1G63020
AT5G55730
AT1G43650
AT1G26600
AT4G15940
AT4G31490
AT1G66720
AT2G23810
AT3G13300
AT5G15080
AT3G10250
AT3G11130
AT1G21460
AT3G27520
AT4G05530
AT5G10110
AT1G29810
AT1G73590
AT4G22960
```
