## Supplementary material for "A comprehensive map of preferentially located motifs reveals distinct proximal *cis*-regulatory elements in plants": CTCAGTCT_containing_gene_set.txt

```
#Occurences of CTCAGTCT between -9 and 40 (positions relative to the transcription start site)
#64 sequences with CTCAGTCT in this interval
#0.32% of the sequences in promoter set with CTCAGTCT (set with 19736 sequences)
AT2G47650
AT1G23900
AT1G52270
AT1G30080
AT4G26500
AT4G26740
AT1G14230
AT3G55170
AT3G52640
AT2G25680
AT2G40316
AT3G25740
AT5G09980
AT3G18430
AT5G05760
AT5G50420
AT5G62550
AT2G44640
AT5G13290
AT5G11580
AT2G02148
AT3G20390
AT3G53320
AT2G46450
AT3G08943
AT4G13720
AT1G07320
AT2G33040
AT1G17920
AT5G51960
AT1G54250
AT2G30260
AT5G50340
AT5G24130
AT1G72270
AT5G14930
AT5G47790
AT3G55605
AT3G49560
AT1G51745
AT4G24190
AT2G27990
AT1G62870
AT1G76850
AT1G63680
AT4G33060
AT1G72020
AT5G44920
AT5G04550
AT1G14910
AT3G45640
AT4G16060
AT5G41190
AT3G05030
AT3G57400
AT4G21910
AT1G74870
AT1G72520
AT3G47010
AT3G47810
AT5G26180
AT2G17220
AT4G22010
AT1G56440
```
