## Supplementary material for "A comprehensive map of preferentially located motifs reveals distinct proximal *cis*-regulatory elements in plants": CTCAT_containing_gene_set.txt

```
#Occurences of CTCAT between -3 and -3 (positions relative to the transcription start site)
#189 sequences with CTCAT in this interval
#0.96% of the sequences in promoter set with CTCAT (set with 19736 sequences)
AT2G40520
AT3G59480
AT2G42530
AT1G67030
AT4G01335
AT2G28740
AT1G70670
AT4G20480
AT5G43850
AT4G33070
AT2G32460
AT1G69580
AT5G02590
AT3G51895
AT1G31190
AT5G39670
AT3G57450
AT5G51105
AT1G64680
AT3G54490
AT1G80360
AT1G11655
AT4G25260
AT2G42810
AT1G09070
AT3G22840
AT2G23690
AT3G58070
AT5G39050
AT4G27550
AT4G14130
AT2G44510
AT4G37540
AT5G65380
AT2G29550
AT2G35680
AT5G19250
AT5G09440
AT2G20940
AT1G27040
AT3G47120
AT4G18590
AT1G66820
AT1G74970
AT1G72910
AT4G31805
AT1G49820
AT2G18500
AT1G63980
AT1G70840
AT3G23590
AT5G44390
AT2G13820
AT1G21910
AT5G65530
AT3G23030
AT3G25190
AT1G49650
AT2G46770
AT5G09530
AT4G14276
AT1G72940
AT2G47500
AT1G53240
AT3G14790
AT3G13120
AT5G10150
AT2G40290
AT2G39040
AT1G75840
AT2G27030
AT3G49110
AT3G24140
AT3G20570
AT2G17570
AT5G38610
AT1G03982
AT2G25830
AT1G22040
AT5G48880
AT2G28610
AT3G05500
AT2G18193
AT4G21930
AT3G49240
AT5G02190
AT5G60530
AT3G17920
AT5G50180
AT5G51890
AT5G48640
AT1G02335
AT5G65790
AT3G60340
AT3G23730
AT1G24764
AT1G07210
AT3G15180
AT3G14600
AT5G23340
AT4G10490
AT1G47510
AT1G06090
AT5G62470
AT5G59730
AT2G19950
AT1G52670
AT1G76750
AT3G54780
AT1G68290
AT5G24150
AT5G14040
AT5G62240
AT5G26930
AT4G30845
AT4G20070
AT1G29430
AT4G21410
AT3G11240
AT5G09920
AT1G69680
AT2G39980
AT4G01680
AT2G30210
AT1G67750
AT1G61720
AT3G03030
AT3G11773
AT5G35910
AT1G79310
AT3G55970
AT4G00752
AT3G15351
AT5G61370
AT1G52140
AT5G24105
AT4G13790
AT3G22620
AT4G10100
AT4G02700
AT4G36000
AT5G23920
AT1G35140
AT1G80700
AT3G11720
AT5G26990
AT5G17670
AT2G20860
AT3G52730
AT1G73740
AT3G23340
AT1G45688
AT1G12620
AT1G16790
AT1G16570
AT1G80160
AT5G65630
AT5G33355
AT5G17160
AT5G15780
AT1G06730
AT2G45220
AT4G38410
AT1G05805
AT4G33770
AT3G04230
AT3G06060
AT3G12830
AT4G08555
AT5G53430
AT4G12040
AT4G19030
AT2G41800
AT1G69930
AT1G54550
AT5G53486
AT5G12020
AT3G52970
AT2G03200
AT4G31270
AT2G21180
AT4G35780
AT5G62710
AT1G13080
AT4G38860
AT3G25580
AT2G27960
AT5G05250
AT3G58610
```
