## Supplementary material for "A comprehensive map of preferentially located motifs reveals distinct proximal *cis*-regulatory elements in plants": CTCATA_containing_gene_set.txt

```
#Occurences of CTCATA between -3 and -3 (positions relative to the transcription start site)
#42 sequences with CTCATA in this interval
#0.21% of the sequences in promoter set with CTCATA (set with 19736 sequences)
AT2G42810
AT5G09920
AT5G38610
AT2G47500
AT2G29550
AT5G39670
AT3G54780
AT1G13080
AT5G53486
AT4G21410
AT2G27960
AT1G06090
AT5G62710
AT3G58610
AT5G17160
AT5G26930
AT1G35140
AT3G22840
AT5G48640
AT5G24150
AT5G39050
AT1G80700
AT4G13790
AT1G02335
AT3G20570
AT5G09440
AT2G44510
AT2G39040
AT3G54490
AT3G58070
AT3G52970
AT3G23590
AT5G50180
AT5G19250
AT4G35780
AT4G27550
AT1G52140
AT3G60340
AT2G32460
AT2G19950
AT1G61720
AT1G64680
```
