## Supplementary material for "A comprehensive map of preferentially located motifs reveals distinct proximal *cis*-regulatory elements in plants": CTCATC_containing_gene_set.txt

```
#Occurences of CTCATC between -3 and -3 (positions relative to the transcription start site)
#84 sequences with CTCATC in this interval
#0.43% of the sequences in promoter set with CTCATC (set with 19736 sequences)
AT2G18193
AT2G30210
AT2G28740
AT3G05500
AT1G16790
AT4G38860
AT5G62240
AT3G52730
AT3G55970
AT1G53240
AT5G05250
AT4G08555
AT5G53430
AT2G39980
AT4G33770
AT2G23690
AT1G75840
AT1G73740
AT1G09070
AT2G45220
AT5G59730
AT5G43850
AT4G01680
AT5G02590
AT4G12040
AT1G27040
AT4G37540
AT4G38410
AT5G48880
AT5G10150
AT4G31270
AT5G12020
AT3G49110
AT1G66820
AT5G51105
AT1G29430
AT5G60530
AT1G07210
AT3G11240
AT3G23730
AT2G17570
AT1G74970
AT3G57450
AT5G09530
AT5G23340
AT5G65380
AT2G03200
AT3G22620
AT5G65530
AT4G33070
AT1G80360
AT1G63980
AT1G45688
AT5G26990
AT5G17670
AT1G67750
AT4G01335
AT1G76750
AT1G68290
AT3G49240
AT1G03982
AT3G25190
AT2G42530
AT3G23030
AT1G52670
AT1G11655
AT2G46770
AT1G21910
AT5G65630
AT4G14130
AT2G21180
AT4G02700
AT3G13120
AT1G69930
AT4G00752
AT4G21930
AT5G15780
AT2G28610
AT5G33355
AT1G72940
AT1G16570
AT3G25580
AT1G05805
AT2G13820
```
