## Supplementary material for "A comprehensive map of preferentially located motifs reveals distinct proximal *cis*-regulatory elements in plants": CTCATCA_containing_gene_set.txt

```
#Occurences of CTCATCA between -4 and -3 (positions relative to the transcription start site)
#39 sequences with CTCATCA in this interval
#0.20% of the sequences in promoter set with CTCATCA (set with 19736 sequences)
AT5G23340
AT3G22620
AT2G13820
AT3G25190
AT2G21180
AT1G29430
AT3G23030
AT5G51105
AT1G76750
AT5G65630
AT4G38860
AT3G05500
AT4G12040
AT1G63980
AT1G09070
AT1G66820
AT1G67750
AT2G39980
AT5G17670
AT2G45220
AT5G43850
AT1G27040
AT5G09530
AT3G49240
AT2G28740
AT5G25610
AT5G60530
AT4G38410
AT1G53708
AT5G28650
AT5G12020
AT4G00752
AT1G21910
AT1G69930
AT3G13120
AT1G72940
AT4G02700
AT2G18193
AT1G52670
```
