## Supplementary material for "A comprehensive map of preferentially located motifs reveals distinct proximal *cis*-regulatory elements in plants": CTCATT_containing_gene_set.txt

```
#Occurences of CTCATT between -3 and -3 (positions relative to the transcription start site)
#50 sequences with CTCATT in this interval
#0.25% of the sequences in promoter set with CTCATT (set with 19736 sequences)
AT5G44390
AT4G30845
AT5G65790
AT3G14790
AT3G24140
AT1G69680
AT2G20860
AT3G06060
AT3G59480
AT2G41800
AT1G47510
AT1G80160
AT5G23920
AT4G20070
AT3G15351
AT1G06730
AT4G19030
AT2G25830
AT4G20480
AT1G79310
AT2G35680
AT3G51895
AT1G24764
AT5G14040
AT1G70840
AT1G70670
AT5G24105
AT1G12620
AT4G14276
AT4G10490
AT3G15180
AT1G67030
AT1G72910
AT2G18500
AT4G18590
AT5G02190
AT4G31805
AT1G54550
AT2G27030
AT3G03030
AT2G40290
AT1G49820
AT3G12830
AT3G47120
AT3G23340
AT5G62470
AT4G25260
AT5G35910
AT1G22040
AT5G51890
```
