## Supplementary material for "A comprehensive map of preferentially located motifs reveals distinct proximal *cis*-regulatory elements in plants": CTCATTCC_containing_gene_set.txt

```
#Occurences of CTCATTCC between 80 and 123 (positions relative to the transcription start site)
#47 sequences with CTCATTCC in this interval
#0.24% of the sequences in promoter set with CTCATTCC (set with 19736 sequences)
AT3G54300
AT3G52150
AT2G28190
AT5G45650
AT5G50915
AT4G13200
AT2G41670
AT2G42240
AT1G17180
AT4G02380
AT3G16565
AT2G26710
AT2G18330
AT3G08600
AT1G76240
AT3G15660
AT5G38435
AT5G52890
AT2G44660
AT1G12640
AT2G03820
AT5G57150
AT4G17245
AT3G49850
AT2G40830
AT1G01830
AT3G54610
AT3G19310
AT1G54110
AT5G16000
AT4G31930
AT5G64710
AT5G03910
AT4G16490
AT4G23530
AT4G10320
AT3G51730
AT5G24580
AT5G52920
AT4G02390
AT2G02860
AT5G44565
AT5G63450
AT2G39250
AT2G07795
AT5G04050
AT2G20840
```
