## Supplementary material for "A comprehensive map of preferentially located motifs reveals distinct proximal *cis*-regulatory elements in plants": CTCATTT_containing_gene_set.txt

```
#Occurences of CTCATTT between -44 and 12 (positions relative to the transcription start site)
#402 sequences with CTCATTT in this interval
#2.04% of the sequences in promoter set with CTCATTT (set with 19736 sequences)
AT3G59900
AT3G29030
AT4G35600
AT3G23240
AT3G53870
AT3G20680
AT1G35260
AT1G79700
AT2G03600
AT5G12860
AT1G34030
AT3G60750
AT5G50850
AT5G26600
AT5G10310
AT2G21340
AT4G30700
AT3G49120
AT5G18710
AT4G09770
AT5G14260
AT1G15700
AT3G11290
AT3G46200
AT2G31083
AT3G53280
AT5G08440
AT2G28760
AT1G55730
AT5G18910
AT1G74088
AT3G21840
AT1G70470
AT2G33330
AT2G22190
AT1G53285
AT2G31390
AT5G40630
AT4G25260
AT3G19170
AT1G48490
AT5G52230
AT2G30600
AT4G34090
AT4G27440
AT2G17390
AT3G10440
AT5G27670
AT5G63620
AT5G09370
AT3G51310
AT4G33940
AT3G52430
AT2G10940
AT1G21270
AT1G04670
AT2G27230
AT2G41475
AT4G29620
AT4G17960
AT1G17110
AT4G10910
AT5G11720
AT4G02770
AT3G18720
AT3G06430
AT3G21990
AT2G05380
AT1G71866
AT3G24130
AT2G21100
AT3G18750
AT4G35630
AT4G13350
AT3G20720
AT1G54440
AT4G11190
AT5G67160
AT1G15690
AT5G54800
AT1G08200
AT3G43810
AT1G45180
AT2G27940
AT1G24620
AT5G05620
AT5G07910
AT1G29240
AT3G24230
AT1G19950
AT2G18500
AT1G06660
AT4G34500
AT4G22720
AT5G56980
AT3G46330
AT5G59840
AT1G67150
AT5G22545
AT4G20880
AT1G18740
AT2G20860
AT3G33530
AT3G01470
AT5G16490
AT3G01440
AT3G11120
AT5G25170
AT2G03190
AT4G14990
AT4G21150
AT3G02180
AT2G24170
AT2G34350
AT4G10620
AT3G52740
AT1G03457
AT1G05500
AT1G14280
AT1G68290
AT1G77130
AT3G01220
AT2G33830
AT5G44390
AT1G55760
AT5G23920
AT4G22400
AT5G20890
AT3G43300
AT1G12780
AT1G10230
AT2G28800
AT4G24015
AT3G59970
AT3G56830
AT1G16916
AT5G66130
AT2G29525
AT1G30620
AT2G26870
AT5G58960
AT3G24790
AT5G41100
AT2G21390
AT1G27310
AT5G09700
AT2G20420
AT3G26618
AT1G08110
AT5G17220
AT3G57630
AT3G27640
AT3G46300
AT3G54520
AT2G25220
AT2G45800
AT3G56930
AT4G25550
AT2G42540
AT5G64080
AT1G70670
AT1G70840
AT2G46940
AT3G44560
AT2G44370
AT1G78170
AT1G10290
AT2G43330
AT1G09995
AT5G57960
AT3G01472
AT4G17530
AT1G72020
AT5G16040
AT3G54810
AT1G60560
AT1G28360
AT2G21820
AT1G47128
AT1G42970
AT1G22330
AT2G26900
AT4G28590
AT5G35740
AT2G04680
AT2G31830
AT3G11773
AT2G44330
AT2G06925
AT3G05810
AT1G52760
AT3G13420
AT4G37990
AT5G24650
AT2G12940
AT1G66570
AT3G23830
AT1G67030
AT2G41130
AT3G24140
AT2G35770
AT5G54050
AT1G65820
AT3G51730
AT2G01410
AT1G01390
AT4G29100
AT2G34480
AT2G38640
AT2G23100
AT1G62045
AT2G24850
AT5G44730
AT5G13280
AT2G32250
AT5G47690
AT5G47050
AT4G26670
AT5G39570
AT4G38860
AT2G45570
AT1G68935
AT1G02470
AT4G23770
AT1G69750
AT2G48110
AT3G48560
AT4G02930
AT1G28270
AT3G53480
AT1G67920
AT3G15780
AT5G51070
AT3G27250
AT1G17745
AT5G44670
AT2G37270
AT4G37180
AT1G18200
AT3G48600
AT3G05840
AT1G77640
AT1G52230
AT1G09690
AT5G53045
AT5G20070
AT1G74020
AT4G00370
AT5G20110
AT2G23410
AT2G48020
AT4G37200
AT1G54150
AT5G66010
AT3G01570
AT4G20930
AT4G24230
AT5G33370
AT1G56385
AT5G17060
AT4G33070
AT5G51030
AT1G74070
AT3G14790
AT4G28460
AT4G10920
AT2G42770
AT1G14840
AT2G29260
AT2G40290
AT3G18960
AT5G67385
AT5G57780
AT1G22020
AT1G34130
AT5G40460
AT5G51480
AT5G36950
AT3G28857
AT5G16410
AT1G77950
AT5G40300
AT5G56240
AT1G16300
AT5G44210
AT4G30520
AT5G47110
AT3G47120
AT4G29080
AT4G15700
AT5G01390
AT2G23060
AT1G72110
AT3G26360
AT3G61350
AT5G57460
AT4G21970
AT1G72580
AT1G50280
AT5G58370
AT1G34190
AT1G24180
AT5G35430
AT4G20890
AT5G66610
AT1G13620
AT2G36210
AT3G03420
AT1G72870
AT3G12890
AT2G45950
AT5G15800
AT2G45080
AT3G05100
AT1G72710
AT2G27228
AT2G34700
AT1G54210
AT5G14370
AT1G01630
AT2G44770
AT2G17120
AT5G54470
AT3G53430
AT4G08960
AT5G62390
AT5G55507
AT2G30060
AT5G45960
AT1G77930
AT5G64440
AT4G33145
AT3G50570
AT5G23570
AT4G19870
AT5G50260
AT1G16640
AT4G31805
AT1G13245
AT1G14910
AT1G06260
AT1G06730
AT3G01050
AT3G07120
AT2G35110
AT5G64920
AT1G63430
AT3G02520
AT4G31350
AT2G22680
AT1G50930
AT5G44585
AT3G50220
AT5G60430
AT5G01800
AT5G35200
AT1G26610
AT1G04570
AT2G16750
AT3G05380
AT5G51451
AT4G28430
AT1G20650
AT3G45030
AT1G24060
AT4G25720
AT3G48830
AT1G36370
AT2G23660
AT5G03530
AT3G20530
AT3G50840
AT4G16460
AT5G03330
AT4G31920
AT3G07000
AT1G65040
AT5G07990
AT2G24550
AT4G11180
AT5G25350
AT4G12040
AT2G05940
AT1G77760
AT4G22670
AT1G57765
AT4G13570
AT4G27660
AT1G47900
AT3G52550
AT3G17626
AT2G19830
AT2G35210
AT1G55340
AT1G55600
AT5G11530
AT5G27760
AT1G71730
AT5G47240
AT2G20362
AT4G24000
AT5G14700
```
