## Supplementary material for "A comprehensive map of preferentially located motifs reveals distinct proximal *cis*-regulatory elements in plants": CTCATTTC_containing_gene_set.txt

```
#Occurences of CTCATTTC between -6 and 32 (positions relative to the transcription start site)
#103 sequences with CTCATTTC in this interval
#0.52% of the sequences in promoter set with CTCATTTC (set with 19736 sequences)
AT5G44785
AT5G18910
AT3G06430
AT2G24270
AT1G29410
AT1G48410
AT5G56670
AT1G32520
AT1G73390
AT3G54110
AT4G36430
AT5G20110
AT3G59900
AT5G04620
AT4G28703
AT1G75090
AT2G45800
AT1G36732
AT2G17043
AT1G60030
AT5G33290
AT5G38940
AT1G06730
AT1G64390
AT4G22400
AT2G40290
AT4G03340
AT1G55530
AT5G52780
AT3G05150
AT2G31830
AT5G60430
AT1G13400
AT5G33370
AT5G15650
AT2G28080
AT2G23060
AT5G44585
AT1G65040
AT4G22220
AT4G15975
AT3G58570
AT1G01120
AT5G02050
AT2G47960
AT3G58680
AT1G44030
AT5G27760
AT2G36210
AT1G69390
AT4G23000
AT3G24450
AT1G08200
AT2G24170
AT3G54780
AT4G30010
AT3G07900
AT5G25490
AT3G14395
AT5G48390
AT3G18520
AT1G36730
AT3G07210
AT3G15540
AT5G16830
AT5G13490
AT1G30330
AT5G10930
AT3G28990
AT2G28190
AT4G17530
AT4G00370
AT4G28590
AT3G53430
AT2G22800
AT5G11530
AT2G01913
AT5G44390
AT1G78170
AT3G56830
AT1G71930
AT1G03860
AT1G27030
AT2G20960
AT2G22190
AT1G16130
AT3G02520
AT3G12260
AT1G72020
AT3G47120
AT4G38860
AT4G33940
AT4G17960
AT3G49260
AT1G52920
AT1G34190
AT3G58480
AT5G63620
AT4G32750
AT5G28850
AT3G60410
AT5G57460
AT1G72870
```
