## Supplementary material for "A comprehensive map of preferentially located motifs reveals distinct proximal *cis*-regulatory elements in plants": CTCCA_containing_gene_set.txt

```
#Occurences of CTCCA between -4 and -4 (positions relative to the transcription start site)
#150 sequences with CTCCA in this interval
#0.76% of the sequences in promoter set with CTCCA (set with 19736 sequences)
AT5G55050
AT3G51150
AT3G03780
AT1G01010
AT5G18590
AT1G31650
AT2G01300
AT1G08465
AT5G63650
AT3G43660
AT2G25270
AT1G26830
AT5G52940
AT1G16560
AT5G20010
AT3G07100
AT4G27585
AT5G14960
AT4G30530
AT4G31100
AT3G13300
AT3G13670
AT4G23610
AT5G41800
AT1G66160
AT1G47240
AT3G12970
AT2G03480
AT2G39445
AT5G09550
AT3G47210
AT5G42230
AT3G04420
AT5G23870
AT2G21370
AT5G18140
AT3G20750
AT4G12545
AT5G47330
AT2G21930
AT1G11430
AT3G43980
AT3G06460
AT1G19320
AT2G39510
AT3G02290
AT5G03345
AT5G65420
AT1G66180
AT4G31550
AT4G32830
AT3G49850
AT2G30460
AT1G25054
AT5G59080
AT3G43800
AT3G49210
AT3G20000
AT1G53450
AT5G66440
AT3G51800
AT3G10920
AT4G11370
AT1G21720
AT5G58740
AT5G08480
AT2G27020
AT3G51550
AT1G54770
AT1G24290
AT1G30473
AT5G62260
AT3G57030
AT4G32010
AT5G06839
AT3G55400
AT3G29250
AT2G19160
AT4G30610
AT1G02060
AT2G40110
AT5G58300
AT5G23000
AT5G04050
AT3G52220
AT5G19160
AT5G35180
AT3G57600
AT5G13170
AT5G50360
AT4G11290
AT5G57590
AT1G06430
AT4G23800
AT3G19790
AT4G12080
AT1G60985
AT1G59590
AT1G63160
AT2G16070
AT1G50040
AT5G57180
AT5G09840
AT5G48790
AT4G29980
AT4G32350
AT1G71930
AT3G10525
AT5G06830
AT5G55230
AT3G21460
AT4G17670
AT1G06260
AT4G22710
AT2G32480
AT3G50060
AT4G04640
AT5G53750
AT3G06810
AT3G10070
AT5G04720
AT2G26440
AT2G39700
AT1G32640
AT1G51500
AT1G20130
AT4G03200
AT5G24520
AT4G02850
AT5G50423
AT1G26630
AT4G29905
AT4G22010
AT5G53170
AT3G14550
AT2G32170
AT2G22670
AT4G32050
AT2G05250
AT2G44140
AT3G14610
AT2G22510
AT1G61870
AT4G40050
AT3G04850
AT2G24030
AT1G21660
AT1G72660
AT4G22980
AT5G10946
```
