## Supplementary material for "A comprehensive map of preferentially located motifs reveals distinct proximal *cis*-regulatory elements in plants": CTCCAA_containing_gene_set.txt

```
#Occurences of CTCCAA between -4 and -4 (positions relative to the transcription start site)
#61 sequences with CTCCAA in this interval
#0.31% of the sequences in promoter set with CTCCAA (set with 19736 sequences)
AT4G11370
AT3G12970
AT1G72660
AT3G55400
AT3G21460
AT4G04640
AT1G11430
AT2G32480
AT3G57030
AT4G22710
AT4G32050
AT5G55050
AT2G26440
AT5G19160
AT4G23610
AT1G60985
AT5G23870
AT3G49850
AT1G06430
AT5G18590
AT3G06460
AT2G16070
AT1G47240
AT1G21720
AT5G58740
AT4G29980
AT2G32170
AT5G47330
AT1G06260
AT3G06810
AT1G59590
AT2G44140
AT1G63160
AT3G14610
AT3G13300
AT1G01010
AT1G08465
AT3G43980
AT5G53170
AT5G09550
AT5G06839
AT1G54770
AT5G57590
AT3G10525
AT5G06830
AT4G29905
AT3G04420
AT2G05250
AT3G07100
AT4G03200
AT1G51500
AT3G20000
AT4G12080
AT5G04050
AT1G50040
AT3G49210
AT2G24030
AT4G11290
AT5G50360
AT2G27020
AT5G50423
```
