## Supplementary material for "A comprehensive map of preferentially located motifs reveals distinct proximal *cis*-regulatory elements in plants": CTCCAAA_containing_gene_set.txt

```
#Occurences of CTCCAAA between -5 and -3 (positions relative to the transcription start site)
#44 sequences with CTCCAAA in this interval
#0.22% of the sequences in promoter set with CTCCAAA (set with 19736 sequences)
AT2G05250
AT2G32170
AT1G63160
AT2G27020
AT5G57590
AT3G57030
AT3G43520
AT1G01540
AT4G26140
AT3G49050
AT3G06810
AT3G55400
AT4G23610
AT3G12970
AT3G01185
AT5G26805
AT2G03810
AT4G11370
AT3G14610
AT1G08465
AT5G50423
AT2G16070
AT4G04640
AT2G24030
AT1G11430
AT1G59590
AT5G23870
AT2G14290
AT4G11290
AT2G44140
AT1G14345
AT3G21460
AT1G33270
AT4G12290
AT2G34170
AT1G06430
AT5G06830
AT5G15220
AT4G23840
AT1G01010
AT3G06460
AT1G48330
AT5G09550
AT3G13300
```
