## Supplementary material for "A comprehensive map of preferentially located motifs reveals distinct proximal *cis*-regulatory elements in plants": CTCCAGCC_containing_gene_set.txt

```
#Occurences of CTCCAGCC between 63 and 190 (positions relative to the transcription start site)
#58 sequences with CTCCAGCC in this interval
#0.29% of the sequences in promoter set with CTCCAGCC (set with 19736 sequences)
AT4G00893
AT1G35430
AT5G63310
AT3G27670
AT2G38530
AT1G05780
AT5G63560
AT4G00840
AT1G09780
AT1G05870
AT3G13430
AT5G21130
AT3G55080
AT5G25240
AT1G07440
AT4G20360
AT2G26560
AT4G29670
AT3G59980
AT5G60490
AT3G48410
AT1G01070
AT3G16240
AT1G05020
AT4G34410
AT4G08960
AT5G17270
AT3G21215
AT2G38320
AT2G38330
AT4G31860
AT2G22680
AT1G13130
AT2G38540
AT3G59840
AT2G05430
AT2G33670
AT3G01050
AT5G01500
AT5G10400
AT5G05960
AT3G22300
AT5G58040
AT5G48010
AT5G41180
AT5G14940
AT1G75590
AT4G03610
AT5G47120
AT5G49800
AT1G18710
AT5G24155
AT3G57150
AT3G27360
AT4G00895
AT4G21280
AT4G32930
AT5G18570
```
