## Supplementary material for "A comprehensive map of preferentially located motifs reveals distinct proximal *cis*-regulatory elements in plants": CTCCAGT_containing_gene_set.txt

```
#Occurences of CTCCAGT between 125 and 253 (positions relative to the transcription start site)
#246 sequences with CTCCAGT in this interval
#1.25% of the sequences in promoter set with CTCCAGT (set with 19736 sequences)
AT5G44990
AT5G42910
AT4G36750
AT4G17695
AT4G12060
AT5G09730
AT3G48710
AT3G02900
AT2G02970
AT5G09370
AT4G01080
AT1G08250
AT1G78180
AT3G02670
AT2G35990
AT5G11510
AT3G05650
AT3G10260
AT5G40450
AT1G31814
AT2G45510
AT5G55850
AT1G15310
AT1G05910
AT3G02820
AT4G27340
AT3G59840
AT1G11670
AT5G64050
AT2G16070
AT5G38170
AT1G02900
AT3G28510
AT3G22760
AT3G49080
AT1G13060
AT1G08810
AT4G26870
AT2G38020
AT1G12320
AT1G29590
AT1G08520
AT4G16510
AT1G56600
AT5G38660
AT3G03810
AT5G66780
AT4G24480
AT3G27670
AT5G55430
AT5G54855
AT4G02390
AT1G27880
AT2G33610
AT5G26060
AT3G60500
AT3G26210
AT1G03130
AT1G12770
AT4G26620
AT3G26070
AT2G06520
AT2G40050
AT5G63040
AT1G32790
AT1G56510
AT3G26640
AT1G33265
AT1G80110
AT4G24770
AT3G29030
AT1G52670
AT2G07785
AT4G24090
AT4G34200
AT5G60490
AT1G03230
AT1G17690
AT1G64040
AT5G66670
AT4G00880
AT2G19870
AT1G15330
AT3G15400
AT1G79180
AT4G21510
AT2G19340
AT1G60890
AT5G55700
AT4G33760
AT1G72560
AT3G17205
AT5G44780
AT4G18975
AT3G59630
AT1G27710
AT4G21440
AT2G05120
AT3G53410
AT3G10210
AT4G38420
AT5G66050
AT1G54210
AT5G02650
AT3G16830
AT3G63370
AT4G16330
AT2G02380
AT2G27830
AT2G02148
AT2G46100
AT2G37270
AT2G34310
AT2G31600
AT5G48230
AT5G13790
AT5G07900
AT5G05490
AT5G42110
AT1G04620
AT4G09030
AT1G27040
AT1G80690
AT5G19151
AT2G28940
AT4G28630
AT1G23360
AT5G13200
AT2G22500
AT5G01640
AT4G34670
AT5G48920
AT1G17450
AT5G58970
AT1G10657
AT3G61220
AT5G07340
AT1G03220
AT3G55550
AT1G09920
AT5G01460
AT3G19840
AT2G43340
AT4G21530
AT2G14890
AT1G79710
AT2G04530
AT5G37300
AT5G23190
AT1G66050
AT5G61650
AT1G09420
AT5G62350
AT2G27680
AT1G04410
AT1G59740
AT5G26860
AT1G24520
AT3G54050
AT1G80450
AT1G12840
AT4G24930
AT1G21710
AT5G47740
AT5G25180
AT4G22470
AT2G05830
AT2G30060
AT1G73180
AT3G53610
AT3G62680
AT1G49180
AT3G14220
AT2G44840
AT4G17600
AT4G25760
AT4G21620
AT1G07130
AT5G20290
AT4G15545
AT2G37960
AT3G01516
AT5G03880
AT1G48570
AT2G34820
AT4G12690
AT1G24140
AT2G29500
AT5G22070
AT1G26330
AT5G03500
AT5G56610
AT2G42600
AT1G68530
AT4G26370
AT1G59980
AT4G36360
AT2G05210
AT4G16140
AT4G28470
AT3G52570
AT2G24070
AT5G14690
AT5G22370
AT5G02870
AT2G22420
AT1G10950
AT1G27695
AT5G22830
AT5G23690
AT5G10320
AT4G31270
AT3G47500
AT1G21950
AT2G22470
AT5G58150
AT5G27400
AT2G02060
AT5G03350
AT1G04870
AT5G42780
AT5G14450
AT1G20310
AT1G12180
AT2G29450
AT3G23890
AT4G00800
AT1G64900
AT4G19390
AT4G31060
AT1G06240
AT5G38600
AT4G40090
AT1G02570
AT1G24040
AT5G27410
AT5G50990
AT4G15390
AT5G22210
AT5G10430
AT2G01755
AT1G09640
AT2G24190
AT5G27540
AT3G45530
AT3G11150
```
