## Supplementary material for "A comprehensive map of preferentially located motifs reveals distinct proximal *cis*-regulatory elements in plants": CTCCAGTC_containing_gene_set.txt

```
#Occurences of CTCCAGTC between 197 and 248 (positions relative to the transcription start site)
#30 sequences with CTCCAGTC in this interval
#0.15% of the sequences in promoter set with CTCCAGTC (set with 19736 sequences)
AT2G31600
AT4G15545
AT1G24520
AT3G15400
AT1G09920
AT5G56610
AT3G47500
AT5G47740
AT3G19840
AT4G12060
AT3G62680
AT1G33265
AT3G26070
AT1G32790
AT1G10950
AT5G54855
AT5G58150
AT5G01640
AT3G63370
AT2G28940
AT4G28630
AT2G29500
AT5G09370
AT1G15310
AT1G27040
AT5G03350
AT5G64050
AT2G14890
AT4G21620
AT4G01080
```
