## Supplementary material for "A comprehensive map of preferentially located motifs reveals distinct proximal *cis*-regulatory elements in plants": CTCCATTT_containing_gene_set.txt

```
#Occurences of CTCCATTT between 13 and 104 (positions relative to the transcription start site)
#356 sequences with CTCCATTT in this interval
#1.80% of the sequences in promoter set with CTCCATTT (set with 19736 sequences)
AT1G27700
AT2G37750
AT3G46000
AT5G42210
AT3G55660
AT5G55220
AT3G53140
AT5G18110
AT5G63950
AT5G04560
AT3G14680
AT3G47700
AT5G17510
AT5G39050
AT1G05805
AT2G34580
AT4G38100
AT1G79500
AT3G46700
AT5G02420
AT4G21500
AT1G65950
AT4G09010
AT4G21960
AT4G28760
AT3G19440
AT4G22260
AT5G11640
AT2G31870
AT4G39980
AT3G59440
AT1G27100
AT1G27410
AT3G24503
AT1G60610
AT1G29670
AT2G21250
AT2G19520
AT2G23900
AT5G08300
AT3G10195
AT3G01660
AT2G20595
AT4G31020
AT1G53160
AT2G01260
AT4G28480
AT5G21170
AT4G00460
AT1G24330
AT5G44440
AT5G48660
AT1G16740
AT4G29560
AT2G45510
AT1G65140
AT1G05460
AT2G41900
AT5G64905
AT1G21400
AT3G21310
AT1G14140
AT2G16640
AT1G50360
AT2G35380
AT3G53232
AT4G21410
AT2G46300
AT4G39220
AT4G36240
AT2G23080
AT2G25900
AT4G33790
AT5G40950
AT5G56340
AT1G68890
AT1G09750
AT3G07440
AT5G10350
AT4G16410
AT4G10920
AT4G33350
AT3G10000
AT2G31985
AT3G24200
AT5G17070
AT3G52870
AT1G16900
AT2G47750
AT1G66360
AT1G17720
AT5G41580
AT2G37440
AT5G36220
AT3G04420
AT5G53280
AT4G13180
AT5G24910
AT1G01650
AT2G17340
AT5G50840
AT4G09680
AT5G39650
AT5G26260
AT4G17560
AT1G01730
AT3G54180
AT5G63085
AT5G07790
AT1G71790
AT5G07290
AT5G09810
AT5G13220
AT5G56130
AT5G43830
AT3G23070
AT2G21730
AT3G15250
AT5G04770
AT5G18920
AT1G61415
AT3G18560
AT1G16950
AT5G62320
AT3G10410
AT1G15620
AT3G09820
AT4G00350
AT3G49860
AT1G35670
AT3G57600
AT4G13810
AT4G17260
AT2G23120
AT2G10920
AT3G11340
AT1G30220
AT4G40042
AT4G23610
AT4G26370
AT5G02090
AT5G26280
AT5G24260
AT3G05741
AT3G11560
AT2G30460
AT3G12100
AT1G24460
AT2G21655
AT2G27230
AT1G01100
AT1G70170
AT2G30750
AT5G44100
AT2G15860
AT1G77960
AT5G47240
AT2G21530
AT4G35660
AT5G61590
AT2G46830
AT4G16160
AT4G21710
AT2G13350
AT1G11000
AT3G44610
AT3G22810
AT5G21120
AT3G57150
AT3G21560
AT4G05530
AT2G27170
AT2G22430
AT5G54148
AT5G38010
AT3G53350
AT3G15540
AT3G18940
AT2G27228
AT5G03840
AT5G08390
AT3G10380
AT5G50600
AT1G23390
AT2G42730
AT3G12170
AT5G67320
AT3G13190
AT5G09978
AT1G54020
AT4G10380
AT2G02050
AT1G23840
AT1G63990
AT5G18190
AT2G23390
AT1G73560
AT1G20816
AT3G28150
AT5G41040
AT3G05155
AT2G44290
AT1G54780
AT4G15670
AT1G28520
AT5G09310
AT1G08760
AT1G64950
AT1G36280
AT4G36945
AT1G54280
AT4G35930
AT1G61450
AT5G15050
AT1G60730
AT3G26744
AT4G17670
AT3G01516
AT5G15330
AT3G06930
AT5G16930
AT2G21260
AT4G21750
AT4G32280
AT3G51230
AT4G00980
AT5G50490
AT5G43780
AT1G03445
AT5G53980
AT3G60480
AT1G74950
AT2G27960
AT3G09860
AT5G10050
AT1G53260
AT3G53100
AT1G18280
AT1G62180
AT4G11850
AT1G19870
AT2G33800
AT1G79070
AT1G08530
AT3G58450
AT1G78320
AT3G22425
AT3G17210
AT4G25710
AT5G15490
AT5G24900
AT1G63090
AT1G68680
AT1G19240
AT4G24700
AT2G26930
AT2G22930
AT5G06590
AT1G62940
AT5G54670
AT4G24490
AT4G17040
AT4G20880
AT1G11540
AT1G75060
AT5G24790
AT3G27570
AT1G44050
AT3G44380
AT3G62950
AT5G22740
AT5G46440
AT5G43560
AT2G35410
AT5G06450
AT3G56630
AT1G72010
AT5G08280
AT4G13880
AT4G18440
AT1G68120
AT3G53620
AT1G67370
AT3G14690
AT1G47280
AT5G56980
AT5G24360
AT1G49040
AT1G71920
AT5G10580
AT3G07195
AT5G27760
AT4G14010
AT2G32020
AT1G73850
AT3G20090
AT3G50270
AT2G19160
AT2G31955
AT3G15270
AT1G80300
AT1G23830
AT1G20370
AT5G63087
AT1G48100
AT2G33480
AT2G19740
AT5G28500
AT2G28000
AT3G03460
AT5G45510
AT5G58380
AT3G14990
AT4G10300
AT1G30720
AT3G51280
AT3G07000
AT5G52990
AT5G13650
AT4G33625
AT5G19540
AT5G06510
AT3G15990
AT3G58740
AT4G32670
AT1G36180
AT5G40760
AT4G18810
AT1G20560
AT5G50700
AT5G43960
AT3G54490
AT2G45120
AT3G63480
AT3G08690
AT3G22540
AT3G22290
AT2G44300
AT5G64400
AT3G11830
AT3G45710
AT1G67960
AT1G77690
AT1G47570
AT1G29280
AT4G10180
AT1G60810
AT4G00670
AT1G26520
AT1G33410
AT1G64980
AT2G39090
AT1G21510
AT2G44160
AT1G07750
AT5G47060
```
