## Supplementary material for "A comprehensive map of preferentially located motifs reveals distinct proximal *cis*-regulatory elements in plants": CTCCCCCA_containing_gene_set.txt

```
#Occurences of CTCCCCCA between -32 and 34 (positions relative to the transcription start site)
#29 sequences with CTCCCCCA in this interval
#0.15% of the sequences in promoter set with CTCCCCCA (set with 19736 sequences)
AT3G51550
AT5G02480
AT5G11300
AT2G31450
AT5G02230
AT5G64220
AT2G32600
AT4G37440
AT1G23600
AT3G06820
AT3G10860
AT5G51350
AT1G04940
AT1G32170
AT5G48240
AT3G07760
AT5G41670
AT1G80540
AT5G35770
AT2G25520
AT2G04830
AT4G14713
AT5G14760
AT5G55260
AT1G11780
AT3G10410
AT4G29020
AT5G16050
AT1G22030
```
