## Supplementary material for "A comprehensive map of preferentially located motifs reveals distinct proximal *cis*-regulatory elements in plants": CTCCCCGG_containing_gene_set.txt

```
#Occurences of CTCCCCGG between 29 and 156 (positions relative to the transcription start site)
#34 sequences with CTCCCCGG in this interval
#0.17% of the sequences in promoter set with CTCCCCGG (set with 19736 sequences)
AT5G58920
AT5G61760
AT4G27610
AT3G56810
AT1G08090
AT5G55120
AT2G15220
AT4G14550
AT2G33410
AT2G37510
AT2G25260
AT2G32660
AT1G24120
AT2G43465
AT3G20330
AT5G38420
AT1G29810
AT3G50760
AT3G33530
AT3G23050
AT1G77470
AT5G51720
AT5G65950
AT5G22890
AT4G34440
AT3G63270
AT5G38430
AT3G15540
AT5G50360
AT5G45560
AT4G31680
AT1G55620
AT5G19600
AT4G32450
```
