## Supplementary material for "A comprehensive map of preferentially located motifs reveals distinct proximal *cis*-regulatory elements in plants": CTCCGTAC_containing_gene_set.txt

```
#Occurences of CTCCGTAC between 209 and 236 (positions relative to the transcription start site)
#15 sequences with CTCCGTAC in this interval
#0.08% of the sequences in promoter set with CTCCGTAC (set with 19736 sequences)
AT1G73660
AT4G12130
AT1G09230
AT1G05100
AT3G61150
AT1G28600
AT5G05460
AT3G01820
AT3G02190
AT4G28330
AT4G22980
AT5G37540
AT3G62110
AT1G28570
AT3G10300
```
