## Supplementary material for "A comprehensive map of preferentially located motifs reveals distinct proximal *cis*-regulatory elements in plants": CTCCTAT_containing_gene_set.txt

```
#Occurences of CTCCTAT between -41 and -35 (positions relative to the transcription start site)
#40 sequences with CTCCTAT in this interval
#0.20% of the sequences in promoter set with CTCCTAT (set with 19736 sequences)
AT2G45680
AT5G49330
AT2G39510
AT5G60790
AT3G22740
AT1G78850
AT4G37990
AT2G48130
AT4G16460
AT5G59120
AT2G38890
AT5G50790
AT5G40730
AT1G07750
AT5G44350
AT4G29340
AT4G33585
AT5G12020
AT5G63450
AT1G37130
AT2G34790
AT5G18930
AT4G12390
AT3G05890
AT3G57870
AT3G21560
AT1G23010
AT1G62480
AT3G57450
AT2G44460
AT1G68620
AT3G13340
AT3G28270
AT2G34750
AT1G06980
AT4G02380
AT3G51880
AT4G26850
AT2G27820
AT2G40150
```
