## Supplementary material for "A comprehensive map of preferentially located motifs reveals distinct proximal *cis*-regulatory elements in plants": CTCCTATA_containing_gene_set.txt

```
#Occurences of CTCCTATA between -49 and -34 (positions relative to the transcription start site)
#39 sequences with CTCCTATA in this interval
#0.20% of the sequences in promoter set with CTCCTATA (set with 19736 sequences)
AT3G51880
AT3G57450
AT3G28270
AT2G33790
AT2G39510
AT1G07750
AT5G49330
AT3G13340
AT5G18930
AT3G22740
AT1G23010
AT4G16460
AT5G40730
AT2G40150
AT2G44460
AT3G05890
AT2G34790
AT1G14540
AT1G68620
AT1G62480
AT1G78850
AT3G28860
AT5G59120
AT5G50790
AT4G12390
AT5G63450
AT2G42920
AT4G02380
AT1G37130
AT5G44350
AT1G01480
AT4G37990
AT5G27850
AT1G06980
AT2G48130
AT2G45680
AT4G33585
AT5G60790
AT2G27820
```
