## Supplementary material for "A comprehensive map of preferentially located motifs reveals distinct proximal *cis*-regulatory elements in plants": CTCCTATC_containing_gene_set.txt

```
#Occurences of CTCCTATC between 85 and 101 (positions relative to the transcription start site)
#14 sequences with CTCCTATC in this interval
#0.07% of the sequences in promoter set with CTCCTATC (set with 19736 sequences)
AT3G02900
AT4G13570
AT3G12570
AT5G61290
AT3G58020
AT3G22570
AT5G13630
AT3G42960
AT5G64280
AT4G37450
AT1G55530
AT4G25200
AT1G04380
AT3G55600
```
