## Supplementary material for "A comprehensive map of preferentially located motifs reveals distinct proximal *cis*-regulatory elements in plants": CTCCTTTA_containing_gene_set.txt

```
#Occurences of CTCCTTTA between -54 and -33 (positions relative to the transcription start site)
#36 sequences with CTCCTTTA in this interval
#0.18% of the sequences in promoter set with CTCCTTTA (set with 19736 sequences)
AT5G42180
AT2G31280
AT3G23030
AT1G48570
AT5G43980
AT5G47140
AT5G47610
AT1G75640
AT5G53750
AT5G61000
AT2G41451
AT4G16141
AT4G36470
AT3G24420
AT2G35930
AT4G36240
AT4G16190
AT1G68330
AT3G22968
AT3G49845
AT2G36355
AT3G22970
AT3G59900
AT4G26400
AT5G27920
AT1G74320
AT5G52120
AT3G10200
AT5G27360
AT2G17230
AT3G55620
AT1G02730
AT4G00990
AT3G52120
AT5G20790
AT1G01440
```
