## Supplementary material for "A comprehensive map of preferentially located motifs reveals distinct proximal *cis*-regulatory elements in plants": CTCGCCAC_containing_gene_set.txt

```
#Occurences of CTCGCCAC between 50 and 74 (positions relative to the transcription start site)
#11 sequences with CTCGCCAC in this interval
#0.06% of the sequences in promoter set with CTCGCCAC (set with 19736 sequences)
AT1G62150
AT2G47770
AT4G36680
AT5G66860
AT3G24300
AT3G46510
AT4G27310
AT1G43560
AT1G63430
AT5G44000
AT2G45070
```
