## Supplementary material for "A comprehensive map of preferentially located motifs reveals distinct proximal *cis*-regulatory elements in plants": CTCGCTCG_containing_gene_set.txt

```
#Occurences of CTCGCTCG between -57 and 64 (positions relative to the transcription start site)
#64 sequences with CTCGCTCG in this interval
#0.32% of the sequences in promoter set with CTCGCTCG (set with 19736 sequences)
AT5G64600
AT5G58090
AT2G33793
AT3G57870
AT5G17290
AT1G15710
AT2G40690
AT5G44990
AT3G12370
AT3G05090
AT5G41140
AT3G19860
AT1G08060
AT5G19420
AT3G53770
AT1G61450
AT1G03260
AT1G79000
AT4G11860
AT5G21150
AT4G21130
AT2G21500
AT1G73830
AT5G16070
AT2G16390
AT3G01410
AT2G40316
AT1G72820
AT3G18990
AT1G25490
AT5G63860
AT2G40090
AT5G10290
AT1G03365
AT3G28007
AT2G22900
AT4G31875
AT1G20560
AT4G18330
AT1G16916
AT3G57410
AT5G62640
AT4G29735
AT5G63770
AT5G03470
AT1G80470
AT2G39580
AT1G14400
AT5G02110
AT3G48900
AT2G20840
AT4G25700
AT4G03200
AT4G12710
AT4G00026
AT1G01140
AT3G46980
AT1G76710
AT5G64320
AT5G09270
AT1G80060
AT1G74870
AT5G01290
AT4G32390
```
