## Supplementary material for "A comprehensive map of preferentially located motifs reveals distinct proximal *cis*-regulatory elements in plants": CTCGCTTG_containing_gene_set.txt

```
#Occurences of CTCGCTTG between 131 and 263 (positions relative to the transcription start site)
#88 sequences with CTCGCTTG in this interval
#0.45% of the sequences in promoter set with CTCGCTTG (set with 19736 sequences)
AT1G72090
AT5G12900
AT2G47610
AT4G23470
AT5G61000
AT3G50510
AT4G17380
AT1G15520
AT2G35800
AT5G42790
AT1G69980
AT1G75590
AT1G27461
AT5G62530
AT1G79520
AT4G00420
AT5G57685
AT3G21175
AT2G17240
AT4G12970
AT5G09760
AT2G37530
AT5G54470
AT2G35215
AT4G33220
AT2G43018
AT5G19070
AT4G02690
AT2G30110
AT3G18980
AT4G17510
AT5G20885
AT4G23885
AT4G24200
AT3G08510
AT3G63370
AT3G21840
AT1G07870
AT5G14410
AT1G20270
AT1G06190
AT4G22530
AT4G39880
AT5G59600
AT4G02440
AT1G79130
AT3G18390
AT3G10480
AT4G32520
AT2G43020
AT4G25260
AT5G40500
AT1G06780
AT3G27510
AT1G24610
AT2G19430
AT1G27960
AT3G46890
AT4G23050
AT3G57340
AT5G20870
AT5G18670
AT1G78060
AT2G15345
AT2G03150
AT1G76970
AT5G53980
AT2G18260
AT4G30290
AT1G48020
AT2G40600
AT3G62010
AT4G14385
AT3G17510
AT2G23550
AT5G07070
AT3G22200
AT5G16890
AT3G15980
AT1G47250
AT4G21745
AT2G46210
AT1G22220
AT5G15510
AT5G08060
AT3G55340
AT4G18060
AT1G19090
```
