## Supplementary material for "A comprehensive map of preferentially located motifs reveals distinct proximal *cis*-regulatory elements in plants": CTCGGAAC_containing_gene_set.txt

```
#Occurences of CTCGGAAC between 40 and 171 (positions relative to the transcription start site)
#54 sequences with CTCGGAAC in this interval
#0.27% of the sequences in promoter set with CTCGGAAC (set with 19736 sequences)
AT3G62940
AT4G36290
AT3G15240
AT2G30160
AT3G62100
AT1G50840
AT3G50170
AT2G35450
AT2G29960
AT5G65920
AT1G70290
AT1G14205
AT5G53150
AT4G33270
AT3G07690
AT3G23170
AT3G50700
AT5G08120
AT1G20050
AT3G58800
AT1G48520
AT4G35335
AT3G02470
AT4G27330
AT2G34110
AT5G04820
AT1G24575
AT3G51520
AT1G16010
AT2G01660
AT3G07860
AT3G47930
AT1G32750
AT2G07815
AT4G38825
AT4G37390
AT3G17090
AT5G61390
AT5G19790
AT5G03250
AT1G80150
AT4G22250
AT2G25090
AT1G13320
AT3G24840
AT1G29980
AT3G46230
AT1G80350
AT4G36750
AT3G60310
AT1G52618
AT2G42170
AT4G18905
AT2G28305
```
