## Supplementary material for "A comprehensive map of preferentially located motifs reveals distinct proximal *cis*-regulatory elements in plants": CTCGGCCC_containing_gene_set.txt

```
#Occurences of CTCGGCCC between -131 and -57 (positions relative to the transcription start site)
#40 sequences with CTCGGCCC in this interval
#0.20% of the sequences in promoter set with CTCGGCCC (set with 19736 sequences)
AT2G28430
AT1G53710
AT5G56280
AT1G15840
AT4G02820
AT2G23100
AT1G04400
AT1G49140
AT1G48740
AT4G16950
AT1G15790
AT1G07615
AT1G77490
AT4G27000
AT4G16860
AT5G26760
AT5G08540
AT4G15260
AT3G12300
AT5G19151
AT5G51170
AT5G22140
AT1G56180
AT5G48640
AT1G50410
AT2G22690
AT2G27285
AT3G17830
AT2G35330
AT1G68185
AT3G03160
AT3G22950
AT4G02550
AT1G71370
AT2G45530
AT1G53720
AT2G24765
AT5G51700
AT5G63540
AT1G56190
```
