## Supplementary material for "A comprehensive map of preferentially located motifs reveals distinct proximal *cis*-regulatory elements in plants": CTCGGCCG_containing_gene_set.txt

```
#Occurences of CTCGGCCG between 96 and 210 (positions relative to the transcription start site)
#42 sequences with CTCGGCCG in this interval
#0.21% of the sequences in promoter set with CTCGGCCG (set with 19736 sequences)
AT3G20865
AT1G31720
AT4G29700
AT3G11130
AT3G45770
AT3G07220
AT5G08670
AT3G48280
AT5G40420
AT5G55510
AT5G59060
AT5G63300
AT1G56670
AT3G01660
AT2G28085
AT1G43800
AT1G55580
AT5G05330
AT5G17890
AT1G07880
AT1G22730
AT5G65660
AT2G35360
AT5G02530
AT3G09180
AT5G51110
AT5G08690
AT5G01340
AT1G80860
AT5G45510
AT3G23840
AT3G17170
AT1G49640
AT5G18140
AT1G73750
AT3G05410
AT3G17670
AT4G23680
AT3G63410
AT3G03600
AT2G45120
AT2G45770
```
