## Supplementary material for "A comprehensive map of preferentially located motifs reveals distinct proximal *cis*-regulatory elements in plants": CTCGGGAT_containing_gene_set.txt

```
#Occurences of CTCGGGAT between 138 and 215 (positions relative to the transcription start site)
#32 sequences with CTCGGGAT in this interval
#0.16% of the sequences in promoter set with CTCGGGAT (set with 19736 sequences)
AT2G15360
AT1G12260
AT3G14990
AT2G47480
AT4G05190
AT1G64580
AT3G19220
AT5G66860
AT4G31430
AT4G31080
AT5G41190
AT3G10440
AT5G07240
AT1G73330
AT4G24530
AT5G43170
AT1G10970
AT1G32780
AT4G26860
AT4G33650
AT3G03090
AT5G41480
AT1G12310
AT1G19690
AT2G15240
AT5G57900
AT1G03310
AT1G19860
AT5G11590
AT2G40316
AT1G75110
AT1G44170
```
