## Supplementary material for "A comprehensive map of preferentially located motifs reveals distinct proximal *cis*-regulatory elements in plants": CTCGGTGA_containing_gene_set.txt

```
#Occurences of CTCGGTGA between 99 and 245 (positions relative to the transcription start site)
#113 sequences with CTCGGTGA in this interval
#0.57% of the sequences in promoter set with CTCGGTGA (set with 19736 sequences)
AT1G10340
AT1G28280
AT2G32580
AT4G25800
AT1G61930
AT4G40070
AT1G47670
AT5G24850
AT5G20330
AT5G43930
AT5G10440
AT3G54050
AT5G50630
AT5G50520
AT3G16470
AT5G57580
AT3G60210
AT4G11370
AT1G78280
AT4G27740
AT5G57610
AT3G18760
AT1G50380
AT3G12650
AT1G04670
AT2G29890
AT4G38460
AT1G26300
AT5G50920
AT2G03520
AT4G09500
AT1G62830
AT5G08535
AT3G62240
AT1G63930
AT1G78820
AT1G49300
AT5G09230
AT1G18610
AT2G20130
AT4G14020
AT1G52280
AT2G20250
AT1G71070
AT4G00350
AT3G18820
AT3G55410
AT4G25170
AT3G62730
AT5G43150
AT3G01240
AT3G61340
AT1G04210
AT2G25460
AT5G52020
AT1G20510
AT4G14730
AT3G15357
AT5G43380
AT1G47210
AT5G67200
AT5G59530
AT2G38500
AT2G31090
AT1G68530
AT5G50680
AT2G47540
AT2G16600
AT5G59550
AT1G10530
AT3G62830
AT4G15400
AT4G01900
AT3G02780
AT2G02760
AT3G53380
AT4G31130
AT3G03740
AT5G19960
AT4G36950
AT3G29680
AT1G52150
AT5G13770
AT3G51890
AT4G21810
AT5G46070
AT1G29200
AT5G64430
AT1G64355
AT1G07360
AT5G50580
AT3G11090
AT5G40740
AT1G47530
AT1G04510
AT2G29580
AT5G49730
AT1G09840
AT1G72240
AT1G79360
AT1G13340
AT4G09840
AT2G04190
AT4G23550
AT5G47100
AT1G75900
AT3G60190
AT1G24145
AT5G61010
AT1G56440
AT3G29670
AT1G15215
AT1G78700
```
