## Supplementary material for "A comprehensive map of preferentially located motifs reveals distinct proximal *cis*-regulatory elements in plants": CTCGGTGC_containing_gene_set.txt

```
#Occurences of CTCGGTGC between 205 and 255 (positions relative to the transcription start site)
#16 sequences with CTCGGTGC in this interval
#0.08% of the sequences in promoter set with CTCGGTGC (set with 19736 sequences)
AT3G54960
AT2G03690
AT2G37925
AT4G36105
AT5G26200
AT4G03500
AT3G10700
AT5G58940
AT3G12700
AT1G12270
AT4G23880
AT1G62045
AT3G49140
AT5G13840
AT3G10050
AT3G43520
```
