## Supplementary material for "A comprehensive map of preferentially located motifs reveals distinct proximal *cis*-regulatory elements in plants": CTCGTAAC_containing_gene_set.txt

```
#Occurences of CTCGTAAC between 233 and 271 (positions relative to the transcription start site)
#29 sequences with CTCGTAAC in this interval
#0.15% of the sequences in promoter set with CTCGTAAC (set with 19736 sequences)
AT5G12010
AT5G53470
AT2G41000
AT1G13930
AT4G40070
AT2G20940
AT1G51390
AT5G26731
AT3G53990
AT2G23320
AT4G31610
AT5G24570
AT2G31160
AT5G26920
AT5G49980
AT4G30520
AT4G17300
AT5G42540
AT1G03000
AT2G45510
AT2G45410
AT2G38440
AT3G26410
AT1G55250
AT1G72910
AT2G34650
AT5G61880
AT4G19060
AT5G19620
```
