## Supplementary material for "A comprehensive map of preferentially located motifs reveals distinct proximal *cis*-regulatory elements in plants": CTCGTAGA_containing_gene_set.txt

```
#Occurences of CTCGTAGA between 159 and 269 (positions relative to the transcription start site)
#75 sequences with CTCGTAGA in this interval
#0.38% of the sequences in promoter set with CTCGTAGA (set with 19736 sequences)
AT5G03830
AT5G59690
AT5G22060
AT3G46320
AT2G47780
AT1G08270
AT3G48000
AT2G40380
AT3G26990
AT5G05380
AT2G44190
AT3G56290
AT3G05625
AT5G64670
AT5G14990
AT5G45280
AT1G17830
AT1G56070
AT1G29260
AT5G58200
AT3G45930
AT1G23260
AT1G73190
AT4G13230
AT5G59970
AT5G07350
AT2G03690
AT3G61120
AT4G03298
AT2G29600
AT1G01860
AT4G29160
AT5G67245
AT5G11450
AT3G29670
AT4G26530
AT5G60270
AT5G45140
AT5G54830
AT5G66055
AT1G47128
AT5G51020
AT1G15590
AT1G74590
AT3G44110
AT1G62970
AT5G47910
AT1G68600
AT3G62930
AT2G39870
AT1G70070
AT5G11010
AT2G44270
AT1G28150
AT1G09760
AT3G52300
AT1G78890
AT5G13980
AT4G02733
AT1G52500
AT5G67380
AT3G26742
AT3G13230
AT1G56270
AT5G63110
AT3G51350
AT1G36990
AT5G27150
AT1G02050
AT4G37110
AT2G28480
AT3G22060
AT1G29340
AT1G75810
AT2G36485
```
