## Supplementary material for "A comprehensive map of preferentially located motifs reveals distinct proximal *cis*-regulatory elements in plants": CTCGTATA_containing_gene_set.txt

```
#Occurences of CTCGTATA between -63 and -39 (positions relative to the transcription start site)
#15 sequences with CTCGTATA in this interval
#0.08% of the sequences in promoter set with CTCGTATA (set with 19736 sequences)
AT2G01960
AT4G37260
AT3G25180
AT3G10720
AT5G19550
AT1G30270
AT3G50670
ATMG01080
AT2G23290
AT2G46940
AT2G35260
AT5G14690
AT5G22875
AT1G13330
AT2G33570
```
