## Supplementary material for "A comprehensive map of preferentially located motifs reveals distinct proximal *cis*-regulatory elements in plants": CTCGTCCA_containing_gene_set.txt

```
#Occurences of CTCGTCCA between 83 and 232 (positions relative to the transcription start site)
#76 sequences with CTCGTCCA in this interval
#0.39% of the sequences in promoter set with CTCGTCCA (set with 19736 sequences)
AT4G19210
AT3G21610
AT1G76540
AT4G28440
AT2G33550
AT5G24660
AT3G14930
AT5G58100
AT5G08720
AT1G04260
AT5G13570
AT1G45190
AT1G80310
AT4G23510
AT2G42220
AT1G07490
AT3G14390
AT1G56020
AT3G50130
AT3G21200
AT1G80100
AT1G62910
AT1G15000
AT2G32690
AT5G18070
AT3G03490
AT3G48570
AT4G32840
AT4G21210
AT3G10585
AT1G51170
AT5G18690
AT1G09550
AT5G40190
AT2G18196
AT3G45140
AT2G01300
AT1G28305
AT1G48480
AT1G31800
AT3G02490
AT4G04614
AT5G20230
AT3G15920
AT1G30630
AT1G07250
AT1G15590
AT1G28135
AT3G61930
AT5G39890
AT5G45890
AT4G13230
AT3G51780
AT1G77520
AT1G10480
AT1G75750
AT2G17270
AT3G04240
AT4G39130
AT3G11990
AT1G63150
AT1G25350
AT1G04870
AT4G02790
AT1G12550
AT1G64550
AT5G17090
AT3G54890
AT1G15010
AT2G18840
AT3G12970
AT5G01900
AT1G20220
AT1G15040
AT2G21410
AT1G69320
```
