## Supplementary material for "A comprehensive map of preferentially located motifs reveals distinct proximal *cis*-regulatory elements in plants": CTCGTCTG_containing_gene_set.txt

```
#Occurences of CTCGTCTG between 14 and 58 (positions relative to the transcription start site)
#25 sequences with CTCGTCTG in this interval
#0.13% of the sequences in promoter set with CTCGTCTG (set with 19736 sequences)
AT4G23885
AT5G27020
AT3G53540
AT1G16690
AT5G16940
AT4G27160
AT4G23420
AT3G07580
AT5G01960
AT1G64850
AT2G17310
AT5G63760
AT5G03220
AT3G10310
AT1G02080
AT5G18380
AT4G27140
AT5G20330
AT3G60780
AT2G02820
AT5G23080
AT2G24590
AT3G24160
AT5G62575
AT1G27540
```
