## Supplementary material for "A comprehensive map of preferentially located motifs reveals distinct proximal *cis*-regulatory elements in plants": CTCTAA_containing_gene_set.txt

```
#Occurences of CTCTAA between -4 and -4 (positions relative to the transcription start site)
#46 sequences with CTCTAA in this interval
#0.23% of the sequences in promoter set with CTCTAA (set with 19736 sequences)
AT3G55960
AT1G54410
AT1G12680
AT5G02770
AT2G36070
AT4G00350
AT1G08960
AT1G80130
AT4G10080
AT5G42690
AT1G35470
AT2G25640
AT3G22310
AT2G36840
AT2G34650
AT5G03610
AT5G03840
AT5G49510
AT2G02090
AT5G49480
AT5G23290
AT2G20190
AT5G20220
AT1G68850
AT1G13590
AT5G16320
AT5G45110
AT1G30600
AT3G48180
AT2G35060
AT4G26590
AT4G26740
AT5G67360
AT1G19025
AT1G04260
AT5G19680
AT2G15010
AT3G03690
AT3G54410
AT3G44160
AT3G05545
AT1G70270
AT5G13400
AT2G21780
AT1G57610
AT4G15975
```
