## Supplementary material for "A comprehensive map of preferentially located motifs reveals distinct proximal *cis*-regulatory elements in plants": CTCTAAA_containing_gene_set.txt

```
#Occurences of CTCTAAA between -6 and 55 (positions relative to the transcription start site)
#366 sequences with CTCTAAA in this interval
#1.85% of the sequences in promoter set with CTCTAAA (set with 19736 sequences)
AT3G55990
AT5G53588
AT2G22180
AT3G08040
AT5G59240
AT4G27500
AT1G80690
AT5G48180
AT2G02140
AT5G27020
AT2G38880
AT4G03140
AT1G16916
AT1G66400
AT1G19350
AT3G22330
AT1G31720
AT2G34655
AT1G01970
AT5G64120
AT3G23170
AT4G24760
AT3G07120
AT2G35600
AT3G01120
AT5G66860
AT3G22310
AT5G48460
AT4G37470
AT4G16141
AT1G10270
AT5G53650
AT5G08000
AT5G59440
AT1G52220
AT4G30460
AT5G27230
AT3G50220
AT3G58810
AT5G40880
AT5G04480
AT4G08530
AT2G34650
AT2G45310
AT1G03550
AT5G54160
AT1G34210
AT3G12470
AT5G56010
AT4G33500
AT5G50380
AT1G32560
AT4G13510
AT2G40095
AT1G60850
AT1G57980
AT5G53540
AT1G60490
AT5G47060
AT5G42660
AT4G16490
AT2G28670
AT4G17570
AT5G07580
AT5G53590
AT3G03220
AT1G65920
AT3G24250
AT4G09820
AT2G45930
AT4G17910
AT1G11880
AT5G35360
AT5G50080
AT3G56290
AT4G26480
AT2G32910
AT1G62981
AT3G03130
AT5G27030
AT1G63980
AT3G25860
AT2G06005
AT5G20320
AT5G47960
AT4G16590
AT2G33430
AT5G19060
AT5G24570
AT1G72410
AT3G49650
AT4G29400
AT5G01640
AT5G11850
AT5G24130
AT3G44160
AT5G67630
AT5G22300
AT5G51110
AT3G19660
AT1G47510
AT5G52547
AT5G27120
AT5G53430
AT4G21745
AT1G06720
AT3G44760
AT2G17790
AT5G44190
AT5G53820
AT2G20020
AT1G61360
AT5G15110
AT5G47140
AT1G47330
AT4G35480
AT5G07280
AT2G27840
AT3G05040
AT2G22890
AT2G45620
AT3G03990
AT5G44005
AT2G14846
AT3G14870
AT1G10460
AT4G00180
AT1G55240
AT4G33520
AT2G30340
AT3G10120
AT3G29770
AT5G13550
AT5G22940
AT4G35910
AT2G41510
AT5G46060
AT5G59870
AT3G08760
AT5G49950
AT3G56180
AT1G52140
AT4G29100
AT1G47610
AT4G01410
AT5G65530
AT3G56880
AT2G46500
AT2G40960
AT3G62570
AT5G49620
AT5G43300
AT2G22230
AT4G32390
AT2G46030
AT2G43160
AT1G12430
AT2G45150
AT5G10050
AT2G38210
AT4G02990
AT5G20870
AT5G39130
AT1G03890
AT5G07230
AT4G25692
AT5G65520
AT1G05470
AT5G08280
AT1G26770
AT2G28105
AT1G31850
AT1G74440
AT1G13300
AT2G18620
AT1G76810
AT5G65630
AT3G02890
AT1G11580
AT5G43400
AT1G54000
AT1G36000
AT4G39270
AT4G15110
AT1G05730
AT1G12680
AT3G44670
AT5G41280
AT5G48610
AT2G43220
AT5G19680
AT2G24120
AT1G02360
AT2G01150
AT4G01590
AT1G23730
AT3G03370
AT5G27920
AT3G27340
AT1G02880
AT5G64490
AT3G11720
AT3G03690
AT2G44940
AT5G06710
AT3G25710
AT2G44840
AT3G04210
AT4G18700
AT3G20360
AT5G20160
AT1G49780
AT4G38440
AT5G45110
AT5G52470
AT3G15170
AT5G09820
AT1G02470
AT1G02970
AT3G55050
AT2G30260
AT2G33120
AT2G15760
AT2G01130
AT1G05620
AT1G04430
AT3G09162
AT3G46890
AT2G27250
AT2G47180
AT3G49750
AT1G56200
AT4G26750
AT5G10030
AT1G70270
AT1G13600
AT3G27430
AT5G63530
AT1G47970
AT1G19940
AT2G39570
AT1G59580
AT4G39720
AT1G78300
AT5G44785
AT1G07090
AT5G63710
AT2G38760
AT4G23990
AT3G44480
AT5G38470
AT3G61460
AT2G16592
AT5G20960
AT1G79750
AT2G29570
AT1G17720
AT5G20400
AT1G13710
AT5G49480
AT1G75388
AT2G28480
AT4G31420
AT1G30600
AT5G53370
AT3G10050
AT1G56150
AT4G39140
AT2G15535
AT3G60680
AT2G45520
AT2G20190
AT2G03220
AT3G55630
AT1G72640
AT2G36070
AT1G44970
AT3G04590
AT1G32570
AT2G31680
AT2G35760
AT5G26220
AT3G60910
AT3G26932
AT2G15010
AT3G44450
AT1G18570
AT4G34950
AT3G01430
AT5G15350
AT5G03050
AT4G29940
AT4G16050
AT3G05545
AT5G07220
AT1G08960
AT1G67980
AT4G30070
AT3G58270
AT3G55700
AT5G56660
AT2G01190
AT4G27360
AT1G69220
AT1G70895
AT1G51670
AT3G10320
AT1G75390
AT1G19025
AT4G17680
AT1G19710
AT4G33660
AT2G38770
AT1G02450
AT1G03680
AT1G77400
AT1G74940
AT3G20450
AT1G23480
AT4G25690
AT2G42200
AT5G57110
AT1G63080
AT3G12390
AT1G50910
AT4G03210
AT2G43650
AT2G43060
AT3G15650
AT2G44050
AT2G26170
AT1G29850
AT5G49540
AT1G33560
AT4G39980
AT1G47200
AT5G60020
AT2G30575
AT5G65390
AT5G07450
AT1G04190
AT1G79690
AT3G60190
AT1G11600
AT5G52510
AT5G45790
AT4G00870
AT5G66690
AT3G49950
AT2G37150
AT4G34630
AT4G15900
AT5G11870
AT5G66052
AT1G66050
AT1G28130
AT5G42340
AT1G09560
AT3G47790
AT1G22060
AT3G26840
AT4G05050
AT4G14147
AT2G38790
AT2G32470
AT5G23405
```
