## Supplementary material for "A comprehensive map of preferentially located motifs reveals distinct proximal *cis*-regulatory elements in plants": CTCTAAAC_containing_gene_set.txt

```
#Occurences of CTCTAAAC between 0 and 20 (positions relative to the transcription start site)
#40 sequences with CTCTAAAC in this interval
#0.20% of the sequences in promoter set with CTCTAAAC (set with 19736 sequences)
AT5G20320
AT3G49650
AT3G44670
AT1G19710
AT5G35360
AT2G33430
AT3G10120
AT3G27340
AT1G75390
AT1G32560
AT5G56660
AT3G05040
AT1G47330
AT1G11600
AT1G74440
AT2G01130
AT2G38790
AT2G45520
AT3G20360
AT3G20450
AT1G72640
AT3G26932
AT2G18620
AT5G49950
AT3G01430
AT5G20400
AT3G01120
AT1G03890
AT3G10050
AT5G67630
AT2G41510
AT5G24130
AT3G08040
AT4G17570
AT5G48610
AT1G47200
AT4G33520
AT5G59440
AT1G75388
AT2G02140
```
