## Supplementary material for "A comprehensive map of preferentially located motifs reveals distinct proximal *cis*-regulatory elements in plants": CTCTACAC_containing_gene_set.txt

```
#Occurences of CTCTACAC between -33 and 44 (positions relative to the transcription start site)
#56 sequences with CTCTACAC in this interval
#0.28% of the sequences in promoter set with CTCTACAC (set with 19736 sequences)
AT2G14110
AT5G19010
AT2G32275
AT1G55360
AT1G78100
AT4G36950
AT2G38210
AT2G36200
AT1G79530
AT3G26950
AT3G04730
AT4G38250
AT4G11150
AT4G15248
AT1G24148
AT3G27310
AT2G26190
AT3G52770
AT3G25900
AT5G45775
AT5G45720
AT2G21620
AT1G68520
AT1G50690
AT5G06230
AT1G76160
AT1G68300
AT4G34970
AT5G01970
AT1G63980
AT1G10840
AT2G30280
AT5G08650
AT5G08160
AT1G65480
AT5G44550
AT4G14000
AT1G09750
AT5G08720
AT2G47680
AT2G17695
AT4G34700
AT1G23380
AT5G03050
AT1G51440
AT4G00520
AT5G61230
AT2G32030
AT5G55250
AT2G04240
AT1G36070
AT3G56030
AT5G05365
AT4G15690
AT1G50950
AT5G61228
```
