## Supplementary material for "A comprehensive map of preferentially located motifs reveals distinct proximal *cis*-regulatory elements in plants": CTCTAGCG_containing_gene_set.txt

```
#Occurences of CTCTAGCG between 197 and 229 (positions relative to the transcription start site)
#12 sequences with CTCTAGCG in this interval
#0.06% of the sequences in promoter set with CTCTAGCG (set with 19736 sequences)
AT1G19340
AT1G05450
AT1G74720
AT3G55340
AT1G55207
AT3G08630
AT2G14050
AT2G35070
AT2G39490
AT5G42190
AT5G11300
AT1G06730
```
