## Supplementary material for "A comprehensive map of preferentially located motifs reveals distinct proximal *cis*-regulatory elements in plants": CTCTAT_containing_gene_set.txt

```
#Occurences of CTCTAT between -41 and -31 (positions relative to the transcription start site)
#442 sequences with CTCTAT in this interval
#2.24% of the sequences in promoter set with CTCTAT (set with 19736 sequences)
AT4G37240
AT4G25960
AT1G22400
AT4G36580
AT3G09480
AT1G24147
AT1G47655
AT3G46670
AT1G33265
AT3G51400
AT4G25760
AT5G47220
AT1G14840
AT1G70410
AT1G23130
AT2G26710
AT1G53310
AT5G16310
AT1G10550
AT3G56220
AT5G47910
AT1G16390
AT1G03610
AT1G21910
AT1G66720
AT3G24020
AT2G37390
AT5G62360
AT4G13360
AT5G20630
AT1G68780
AT4G33000
AT5G38610
AT3G07190
AT5G64120
AT1G33800
AT1G65390
AT1G44350
AT1G04310
AT2G38400
AT1G02800
AT1G30760
AT1G29670
AT5G24770
AT1G09010
AT3G57260
AT2G27170
AT5G41685
AT4G20420
AT1G17180
AT5G55180
AT2G43910
AT2G32460
AT3G10910
AT2G44470
AT2G39380
AT5G44610
AT5G44400
AT3G01370
AT5G23010
AT5G54510
AT5G23940
AT3G14395
AT5G14550
AT2G27690
AT5G43570
AT3G01085
AT5G57370
AT1G65370
AT5G50940
AT2G17950
AT5G02500
AT5G13890
AT5G52050
AT1G54730
AT3G25730
AT4G36020
AT3G04060
AT1G67580
AT1G53708
AT4G23850
AT3G55110
AT5G23660
AT1G70300
AT4G00870
AT3G12750
AT4G39050
AT2G31945
AT3G55970
AT3G50990
AT1G22030
AT2G02080
AT5G47635
AT3G08500
AT5G17020
AT5G58400
AT4G23496
AT3G59780
AT3G04320
AT1G05575
AT1G78410
AT4G34770
AT5G61412
AT1G33760
AT5G50800
AT5G64770
AT1G44170
AT1G72170
AT3G25170
AT5G58390
AT2G37180
AT1G08600
AT2G31390
AT2G31980
AT2G15050
AT2G42880
AT3G14980
AT3G15250
AT1G12320
AT1G76130
AT1G78320
AT4G18425
AT1G76110
AT1G02190
AT3G02885
AT4G16442
AT5G46230
AT5G60270
AT1G72210
AT1G74280
AT5G20885
AT5G07520
AT1G02640
AT3G10985
AT2G20750
AT5G55950
AT2G43480
AT1G19330
AT5G51540
AT2G01420
AT3G18280
AT5G05850
AT2G43290
AT4G27030
AT4G02330
AT2G16510
AT1G30080
AT3G30841
AT1G66810
AT4G10850
AT4G34340
AT3G63040
AT4G34630
AT5G22555
AT1G09730
AT5G63225
AT4G02850
AT5G26340
AT3G07850
AT3G16920
AT5G66590
AT4G39940
AT1G27760
AT2G37750
AT3G22550
AT1G70400
AT2G18340
AT2G18980
AT1G16630
AT2G32210
AT1G47250
AT5G03230
AT1G64405
AT1G69760
AT5G04560
AT3G59440
AT4G16670
AT3G17580
AT5G13730
AT5G16080
AT4G14910
AT1G70880
AT5G56860
AT4G17170
AT1G56150
AT3G62930
AT1G54820
AT2G23030
AT1G74590
AT1G73600
AT5G49120
AT5G05340
AT2G07706
AT5G42870
AT5G40610
AT5G28020
AT2G36110
AT4G02430
AT2G37460
AT5G09978
AT4G14060
AT5G10230
AT5G57010
AT1G18810
AT3G60280
AT5G12300
AT3G05600
AT3G03341
AT1G30700
AT3G56690
AT4G21120
AT4G25260
AT4G01575
AT5G65870
AT3G63090
AT1G52320
AT2G21230
AT5G60660
AT3G15650
AT1G18570
AT5G40260
AT3G60080
AT2G22122
AT5G49360
AT4G35180
AT3G27430
AT3G58990
AT5G60810
AT3G20820
AT4G10040
AT1G69180
AT1G44790
AT5G45095
AT5G57760
AT5G22270
AT2G46160
AT2G15220
AT3G45970
AT3G19390
AT5G46300
AT5G64667
AT1G76790
AT1G63740
AT2G22510
AT1G51760
AT5G66815
AT2G18790
AT3G60130
AT3G26470
AT1G51030
AT2G01980
AT5G57530
AT3G59480
AT1G17420
AT5G18270
AT1G73630
AT4G19720
AT4G22490
AT5G51480
AT3G12920
AT3G14040
AT1G65260
AT5G04860
AT3G56620
AT5G18600
AT5G56140
AT1G59740
AT5G06970
AT2G25370
AT2G37880
AT4G21620
AT1G10950
AT3G10912
AT5G03210
AT1G02820
AT3G60140
AT3G46010
AT5G62210
AT1G23120
AT5G14700
AT5G24570
AT5G19880
AT5G58960
AT1G06010
AT4G30600
AT5G62575
AT2G28480
AT5G11030
AT1G11190
AT4G34230
AT5G03260
AT4G33420
AT2G30060
AT2G14610
AT1G65510
AT1G76750
AT2G38390
AT5G41280
AT1G73510
AT1G49230
AT1G71130
AT1G36060
AT5G06570
AT3G48000
AT1G47280
AT5G60350
AT4G01600
AT5G25130
AT4G39770
AT5G03170
AT4G01700
AT1G47580
AT3G28210
AT5G44530
AT3G60180
AT2G43190
AT5G04530
AT4G29430
AT1G80820
AT2G37170
AT1G04610
AT4G29700
AT4G27870
AT2G05590
AT1G08630
AT1G78970
AT2G28450
AT4G39675
AT4G01440
AT5G19890
AT4G11650
AT1G29140
AT3G21250
AT4G19950
AT5G11460
AT2G31335
AT5G20830
AT3G52250
AT1G01690
AT1G77110
AT5G13700
AT1G28600
AT3G56210
AT5G05530
AT5G66390
AT3G23280
AT2G40000
AT5G04590
AT4G33120
AT3G59970
AT2G39850
AT1G04000
AT5G02020
AT1G06000
AT1G66690
AT1G11840
AT2G37120
AT4G13040
AT1G53100
AT5G52310
AT2G17440
AT5G24240
AT2G21940
AT4G32500
AT3G44990
AT1G03440
AT3G22060
AT4G32190
AT3G55020
AT1G22220
AT5G43350
AT5G04230
AT1G05230
AT3G50590
AT5G15160
AT3G20770
AT3G10585
AT1G14130
AT4G29690
AT4G11280
AT1G30720
AT5G67050
AT4G13840
AT3G26960
AT3G03910
AT5G44020
AT1G03740
AT5G55620
AT1G15165
AT1G49310
AT5G22580
AT2G36910
AT2G33255
AT4G24080
AT2G15090
AT5G25930
AT4G33710
AT1G45201
AT5G07240
AT4G31900
AT5G45720
AT4G14690
AT1G03850
AT1G25425
AT3G60690
AT1G76270
AT3G30210
AT2G22570
AT2G45190
AT5G09550
AT5G57123
AT5G46720
AT2G43090
AT1G23290
AT3G10920
AT5G01230
AT2G47930
AT1G23390
AT4G27260
AT3G24140
AT1G11362
AT5G39580
AT1G44224
AT3G18950
AT3G27560
AT2G23060
AT5G59880
AT4G18960
AT5G64310
AT5G06730
AT5G52110
AT4G04340
AT3G02000
AT3G28450
AT5G56210
AT3G55870
AT4G33880
AT5G44730
AT4G21680
AT2G36630
AT1G75340
AT4G12580
```
