## Supplementary material for "A comprehensive map of preferentially located motifs reveals distinct proximal *cis*-regulatory elements in plants": CTCTATAT_containing_gene_set.txt

```
#Occurences of CTCTATAT between -50 and -20 (positions relative to the transcription start site)
#253 sequences with CTCTATAT in this interval
#1.28% of the sequences in promoter set with CTCTATAT (set with 19736 sequences)
AT4G33420
AT2G37100
AT5G26340
AT5G40260
AT1G64625
AT5G60810
AT5G55050
AT1G02820
AT3G03910
AT1G02800
AT2G40000
AT5G28020
AT3G25730
AT1G30720
AT2G45850
AT4G35180
AT1G70300
AT1G22015
AT1G28600
AT3G28210
AT1G02730
AT2G14580
AT3G20557
AT3G55870
AT5G48175
AT4G34230
AT5G08680
AT1G03850
AT1G03970
AT3G03341
AT1G19396
AT5G24770
AT5G57760
AT2G38300
AT2G32690
AT5G39610
AT1G16390
AT1G21380
AT1G73600
AT5G44020
AT5G03260
AT5G50800
AT2G39380
AT5G58960
AT5G06730
AT1G23290
AT1G78970
AT1G49230
AT3G50770
AT3G60240
AT2G23060
AT1G35310
AT5G54510
AT3G56220
AT2G37460
AT5G47220
AT2G20570
AT3G21460
AT1G73510
AT3G10910
AT1G30080
AT4G37850
AT1G02190
AT1G24030
AT1G29670
AT2G26880
AT3G10912
AT3G25170
AT5G18980
AT1G76150
AT2G21230
AT3G10985
AT5G41280
AT1G66810
AT1G36060
AT2G15090
AT4G10850
AT1G76130
AT5G44260
AT3G62100
AT5G05500
AT5G26667
AT5G45720
AT5G55180
AT1G29270
AT2G20362
AT3G45970
AT1G53887
AT3G59480
AT3G09440
AT4G14430
AT4G01440
AT5G63085
AT3G09480
AT3G04060
AT4G11280
AT4G27260
AT2G32460
AT2G23030
AT5G52050
AT1G78960
AT3G60140
AT5G35100
AT1G76110
AT5G26717
AT4G01700
AT2G32210
AT5G18600
AT3G49270
AT1G24000
AT2G40815
AT5G40330
AT1G23390
AT1G62080
AT5G13700
AT4G36020
AT1G22650
AT3G53280
AT5G04230
AT1G21700
AT2G37170
AT1G55520
AT5G15160
AT5G41685
AT5G03170
AT1G53310
AT5G62360
AT2G43760
AT3G56620
AT4G32980
AT2G15050
AT5G26751
AT1G69180
AT3G26960
AT2G17950
AT2G01520
AT4G14060
AT1G69760
AT5G38195
AT1G65620
AT3G28956
AT4G02330
AT5G48170
AT2G45190
AT1G11600
AT1G78815
AT1G02640
AT3G23240
AT5G66815
AT4G26420
AT1G05230
AT3G22550
AT1G62000
AT5G35670
AT1G65390
AT2G37700
AT3G60280
AT1G25425
AT5G44530
AT2G31390
AT2G29930
AT1G27760
AT1G64405
AT5G22580
AT1G49310
AT2G42880
AT1G12560
AT2G38390
AT1G78320
AT4G34770
AT2G36110
AT2G40230
AT2G37390
AT2G38540
AT4G33880
AT5G59890
AT2G15020
AT1G18810
AT5G50940
AT1G75940
AT1G77110
AT3G50570
AT5G26692
AT5G55620
AT5G44730
AT1G21910
AT4G31900
AT5G07240
AT2G40170
AT2G37310
AT5G06570
AT4G16670
AT1G32060
AT4G17970
AT3G51400
AT2G31865
AT5G50160
AT1G80820
AT4G39100
AT4G24240
AT5G38610
AT2G45130
AT5G18690
AT5G20630
AT3G12360
AT1G10550
AT1G09380
AT2G22570
AT2G31980
AT3G02200
AT3G02920
AT2G14610
AT1G47655
AT5G16080
AT1G44224
AT1G72720
AT3G18950
AT5G60350
AT5G46230
AT5G02500
AT5G64770
AT1G11362
AT1G79180
AT3G63040
AT2G44470
AT4G34340
AT5G17020
AT1G65370
AT1G54730
AT1G05575
AT4G39940
AT1G70400
AT5G63225
AT1G22030
AT1G12880
AT1G76750
AT2G22470
AT2G25370
AT5G64310
AT5G57530
AT5G57010
AT4G19540
AT5G05340
AT1G53708
AT4G11650
AT5G47635
AT1G33800
AT2G31335
AT4G33710
AT5G53390
AT4G31940
AT2G43910
AT2G37180
```
