## Supplementary material for "A comprehensive map of preferentially located motifs reveals distinct proximal *cis*-regulatory elements in plants": CTCTATT_containing_gene_set.txt

```
#Occurences of CTCTATT between -40 and -35 (positions relative to the transcription start site)
#69 sequences with CTCTATT in this interval
#0.35% of the sequences in promoter set with CTCTATT (set with 19736 sequences)
AT3G48000
AT3G63090
AT3G55970
AT3G20820
AT5G01230
AT1G52320
AT2G16510
AT1G44790
AT5G67050
AT2G37120
AT1G72210
AT5G12300
AT5G09550
AT1G71130
AT4G37240
AT4G34630
AT1G51030
AT1G30760
AT1G24147
AT2G43090
AT5G51480
AT1G17420
AT4G36580
AT1G56150
AT3G44990
AT4G00870
AT4G18425
AT1G08630
AT2G27690
AT4G13040
AT4G01600
AT4G33120
AT5G05850
AT3G30841
AT5G18270
AT4G39050
AT5G46720
AT2G27170
AT3G08500
AT5G44400
AT4G24080
AT1G10950
AT5G56860
AT1G63740
AT1G51760
AT5G56210
AT1G04610
AT1G47580
AT4G01575
AT5G04590
AT1G23120
AT5G20885
AT5G13890
AT5G66590
AT2G21940
AT5G42870
AT5G46300
AT1G06000
AT2G28450
AT3G60690
AT4G23850
AT1G18570
AT4G10040
AT3G15250
AT3G60130
AT1G67580
AT1G59740
AT5G07520
AT4G30600
```
