## Supplementary material for "A comprehensive map of preferentially located motifs reveals distinct proximal *cis*-regulatory elements in plants": CTCTATTT_containing_gene_set.txt

```
#Occurences of CTCTATTT between -47 and -17 (positions relative to the transcription start site)
#148 sequences with CTCTATTT in this interval
#0.75% of the sequences in promoter set with CTCTATTT (set with 19736 sequences)
AT3G23640
AT5G65870
AT1G71500
AT5G46300
AT1G44790
AT5G47080
AT5G07572
AT5G62680
AT5G07990
AT2G05440
AT2G47560
AT5G57350
AT2G27690
AT5G57370
AT5G14550
AT2G36320
AT4G10040
AT3G55020
AT3G43580
AT1G74280
AT4G36580
AT2G05380
AT4G23496
AT1G51760
AT3G16670
AT1G51030
AT5G46420
AT5G63880
AT3G47640
AT2G05520
AT1G27630
AT2G32500
AT5G07520
AT4G30070
AT2G26010
AT1G03440
AT3G48000
AT3G25190
AT4G33120
AT5G44430
AT4G16442
AT1G22220
AT2G33255
AT3G13000
AT1G71130
AT2G15390
AT1G18570
AT3G44990
AT4G35800
AT5G60270
AT3G60690
AT4G27310
AT1G11190
AT5G62070
AT5G05610
AT5G51480
AT1G67580
AT4G21120
AT4G13840
AT2G41415
AT2G27170
AT3G52250
AT2G43090
AT5G37130
AT5G62210
AT1G09730
AT3G47340
AT5G67050
AT1G09010
AT4G37240
AT3G55970
AT2G03680
AT2G28450
AT1G47580
AT1G76050
AT1G08630
AT3G55252
AT4G01600
AT3G27430
AT1G70890
AT1G51260
AT5G42870
AT3G44600
AT1G75450
AT1G27045
AT2G37120
AT3G05600
AT5G01230
AT5G09978
AT1G19320
AT5G41700
AT1G55680
AT5G09550
AT5G08530
AT4G32980
AT3G10690
AT1G30760
AT5G54870
AT5G18270
AT1G70880
AT3G63090
AT1G11080
AT4G13040
AT1G20090
AT1G23120
AT1G75040
AT5G64980
AT1G16820
AT2G39250
AT2G20595
AT3G20820
AT3G05360
AT2G07798
AT3G15250
AT1G47550
AT2G36724
AT3G28830
AT5G65900
AT1G27440
AT4G38250
AT3G24020
AT2G35340
AT2G39850
AT5G36960
AT5G24600
AT2G23900
AT1G35490
AT4G18260
AT1G04610
AT2G20750
AT1G75030
AT5G64410
AT4G38080
AT1G56150
AT3G17155
AT4G32610
AT2G15080
AT4G34410
AT3G19300
AT1G17420
AT3G05390
AT2G28480
AT4G32190
AT4G39050
AT3G60130
AT1G30972
AT3G20770
AT3G16660
```
