## Supplementary material for "A comprehensive map of preferentially located motifs reveals distinct proximal *cis*-regulatory elements in plants": CTCTCA_containing_gene_set.txt

```
#Occurences of CTCTCA between -19 and -4 (positions relative to the transcription start site)
#501 sequences with CTCTCA in this interval
#2.54% of the sequences in promoter set with CTCTCA (set with 19736 sequences)
AT3G07080
AT4G01130
AT3G18510
AT2G24765
AT4G02730
AT4G10490
AT3G17152
AT2G14760
AT2G31670
AT4G36520
AT4G23600
AT5G61330
AT2G25800
AT1G06170
AT4G11680
AT1G55850
AT4G22285
AT1G50300
AT3G45850
AT3G20557
AT2G16930
AT2G44020
AT5G61780
AT2G20430
AT2G22170
AT5G16920
AT5G23260
AT3G23990
AT1G69640
AT5G63320
AT2G03890
AT2G21580
AT3G50640
AT1G56045
AT5G09800
AT3G48190
AT1G64330
AT5G22470
AT5G50850
AT3G10340
AT1G71960
AT5G16080
AT2G39980
AT2G30370
AT2G43680
AT3G17998
AT5G10810
AT5G25110
AT1G68120
AT4G28760
AT3G45050
AT5G43810
AT1G72220
AT3G44990
AT1G79870
AT5G17165
AT4G17100
AT4G31410
AT3G07590
AT3G52890
AT1G48990
AT5G10030
AT1G63710
AT1G52370
AT1G52920
AT5G25490
AT1G58122
AT5G24105
AT4G27880
AT1G02160
AT5G24400
AT1G19690
AT5G53060
AT5G53450
AT3G28500
AT5G23970
AT4G10710
AT1G11020
AT1G15700
AT5G16070
AT5G41690
AT2G29125
AT2G16440
AT2G06000
AT1G31190
AT5G13990
AT3G25640
AT5G54930
AT4G20070
AT2G43990
AT2G30260
AT3G56620
AT3G09350
AT1G63290
AT1G29040
AT2G24940
AT1G55265
AT1G03365
AT1G66150
AT5G54800
AT5G14070
AT2G29200
AT2G07240
AT5G66760
AT4G28860
AT3G11640
AT4G08950
AT1G34570
AT4G33980
AT1G58120
AT3G54770
AT2G03200
AT2G05940
AT3G44310
AT1G51070
AT1G63800
AT4G10180
AT1G30870
AT4G28430
AT3G14870
AT5G18650
AT3G10090
AT1G74880
AT2G21290
AT2G35110
AT3G60510
AT5G04510
AT5G50915
AT1G17920
AT5G49810
AT2G40420
AT2G30970
AT1G79430
AT3G14440
AT3G27570
AT3G01175
AT3G04360
AT4G23270
AT2G29470
AT4G29680
AT2G02860
AT4G26620
AT3G50010
AT2G38090
AT5G08630
AT3G59480
AT5G56680
AT1G44750
AT5G57720
AT3G57910
AT1G26270
AT5G14360
AT1G71880
AT1G75590
AT5G63520
AT1G72580
AT5G25170
AT2G44090
AT5G55520
AT1G30810
AT1G77855
AT1G23260
AT5G47870
AT1G60740
AT2G20320
AT1G64780
AT5G02190
AT3G51610
AT1G02720
AT2G43590
AT1G28270
AT3G06930
AT4G38860
AT1G47655
AT4G32890
AT3G44720
AT1G02640
AT3G02000
AT3G02580
AT3G08943
AT2G21860
AT3G18000
AT1G67140
AT3G05858
AT4G15640
AT1G03940
AT5G56610
AT1G48090
AT2G28880
AT1G53190
AT5G53950
AT5G17880
AT1G50490
AT3G54180
AT2G38310
AT1G27500
AT3G08950
AT4G29310
AT3G27830
AT2G13370
AT3G26470
AT1G18265
AT1G02335
AT1G31600
AT2G25050
AT5G38530
AT4G09810
AT4G25260
AT1G03200
AT4G01500
AT5G41050
AT1G79180
AT3G10525
AT2G37690
AT2G33340
AT2G23290
AT1G72420
AT3G47850
AT5G20810
AT1G21900
AT1G76210
AT3G01070
AT5G08391
AT3G05980
AT3G17205
AT5G62240
AT4G33890
AT1G20330
AT2G04700
AT4G36550
AT5G53970
AT1G08510
AT2G03190
AT3G27220
AT3G50740
AT3G12890
AT2G43720
AT1G28400
AT5G61060
AT4G18590
AT3G63290
AT1G53170
AT1G11755
AT2G29550
AT5G47610
AT1G07210
AT1G55928
AT2G39180
AT2G03690
AT3G46580
AT3G28780
AT3G53700
AT3G20830
AT1G09415
AT2G17570
AT5G03350
AT1G05805
AT5G10170
AT4G13210
AT1G30200
AT2G24280
AT1G08200
AT1G50920
AT4G23180
AT4G15120
AT3G15180
AT5G24130
AT4G33960
AT5G17160
AT1G54217
AT5G28470
AT1G24260
AT4G16490
AT1G27620
AT5G21482
AT5G66920
AT1G12680
AT3G15060
AT5G39940
AT5G49160
AT4G08960
AT2G31580
AT4G35490
AT1G10530
AT4G00710
AT1G73680
AT2G26560
AT4G37900
AT1G06450
AT3G46620
AT1G25472
AT5G57960
AT4G37220
AT1G65920
AT1G08560
AT3G48070
AT5G40260
AT2G41000
AT5G40460
AT2G34200
AT1G68935
AT1G25470
AT2G41560
AT5G25500
AT4G08170
AT5G28830
AT4G02280
AT1G08010
AT5G09840
AT2G25970
AT5G28690
AT1G48100
AT2G17950
AT1G73120
AT1G77380
AT1G66690
AT4G39960
AT2G46770
AT4G37540
AT1G73040
AT1G76950
AT5G17060
AT5G65830
AT5G50565
AT5G57780
AT5G62520
AT3G11670
AT1G12010
AT4G17090
AT3G49190
AT2G27510
AT2G32720
AT5G23420
AT5G26940
AT5G61000
AT4G21500
AT5G58860
AT4G36670
AT2G28590
AT4G24490
AT4G36260
AT2G42680
AT5G51640
AT1G31250
AT3G46200
AT3G57630
AT1G66050
AT3G47120
AT3G20060
AT4G20320
AT5G58600
AT1G71950
AT2G28670
AT1G77090
AT5G54145
AT1G25450
AT2G21220
AT2G17230
AT4G13395
AT1G09000
AT3G56080
AT2G01440
AT2G35605
AT1G47670
AT3G27416
AT1G64670
AT5G22600
AT1G58100
AT5G42210
AT1G28210
AT5G23050
AT2G25640
AT3G48750
AT5G63410
AT1G03740
AT1G19300
AT3G01910
AT5G06930
AT5G07800
AT4G16770
AT3G06420
AT2G43100
AT5G26780
AT1G11125
AT1G23580
AT2G33850
AT1G06090
AT1G52600
AT3G60320
AT5G45775
AT2G15570
AT4G30845
AT5G13280
AT2G01350
AT1G01720
AT5G62700
AT3G24500
AT5G16040
AT3G45210
AT5G53310
AT3G23830
AT4G29560
AT3G23130
AT2G37060
AT5G53430
AT3G24130
AT5G58370
AT5G45760
AT2G21180
AT4G30370
AT4G34480
AT5G23920
AT3G45730
AT5G63087
AT3G60380
AT1G74560
AT3G53380
AT5G01040
AT3G15351
AT5G43170
AT2G31830
AT5G47150
AT5G22520
AT5G59450
AT4G20890
AT1G15470
AT1G70000
AT2G40900
AT3G55840
AT1G09920
AT3G61240
AT5G24850
AT4G24880
AT5G37630
AT5G38970
AT3G55390
AT5G12850
AT1G52670
AT1G79560
AT4G16140
AT1G71866
AT3G25800
AT4G07825
AT4G37670
AT3G20050
AT1G67750
AT1G73950
AT2G31390
AT3G10440
AT5G10360
AT3G52160
AT4G25835
AT5G07330
AT2G47890
AT3G60740
AT4G12040
AT1G36060
AT1G68530
AT5G02260
AT5G57800
AT1G73140
AT5G44130
AT2G04680
AT3G52900
AT4G06583
AT5G07900
AT3G22930
AT2G22400
AT5G28640
AT1G54200
AT4G17030
AT5G48655
AT1G04190
AT4G10280
AT5G62230
AT5G05940
AT3G45140
AT1G57820
AT5G27990
AT3G27640
AT1G73260
AT1G09210
AT1G55860
AT4G33130
AT2G27030
AT2G18020
AT5G54590
AT2G35680
AT5G50740
AT1G28360
AT3G51370
AT5G02540
AT1G33590
AT3G26570
AT5G23535
AT2G21150
AT5G62550
AT5G11160
AT2G22470
AT5G42330
AT2G02060
```
