## Supplementary material for "A comprehensive map of preferentially located motifs reveals distinct proximal *cis*-regulatory elements in plants": CTCTCAA_containing_gene_set.txt

```
#Occurences of CTCTCAA between -15 and 111 (positions relative to the transcription start site)
#1259 sequences with CTCTCAA in this interval
#6.38% of the sequences in promoter set with CTCTCAA (set with 19736 sequences)
AT4G12460
AT2G34700
AT3G27560
AT1G76820
AT4G11010
AT4G18020
AT5G50170
AT5G55500
AT2G41410
AT1G66940
AT2G02860
AT3G04450
AT3G22200
AT3G21530
AT1G18740
AT5G56030
AT3G20060
AT1G22770
AT2G18030
AT1G66500
AT3G18165
AT1G55820
AT2G30432
AT3G04360
AT5G38380
AT2G16940
AT5G38530
AT4G33530
AT1G09950
AT5G17860
AT1G69818
AT1G04700
AT2G01940
AT5G17560
AT4G01920
AT3G62130
AT1G57820
AT3G53700
AT1G52830
AT2G06025
AT1G30845
AT5G24850
AT4G31680
AT3G17570
AT1G17960
AT5G57130
AT5G37770
AT5G22920
AT5G47140
AT2G38090
AT1G29330
AT1G53850
AT5G65620
AT2G32030
AT1G20090
AT5G61060
AT2G37980
AT4G09620
AT1G76890
AT5G35360
AT3G04950
AT3G14980
AT1G74100
AT3G58710
AT5G67300
AT5G45300
AT1G62045
AT2G32450
AT2G31680
AT1G65260
AT1G73480
AT4G12070
AT5G44060
AT2G28290
AT2G33630
AT1G71260
AT3G06350
AT5G59710
AT5G08600
AT2G19180
AT1G12680
AT1G65930
AT4G26180
AT1G28335
AT2G46375
AT1G60810
AT1G14010
AT1G27435
AT5G17420
AT1G72300
AT1G50280
AT2G19830
AT5G62520
AT1G24260
AT5G07200
AT2G19110
AT5G50380
AT5G51230
AT1G73950
AT1G80260
AT5G66080
AT5G64810
AT4G15210
AT2G02740
AT4G29070
AT5G27860
AT5G12470
AT3G60150
AT4G38080
AT5G49015
AT1G24040
AT4G26840
AT5G02230
AT1G15700
AT5G59450
AT1G63970
AT1G50575
AT1G66160
AT1G75590
AT4G05050
AT2G37990
AT4G31410
AT3G24740
AT3G09790
AT2G03520
AT5G08770
AT5G23190
AT1G53070
AT3G26370
AT3G23800
AT3G18215
AT2G04830
AT3G53400
AT3G54860
AT3G54800
AT3G19350
AT5G14250
AT1G30490
AT5G57040
AT1G17330
AT4G39770
AT5G65550
AT3G57290
AT4G23040
AT4G01870
AT2G32700
AT5G06710
AT1G78020
AT5G20940
AT4G21900
AT4G11655
AT5G33340
AT2G25110
AT3G53380
AT4G31810
AT3G63480
AT4G21580
AT3G16260
AT3G01140
AT2G34390
AT2G21220
AT2G31955
AT5G10230
AT3G32930
AT5G48820
AT4G27745
AT4G12550
AT2G02870
AT2G02590
AT4G26510
AT4G00250
AT1G13400
AT4G12570
AT5G20700
AT1G05835
AT3G62050
AT3G04350
AT4G37770
AT3G11720
AT3G58540
AT2G48060
AT2G02970
AT2G26150
AT1G30880
AT2G21250
AT3G20015
AT1G67340
AT4G31020
AT3G10910
AT2G17700
AT4G27900
AT4G29130
AT4G35300
AT5G12230
AT5G43720
AT5G65020
AT5G40440
AT3G02170
AT1G28360
AT3G11520
AT1G04410
AT3G45630
AT2G16780
AT3G08970
AT2G30820
AT2G46720
AT4G27720
AT5G20120
AT5G35375
AT3G57380
AT5G60820
AT2G03190
AT1G19130
AT3G52480
AT2G28930
AT5G43810
AT5G65810
AT5G47870
AT4G32860
AT1G17580
AT1G70350
AT3G46580
AT5G62460
AT4G21660
AT2G32850
AT5G26030
AT1G68670
AT3G12110
AT2G23140
AT5G50740
AT5G59870
AT2G23060
AT4G39540
AT3G15820
AT3G24300
AT5G37750
AT1G79850
AT2G35035
AT2G25050
AT3G23060
AT1G16890
AT5G18840
AT2G37470
AT4G29560
AT2G21260
AT3G22660
AT3G06840
AT5G16070
AT5G01090
AT2G43950
AT1G35160
AT3G08590
AT2G29170
AT4G24140
AT5G13280
AT4G13420
AT1G18650
AT2G19850
AT1G63650
AT1G70430
AT1G75220
AT5G18240
AT5G10220
AT2G02120
AT4G25250
AT1G70850
AT4G13510
AT5G41900
AT2G24970
AT5G16150
AT4G29330
AT2G39940
AT4G31940
AT1G04200
AT5G04160
AT2G41200
AT3G29280
AT3G21270
AT3G07310
AT4G25700
AT4G29690
AT4G02890
AT1G65486
AT1G15370
AT1G24120
AT2G24090
AT3G21500
AT1G30820
AT1G11350
AT1G52470
AT2G30930
AT5G54720
AT3G15870
AT4G01650
AT1G32750
AT5G43440
AT1G23580
AT3G04550
AT1G21080
AT5G49570
AT1G48420
AT4G15390
AT4G29310
AT5G16820
AT2G01890
AT3G10770
AT2G33400
AT2G03890
AT5G26710
AT1G22710
AT3G10260
AT5G23670
AT2G34650
AT1G27960
AT1G65720
AT1G70690
AT5G22520
AT5G40610
AT3G23300
AT1G80340
AT3G23820
AT5G52370
AT5G23580
AT3G53810
AT2G30130
AT3G28910
AT2G45800
AT1G31750
AT4G30660
AT4G20350
AT4G33210
AT5G44150
AT1G52880
AT5G57000
AT3G47860
AT4G16510
AT4G02380
AT5G47910
AT1G65820
AT1G76580
AT1G76720
AT1G13640
AT5G05570
AT2G39450
AT2G29540
AT4G35790
AT3G52030
AT5G62190
AT2G05400
AT3G17420
AT1G52340
AT1G30970
AT2G46900
AT1G22530
AT1G50830
AT5G16770
AT3G17152
AT3G13910
AT1G23760
AT5G53950
AT3G22104
AT1G65490
AT1G29380
AT3G24500
AT2G26770
AT5G42440
AT5G25752
AT3G17600
AT3G49190
AT1G54217
AT2G23580
AT3G06080
AT3G53800
AT4G36610
AT3G22480
AT5G50150
AT1G02360
AT4G25420
AT4G21990
AT4G32470
AT5G54490
AT1G63900
AT5G13690
AT4G25150
AT2G38740
AT3G25800
AT4G06676
AT1G17140
AT5G08650
AT3G03430
AT3G15950
AT1G02270
AT2G39110
AT2G23790
AT5G56970
AT4G04460
AT1G55090
AT1G80120
AT5G65990
AT5G18310
AT3G11280
AT2G16018
AT3G11670
AT3G47470
AT3G53460
AT1G54440
AT4G33820
AT5G09250
AT2G16380
AT3G44570
AT3G17760
AT3G12180
AT2G36835
AT1G79210
AT2G28880
AT4G14510
AT2G36145
AT5G45950
AT3G14440
AT3G21200
AT2G16580
AT2G46620
AT5G38610
AT3G20830
AT4G28140
AT4G23496
AT5G60548
AT4G17090
AT5G50720
AT5G39520
AT5G48545
AT1G08010
AT1G76050
AT1G21100
AT4G35190
AT5G67500
AT2G40030
AT3G17580
AT1G01810
AT1G05310
AT2G25980
AT5G66750
AT5G60600
AT1G06149
AT4G37740
AT1G07230
AT1G50440
AT2G16800
AT3G04630
AT2G35950
AT2G16440
AT5G51060
AT2G29210
AT5G48300
AT1G05940
AT2G27040
AT3G01670
AT5G66650
AT2G42260
AT4G22756
AT2G35550
AT5G08670
AT5G09830
AT1G80970
AT1G13930
AT1G67800
AT5G12860
AT1G74450
AT2G36770
AT5G20580
AT3G16990
AT2G37060
AT1G76620
AT5G01040
AT5G46290
AT3G53480
AT3G10912
AT3G06778
AT4G24270
AT4G34920
AT5G35735
AT5G14010
AT5G26340
AT2G18330
AT3G61950
AT2G43590
AT3G20557
AT1G05577
AT5G45320
AT5G14590
AT3G60250
AT1G70880
AT4G22305
AT1G71440
AT5G02630
AT5G14360
AT5G57360
AT5G52230
AT4G37750
AT1G76930
AT5G15948
AT1G20823
AT1G17200
AT3G15020
AT2G35980
AT5G09976
AT5G05780
AT4G22770
AT5G57850
AT2G40690
AT5G24530
AT1G19360
AT5G06700
AT4G12545
AT1G71130
AT1G72420
AT2G39440
AT2G36870
AT1G65510
AT1G13245
AT1G65580
AT5G25500
AT5G47610
AT2G31085
AT2G39550
AT2G01170
AT4G34460
AT2G12400
AT1G01020
AT1G74000
AT5G48620
AT4G09650
AT5G11240
AT5G61210
AT5G16680
AT3G25070
AT2G19560
AT1G77400
AT1G22990
AT3G44220
AT3G17205
AT1G53430
AT5G39790
AT3G46870
AT5G21020
AT1G49750
AT1G23180
AT5G20850
AT2G28315
AT1G15430
AT4G08240
AT3G02670
AT1G51590
AT1G07473
AT1G03470
AT1G28400
AT5G44170
AT3G32940
AT3G52160
AT1G15470
AT1G60420
AT3G02140
AT5G05030
AT5G64090
AT3G18600
AT4G05320
AT2G47760
AT3G48410
AT2G19730
AT1G05230
AT4G16120
AT3G61111
AT2G26180
AT2G01970
AT3G16980
AT1G73140
AT1G26630
AT5G25210
AT1G52370
AT5G56880
AT5G63440
AT1G50890
AT3G59620
AT3G01310
AT5G55125
AT3G44720
AT5G26742
AT3G11690
AT5G43760
AT2G40410
AT5G01445
AT1G09010
AT1G71070
AT4G12480
AT5G04190
AT3G25920
AT1G21150
AT2G23130
AT2G17250
AT4G24210
AT3G47600
AT2G17420
AT5G35970
AT2G29600
AT4G31240
AT3G06868
AT3G15350
AT5G67450
AT1G17430
AT1G04550
AT3G02468
AT3G44590
AT1G31580
AT3G44120
AT3G50990
AT2G30460
AT3G12830
AT1G47490
AT1G60740
AT5G01910
AT1G64580
AT3G27830
AT5G63100
AT5G65660
AT3G59800
AT5G58530
AT2G05070
AT4G10090
AT4G38970
AT3G61490
AT1G65370
AT1G31240
AT4G12790
AT2G24120
AT4G33467
AT5G65010
AT5G58600
AT5G10170
AT2G43760
AT5G40155
AT3G54050
AT5G56950
AT2G27510
AT5G51170
AT2G33740
AT2G23840
AT3G27650
AT2G26260
AT5G55730
AT5G52780
AT5G26740
AT5G24600
AT5G11360
AT5G53970
AT1G48960
AT4G13260
AT2G31380
AT5G50450
AT1G63480
AT4G37930
AT1G25500
AT4G17080
AT2G33700
AT2G43430
AT5G64860
AT4G21680
AT5G18470
AT4G14815
AT3G11170
AT1G20160
AT2G31083
AT2G33770
AT5G09260
AT4G27030
AT2G12550
AT1G09150
AT4G29040
AT1G26570
AT5G37440
AT2G44510
AT1G72640
AT3G44100
AT2G03480
AT4G30680
AT1G01225
AT4G17895
AT2G24220
AT1G21110
AT2G44820
AT1G14345
AT1G10750
AT5G65320
AT4G17910
AT5G19290
AT2G28800
AT3G55510
AT4G37900
AT5G51640
AT4G32500
AT1G13020
AT5G15950
AT5G54650
AT2G37450
AT2G46220
AT3G54290
AT2G17540
AT3G14595
AT5G22750
AT3G18510
AT1G34570
AT1G76650
AT2G04030
AT5G13980
AT5G38360
AT3G02050
AT3G21730
AT4G33100
AT2G02130
AT5G53450
AT4G15520
AT3G25730
AT5G40590
AT4G15610
AT3G10840
AT2G37430
AT5G60030
AT1G52600
AT5G09230
AT5G46330
AT4G15640
AT4G22130
AT4G34740
AT1G53750
AT5G54780
AT4G37540
AT2G36885
AT1G78430
AT3G51370
AT5G44350
AT5G15050
AT5G56240
AT3G17300
AT1G32240
AT4G04940
AT1G78080
AT1G77840
AT2G31130
AT4G15417
AT1G29040
AT1G66860
AT5G08330
AT5G53060
AT2G14760
AT5G45800
AT3G55800
AT3G25910
AT1G26930
AT1G03380
AT1G76210
AT5G28080
AT1G07745
AT1G30810
AT3G55360
AT5G49400
AT3G13510
AT1G69850
AT2G43970
AT5G10605
AT1G52700
AT5G46940
AT3G52770
AT3G02090
AT5G40260
AT4G26100
AT3G05090
AT5G62340
AT1G36060
AT2G43080
AT1G74520
AT2G32370
AT5G26310
AT5G57800
AT3G17465
AT2G29480
AT5G51860
AT5G47240
AT1G09560
AT5G58970
AT1G12110
AT3G23210
AT3G60380
AT5G13990
AT1G35230
AT4G25160
AT1G67590
AT1G80840
AT3G49650
AT1G05540
AT4G04030
AT5G10240
AT1G21160
AT2G15000
AT1G78490
AT1G66150
AT3G52760
AT5G49320
AT1G51440
AT3G56270
AT5G61412
AT4G07825
AT1G70170
AT4G37030
AT5G55240
AT1G19300
AT5G27850
AT3G10595
AT2G21860
AT1G53170
AT5G48490
AT2G22720
AT5G40500
AT5G05220
AT5G58290
AT4G23560
AT3G50130
AT4G02485
AT2G37680
AT1G67265
AT2G16365
AT5G03180
AT4G14300
AT1G13820
AT5G20670
AT1G53050
AT5G25110
AT3G55460
AT3G44740
AT3G47680
AT4G34890
AT3G61350
AT1G30260
AT1G34130
AT5G24260
AT1G78090
AT1G08220
AT5G23970
AT3G42950
AT2G01630
AT3G04520
AT4G21860
AT1G33420
AT1G10590
AT2G44090
AT3G27416
AT1G21130
AT1G05450
AT4G12610
AT5G01270
AT4G26590
AT3G57440
AT4G01070
AT5G58150
AT5G46370
AT1G03905
AT5G56680
AT1G72520
AT3G19120
AT1G49380
AT4G36390
AT2G36790
AT3G51670
AT3G05858
AT2G20208
AT2G29360
AT5G46730
AT5G01710
AT5G11490
AT5G05210
AT4G05590
AT4G35460
AT2G36800
AT4G16008
AT1G28210
AT1G68120
AT5G17620
AT5G28830
AT1G29140
AT1G10200
AT5G28470
AT1G54990
AT3G15480
AT1G71690
AT1G51640
AT5G08370
AT1G02470
AT1G76060
AT4G30400
AT3G29075
AT1G16320
AT2G02060
AT1G76980
AT1G13350
AT3G47080
AT1G62170
AT3G20210
AT1G12760
AT1G24706
AT2G39700
AT3G61610
AT5G11960
AT5G62350
AT3G54980
AT3G50470
AT5G50520
AT1G47500
AT4G01500
AT3G56800
AT1G31850
AT5G23120
AT3G62620
AT3G47690
AT2G47850
AT2G03150
AT1G75380
AT3G43720
AT1G04950
AT4G32080
AT4G35320
AT5G53895
AT1G22275
AT2G30370
AT1G15670
AT3G18960
AT1G74670
AT3G03840
AT4G23270
AT1G19100
AT5G28740
AT2G38310
AT4G36740
AT2G41510
AT3G21840
AT2G38730
AT1G07090
AT3G24510
AT5G51570
AT5G40270
AT5G62560
AT5G52240
AT1G79700
AT1G25580
AT1G03070
AT5G58950
AT3G60100
AT1G72180
AT1G52570
AT5G66050
AT2G17440
AT1G11440
AT2G45850
AT5G61330
AT1G62710
AT1G36580
AT3G53770
AT3G28180
AT1G71030
AT1G43190
AT1G01490
AT4G38210
AT4G31880
AT1G04130
AT1G72970
AT2G44600
AT1G18040
AT5G65910
AT2G21990
AT1G15880
AT5G60550
AT1G23260
AT3G25410
AT2G38230
AT5G56860
AT3G07480
AT5G55550
AT1G60080
AT3G22810
AT3G15580
AT5G13160
AT3G49910
AT5G15760
AT5G14150
AT5G01960
AT5G08000
AT2G37220
AT5G15581
AT2G38560
AT4G29680
AT4G23020
AT2G27350
AT1G32730
AT1G06390
AT3G60830
AT4G22270
AT3G05680
AT4G02330
AT5G64390
AT4G35060
AT1G07990
AT3G60370
AT2G18245
AT3G50170
AT5G44800
AT2G24765
AT1G27040
AT3G11530
AT2G38690
AT3G48700
AT3G52870
AT3G14760
AT2G18410
AT5G24980
AT5G38450
AT3G24050
AT1G24510
AT3G27850
AT3G62820
AT2G35310
AT5G55230
AT3G28730
AT4G30760
AT5G65260
AT2G17220
AT3G03920
AT2G03690
AT5G45390
AT5G49470
AT1G19800
AT1G27110
AT3G49601
AT4G18975
AT5G10810
AT5G58420
AT5G13670
AT5G06460
AT1G68070
AT1G64060
AT5G53580
AT4G10610
AT5G15800
AT5G23630
AT1G10180
AT2G35290
AT4G21105
AT1G22260
AT4G01580
AT5G39890
AT2G37420
AT1G51070
AT5G44460
AT1G27970
AT4G08350
AT4G39800
AT3G60320
AT3G18750
AT5G24970
AT3G16730
AT1G51600
AT1G01320
AT2G14540
AT3G19580
AT5G21090
AT3G23670
AT3G02120
AT1G13210
AT5G01110
AT4G08620
AT2G31530
AT5G50630
AT1G07110
AT2G23290
AT5G16310
AT2G22370
AT1G68580
AT1G50420
AT5G23050
AT3G60660
AT5G62480
AT3G28430
AT3G53402
AT4G17420
AT5G04830
AT2G23430
AT4G27490
AT1G73790
AT3G10360
AT1G74880
AT5G38890
AT1G76710
AT5G38600
AT1G09250
AT3G59420
AT1G29310
AT2G34660
AT3G47980
AT5G66815
AT2G44065
AT3G22120
AT3G52740
AT2G38940
AT3G25905
AT1G75600
AT5G59180
AT5G04280
AT5G35603
AT3G19360
AT5G53420
AT2G31670
AT1G12120
AT1G16530
AT5G43400
AT5G43470
AT2G16990
AT1G76690
AT5G51690
AT5G45030
AT5G59740
AT2G05590
AT1G48100
AT1G18900
AT4G22300
AT5G44680
AT4G09030
AT5G61780
AT1G55265
AT3G08860
AT1G61570
AT1G22140
AT4G19830
AT5G49540
AT4G22390
AT4G06744
AT3G46890
AT3G56080
AT5G44568
AT2G25690
AT1G78200
AT2G31350
AT1G70840
AT5G10360
AT2G18020
AT3G03370
AT3G45050
AT1G08430
AT2G41000
AT1G23147
AT3G18860
AT2G42710
AT2G06420
AT1G30870
AT2G30290
AT4G22860
AT1G64330
AT1G07830
AT1G12010
AT5G16470
AT1G54160
AT3G05190
AT1G47655
AT3G49990
AT4G13000
AT1G55730
AT3G09840
AT3G50560
AT2G29200
AT4G28860
AT3G45590
AT5G14680
AT4G29620
AT5G07330
AT2G27920
AT4G33660
AT3G04180
AT3G26680
AT1G27620
AT5G47435
AT3G59820
AT4G36520
AT1G05830
AT3G63380
AT3G04190
AT2G43840
AT5G62280
AT1G73590
AT5G65300
AT3G62260
AT5G48940
AT1G32070
AT1G09290
AT5G58550
AT1G70750
AT2G37410
AT5G03650
AT3G52340
AT5G53930
AT5G62770
AT5G01712
AT1G08510
AT5G20290
AT5G64890
AT2G21200
AT2G47220
AT5G65220
AT1G80030
AT1G17440
AT5G17165
AT5G32440
AT5G60530
AT2G36430
AT4G33480
AT2G39330
AT2G37260
AT3G14390
AT1G17620
AT1G20110
AT3G05327
AT1G65020
AT2G26890
AT1G52190
AT1G38131
AT2G03350
AT4G16780
AT4G00360
AT4G28760
AT5G48880
AT3G11640
AT3G56680
AT2G25970
AT1G20930
AT4G18570
AT1G66180
AT5G55600
AT1G06150
AT4G11521
AT4G16350
AT2G41600
AT1G53090
AT3G28740
AT5G25780
AT4G38330
AT4G28950
AT2G39980
AT3G24560
AT5G51810
AT4G15330
AT4G18380
AT4G15950
AT1G47210
AT4G02640
AT1G22890
```
