## Supplementary material for "A comprehensive map of preferentially located motifs reveals distinct proximal *cis*-regulatory elements in plants": CTCTCAAA_containing_gene_set.txt

```
#Occurences of CTCTCAAA between -19 and 78 (positions relative to the transcription start site)
#416 sequences with CTCTCAAA in this interval
#2.11% of the sequences in promoter set with CTCTCAAA (set with 19736 sequences)
AT5G22750
AT1G51590
AT5G46330
AT2G39550
AT1G05940
AT5G58950
AT5G45950
AT1G70880
AT1G73590
AT5G11360
AT3G05327
AT1G48100
AT2G28930
AT5G43170
AT2G37420
AT2G21990
AT1G52880
AT5G61412
AT4G16350
AT1G60420
AT4G09030
AT2G40410
AT3G27560
AT5G44150
AT5G54780
AT1G16320
AT1G24510
AT5G62770
AT4G12790
AT1G10590
AT1G06170
AT3G20557
AT3G12830
AT5G26742
AT2G05400
AT5G28740
AT3G50130
AT1G05310
AT4G37750
AT2G34390
AT2G32370
AT3G24300
AT5G01270
AT1G23580
AT3G05090
AT1G34570
AT5G65660
AT3G21530
AT1G13245
AT3G08860
AT3G26370
AT5G10220
AT5G16470
AT1G67340
AT2G37690
AT3G47470
AT4G37900
AT3G04550
AT3G10770
AT1G76580
AT1G63970
AT3G13910
AT5G44680
AT5G38890
AT5G54930
AT2G03890
AT4G14300
AT3G18215
AT1G74670
AT2G38310
AT2G24120
AT1G12110
AT3G57380
AT5G21020
AT1G23147
AT1G04700
AT4G21105
AT5G45800
AT4G22390
AT3G53770
AT1G15430
AT3G24560
AT3G48410
AT1G01320
AT3G07310
AT5G55550
AT3G15020
AT5G50170
AT4G27490
AT5G43400
AT5G17620
AT4G02485
AT2G38230
AT4G02330
AT5G33340
AT1G80120
AT5G60600
AT1G28210
AT4G37770
AT5G05570
AT2G33700
AT5G67300
AT4G24210
AT2G25110
AT5G61060
AT3G19360
AT5G49540
AT3G63480
AT3G59820
AT3G56080
AT3G60380
AT2G46375
AT2G34700
AT5G55730
AT1G29380
AT1G64580
AT2G33630
AT3G53380
AT5G61210
AT3G11530
AT1G30490
AT5G01090
AT1G23260
AT2G32850
AT5G54490
AT5G53060
AT5G50630
AT1G68120
AT4G15520
AT4G17080
AT3G20830
AT4G28860
AT1G75590
AT2G14540
AT3G15870
AT4G19830
AT5G66815
AT2G44065
AT5G60030
AT5G08650
AT5G50520
AT5G15581
AT3G11720
AT2G18030
AT1G32240
AT1G70840
AT2G21860
AT4G23560
AT1G65260
AT3G11520
AT1G49380
AT5G28470
AT4G29330
AT1G30845
AT2G27040
AT2G37410
AT1G76720
AT2G06025
AT1G17200
AT4G22270
AT2G35310
AT3G47690
AT4G29680
AT5G47910
AT2G28315
AT2G39450
AT5G47610
AT1G08010
AT3G50990
AT4G39770
AT1G51440
AT4G17090
AT5G23050
AT1G24120
AT3G21500
AT5G24970
AT2G03690
AT3G02120
AT1G47210
AT1G74520
AT1G70350
AT4G12070
AT4G37930
AT1G69850
AT2G40030
AT5G18840
AT2G24765
AT4G38970
AT1G31580
AT2G31680
AT3G32930
AT1G64060
AT5G13670
AT2G25970
AT2G43760
AT2G26770
AT3G55510
AT1G07745
AT3G04450
AT3G06868
AT3G20060
AT5G48820
AT2G44510
AT2G34650
AT5G11490
AT1G20823
AT1G76690
AT3G23820
AT4G06583
AT2G47760
AT2G12400
AT5G46730
AT3G02170
AT5G37770
AT3G22120
AT1G73140
AT2G44600
AT5G23970
AT5G35375
AT5G13980
AT1G30820
AT2G38740
AT3G28910
AT3G23210
AT1G32750
AT5G60820
AT5G05220
AT2G19180
AT5G26310
AT5G25752
AT2G26890
AT1G76650
AT5G20120
AT1G57820
AT5G11240
AT3G27416
AT2G43950
AT5G53420
AT3G49990
AT3G19350
AT5G41900
AT5G66750
AT3G21270
AT5G08670
AT2G27920
AT3G04190
AT5G53450
AT5G13280
AT5G49320
AT5G45320
AT2G21200
AT5G16150
AT2G35290
AT2G01970
AT3G52480
AT4G24140
AT2G41410
AT4G31240
AT2G26180
AT1G80970
AT2G35950
AT5G66080
AT5G50720
AT3G19580
AT1G34130
AT4G21900
AT4G26590
AT1G70850
AT3G14440
AT1G71260
AT2G36885
AT3G12110
AT1G22770
AT5G49400
AT4G22860
AT3G22200
AT2G38690
AT5G52230
AT1G52470
AT2G22720
AT5G25500
AT1G61570
AT5G45390
AT1G09290
AT5G23420
AT5G35735
AT5G44568
AT5G53930
AT3G49601
AT4G35060
AT2G02060
AT4G22770
AT3G51370
AT1G27040
AT1G07090
AT1G29310
AT5G15760
AT2G37450
AT5G10230
AT1G05577
AT4G12480
AT4G37540
AT1G70690
AT4G15417
AT1G50575
AT2G17440
AT4G34740
AT4G11010
AT5G55500
AT1G51600
AT1G07110
AT1G29140
AT1G21150
AT1G76820
AT3G32940
AT1G53170
AT1G76060
AT4G25420
AT4G01920
AT4G22305
AT2G23130
AT2G48060
AT5G58530
AT5G25210
AT1G11350
AT1G30260
AT5G12230
AT5G51860
AT1G76710
AT3G54290
AT1G62045
AT4G31940
AT1G55090
AT1G62710
AT1G13210
AT1G43190
AT1G52190
AT1G68670
AT3G02468
AT5G11960
AT1G47500
AT1G47490
AT5G18470
AT5G64810
AT4G33467
AT4G17420
AT2G19560
AT2G37220
AT1G17620
AT3G11640
AT3G46870
AT4G24270
AT5G65810
AT1G80260
AT4G29310
AT1G25580
AT3G15820
AT1G11440
AT2G02870
AT4G07825
AT5G04280
AT4G35190
AT5G10810
AT5G39790
AT1G12120
AT1G70170
AT5G10170
AT1G18040
AT2G42260
AT2G02130
AT1G21080
AT1G72520
AT3G21730
AT1G70000
AT4G09650
AT4G12610
AT5G51640
AT5G24850
AT1G24260
AT4G38330
AT5G09830
AT1G04550
AT5G44060
AT2G30130
AT1G09150
AT5G12860
AT4G05050
AT2G16580
AT1G31240
AT3G49190
AT1G33420
AT4G33530
AT5G48940
AT5G06460
AT5G01040
AT1G71130
AT3G43720
AT5G08330
AT3G23670
AT2G23790
AT3G28740
AT3G15580
AT5G58550
AT4G22300
AT4G15330
AT3G22660
AT5G17880
AT5G65300
AT5G44800
AT1G27620
AT2G35550
AT5G14250
AT5G53950
AT2G03190
AT5G55600
AT4G28140
```
