## Supplementary material for "A comprehensive map of preferentially located motifs reveals distinct proximal *cis*-regulatory elements in plants": CTCTCACA_containing_gene_set.txt

```
#Occurences of CTCTCACA between -29 and 73 (positions relative to the transcription start site)
#310 sequences with CTCTCACA in this interval
#1.57% of the sequences in promoter set with CTCTCACA (set with 19736 sequences)
AT4G16980
AT4G11360
AT4G29000
AT1G65032
AT5G41340
AT3G48040
AT4G09760
AT5G11740
AT5G27360
AT1G80260
AT1G55170
AT5G08500
AT2G16950
AT5G19370
AT1G70490
AT4G16750
AT5G64970
AT3G17810
AT5G17440
AT5G46410
AT5G58470
AT3G13740
AT3G01910
AT2G14760
AT3G04090
AT1G10370
AT1G75630
AT3G16180
AT2G28890
AT1G02640
AT5G43760
AT3G26932
AT1G71960
AT1G67140
AT5G54230
AT5G28690
AT1G44350
AT4G11450
AT5G46550
AT4G23750
AT3G20050
AT3G17900
AT5G37630
AT1G47271
AT2G02320
AT1G19990
AT3G48070
AT5G02450
AT5G06270
AT2G17370
AT1G65845
AT5G37290
AT5G08170
AT2G37050
AT2G40420
AT3G18000
AT4G33630
AT2G02790
AT5G23280
AT5G08410
AT3G06220
AT3G50685
AT1G54820
AT4G37110
AT4G39190
AT5G17170
AT3G48190
AT1G72220
AT3G46510
AT1G25320
AT1G71100
AT2G39750
AT2G38670
AT1G70070
AT3G62840
AT4G33070
AT4G27260
AT5G66630
AT5G07900
AT3G19240
AT2G25800
AT3G01650
AT2G43720
AT1G75710
AT2G44430
AT3G51530
AT5G62470
AT1G76950
AT3G55060
AT5G02550
AT5G47870
AT3G63290
AT1G29790
AT5G25500
AT1G56145
AT2G41560
AT3G26240
AT4G09980
AT1G67270
AT1G01320
AT2G44065
AT3G49800
AT5G51030
AT5G38660
AT1G73320
AT5G14070
AT3G16730
AT2G33850
AT1G33480
AT1G03820
AT5G57000
AT2G21050
AT3G15540
AT4G09080
AT3G07590
AT1G21900
AT5G07572
AT1G63500
AT1G25560
AT5G57660
AT3G18035
AT3G58610
AT1G25470
AT5G62630
AT4G30500
AT1G68640
AT3G62190
AT5G50565
AT2G31580
AT2G31980
AT4G28520
AT5G33300
AT1G31600
AT1G55860
AT3G13445
AT1G27690
AT5G42720
AT1G62305
AT3G05980
AT4G28820
AT4G28706
AT2G19460
AT2G01970
AT1G79430
AT4G01130
AT2G43580
AT4G37220
AT4G22753
AT5G62230
AT1G78290
AT3G54920
AT3G17998
AT4G26520
AT2G28310
AT3G22960
AT5G25920
AT1G33520
AT5G55520
AT1G12350
AT4G15540
AT5G61020
AT2G45420
AT3G22630
AT2G44500
AT5G04000
AT5G25490
AT5G14430
AT4G25440
AT1G04520
AT1G48990
AT1G66050
AT4G32390
AT2G26000
AT5G52790
AT5G20885
AT4G36410
AT3G08890
AT1G63800
AT2G43630
AT4G32890
AT1G08800
AT2G22230
AT3G06040
AT3G15518
AT5G62165
AT3G45010
AT1G02660
AT2G32240
AT1G75200
AT4G24770
AT1G28270
AT2G17700
AT4G14200
AT1G03980
AT5G01230
AT4G35320
AT5G53460
AT1G54990
AT5G10460
AT3G18370
AT5G62790
AT5G24980
AT5G54145
AT1G26840
AT3G19820
AT1G77480
AT1G75590
AT2G29890
AT3G01920
AT5G53880
AT3G03370
AT3G11170
AT5G10760
AT2G25910
AT5G19390
AT3G46440
AT5G41570
AT1G63050
AT1G25472
AT2G30970
AT1G15150
AT2G17950
AT5G01040
AT1G74560
AT1G70710
AT5G17460
AT2G23430
AT3G24495
AT1G14460
AT3G19120
AT1G02160
AT4G00710
AT1G31250
AT3G22490
AT3G54180
AT1G80410
AT3G51660
AT5G49230
AT5G23290
AT3G22470
AT3G28500
AT5G15840
AT4G14830
AT3G23250
AT2G19080
AT4G32330
AT3G16500
AT4G14120
AT1G75240
AT5G57720
AT1G12064
AT3G29810
AT2G34770
AT5G02260
AT1G08780
AT1G19910
AT5G62550
AT4G24940
AT5G44005
AT5G22600
AT4G13560
AT1G68935
AT3G04670
AT2G01440
AT4G11820
AT1G47655
AT1G51170
AT1G64450
AT1G36060
AT5G59450
AT4G25760
AT5G65830
AT5G13220
AT1G54130
AT1G23080
AT2G21100
AT2G32720
AT2G36350
AT1G32130
AT1G67530
AT5G67060
AT2G43410
AT5G49980
AT5G22640
AT3G08030
AT2G47220
AT5G18040
AT1G64160
AT1G18265
AT1G76070
AT5G50915
AT1G30490
AT2G29390
AT5G64020
AT1G73760
AT1G66430
AT3G20270
AT2G16790
AT1G28440
AT2G20360
AT1G06450
AT2G25640
AT5G20620
AT5G39330
AT4G13210
AT3G23940
AT3G54770
AT2G28840
AT5G16080
AT3G27570
```
