## Supplementary material for "A comprehensive map of preferentially located motifs reveals distinct proximal *cis*-regulatory elements in plants": CTCTCAGT_containing_gene_set.txt

```
#Occurences of CTCTCAGT between 2 and 110 (positions relative to the transcription start site)
#156 sequences with CTCTCAGT in this interval
#0.79% of the sequences in promoter set with CTCTCAGT (set with 19736 sequences)
AT4G16390
AT1G29350
AT5G41190
AT3G06700
AT5G06820
AT1G61890
AT3G16500
AT1G15220
AT1G34120
AT3G57400
AT4G16480
AT2G39730
AT4G40090
AT2G33320
AT1G51370
AT1G70330
AT5G40155
AT5G51960
AT2G07599
AT2G27990
AT1G13140
AT4G17560
AT5G66658
AT5G56500
AT5G14930
AT4G36530
AT2G34460
AT2G42950
AT5G08520
AT2G42340
AT4G36670
AT3G03040
AT2G21300
AT5G15230
AT5G05520
AT3G17840
AT1G77690
AT3G05330
AT2G27470
AT3G13560
AT1G06930
AT4G14910
AT2G36270
AT2G23560
AT5G37890
AT2G19610
AT3G56640
AT1G07970
AT3G48150
AT5G07530
AT3G60670
AT3G16200
AT1G60890
AT1G10270
AT2G40116
AT1G55930
AT1G14230
AT1G51745
AT3G11070
AT1G20020
AT5G18800
AT5G02050
AT5G58510
AT5G28650
AT2G26840
AT4G01330
AT4G38400
AT3G04460
AT5G02290
AT3G44610
AT4G14570
AT1G31730
AT4G22214
AT5G64760
AT1G35630
AT4G16060
AT4G09040
AT5G62550
AT1G62330
AT2G45290
AT5G25475
AT5G52975
AT3G57785
AT1G03190
AT1G02110
AT1G14980
AT2G40316
AT5G28500
AT3G25730
AT2G22660
AT5G04760
AT1G59900
AT3G23630
AT1G29370
AT2G37760
AT5G19250
AT1G35680
AT1G54090
AT4G00080
AT1G51710
AT5G19770
AT4G17530
AT1G53780
AT3G43432
AT5G38470
AT1G80260
AT5G23610
AT3G48880
AT5G51780
AT2G21410
AT2G30570
AT1G44970
AT4G33060
AT2G21950
AT3G55605
AT3G07420
AT5G02010
AT4G01450
AT5G08440
AT4G19700
AT5G16720
AT3G08630
AT5G11080
AT1G17050
AT2G41090
AT3G51770
AT3G62110
AT5G54530
AT4G04860
AT5G18640
AT5G65940
AT4G24190
AT5G13290
AT3G06310
AT4G35350
AT5G49850
AT1G77630
AT5G50900
AT2G36060
AT1G50940
AT4G24080
AT2G29580
AT1G24625
AT5G26180
AT1G14410
AT3G25160
AT5G67245
AT1G07360
AT2G25355
AT2G33580
AT1G77310
AT2G39420
AT4G23650
AT5G18240
AT1G49710
AT2G30700
```
