## Supplementary material for "A comprehensive map of preferentially located motifs reveals distinct proximal *cis*-regulatory elements in plants": CTCTCAT_containing_gene_set.txt

```
#Occurences of CTCTCAT between -29 and 115 (positions relative to the transcription start site)
#1100 sequences with CTCTCAT in this interval
#5.57% of the sequences in promoter set with CTCTCAT (set with 19736 sequences)
AT1G66690
AT2G39660
AT4G22200
AT5G20890
AT3G27110
AT3G45050
AT5G44785
AT2G17570
AT5G42330
AT5G14990
AT2G44620
AT2G44090
AT1G12064
AT3G13030
AT5G47190
AT5G39150
AT3G03760
AT5G66310
AT2G28605
AT5G40460
AT5G51300
AT5G09960
AT2G43010
AT1G75840
AT5G18190
AT1G50490
AT2G21050
AT3G59620
AT2G47500
AT4G01970
AT2G46535
AT2G28680
AT5G53160
AT2G14890
AT1G26760
AT4G17530
AT1G27480
AT5G22560
AT1G63940
AT1G35580
AT5G43930
AT1G02820
AT2G27500
AT3G49420
AT2G35190
AT5G58370
AT3G15351
AT1G20900
AT2G47920
AT1G73980
AT2G31390
AT2G43410
AT1G45180
AT5G58830
AT1G01620
AT1G65840
AT3G21730
AT5G08391
AT3G52110
AT3G22930
AT3G47120
AT3G09780
AT2G48030
AT5G41050
AT2G30395
AT5G51710
AT1G29280
AT3G28670
AT2G21170
AT5G12420
AT4G17910
AT1G29195
AT1G56190
AT2G44840
AT4G26660
AT5G41690
AT1G60010
AT4G22010
AT3G02920
AT4G20890
AT3G17800
AT1G66140
AT5G05060
AT5G47030
AT3G26810
AT4G39570
AT5G56360
AT3G28860
AT1G32340
AT2G41530
AT1G07210
AT1G11650
AT3G27830
AT3G59150
AT2G24570
AT3G30180
AT3G48390
AT1G64510
AT5G61960
AT3G02380
AT5G19830
AT5G17060
AT5G12230
AT1G06660
AT3G44020
AT5G61000
AT3G15180
AT4G11790
AT5G62240
AT5G63060
AT5G43940
AT3G07050
AT4G23630
AT1G72310
AT5G13970
AT1G13290
AT2G22300
AT5G10050
AT4G37190
AT4G10170
AT5G11270
AT3G42473
AT2G35310
AT3G28580
AT2G03200
AT4G28450
AT5G18490
AT1G36180
AT3G07200
AT1G44800
AT2G39980
AT2G30260
AT3G53700
AT4G38800
AT1G03365
AT5G15020
AT1G80000
AT4G05330
AT5G49020
AT1G12970
AT5G51060
AT1G22090
AT3G59480
AT3G55390
AT4G25250
AT5G39920
AT2G22080
AT5G09530
AT2G22680
AT1G62030
AT1G80760
AT1G72710
AT4G30845
AT4G15140
AT3G45010
AT3G47720
AT4G27740
AT5G44260
AT1G36732
AT2G35110
AT1G09932
AT2G37360
AT1G52720
AT4G29170
AT1G03680
AT3G52200
AT3G58150
AT5G46440
AT2G05350
AT5G24870
AT2G24640
AT4G03250
AT5G10625
AT1G50000
AT4G35970
AT2G03590
AT1G15020
AT2G38470
AT5G54660
AT4G17030
AT5G28750
AT1G23820
AT4G15802
AT1G26799
AT1G76750
AT1G66160
AT5G36220
AT5G40500
AT1G31190
AT3G47160
AT4G30720
AT3G16570
AT1G55790
AT1G62380
AT3G58680
AT5G58860
AT1G11120
AT5G38940
AT3G23300
AT5G50600
AT1G74720
AT2G26550
AT1G80620
AT2G40590
AT5G47100
AT5G11450
AT3G10440
AT5G64060
AT5G39550
AT5G13560
AT5G27650
AT4G26610
AT5G10430
AT3G17810
AT3G55840
AT5G66750
AT3G23700
AT4G19645
AT4G14713
AT4G23430
AT4G04972
AT5G19260
AT5G53830
AT1G77640
AT1G08200
AT3G23130
AT2G46420
AT4G33980
AT1G52770
AT3G06420
AT1G79850
AT3G17950
AT1G71110
AT1G01090
AT5G13960
AT5G16040
AT1G65590
AT4G18780
AT1G18070
AT4G21500
AT5G09900
AT1G26930
AT2G03810
AT5G18660
AT4G29700
AT2G25130
AT1G15960
AT1G07420
AT2G42850
AT3G11320
AT1G14400
AT5G52780
AT4G01935
AT2G26580
AT2G15310
AT1G54840
AT1G13050
AT3G06450
AT4G12830
AT4G27130
AT4G13400
AT4G12040
AT3G21670
AT1G49960
AT1G51690
AT1G11608
AT5G32470
AT5G59140
AT2G28080
AT5G47690
AT5G59720
AT5G09370
AT5G42860
AT4G13395
AT4G34500
AT5G17350
AT3G62570
AT1G05680
AT4G08580
AT1G06090
AT1G52700
AT1G44920
AT3G16940
AT1G16080
AT5G57490
AT4G16770
AT1G43670
AT4G20760
AT1G78476
AT3G46770
AT5G44340
AT1G59990
AT2G36110
AT5G50700
AT3G12780
AT3G11420
AT5G01870
AT2G34570
AT1G06670
AT1G15580
AT4G01915
AT1G53920
AT3G57630
AT5G59250
AT1G56510
AT1G12860
AT5G38120
AT2G44080
AT1G71880
AT2G44160
AT2G25220
AT5G18520
AT5G62210
AT1G61590
AT5G37540
AT3G11080
AT2G16740
AT1G74390
AT3G45850
AT5G28500
AT3G03850
AT1G09660
AT1G28270
AT1G23870
AT1G44575
AT5G11590
AT1G13110
AT1G52050
AT4G13195
AT2G39350
AT4G22080
AT3G23290
AT2G35880
AT1G52290
AT4G28310
AT1G26700
AT5G13490
AT4G14230
AT3G43700
AT4G23750
AT5G61780
AT2G40330
AT3G58650
AT5G40480
AT1G11310
AT1G72580
AT4G20320
AT1G32350
AT2G35770
AT1G30100
AT3G43980
AT3G22800
AT4G15630
AT4G35580
AT1G20696
AT5G37680
AT3G44010
AT4G33260
AT4G23820
AT3G54410
AT4G02800
AT5G49900
AT1G52330
AT4G37630
AT5G48820
AT1G04450
AT5G38530
AT2G28800
AT3G02580
AT5G24316
AT5G08720
AT2G42280
AT4G16265
AT5G49130
AT5G48960
AT5G20710
AT5G59590
AT5G14250
AT3G53110
AT1G55928
AT5G26660
AT1G14260
AT5G08080
AT3G54820
AT4G35920
AT5G60470
AT3G12710
AT3G26240
AT3G05060
AT3G20830
AT3G57540
AT4G25260
AT5G15210
AT3G58270
AT1G10970
AT5G27860
AT1G19300
AT2G03520
AT2G43120
AT5G51030
AT4G19430
AT5G49320
AT5G17160
AT1G27970
AT1G68530
AT2G22470
AT2G01970
AT1G77760
AT5G62150
AT5G04620
AT4G20930
AT4G10760
AT1G58120
AT1G58100
AT3G53570
AT5G56880
AT5G13460
AT4G27670
AT1G69050
AT1G18970
AT3G18240
AT4G25630
AT1G07745
AT1G23130
AT3G18520
AT5G17780
AT3G01175
AT4G02880
AT3G45620
AT3G20280
AT3G28780
AT5G25620
AT3G45210
AT1G16880
AT2G21180
AT2G19390
AT1G67590
AT2G01913
AT5G18260
AT1G69440
AT5G41760
AT2G31141
AT1G31350
AT3G25590
AT5G56350
AT2G33560
AT2G22750
AT4G08240
AT4G09030
AT2G28840
AT3G47490
AT5G67350
AT5G60490
AT4G27070
AT3G12720
AT1G36730
AT4G26640
AT2G27770
AT4G27530
AT1G08630
AT3G44890
AT2G30370
AT3G18100
AT2G26690
AT2G16900
AT3G12890
AT4G20070
AT5G38560
AT1G59760
AT4G18590
AT5G04550
AT1G03475
AT5G17420
AT1G73680
AT1G06530
AT5G23535
AT1G48240
AT5G03310
AT3G46110
AT2G19580
AT4G38180
AT4G17245
AT3G47510
AT3G16690
AT2G29470
AT2G39890
AT1G53380
AT5G15650
AT4G38430
AT4G28703
AT5G13530
AT5G56260
AT3G49430
AT2G42680
AT4G00990
AT1G64380
AT2G31880
AT1G51550
AT1G22660
AT5G47610
AT3G23490
AT4G10490
AT1G57777
AT2G46330
AT4G28430
AT2G32480
AT4G27630
AT3G12970
AT1G05805
AT1G19330
AT3G61770
AT4G07515
AT1G02335
AT2G06000
AT5G57970
AT2G27810
AT3G59320
AT3G17660
AT5G13630
AT5G56910
AT3G01050
AT3G30720
AT3G62050
AT1G21200
AT1G08560
AT5G16490
AT1G17440
AT4G13680
AT5G60750
AT1G55110
AT5G52330
AT3G19980
AT4G34980
AT2G31830
AT2G47270
AT5G53590
AT1G19170
AT4G22250
AT4G32295
AT5G45390
AT3G11090
AT3G57860
AT4G00730
AT5G57780
AT1G03940
AT4G04350
AT3G47560
AT3G23830
AT3G19640
AT3G51280
AT4G07410
AT1G44160
AT3G50640
AT5G14780
AT4G20860
AT5G53090
AT5G19090
AT4G23600
AT3G13433
AT2G33800
AT5G04390
AT5G08280
AT2G15280
AT1G26570
AT3G03040
AT3G51450
AT1G54200
AT3G10200
AT1G11440
AT1G80890
AT3G61590
AT4G04180
AT5G42620
AT5G46960
AT1G18850
AT5G41740
AT1G30800
AT5G05230
AT1G76820
AT1G29590
AT4G15540
AT1G80130
AT1G72230
AT5G38520
AT4G25835
AT2G46700
AT3G11000
AT1G74000
AT4G20830
AT3G46200
AT5G57130
AT5G25760
AT5G01540
AT1G08510
AT4G32730
AT2G22190
AT2G39410
AT5G61560
AT1G05675
AT4G28070
AT4G18650
AT3G08580
AT4G29670
AT5G03530
AT5G40780
AT3G05180
AT3G60410
AT1G53170
AT1G49740
AT1G25550
AT1G17960
AT3G27640
AT4G33430
AT4G23810
AT4G36520
AT3G07310
AT5G47370
AT1G66700
AT5G55730
AT3G55460
AT5G60390
AT4G00540
AT2G30950
AT1G25320
AT5G37740
AT5G17380
AT1G76240
AT1G01500
AT1G25500
AT5G37310
AT3G59370
AT4G33030
AT5G25170
AT1G54730
AT5G46950
AT5G25160
AT5G23740
AT4G25470
AT1G75690
AT3G09260
AT1G51720
AT2G10940
AT1G64160
AT2G44940
AT5G62530
AT1G33240
AT3G12390
AT3G48100
AT2G33480
AT4G16490
AT3G16440
AT5G23920
AT1G80120
AT4G29310
AT1G13180
AT4G22470
AT1G20010
AT3G63410
AT2G43900
AT3G12800
AT1G50930
AT1G11660
AT4G00820
AT1G20070
AT3G15380
AT5G05810
AT5G66760
AT3G11940
AT4G08170
AT5G53730
AT2G24280
AT3G47590
AT1G14210
AT5G41770
AT1G15885
AT3G24690
AT3G55450
AT5G21150
AT4G38360
AT1G58122
AT2G21560
AT2G32380
AT5G44800
AT4G23800
AT4G22270
AT1G18250
AT1G29395
AT1G23400
AT1G75930
AT4G27700
AT5G25190
AT1G54330
AT2G37600
AT3G01345
AT5G24314
AT2G31110
AT2G01200
AT3G63490
AT2G22170
AT1G51060
AT5G13550
AT1G59980
AT3G29200
AT1G75240
AT1G67840
AT1G69935
AT2G40940
AT2G47350
AT4G39870
AT5G62170
AT1G52030
AT2G18500
AT2G16720
AT3G03780
AT5G02540
AT3G27890
AT2G39130
AT3G04290
AT4G17486
AT3G49240
AT3G11630
AT5G17890
AT1G74560
AT5G12850
AT2G02760
AT3G52930
AT1G17810
AT3G05430
AT4G17800
AT2G19802
AT5G47020
AT2G01500
AT2G27220
AT1G24400
AT1G01720
AT4G25610
AT4G37740
AT5G50850
AT2G22360
AT5G64620
AT2G44330
AT3G01220
AT5G42570
AT2G03600
AT1G67190
AT5G57990
AT3G01730
AT4G30140
AT1G08880
AT3G24530
AT1G22180
AT3G04510
AT5G60410
AT1G67920
AT2G46770
AT3G23790
AT3G27090
AT3G25640
AT5G53200
AT4G32360
AT4G29240
AT4G26230
AT2G29550
AT5G58980
AT1G26920
AT3G10720
AT4G30660
AT1G03200
AT5G65660
AT1G17230
AT4G25030
AT2G43840
AT4G36195
AT3G45140
AT4G21460
AT3G15060
AT4G17100
AT1G52150
AT5G10030
AT5G13410
AT1G03170
AT4G14130
AT3G51580
AT4G21380
AT3G03610
AT3G17675
AT3G03520
AT1G08465
AT1G14345
AT5G46880
AT3G52130
AT2G40630
AT3G55290
AT5G46550
AT3G05990
AT3G07890
AT1G06400
AT2G27730
AT1G75780
AT4G15680
AT5G02830
AT1G03220
AT4G02270
AT1G79700
AT1G76590
AT1G50410
AT2G43610
AT4G30180
AT3G07630
AT1G21560
AT3G16470
AT1G60030
AT1G09210
AT5G03540
AT3G28050
AT4G16150
AT3G55920
AT4G33670
AT4G32880
AT1G67750
AT1G64190
AT3G56020
AT5G01800
AT4G35490
AT2G20250
AT2G17540
AT1G32530
AT4G36550
AT1G52040
AT1G71020
AT3G01860
AT5G56860
AT4G35510
AT4G08950
AT5G58930
AT2G30720
AT1G13770
AT5G02190
AT1G26945
AT3G13180
AT1G21600
AT5G46130
AT5G60660
AT1G28360
AT3G05530
AT5G17330
AT3G10360
AT4G25960
AT4G24660
AT4G37370
AT1G56520
AT3G27220
AT1G03230
AT4G30830
AT3G26742
AT5G07290
AT1G09200
AT4G26850
AT1G05940
AT5G57520
AT2G46800
AT1G05230
AT1G69230
AT5G50260
AT1G48500
AT3G61930
AT1G32450
AT4G15120
AT3G09220
AT1G14460
AT4G18810
AT4G34160
AT3G60070
AT5G54510
AT1G18980
AT1G71866
AT1G13030
AT5G63520
AT3G51660
AT3G59540
AT1G45130
AT1G30870
AT1G30650
AT5G64330
AT1G06120
AT4G00080
AT2G30350
AT3G48890
AT5G67060
AT1G48020
AT4G18140
AT4G15975
AT5G53588
AT1G04830
AT5G46330
AT2G26700
AT5G07340
AT2G17525
AT1G01830
AT3G16410
AT5G12300
AT3G22820
AT5G54980
AT3G08980
AT5G39100
AT1G59830
AT5G23050
AT5G18525
AT3G60400
AT2G25830
AT3G62170
AT5G24105
AT1G11380
AT3G15395
AT4G31890
AT4G21970
AT3G01230
AT5G05690
AT4G22990
AT4G34320
AT4G03298
AT4G02150
AT3G05510
AT1G20500
AT5G64030
AT5G40410
AT4G37330
AT4G03230
AT3G50410
AT5G67310
AT3G61150
AT4G15475
AT5G13020
AT1G08800
AT2G34090
AT3G07900
AT4G29790
AT2G01940
AT4G28290
AT1G76610
AT2G26560
AT1G66270
AT2G33420
AT4G38860
AT3G46620
AT1G70950
AT5G05350
AT3G21150
AT1G70180
AT2G43680
AT1G27470
AT2G05940
AT1G11125
AT3G12700
AT3G21380
AT3G51610
AT3G49490
AT5G14010
AT4G23390
AT5G62810
AT4G14950
AT5G22860
AT1G07725
AT2G17550
AT5G50175
AT2G42830
AT5G28290
AT1G14740
AT4G20880
AT1G05630
AT3G01040
AT1G66250
AT3G24450
AT2G17230
AT5G64180
AT5G13280
AT5G18900
AT1G64110
AT1G67720
AT5G43230
AT2G16225
AT2G27030
AT4G29800
AT2G40760
AT3G06870
AT4G39790
AT3G44280
AT1G56045
AT5G49280
AT1G11050
AT1G72020
AT1G15670
AT5G06220
AT4G19400
AT1G63380
AT1G52670
AT5G19770
AT5G10930
AT4G30370
AT2G44450
AT4G26840
AT5G61130
AT1G66200
AT3G07080
AT3G60520
AT1G32640
AT1G45248
AT2G42210
AT4G08500
AT4G15800
AT3G51850
AT3G48580
AT2G04680
AT4G37890
AT5G57785
AT3G14395
AT4G23470
AT3G49601
AT5G50760
AT3G51920
AT5G39940
AT2G20500
AT5G49740
AT4G32490
AT5G20810
AT2G32790
AT3G24130
AT3G06360
AT1G64390
AT5G38850
AT1G16370
AT5G57380
AT4G37670
AT4G13540
AT2G06005
AT3G26070
AT4G08520
AT4G14890
AT1G29540
AT3G60380
AT2G46510
AT1G23240
AT4G21450
AT4G36500
AT2G39650
AT5G14040
AT1G48420
AT1G03890
AT4G01790
AT1G30260
AT5G36230
AT1G25422
AT1G23560
AT2G25250
AT4G24840
AT1G10410
AT1G22300
AT5G04140
AT1G49510
AT5G15010
AT5G54800
AT1G59900
AT5G16080
AT1G01460
AT5G04160
AT3G52890
AT4G26540
AT4G25140
AT5G46840
AT3G18620
AT2G35620
AT5G49180
AT3G50740
AT5G49880
AT2G29065
AT4G37540
AT4G34290
AT5G59120
AT3G50010
AT1G71730
AT4G36430
AT3G07880
AT5G46700
AT3G53480
AT3G29370
AT1G20100
AT2G35150
AT5G44730
AT3G60130
AT5G66330
AT1G58360
AT1G06550
AT4G34630
AT5G50240
AT1G27360
AT5G49910
AT5G16920
AT2G35680
AT2G24645
AT1G35516
```
