## Supplementary material for "A comprehensive map of preferentially located motifs reveals distinct proximal *cis*-regulatory elements in plants": CTCTCTAG_containing_gene_set.txt

```
#Occurences of CTCTCTAG between -1 and 91 (positions relative to the transcription start site)
#184 sequences with CTCTCTAG in this interval
#0.93% of the sequences in promoter set with CTCTCTAG (set with 19736 sequences)
AT5G14660
AT5G46795
AT2G28150
AT2G01940
AT1G65800
AT4G34160
AT3G51850
AT1G28210
AT5G40850
AT5G39860
AT2G45160
AT3G02090
AT4G13210
AT4G00231
AT2G37460
AT1G59750
AT1G28360
AT4G01120
AT5G43560
AT5G12000
AT1G59580
AT4G32880
AT3G50630
AT2G36070
AT5G61000
AT4G40040
AT4G29210
AT5G46170
AT1G71760
AT1G76970
AT2G48150
AT5G66700
AT5G25180
AT4G30900
AT1G69400
AT1G13710
AT5G13850
AT1G05380
AT5G03730
AT3G11050
AT3G14650
AT5G09290
AT1G07810
AT3G11760
AT1G19250
AT5G48410
AT5G41650
AT5G61520
AT1G50670
AT1G79650
AT3G20280
AT2G36350
AT5G47250
AT1G21660
AT3G03940
AT4G31400
AT4G31540
AT4G35950
AT1G06149
AT1G12420
AT1G31310
AT3G53990
AT5G67130
AT4G38540
AT1G18560
AT4G21840
AT1G74088
AT1G19980
AT1G80270
AT1G19520
AT1G19340
AT3G44670
AT5G54230
AT1G77410
AT1G07490
AT1G71340
AT1G04770
AT4G01500
AT1G79880
AT3G61790
AT1G62660
AT3G18380
AT1G13600
AT3G09100
AT3G19400
AT5G11280
AT2G43020
AT2G16850
AT3G62780
AT4G04972
AT5G19420
AT4G40060
AT5G16540
AT1G53730
AT1G58250
AT1G17140
AT5G38110
AT5G13170
AT5G07900
AT4G28840
AT1G51220
AT5G55970
AT4G12710
AT1G28600
AT3G55370
AT5G49370
AT2G24150
AT2G22795
AT1G14350
AT2G24820
AT1G23730
AT4G02440
AT4G33400
AT5G03990
AT5G13240
AT5G13290
AT1G18300
AT2G31955
AT4G36110
AT5G59880
AT1G14750
AT4G08300
AT3G12280
AT2G39250
AT4G28950
AT4G38620
AT3G59190
AT4G01000
AT4G18360
AT4G02540
AT2G47010
AT1G18680
AT3G04620
AT1G04650
AT5G21900
AT2G37090
AT2G47920
AT1G52400
AT3G02110
AT1G06150
AT1G77300
AT5G17020
AT4G30290
AT4G04470
AT1G21010
AT2G32400
AT1G48540
AT4G34460
AT5G10220
AT5G21020
AT1G24460
AT1G79090
AT2G21630
AT5G45190
AT3G01400
AT4G03330
AT4G10170
AT5G02840
AT5G16070
AT1G53300
AT3G45750
AT1G67630
AT3G62910
AT4G32660
AT5G66680
AT2G43018
AT4G02450
AT4G25140
AT1G12500
AT5G02880
AT3G22275
AT3G44110
AT5G57567
AT5G24390
AT3G10690
AT2G34580
AT1G71690
AT5G46570
AT5G03340
AT3G57060
AT3G49030
AT5G09850
AT5G56380
AT1G25440
```
