## Supplementary material for "A comprehensive map of preferentially located motifs reveals distinct proximal *cis*-regulatory elements in plants": CTCTGCCC_containing_gene_set.txt

```
#Occurences of CTCTGCCC between -16 and 104 (positions relative to the transcription start site)
#43 sequences with CTCTGCCC in this interval
#0.22% of the sequences in promoter set with CTCTGCCC (set with 19736 sequences)
AT5G19220
AT1G18850
AT3G46820
AT4G31100
AT3G12400
AT1G14980
AT3G21400
AT1G49300
AT1G09450
AT4G26060
AT4G02820
AT2G05160
AT4G22780
AT5G08560
AT2G07727
AT1G25550
AT5G13900
AT4G27500
AT4G08870
AT4G14400
AT4G23490
AT1G71080
AT3G58990
AT4G23750
AT1G56580
AT4G14990
AT5G65930
AT5G08270
AT1G11112
AT3G54920
AT3G01770
AT4G04745
AT1G05490
AT2G28950
AT3G59600
AT4G22160
AT3G18710
AT4G39640
AT5G51390
AT2G23980
AT1G71920
AT1G13980
AT3G54770
```
