## Supplementary material for "A comprehensive map of preferentially located motifs reveals distinct proximal *cis*-regulatory elements in plants": CTCTGTCT_containing_gene_set.txt

```
#Occurences of CTCTGTCT between -31 and 67 (positions relative to the transcription start site)
#416 sequences with CTCTGTCT in this interval
#2.11% of the sequences in promoter set with CTCTGTCT (set with 19736 sequences)
AT4G12710
AT2G44510
AT4G00940
AT1G21760
AT5G66330
AT5G07350
AT4G31360
AT2G24440
AT5G42990
AT3G61580
AT1G16780
AT5G64410
AT1G22800
AT3G23430
AT1G22160
AT1G30540
AT2G41820
AT1G07485
AT1G47540
AT5G41280
AT1G29280
AT4G14910
AT1G29890
AT1G10060
AT1G65970
AT4G33770
AT1G56580
AT5G20090
AT3G55690
AT1G27650
AT1G09620
AT2G20590
AT3G08947
AT5G67340
AT1G12840
AT4G24140
AT5G20540
AT3G02290
AT3G51720
AT2G34900
AT1G78090
AT4G23496
AT1G74430
AT3G08960
AT1G05790
AT4G34940
AT4G22280
AT3G26160
AT3G51870
AT3G24660
AT3G62730
AT5G19030
AT5G53360
AT2G21390
AT4G36850
AT1G69620
AT5G25810
AT3G58650
AT4G29490
AT3G01610
AT3G13510
AT3G55480
AT1G09180
AT1G13970
AT1G63130
AT5G26670
AT5G58650
AT4G13200
AT1G14810
AT3G60350
AT4G27640
AT5G08760
AT3G01920
AT1G07470
AT3G51550
AT5G57790
AT5G23490
AT4G22360
AT4G13950
AT2G25355
AT4G32890
AT4G21970
AT1G61240
AT2G32220
AT1G59580
AT4G34340
AT3G11070
AT5G65870
AT4G00660
AT5G03140
AT5G64750
AT3G23060
AT4G33380
AT1G30520
AT1G32440
AT3G23160
AT3G50390
AT3G03520
AT2G32410
AT2G40620
AT1G24880
AT1G75060
AT4G27460
AT5G04940
AT4G25480
AT2G16810
AT5G10720
AT3G59350
AT4G11150
AT1G32190
AT4G14890
AT2G31880
AT5G49960
AT5G60800
AT1G66140
AT4G39330
AT4G32970
AT5G48900
AT4G12990
AT2G31110
AT5G05100
AT5G64480
AT4G31100
AT1G05470
AT1G58110
AT3G29290
AT1G62840
AT5G25160
AT1G12380
AT4G32250
AT4G01580
AT4G02590
AT2G28590
AT3G27890
AT3G46130
AT5G14450
AT1G67960
AT4G38280
AT1G61450
AT5G40400
AT3G56910
AT1G71380
AT5G64900
AT5G42870
AT5G66800
AT3G49850
AT5G40210
AT1G64230
AT3G01050
AT3G11700
AT4G13780
AT1G01160
AT4G32080
AT4G21190
AT5G16000
AT3G57130
AT5G66640
AT2G37330
AT1G69260
AT5G02910
AT5G27360
AT3G01650
AT3G02990
AT3G03240
AT2G43680
AT1G16840
AT2G21120
AT3G48900
AT4G38380
AT3G19100
AT5G04060
AT3G06340
AT5G14370
AT5G04010
AT2G06095
AT1G05710
AT1G15290
AT3G04650
AT5G15530
AT5G55260
AT2G43530
AT5G07770
AT5G11440
AT5G65280
AT1G23760
AT1G76960
AT1G09794
AT4G01700
AT5G53750
AT2G42520
AT1G77590
AT3G06140
AT3G01910
AT5G11020
AT3G09035
AT1G05670
AT2G41120
AT1G29250
AT2G24240
AT2G45800
AT3G48680
AT1G68500
AT4G15920
AT1G20270
AT3G11850
AT1G30130
AT4G25230
AT5G53000
AT3G60070
AT3G58490
AT5G04460
AT5G55520
AT5G38860
AT4G39970
AT3G06250
AT5G41560
AT3G25470
AT5G37670
AT2G37820
AT1G50490
AT1G04250
AT4G30410
AT4G02710
AT2G43330
AT5G56300
AT5G15390
AT1G53560
AT4G08685
AT5G01380
AT2G41540
AT5G16820
AT1G69420
AT4G23710
AT3G57410
AT2G28890
AT3G25585
AT1G63120
AT4G27490
AT2G39670
AT1G21840
AT1G01970
AT4G25700
AT5G40870
AT3G12970
AT3G51350
AT1G21090
AT4G30340
AT3G04740
AT1G58290
AT5G57130
AT1G46264
AT3G03790
AT1G15940
AT2G47130
AT3G09730
AT3G60690
AT5G50180
AT5G05210
AT2G45400
AT3G02650
AT5G19151
AT1G02305
AT3G50330
AT4G32285
AT4G18040
AT3G16720
AT5G01020
AT1G47420
AT3G23490
AT5G22480
AT2G25610
AT4G39955
AT1G75510
AT1G72410
AT3G17600
AT4G00710
AT1G19440
AT4G22285
AT5G66350
AT5G48030
AT2G27320
AT2G01350
AT1G07210
AT1G60430
AT1G77400
AT4G23920
AT2G15790
AT4G36740
AT4G03390
AT5G50400
AT1G01220
AT4G11610
AT3G55560
AT5G19080
AT1G68160
AT1G47290
AT3G28560
AT3G59910
AT1G74730
AT3G13175
AT4G15780
AT5G23310
AT5G48450
AT2G23985
AT2G02120
AT5G64130
AT1G24340
AT1G74960
AT2G01100
AT1G79910
AT1G26150
AT1G18270
AT5G60950
AT1G72040
AT1G26960
AT2G03070
AT4G33950
AT4G12800
AT3G01310
AT3G07560
AT1G65620
AT2G45670
AT5G11160
AT3G07720
AT1G56080
AT1G54280
AT1G64040
AT5G52920
AT4G16980
AT1G65080
AT1G80480
AT5G07340
AT2G18030
AT4G14695
AT2G03060
AT1G17110
AT2G07050
AT5G67350
AT1G78995
AT3G06220
AT3G26744
AT5G43950
AT5G58490
AT5G20950
AT5G39850
AT3G22170
AT4G01450
AT4G35470
AT4G25040
AT5G58730
AT1G10980
AT1G06170
AT4G37740
AT3G18050
AT5G46115
AT3G02880
AT5G64070
AT3G12770
AT5G13770
AT4G25410
AT5G58787
AT5G14520
AT1G09290
AT2G42320
AT3G03620
AT3G46666
AT4G01210
AT5G07250
AT2G31150
AT1G47380
AT5G09700
AT3G26150
AT1G79130
AT5G04860
AT4G34660
AT4G02780
AT5G58990
AT3G60280
AT2G23930
AT2G03505
AT4G17880
AT4G38120
AT2G48150
AT2G45050
AT3G56070
AT3G05700
AT5G64350
AT2G35605
AT3G11170
AT4G11380
AT3G60510
AT2G06925
AT3G29360
AT2G22240
AT1G13230
AT5G65040
AT1G03280
AT3G45260
AT1G14160
AT1G12800
AT1G30320
AT2G34650
AT5G43750
AT5G65750
AT3G60600
AT4G39770
AT1G72120
AT5G03190
AT1G63680
AT4G25470
AT1G33990
AT1G17455
AT1G52220
AT5G08050
AT4G28210
AT2G41330
```
