## Supplementary material for "A comprehensive map of preferentially located motifs reveals distinct proximal *cis*-regulatory elements in plants": CTCTTAA_containing_gene_set.txt

```
#Occurences of CTCTTAA between -58 and -24 (positions relative to the transcription start site)
#206 sequences with CTCTTAA in this interval
#1.04% of the sequences in promoter set with CTCTTAA (set with 19736 sequences)
AT5G11880
AT1G22620
AT5G25820
AT1G64620
AT5G67630
AT5G25415
AT3G24300
AT1G23260
AT2G25430
AT3G49900
AT2G02410
AT2G46493
AT1G25150
AT2G19480
AT1G60730
AT5G60720
AT4G35030
AT3G18580
AT5G02560
AT3G47470
AT2G04430
AT2G05630
AT4G01330
AT1G78230
AT2G38580
AT1G68960
AT1G71350
AT1G04250
AT2G41870
AT1G07650
AT1G17940
AT5G58930
AT2G21530
AT1G55152
AT5G38290
AT3G62010
AT5G52110
AT2G32430
AT5G53890
AT5G58680
AT1G52980
AT3G09710
AT5G42930
AT5G13890
AT3G18710
AT1G07745
AT5G04390
AT2G43700
AT3G62840
AT1G16130
AT1G14450
AT4G30490
AT1G60940
AT3G56010
AT3G26440
AT2G39200
AT3G02900
AT2G31530
AT2G03890
AT5G16240
AT5G43960
AT4G19045
AT3G55610
AT1G77660
AT5G25110
AT5G48960
AT4G13330
AT3G08960
AT1G78810
AT1G29810
AT1G11950
AT1G06770
AT5G18130
AT1G73607
AT2G48010
AT1G76510
AT2G13680
AT1G76160
AT2G31420
AT4G17060
AT3G44110
AT3G03160
AT3G05610
AT4G24110
AT3G27560
AT1G33090
AT4G38495
AT1G70090
AT1G52460
AT1G61160
AT1G25211
AT3G07560
AT1G34750
AT4G01880
AT3G52040
AT3G23840
AT5G17810
AT2G23370
AT3G07070
AT3G02060
AT5G26930
AT3G50320
AT4G39860
AT3G01920
AT1G16910
AT1G10360
AT3G46900
AT4G01610
AT1G14660
AT1G17880
AT4G24220
AT1G77765
AT2G16520
AT1G25055
AT1G02740
AT2G45310
AT1G08370
AT1G67100
AT3G60210
AT3G05670
AT1G55910
AT1G06210
AT1G22740
AT2G28450
AT1G20780
AT3G52890
AT5G41950
AT2G34420
AT2G22740
AT1G34210
AT1G09590
AT4G33110
AT5G54780
AT1G24620
AT5G38480
AT3G17840
AT1G18620
AT4G35840
AT3G59360
AT4G39940
AT2G21580
AT5G67300
AT5G25840
AT3G47730
AT3G52850
AT3G13150
AT4G31720
AT3G19508
AT3G06200
AT4G19645
AT3G28560
AT2G26020
AT5G53180
AT2G22795
AT1G34770
AT2G36325
AT1G23040
AT5G50290
AT1G29700
AT2G29530
AT2G30350
AT2G27550
AT4G02425
AT3G23690
AT2G16860
AT2G27860
AT4G00590
AT2G39440
AT1G21900
AT1G24560
AT3G53860
AT1G30860
AT1G44810
AT4G35310
AT1G09440
AT1G31760
AT2G13650
AT2G25790
AT3G32930
AT4G01350
AT5G08360
AT1G26780
AT5G42760
AT1G31580
AT3G11980
AT4G36840
AT5G60490
AT2G40430
AT1G64700
AT2G33510
AT3G06070
AT5G28640
AT3G51320
AT2G35140
AT1G80840
AT3G60720
AT2G39870
AT3G47790
AT3G09000
AT1G35625
AT3G10050
AT2G46800
AT2G37160
AT4G04960
AT2G21590
AT1G55720
```
