## Supplementary material for "A comprehensive map of preferentially located motifs reveals distinct proximal *cis*-regulatory elements in plants": CTCTTAAA_containing_gene_set.txt

```
#Occurences of CTCTTAAA between -75 and 45 (positions relative to the transcription start site)
#233 sequences with CTCTTAAA in this interval
#1.18% of the sequences in promoter set with CTCTTAAA (set with 19736 sequences)
AT1G52710
AT5G63040
AT1G78780
AT2G06645
AT5G42210
AT1G20780
AT1G71350
AT3G48240
AT2G31380
AT5G07060
AT5G14460
AT4G12460
AT5G05610
AT3G49900
AT4G14800
AT1G22065
AT1G29810
AT4G35310
AT2G27550
AT2G15290
AT1G68620
AT3G15730
AT3G11940
AT5G12240
AT2G17830
AT1G34210
AT5G54100
AT1G06770
AT2G19480
AT1G23190
AT5G57130
AT5G47060
AT5G28919
AT5G38780
AT3G28560
AT1G45145
AT5G12900
AT3G24130
AT4G22010
AT1G04250
AT4G08770
AT5G10210
AT5G22250
AT3G23510
AT5G59070
AT4G39940
AT5G05110
AT3G44110
AT1G55910
AT1G22740
AT1G62870
AT1G09245
AT5G18130
AT2G02570
AT3G23620
AT2G35140
AT5G55920
AT2G39440
AT5G39610
AT4G18340
AT1G80840
AT5G46800
AT3G44750
AT5G58680
AT5G41950
AT2G01580
AT4G23500
AT4G00850
AT1G44890
AT4G24220
AT1G31835
AT2G25430
AT5G58800
AT4G30490
AT4G03020
AT5G52760
AT5G66760
AT3G19440
AT3G47730
AT4G18422
AT5G18000
AT3G61830
AT5G22430
AT2G41830
AT2G43820
AT4G25130
AT2G35680
AT3G05060
AT3G46900
AT1G77660
AT3G52850
AT1G22620
AT3G06070
AT3G25890
AT4G32080
AT3G05980
AT1G66570
AT1G17170
AT5G48960
AT5G56140
AT1G21900
AT4G15210
AT5G47800
AT2G34490
AT3G61340
AT4G19045
AT3G62010
AT2G21590
AT5G53320
AT3G03600
AT1G44810
AT4G35980
AT5G28640
AT1G24000
AT2G29650
AT2G46493
AT1G03160
AT3G25760
AT3G12960
AT4G25950
AT4G15420
AT5G55410
AT5G19680
AT1G75870
AT4G11570
AT2G16860
AT1G67100
AT1G31760
AT5G47030
AT4G34460
AT4G24110
AT2G16490
AT3G12580
AT5G16240
AT5G43290
AT3G13990
AT5G52060
AT4G02425
AT1G76160
AT1G14660
AT1G60630
AT4G32720
AT5G40840
AT2G44240
AT2G43460
AT3G16510
AT3G46950
AT1G60940
AT5G49480
AT2G31530
AT1G35625
AT3G62840
AT5G67300
AT2G13680
AT1G36160
AT3G24300
AT3G44990
AT1G61160
AT4G35030
AT1G22840
AT4G16150
AT1G27200
AT1G69260
AT2G02410
AT4G38495
AT2G29680
AT1G76340
AT1G60560
AT3G58480
AT3G19370
AT3G23690
AT5G02490
AT2G17270
AT1G52980
AT1G34750
AT3G09000
AT2G36295
AT3G48500
AT1G73607
AT1G22290
AT2G26975
AT2G23370
AT2G03710
AT2G25010
AT2G02400
AT5G57560
AT1G17940
AT2G40470
AT2G27820
AT5G53180
AT1G76370
AT2G15680
AT1G18160
AT1G16910
AT1G51580
AT2G29530
AT1G22460
AT1G07230
AT5G45140
AT3G59360
AT3G56010
AT5G02850
AT3G19900
AT1G55200
AT4G21903
AT5G43780
AT2G27860
AT2G18520
AT1G50040
AT3G47670
AT3G18580
AT3G22430
AT2G36325
AT3G26440
AT1G78230
AT1G34770
AT1G12990
AT1G15870
AT1G52460
AT3G23370
AT1G11950
AT1G70370
AT4G31720
AT3G18710
AT4G33980
AT3G55610
AT1G18620
AT5G11880
AT5G06850
AT2G30110
AT2G33440
AT3G08730
AT2G46530
```
