## Supplementary material for "A comprehensive map of preferentially located motifs reveals distinct proximal *cis*-regulatory elements in plants": CTCTTACG_containing_gene_set.txt

```
#Occurences of CTCTTACG between 89 and 117 (positions relative to the transcription start site)
#27 sequences with CTCTTACG in this interval
#0.14% of the sequences in promoter set with CTCTTACG (set with 19736 sequences)
AT5G11750
AT3G18170
AT5G66850
AT2G45810
AT2G29420
AT4G06599
AT5G42000
AT2G36370
AT4G00630
AT4G03240
AT1G28375
AT2G15230
AT1G02190
AT1G63950
AT1G35180
AT5G56750
AT1G74240
AT3G62770
AT1G80600
AT1G76260
AT1G50170
AT2G40316
AT5G59080
AT2G42030
AT5G40340
AT2G06005
AT1G48230
```
