## Supplementary material for "A comprehensive map of preferentially located motifs reveals distinct proximal *cis*-regulatory elements in plants": CTCTTAT_containing_gene_set.txt

```
#Occurences of CTCTTAT between -45 and -20 (positions relative to the transcription start site)
#199 sequences with CTCTTAT in this interval
#1.01% of the sequences in promoter set with CTCTTAT (set with 19736 sequences)
AT4G30470
AT3G59680
AT1G76340
AT3G20100
AT1G61070
AT1G54510
AT1G11660
AT4G29870
AT5G02090
AT2G03760
AT1G68862
AT1G48230
AT3G02870
AT1G09390
AT5G01100
AT5G48900
AT5G03450
AT2G36695
AT4G09030
AT1G59900
AT1G10920
AT3G54810
AT1G80930
AT2G17350
AT1G69830
AT5G53460
AT5G61160
AT4G13000
AT4G24280
AT5G28500
AT3G12630
AT1G70690
AT1G74950
AT5G10930
AT2G31300
AT1G75330
AT1G04090
AT5G52980
AT4G16420
AT1G63680
AT2G05400
AT5G14450
AT1G62780
AT3G61570
AT4G18780
AT3G28857
AT1G47400
AT2G40490
AT4G29660
AT5G52360
AT2G45200
AT5G39860
AT5G08380
AT5G23000
AT4G39370
AT1G30974
AT1G30450
AT1G72420
AT5G23270
AT1G72240
AT2G02040
AT1G07720
AT4G37710
AT4G14900
AT4G32900
AT4G35010
AT1G28680
AT3G53670
AT2G29910
AT4G13230
AT1G55360
AT4G26620
AT2G36090
AT5G16490
AT5G13640
AT3G25640
AT5G25900
AT4G04330
AT4G24972
AT1G07810
AT1G07310
AT3G24240
AT2G20340
AT5G16810
AT1G67430
AT3G51340
AT3G08890
AT5G18540
AT1G47250
AT5G59510
AT1G72360
AT3G61390
AT3G50160
AT5G53270
AT2G30490
AT4G01410
AT4G30400
AT3G50150
AT1G04680
AT4G06583
AT2G45840
AT2G35680
AT5G04960
AT3G44550
AT1G31330
AT1G48450
AT1G77840
AT1G08550
AT3G14410
AT3G44820
AT5G48175
AT5G43070
AT3G55730
AT5G60890
AT1G69500
AT3G61490
AT3G61790
AT2G41810
AT5G22880
AT4G22890
AT5G10440
AT3G30460
AT4G22780
AT2G32230
AT1G05310
AT1G68870
AT4G22140
AT1G75640
AT5G24165
AT2G28630
AT3G24750
AT1G79970
AT3G15356
AT5G57920
AT3G22440
AT3G06980
AT2G37330
AT2G31230
AT3G25882
AT4G23060
AT1G07110
AT2G22660
AT4G18920
AT2G07787
AT1G03190
AT1G71790
AT3G21770
AT5G55440
AT3G03640
AT1G76300
AT4G32610
AT1G70770
AT4G32285
AT2G20950
AT3G55990
AT5G16370
AT3G08620
AT1G05870
AT5G63810
AT1G15030
AT3G61870
AT5G59970
AT4G11300
AT3G25480
ATMG01080
AT1G75990
AT4G27540
AT4G25190
AT5G53830
AT4G10790
AT3G53960
AT3G07700
AT2G40830
AT1G04400
AT1G10522
AT3G50430
AT1G72710
AT1G62720
AT4G14090
AT1G53170
AT5G46220
AT1G16110
AT2G47090
AT3G04060
AT3G26220
AT5G53940
AT4G04955
AT3G01220
AT1G08065
AT4G02410
AT4G30200
AT5G65650
AT2G07706
AT3G16250
AT4G27010
AT3G50780
AT1G26340
AT1G55900
AT5G19530
```
