## Supplementary material for "A comprehensive map of preferentially located motifs reveals distinct proximal *cis*-regulatory elements in plants": CTCTTATA_containing_gene_set.txt

```
#Occurences of CTCTTATA between -43 and -20 (positions relative to the transcription start site)
#87 sequences with CTCTTATA in this interval
#0.44% of the sequences in promoter set with CTCTTATA (set with 19736 sequences)
AT2G45200
AT1G54510
AT4G14900
AT5G48900
AT1G07310
AT2G37330
AT4G04330
AT5G48175
AT4G27540
AT4G13000
AT4G35010
AT1G47250
AT5G59970
AT5G60890
AT5G10440
AT1G04680
AT3G53960
AT1G70770
AT3G61790
AT2G36695
AT1G67430
AT4G14090
AT4G22780
AT2G47090
AT2G05400
AT5G22880
AT4G39370
AT3G30460
AT1G70690
AT5G04960
AT4G09030
AT4G25190
AT3G50150
AT1G07720
AT3G25640
AT2G30490
AT3G50160
AT2G36090
AT4G16420
AT1G75330
AT3G21770
AT2G20950
AT3G44550
AT5G59510
AT5G53830
AT5G23270
AT4G13230
AT1G08550
AT4G27010
AT4G18920
AT5G16810
AT2G28630
AT1G10920
AT1G04400
AT5G19530
AT2G31300
AT3G08890
AT2G29910
AT5G53460
AT1G72360
AT1G79970
AT5G02090
AT3G15356
AT1G76340
AT1G75640
AT3G01220
AT2G32230
AT1G59900
AT5G65650
AT2G31230
AT5G14450
AT1G74950
AT3G24750
AT4G30200
AT5G16490
AT5G55440
AT4G22140
AT5G13640
AT2G07787
AT2G22660
AT5G16370
AT5G61160
AT4G11300
AT3G25882
AT1G28680
AT5G01100
AT3G03640
```
