## Supplementary material for "A comprehensive map of preferentially located motifs reveals distinct proximal *cis*-regulatory elements in plants": CTCTTCA_containing_gene_set.txt

```
#Occurences of CTCTTCA between -7 and -6 (positions relative to the transcription start site)
#58 sequences with CTCTTCA in this interval
#0.29% of the sequences in promoter set with CTCTTCA (set with 19736 sequences)
AT3G48200
AT5G63180
AT3G23300
AT2G01260
AT4G38980
AT1G80840
AT1G29440
AT5G46150
AT1G13270
AT3G21760
AT2G41260
AT4G37260
AT5G17550
AT5G46130
AT4G30660
AT1G29510
AT2G30070
AT2G14080
AT5G22340
AT1G66500
AT1G17950
AT4G27160
AT1G79720
AT2G15050
AT3G21530
AT3G51450
AT2G44840
AT4G23570
AT1G72810
AT2G29210
AT1G60390
AT3G26200
AT1G26945
AT5G60620
AT5G20240
AT3G18710
AT3G12750
AT5G43620
AT5G25900
AT5G25265
AT3G02060
AT5G18840
AT4G27170
AT2G39450
AT4G22130
AT3G59370
AT1G68825
AT2G43340
AT4G36610
AT5G16250
AT3G58570
AT2G33580
AT1G02510
AT2G32970
AT5G12860
AT1G68500
AT5G01170
AT5G64080
```
