## Supplementary material for "A comprehensive map of preferentially located motifs reveals distinct proximal *cis*-regulatory elements in plants": CTCTTCAA_containing_gene_set.txt

```
#Occurences of CTCTTCAA between 4 and 139 (positions relative to the transcription start site)
#368 sequences with CTCTTCAA in this interval
#1.86% of the sequences in promoter set with CTCTTCAA (set with 19736 sequences)
AT1G14630
AT1G30630
AT3G48140
AT1G64500
AT4G26970
AT2G43130
AT4G25835
AT5G60910
AT2G32280
AT3G23470
AT4G29190
AT5G54310
AT5G61240
AT4G25260
AT5G06980
AT3G44010
AT3G54350
AT5G59510
AT4G17600
AT1G47620
AT3G17609
AT1G26690
AT3G05500
AT3G15810
AT1G63060
AT1G69930
AT3G21840
AT5G51690
AT5G11020
AT1G17550
AT5G56900
AT2G25970
AT5G54590
AT3G20310
AT3G56290
AT5G24260
AT2G14900
AT2G41060
AT3G58990
AT1G73970
AT4G18440
AT1G32520
AT4G22560
AT3G52570
AT1G49840
AT3G22230
AT2G22890
AT1G02990
AT1G73470
AT1G02335
AT5G35210
AT1G44542
AT1G73110
AT5G46290
AT3G47300
AT1G55830
AT5G12870
AT1G16920
AT5G56050
AT1G53645
AT1G54240
AT2G31170
AT3G16860
AT3G55360
AT5G14550
AT3G20230
AT4G15975
AT3G54340
AT4G28220
AT3G62210
AT2G01990
AT5G41600
AT5G24240
AT5G22830
AT1G02205
AT1G15470
AT5G52860
AT1G05470
AT5G59880
AT5G52920
AT1G61590
AT4G23885
AT1G53708
AT4G02330
AT1G45063
AT4G02610
AT5G44005
AT4G02860
AT5G23060
AT5G47210
AT5G56240
AT4G29840
AT5G25754
AT1G52160
AT1G79860
AT2G31985
AT5G01410
AT5G03940
AT1G09810
AT1G29250
AT1G75430
AT3G60740
AT1G29195
AT1G76550
AT1G47210
AT1G06840
AT4G34400
AT3G21140
AT3G63390
AT3G61970
AT2G35410
AT1G48110
AT1G21950
AT3G23340
AT2G33340
AT2G02955
AT4G23690
AT1G19080
AT1G04640
AT5G48330
AT3G12180
AT5G18760
AT4G17490
AT3G18140
AT4G18430
AT5G56220
AT1G27660
AT5G37290
AT2G22290
AT5G52240
AT4G31100
AT5G53540
AT4G25190
AT2G33460
AT3G43980
AT1G51380
AT1G66230
AT5G57100
AT4G16120
AT4G13390
AT1G60170
AT2G18110
AT5G63710
AT3G04190
AT2G15570
AT4G24450
AT2G02850
AT5G43720
AT1G67930
AT5G26717
AT5G05987
AT1G68660
AT4G09960
AT4G26900
AT3G58630
AT1G65890
AT1G77655
AT5G26692
AT2G43430
AT3G05300
AT3G56950
AT5G67090
AT5G30490
AT1G75580
AT3G03330
AT1G54690
AT3G53190
AT2G44750
AT1G17810
AT3G28857
AT1G77740
AT1G19540
AT2G01940
AT3G44380
AT4G02390
AT1G29330
AT1G76260
AT1G03350
AT5G18400
AT3G04200
AT3G52890
AT1G72120
AT1G68980
AT1G10350
AT5G49330
AT5G43560
AT2G37090
AT4G33580
AT3G16580
AT2G20000
AT5G43680
AT3G07960
AT3G29400
AT3G25717
AT3G54660
AT5G46220
AT1G59670
AT5G18420
AT5G61780
AT1G80970
AT3G48500
AT5G38480
AT5G53170
AT3G20250
AT1G02810
AT5G47950
AT3G04170
AT1G26310
AT1G73370
AT5G42940
AT3G19184
AT1G23660
AT3G23560
AT4G11830
AT5G41950
AT2G25700
AT3G11090
AT1G79230
AT4G20980
AT4G02040
AT4G39050
AT1G70800
AT5G19220
AT4G12320
AT3G28270
AT2G20585
AT3G20680
AT4G17410
AT3G12410
AT1G32860
AT3G46110
AT2G39435
AT5G53290
AT5G41920
AT1G50830
AT3G11000
AT3G48740
AT1G43900
AT3G25400
AT4G37090
AT1G49470
AT5G60120
AT3G23540
AT1G72700
AT5G16160
AT5G53860
AT2G42430
AT1G50640
AT1G08070
AT5G25350
AT1G11600
AT2G25620
AT2G44450
AT4G33160
AT3G04730
AT5G55610
AT4G03965
AT2G23790
AT4G37390
AT4G16050
AT5G48130
AT1G20696
AT3G15760
AT5G13130
AT3G54950
AT1G51450
AT1G60995
AT1G51640
AT3G56040
AT3G01390
AT2G10950
AT1G66120
AT1G71780
AT2G03760
AT5G26660
AT4G31130
AT5G30495
AT2G41920
AT1G06400
AT5G12220
AT1G53910
AT2G34355
AT2G23390
AT5G12440
AT5G66530
AT2G29580
AT4G32170
AT2G37975
AT1G03880
AT5G23120
AT5G42480
AT1G10910
AT4G31930
AT2G12480
AT5G27950
AT4G03140
AT4G09650
AT4G24140
AT2G36350
AT2G31081
AT2G44520
AT1G29700
AT2G45070
AT5G46750
AT2G38310
AT4G36780
AT3G05890
AT1G73810
AT5G26930
AT4G35860
AT3G23530
AT5G27030
AT5G23450
AT5G60960
AT3G04910
AT5G51430
AT4G33585
AT5G04470
AT2G42490
AT1G58220
AT4G35780
AT4G27610
AT1G65880
AT5G42765
AT2G30570
AT3G07760
AT5G64260
AT3G24750
AT1G51220
AT5G57110
AT5G53810
AT3G42860
AT5G04930
AT5G54080
AT1G55325
AT5G01540
AT5G58690
AT1G48760
AT2G05070
AT3G10760
AT2G26210
AT3G08505
AT1G19830
AT1G70690
AT3G48750
AT3G09150
AT4G29560
AT4G15770
AT1G02390
AT5G03540
AT5G14740
AT4G33500
AT4G32930
AT2G34020
AT3G17510
AT5G35680
AT3G11160
AT1G25420
AT2G19620
AT4G02380
AT3G01480
AT2G22450
AT1G10370
AT5G67470
AT2G29650
AT1G61070
AT3G62380
AT5G63100
```
