## Supplementary material for "A comprehensive map of preferentially located motifs reveals distinct proximal *cis*-regulatory elements in plants": CTCTTTA_containing_gene_set.txt

```
#Occurences of CTCTTTA between -61 and 55 (positions relative to the transcription start site)
#915 sequences with CTCTTTA in this interval
#4.64% of the sequences in promoter set with CTCTTTA (set with 19736 sequences)
AT4G00540
AT4G27657
AT3G53620
AT1G22940
AT2G38110
AT3G13435
AT4G16100
AT1G19130
AT4G31730
AT1G04650
AT5G65410
AT1G66150
AT5G08305
AT2G26180
AT2G40470
AT4G26000
AT4G00340
AT4G01370
AT2G17580
AT4G28530
AT5G28050
AT5G41140
AT2G38070
AT1G22760
AT5G47210
AT1G47400
AT2G45820
AT3G53160
AT5G22110
AT4G30240
AT1G35670
AT2G04440
AT1G11280
AT2G15440
AT2G14900
AT4G15390
AT2G30200
AT5G65160
AT5G37020
AT4G27330
AT4G18870
AT4G03000
AT5G45190
AT3G45970
AT1G48830
AT2G22420
AT1G43890
AT1G07645
AT3G28180
AT1G76470
AT3G22550
AT3G21610
AT5G25090
AT4G25820
AT3G25030
AT5G44620
AT2G38490
AT1G30800
AT5G20930
AT4G15802
AT1G26260
AT2G17630
AT4G37180
AT1G55675
AT2G34220
AT1G73180
AT4G34400
AT3G23930
AT3G47010
AT4G36060
AT1G71310
AT2G46790
AT3G60690
AT4G03290
AT1G19610
AT5G50120
AT2G17480
AT4G23990
AT2G39130
AT4G19550
AT1G23040
AT3G05936
AT4G13040
AT3G12955
AT3G28715
AT5G56010
AT1G76360
AT4G31620
AT4G00880
AT5G26340
AT1G02740
AT5G20790
AT5G67340
AT5G23050
AT5G19050
AT1G31160
AT2G42070
AT4G01580
AT4G13260
AT3G13310
AT1G62710
AT5G53420
AT5G57655
AT3G49400
AT2G02510
AT4G16442
AT5G61000
AT3G09140
AT3G23530
AT1G18040
AT5G47640
AT4G39860
AT1G18570
AT1G28070
AT1G31790
AT4G15670
AT3G54810
AT1G44760
AT2G40520
AT5G64130
AT4G05110
AT1G15790
AT1G66670
AT1G51670
AT1G68560
AT3G02570
AT5G54585
AT3G01820
AT2G30580
AT1G74950
AT2G24270
AT2G42390
AT2G16018
AT1G69770
AT5G55850
AT3G26030
AT4G37530
AT4G27654
AT3G14060
AT5G16570
AT5G64900
AT2G44680
AT5G13330
AT2G47420
AT1G15030
AT3G19500
AT2G27270
AT5G41070
AT5G14890
AT1G72890
AT4G23720
AT4G19500
AT5G64343
AT1G34300
AT2G43430
AT2G27860
AT1G16460
AT3G24010
AT3G61490
AT5G46890
AT1G29400
AT2G24090
AT2G30660
AT4G21580
AT5G14940
AT4G36500
AT3G56690
AT2G22770
AT1G77610
AT1G43020
AT1G80180
AT1G51100
AT1G24764
AT3G54770
AT1G08230
AT1G53110
AT2G22480
AT5G50860
AT2G44870
AT3G18880
AT5G57870
AT1G51700
AT3G12977
AT2G39530
AT4G16670
AT4G23700
AT3G49430
AT2G22720
AT5G38450
AT3G49180
AT1G60200
AT1G01170
AT2G07681
AT4G29150
AT3G19540
AT5G53730
AT1G28360
AT2G40410
AT5G46700
AT1G10586
AT1G01250
AT5G05330
AT5G44660
AT2G37530
AT2G46040
AT3G09032
AT1G16170
AT2G39430
AT2G47410
AT2G42490
AT1G78850
AT5G42350
AT2G46380
AT1G19330
AT3G15354
AT2G14365
AT5G58550
AT1G19790
AT3G02730
AT2G03200
AT4G35530
AT4G04630
AT1G71470
AT5G48490
AT5G54730
AT1G12570
AT3G53480
AT2G28660
AT5G02502
AT5G43150
AT3G20380
AT1G01910
AT5G54080
AT1G60060
AT1G76520
AT5G45850
AT5G46410
AT3G47050
AT1G29950
AT3G52990
AT5G67070
AT1G72250
AT5G54790
AT2G17380
AT1G25275
AT5G43960
AT5G06260
AT2G37360
AT3G45290
AT5G21950
AT1G62975
AT2G34960
AT5G18650
AT5G63030
AT1G04980
AT4G04972
AT1G78410
AT1G21110
AT3G55370
AT3G07510
AT5G49150
AT5G37260
AT5G12850
AT2G24640
AT3G60580
AT3G24280
AT5G11780
AT1G06590
AT1G17360
AT5G05310
AT3G13420
AT5G50130
AT4G12570
AT5G01210
AT3G61790
AT5G36960
AT2G17420
AT3G58220
AT5G13590
AT5G26330
AT1G15015
AT5G53150
AT2G43950
AT4G00585
AT2G27535
AT1G58200
AT3G28857
AT2G40935
AT3G47600
AT5G35715
AT5G46080
AT1G16060
AT3G45960
AT3G16270
AT1G21920
AT1G10960
AT2G43520
AT2G19750
AT5G24790
AT5G04460
AT4G01883
AT5G40460
AT4G13780
AT5G66930
AT1G29290
AT1G16810
AT1G74660
AT3G20320
AT1G80760
AT5G59490
AT4G01560
AT5G36220
AT3G05650
AT2G16650
AT1G53240
AT1G43640
AT3G48870
AT1G70710
AT2G24580
AT1G80510
AT5G38435
AT4G14030
AT1G77400
AT3G03940
AT5G43420
AT1G21310
AT3G52300
AT4G17510
AT2G03150
AT1G70480
AT5G20110
AT3G46790
AT3G27620
AT3G22820
AT5G16110
AT1G67830
AT5G17030
AT1G27670
AT1G15080
AT5G04047
AT2G47485
AT2G42860
AT4G17500
AT5G54190
AT2G20550
AT3G62360
AT2G30930
AT3G10350
AT4G37310
AT1G30280
AT5G64342
AT1G62110
AT3G58850
AT5G39340
AT1G43910
AT5G56550
AT3G25790
AT3G58750
AT3G18950
AT5G46800
AT5G14530
AT1G69240
AT1G04040
AT1G21360
AT4G13330
AT4G32350
AT2G13900
AT1G73620
AT2G35680
AT2G02130
AT1G13090
AT2G35800
AT1G18860
AT5G44005
AT1G35910
AT1G20500
AT4G01920
AT3G07180
AT5G52300
AT1G69530
AT4G22780
AT4G15420
AT3G14890
AT4G16480
AT2G35110
AT3G60350
AT4G29250
AT3G19360
AT1G30220
AT1G30400
AT5G05290
AT4G27150
AT2G31130
AT1G10640
AT4G14010
AT1G24405
AT3G27350
AT3G30180
AT3G07070
AT4G02980
AT1G73875
AT4G38440
AT3G09260
AT5G56740
AT5G49970
AT5G22650
AT2G01950
AT5G53930
AT5G64890
AT2G36260
AT1G29460
AT4G39950
AT4G01250
AT1G20120
AT3G06100
AT2G39660
AT2G47110
AT5G01900
AT1G12650
AT1G80600
AT1G06340
AT2G37250
AT1G76530
AT4G24972
AT1G01380
AT4G18520
AT1G13400
AT2G45450
AT1G10410
AT5G11360
AT5G62140
AT5G45010
AT5G44820
AT2G21560
AT5G11390
AT3G19710
AT1G73810
AT5G17070
AT3G45880
AT5G67270
AT4G29930
AT3G61360
AT3G14020
AT4G34260
AT5G09225
AT2G43940
AT5G51750
AT5G56270
AT4G21110
AT3G26150
AT5G50080
AT1G71800
AT1G15410
AT1G14880
AT5G17050
AT5G17040
AT1G25510
AT3G24430
AT1G75260
AT4G15210
AT4G12890
AT2G37460
AT5G11480
AT1G68240
AT3G29130
AT1G04690
AT5G04550
AT2G05590
AT3G05270
AT3G52820
AT5G66770
AT1G20330
AT3G26932
AT5G53250
AT1G67920
AT3G45610
AT2G45410
AT5G50460
AT4G30070
AT5G34940
AT3G26210
AT1G48480
AT5G01880
AT3G04360
AT5G16540
AT5G18260
AT4G14270
AT1G04100
AT3G19910
AT4G02710
AT2G02140
AT5G23395
AT1G60640
AT3G12910
AT2G01880
AT4G23340
AT3G09630
AT5G24620
AT4G08850
AT1G80730
AT5G45160
AT1G78170
AT1G21120
AT5G13710
AT2G18520
AT3G05230
AT3G16240
AT5G44040
AT4G11830
AT3G18580
AT3G16170
AT5G04920
AT1G61980
AT1G13000
AT2G43460
AT3G25870
AT3G24450
AT1G21450
AT2G37060
AT3G22970
AT2G34655
AT2G02070
AT3G25260
AT1G77580
AT1G47570
AT4G27130
AT2G02320
AT5G59890
AT1G80940
AT3G24740
AT1G55230
AT2G16600
AT1G58390
AT5G06150
AT1G80920
AT5G25890
AT1G66230
AT1G55620
AT5G15090
AT5G36810
AT5G11380
AT4G37200
AT3G56180
AT5G55300
AT1G03880
AT5G19890
AT5G02450
AT2G15560
AT5G24110
AT3G51520
AT1G51470
AT3G60780
AT1G26310
AT1G55325
AT5G37500
AT1G64660
AT5G04885
AT3G48310
AT1G10585
AT3G51632
AT5G39590
AT3G13810
AT2G01130
AT5G09650
AT5G36722
AT1G32790
AT1G65032
AT1G31350
AT3G54420
AT5G15830
AT5G42540
AT5G02460
AT5G27020
AT4G16000
AT2G17190
AT5G42210
AT1G64980
AT3G53560
AT5G24655
AT2G43000
AT4G34930
AT1G68552
AT3G04510
AT3G47000
AT2G30615
AT5G18640
AT5G57050
AT2G46780
AT1G22200
AT1G25290
AT2G23590
AT3G16330
AT3G52770
AT5G08760
AT2G25680
AT1G34200
AT5G56760
AT1G68585
AT5G40630
AT3G16700
AT2G33750
AT1G32990
AT5G18170
AT3G07440
AT5G02630
AT5G23740
AT1G62600
AT3G62670
AT2G28690
AT3G04090
AT4G28300
AT4G01900
AT5G06730
AT3G46130
AT4G28270
AT5G18760
AT3G06050
AT5G25280
AT5G58230
AT5G16560
AT3G22150
AT5G52570
AT1G78020
AT1G31170
AT5G64360
AT5G13780
AT1G01610
AT2G01140
AT3G15357
AT5G06070
AT4G34220
AT1G52650
AT4G11040
AT5G01650
AT3G25640
AT1G01540
AT4G00460
AT5G61270
AT5G44030
AT1G28310
AT4G10030
AT5G19440
AT5G42720
AT2G17590
AT5G64340
AT5G59090
AT1G45976
AT3G62690
AT4G26740
AT3G32980
AT2G38820
AT1G75390
AT1G67000
AT5G55970
AT3G13730
AT5G67620
AT4G37925
AT2G27250
AT1G65590
AT3G56290
AT3G11760
AT4G18020
AT5G65690
AT4G16490
AT1G14820
AT1G62530
AT1G69850
AT5G07770
AT1G66950
AT4G10480
AT2G29980
AT5G03470
AT2G18196
AT4G13575
AT4G16515
AT1G27390
AT3G51630
AT1G14185
AT2G38890
AT3G48930
AT3G04240
AT5G22270
AT3G04770
AT4G17870
AT4G00820
AT4G20910
AT5G47080
AT2G04030
AT1G04030
AT4G33140
AT3G25620
AT1G18650
AT2G46455
AT5G57900
AT3G26990
AT2G32060
AT1G69760
AT3G22750
AT5G45980
AT2G24190
AT5G20600
AT1G32470
AT4G20360
AT5G02850
AT4G23930
AT1G07200
AT4G20390
AT1G71400
AT1G51090
AT3G18510
AT4G27652
AT2G02950
AT1G80710
AT5G22740
AT4G10120
AT5G25080
AT4G21650
AT3G27650
AT5G03350
AT5G44973
AT2G33860
AT2G41940
AT1G80030
AT1G20610
AT5G10510
AT2G01860
AT5G13810
AT5G66570
AT1G62850
AT1G30515
AT1G14840
AT3G47860
AT2G02100
AT1G18210
AT3G03430
AT5G45000
AT3G25180
AT5G42270
AT2G02120
AT3G59000
AT3G06035
AT5G41400
AT3G29370
AT3G55250
AT5G41180
AT4G02410
AT2G15640
AT2G30980
AT5G56420
AT3G22500
AT5G67300
AT1G68550
AT1G50560
AT1G10290
AT1G20270
AT5G39930
AT5G54980
AT2G45540
AT4G16360
AT2G21650
AT3G26470
AT2G04570
AT4G08390
AT5G54500
AT2G28310
AT5G41050
AT3G29200
AT3G60280
AT5G23100
AT1G77690
AT5G58787
AT5G55565
AT1G54220
AT3G55840
AT3G01610
AT4G14980
AT2G25280
AT2G41050
AT1G76990
AT3G06080
AT5G45490
AT5G05230
AT1G04380
AT4G25160
AT4G17660
AT5G52720
AT5G40670
AT2G41870
AT3G03690
AT3G06470
AT2G44860
AT4G05100
AT1G19350
AT2G43080
AT5G03020
AT1G63880
AT5G20230
AT3G22440
AT2G40800
AT3G56080
AT5G64570
AT1G79010
AT1G14710
AT2G17950
AT1G31720
AT1G24735
AT5G45460
AT5G16050
AT4G00440
AT5G24010
AT1G79230
AT3G42960
AT2G43795
AT3G12970
AT3G07210
AT1G48370
AT1G68238
AT4G15830
AT1G47510
AT2G38360
AT5G09570
AT5G07280
AT1G29240
AT5G23140
AT5G52500
AT3G15190
AT4G15440
AT3G22968
AT1G14060
AT3G01170
AT5G63500
AT4G32650
AT5G64341
AT2G47780
AT5G13410
AT3G21160
AT1G30580
AT2G41790
AT1G79900
AT1G76120
AT2G42395
AT2G40480
AT1G75388
AT5G07340
AT2G04170
AT1G06080
AT3G15730
AT2G19990
AT2G24630
AT4G37540
AT3G17675
AT1G54270
AT3G22210
AT4G36010
AT5G45650
AT5G55125
AT4G29410
AT5G62880
AT1G79940
AT2G41640
AT5G41600
AT5G05790
AT2G47950
AT5G25265
AT2G36835
AT5G14200
AT3G25250
AT4G17245
AT2G30990
AT1G08810
AT5G24460
AT4G29690
AT4G33760
AT2G23530
AT3G46670
AT1G13830
AT5G13550
AT1G15430
AT3G20420
AT3G30350
AT3G05345
AT2G41250
AT2G45590
AT4G22360
AT5G11740
AT3G22990
AT2G26280
AT1G70940
AT5G03230
AT4G00480
AT1G14650
AT1G62520
AT4G35240
AT2G34430
AT3G15290
AT2G02540
AT1G14320
AT2G41980
AT3G21390
AT3G55690
AT3G21640
AT1G56150
AT5G13370
AT3G53970
AT3G60810
AT5G52870
AT4G21903
AT5G53170
AT2G23470
AT5G19320
AT1G77145
AT3G06750
AT5G11000
AT3G11280
AT1G65610
```
