## Supplementary material for "A comprehensive map of preferentially located motifs reveals distinct proximal *cis*-regulatory elements in plants": CTCTTTAG_containing_gene_set.txt

```
#Occurences of CTCTTTAG between -11 and 36 (positions relative to the transcription start site)
#91 sequences with CTCTTTAG in this interval
#0.46% of the sequences in promoter set with CTCTTTAG (set with 19736 sequences)
AT3G12970
AT5G64340
AT1G29400
AT3G04090
AT4G26000
AT3G45880
AT5G17050
AT5G08760
AT1G01910
AT4G35240
AT4G21110
AT5G13410
AT5G15830
AT2G18520
AT3G03690
AT5G02460
AT2G43000
AT1G65032
AT2G44860
AT3G62670
AT1G56150
AT2G34960
AT1G07200
AT2G17590
AT1G58390
AT5G36960
AT2G26280
AT2G43795
AT4G02980
AT3G01170
AT5G45190
AT2G41870
AT5G50860
AT5G18760
AT3G18880
AT5G41400
AT3G04770
AT1G18860
AT2G35800
AT5G64343
AT2G34430
AT5G58787
AT5G45850
AT1G34200
AT5G64341
AT3G60690
AT1G76470
AT5G44040
AT2G46780
AT3G47050
AT1G68560
AT5G05230
AT1G18570
AT1G50560
AT5G66570
AT5G37020
AT5G13710
AT1G22200
AT2G43430
AT5G20930
AT3G58220
AT1G27390
AT4G23720
AT4G16442
AT5G21950
AT4G15390
AT1G13400
AT1G66670
AT1G10640
AT1G69770
AT2G02510
AT2G37250
AT5G64342
AT1G32990
AT1G06590
AT2G46790
AT5G67300
AT5G05290
AT3G22550
AT5G19890
AT2G40410
AT5G09225
AT3G20420
AT2G27860
AT1G71470
AT5G44820
AT3G25180
AT1G29950
AT1G51470
AT2G01860
AT4G17660
```
