## Supplementary material for "A comprehensive map of preferentially located motifs reveals distinct proximal *cis*-regulatory elements in plants": CTCTTTAT_containing_gene_set.txt

```
#Occurences of CTCTTTAT between -50 and -20 (positions relative to the transcription start site)
#155 sequences with CTCTTTAT in this interval
#0.79% of the sequences in promoter set with CTCTTTAT (set with 19736 sequences)
AT3G61490
AT3G13435
AT1G68552
AT1G68238
AT3G05650
AT4G15210
AT1G80180
AT5G04920
AT3G14060
AT5G40460
AT3G62690
AT1G21110
AT1G68585
AT3G10350
AT5G06260
AT5G43150
AT1G47570
AT4G34930
AT3G24280
AT3G12910
AT4G21903
AT4G15830
AT4G23930
AT5G67620
AT5G18640
AT4G14980
AT3G25790
AT1G15790
AT2G02120
AT2G07681
AT3G22820
AT5G47080
AT3G19360
AT4G00440
AT4G25820
AT1G19350
AT1G52650
AT2G25680
AT3G25870
AT5G03350
AT5G23740
AT3G12955
AT3G47010
AT2G01130
AT2G21560
AT1G15410
AT1G20500
AT1G10586
AT1G18040
AT4G10480
AT1G17360
AT1G10290
AT5G56740
AT1G35670
AT1G76520
AT1G16460
AT2G43950
AT3G13730
AT3G26990
AT5G55125
AT1G62975
AT4G11830
AT1G71310
AT5G11780
AT3G25250
AT3G26932
AT1G19610
AT5G47640
AT1G80510
AT4G27652
AT1G70940
AT2G16600
AT1G54270
AT2G37460
AT2G20550
AT5G14200
AT2G43520
AT5G06070
AT1G55230
AT4G15420
AT3G25620
AT2G21650
AT5G43420
AT1G80940
AT3G52300
AT5G13330
AT1G70710
AT5G09570
AT3G16330
AT4G33140
AT3G24010
AT3G53970
AT4G33760
AT3G55840
AT4G15440
AT2G33860
AT5G39590
AT4G22360
AT5G25890
AT4G29930
AT4G01250
AT1G63880
AT5G44030
AT3G06080
AT2G41050
AT5G53170
AT5G49150
AT5G50460
AT1G10960
AT4G00540
AT2G03200
AT5G54980
AT5G47210
AT5G43960
AT5G64570
AT1G68550
AT3G05936
AT2G30980
AT4G37540
AT2G22770
AT5G46410
AT2G38110
AT2G01950
AT3G22150
AT1G66230
AT2G29980
AT1G13090
AT5G38450
AT1G73875
AT1G43910
AT1G77145
AT5G49970
AT4G37200
AT5G13590
AT5G14890
AT3G54810
AT2G04030
AT5G59090
AT4G30240
AT3G22210
AT1G27670
AT2G02100
AT3G60780
AT1G16060
AT3G06750
AT3G46790
AT1G30220
AT3G22500
AT1G29460
AT1G77400
AT4G27654
AT1G66950
AT3G49400
AT5G59490
AT2G41250
```
