## Supplementary material for "A comprehensive map of preferentially located motifs reveals distinct proximal *cis*-regulatory elements in plants": CTCTTTTA_containing_gene_set.txt

```
#Occurences of CTCTTTTA between -81 and 43 (positions relative to the transcription start site)
#330 sequences with CTCTTTTA in this interval
#1.67% of the sequences in promoter set with CTCTTTTA (set with 19736 sequences)
AT2G40765
AT1G47870
AT1G04050
AT5G37260
AT5G63030
AT3G23633
AT2G24970
AT1G58180
AT2G02750
AT4G34320
AT1G02520
AT5G06630
AT3G53810
AT4G15080
AT2G41720
AT2G41810
AT4G30980
AT5G61720
AT1G04550
AT5G17100
AT5G67385
AT5G08480
AT3G56010
AT2G07787
AT2G03750
AT4G18120
AT3G27090
AT5G23430
AT5G45590
AT1G01780
AT5G47570
AT5G53590
AT4G38520
AT5G45930
AT2G15345
AT2G41960
AT1G54020
AT2G01490
AT3G52920
AT3G18560
AT1G66060
AT2G25430
AT1G44970
AT5G61250
AT3G13610
AT3G18660
AT1G77000
AT2G17110
AT3G15240
AT3G25585
AT3G50620
AT1G14170
AT2G45470
AT1G18700
AT3G17210
AT3G07400
AT3G62990
AT5G17640
AT5G45510
AT1G75800
AT1G54990
AT2G37710
AT3G05680
AT1G12750
AT1G50570
AT4G33710
AT5G48350
AT4G30650
AT3G01020
AT1G11572
AT1G32980
AT4G24830
AT2G21950
AT1G10140
AT3G14770
AT2G33310
AT2G03505
AT5G53390
AT2G31500
AT4G37190
AT3G12260
AT1G69440
AT1G12950
AT1G23140
AT3G23290
AT4G13345
AT1G23260
AT4G01580
AT2G20050
AT5G17510
AT2G26970
AT1G19140
AT5G07720
AT4G35730
AT4G16444
AT3G46690
AT1G05830
AT5G22460
AT5G53150
AT2G42670
AT4G26840
AT4G25220
AT1G63600
AT1G11880
AT5G01420
AT1G13440
AT5G14680
AT3G02860
AT3G02875
AT4G13075
AT1G75850
AT3G20820
AT5G41370
AT5G07370
AT2G37678
AT3G12400
AT5G50970
AT2G41170
AT5G50700
AT4G02980
AT3G17940
AT3G16570
AT5G58340
AT4G15393
AT3G04120
AT3G02990
AT5G62920
AT3G20340
AT3G50700
AT1G68960
AT5G19450
AT1G07630
AT1G70420
AT2G33450
AT2G02148
AT4G08770
AT2G12646
AT3G45090
AT3G08970
AT5G56300
AT4G30770
AT5G62310
AT5G11970
AT1G64760
AT1G02160
AT2G40920
AT4G10120
AT1G70810
AT5G09810
AT1G07830
AT3G11100
AT5G18230
AT5G12920
AT4G03080
AT5G60142
AT4G15800
AT3G51470
AT3G09700
AT1G63700
AT4G12960
AT2G45110
AT3G02630
AT2G35010
AT1G70090
AT3G49870
AT2G18510
AT5G11860
AT3G21500
AT5G19510
AT2G01913
AT1G78590
AT5G21222
AT4G32240
AT3G01990
AT1G10410
AT5G07870
AT2G38270
AT1G10810
AT2G17530
AT1G72550
AT3G12955
AT2G20400
AT2G02060
AT1G18970
AT2G04240
AT1G09980
AT3G21420
AT3G51300
AT4G09060
AT5G54750
AT1G16190
AT1G02500
AT1G18910
AT2G26860
AT1G69390
AT1G16630
AT4G04750
AT5G35360
AT4G19370
AT3G12080
AT2G41050
AT3G61130
AT1G10510
AT5G54260
AT2G33880
AT4G33585
AT2G28270
AT4G21850
AT1G20580
AT2G32765
AT2G01750
AT3G49660
AT1G76405
AT4G21020
AT1G69910
AT2G47110
AT2G39200
AT4G38940
AT1G05540
AT2G28130
AT1G19397
AT3G11270
AT1G07090
AT4G25010
AT4G33080
AT5G20010
AT5G40970
AT5G21274
AT1G66800
AT5G17490
AT5G67230
AT3G06540
AT2G46140
AT1G20310
AT5G59500
AT4G28395
AT1G08760
AT3G11740
AT5G46190
AT1G63640
AT4G13930
AT4G10450
AT4G08590
AT5G50600
AT5G58330
AT3G43810
AT5G53588
AT3G47500
AT1G05500
AT1G03445
AT3G27240
AT1G08065
AT5G46730
AT3G49840
AT1G78570
AT4G10130
AT4G37520
AT5G52530
AT1G03520
AT3G55240
AT5G07280
AT1G11380
AT3G24740
AT2G36270
AT3G22760
AT4G09770
AT1G43190
AT1G13960
AT1G11680
AT4G07820
AT3G09920
AT4G13390
AT1G74920
AT5G65410
AT3G51270
AT1G27530
AT4G00525
AT3G22820
AT5G65205
AT3G09710
AT5G56680
AT1G49990
AT4G32780
AT3G14600
AT5G63180
AT1G17745
AT5G36230
AT5G45630
AT2G39435
AT4G16030
AT3G54980
AT1G26880
AT2G02970
AT4G00238
AT5G19220
AT1G30220
AT4G24175
AT3G09150
AT4G04740
AT2G30575
AT1G47550
AT1G26320
AT5G39880
AT4G28330
AT2G40815
AT3G29350
AT5G40645
AT1G12440
AT5G57060
AT5G49630
AT5G11000
AT2G47520
AT4G23550
AT2G22240
AT5G07350
AT1G21270
AT2G02580
AT5G56530
AT5G04410
AT2G30590
AT2G13100
AT1G30210
AT5G42610
AT1G67890
AT3G22780
AT1G01090
AT1G18200
AT1G09500
AT1G48420
AT5G23240
```
