## Supplementary material for "A comprehensive map of preferentially located motifs reveals distinct proximal *cis*-regulatory elements in plants": CTGACCGG_containing_gene_set.txt

```
#Occurences of CTGACCGG between 159 and 220 (positions relative to the transcription start site)
#17 sequences with CTGACCGG in this interval
#0.09% of the sequences in promoter set with CTGACCGG (set with 19736 sequences)
AT1G26830
AT4G17500
AT5G10180
AT1G77890
AT5G11580
AT5G63610
AT4G19185
AT1G03890
AT4G28520
AT5G10750
AT1G55450
AT2G23670
AT4G14330
AT1G14740
AT1G52530
AT4G03000
AT1G76860
```
