## Supplementary material for "A comprehensive map of preferentially located motifs reveals distinct proximal *cis*-regulatory elements in plants": CTGAGTCT_containing_gene_set.txt

```
#Occurences of CTGAGTCT between 178 and 290 (positions relative to the transcription start site)
#95 sequences with CTGAGTCT in this interval
#0.48% of the sequences in promoter set with CTGAGTCT (set with 19736 sequences)
AT3G18240
AT2G43130
AT2G35780
AT3G22230
AT5G10870
AT5G65420
AT2G46600
AT1G05460
AT5G58660
AT1G27190
AT3G61898
AT1G60080
AT2G34357
AT3G07340
AT3G07195
AT2G01100
AT4G20870
AT5G57123
AT1G16770
AT2G11910
AT3G23870
AT5G62690
AT1G08230
AT1G11380
AT1G80810
AT1G71750
AT5G40190
AT1G30600
AT5G47550
AT1G11820
AT5G61670
AT3G57610
AT4G10300
AT2G20835
AT3G47520
AT4G37290
AT4G03150
AT2G46790
AT1G31170
AT2G30590
AT3G01180
AT5G64580
AT1G09730
AT2G43720
AT2G41210
AT1G22060
AT3G12550
AT3G06455
AT4G15000
AT5G53980
AT1G57560
AT1G48040
AT4G18810
AT1G76710
AT3G03210
AT1G30880
AT1G23860
AT3G07170
AT4G36210
AT1G79490
AT3G59830
AT1G48540
AT2G16835
AT1G66690
AT3G19480
AT2G43440
AT2G35730
AT3G02490
AT2G20780
AT5G59590
AT1G67870
AT1G06550
AT5G10010
AT3G18215
AT5G17870
AT3G11250
AT3G21140
AT2G39800
AT1G19490
AT4G13550
AT5G16300
AT5G20420
AT1G05570
AT3G57360
AT5G23060
AT1G30240
AT3G51800
AT5G05520
AT4G21460
AT3G07550
AT1G80620
AT5G58900
AT5G62700
AT3G63510
AT1G68910
```
