## Supplementary material for "A comprehensive map of preferentially located motifs reveals distinct proximal *cis*-regulatory elements in plants": CTGATAAC_containing_gene_set.txt

```
#Occurences of CTGATAAC between 246 and 394 (positions relative to the transcription start site)
#102 sequences with CTGATAAC in this interval
#0.52% of the sequences in promoter set with CTGATAAC (set with 19736 sequences)
AT1G65720
AT5G09978
AT4G17100
AT1G58122
AT3G27999
AT1G23220
AT4G16730
AT4G19440
AT4G30530
AT4G09900
AT3G22520
AT5G38630
AT5G02180
AT2G39450
AT4G01480
AT2G34840
AT5G22730
AT3G61160
AT3G63030
AT3G48120
AT1G55205
AT1G63260
AT1G20010
AT5G27380
AT1G29320
AT5G62700
AT1G58120
AT2G40620
AT5G46530
AT3G12110
AT1G75780
AT3G55050
AT2G26400
AT4G19170
AT3G45620
AT5G19590
AT2G02230
AT5G52030
AT1G03250
AT5G43980
AT1G13880
AT4G01800
AT4G27740
AT1G51690
AT2G23290
AT1G14250
AT2G31190
AT4G29300
AT4G38580
AT3G16190
AT4G28730
AT2G36885
AT5G51010
AT1G79220
AT5G53580
AT2G26600
AT3G55280
AT1G72140
AT3G48020
AT3G54380
AT2G43840
AT5G13800
AT5G47870
AT4G33760
AT5G03170
AT5G35360
AT3G46500
AT1G71900
AT3G50700
AT1G28120
AT1G15930
AT5G38290
AT2G38185
AT1G15980
AT3G11890
AT5G57280
AT5G62900
AT5G66730
AT3G23660
AT1G31070
AT4G33480
AT5G39660
AT5G44340
AT5G17460
AT4G20890
AT3G48570
AT3G15356
AT1G21480
AT3G14415
AT1G43790
AT3G47580
AT5G23860
AT3G60830
AT3G61990
AT4G00540
AT5G54970
AT4G18590
AT4G38040
AT5G12470
AT1G63660
AT1G02810
AT3G16530
```
