## Supplementary material for "A comprehensive map of preferentially located motifs reveals distinct proximal *cis*-regulatory elements in plants": CTGCAGCG_containing_gene_set.txt

```
#Occurences of CTGCAGCG between 139 and 227 (positions relative to the transcription start site)
#38 sequences with CTGCAGCG in this interval
#0.19% of the sequences in promoter set with CTGCAGCG (set with 19736 sequences)
AT1G24577
AT1G15940
AT2G16710
AT1G01180
AT3G22990
AT1G48740
AT5G05440
AT3G54090
AT1G15015
AT5G53850
AT5G50175
AT3G20370
AT4G27540
AT3G58680
AT1G04380
AT1G34060
AT1G49890
AT1G47620
AT3G13065
AT5G17860
AT1G20910
AT1G29450
AT2G20710
AT5G45300
AT5G44860
AT3G01780
AT1G64660
AT3G52640
AT4G34720
AT1G06760
AT3G01250
AT1G04330
AT5G23250
AT2G47050
AT5G28770
AT3G10525
AT1G29420
AT1G19490
```
