## Supplementary material for "A comprehensive map of preferentially located motifs reveals distinct proximal *cis*-regulatory elements in plants": CTGCCACG_containing_gene_set.txt

```
#Occurences of CTGCCACG between -135 and -43 (positions relative to the transcription start site)
#78 sequences with CTGCCACG in this interval
#0.40% of the sequences in promoter set with CTGCCACG (set with 19736 sequences)
AT3G04040
AT2G40490
AT1G79440
AT4G33550
AT2G21820
AT2G36640
AT2G21300
AT1G11480
AT1G07135
AT1G53560
AT2G25880
AT5G22608
AT3G11397
AT2G17780
AT1G06680
AT3G61710
AT3G63520
AT3G06110
AT1G71350
AT1G28540
AT2G05185
AT5G04090
AT5G02950
AT1G80660
AT1G28530
AT5G14500
AT1G05570
AT1G76030
AT3G13710
AT2G34250
AT4G22240
AT2G34610
AT2G46910
AT5G52070
AT3G53040
AT4G27440
AT4G24790
AT3G20910
AT1G02260
AT3G28430
AT5G24130
AT5G40480
AT3G06570
AT2G22080
AT4G27410
AT2G13360
AT5G15500
AT5G66400
AT4G14713
AT1G30520
AT1G24530
AT4G28750
AT1G43670
AT1G32170
AT3G12210
AT5G47180
AT3G19580
AT3G53850
AT5G38410
AT4G01550
AT4G38220
AT1G08880
AT2G46290
AT1G74420
AT1G53670
AT4G23920
AT1G07645
AT1G31480
AT5G07140
AT5G52300
AT5G53220
AT5G48850
AT2G30170
AT1G52220
AT4G14720
AT5G60100
AT2G36895
AT1G21770
```
