## Supplementary material for "A comprehensive map of preferentially located motifs reveals distinct proximal *cis*-regulatory elements in plants": CTGCCATT_containing_gene_set.txt

```
#Occurences of CTGCCATT between 38 and 87 (positions relative to the transcription start site)
#68 sequences with CTGCCATT in this interval
#0.34% of the sequences in promoter set with CTGCCATT (set with 19736 sequences)
AT4G20760
AT1G51402
AT2G05310
AT3G53980
AT1G65080
AT5G07770
AT1G77682
AT3G21260
AT1G02920
AT1G01800
AT5G10830
AT5G04890
AT5G60870
AT3G05190
AT4G13500
AT5G54810
AT1G17170
AT1G52050
AT5G16730
AT4G35970
AT5G17165
AT2G24540
AT2G27030
AT3G51790
AT3G55240
AT1G06550
AT5G03630
AT4G15920
AT3G50070
AT1G07645
AT2G42710
AT2G27460
AT3G61220
AT3G02070
AT4G15290
AT1G73640
AT1G50560
AT3G06350
AT2G16780
AT2G29070
AT3G54050
AT3G33530
AT4G35100
AT5G59850
AT1G07590
AT4G27740
AT5G52100
AT5G02280
AT5G67340
AT1G69760
AT2G39020
AT2G37790
AT1G19900
AT2G22795
AT3G57070
AT1G07610
AT5G42130
AT5G27940
AT3G63290
AT1G17180
AT4G00400
AT2G41120
AT3G51050
AT5G09390
AT4G24250
AT4G19150
AT3G01190
AT2G36550
```
