## Supplementary material for "A comprehensive map of preferentially located motifs reveals distinct proximal *cis*-regulatory elements in plants": CTGCCGCC_containing_gene_set.txt

```
#Occurences of CTGCCGCC between 107 and 206 (positions relative to the transcription start site)
#61 sequences with CTGCCGCC in this interval
#0.31% of the sequences in promoter set with CTGCCGCC (set with 19736 sequences)
AT1G64750
AT1G80480
AT3G53140
AT2G43100
AT1G43850
AT5G21482
AT2G21440
AT3G23170
AT5G49510
AT2G41230
AT5G21100
AT5G65990
AT5G64320
AT4G23790
AT3G22990
AT2G35900
AT5G45010
AT1G53770
AT1G15230
AT2G28450
AT2G01440
AT5G66410
AT5G06110
AT3G13450
AT4G16700
AT4G33180
AT4G30960
AT1G72270
AT1G32920
AT2G41231
AT4G33210
AT3G10130
AT5G14070
AT3G24495
AT4G38210
AT5G44190
AT5G10920
AT1G19910
AT1G32200
AT5G41580
AT5G21105
AT2G01480
AT4G25840
AT1G79530
AT3G18280
AT5G55130
AT1G25400
AT4G13730
AT1G19490
AT5G51040
AT5G04330
AT2G37870
AT2G39670
AT3G54140
AT2G21170
AT5G66010
AT3G16140
AT1G68110
AT1G73700
AT4G38600
AT1G16300
```
