## Supplementary material for "A comprehensive map of preferentially located motifs reveals distinct proximal *cis*-regulatory elements in plants": CTGCCGGC_containing_gene_set.txt

```
#Occurences of CTGCCGGC between 23 and 141 (positions relative to the transcription start site)
#25 sequences with CTGCCGGC in this interval
#0.13% of the sequences in promoter set with CTGCCGGC (set with 19736 sequences)
AT1G75717
AT1G19360
AT4G31830
AT3G46030
AT5G60460
AT5G65560
AT5G57440
AT3G62200
AT5G20140
AT1G12630
AT5G08500
AT1G54690
AT5G12840
AT5G11270
AT3G18830
AT3G21215
AT3G03360
AT5G01010
AT4G36440
AT4G17300
AT1G10840
AT1G69050
AT1G03860
AT2G41750
AT5G20600
```
