## Supplementary material for "A comprehensive map of preferentially located motifs reveals distinct proximal *cis*-regulatory elements in plants": CTGCTTGC_containing_gene_set.txt

```
#Occurences of CTGCTTGC between 55 and 91 (positions relative to the transcription start site)
#21 sequences with CTGCTTGC in this interval
#0.11% of the sequences in promoter set with CTGCTTGC (set with 19736 sequences)
AT5G55910
AT3G09500
AT4G25810
AT2G41380
AT3G10350
AT1G05180
AT3G51050
AT1G64680
AT4G10613
AT4G18920
AT5G01910
AT5G60190
AT4G15030
AT1G14140
AT4G38590
AT4G38350
AT4G28300
AT3G63490
AT4G33840
AT5G04940
AT3G21060
```
