## Supplementary material for "A comprehensive map of preferentially located motifs reveals distinct proximal *cis*-regulatory elements in plants": CTGGAACC_containing_gene_set.txt

```
#Occurences of CTGGAACC between 241 and 304 (positions relative to the transcription start site)
#51 sequences with CTGGAACC in this interval
#0.26% of the sequences in promoter set with CTGGAACC (set with 19736 sequences)
AT2G22770
AT2G25355
AT2G29910
AT2G47880
AT4G19520
AT5G51210
AT2G40100
AT2G01130
AT5G10210
AT1G56418
AT5G64560
AT2G33570
AT1G14460
AT1G67060
AT5G35735
AT4G12570
AT5G02020
AT4G18395
AT5G54520
AT1G80440
AT3G09640
AT5G13470
AT1G62225
AT2G21210
AT3G62950
AT3G12145
AT3G55550
AT3G50970
AT1G72150
AT3G22640
AT5G59340
AT1G29810
AT5G12860
AT4G00360
AT4G36105
AT1G32550
AT1G58380
AT4G33780
AT3G26630
AT3G29020
AT4G30450
AT2G28610
AT4G38730
AT5G11110
AT1G76260
AT5G03440
AT4G11760
AT2G22720
AT5G35910
AT4G30290
AT3G57720
```
