## Supplementary material for "A comprehensive map of preferentially located motifs reveals distinct proximal *cis*-regulatory elements in plants": CTGGAGAC_containing_gene_set.txt

```
#Occurences of CTGGAGAC between 90 and 231 (positions relative to the transcription start site)
#83 sequences with CTGGAGAC in this interval
#0.42% of the sequences in promoter set with CTGGAGAC (set with 19736 sequences)
AT4G23600
AT5G13950
AT5G14550
AT3G63300
AT1G08570
AT1G53460
AT2G29830
AT5G51540
AT5G09770
AT1G30610
AT1G22410
AT1G01800
AT5G64343
AT5G42780
AT5G64340
AT1G80110
AT2G41410
AT2G38370
AT5G23700
AT1G69526
AT4G26620
AT1G66050
AT5G05820
AT3G12720
AT4G34200
AT5G22370
AT3G62230
AT3G49500
AT1G63160
AT1G62330
AT5G48130
AT1G02900
AT1G76550
AT1G72670
AT5G17270
AT1G04778
AT3G07950
AT4G39050
AT4G38220
AT4G15780
AT3G53610
AT3G03300
AT4G05420
AT1G50320
AT1G16750
AT2G44200
AT1G67440
AT4G00893
AT5G52580
AT5G42910
AT1G20950
AT2G46200
AT5G22470
AT1G56600
AT5G38160
AT1G34580
AT3G17740
AT1G07020
AT3G53460
AT3G08950
AT1G18590
AT3G10460
AT3G50685
AT3G20865
AT5G64342
AT5G03520
AT3G59840
AT5G64341
AT3G13740
AT3G24550
AT2G02060
AT5G48090
AT3G56610
AT4G21870
AT1G72020
AT1G48760
AT1G08315
AT3G52105
AT1G12770
AT2G37220
AT2G47930
AT3G53410
AT1G12300
```
