## Supplementary material for "A comprehensive map of preferentially located motifs reveals distinct proximal *cis*-regulatory elements in plants": CTGGAGCG_containing_gene_set.txt

```
#Occurences of CTGGAGCG between 182 and 240 (positions relative to the transcription start site)
#13 sequences with CTGGAGCG in this interval
#0.07% of the sequences in promoter set with CTGGAGCG (set with 19736 sequences)
AT5G10695
AT2G44840
AT3G47500
AT5G61640
AT4G02340
AT3G63250
AT2G31600
AT4G30400
AT1G76080
AT1G26820
AT3G09540
AT1G56520
AT2G01220
```
