## Supplementary material for "A comprehensive map of preferentially located motifs reveals distinct proximal *cis*-regulatory elements in plants": CTGGATGA_containing_gene_set.txt

```
#Occurences of CTGGATGA between 224 and 320 (positions relative to the transcription start site)
#46 sequences with CTGGATGA in this interval
#0.23% of the sequences in promoter set with CTGGATGA (set with 19736 sequences)
AT2G02490
AT2G28720
AT1G36070
AT1G11910
AT5G61210
AT5G17360
AT5G01930
AT1G13360
AT1G61120
AT3G01323
AT2G46090
AT4G38460
AT2G30160
AT3G45980
AT4G10130
AT4G30890
AT1G78380
AT1G17180
AT2G23560
AT5G59670
AT1G73790
AT5G23880
AT3G26030
AT4G18640
AT1G49310
AT2G37370
AT3G46030
AT5G12150
AT5G18540
AT5G56980
AT5G11800
AT1G20693
AT1G07790
AT2G37470
AT4G36980
AT5G22880
AT1G78600
AT5G18600
AT4G14100
AT5G23220
AT1G72680
AT3G19900
AT2G30170
AT5G45480
AT1G58037
AT5G01790
```
