## Supplementary material for "A comprehensive map of preferentially located motifs reveals distinct proximal *cis*-regulatory elements in plants": CTGGATGG_containing_gene_set.txt

```
#Occurences of CTGGATGG between 414 and 450 (positions relative to the transcription start site)
#20 sequences with CTGGATGG in this interval
#0.10% of the sequences in promoter set with CTGGATGG (set with 19736 sequences)
AT5G06980
AT4G26190
AT1G06250
AT2G20142
AT3G28290
AT3G29375
AT3G28300
AT1G77000
AT2G33740
AT1G09550
AT4G21210
AT5G07740
AT1G27770
AT5G25470
AT2G36300
AT4G29550
AT2G40316
AT1G70760
AT3G03130
AT2G31340
```
