## Supplementary material for "A comprehensive map of preferentially located motifs reveals distinct proximal *cis*-regulatory elements in plants": CTGGCATC_containing_gene_set.txt

```
#Occurences of CTGGCATC between 69 and 215 (positions relative to the transcription start site)
#39 sequences with CTGGCATC in this interval
#0.20% of the sequences in promoter set with CTGGCATC (set with 19736 sequences)
AT1G10990
AT5G50770
AT4G05440
AT1G78810
AT1G05310
AT3G18570
AT2G21280
AT1G33040
AT5G45620
AT3G57030
AT5G15350
AT3G03160
AT3G11840
AT1G02370
AT2G05632
AT5G20510
AT3G45260
AT2G01320
AT3G01970
AT2G42350
AT1G07070
AT1G18170
AT3G16850
AT4G19006
AT3G15518
AT1G18740
AT1G68530
AT4G23490
AT1G45190
AT1G43630
AT5G49215
AT4G25850
AT4G10480
AT4G27160
AT4G31700
AT3G01930
AT1G55675
AT5G66800
AT4G24220
```
