## Supplementary material for "A comprehensive map of preferentially located motifs reveals distinct proximal *cis*-regulatory elements in plants": CTGGCCAC_containing_gene_set.txt

```
#Occurences of CTGGCCAC between 260 and 304 (positions relative to the transcription start site)
#15 sequences with CTGGCCAC in this interval
#0.08% of the sequences in promoter set with CTGGCCAC (set with 19736 sequences)
AT1G26797
AT4G39230
AT5G17460
AT3G21600
AT3G16565
AT2G44590
AT5G50300
AT3G61010
AT1G47200
AT1G26798
AT3G07000
AT5G07330
AT3G13175
AT5G13360
AT1G70310
```
