## Supplementary material for "A comprehensive map of preferentially located motifs reveals distinct proximal *cis*-regulatory elements in plants": CTGGCCAT_containing_gene_set.txt

```
#Occurences of CTGGCCAT between 103 and 248 (positions relative to the transcription start site)
#47 sequences with CTGGCCAT in this interval
#0.24% of the sequences in promoter set with CTGGCCAT (set with 19736 sequences)
AT5G50150
AT3G15400
AT2G42990
AT2G26700
AT5G22410
AT2G30900
AT1G72900
AT5G07571
AT2G23180
AT5G08000
AT1G30530
AT5G48370
AT1G75910
AT3G24360
AT1G64370
AT5G40330
AT3G07110
AT1G53970
AT2G26880
AT3G62090
AT5G48760
AT5G42100
AT1G23190
AT5G59613
AT2G17730
AT1G72990
AT1G48570
AT5G53580
AT3G55440
AT1G13130
AT5G12920
AT4G32570
AT1G34300
AT1G72930
AT1G79840
AT2G43060
AT3G46430
AT2G45240
AT5G59040
AT3G14440
AT1G77420
AT1G10470
AT1G79030
AT1G66600
AT2G27550
AT1G13150
AT1G72910
```
