## Supplementary material for "A comprehensive map of preferentially located motifs reveals distinct proximal *cis*-regulatory elements in plants": CTGGCCC_containing_gene_set.txt

```
#Occurences of CTGGCCC between -182 and -54 (positions relative to the transcription start site)
#128 sequences with CTGGCCC in this interval
#0.65% of the sequences in promoter set with CTGGCCC (set with 19736 sequences)
AT4G25020
AT1G54100
AT3G24490
AT1G06660
AT2G31085
AT4G39480
AT1G07745
AT5G42020
AT3G44400
AT5G55260
AT1G03000
AT5G61660
AT1G03030
AT4G09150
AT2G41945
AT3G12860
AT5G25470
AT5G10030
AT2G35910
AT2G41950
AT4G21320
AT2G30960
AT3G58590
AT5G42146
AT3G17120
AT1G03360
AT2G15860
AT4G22560
AT1G65150
AT5G05610
AT3G01015
AT5G61865
AT1G79830
AT5G10870
AT4G38680
AT1G55630
AT3G04600
AT1G02140
AT3G63370
AT4G15260
AT1G02205
AT1G22980
AT1G80750
AT5G07970
AT3G54480
AT4G38280
AT5G18440
AT3G14840
AT5G56380
AT5G56700
AT2G18710
AT1G04070
AT1G30690
AT2G37520
AT4G03635
AT4G02940
AT1G73230
AT1G21540
AT1G53165
AT2G41705
AT3G13970
AT1G03350
AT5G61920
AT5G61450
AT1G48600
AT1G48598
AT4G02210
AT5G14170
AT1G06670
AT5G05620
AT1G65950
AT5G39210
AT2G39390
AT4G33030
AT1G56110
AT1G03982
AT4G23420
AT5G07940
AT4G34620
AT4G23810
AT3G61080
AT3G14390
AT4G21310
AT4G20780
AT1G57750
AT3G30350
AT1G04810
AT2G39500
AT3G05060
AT4G02880
AT2G32120
AT3G61070
AT3G60890
AT3G15180
AT5G13970
AT4G16510
AT5G08139
AT5G25475
AT1G13220
AT5G54520
AT2G29210
AT1G12180
AT5G59500
AT5G61910
AT1G08120
AT3G61850
AT3G57020
AT1G54110
AT1G45233
AT2G28610
AT1G48630
AT1G02145
AT1G12310
AT1G50710
AT5G17460
AT1G78590
AT4G36640
AT4G29735
AT3G23325
AT5G20290
AT1G28040
AT5G19190
AT4G32710
AT5G59480
AT5G35360
AT2G21650
AT3G51260
AT3G55240
```
