## Supplementary material for "A comprehensive map of preferentially located motifs reveals distinct proximal *cis*-regulatory elements in plants": CTGGCCCA_containing_gene_set.txt

```
#Occurences of CTGGCCCA between -126 and -52 (positions relative to the transcription start site)
#64 sequences with CTGGCCCA in this interval
#0.32% of the sequences in promoter set with CTGGCCCA (set with 19736 sequences)
AT3G24490
AT3G04600
AT5G61660
AT2G41945
AT3G17770
AT4G29735
AT1G21540
AT3G61070
AT5G61865
AT4G22560
AT4G32710
AT4G38680
AT2G39500
AT1G02140
AT2G41950
AT3G12860
AT5G20290
AT4G03635
AT4G15260
AT5G54520
AT4G25020
AT4G23420
AT3G58590
AT5G05620
AT5G10870
AT5G25470
AT5G13970
AT1G03030
AT5G61910
AT2G31085
AT1G03350
AT1G50710
AT5G56700
AT1G73230
AT1G56110
AT5G59500
AT5G56380
AT3G23325
AT5G14170
AT5G35360
AT1G48630
AT1G09330
AT2G18710
AT5G05610
AT3G15180
AT1G22980
AT1G03360
AT4G09150
AT4G38280
AT4G21320
AT5G25475
AT3G01015
AT3G14390
AT5G52380
AT2G39390
AT1G12310
AT1G06670
AT2G41705
AT1G06660
AT5G61920
AT1G02145
AT1G55630
AT4G34620
AT1G65950
```
