## Supplementary material for "A comprehensive map of preferentially located motifs reveals distinct proximal *cis*-regulatory elements in plants": CTGGCGCT_containing_gene_set.txt

```
#Occurences of CTGGCGCT between 239 and 300 (positions relative to the transcription start site)
#9 sequences with CTGGCGCT in this interval
#0.05% of the sequences in promoter set with CTGGCGCT (set with 19736 sequences)
AT4G00630
AT2G01080
AT4G31480
AT2G24762
AT2G26440
AT2G48140
AT5G19990
AT2G32150
AT3G50810
```
