## Supplementary material for "A comprehensive map of preferentially located motifs reveals distinct proximal *cis*-regulatory elements in plants": CTGGCGGT_containing_gene_set.txt

```
#Occurences of CTGGCGGT between 89 and 214 (positions relative to the transcription start site)
#24 sequences with CTGGCGGT in this interval
#0.12% of the sequences in promoter set with CTGGCGGT (set with 19736 sequences)
AT4G24940
AT5G46730
AT4G32910
AT4G22470
AT1G20132
AT1G20480
AT2G21800
AT1G14290
AT5G58090
AT5G21020
AT4G27800
AT4G22640
AT5G47830
AT4G32040
AT1G74420
AT4G36240
AT5G50160
AT2G30930
AT2G18620
AT5G20635
AT4G25570
AT1G64660
AT1G12064
AT4G27110
```
