## Supplementary material for "A comprehensive map of preferentially located motifs reveals distinct proximal *cis*-regulatory elements in plants": CTGGCTAG_containing_gene_set.txt

```
#Occurences of CTGGCTAG between 261 and 366 (positions relative to the transcription start site)
#17 sequences with CTGGCTAG in this interval
#0.09% of the sequences in promoter set with CTGGCTAG (set with 19736 sequences)
AT3G15210
AT5G63140
AT5G06430
AT2G47550
AT3G44450
AT1G17940
AT1G49005
AT5G66120
AT5G18560
AT1G25510
AT1G73860
AT4G27830
AT5G25190
AT1G74540
AT4G10250
AT4G12310
AT5G53890
```
