## Supplementary material for "A comprehensive map of preferentially located motifs reveals distinct proximal *cis*-regulatory elements in plants": CTGGCTCC_containing_gene_set.txt

```
#Occurences of CTGGCTCC between 165 and 261 (positions relative to the transcription start site)
#46 sequences with CTGGCTCC in this interval
#0.23% of the sequences in promoter set with CTGGCTCC (set with 19736 sequences)
AT3G62130
AT5G21020
AT5G56760
AT1G68240
AT3G63270
AT2G42440
AT2G16730
AT3G11090
AT4G02090
AT1G09320
AT4G07820
AT1G42990
AT5G48570
AT1G07900
AT2G42690
AT1G70985
AT1G50430
AT4G12360
AT1G20823
AT3G13227
AT5G24500
AT3G63460
AT1G50380
AT2G45340
AT5G53090
AT1G71850
AT5G19660
AT3G29185
AT1G62880
AT3G53980
AT5G18560
AT5G19300
AT3G06400
AT1G71100
AT5G09300
AT5G08650
AT1G05550
AT2G17265
AT2G15310
AT1G68050
AT1G79850
AT4G26140
AT3G33530
AT2G46330
AT4G21210
AT3G07880
```
