## Supplementary material for "A comprehensive map of preferentially located motifs reveals distinct proximal *cis*-regulatory elements in plants": CTGGGATC_containing_gene_set.txt

```
#Occurences of CTGGGATC between 264 and 368 (positions relative to the transcription start site)
#44 sequences with CTGGGATC in this interval
#0.22% of the sequences in promoter set with CTGGGATC (set with 19736 sequences)
AT4G02410
AT1G51590
AT1G78890
AT1G73620
AT3G13275
AT1G48630
AT5G15980
AT2G30780
AT4G17650
AT5G58000
AT3G63060
AT1G78620
AT5G02410
AT1G60700
AT1G50325
AT5G67370
AT5G01015
AT2G41835
AT2G40765
AT3G18130
AT4G33890
AT5G54610
AT1G53090
AT3G05880
AT1G63270
AT5G04460
AT4G35830
AT3G17465
AT5G21090
AT5G59570
AT5G05780
AT5G11490
AT5G24620
AT3G26780
AT1G12850
AT1G17530
AT2G33580
AT5G65840
AT2G41500
AT1G07110
AT4G19010
AT2G44660
AT2G29020
AT2G36350
```
