## Supplementary material for "A comprehensive map of preferentially located motifs reveals distinct proximal *cis*-regulatory elements in plants": CTGGGC_containing_gene_set.txt

```
#Occurences of CTGGGC between -165 and -43 (positions relative to the transcription start site)
#486 sequences with CTGGGC in this interval
#2.46% of the sequences in promoter set with CTGGGC (set with 19736 sequences)
AT2G25280
AT4G01560
AT1G26160
AT5G09630
AT3G17120
AT4G36660
AT5G15820
AT1G51805
AT1G34190
AT1G76280
AT5G42790
AT5G38840
AT1G02145
AT2G19280
AT5G41760
AT3G14400
AT5G01015
AT5G58290
AT4G01570
AT1G14380
AT5G56910
AT2G44065
AT2G24860
AT2G41520
AT3G26950
AT2G43280
AT3G56820
AT2G34780
AT2G18390
AT1G15320
AT5G47630
AT4G34980
AT5G47880
AT5G17870
AT1G15020
AT2G25880
AT5G49950
AT1G34180
AT4G40000
AT3G63510
AT2G34380
AT3G57000
AT5G20520
AT1G03030
AT5G19151
AT4G37190
AT4G14690
AT1G27400
ATMG00730
AT1G62830
AT3G02065
AT5G61560
AT2G45870
AT4G14145
AT1G75560
AT1G78670
AT5G01010
AT3G56340
AT2G20010
AT3G53670
AT1G61415
AT3G04920
AT5G03250
AT3G51260
AT5G63520
AT5G57940
AT2G26200
AT2G27030
AT3G03100
AT3G46430
AT1G01860
AT2G27720
AT2G44640
AT2G35230
AT5G07840
AT4G15420
AT4G28730
AT1G68875
AT2G46915
AT1G47278
AT4G08500
AT3G10730
AT5G55410
AT2G31300
AT3G03360
AT4G08280
AT1G19080
AT3G07630
AT5G11740
AT2G47620
AT2G01905
AT2G32520
AT3G11900
AT3G58270
AT4G26780
AT2G41000
AT3G50520
AT4G29310
AT1G76720
AT4G22560
AT4G00100
AT4G33060
AT3G59520
AT5G44370
AT1G62050
AT1G78800
AT5G08420
AT4G02880
AT1G16820
AT1G23100
AT4G00810
AT5G53180
AT5G14590
AT4G31480
AT2G19802
AT5G47890
AT4G20030
AT4G28390
AT1G54080
AT5G07842
AT4G23885
AT2G32430
AT2G41705
AT5G59840
AT4G01400
AT5G15948
AT1G76120
AT2G03780
AT3G49910
AT5G09690
AT4G39420
AT5G42060
AT2G06005
AT3G56200
AT2G45520
AT1G09760
AT1G51450
AT5G65750
AT3G57710
AT5G53400
AT4G20020
AT3G45100
AT1G23900
AT2G46390
AT1G49140
AT4G22850
AT5G64350
AT1G79260
AT1G66510
AT5G03130
AT5G39960
AT4G16510
AT5G07920
AT3G12120
AT2G47370
AT2G43340
AT1G78740
AT4G26240
AT3G63450
AT1G66500
AT4G01000
AT4G22780
AT1G09770
AT1G15240
AT3G55280
AT2G39020
AT3G54190
AT4G26530
AT4G30910
AT2G23450
AT4G25020
AT2G46505
AT4G25050
AT1G53710
AT1G55460
AT1G01990
AT4G00290
AT1G04930
AT1G26370
AT3G58930
AT3G58200
AT2G34840
AT2G34640
AT1G80630
AT5G13380
AT3G14190
AT1G79510
AT5G03850
AT1G65950
AT1G36380
AT5G28060
AT2G35820
AT3G55490
AT1G77500
AT4G11150
AT5G19180
AT1G62200
AT3G46100
AT2G11623
AT5G47930
AT4G36480
AT3G63080
AT1G07745
AT5G43940
AT2G19310
AT5G44570
AT2G43370
AT4G26720
AT1G75210
AT1G03687
AT5G56990
AT3G63340
AT2G26000
AT1G71990
AT3G57480
AT1G77270
AT5G25630
AT1G12830
AT5G64180
AT1G69680
AT2G45860
AT1G75790
AT5G42220
AT5G65140
AT2G23370
AT4G17010
AT4G14455
AT2G17442
AT5G65740
AT2G43640
AT1G19480
AT5G51620
AT5G05000
AT1G69740
AT1G23205
AT3G18524
AT5G58330
AT5G59500
AT4G01590
AT2G39960
AT2G45500
AT2G23130
AT1G17490
AT3G56990
AT5G18920
AT3G63030
AT1G09620
AT5G11470
AT1G03680
AT5G08630
AT4G16162
AT5G19770
AT1G05140
AT1G07110
AT1G16740
AT1G76060
AT5G57040
AT2G33210
AT2G37110
AT2G35480
AT1G20550
AT3G08530
AT3G22460
AT5G12290
AT2G18240
AT5G03330
AT3G49770
AT3G18190
AT3G12130
AT1G15230
AT5G41600
AT3G27240
AT1G02090
AT4G22840
AT5G50810
AT1G03457
AT1G07350
AT5G37670
AT3G49470
AT4G34140
AT3G60510
AT5G02502
AT1G72710
AT1G26460
AT4G14950
AT1G73770
AT3G55600
AT5G05010
AT4G02140
AT1G48460
AT5G48950
AT2G45320
AT4G34555
AT1G25260
AT5G67530
AT3G14860
AT2G21250
AT3G49510
AT1G78995
AT5G38480
AT1G55160
AT3G15190
AT3G04130
AT2G39805
AT3G01770
AT4G27690
AT5G26742
AT1G02140
AT4G17085
AT3G49500
AT3G01980
AT1G09995
AT3G09470
AT1G05900
AT1G01725
AT2G17975
AT5G02240
AT1G15480
AT2G45530
AT1G09130
AT4G18593
AT5G07900
AT4G20280
AT5G47320
AT5G39660
AT5G11340
AT1G51660
AT3G02890
AT4G15030
AT3G24820
AT4G19630
AT4G01510
AT5G22440
AT2G39810
AT1G04420
AT2G44970
AT2G45510
AT5G53530
AT2G32060
AT1G33330
AT2G26240
AT5G46720
AT2G32980
AT5G03940
AT5G10110
AT3G18480
AT1G26630
AT1G01730
AT1G53720
AT1G04940
AT4G17760
AT1G09140
AT2G35605
AT2G45000
AT5G56900
AT1G80980
AT3G06320
AT4G02790
AT2G43360
AT1G75420
AT2G04360
AT2G44630
AT3G42170
AT4G07390
AT3G62670
AT1G79650
AT2G18400
AT1G49245
AT1G36078
AT5G54890
AT4G16845
AT1G61410
AT3G02520
AT5G61030
AT5G25150
AT1G27540
AT3G24830
AT5G51430
AT3G16310
AT2G47960
AT2G41950
AT2G36305
AT2G42395
AT5G61020
AT2G18410
AT2G04630
AT2G38090
AT5G05800
AT1G13180
AT5G04280
AT5G53940
AT5G56700
AT5G02590
AT1G26470
AT5G55140
AT1G63160
AT4G25910
AT2G46490
AT3G57940
AT3G62860
AT1G16040
AT1G20960
AT2G30440
AT4G19350
AT1G54830
AT2G23890
AT2G45070
AT3G51110
AT3G62870
AT4G16770
AT1G05350
AT1G04270
AT5G20400
AT4G26020
AT4G25225
AT2G28910
AT1G04410
AT5G25500
AT1G73090
AT3G63130
AT2G44150
AT1G01453
AT3G52590
AT3G55910
AT5G45095
AT3G61320
AT1G31410
AT2G29440
AT3G46780
AT3G63270
AT2G05620
AT2G31130
AT1G02100
AT1G03140
AT3G01780
AT2G17980
AT4G08460
AT1G80970
AT5G26200
AT2G34730
AT1G79850
AT1G76880
AT5G23090
AT1G16030
AT4G32470
AT4G18480
AT2G18040
AT4G28630
AT4G07950
AT5G23080
AT5G59090
AT5G15950
AT5G14600
AT1G14610
AT2G16760
AT5G52480
AT4G03298
AT1G32225
AT4G31490
AT1G27390
AT5G02450
AT1G50450
AT5G17510
AT5G22000
AT3G58940
AT3G07690
AT5G59210
AT2G48100
AT5G52110
AT2G46540
AT5G46630
AT2G13790
AT4G35800
AT5G63280
AT2G16440
AT3G50110
AT5G07120
AT2G15400
AT1G17880
AT5G66190
AT1G33250
AT2G21790
AT3G15060
AT3G15290
AT4G33280
AT5G64730
```
