## Supplementary material for "A comprehensive map of preferentially located motifs reveals distinct proximal *cis*-regulatory elements in plants": CTGGGCC_containing_gene_set.txt

```
#Occurences of CTGGGCC between -175 and -39 (positions relative to the transcription start site)
#284 sequences with CTGGGCC in this interval
#1.44% of the sequences in promoter set with CTGGGCC (set with 19736 sequences)
AT1G18340
AT3G14860
AT5G47630
AT1G02140
AT2G17442
AT4G26020
AT2G39805
AT4G23885
AT4G32470
AT1G01725
AT5G46630
AT4G01570
AT5G53940
AT1G12830
AT3G26950
AT5G56700
AT4G28390
AT2G39810
AT2G41000
AT5G14590
AT5G47320
AT3G14190
AT1G27390
AT4G34140
AT3G58270
AT4G30910
AT1G79260
AT5G25630
AT1G50450
AT3G24820
AT4G16162
AT1G77270
AT3G49510
AT1G26370
AT4G01590
AT3G18190
AT5G43940
AT4G25225
AT4G11150
AT1G02145
AT1G19080
AT2G34380
AT2G32060
AT2G45530
AT5G25500
AT5G05010
AT3G50110
AT4G37190
AT1G03150
AT2G31300
AT2G19280
AT3G16310
AT4G36480
AT1G61415
AT5G58290
AT1G01730
AT5G38480
AT2G45000
AT2G23130
AT4G16845
AT1G27540
AT5G64780
AT2G41705
AT5G54890
AT1G09620
AT5G48950
AT5G23090
AT3G17120
AT5G05000
AT5G65140
AT5G59500
AT2G16440
AT1G66500
AT5G51430
AT1G07350
AT2G45500
AT3G63270
AT5G55140
AT2G45510
AT3G52590
AT5G41760
AT2G34640
AT4G19350
AT2G31130
AT2G41945
AT1G14380
AT3G57000
AT2G46540
AT1G49245
AT5G56990
AT1G54830
AT5G52110
AT1G23205
AT1G79850
AT2G21250
AT4G00100
AT1G33250
AT1G15480
AT3G12120
AT4G01560
AT1G02100
AT2G34780
AT2G26240
AT1G72710
AT2G36305
AT4G22560
AT3G54190
AT2G27030
AT3G49910
AT5G64350
AT2G32520
AT2G44630
AT1G55460
AT5G23080
AT2G11623
AT1G15330
AT1G78800
AT3G02520
AT3G10730
AT2G45320
AT4G28730
AT1G61410
AT4G02880
AT5G20520
AT1G27400
AT3G09470
AT4G35920
AT1G33330
AT4G36660
AT5G03940
AT4G33280
AT2G28910
AT2G37110
AT3G15290
AT5G53400
AT1G02090
AT1G23900
AT1G07745
AT3G12130
AT5G47930
AT1G03687
AT3G42170
AT2G28625
AT3G01980
AT3G51420
AT2G17980
AT3G02065
AT2G44150
AT1G62200
AT1G36078
AT2G47620
AT1G04940
AT1G03680
AT3G53670
AT4G01510
AT3G18480
AT5G50810
AT3G53668
AT4G14145
AT5G67530
AT1G79650
AT1G73840
AT1G09995
AT1G09760
AT2G44970
AT2G35605
AT5G61020
AT2G43640
AT3G07690
AT4G15030
AT5G11340
AT3G55490
AT1G62830
AT1G25260
AT5G14600
AT1G66510
AT1G75420
AT5G44568
AT2G47370
AT1G20960
AT3G04920
AT3G63030
AT2G25880
AT2G44065
AT1G09130
AT4G18593
AT5G41600
AT2G27720
AT2G24860
AT4G02790
AT4G26780
AT5G07842
AT4G25020
AT1G16740
AT4G00290
AT1G26470
AT1G16040
AT5G62930
AT5G22000
AT1G03030
AT5G05800
AT3G63080
AT1G04930
AT5G58330
AT4G26720
AT3G07630
AT3G51260
AT2G47960
AT5G08630
AT2G43650
AT5G65750
AT1G23100
AT4G17760
AT3G57940
AT1G48460
AT2G45520
AT3G11900
AT1G15320
AT1G51450
AT1G31780
AT3G51110
AT3G24830
AT5G12290
AT2G45070
AT1G17880
AT5G44570
AT2G26200
AT1G03140
AT4G26530
AT4G14690
AT3G56990
AT3G57710
AT5G65740
AT4G29310
AT1G76120
AT5G07840
AT2G41950
AT1G08120
AT3G03100
AT2G19310
AT4G25050
AT4G01400
AT4G16510
AT5G42220
AT2G16760
AT4G35800
AT1G05900
AT5G46720
AT1G53720
AT1G71990
AT3G49560
AT1G05350
AT1G53710
AT1G54080
AT5G51620
AT4G40000
AT1G16030
AT3G15060
AT4G15420
AT5G25150
AT3G59520
AT2G44640
AT3G49470
AT3G22460
AT1G49140
AT2G43340
AT2G42395
AT4G20030
AT5G01010
AT5G17510
AT1G73090
AT3G46780
AT1G01453
AT1G62150
AT2G17975
AT1G73770
AT4G17010
AT4G20020
AT5G59840
AT5G04280
AT3G49500
AT2G23890
AT1G09770
AT5G02240
```
