## Supplementary material for "A comprehensive map of preferentially located motifs reveals distinct proximal *cis*-regulatory elements in plants": CTGGGCCA_containing_gene_set.txt

```
#Occurences of CTGGGCCA between -163 and -41 (positions relative to the transcription start site)
#67 sequences with CTGGGCCA in this interval
#0.34% of the sequences in promoter set with CTGGGCCA (set with 19736 sequences)
AT1G03150
AT5G07840
AT5G59500
AT1G54830
AT3G02065
AT1G27400
AT5G25500
AT3G63080
AT3G14860
AT5G03940
AT1G27390
AT1G62200
AT1G23100
AT3G12130
AT3G09470
AT2G11623
AT1G77270
AT1G09760
AT1G17880
AT1G05900
AT2G41705
AT5G62930
AT1G03030
AT3G15060
AT1G12830
AT3G03100
AT4G30910
AT1G09770
AT1G02090
AT4G26530
AT2G17980
AT2G44150
AT5G17510
AT1G02100
AT4G16510
AT3G11900
AT1G33330
AT1G62830
AT5G53400
AT5G07842
AT3G16310
AT3G10730
AT4G20020
AT1G73090
AT3G54190
AT5G46720
AT4G11150
AT4G36660
AT5G54890
AT2G45500
AT3G14190
AT2G17975
AT4G20030
AT1G03140
AT5G59840
AT5G56700
AT1G75420
AT3G49510
AT4G00100
AT3G63270
AT3G51110
AT2G45510
AT3G49500
AT1G48460
AT1G79260
AT2G32060
AT1G09130
```
