## Supplementary material for "A comprehensive map of preferentially located motifs reveals distinct proximal *cis*-regulatory elements in plants": CTGGGCTT_containing_gene_set.txt

```
#Occurences of CTGGGCTT between -182 and -44 (positions relative to the transcription start site)
#112 sequences with CTGGGCTT in this interval
#0.57% of the sequences in promoter set with CTGGGCTT (set with 19736 sequences)
AT3G01770
AT3G60510
AT4G33060
AT5G47890
AT1G73090
AT4G22850
AT3G61130
AT3G26890
AT1G80970
AT5G20500
AT4G02790
AT5G15820
AT1G32225
AT4G31490
AT3G46430
AT5G18920
AT5G19151
AT5G03330
AT2G39960
AT4G39420
AT1G65950
AT4G07390
AT1G36380
AT1G05140
AT2G18240
AT2G30440
AT3G14400
AT4G01000
AT1G69740
AT1G75560
AT2G35820
AT5G22440
AT2G46490
AT2G33210
AT2G38090
AT1G31410
AT1G75790
AT5G10110
AT4G26240
AT5G08415
AT3G61320
AT4G03298
AT5G03250
AT1G19480
AT1G33330
AT5G49950
AT3G58940
AT5G08420
AT3G57480
AT1G75210
AT1G15020
AT4G19630
AT2G25280
AT3G62870
AT3G55280
AT4G28630
AT5G42790
AT4G31480
AT1G15480
AT5G53530
AT3G63130
AT5G59090
AT1G01990
AT3G50520
AT2G34840
AT2G46505
AT3G63340
AT3G55600
AT4G14455
AT1G69680
AT2G45860
AT5G17870
AT4G27690
AT2G45870
AT3G02820
AT1G09800
AT2G18400
AT4G14950
AT1G76720
AT1G80980
AT4G16770
AT2G46390
AT1G26460
AT3G56340
AT1G34180
AT1G62050
AT5G47880
AT4G00810
AT5G37670
AT1G07110
AT4G08500
AT4G22840
AT3G52750
AT5G03130
AT5G02450
AT3G01780
AT2G16440
AT5G61560
AT4G34555
AT4G25910
AT5G26742
AT5G39960
AT3G56820
AT1G04270
AT1G14610
AT2G35480
AT1G76060
AT1G80630
AT3G04130
AT3G46100
AT2G18410
AT1G16820
```
