## Supplementary material for "A comprehensive map of preferentially located motifs reveals distinct proximal *cis*-regulatory elements in plants": CTGGGTCC_containing_gene_set.txt

```
#Occurences of CTGGGTCC between -171 and -76 (positions relative to the transcription start site)
#30 sequences with CTGGGTCC in this interval
#0.15% of the sequences in promoter set with CTGGGTCC (set with 19736 sequences)
AT5G38300
AT4G20070
AT5G13290
AT4G34830
AT3G63520
AT5G59740
AT1G70350
AT1G25520
AT1G49210
AT1G27290
AT1G10840
AT4G33540
AT5G48450
AT1G31320
AT1G68650
AT1G07650
AT4G39210
AT5G58390
AT1G04310
AT5G59750
AT2G23460
AT3G15580
AT5G40700
AT1G04790
AT3G52730
AT5G11590
AT1G05000
AT2G32060
AT4G17640
AT4G34840
```
