## Supplementary material for "A comprehensive map of preferentially located motifs reveals distinct proximal *cis*-regulatory elements in plants": CTGGGTCG_containing_gene_set.txt

```
#Occurences of CTGGGTCG between 123 and 197 (positions relative to the transcription start site)
#21 sequences with CTGGGTCG in this interval
#0.11% of the sequences in promoter set with CTGGGTCG (set with 19736 sequences)
AT1G16410
AT5G61460
AT1G76500
AT4G39560
AT2G30250
AT1G78810
AT3G20410
AT5G09880
AT1G24360
AT3G27170
AT2G43745
AT1G28440
AT2G27830
AT1G80170
AT5G36880
AT3G26080
AT2G45770
AT5G56520
AT1G26340
AT1G20160
AT3G14000
```
