## Supplementary material for "A comprehensive map of preferentially located motifs reveals distinct proximal *cis*-regulatory elements in plants": CTGGTCCG_containing_gene_set.txt

```
#Occurences of CTGGTCCG between 130 and 175 (positions relative to the transcription start site)
#16 sequences with CTGGTCCG in this interval
#0.08% of the sequences in promoter set with CTGGTCCG (set with 19736 sequences)
AT1G62560
AT5G06000
AT4G17520
AT4G22360
AT5G27420
AT5G35080
AT3G57890
AT5G18430
AT2G26170
AT5G48545
AT2G25970
AT4G00290
AT2G27460
AT2G02810
AT3G62250
AT1G47980
```
