## Supplementary material for "A comprehensive map of preferentially located motifs reveals distinct proximal *cis*-regulatory elements in plants": CTGTATA_containing_gene_set.txt

```
#Occurences of CTGTATA between -43 and -35 (positions relative to the transcription start site)
#48 sequences with CTGTATA in this interval
#0.24% of the sequences in promoter set with CTGTATA (set with 19736 sequences)
AT5G62760
AT2G46230
AT3G19030
AT1G26300
AT1G29850
AT4G19060
AT2G45380
AT4G02720
AT3G12970
AT4G34380
AT3G11430
AT1G51340
AT1G26470
AT5G11200
AT5G37670
AT4G25780
AT5G03360
AT5G56970
AT1G53520
AT5G26220
AT1G80040
AT1G23080
AT3G01513
AT2G29670
AT4G16990
AT1G71470
AT1G73340
AT3G62710
AT1G73177
AT2G01100
AT1G04820
AT4G01200
AT1G70940
AT3G17080
AT5G15650
AT5G10750
AT5G23840
AT4G39190
AT4G36590
AT1G54120
AT3G52090
AT4G14100
AT4G01970
AT1G73960
AT5G64990
AT4G14230
AT1G70680
AT1G71380
```
