## Supplementary material for "A comprehensive map of preferentially located motifs reveals distinct proximal *cis*-regulatory elements in plants": CTGTATAT_containing_gene_set.txt

```
#Occurences of CTGTATAT between -42 and -36 (positions relative to the transcription start site)
#19 sequences with CTGTATAT in this interval
#0.10% of the sequences in promoter set with CTGTATAT (set with 19736 sequences)
AT1G71380
AT1G04820
AT4G34380
AT1G73340
AT4G25780
AT4G01970
AT1G80040
AT1G70680
AT3G11430
AT2G01100
AT4G02720
AT5G10750
AT2G29670
AT1G54120
AT1G26470
AT5G26220
AT4G39190
AT4G14230
AT3G01513
```
