## Supplementary material for "A comprehensive map of preferentially located motifs reveals distinct proximal *cis*-regulatory elements in plants": CTGTATC_containing_gene_set.txt

```
#Occurences of CTGTATC between 211 and 246 (positions relative to the transcription start site)
#89 sequences with CTGTATC in this interval
#0.45% of the sequences in promoter set with CTGTATC (set with 19736 sequences)
AT4G10040
AT1G06040
AT2G46450
AT3G28950
AT4G32520
AT1G58340
AT1G05430
AT3G07850
AT5G46295
AT3G51940
AT1G69420
AT3G61390
AT3G13550
AT5G23120
AT4G37760
AT5G57030
AT5G14000
AT4G20890
AT1G71310
AT1G72390
AT5G24390
AT1G67840
AT1G63520
AT1G09390
AT1G68190
AT5G62600
AT1G67300
AT4G19010
AT3G27820
AT3G14040
AT5G52310
AT5G65910
AT1G60010
AT1G17540
AT4G18100
AT4G12000
AT4G14870
AT1G07310
AT2G18030
AT3G61410
AT1G19835
AT2G43460
AT3G43700
AT5G03495
AT1G15150
AT1G66840
AT3G44190
AT1G62305
AT4G13780
AT1G75420
AT3G06500
AT3G44340
AT2G47900
AT3G62290
AT2G02960
AT3G50520
AT5G16140
AT3G04280
AT2G37678
AT3G46740
AT3G14310
AT1G58110
AT3G21230
AT1G76750
AT4G16590
AT4G25540
AT1G47420
AT5G12250
AT5G28060
AT3G06530
AT3G28730
AT3G29170
AT1G10530
AT4G39460
AT1G14890
AT2G32520
AT3G03700
AT1G48605
AT2G45700
AT2G37930
AT3G60190
AT1G69640
AT3G55460
AT1G12790
AT3G54200
AT5G40710
AT3G11500
AT3G62240
AT5G15760
```
