## Supplementary material for "A comprehensive map of preferentially located motifs reveals distinct proximal *cis*-regulatory elements in plants": CTGTC_containing_gene_set.txt

```
#Occurences of CTGTC between -2 and -2 (positions relative to the transcription start site)
#58 sequences with CTGTC in this interval
#0.29% of the sequences in promoter set with CTGTC (set with 19736 sequences)
AT3G16010
AT5G07080
AT5G41560
AT3G54430
AT1G60430
AT4G30340
AT1G64390
AT3G08960
AT3G03790
AT3G60510
AT5G14450
AT5G57340
AT5G22210
AT5G43440
AT1G15730
AT3G58930
AT1G24560
AT4G19840
AT1G68945
AT3G01650
AT3G05700
AT5G37690
AT2G47200
AT3G06220
AT1G32440
AT1G54250
AT1G63855
AT3G23490
AT3G15720
AT2G20120
AT2G38320
AT1G65440
AT1G22710
AT4G18975
AT5G42350
AT1G17760
AT1G24340
AT3G02450
AT5G25475
AT2G41820
AT4G00660
AT2G04350
AT3G61050
AT3G13960
AT1G63820
AT1G47270
AT1G63480
AT4G39780
AT1G32190
AT4G39400
AT4G00290
AT4G39770
AT1G30240
AT1G19440
AT3G14130
AT4G35740
AT1G07485
AT4G17490
```
