## Supplementary material for "A comprehensive map of preferentially located motifs reveals distinct proximal *cis*-regulatory elements in plants": CTGTCGAC_containing_gene_set.txt

```
#Occurences of CTGTCGAC between 182 and 290 (positions relative to the transcription start site)
#31 sequences with CTGTCGAC in this interval
#0.16% of the sequences in promoter set with CTGTCGAC (set with 19736 sequences)
AT2G45140
AT1G01100
AT1G28110
AT1G60080
AT5G47700
AT1G01730
AT5G02640
AT4G34030
AT1G54310
AT2G47960
AT5G21070
AT5G17100
AT1G36180
AT5G18430
AT5G20140
AT3G15590
AT2G27020
AT2G37035
AT4G35390
AT5G06530
AT2G33110
AT4G00810
AT3G54590
AT3G12587
AT3G60960
AT3G01890
AT5G16410
AT4G00800
AT2G07180
AT3G17040
AT4G30000
```
