## Supplementary material for "A comprehensive map of preferentially located motifs reveals distinct proximal *cis*-regulatory elements in plants": CTGTCGC_containing_gene_set.txt

```
#Occurences of CTGTCGC between 54 and 90 (positions relative to the transcription start site)
#54 sequences with CTGTCGC in this interval
#0.27% of the sequences in promoter set with CTGTCGC (set with 19736 sequences)
AT5G23060
AT3G17890
AT4G38250
AT5G61170
AT5G12390
AT2G07798
AT4G15180
AT1G74130
AT5G26180
AT1G04390
AT5G66160
AT5G12980
AT5G67245
AT5G02650
AT5G66250
AT1G09760
AT3G45030
AT5G07980
AT1G66660
AT1G01860
AT5G17530
AT3G20000
AT4G27830
AT5G58160
AT3G05290
AT1G19485
AT1G55280
AT4G00040
AT3G59490
AT4G29890
AT4G02725
AT5G05800
AT2G33800
AT1G11880
AT5G14620
AT1G03600
AT5G19530
AT4G28730
AT5G23530
AT2G48100
AT3G15352
AT2G44290
AT4G15010
AT3G19760
AT3G19260
AT5G58270
AT2G42600
AT4G33780
AT4G30810
AT2G25370
AT5G38890
AT1G67140
AT1G77540
AT4G23290
```
