## Supplementary material for "A comprehensive map of preferentially located motifs reveals distinct proximal *cis*-regulatory elements in plants": CTGTCGCC_containing_gene_set.txt

```
#Occurences of CTGTCGCC between 3 and 98 (positions relative to the transcription start site)
#46 sequences with CTGTCGCC in this interval
#0.23% of the sequences in promoter set with CTGTCGCC (set with 19736 sequences)
AT5G63890
AT5G14620
AT5G61170
AT1G02380
AT3G20000
AT2G44300
AT3G19760
AT1G07900
AT3G15352
AT1G24340
AT2G33800
AT1G54550
AT5G26180
AT5G66160
AT1G77440
AT5G67245
AT3G45210
AT5G66250
AT1G47270
AT1G77540
AT1G01860
AT4G00040
AT2G35035
AT2G48100
AT5G12980
AT1G66660
AT5G54260
AT4G15180
AT1G44900
AT4G38250
AT5G23530
AT3G03610
AT2G37860
AT2G44290
AT4G30810
AT1G01910
AT4G32900
AT4G02725
AT1G04390
AT1G19485
AT5G17530
AT1G11880
AT4G29890
AT3G56340
AT3G45030
AT3G53760
```
