## Supplementary material for "A comprehensive map of preferentially located motifs reveals distinct proximal *cis*-regulatory elements in plants": CTGTCTG_containing_gene_set.txt

```
#Occurences of CTGTCTG between -35 and 46 (positions relative to the transcription start site)
#135 sequences with CTGTCTG in this interval
#0.68% of the sequences in promoter set with CTGTCTG (set with 19736 sequences)
AT5G19151
AT1G17130
AT4G22310
AT5G07250
AT4G32130
AT2G31150
AT2G03780
AT5G48450
AT4G27450
AT4G02720
AT5G03140
AT1G11280
AT4G22700
AT3G10840
AT3G29680
AT5G64070
AT5G57790
AT5G18640
AT1G30240
AT2G28660
AT4G26180
AT4G38380
AT4G36850
AT5G37720
AT1G75860
AT1G05510
AT1G63130
AT3G58650
AT1G15150
AT2G40085
AT1G65080
AT5G64560
AT4G33240
AT3G11720
AT1G20920
AT2G43010
AT5G17410
AT2G34960
AT1G03780
AT3G01920
AT4G13310
AT3G03840
AT2G18890
AT3G56910
AT5G15390
AT3G52770
AT1G72960
AT3G05345
AT3G02390
AT1G70060
AT5G65730
AT3G09120
AT5G05140
AT5G63870
AT3G01910
AT5G64320
AT3G23490
AT1G74790
AT2G27320
AT1G68945
AT5G02910
AT5G43010
AT3G10420
AT2G14750
AT1G71230
AT3G59430
AT1G05790
AT5G22210
AT1G08360
AT1G75510
AT1G32630
AT4G38280
AT3G14150
AT1G19110
AT3G20220
AT1G05575
AT1G16780
AT1G15880
AT3G29360
AT3G17890
AT5G66800
AT5G60130
AT3G60510
AT4G14650
AT1G15290
AT5G18970
AT5G55240
AT3G57580
AT2G38610
AT1G13230
AT5G06440
AT4G25040
AT4G38120
AT4G03415
AT3G58530
AT2G37380
AT1G56460
AT4G01330
AT3G12210
AT1G09490
AT3G03790
AT4G39010
AT5G18480
AT1G20470
AT3G14160
AT4G32330
AT3G14090
AT2G32415
AT1G68190
AT5G67530
AT5G53000
AT2G26570
AT5G41560
AT3G19830
AT1G74860
AT1G45050
AT4G26660
AT4G15780
AT2G32410
AT4G01580
AT2G40290
AT1G60860
AT3G56930
AT2G33620
AT2G41820
AT1G24190
AT3G16010
AT3G16180
AT2G46980
AT4G11610
AT3G23130
AT3G01310
AT4G28450
AT5G05410
AT5G58650
```
