## Supplementary material for "A comprehensive map of preferentially located motifs reveals distinct proximal *cis*-regulatory elements in plants": CTGTCTGA_containing_gene_set.txt

```
#Occurences of CTGTCTGA between -11 and 36 (positions relative to the transcription start site)
#33 sequences with CTGTCTGA in this interval
#0.17% of the sequences in promoter set with CTGTCTGA (set with 19736 sequences)
AT5G03140
AT1G60860
AT5G57790
AT5G41560
AT5G02910
AT4G01580
AT3G09120
AT5G37720
AT4G13310
AT5G48450
AT1G05790
AT1G75510
AT3G23490
AT3G16010
AT1G19110
AT5G05410
AT1G20470
AT4G01330
AT1G17130
AT5G58650
AT5G67530
AT4G02720
AT5G19151
AT3G16180
AT4G15780
AT1G72960
AT3G02390
AT5G43010
AT4G14650
AT4G33240
AT1G24190
AT2G03780
AT5G64320
```
