## Supplementary material for "A comprehensive map of preferentially located motifs reveals distinct proximal *cis*-regulatory elements in plants": CTGTCTTA_containing_gene_set.txt

```
#Occurences of CTGTCTTA between -102 and 6 (positions relative to the transcription start site)
#67 sequences with CTGTCTTA in this interval
#0.34% of the sequences in promoter set with CTGTCTTA (set with 19736 sequences)
AT5G47530
AT5G03490
AT4G01750
AT5G19500
AT2G20650
AT1G29930
AT1G06770
AT1G75020
AT1G07485
AT1G29830
AT1G03470
AT2G31300
AT4G14400
AT4G36900
AT1G53100
AT1G15820
AT5G10220
AT5G15530
AT4G11920
AT5G39850
AT3G47030
AT4G28610
AT1G38131
AT5G43300
AT4G13820
AT4G23496
AT4G30510
AT2G06255
AT5G58430
AT4G38460
AT2G16365
AT2G02580
AT3G08030
AT1G02520
AT1G25330
AT3G16670
AT5G23710
AT5G13420
AT1G27100
AT5G13020
AT4G35580
AT4G37890
AT2G43160
AT5G19040
AT3G24450
AT2G28020
AT5G62390
AT1G80400
AT2G26070
AT2G25260
AT5G58730
AT5G51720
AT3G01650
AT3G44750
AT1G12230
AT4G36250
AT1G04680
AT1G06640
AT3G07780
AT4G28050
AT4G21130
AT1G34760
AT5G58320
AT3G09035
AT1G28270
AT5G25630
AT2G18470
```
