## Supplementary material for "A comprehensive map of preferentially located motifs reveals distinct proximal *cis*-regulatory elements in plants": CTGTGACG_containing_gene_set.txt

```
#Occurences of CTGTGACG between 95 and 211 (positions relative to the transcription start site)
#59 sequences with CTGTGACG in this interval
#0.30% of the sequences in promoter set with CTGTGACG (set with 19736 sequences)
AT3G23805
AT3G01210
AT3G06430
AT5G19880
AT1G58170
AT3G43960
AT1G06200
AT2G28800
AT3G52860
AT5G63300
AT5G65320
AT3G18130
AT3G10720
AT5G43170
AT1G04050
AT5G58390
AT3G53580
AT1G09950
AT1G67980
AT4G12980
AT2G18465
AT4G33600
AT3G16190
AT3G43540
AT5G11580
AT4G38830
AT2G41010
AT2G38185
AT5G09730
AT4G25840
AT1G65420
AT5G57660
AT4G33890
AT1G16890
AT5G59970
AT2G28080
AT5G07340
AT5G04970
AT1G13250
AT2G21140
AT3G19390
AT5G54580
AT2G05530
AT5G46070
AT3G06670
AT2G42820
AT5G06140
AT5G40640
AT5G61060
AT1G75720
AT5G04130
AT1G14230
AT5G03650
AT5G59690
AT1G10690
AT3G55380
AT2G02230
AT1G30520
AT4G33940
```
