## Supplementary material for "A comprehensive map of preferentially located motifs reveals distinct proximal *cis*-regulatory elements in plants": CTGTGCCG_containing_gene_set.txt

```
#Occurences of CTGTGCCG between 137 and 267 (positions relative to the transcription start site)
#28 sequences with CTGTGCCG in this interval
#0.14% of the sequences in promoter set with CTGTGCCG (set with 19736 sequences)
AT5G52840
AT3G11070
AT4G13510
AT5G20630
AT5G45800
AT5G03406
AT3G12200
AT1G68220
AT1G32640
AT1G04480
AT4G06599
AT5G07560
AT1G69050
AT2G19120
AT1G12440
AT4G01026
AT3G46100
AT2G40940
AT1G20140
AT2G34790
AT5G65830
AT2G40960
AT3G51260
AT2G42610
AT5G10990
AT3G52610
AT2G41150
AT5G49350
```
