## Supplementary material for "A comprehensive map of preferentially located motifs reveals distinct proximal *cis*-regulatory elements in plants": CTGTGGGC_containing_gene_set.txt

```
#Occurences of CTGTGGGC between -175 and -36 (positions relative to the transcription start site)
#28 sequences with CTGTGGGC in this interval
#0.14% of the sequences in promoter set with CTGTGGGC (set with 19736 sequences)
AT1G67360
AT2G31740
AT2G01180
AT3G14130
AT2G32170
AT1G19490
AT1G80480
AT3G58530
AT2G33740
AT1G08680
AT3G22950
AT3G14600
AT3G45100
AT5G66860
AT4G25570
AT3G29970
AT3G50960
AT1G23440
AT5G42270
AT3G20395
AT5G20380
AT2G27540
AT3G54710
AT1G20110
AT2G10930
AT5G24620
AT3G63190
AT3G48230
```
