## Supplementary material for "A comprehensive map of preferentially located motifs reveals distinct proximal *cis*-regulatory elements in plants": CTGTGTG_containing_gene_set.txt

```
#Occurences of CTGTGTG between -28 and 62 (positions relative to the transcription start site)
#229 sequences with CTGTGTG in this interval
#1.16% of the sequences in promoter set with CTGTGTG (set with 19736 sequences)
AT3G12345
AT4G01130
AT1G34430
AT1G73177
AT1G02560
AT2G01870
AT1G11190
AT2G45270
AT5G28640
AT3G56010
AT3G23410
AT5G06270
AT1G33780
AT1G15690
AT2G33470
AT1G62120
AT1G02770
AT2G28020
AT1G12300
AT2G27770
AT5G25140
AT3G59900
AT2G38280
AT2G35880
AT3G55290
AT1G27190
AT1G77525
AT3G17840
AT2G44950
AT1G61980
AT5G67110
AT5G01260
AT4G30210
AT5G59970
AT3G53370
AT3G50800
AT3G48290
AT1G70920
AT3G09030
AT4G39940
AT1G29790
AT4G24840
AT1G02660
AT3G10870
AT5G52820
AT1G06570
AT2G47220
AT1G28380
AT3G13110
AT1G72960
AT2G45930
AT2G41480
AT2G02160
AT1G73840
AT4G00335
AT3G47540
AT1G78570
AT4G00110
AT5G48500
AT3G06380
AT5G64250
AT3G49470
AT4G29910
AT5G07790
AT2G16570
AT1G17550
AT2G30970
AT1G10180
AT5G67420
AT5G05750
AT1G74930
AT5G08390
AT1G16840
AT1G48230
AT5G30510
AT2G41820
AT5G13770
AT2G29140
AT5G12900
AT5G57990
AT1G55110
AT3G51060
AT2G33170
AT5G19050
AT1G19850
AT3G43610
AT2G01710
AT2G20850
AT2G20190
AT1G64510
AT3G50070
AT3G29090
AT3G57000
AT2G01120
AT5G13510
AT5G49555
AT5G01910
AT1G14900
AT1G05870
AT1G62620
AT4G02260
AT1G45063
AT1G71850
AT5G05020
AT4G34970
AT2G28830
AT3G50780
AT3G02630
AT3G59980
AT5G27280
AT5G64970
AT1G01160
AT5G06830
AT1G19660
AT3G11340
AT5G03555
AT1G57770
AT5G55470
AT1G06475
AT5G44005
AT5G20280
AT3G08740
AT1G27460
AT4G25200
AT3G01980
AT5G06980
AT4G36850
AT5G48350
AT5G14730
AT1G72610
AT3G15360
AT3G15380
AT1G62830
AT1G57720
AT2G18230
AT4G26470
AT3G08943
AT4G35460
AT3G47910
AT5G56520
AT5G53000
AT3G27250
AT1G49560
AT5G01960
AT2G37560
AT5G13130
AT3G07360
AT1G33055
AT1G06135
AT5G30495
AT2G43120
AT3G27540
AT5G58510
AT3G18830
AT1G08780
AT2G47680
AT2G25280
AT3G15160
AT5G51220
AT1G59610
AT3G23810
AT3G15355
AT1G04990
AT5G24930
AT3G63250
AT3G58850
AT5G47840
AT5G12110
AT3G56090
AT3G62130
AT3G62020
AT3G27830
AT5G58430
AT5G60890
AT1G07390
AT5G62630
AT3G15300
AT4G29720
AT1G35780
AT3G14830
AT5G04710
AT1G64970
AT5G14970
AT2G42870
AT2G37540
AT3G58610
AT1G18850
AT3G56940
AT3G22470
AT3G02580
AT4G01883
AT5G18970
AT3G11760
AT3G26780
AT5G43330
AT2G36160
AT2G30590
AT4G14950
AT1G13600
AT4G14030
AT1G43710
AT5G01230
AT1G49380
AT2G26920
AT3G11400
AT2G29390
AT2G01500
AT5G06770
AT4G24805
AT4G27940
AT1G11125
AT2G03890
AT5G52050
AT2G43945
AT4G11960
AT5G63280
AT2G22450
AT4G32170
AT2G43250
AT1G67210
AT4G00525
AT2G45050
AT1G49730
AT4G13530
AT1G55360
AT3G49220
AT1G21520
AT5G20070
AT1G79610
```
