## Supplementary material for "A comprehensive map of preferentially located motifs reveals distinct proximal *cis*-regulatory elements in plants": CTGTGTGA_containing_gene_set.txt

```
#Occurences of CTGTGTGA between -55 and 68 (positions relative to the transcription start site)
#93 sequences with CTGTGTGA in this interval
#0.47% of the sequences in promoter set with CTGTGTGA (set with 19736 sequences)
AT5G65640
AT1G61980
AT4G35460
AT4G00525
AT2G29390
AT4G26480
AT1G02660
AT3G57000
AT1G18850
AT1G57720
AT3G15300
AT3G59900
AT5G25140
AT2G16570
AT1G16840
AT2G41480
AT5G20280
AT1G08780
AT4G12980
AT3G43610
AT1G23880
AT5G60890
AT3G23280
AT3G02630
AT3G29090
AT5G47840
AT5G06270
AT3G11340
AT5G52050
AT2G45460
AT1G27190
AT5G46430
AT3G50070
AT1G14900
AT5G62630
AT4G01130
AT5G48360
AT5G57990
AT5G43440
AT2G28830
AT2G20850
AT3G23810
AT3G53370
AT5G07790
AT4G30210
AT1G64970
AT3G23410
AT1G11125
AT3G45730
AT3G59980
AT1G49560
AT5G06830
AT3G11760
AT2G45050
AT1G29790
AT1G79610
AT5G58510
AT2G47220
AT5G49555
AT3G62020
AT4G01883
AT4G26470
AT4G18520
AT1G78570
AT4G11960
AT5G51220
AT1G33780
AT3G04450
AT5G03555
AT5G30510
AT5G47860
AT3G26780
AT4G02140
AT5G01230
AT1G02770
AT3G09030
AT1G04990
AT1G34430
AT5G27770
AT5G01910
AT5G59970
AT5G06980
AT2G01120
AT5G52820
AT4G35570
AT3G63250
AT2G26920
AT3G22470
AT1G49730
AT5G58430
AT3G16500
AT5G48740
AT5G27280
```
