## Supplementary material for "A comprehensive map of preferentially located motifs reveals distinct proximal *cis*-regulatory elements in plants": CTGTGTGT_containing_gene_set.txt

```
#Occurences of CTGTGTGT between -74 and 64 (positions relative to the transcription start site)
#135 sequences with CTGTGTGT in this interval
#0.68% of the sequences in promoter set with CTGTGTGT (set with 19736 sequences)
AT2G17700
AT4G00110
AT4G24805
AT4G34970
AT3G15790
AT1G64510
AT2G41820
AT4G30580
AT3G20310
AT5G49555
AT5G13770
AT2G47680
AT2G03890
AT1G20190
AT2G22450
AT1G10180
AT3G05140
AT3G01980
AT2G38280
AT5G14730
AT2G28180
AT3G58850
AT3G27250
AT1G17360
AT1G15690
AT1G55110
AT5G43330
AT5G56520
AT3G47540
AT3G59770
AT2G44950
AT1G60200
AT4G14030
AT3G50780
AT1G44750
AT2G43120
AT5G24930
AT1G27460
AT2G20190
AT5G08390
AT5G13130
AT1G11190
AT5G01960
AT1G07795
AT2G47770
AT5G28640
AT4G36850
AT5G53000
AT2G45930
AT3G09090
AT5G23170
AT5G19050
AT4G00335
AT1G57770
AT1G33055
AT2G33170
AT2G29570
AT5G04710
AT5G18970
AT5G64250
AT2G34200
AT1G77525
AT1G05870
AT1G71850
AT4G29720
AT5G57130
AT1G43710
AT3G11400
AT3G22570
AT5G44005
AT1G28380
AT2G02160
AT2G36160
AT2G43250
AT3G51060
AT3G12345
AT1G21520
AT3G15355
AT2G33470
AT1G17550
AT2G30970
AT1G59610
AT1G70920
AT3G15360
AT3G13110
AT4G32170
AT5G48500
AT1G67530
AT1G12300
AT1G52070
AT1G62620
AT5G67110
AT3G60630
AT1G06570
AT1G35780
AT1G03600
AT5G64970
AT2G30590
AT2G01710
AT5G67250
AT5G67420
AT3G27830
AT1G06135
AT3G18830
AT1G13600
AT2G27770
AT2G28020
AT4G13500
AT4G31940
AT5G05020
AT5G58600
AT3G12720
AT2G43945
AT4G29220
AT1G62830
AT1G73840
AT3G17840
AT5G12900
AT5G10150
AT3G49470
AT2G23430
AT5G41315
AT3G08740
AT2G29140
AT3G07360
AT3G62330
AT1G02560
AT3G26935
AT5G23260
AT3G50800
AT2G18230
AT2G26330
AT5G06770
AT2G42870
AT4G14950
```
