## Supplementary material for "A comprehensive map of preferentially located motifs reveals distinct proximal *cis*-regulatory elements in plants": CTGTTAAT_containing_gene_set.txt

```
#Occurences of CTGTTAAT between -261 and -226 (positions relative to the transcription start site)
#48 sequences with CTGTTAAT in this interval
#0.24% of the sequences in promoter set with CTGTTAAT (set with 19736 sequences)
AT1G05340
AT4G32850
AT4G13010
AT1G10270
AT1G16860
AT2G31880
AT4G26550
AT4G20095
AT2G04795
AT4G02450
AT4G24090
AT5G60810
AT1G52400
AT4G37930
AT1G79360
AT1G74010
AT5G05460
AT5G26000
AT2G06050
AT2G36580
AT3G57890
AT4G27750
AT2G19530
AT5G08670
AT5G52510
AT1G16858
AT5G28919
AT3G05290
AT2G30820
AT2G33720
AT5G54190
AT1G69940
AT3G19500
AT1G17110
AT1G77520
AT2G16200
AT5G03780
AT2G11890
AT5G62280
AT1G17330
AT3G51580
AT3G43660
AT4G00850
AT3G11830
AT2G35630
AT4G02010
AT3G27190
AT2G40925
```
