## Supplementary material for "A comprehensive map of preferentially located motifs reveals distinct proximal *cis*-regulatory elements in plants": CTGTTCAG_containing_gene_set.txt

```
#Occurences of CTGTTCAG between 234 and 313 (positions relative to the transcription start site)
#36 sequences with CTGTTCAG in this interval
#0.18% of the sequences in promoter set with CTGTTCAG (set with 19736 sequences)
AT2G23530
AT1G73650
AT1G25211
AT5G22470
AT1G16825
AT4G04840
AT5G06130
AT1G15400
AT5G06180
AT5G13530
AT2G05160
AT1G65410
AT3G54980
AT1G62050
AT2G25890
AT2G35950
AT5G27680
AT3G08530
AT2G38250
AT1G25055
AT4G24490
AT2G30615
AT5G15530
AT1G33340
AT4G19840
AT1G51630
AT1G76180
AT2G21340
AT1G25150
AT5G06760
AT5G54680
AT3G18630
AT1G65890
AT5G08260
AT4G17380
AT3G45700
```
