## Supplementary material for "A comprehensive map of preferentially located motifs reveals distinct proximal *cis*-regulatory elements in plants": CTGTTCGA_containing_gene_set.txt

```
#Occurences of CTGTTCGA between 106 and 222 (positions relative to the transcription start site)
#76 sequences with CTGTTCGA in this interval
#0.39% of the sequences in promoter set with CTGTTCGA (set with 19736 sequences)
AT4G00430
AT3G60360
AT4G32690
AT4G04190
AT1G61795
AT2G02570
AT2G01640
AT4G30510
AT5G46440
AT5G20850
AT5G46050
AT2G16586
AT5G44000
AT1G56140
AT1G64185
AT4G13210
AT2G25570
AT3G62310
AT5G12840
AT5G25770
AT2G27580
AT2G36295
AT2G17380
AT1G73090
AT5G11710
AT1G09490
AT5G60130
AT1G49510
AT2G30070
AT3G19553
AT5G56630
AT3G58570
AT5G64080
AT3G28690
AT4G01330
AT3G48860
AT1G69500
AT4G27840
AT5G16140
AT3G26080
AT1G75090
AT2G35060
AT5G61010
AT4G28730
AT4G37080
AT3G61600
AT3G06540
AT5G65685
AT2G32230
AT2G21790
AT3G47950
AT2G01620
AT5G66500
AT2G07690
AT5G39830
AT3G57190
AT1G34380
AT5G43010
AT2G25110
AT4G32430
AT5G03130
AT5G42970
AT3G27530
AT1G72770
AT2G02250
AT5G66480
AT1G29340
AT2G29570
AT1G78070
AT5G27280
AT5G22260
AT5G32440
AT5G15680
AT5G33390
AT2G26590
AT5G24970
```
