## Supplementary material for "A comprehensive map of preferentially located motifs reveals distinct proximal *cis*-regulatory elements in plants": CTGTTGAG_containing_gene_set.txt

```
#Occurences of CTGTTGAG between 395 and 429 (positions relative to the transcription start site)
#39 sequences with CTGTTGAG in this interval
#0.20% of the sequences in promoter set with CTGTTGAG (set with 19736 sequences)
AT1G35460
AT5G37490
AT1G69750
AT3G07410
AT2G05380
AT3G07760
AT2G32260
AT5G66760
AT3G27570
AT5G19530
AT1G13430
AT3G05270
AT4G12130
AT3G16330
AT2G27530
AT4G35840
AT3G20420
AT5G65207
AT1G14020
AT5G14620
AT1G74880
AT2G15430
AT5G07990
AT3G06550
AT1G19397
AT4G16430
AT4G12420
AT5G09740
AT2G14660
AT1G59540
AT5G04810
AT3G17465
AT2G45360
AT1G61180
AT1G77525
AT5G19070
AT3G61060
AT4G12570
AT1G54575
```
