## Supplementary material for "A comprehensive map of preferentially located motifs reveals distinct proximal *cis*-regulatory elements in plants": CTGTTTTT_containing_gene_set.txt

```
#Occurences of CTGTTTTT between -6 and 36 (positions relative to the transcription start site)
#200 sequences with CTGTTTTT in this interval
#1.01% of the sequences in promoter set with CTGTTTTT (set with 19736 sequences)
AT1G70000
AT2G32320
AT2G43700
AT2G41210
AT4G29270
AT1G53070
AT1G35460
AT3G30775
AT3G26910
AT3G43960
AT3G21630
AT1G68910
AT4G30400
AT5G13660
AT3G55870
AT5G55710
AT3G19560
AT1G54710
AT3G10350
AT4G25210
AT2G11520
AT5G54870
AT3G23600
AT5G06960
AT1G59171
AT5G67150
AT3G01330
AT1G10690
AT1G12610
AT3G25560
AT1G31070
AT1G26270
AT1G05150
AT2G46260
AT3G51240
AT3G51950
AT5G64900
AT2G29650
AT5G07230
AT5G39720
AT1G30970
AT3G02550
AT1G03280
AT4G09720
AT5G19280
AT5G20410
AT1G43640
AT1G28230
AT1G67710
AT3G05370
AT1G27480
AT2G01930
AT1G13080
AT1G53165
AT3G26740
AT3G61430
AT1G22140
AT2G20595
AT5G27540
AT1G63260
AT2G37975
AT2G34380
AT5G38010
AT3G15340
AT5G12220
AT3G25040
AT1G23070
AT5G51850
AT1G68880
AT4G25900
AT5G58400
AT3G59030
AT4G33960
AT3G56810
AT1G06950
AT4G15260
AT4G38540
AT5G45370
AT1G70190
AT1G77850
AT2G28430
AT3G56600
AT4G36700
AT5G46050
AT2G25490
AT1G60890
AT4G17740
AT4G21800
AT5G60548
AT1G68110
AT3G56970
AT2G42760
AT5G14790
AT2G31985
AT5G52020
AT2G24640
AT3G09210
AT3G51770
AT3G07640
AT5G59470
AT2G38750
AT1G50732
AT2G24790
AT1G33110
AT3G16857
AT5G60550
AT2G39870
AT1G13090
AT4G39280
AT2G44590
AT2G37370
AT2G41790
AT4G18700
AT1G32410
AT5G09960
AT5G46295
AT1G74710
AT3G62390
AT1G33270
AT5G09440
AT3G16010
AT1G32940
AT2G24300
AT1G31120
AT3G17710
AT2G25170
AT1G17110
AT5G45130
AT2G42885
AT3G02850
AT5G02460
AT1G64630
AT5G13810
AT5G36120
AT3G61460
AT4G02075
AT2G24670
AT1G70700
AT1G08315
AT1G01430
AT5G15130
AT3G53280
AT5G01750
AT3G01326
AT1G72770
AT4G25050
AT3G47680
AT2G05210
AT3G21110
AT4G26700
AT1G79870
AT2G24420
AT4G04670
AT1G70770
AT1G64628
AT2G27630
AT2G15910
AT3G11740
AT1G08760
AT4G22820
AT2G21185
AT1G80860
AT4G01970
AT3G14110
AT5G56640
AT3G13910
AT5G58784
AT2G04850
AT1G23040
AT5G08750
AT1G75680
AT1G29540
AT4G29130
AT1G04360
AT1G03180
AT3G26210
AT2G18890
AT2G27290
AT3G51130
AT1G05870
AT1G13910
AT2G22930
AT4G09500
AT4G37925
AT5G43420
AT1G11820
AT1G35625
AT5G45310
AT4G08700
AT4G03420
AT4G24460
AT5G15700
AT3G53220
AT1G70170
AT3G06030
AT1G19680
AT1G68190
AT4G11990
AT5G19480
AT2G23680
```
