## Supplementary material for "A comprehensive map of preferentially located motifs reveals distinct proximal *cis*-regulatory elements in plants": CTTAA_containing_gene_set.txt

```
#Occurences of CTTAA between -39 and -29 (positions relative to the transcription start site)
#773 sequences with CTTAA in this interval
#3.92% of the sequences in promoter set with CTTAA (set with 19736 sequences)
AT1G17940
AT4G12850
AT1G29880
AT1G58080
AT2G38440
AT1G11480
AT3G04680
AT5G16300
AT1G42480
AT5G07060
AT3G05120
AT1G18740
AT3G08510
AT5G35560
AT1G78270
AT5G21120
AT5G36950
AT4G15570
AT3G27580
AT4G33200
AT2G45520
AT1G22590
AT3G28430
AT1G13190
AT1G73530
AT2G19940
AT1G21900
AT1G50710
AT3G12510
AT4G37110
AT5G47200
AT5G38480
AT1G31870
AT3G48760
AT2G30550
AT4G39660
AT5G66490
AT3G33520
AT3G28940
AT3G47850
AT2G16060
AT1G57770
AT2G41530
AT5G45790
AT3G04670
AT5G01660
AT5G13090
AT2G38700
AT3G18770
AT4G31960
AT3G29810
AT5G43960
AT3G12880
AT2G27540
AT1G53840
AT2G44600
AT2G03120
AT1G68980
AT5G05660
AT1G10140
AT3G49390
AT5G55900
AT1G55280
AT3G13150
AT5G37660
AT1G25520
AT2G20780
AT4G07390
AT5G48000
AT1G07930
AT2G47270
AT1G75690
AT1G54170
AT5G43560
AT1G12810
AT5G27130
AT3G11050
AT2G37560
AT5G04160
AT1G69890
AT5G56460
AT3G53430
AT5G03910
AT3G43430
AT5G08420
AT3G20350
AT1G24793
AT3G51320
AT4G16180
AT2G27770
AT3G05800
AT3G10110
AT2G41231
AT4G00850
AT1G55790
AT3G57930
AT3G15780
AT3G19770
AT5G05250
AT3G58510
AT3G52930
AT3G49260
AT3G18350
AT3G23890
AT2G37160
AT3G11980
AT1G56720
AT2G17920
AT2G34410
AT3G62340
AT3G50685
AT1G71310
AT3G61360
AT5G58680
AT5G08150
AT5G03880
AT2G30480
AT2G16018
AT3G04160
AT2G43445
AT1G71110
AT2G21530
AT2G30615
AT2G15290
AT1G09650
AT5G26760
AT1G55110
AT3G08940
AT3G10300
AT3G12700
AT3G28700
AT3G02510
AT2G44710
AT1G69740
AT3G24070
AT1G59218
AT3G50300
AT2G04865
AT5G47850
AT1G70480
AT3G53080
AT3G02650
AT4G28365
AT1G30860
AT5G06130
AT1G32790
AT4G11180
AT1G48160
AT4G29360
AT1G33270
AT1G09160
AT1G14910
AT1G24290
AT1G22060
AT3G52850
AT3G18580
AT1G71865
AT5G05830
AT2G42750
AT4G32180
AT2G25710
AT5G11880
AT2G02560
AT5G50540
AT1G17540
AT3G54290
AT5G16640
AT2G23930
AT1G73970
AT1G32360
AT1G69390
AT1G66180
AT3G25840
AT1G55570
AT4G26700
AT1G15390
AT5G06160
AT4G16770
AT1G20650
AT4G19700
AT4G03280
AT4G24810
AT3G19570
AT4G18530
AT5G39760
AT3G19380
AT4G13020
AT1G24010
AT1G49710
AT3G04230
AT4G39570
AT2G29170
AT4G36790
AT2G29530
AT1G75130
AT1G04620
AT4G35860
AT4G35840
AT5G28900
AT1G77170
AT3G27640
AT1G53130
AT1G45229
AT1G33090
AT1G04810
AT4G04775
AT3G47730
AT3G22180
AT1G22620
AT5G35530
AT2G26360
AT5G07910
AT3G05870
AT2G23590
AT3G05670
AT3G24300
AT2G42220
AT5G15570
AT2G39450
AT1G60800
AT4G02400
AT3G06050
AT5G04730
AT1G32630
AT3G16080
AT1G58380
AT5G35400
AT2G41870
AT3G24450
AT1G20480
AT1G50890
AT1G64700
AT2G17710
AT3G56810
AT5G60680
AT1G25530
AT1G29330
AT3G10470
AT3G10800
AT3G12480
AT1G80600
AT4G26810
AT3G53700
AT1G75660
AT1G47240
AT5G60870
AT1G26670
AT2G02020
AT4G27800
AT3G23450
AT4G24265
AT1G64680
AT2G18200
AT1G72550
AT3G03960
AT5G47230
AT5G61500
AT1G63460
AT3G05210
AT2G39430
AT3G22220
AT4G02530
AT1G44810
AT4G23950
AT1G78140
AT4G13070
AT5G07842
AT5G03790
AT5G03850
AT5G51840
AT3G56180
AT3G01120
AT1G77660
AT5G07690
AT4G04780
AT4G32810
AT5G20710
AT3G46740
AT1G33230
AT3G28130
AT3G24210
AT2G46890
AT4G21170
AT5G56630
AT2G28100
AT4G28050
AT1G55890
AT2G24040
AT5G01240
AT2G23380
AT1G79460
AT1G60030
AT5G45660
AT1G12290
AT5G50645
AT5G14660
AT4G30630
AT4G24820
AT5G61880
AT1G44760
AT5G23260
AT4G12400
AT4G01370
AT2G21590
AT4G29390
AT4G07950
AT2G47650
AT3G26440
AT4G35540
AT5G35910
AT1G74130
AT3G27785
AT3G09000
AT5G54500
AT1G27880
AT4G24020
AT1G77260
AT4G19100
AT1G49210
AT3G59150
AT3G21215
AT1G55250
AT3G08920
AT1G05720
AT3G15280
AT2G29930
AT1G08800
AT3G02900
AT5G48490
AT5G35840
AT1G60940
AT4G00770
AT5G55220
AT1G05120
AT5G44650
AT4G33640
AT5G66860
AT1G32310
AT3G02090
AT3G62080
AT5G25060
AT3G28040
AT4G02440
AT3G10915
AT3G12130
AT2G39200
AT5G53180
AT5G65630
AT1G78230
AT2G02410
AT3G17152
AT5G66550
AT3G13460
AT5G22530
AT3G62840
AT5G03670
AT5G35375
AT5G65020
AT3G60260
AT1G17410
AT2G41740
AT1G35625
AT2G25270
AT5G08360
AT5G60510
AT5G02560
AT4G25140
AT1G53790
AT5G59430
AT1G08840
AT1G73640
AT1G63490
AT2G44580
AT4G26980
AT1G75020
AT1G76510
AT5G08590
AT1G15330
AT3G23060
AT2G45700
AT1G31760
AT3G06720
AT1G65190
AT3G15620
AT4G34220
AT3G19540
AT2G32850
AT5G25870
AT2G47640
AT2G43745
AT5G51460
AT4G11120
AT2G01070
AT1G56140
AT1G04750
AT2G45930
AT5G23570
AT4G26140
AT1G49720
AT4G37820
AT4G33760
AT5G03300
AT2G37110
AT5G13470
AT2G46140
AT5G03370
AT4G30960
AT5G35620
AT4G30490
AT1G57590
AT5G49510
AT4G15417
AT2G21580
AT1G25375
AT5G66180
AT5G57870
AT1G12845
AT4G03450
AT2G44640
AT2G21045
AT1G07960
AT3G21500
AT3G58520
AT5G01340
AT1G34020
AT3G17820
AT5G52920
AT3G29370
AT1G10360
AT5G25220
AT5G20350
AT5G10540
AT4G21100
AT5G40600
AT1G23040
AT4G02360
AT3G19160
AT3G16110
AT1G51720
AT3G28320
AT1G67460
AT4G14965
AT2G36050
AT5G20520
AT4G35430
AT3G57000
AT4G09810
AT1G11390
AT3G16895
AT1G32740
AT3G04770
AT5G51810
AT2G46800
AT4G05120
AT5G46780
AT4G29810
AT3G49310
AT3G08020
AT5G57890
AT5G55550
AT1G20780
AT3G22750
AT1G75670
AT1G22970
AT1G47380
AT5G10600
AT1G09575
AT4G10550
AT4G35783
AT4G16860
AT2G45010
AT3G23170
AT1G08060
AT5G43230
AT3G53100
AT3G01185
AT4G02425
AT3G23690
AT1G52930
AT4G03340
AT5G49800
AT1G55690
AT2G31670
AT5G53370
AT1G09760
AT1G02900
AT1G49000
AT4G38120
AT3G10200
AT5G12950
AT1G02010
AT2G04350
AT3G06330
AT2G18570
AT1G26090
AT5G47240
AT4G18890
AT1G01650
AT3G29160
AT3G19553
AT1G28375
AT5G11560
AT1G79130
AT4G36780
AT3G05345
AT1G03910
AT3G19790
AT2G26020
AT5G14950
AT1G12400
AT1G08125
AT5G40040
AT3G61630
AT4G24110
AT1G15310
AT4G16420
AT1G29700
AT4G08280
AT4G15920
AT1G63160
AT1G04590
AT1G26330
AT1G23100
AT2G37220
AT4G36970
AT5G15820
AT1G18320
AT2G20680
AT1G76160
AT4G02770
AT5G63960
AT5G65910
AT5G15550
AT5G10050
AT2G29650
AT1G71820
AT3G58190
AT5G40500
AT5G64930
AT1G08130
AT5G10220
AT1G28327
AT5G15320
AT3G25980
AT5G49630
AT2G22795
AT1G50420
AT2G32430
AT4G19880
AT2G30350
AT2G40280
AT1G52360
AT1G71750
AT2G01250
AT4G04960
AT4G11610
AT4G39200
AT2G24460
AT3G27906
AT3G14280
AT1G60850
AT3G28790
AT1G50300
AT4G18280
AT2G01175
AT1G54710
AT4G39300
AT3G27240
AT2G35130
AT1G13970
AT1G12160
AT1G16910
AT3G49420
AT4G31040
AT1G18620
AT5G58130
AT1G22110
AT1G62690
AT1G51915
AT5G08750
AT1G31580
AT5G57000
AT1G04250
AT5G62840
AT1G07840
AT2G19510
AT2G40340
AT3G23770
AT5G52360
AT2G23140
AT5G47530
AT1G58420
AT2G44790
AT5G55930
AT2G20835
AT5G58800
AT5G16630
AT1G14710
AT5G25140
AT5G38290
AT5G15440
AT4G10840
AT1G70750
AT2G12400
AT5G46130
AT1G55720
AT3G45080
AT1G52460
AT4G13330
AT1G61160
AT4G39280
AT2G34260
AT2G28370
AT5G27680
AT3G18710
AT1G13980
AT4G32050
AT2G34590
AT1G32980
AT5G24750
AT1G22885
AT4G36840
AT1G70830
AT2G43050
AT1G78820
AT4G26240
AT5G18380
AT5G41920
AT1G78200
AT1G73875
AT5G53850
AT3G54410
AT3G24240
AT1G09890
AT4G25790
AT5G06850
AT2G38340
AT3G14080
AT1G64620
AT1G67530
AT3G59020
AT5G51740
AT1G24050
AT4G13110
AT1G67360
AT5G23430
AT2G46493
AT5G17760
AT2G39795
AT3G60210
AT1G76450
AT1G07230
AT4G31790
AT1G27070
AT2G36410
AT3G19150
AT2G25430
AT3G17840
AT4G13720
AT1G72120
AT1G07170
AT3G44110
AT1G55850
AT1G73360
AT2G01220
AT2G31530
AT4G22740
AT1G45976
AT4G18905
AT1G66240
AT1G52905
AT5G18120
AT5G46800
AT2G44750
AT2G14846
AT4G09750
AT3G18240
AT2G38770
AT3G28560
AT3G14930
AT1G68185
AT1G54850
AT5G41270
AT3G10360
AT5G25180
AT4G25900
AT2G22920
AT3G12270
AT2G40240
AT2G41040
AT2G23460
AT1G71970
AT5G23290
AT5G61250
AT5G15980
AT1G31820
AT4G23060
AT1G53560
AT5G18040
AT5G43240
AT5G42130
AT5G61440
AT3G53860
AT2G34840
AT1G79070
AT4G30760
AT3G63020
AT2G41840
AT2G14860
AT1G78490
AT2G13680
AT5G63650
AT3G01150
AT1G34210
AT5G48850
AT4G17486
AT1G21400
AT3G14120
AT3G55610
AT3G29290
AT1G62020
AT4G30800
AT3G11560
AT4G31985
AT1G55160
AT1G20140
AT2G41110
AT1G22600
AT3G13650
AT1G34200
AT1G75717
AT3G05060
AT5G08530
AT3G17210
AT4G32470
AT2G07560
AT5G19160
AT3G03750
AT2G37150
AT2G42130
AT5G09300
AT5G34930
AT4G31680
AT2G22640
AT3G07180
AT5G42110
AT2G42710
AT1G20960
AT4G02040
AT5G36170
AT5G22875
AT1G63270
AT1G49530
AT4G01610
AT4G11100
AT1G51630
AT1G52760
AT1G16210
AT1G60950
AT1G70090
AT5G06700
AT5G24690
AT3G10120
AT1G18520
AT1G58110
AT3G58150
AT1G03982
AT1G21395
AT1G16820
AT1G11130
AT3G23175
AT5G37720
AT1G08470
```
