## Supplementary material for "A comprehensive map of preferentially located motifs reveals distinct proximal *cis*-regulatory elements in plants": CTTAAA_containing_gene_set.txt

```
#Occurences of CTTAAA between -36 and -26 (positions relative to the transcription start site)
#431 sequences with CTTAAA in this interval
#2.18% of the sequences in promoter set with CTTAAA (set with 19736 sequences)
AT5G48850
AT1G25400
AT3G44110
AT1G29880
AT4G05120
AT1G77660
AT5G06130
AT2G42750
AT5G04730
AT5G19680
AT3G23890
AT3G29290
AT5G28900
AT5G14660
AT3G12510
AT1G13430
AT1G69740
AT4G26240
AT4G00040
AT5G13090
AT1G32980
AT1G61160
AT2G24460
AT5G62930
AT2G01250
AT3G02770
AT2G45570
AT4G02040
AT3G58530
AT1G17410
AT1G80600
AT3G19760
AT4G02660
AT2G47750
AT4G24110
AT3G53200
AT1G12400
AT2G36050
AT3G05120
AT5G07690
AT3G28560
AT2G34350
AT1G71110
AT2G28310
AT2G44600
AT1G55280
AT3G20350
AT1G05120
AT1G28380
AT1G80460
AT5G18120
AT5G34930
AT5G10600
AT5G20520
AT5G08640
AT1G02880
AT2G02540
AT3G29370
AT1G55790
AT5G21120
AT3G53700
AT2G15290
AT2G34280
AT3G12130
AT2G39430
AT2G35760
AT1G43666
AT2G41110
AT1G06500
AT2G45260
AT5G19160
AT5G16630
AT5G49630
AT1G50890
AT1G33270
AT2G23140
AT5G45790
AT3G21215
AT1G31190
AT2G27810
AT3G23175
AT2G25270
AT4G37110
AT5G41270
AT5G49510
AT1G79070
AT1G18620
AT1G74130
AT1G33230
AT3G52940
AT3G57190
AT1G53560
AT3G10200
AT5G54800
AT1G54850
AT3G27785
AT1G07930
AT5G58640
AT1G60030
AT1G49710
AT1G16820
AT1G67360
AT1G60950
AT1G58380
AT1G78230
AT3G57600
AT1G32310
AT1G21400
AT3G14120
AT2G42710
AT1G71970
AT3G48530
AT3G56180
AT3G27906
AT4G02425
AT3G53342
AT5G22875
AT2G16860
AT4G13070
AT1G07840
AT1G62020
AT5G53850
AT5G24690
AT1G01650
AT5G15820
AT4G18692
AT5G41660
AT5G12020
AT5G12950
AT3G11560
AT3G15355
AT5G64930
AT1G47710
AT3G23690
AT5G47850
AT1G31820
AT1G11710
AT5G51460
AT5G15550
AT3G52480
AT1G67100
AT1G22885
AT3G08020
AT2G17710
AT1G65190
AT2G34540
AT5G25180
AT1G72550
AT3G53280
AT3G18710
AT1G04250
AT1G72120
AT5G51740
AT1G25375
AT3G01690
AT1G12740
AT4G11610
AT3G06560
AT3G58280
AT3G55280
AT5G10220
AT3G11050
AT5G08420
AT2G38440
AT4G38170
AT1G66240
AT3G28430
AT4G19700
AT1G17940
AT5G66490
AT5G40040
AT5G18040
AT2G21590
AT5G28640
AT1G18520
AT4G39300
AT1G49720
AT3G12270
AT5G11880
AT1G73790
AT3G61360
AT5G42130
AT5G48690
AT4G29810
AT3G29430
AT4G16770
AT1G20650
AT1G63490
AT1G25530
AT2G02020
AT2G40190
AT5G24750
AT3G24300
AT3G47850
AT3G29810
AT5G54500
AT3G04670
AT3G05050
AT5G66860
AT2G45400
AT5G25870
AT2G30950
AT3G01120
AT5G25970
AT5G14950
AT5G03910
AT3G05060
AT2G07560
AT3G03750
AT2G34260
AT1G38131
AT1G12160
AT2G11810
AT5G66550
AT2G41840
AT5G65020
AT5G37720
AT4G11100
AT1G07740
AT5G58680
AT1G60940
AT1G18320
AT4G25220
AT5G59430
AT1G73360
AT2G39795
AT5G43560
AT5G19040
AT3G54290
AT1G67000
AT5G57890
AT3G21560
AT5G65685
AT5G01660
AT2G42220
AT1G55110
AT1G50840
AT5G16300
AT1G27880
AT1G76160
AT1G35625
AT3G02800
AT1G22590
AT3G61630
AT5G37475
AT4G22740
AT2G29530
AT4G16860
AT1G16910
AT3G14930
AT3G08920
AT2G22760
AT2G14860
AT4G39280
AT4G25790
AT3G27640
AT1G06670
AT5G36170
AT1G55890
AT5G40410
AT2G46493
AT3G24210
AT2G19810
AT5G35530
AT5G40600
AT5G37660
AT3G50685
AT3G28940
AT4G31790
AT3G60260
AT5G35620
AT1G52930
AT2G23930
AT5G53370
AT1G04750
AT2G27770
AT4G29390
AT1G11480
AT4G02400
AT5G56630
AT4G33760
AT5G06160
AT2G44640
AT3G24450
AT1G11130
AT5G11560
AT1G54710
AT3G24240
AT5G55220
AT1G07230
AT2G34410
AT2G02880
AT4G12400
AT1G02850
AT1G21395
AT3G47250
AT5G63080
AT1G52460
AT3G29280
AT3G53100
AT2G16740
AT1G67460
AT3G22220
AT4G03450
AT4G15570
AT2G14846
AT5G07910
AT3G19790
AT2G35110
AT1G50420
AT2G04040
AT3G16010
AT4G37820
AT3G13650
AT3G47730
AT3G53080
AT2G20835
AT1G30230
AT4G35540
AT1G54170
AT1G03430
AT5G01240
AT2G19940
AT5G58800
AT3G08940
AT4G30490
AT1G21900
AT1G24290
AT5G25060
AT1G15330
AT5G58110
AT1G56345
AT3G03960
AT1G31760
AT1G34750
AT1G68440
AT4G16830
AT3G04880
AT3G59360
AT1G10140
AT3G55610
AT3G01185
AT1G45976
AT3G63020
AT3G62080
AT4G10550
AT5G65630
AT5G60510
AT2G42330
AT4G24820
AT5G36950
AT1G34020
AT3G23770
AT1G08060
AT2G46140
AT4G17520
AT5G61500
AT1G55205
AT2G29690
AT3G62010
AT4G07390
AT3G19540
AT4G11120
AT3G33520
AT1G78650
AT2G31840
AT1G58420
AT2G37150
AT3G62840
AT4G03340
AT3G14280
AT4G31985
AT3G10110
AT2G41040
AT2G02410
AT3G17820
AT3G52850
AT5G08120
AT5G26930
AT3G21510
AT3G58150
AT5G60870
AT1G08800
AT1G24793
AT3G12700
AT4G11180
AT3G13224
AT1G05720
AT1G53130
AT5G25220
AT5G54530
AT1G09660
AT5G47710
AT1G51915
AT5G22350
AT2G32920
AT5G61250
AT5G61440
AT4G01370
AT5G63960
AT5G17660
AT2G29650
AT1G34210
AT3G16080
AT5G01340
AT1G57770
AT1G12810
AT2G20780
AT1G03980
AT3G05800
AT2G35130
AT5G03300
AT5G15570
AT1G53840
AT1G59218
AT5G53180
AT1G75670
AT3G58520
AT4G38120
AT4G35030
AT3G18770
AT2G25430
AT2G18570
AT5G35840
AT1G72730
AT4G33200
AT2G47650
AT1G58110
AT3G15780
AT5G44650
AT1G69390
```
