## Supplementary material for "A comprehensive map of preferentially located motifs reveals distinct proximal *cis*-regulatory elements in plants": CTTAAAA_containing_gene_set.txt

```
#Occurences of CTTAAAA between -35 and -30 (positions relative to the transcription start site)
#129 sequences with CTTAAAA in this interval
#0.65% of the sequences in promoter set with CTTAAAA (set with 19736 sequences)
AT5G25060
AT2G39795
AT4G29810
AT1G72550
AT2G29650
AT5G24690
AT5G42130
AT3G18710
AT5G45790
AT3G29810
AT3G14280
AT3G16080
AT1G10140
AT1G53840
AT5G20520
AT2G17710
AT3G08020
AT5G56630
AT3G27906
AT4G03450
AT4G02040
AT1G71970
AT5G58680
AT1G33270
AT5G61440
AT1G08060
AT5G36950
AT1G21900
AT3G19790
AT1G05120
AT1G31760
AT4G10550
AT2G36050
AT3G19540
AT4G31790
AT2G41040
AT2G24460
AT3G58150
AT1G69740
AT2G34410
AT1G63490
AT5G35530
AT3G62080
AT5G66490
AT1G07840
AT2G21590
AT1G12160
AT5G35840
AT1G67360
AT5G36170
AT1G65190
AT5G19160
AT2G42710
AT1G49710
AT1G18320
AT4G16860
AT5G03300
AT3G58520
AT3G29370
AT2G18570
AT3G24300
AT5G41270
AT1G16820
AT3G29290
AT1G66240
AT5G63960
AT3G55610
AT5G14950
AT4G37110
AT5G59430
AT1G16910
AT1G55280
AT3G01120
AT3G33520
AT3G21215
AT3G14930
AT1G34020
AT3G28940
AT1G50890
AT5G51460
AT3G01185
AT2G46140
AT5G15820
AT4G39280
AT1G01650
AT1G52930
AT1G15330
AT5G34930
AT3G03960
AT1G53130
AT1G22590
AT4G35540
AT3G05120
AT1G79070
AT3G08920
AT5G55220
AT1G49720
AT3G12700
AT4G24110
AT5G06130
AT5G08420
AT1G12400
AT5G53180
AT2G15290
AT4G13070
AT1G05720
AT5G47850
AT1G58420
AT3G04670
AT5G28900
AT2G38440
AT4G05120
AT1G73360
AT1G59218
AT1G33230
AT1G18520
AT5G60870
AT3G50685
AT1G52460
AT2G23140
AT1G77660
AT5G61500
AT5G61250
AT3G47850
AT5G01660
AT5G25220
AT3G44110
AT1G80600
AT5G18040
```
