## Supplementary material for "A comprehensive map of preferentially located motifs reveals distinct proximal *cis*-regulatory elements in plants": CTTAAAAA_containing_gene_set.txt

```
#Occurences of CTTAAAAA between -38 and -29 (positions relative to the transcription start site)
#75 sequences with CTTAAAAA in this interval
#0.38% of the sequences in promoter set with CTTAAAAA (set with 19736 sequences)
AT5G49510
AT5G59430
AT2G18570
AT3G62080
AT5G57890
AT5G61440
AT5G45790
AT4G37110
AT4G13070
AT3G08020
AT1G58380
AT1G72120
AT5G40500
AT3G19540
AT5G53850
AT5G18040
AT4G31790
AT1G05720
AT4G35540
AT4G16420
AT1G50890
AT1G11480
AT3G44110
AT5G66490
AT5G03300
AT1G49710
AT3G21215
AT1G65190
AT1G10140
AT5G35840
AT4G39280
AT4G12400
AT4G02040
AT1G15330
AT3G27906
AT1G12160
AT4G10550
AT5G25870
AT4G31985
AT2G01250
AT5G14950
AT4G03450
AT3G08940
AT3G55610
AT1G62020
AT5G51460
AT1G73360
AT1G27880
AT3G05120
AT1G71970
AT1G53840
AT5G56630
AT3G01120
AT1G55110
AT1G22590
AT5G20520
AT2G38440
AT3G14280
AT4G05120
AT1G18520
AT1G16820
AT1G56720
AT1G72550
AT1G79070
AT5G16300
AT3G10360
AT4G24110
AT1G20780
AT5G01240
AT5G47850
AT5G08420
AT2G29650
AT5G60870
AT3G14930
AT5G42130
```
