## Supplementary material for "A comprehensive map of preferentially located motifs reveals distinct proximal *cis*-regulatory elements in plants": CTTAAATA_containing_gene_set.txt

```
#Occurences of CTTAAATA between -38 and -25 (positions relative to the transcription start site)
#66 sequences with CTTAAATA in this interval
#0.33% of the sequences in promoter set with CTTAAATA (set with 19736 sequences)
AT4G19700
AT5G48850
AT1G02850
AT3G23770
AT5G49630
AT3G61630
AT1G66100
AT1G22110
AT3G01690
AT1G04250
AT1G72730
AT1G11710
AT4G11100
AT1G32980
AT3G18770
AT5G58640
AT1G08800
AT1G67100
AT4G16770
AT3G25840
AT5G04730
AT4G29390
AT5G12020
AT3G21560
AT5G18720
AT1G22885
AT3G55280
AT4G01750
AT3G57600
AT3G53200
AT1G55790
AT1G19380
AT5G65020
AT4G02400
AT3G49680
AT3G60260
AT2G32160
AT3G17820
AT1G02880
AT1G12740
AT5G65685
AT5G07690
AT2G45400
AT2G46493
AT5G64930
AT5G19485
AT5G13090
AT4G13020
AT1G07740
AT1G20650
AT5G40040
AT2G27860
AT2G45570
AT5G28640
AT5G10220
AT3G15780
AT1G17410
AT1G03430
AT1G30230
AT2G20835
AT2G47650
AT5G44650
AT3G09000
AT2G37150
AT2G35760
AT5G53370
```
