## Supplementary material for "A comprehensive map of preferentially located motifs reveals distinct proximal *cis*-regulatory elements in plants": CTTAACC_containing_gene_set.txt

```
#Occurences of CTTAACC between -134 and -56 (positions relative to the transcription start site)
#277 sequences with CTTAACC in this interval
#1.40% of the sequences in promoter set with CTTAACC (set with 19736 sequences)
AT5G26880
AT1G60700
AT1G19360
AT3G16750
AT1G76210
AT5G25280
AT1G66360
AT1G09590
AT1G15420
AT5G19310
AT5G36810
AT1G16020
AT2G35200
AT5G36950
AT4G28950
AT5G02820
AT1G05720
AT4G11720
AT4G00335
AT2G25310
AT2G19080
AT1G05210
AT3G19190
AT1G47271
AT4G15380
AT3G10080
AT1G77180
AT4G22820
AT5G13950
AT3G18630
AT3G02660
AT3G18160
AT5G18100
AT3G51520
AT3G57630
AT2G26650
AT2G24250
AT2G46230
AT4G10810
AT4G36750
AT2G13550
AT2G30110
AT1G20130
AT1G78620
AT3G26160
AT1G32750
AT1G09190
AT3G23920
AT1G42480
AT4G17670
AT5G18930
AT5G03030
AT3G19610
AT3G24820
AT4G33530
AT5G60750
AT2G22430
AT1G34120
AT4G03330
AT5G16720
AT1G29430
AT3G20280
AT1G03470
AT3G03800
AT1G47500
AT1G73260
AT4G31730
AT1G70340
AT2G45910
AT2G30780
AT4G19610
AT1G02510
AT1G66660
AT2G31085
AT5G64390
AT1G12410
AT5G62950
AT3G43700
AT5G13200
AT5G60640
AT4G22810
AT1G26120
AT5G15290
AT1G26230
AT5G22210
AT1G26840
AT4G33540
AT4G29720
AT1G50730
AT5G48390
AT1G26330
AT2G25605
AT1G20823
AT5G51130
AT1G11240
AT2G26600
AT1G33400
AT2G26640
AT3G62220
AT1G47420
AT4G10210
AT3G15140
AT1G56560
AT4G32020
AT5G14250
AT5G25560
AT5G44572
AT2G03880
AT1G30800
AT4G13770
AT2G04740
AT5G02970
AT1G56070
AT5G17700
AT5G47650
AT5G40400
AT5G48240
AT5G44160
AT2G37690
AT5G41210
AT5G55270
AT3G29630
AT2G17033
AT1G78630
AT5G36722
AT4G13780
AT3G47700
AT3G03370
AT5G23140
AT5G56130
AT2G23360
AT1G24706
AT1G06590
AT2G44870
AT1G10430
AT3G51490
AT4G36080
AT5G20890
AT3G53800
AT3G19640
AT3G59030
AT1G49640
AT3G51800
AT1G33290
AT1G02000
AT4G17310
AT1G52640
AT3G60390
AT3G32920
AT1G22280
AT1G09630
AT2G21120
AT2G43980
AT1G50360
AT1G79010
AT5G03540
AT2G46910
AT4G38740
AT5G21940
AT1G66740
AT3G22425
AT5G46070
AT3G53750
AT2G01150
AT1G76680
AT4G11970
AT1G57777
AT5G46530
AT5G08080
AT1G16690
AT4G13450
AT1G72030
AT3G56900
AT5G41220
AT5G14360
AT1G75140
AT3G12955
AT5G16270
AT5G49550
AT5G26000
AT1G15740
AT5G23030
AT1G55040
AT5G23860
AT5G58050
AT5G54530
AT2G46510
AT5G37490
AT1G52300
AT4G07670
AT3G04120
AT3G43860
AT2G03890
AT5G20160
AT2G31260
AT4G19640
AT5G63010
AT3G52905
AT5G19990
AT1G52650
AT3G10320
AT5G43140
AT2G25625
AT4G09510
AT1G73540
AT1G05220
AT1G80950
AT1G63060
AT4G20880
AT5G60490
AT2G39580
AT1G79040
AT4G40060
AT5G41240
AT5G07475
AT1G64090
AT3G52610
AT4G30680
AT3G49601
AT4G37870
AT2G36900
AT4G08025
AT2G35410
AT1G32730
AT5G25620
AT3G44190
AT3G48720
AT4G14605
AT3G59380
AT1G72750
AT5G16890
AT3G25580
AT2G31725
AT4G27000
AT2G01170
AT1G06645
AT3G19630
AT2G25640
AT2G02230
AT2G47990
AT2G04540
AT4G00090
AT5G41150
AT2G13770
AT1G69520
AT4G35930
AT2G13560
AT4G17350
AT1G09640
AT5G63180
AT4G17616
AT2G07180
AT1G14687
AT1G12630
AT5G24020
AT5G47210
AT4G30920
AT1G71760
AT5G67300
AT3G05625
AT5G56500
AT5G12230
AT2G14095
AT3G22570
AT4G33760
AT1G12820
AT5G33210
AT1G22490
AT2G02750
AT5G13650
AT2G37790
AT5G52670
AT1G12480
AT5G15270
AT1G32583
AT3G30350
AT2G31500
```
