## Supplementary material for "A comprehensive map of preferentially located motifs reveals distinct proximal *cis*-regulatory elements in plants": CTTAACCC_containing_gene_set.txt

```
#Occurences of CTTAACCC between -137 and -51 (positions relative to the transcription start site)
#41 sequences with CTTAACCC in this interval
#0.21% of the sequences in promoter set with CTTAACCC (set with 19736 sequences)
AT1G22490
AT1G27050
AT1G72750
AT1G78630
AT1G78620
AT5G37490
AT4G36750
AT1G12630
AT4G11970
AT1G14687
AT3G24820
AT5G25560
AT5G36950
AT5G61330
AT2G32370
AT1G56560
AT4G37235
AT5G22210
AT5G46070
AT1G09590
AT1G15420
AT5G26880
AT2G32760
AT2G19080
AT5G18930
AT5G17700
AT5G17190
AT3G05625
AT5G14170
AT4G22810
AT1G06590
AT3G25580
AT2G31725
AT2G26650
AT4G10210
AT4G19640
AT2G43980
AT5G19310
AT2G25310
AT5G15270
AT3G44190
```
