## Supplementary material for "A comprehensive map of preferentially located motifs reveals distinct proximal *cis*-regulatory elements in plants": CTTAATG_containing_gene_set.txt

```
#Occurences of CTTAATG between -179 and -52 (positions relative to the transcription start site)
#417 sequences with CTTAATG in this interval
#2.11% of the sequences in promoter set with CTTAATG (set with 19736 sequences)
AT5G19240
AT5G58130
AT5G51451
AT1G26910
AT1G29830
AT1G21900
AT3G62250
AT5G40810
AT3G53580
AT5G64980
AT3G11520
AT2G23260
AT1G73220
AT4G09730
AT5G65990
AT3G16640
AT5G27210
AT1G53785
AT2G39990
AT4G26070
AT1G26640
AT2G39960
AT3G06100
AT3G14860
AT5G47210
AT3G15460
AT2G17510
AT3G58190
AT3G07510
AT5G63910
AT1G13980
AT3G03280
AT1G76060
AT5G01500
AT4G34270
AT5G54170
AT3G09320
AT1G31220
AT1G05240
AT3G47300
AT2G16005
AT3G13740
AT2G28290
AT2G04410
AT1G80720
AT1G07140
AT1G48450
AT2G18800
AT5G15290
AT2G36070
AT5G24090
AT4G39560
AT1G52190
AT1G11400
AT5G55160
AT1G04070
AT5G59590
AT3G19510
AT5G48657
AT3G05165
AT3G05580
AT1G70830
AT1G14210
AT3G21080
AT1G26330
AT4G01410
AT3G29260
AT4G17695
AT3G09500
AT2G31220
AT5G56050
AT5G13440
AT5G37370
AT5G54160
AT2G35170
AT4G21960
AT1G28200
AT3G50880
AT1G02813
AT1G72610
AT1G77885
AT5G13190
AT2G23800
AT4G17830
AT1G13195
AT3G58760
AT5G22290
AT4G39150
AT1G29200
AT4G11120
AT2G40925
AT3G23430
AT5G50560
AT5G67380
AT3G49590
AT1G08830
AT1G07510
AT2G17140
AT4G28710
AT4G39160
AT1G48760
AT1G05670
AT1G48630
AT5G56910
AT4G03390
AT2G39725
AT4G39720
AT4G15030
AT1G11880
AT5G56580
AT1G77655
AT1G05830
AT5G61920
AT4G27435
AT5G52160
AT3G60240
AT4G01130
AT2G23360
AT1G04080
AT3G56430
AT1G75590
AT5G38010
AT2G17130
AT3G03950
AT3G54560
AT1G19920
AT1G01380
AT3G57640
AT5G53710
AT4G38130
AT5G43990
AT2G46470
AT5G47890
AT3G10270
AT5G27860
AT5G24840
AT5G44320
AT5G56090
AT1G66980
AT5G01810
AT2G01690
AT3G62590
AT1G20350
AT5G59910
AT4G26760
AT1G57540
AT1G80770
AT5G02530
AT3G43610
AT5G20730
AT5G10710
AT5G41610
AT1G54220
AT3G08950
AT3G49430
AT4G12650
AT2G47630
AT5G63920
AT3G16060
AT1G28140
AT4G32900
AT5G49000
AT1G80890
AT5G42090
AT4G38940
AT4G26990
AT5G45070
AT4G07820
AT3G13222
AT4G39940
AT5G52940
AT1G71440
AT3G60670
AT3G56260
AT1G79560
AT5G61910
AT3G62370
AT3G23630
AT2G17590
AT5G38000
AT2G42230
AT5G52975
AT5G01390
AT5G47150
AT5G65560
AT3G14010
AT3G03180
AT4G01860
AT1G77940
AT5G24680
AT5G20220
AT5G52520
AT4G27560
AT1G73875
AT1G78100
AT5G17670
AT5G58260
AT3G01100
AT4G24930
AT5G58590
AT1G71370
AT1G58180
AT2G16592
AT3G05800
AT1G27850
AT3G16650
AT5G47920
AT2G39560
AT5G13310
AT1G78430
AT1G58350
AT2G18420
AT2G36895
AT2G36835
AT1G03830
AT1G78000
AT5G36120
AT2G03830
AT5G42760
AT2G33560
AT3G05570
AT1G60900
AT3G62360
AT5G61380
AT4G09840
AT1G64590
AT1G24170
AT5G56900
AT4G30520
AT5G53330
AT3G52370
AT2G19080
AT1G03760
AT3G46580
AT1G10350
AT4G28210
AT4G39880
AT2G31081
AT3G63260
AT5G16130
AT4G36790
AT3G15030
AT1G54170
AT4G22080
AT2G18510
AT3G56990
AT5G17550
AT1G80300
AT2G17440
AT5G07670
AT1G16225
AT5G47860
AT5G17560
AT3G04460
AT5G02960
AT3G04300
AT1G05250
AT3G12570
AT5G08270
AT5G07100
AT1G01880
AT2G47300
AT5G27710
AT5G59130
AT3G54050
AT3G61180
AT5G17190
AT3G21230
AT1G74780
AT3G01130
AT1G78995
AT3G57000
AT1G70060
AT1G48200
AT1G47250
AT1G15890
AT1G12845
AT5G23550
AT1G75760
AT4G23630
AT4G25760
AT1G02575
AT2G40430
AT5G02060
AT1G48430
AT1G65000
AT3G49920
AT4G09520
AT1G21280
AT1G15500
AT4G16750
AT1G31230
AT5G07060
AT4G32910
AT3G06030
AT3G24040
AT1G66970
AT5G65260
AT2G44770
AT1G77030
AT5G53550
AT5G17660
AT3G21730
AT4G28730
AT5G02250
AT5G01540
AT5G02770
AT3G56850
AT5G06000
AT5G43070
AT1G80630
AT1G22840
AT5G02590
AT5G58920
AT3G18690
AT2G32410
AT4G21745
AT5G67220
AT5G65300
AT2G22620
AT5G08030
AT5G43870
AT1G21390
AT1G72230
AT5G48990
AT4G36700
AT3G01540
AT5G48950
AT2G41170
AT4G17080
AT5G06310
AT4G29260
AT1G51170
AT1G19430
AT1G10990
AT5G37980
AT1G09080
AT4G26770
AT1G04590
AT3G16990
AT4G30750
AT1G56070
AT3G09710
AT4G33520
AT1G54230
AT2G34580
AT3G09180
AT1G78790
AT1G66410
AT1G55805
AT3G63180
AT1G51360
AT1G51650
AT5G05960
AT5G17990
AT5G17640
AT3G59430
AT3G55750
AT3G52300
AT5G20890
AT3G54090
AT5G41770
AT3G46030
AT5G52720
AT1G06250
AT5G10170
AT2G26440
AT4G21870
AT1G31460
AT5G63120
AT4G30480
AT1G30110
AT2G22795
AT3G13062
AT2G37060
AT2G30505
AT1G55928
AT5G35360
AT3G55870
AT2G20410
AT5G10580
AT1G26650
AT1G79550
AT5G58270
AT2G42600
AT4G00290
AT2G19590
AT5G42420
AT1G48440
AT5G24800
AT4G34620
AT3G55600
AT4G01883
AT4G08580
AT1G55160
AT3G27300
AT2G02090
AT3G24490
AT1G54830
AT4G26000
AT3G48630
AT2G03360
AT2G01360
AT3G17910
AT1G22500
AT5G02050
AT5G09450
AT4G35260
AT5G47880
AT4G38320
AT3G24630
AT2G38480
AT3G62790
AT4G08300
AT4G29390
AT5G05990
AT3G45850
```
