## Supplementary material for "A comprehensive map of preferentially located motifs reveals distinct proximal *cis*-regulatory elements in plants": CTTAATGG_containing_gene_set.txt

```
#Occurences of CTTAATGG between -134 and -40 (positions relative to the transcription start site)
#162 sequences with CTTAATGG in this interval
#0.82% of the sequences in promoter set with CTTAATGG (set with 19736 sequences)
AT1G48430
AT4G28230
AT1G61570
AT5G61920
AT5G17190
AT1G32990
AT5G02050
AT5G50960
AT1G10350
AT4G01130
AT5G52520
AT5G54600
AT5G24840
AT5G10710
AT5G13190
AT1G79550
AT1G73875
AT1G03830
AT4G10550
AT5G08565
AT4G29390
AT3G09180
AT1G04080
AT4G39560
AT1G78790
AT3G17910
AT3G55600
AT5G48990
AT1G51650
AT3G24040
AT3G14860
AT1G03760
AT5G19240
AT5G23550
AT4G03390
AT3G04460
AT1G20350
AT3G57000
AT4G38320
AT1G79560
AT4G30480
AT1G15250
AT2G28290
AT4G36700
AT1G65000
AT3G55870
AT3G62590
AT5G61380
AT1G26650
AT5G65560
AT1G26640
AT5G27710
AT1G01880
AT4G28730
AT4G30750
AT4G33520
AT1G45063
AT5G65120
AT5G56900
AT3G59430
AT3G62360
AT1G74780
AT5G02590
AT5G01390
AT1G47250
AT3G10630
AT3G58190
AT4G08580
AT4G39880
AT1G80630
AT1G51360
AT1G77030
AT1G71440
AT3G49307
AT1G57540
AT3G09500
AT3G52300
AT1G56070
AT4G01880
AT2G04410
AT5G47920
AT3G27300
AT5G47890
AT4G38130
AT3G54050
AT5G58590
AT3G63190
AT1G60900
AT5G49000
AT2G34580
AT1G07510
AT4G11120
AT1G72090
AT2G02090
AT5G48950
AT5G52110
AT5G08270
AT5G24060
AT2G46470
AT5G47880
AT4G15030
AT3G14010
AT1G21390
AT2G40430
AT3G49920
AT3G57640
AT2G40060
AT4G09730
AT5G56050
AT1G04070
AT5G17560
AT3G43610
AT5G47860
AT4G28450
AT1G54230
AT1G22840
AT3G19510
AT1G48440
AT2G40925
AT4G26600
AT5G61910
AT3G09035
AT4G26770
AT4G34270
AT3G10270
AT4G26990
AT2G18510
AT1G58350
AT4G02780
AT5G55160
AT5G13310
AT2G47300
AT5G02530
AT3G19508
AT3G54210
AT2G33560
AT4G01883
AT1G26910
AT2G20410
AT4G26000
AT1G19920
AT2G42240
AT1G21280
AT5G24800
AT5G58130
AT5G01500
AT3G49430
AT5G02960
AT1G55928
AT2G30505
AT3G25220
AT1G26330
AT5G40810
AT3G62250
AT5G65260
AT1G09080
AT5G59590
AT5G44320
AT5G58270
AT3G06030
AT3G56440
AT5G63120
```
