## Supplementary material for "A comprehensive map of preferentially located motifs reveals distinct proximal *cis*-regulatory elements in plants": CTTAC_containing_gene_set.txt

```
#Occurences of CTTAC between -3 and -3 (positions relative to the transcription start site)
#70 sequences with CTTAC in this interval
#0.35% of the sequences in promoter set with CTTAC (set with 19736 sequences)
AT4G15075
AT5G22370
AT2G37540
AT1G29179
AT1G19720
AT3G25050
AT5G65880
AT5G26120
AT5G24970
AT2G35900
AT1G04820
AT5G07010
AT4G18630
AT4G16515
AT1G12650
AT1G76930
AT2G01950
AT3G19030
AT1G29640
AT3G23060
AT2G46860
AT1G30080
AT3G63510
AT4G27050
AT5G14940
AT3G15990
AT1G03080
AT3G08880
AT4G24290
AT5G46570
AT1G03445
AT4G22070
AT2G40460
AT5G63410
AT5G48500
AT1G03790
AT2G37870
AT4G16110
AT5G23810
AT3G03160
AT1G16850
AT2G28710
AT3G29970
AT4G34131
AT1G51640
AT4G19670
AT1G75370
AT4G09462
AT5G40630
AT4G11610
AT5G64690
AT2G27535
AT2G47180
AT3G43230
AT2G34470
AT1G62570
AT3G54720
AT3G28450
AT4G01883
AT3G54820
AT2G13610
AT1G74458
AT4G26660
AT4G36490
AT1G68020
AT1G48570
AT2G25150
AT5G08190
AT1G67250
AT2G45440
```
