## Supplementary material for "A comprehensive map of preferentially located motifs reveals distinct proximal *cis*-regulatory elements in plants": CTTACAAG_containing_gene_set.txt

```
#Occurences of CTTACAAG between 334 and 422 (positions relative to the transcription start site)
#91 sequences with CTTACAAG in this interval
#0.46% of the sequences in promoter set with CTTACAAG (set with 19736 sequences)
AT4G03420
AT1G20020
AT2G29170
AT5G23310
AT5G13360
AT4G09990
AT4G08960
AT1G72150
AT4G01915
AT5G50375
AT3G54670
AT1G68940
AT1G26570
AT1G28440
AT1G02470
AT5G18100
AT5G25440
AT3G59430
AT3G52561
AT4G13590
AT1G66760
AT3G54050
AT1G64610
AT2G43320
AT2G41990
AT1G31050
AT3G08770
AT2G29300
AT2G29330
AT1G16710
AT4G31790
AT4G38360
AT1G61960
AT2G31310
AT5G57887
AT4G01550
AT1G22140
AT3G29035
AT5G14650
AT1G14960
AT2G20835
AT5G25970
AT1G79020
AT5G24690
AT2G31335
AT2G06050
AT5G40550
AT2G33850
AT3G44220
AT3G29160
AT3G24050
AT2G43090
AT1G12520
AT1G10600
AT2G45330
AT5G61650
AT1G67000
AT3G20370
AT2G42990
AT2G29290
AT2G18290
AT1G04360
AT5G25800
AT5G40080
AT2G45420
AT3G09120
AT5G01870
AT2G19730
AT3G20640
AT5G38310
AT3G54800
AT3G05880
AT5G23405
AT2G42580
AT3G01600
AT2G36850
AT5G11040
AT3G11760
AT1G75250
AT2G28900
AT4G24275
AT2G29340
AT1G76350
AT5G11420
AT1G05577
AT3G15240
AT5G58550
AT2G29310
AT1G73060
AT2G23200
AT2G31425
```
