## Supplementary material for "A comprehensive map of preferentially located motifs reveals distinct proximal *cis*-regulatory elements in plants": CTTACAC_containing_gene_set.txt

```
#Occurences of CTTACAC between -186 and -83 (positions relative to the transcription start site)
#225 sequences with CTTACAC in this interval
#1.14% of the sequences in promoter set with CTTACAC (set with 19736 sequences)
AT2G20670
AT1G18080
AT2G24180
AT4G36410
AT1G62500
AT5G11720
AT1G16030
AT5G17160
AT2G24170
AT3G21110
AT3G22310
AT1G29790
AT5G52650
AT1G56720
AT4G10840
AT1G15930
AT3G24750
AT5G50630
AT1G55370
AT3G29070
AT4G21660
AT4G14800
AT1G30400
AT1G63290
AT2G27090
AT2G26340
AT4G18197
AT3G50685
AT5G06440
AT3G63070
AT1G17345
AT3G04930
AT4G33540
AT1G17620
AT3G62910
AT5G08640
AT1G49530
AT3G55410
AT2G38210
AT2G43120
AT1G73100
AT2G38270
AT5G44630
AT5G28370
AT2G37678
AT1G15740
AT5G47690
AT4G25820
AT4G24560
AT3G02970
AT2G27550
AT3G62020
AT5G49550
AT3G19920
AT1G76150
AT4G23880
AT5G39670
AT1G06590
AT2G02380
AT3G50630
AT1G62045
AT3G46090
AT2G29525
AT5G51300
AT5G03230
AT1G48960
AT5G57030
AT4G24480
AT2G47460
AT4G08940
AT3G20770
AT5G24780
AT1G19740
AT4G10613
AT3G61620
AT2G30370
AT2G28420
AT3G02065
AT3G23790
AT1G04360
AT4G17810
AT4G02640
AT3G56690
AT1G01860
AT1G09960
AT5G57015
AT1G23560
AT1G63380
AT2G03200
AT5G07330
AT3G49950
AT4G26710
AT4G18205
AT3G43210
AT1G35180
AT3G21190
AT3G44570
AT1G78130
AT4G20320
AT5G07100
AT1G30860
AT4G30670
AT2G39920
AT1G53570
AT2G03140
AT3G23150
AT4G16745
AT5G44370
AT1G24600
AT4G16146
AT2G25810
AT5G11460
AT3G19150
AT2G47180
AT3G60730
AT5G05657
AT1G75720
AT2G45260
AT1G76930
AT5G46770
AT1G49050
AT5G50370
AT3G22190
AT5G23980
AT1G21680
AT5G62690
AT2G31100
AT4G35730
AT2G25450
AT1G66760
AT5G12470
AT3G58820
AT5G05850
AT4G24240
AT1G14020
AT5G52370
AT5G55450
AT2G01500
AT3G56620
AT1G31230
AT3G28200
AT3G50210
AT4G02050
AT5G58230
AT1G51100
AT2G40950
AT4G02130
AT1G18580
AT3G14395
AT3G60340
AT1G12450
AT3G61460
AT5G40350
AT2G46950
AT2G26180
AT3G16780
AT1G58290
AT1G49170
AT2G02250
AT4G09680
AT1G48620
AT4G16440
AT1G61097
AT1G43910
AT1G19730
AT1G15165
AT5G18910
AT2G40790
AT1G11470
AT3G47720
AT1G03520
AT1G52070
AT3G62920
AT5G57410
AT3G02750
AT5G50520
AT1G14590
AT5G02710
AT5G47560
AT3G61150
AT4G26740
AT1G10586
AT1G66070
AT5G06080
AT1G56710
AT2G39560
AT1G37130
AT5G26280
AT1G54710
AT4G17090
AT1G75100
AT1G55265
AT5G58700
AT1G49380
AT1G05055
AT3G26580
AT1G55110
AT5G01015
AT1G69870
AT2G44060
AT5G40660
AT5G05210
AT2G03780
AT1G32860
AT4G04745
AT1G21210
AT3G24630
AT4G18980
AT1G74450
AT1G10585
AT5G24150
AT1G01730
AT3G01410
AT1G49740
AT3G48700
AT5G52230
AT1G63170
AT2G44810
AT1G20900
AT2G15695
AT1G67440
AT1G23530
AT1G55270
AT4G32870
AT1G55830
```
