## Supplementary material for "A comprehensive map of preferentially located motifs reveals distinct proximal *cis*-regulatory elements in plants": CTTACGCC_containing_gene_set.txt

```
#Occurences of CTTACGCC between 241 and 319 (positions relative to the transcription start site)
#31 sequences with CTTACGCC in this interval
#0.16% of the sequences in promoter set with CTTACGCC (set with 19736 sequences)
AT5G60040
AT4G34670
AT3G02570
AT5G36722
AT2G39460
AT3G21351
AT1G17070
AT1G09370
AT1G56580
AT1G70710
AT1G73590
AT4G35000
AT3G23240
AT3G50910
AT5G48740
AT1G58390
AT3G21352
AT2G43900
AT5G36810
AT5G04910
AT1G50640
AT1G10540
AT4G14240
AT2G01420
AT3G04470
AT1G14687
AT4G38250
AT3G56200
AT1G09400
AT3G04840
AT3G54650
```
