## Supplementary material for "A comprehensive map of preferentially located motifs reveals distinct proximal *cis*-regulatory elements in plants": CTTACGT_containing_gene_set.txt

```
#Occurences of CTTACGT between -178 and -75 (positions relative to the transcription start site)
#186 sequences with CTTACGT in this interval
#0.94% of the sequences in promoter set with CTTACGT (set with 19736 sequences)
AT4G07960
AT5G26980
AT2G15490
AT5G11520
AT1G22930
AT2G13360
AT1G69820
AT5G41040
AT1G68500
AT3G11050
AT4G00220
AT5G20270
AT1G61566
AT5G45350
AT3G48360
AT1G30520
AT3G56610
AT1G15150
AT3G60620
AT1G33102
AT2G40290
AT3G05937
AT4G32130
AT5G02650
AT1G09080
AT5G25630
AT3G58770
AT3G20600
AT2G22080
AT1G70270
AT1G75800
AT3G07950
AT1G09740
AT1G76180
AT4G14713
AT4G30662
AT2G44610
AT3G12380
AT5G40330
AT5G19300
AT4G37990
AT1G26820
AT5G66460
AT1G11362
AT3G52210
AT1G01290
AT5G13080
AT5G41380
AT3G26510
AT4G36050
AT1G28480
AT2G29380
AT5G39090
AT5G45630
AT1G75090
AT1G28640
AT3G45730
AT1G67070
AT1G27410
AT4G13170
AT3G16360
AT3G16240
AT5G38850
AT1G18160
AT1G54470
AT1G70070
AT3G07600
AT1G47200
AT2G05920
AT1G51745
AT2G19860
AT1G70820
AT1G29920
AT3G60410
AT4G12830
AT5G58570
AT2G01860
AT4G34840
AT1G23040
AT1G68910
AT5G41870
AT2G46750
AT2G16740
AT2G39570
AT3G52740
AT4G34630
AT5G59290
AT1G09590
AT2G14620
AT1G32380
AT5G16970
AT2G37435
AT2G31930
AT1G54740
AT4G21250
AT1G74540
AT1G06260
AT1G15140
AT3G14280
AT4G32670
AT1G09810
AT5G46640
AT4G16880
AT5G03210
AT1G17330
AT1G01720
AT1G62020
AT3G53620
AT5G23200
AT1G79500
AT5G19870
AT1G11380
AT2G17500
AT3G56270
AT1G21310
AT1G56220
AT1G14730
AT3G51890
AT5G58090
AT4G25450
AT5G35735
AT3G18250
AT3G04740
AT3G16260
AT4G28040
AT4G27160
AT4G39100
AT1G29930
AT4G15670
AT1G62570
AT5G66580
AT5G17040
AT2G39700
AT5G56840
AT1G22885
AT5G54490
AT3G50980
AT5G33340
AT1G69690
AT4G26288
AT4G35450
AT5G26990
AT1G07950
AT5G65650
AT1G59740
AT1G55850
AT3G24170
AT5G03160
AT3G29240
AT5G57000
AT4G11600
AT3G18480
AT3G21270
AT3G48195
AT3G15630
AT4G27010
AT2G21840
AT3G06570
AT2G18876
AT5G38300
AT4G30920
AT4G21910
AT2G17540
AT5G20250
AT4G14720
AT1G69050
AT5G25475
AT4G36060
AT2G38000
AT2G36780
AT4G18060
AT1G52240
AT1G13100
AT2G31360
AT1G67920
AT1G34790
AT1G78995
AT4G19560
AT2G20360
AT1G63690
AT3G23690
AT3G07680
AT3G11560
AT1G69280
AT1G18460
AT3G04060
```
