## Supplementary material for "A comprehensive map of preferentially located motifs reveals distinct proximal *cis*-regulatory elements in plants": CTTACGTG_containing_gene_set.txt

```
#Occurences of CTTACGTG between -167 and -57 (positions relative to the transcription start site)
#85 sequences with CTTACGTG in this interval
#0.43% of the sequences in promoter set with CTTACGTG (set with 19736 sequences)
AT1G16540
AT1G62570
AT5G11520
AT4G39100
AT3G15450
AT3G23690
AT1G04980
AT4G21910
AT5G58570
AT4G35450
AT2G44620
AT2G18876
AT4G15080
AT4G34630
AT5G37260
AT4G14720
AT5G25630
AT2G19860
AT1G75800
AT1G17400
AT5G56550
AT1G78995
AT5G19870
AT1G18460
AT1G75090
AT1G69690
AT1G22930
AT1G74880
AT2G29380
AT1G34340
AT2G29700
AT4G26288
AT2G44610
AT5G16810
AT5G54490
AT2G31360
AT5G26990
AT1G76180
AT3G49190
AT3G48360
AT5G66580
AT1G52240
AT3G04060
AT1G22770
AT3G29240
AT3G27660
AT4G34830
AT1G01290
AT1G29920
AT3G03800
AT3G06570
AT2G05920
AT1G67070
AT5G45630
AT1G69820
AT3G04740
AT3G11560
AT3G24170
AT5G46640
AT5G13080
AT2G28625
AT1G32380
AT3G07680
AT1G11380
AT3G51890
AT4G14713
AT5G26980
AT5G17040
AT1G14730
AT1G09080
AT2G39570
AT2G15490
AT1G29930
AT5G02650
AT2G01860
AT1G33102
AT3G07600
AT5G58090
AT1G28640
AT2G22080
AT3G49310
AT4G19560
AT1G09590
AT3G60620
AT1G04850
```
