## Supplementary material for "A comprehensive map of preferentially located motifs reveals distinct proximal *cis*-regulatory elements in plants": CTTAGGCG_containing_gene_set.txt

```
#Occurences of CTTAGGCG between 386 and 440 (positions relative to the transcription start site)
#14 sequences with CTTAGGCG in this interval
#0.07% of the sequences in promoter set with CTTAGGCG (set with 19736 sequences)
AT1G15500
AT3G59930
AT1G03780
AT1G08060
AT3G49960
AT3G56370
AT2G21510
AT2G43535
AT2G33440
AT4G12580
AT4G02070
AT4G01590
AT4G25970
AT3G06140
```
