## Supplementary material for "A comprehensive map of preferentially located motifs reveals distinct proximal *cis*-regulatory elements in plants": CTTATA_containing_gene_set.txt

```
#Occurences of CTTATA between -39 and -23 (positions relative to the transcription start site)
#697 sequences with CTTATA in this interval
#3.53% of the sequences in promoter set with CTTATA (set with 19736 sequences)
AT2G34490
AT3G18860
AT5G27980
AT5G14450
AT1G78090
AT5G57625
AT2G28630
AT3G56400
AT1G18480
AT3G55700
AT4G28240
AT2G37440
AT5G40630
AT5G47640
AT3G22231
AT3G23080
AT5G09970
AT4G23140
AT4G09030
AT1G47870
AT4G04330
AT3G61210
AT3G52660
AT2G33420
AT5G62550
AT2G23670
AT3G09100
AT4G38440
AT1G62500
AT3G25855
AT3G56860
AT5G24352
AT2G15230
AT5G04960
AT5G51890
AT3G11150
AT5G06240
AT1G70650
AT4G17190
AT3G55130
AT3G49601
AT1G69870
AT1G10190
AT1G14540
AT2G07787
AT4G33270
AT1G04680
AT3G04280
AT1G18340
AT2G03740
AT1G12560
AT3G14060
AT4G10720
AT3G18830
AT1G05770
AT5G42930
AT5G40930
AT1G77870
AT3G48410
AT1G13080
AT3G61890
AT2G41010
AT3G29400
AT1G75330
AT2G30910
AT1G72360
AT2G37870
AT2G46330
AT3G06460
AT5G25330
AT5G57870
AT2G33380
AT3G26560
AT2G03710
AT5G08250
AT1G56600
AT2G34060
AT5G09220
AT3G19080
AT1G01090
AT1G70490
AT4G16030
AT2G38940
AT5G25940
AT4G24026
AT5G50915
AT3G24040
AT2G20950
AT5G19850
AT5G16370
AT3G01240
AT1G10920
AT1G75030
AT5G49350
AT4G22780
AT2G28200
AT1G08550
AT4G32060
AT5G23710
AT3G20640
AT2G28810
AT1G62262
AT4G33330
AT4G00840
AT2G28410
AT1G79530
AT3G02190
AT1G61720
AT1G11720
AT1G15010
AT2G43261
AT2G26150
AT3G50160
AT1G66570
AT1G78070
AT2G34040
AT5G25190
AT5G61160
AT1G07020
AT3G03980
AT3G05020
AT5G59490
AT4G25190
AT4G25420
AT2G30490
AT2G36800
AT3G25882
AT1G21680
AT2G31540
AT1G55910
AT5G48900
AT3G28630
AT1G04960
AT3G21690
AT3G03640
AT1G20120
AT1G28680
AT3G21770
AT4G34970
AT3G25250
AT4G20350
AT1G49750
AT3G12670
AT3G23490
AT1G78476
AT4G31330
AT2G41410
AT1G10280
AT5G45910
AT2G40530
AT5G08565
AT1G70690
AT1G66690
AT3G15356
AT3G43800
AT1G45170
AT3G22425
AT5G04347
AT5G44030
AT5G66090
AT1G20310
AT3G60140
AT3G46130
AT4G30360
AT1G78830
AT5G18420
AT1G23010
AT4G12480
AT4G34290
AT5G08790
AT3G25190
AT5G02100
AT1G09610
AT5G59510
AT3G14690
AT3G12345
AT2G47810
AT4G13180
AT1G15200
AT1G70170
AT1G48550
AT3G47390
AT1G03330
AT5G55950
AT1G10530
AT1G13610
AT1G07135
AT1G15610
AT4G33610
AT3G23550
AT5G10440
AT1G65920
AT5G20045
AT3G09050
AT1G05780
AT3G18260
AT2G30540
AT1G75640
AT4G16447
AT1G09815
AT1G77450
AT4G08300
ATMG00410
AT4G34730
AT3G23220
AT5G02540
AT4G38495
AT3G51690
AT4G35110
AT5G48210
AT5G13970
AT1G65820
AT4G27550
AT3G45010
AT5G10410
AT2G19120
AT4G24120
AT4G21680
AT1G76790
AT3G01220
AT2G15400
AT5G13200
AT5G57550
AT5G27640
AT5G26920
AT2G18328
AT4G35350
AT5G25360
AT3G09390
AT5G12050
AT1G23240
AT3G03770
AT4G13000
AT1G62280
AT1G54250
AT5G02490
AT2G27402
AT1G49500
AT3G08943
AT2G35430
AT5G61600
AT2G44100
AT5G19400
AT3G04570
AT1G08620
AT5G44310
AT4G34920
AT2G29720
AT1G54350
AT4G12735
AT1G10840
AT1G11450
AT3G19440
AT2G34070
AT5G56750
AT4G39980
AT5G49480
AT1G09810
AT1G66470
AT2G16850
AT2G33430
AT5G57260
AT3G21710
AT5G47610
AT5G62230
AT5G42600
AT2G23148
AT5G05290
AT5G59040
AT3G14900
AT4G28470
AT5G21150
AT4G35480
AT4G00710
AT5G19520
AT5G57800
AT5G46430
AT3G23620
AT2G03880
AT1G80210
AT5G03260
AT2G02130
AT4G19410
AT2G47780
AT2G15240
AT5G13180
AT2G36830
AT4G23020
AT3G44550
AT1G41880
AT5G25950
AT4G32590
AT3G44750
AT1G14910
AT3G51230
AT5G58070
AT2G12280
AT5G24655
AT1G31070
AT5G37990
AT5G19390
AT3G15395
AT4G14090
AT1G52740
AT2G27500
AT1G36640
AT3G28150
AT3G49000
AT5G24910
AT1G17110
AT5G23310
AT5G02090
AT3G30210
AT1G08090
AT3G62170
AT3G20600
AT4G27540
AT4G34340
AT2G28085
AT2G39970
AT3G29250
AT5G21040
AT2G21195
AT4G18360
AT2G35600
AT1G56150
AT3G28780
AT2G25160
AT3G12760
AT4G00310
AT4G30770
AT2G44970
AT1G21890
AT2G23580
AT5G25265
AT2G37840
AT1G13480
AT2G24450
AT4G25010
AT5G61290
AT4G33467
AT1G76340
AT4G14560
AT3G45700
AT5G24800
AT1G79910
AT3G05730
AT5G53930
AT2G44330
AT5G49810
AT1G08600
AT5G63750
AT1G04260
AT4G30200
AT4G26230
AT2G43410
AT1G08230
AT1G58440
AT2G36090
AT5G05210
AT5G20820
AT1G65690
AT2G35070
AT5G67110
AT1G08840
AT4G37910
AT1G33440
AT5G45130
AT1G43190
AT4G39470
AT2G03680
AT1G02810
AT3G08890
AT1G06260
AT2G39350
AT1G10210
AT5G39580
AT2G42900
AT1G68500
AT2G25980
AT4G39780
AT1G29490
AT2G36695
AT5G20400
AT5G45010
AT5G54660
AT5G53830
AT3G62060
AT3G44720
AT1G01720
AT1G11590
AT1G22540
AT3G24460
AT5G22550
AT5G18640
AT5G53960
AT2G04032
AT3G20790
AT5G06080
AT3G16580
AT3G57490
AT1G75240
AT3G44220
AT2G19110
AT1G02813
AT1G02160
AT1G13870
AT1G30750
AT1G02335
AT2G22660
AT2G32230
AT1G09290
AT4G22140
AT1G12270
AT5G63310
AT1G78820
AT4G20270
AT5G62920
AT1G15885
AT3G11170
AT1G64060
AT5G48180
AT3G07480
AT2G05400
AT5G23270
AT5G48220
AT5G54890
AT3G16910
AT3G11070
AT5G02580
AT4G14550
AT1G29450
AT3G26110
AT5G53530
AT5G55070
AT3G55380
AT1G80120
AT1G66740
AT5G10240
AT5G65205
AT1G01070
AT2G28790
AT5G47430
AT4G00080
AT5G16490
AT5G19180
AT1G16560
AT2G36080
AT4G18920
AT3G22968
AT1G06520
AT4G16420
AT1G15690
AT3G13235
AT1G51805
AT5G38630
AT3G55677
AT2G03820
AT4G30710
AT4G15910
AT3G14360
AT1G14880
AT1G74950
AT4G05450
AT1G49200
AT3G01730
AT1G79990
AT3G18380
AT1G07310
AT5G64400
AT2G19880
AT1G62540
AT1G61340
AT1G50630
AT1G26710
AT5G11530
AT5G13640
AT2G35120
AT2G47160
AT5G52660
AT5G62070
AT2G45710
AT1G56460
AT5G30490
AT3G22275
AT1G16060
AT3G24068
AT1G47250
AT2G17140
AT2G01980
AT4G39010
AT3G18820
AT5G53460
AT4G20800
AT4G28400
AT1G08760
AT3G53270
AT2G31300
AT5G28630
AT1G14870
AT5G23400
AT5G25560
AT4G34380
AT2G04690
AT2G02500
AT4G27010
AT4G25660
AT5G66640
AT5G63225
AT4G20320
AT2G35290
AT1G07550
AT5G40020
AT4G30190
AT4G15053
AT4G36740
AT1G22990
AT5G22880
AT1G05675
AT5G59970
AT4G20870
AT5G14650
AT1G26230
AT1G31550
AT1G47480
AT2G15760
AT3G62260
AT5G12080
AT4G13820
AT1G32170
AT3G45680
AT2G29140
AT5G15130
AT3G28220
AT5G59845
AT5G48690
AT1G04950
AT1G26820
AT3G46300
AT5G11490
AT1G54920
AT1G17760
AT4G38620
AT3G12100
AT2G14610
AT2G01940
AT4G23500
AT4G36090
AT1G66700
AT5G44820
AT1G09840
AT5G55440
AT1G09060
AT5G39330
AT2G19500
AT4G39220
AT2G05220
AT1G78340
AT3G21070
AT2G28780
AT1G07720
AT5G26700
AT5G03440
AT4G01110
AT5G49520
AT3G63510
AT4G22880
AT5G47330
AT3G24030
AT1G57660
AT2G37330
AT1G09860
AT3G22970
AT1G76270
AT3G09030
AT2G44200
AT4G26080
AT5G04850
AT2G31110
AT1G10450
AT1G07370
AT3G26782
AT5G15230
AT4G13230
AT4G39370
AT1G04890
AT3G17520
AT5G16220
AT1G71230
AT3G53960
AT5G26780
AT2G27370
AT1G30860
AT4G28770
AT1G74840
AT5G54100
AT5G65220
AT2G15010
AT5G67200
AT1G51340
AT5G16440
AT1G28400
AT3G10810
AT3G61790
AT4G04614
AT1G52410
AT5G11920
AT1G19510
AT1G53760
AT2G21190
AT2G44450
AT2G44440
AT2G36780
AT5G44720
AT1G59900
AT3G45710
AT4G33050
AT2G29420
AT2G14540
AT5G47000
AT4G15802
AT1G48140
AT5G06800
AT5G49980
AT1G27030
AT5G40360
AT3G05490
AT1G63710
AT3G42800
AT2G12200
AT2G41190
AT5G19880
AT1G08560
AT2G38080
AT1G05870
AT3G61490
AT1G28000
AT5G36230
AT4G22790
AT1G58225
AT1G56660
AT1G68620
AT1G65845
AT2G46030
AT5G01010
AT4G19460
AT1G09350
AT4G35010
AT2G36790
AT5G48175
AT3G58820
AT1G04040
AT2G17940
AT4G14080
AT5G60890
AT1G21060
AT4G33480
AT5G45070
AT5G46330
AT5G43130
AT1G28370
AT5G61780
AT1G23760
AT2G27420
AT4G39480
AT1G78310
AT4G29905
AT3G18210
AT4G11300
AT1G27040
AT1G52905
AT5G18670
AT5G65650
AT5G13010
AT3G12510
AT4G31160
AT1G17950
AT4G14900
AT1G02890
AT3G25640
AT2G26930
AT3G12200
AT2G25200
AT5G04900
AT4G33150
AT1G70770
AT3G16530
AT1G53750
AT3G50150
AT5G41720
AT2G42460
AT4G13770
AT5G16960
AT3G60030
AT4G34710
AT4G29720
AT2G22780
```
