## Supplementary material for "A comprehensive map of preferentially located motifs reveals distinct proximal *cis*-regulatory elements in plants": CTTATAA_containing_gene_set.txt

```
#Occurences of CTTATAA between -38 and -24 (positions relative to the transcription start site)
#225 sequences with CTTATAA in this interval
#1.14% of the sequences in promoter set with CTTATAA (set with 19736 sequences)
AT1G22540
AT3G61490
AT1G75330
AT2G15760
AT1G68500
AT1G13080
AT5G25330
AT5G57625
AT1G09810
AT1G66740
AT3G03640
AT4G18920
AT3G13235
AT5G03440
AT2G26150
AT3G62060
AT2G19880
AT5G44820
AT4G05450
AT2G30540
AT1G15010
AT4G33270
AT5G26700
AT4G20350
AT5G38630
AT5G30490
AT3G07480
AT4G33467
AT5G23270
AT1G31550
AT1G08550
AT5G05210
AT5G66090
AT2G01940
AT3G09390
AT4G16420
AT4G11300
AT5G42930
AT4G16030
AT1G54250
AT1G11450
AT3G05490
AT3G50160
AT1G10530
AT2G17140
AT4G33150
AT3G21770
AT5G63310
AT4G38440
AT5G47430
AT1G07370
AT2G33380
AT2G44330
AT5G53460
AT3G43800
AT3G19440
AT5G24910
AT2G42460
AT4G29720
AT1G28680
AT2G31110
AT2G38940
AT5G18640
AT2G34060
AT2G31540
AT2G33420
AT1G02813
AT4G36740
AT5G53930
AT1G14880
AT2G16850
AT2G46030
AT1G56150
AT3G46130
AT3G51230
AT5G13200
AT1G54920
AT4G27010
AT2G28780
AT4G13000
AT4G35110
AT1G18480
AT1G78070
AT3G51690
AT4G32590
AT5G64400
AT3G26782
AT3G20600
AT3G03980
AT5G58070
AT4G27550
AT4G34730
AT2G30490
AT3G12345
AT5G16440
AT4G13820
AT2G26930
AT5G06080
AT3G23620
AT5G25560
AT3G42800
AT5G19520
AT1G08620
AT1G04040
AT2G12200
AT4G34920
AT4G38620
AT5G12080
AT2G12280
AT5G21150
AT2G44970
AT1G65920
AT2G35600
AT3G04570
AT2G44440
AT3G25855
AT5G02490
AT4G39470
AT4G31330
AT3G03770
AT4G19410
AT1G26230
AT1G80210
AT1G74840
AT3G22425
AT2G29420
AT5G47610
AT1G50630
AT1G21060
AT3G50150
AT1G16560
AT3G28220
AT5G25265
AT5G43130
AT1G62500
AT1G09815
AT1G78090
AT5G53530
AT2G04690
AT5G13180
AT2G42900
AT2G03740
AT1G21680
AT4G28400
AT1G51805
AT3G12760
AT5G10240
AT3G22968
AT2G15010
AT1G07550
AT5G52660
AT1G75030
AT4G00840
AT4G20320
AT4G30770
AT5G08250
AT2G15230
AT1G28370
AT2G39970
AT2G34040
AT2G35120
AT3G18210
AT4G30190
AT3G22231
AT1G78310
AT3G15395
AT2G28410
AT5G25940
AT5G55070
AT5G08790
AT3G22970
AT5G26780
AT5G46430
AT5G55440
AT1G05675
AT1G20120
AT1G52410
AT4G14080
AT5G62550
AT3G55130
AT1G54350
AT2G03680
AT5G26920
AT5G16220
AT4G30710
AT3G55380
AT5G49520
AT5G59040
AT3G12670
AT5G06240
AT2G38080
AT2G41190
AT1G17110
AT1G03330
AT5G02580
AT5G10410
AT3G44750
AT1G01070
AT4G01110
AT2G29140
AT1G14870
AT5G39330
AT5G45130
AT5G14650
AT1G27030
AT3G61790
AT4G23140
AT2G22780
AT1G08230
AT1G04260
AT5G13010
AT4G22140
AT2G36800
AT3G02190
AT4G36090
AT1G70490
AT1G79910
AT1G05870
AT2G03880
AT5G66640
AT3G05020
AT5G23400
AT1G33440
AT4G32060
AT1G05770
```
