## Supplementary material for "A comprehensive map of preferentially located motifs reveals distinct proximal *cis*-regulatory elements in plants": CTTATAAA_containing_gene_set.txt

```
#Occurences of CTTATAAA between -43 and -24 (positions relative to the transcription start site)
#170 sequences with CTTATAAA in this interval
#0.86% of the sequences in promoter set with CTTATAAA (set with 19736 sequences)
AT3G22968
AT3G51690
AT5G21150
AT5G13180
AT4G14080
AT1G21680
AT1G66550
AT1G14880
AT4G08555
AT4G11120
AT4G39980
AT2G33380
AT3G42800
AT3G15395
AT5G63750
AT5G12080
AT5G52660
AT4G39220
AT5G02580
AT1G09815
AT5G13200
AT1G78310
AT4G16030
AT3G46130
AT5G16220
AT5G59040
AT1G31550
AT3G04570
AT5G02490
AT5G53930
AT2G15640
AT2G03680
AT4G19410
AT1G50630
AT3G22970
AT2G29420
AT4G36740
AT1G09860
AT5G13010
AT5G10240
AT2G34060
AT1G21060
AT2G30540
AT2G36800
AT4G32060
AT4G36090
AT1G48745
AT4G20320
AT1G62500
AT1G26230
AT2G34040
AT3G55130
AT2G15760
AT4G12382
AT4G22960
AT5G23270
AT4G23140
AT4G20350
AT2G31110
AT3G50160
AT3G61490
AT5G25560
AT1G04040
AT1G56150
AT1G28680
AT1G18860
AT3G62060
AT2G15230
AT4G38080
AT5G26920
AT1G52640
AT1G07370
AT5G46430
AT4G00840
AT5G47430
AT1G70490
AT3G25855
AT4G30190
AT3G05020
AT1G75330
AT1G05870
AT2G38940
AT4G30710
AT1G75030
AT1G78070
AT1G28370
AT5G25940
AT4G33467
AT2G35120
AT4G34920
AT1G65920
AT1G13080
AT5G08790
AT4G31330
AT3G05858
AT3G28220
AT5G47610
AT1G05675
AT5G57625
AT4G05450
AT4G27550
AT3G11320
AT1G68500
AT3G21770
AT4G29720
AT5G26780
AT1G01070
AT1G08230
AT4G01110
AT1G52410
AT1G15010
AT4G13000
AT2G03880
AT1G74840
AT5G64400
AT1G54620
AT2G42460
AT2G30490
AT1G80120
AT5G18640
AT5G49520
AT2G16850
AT2G03740
AT3G03640
AT4G28400
AT4G34730
AT5G16440
AT2G01940
AT4G22790
AT5G38630
AT4G37490
AT3G12345
AT4G13820
AT3G47800
AT1G14870
AT5G58070
AT2G35290
AT4G33150
AT5G25330
AT1G17110
AT5G40020
AT2G44440
AT1G10530
AT1G78090
AT2G35600
AT3G07480
AT5G26700
AT5G25265
AT5G14650
AT5G10410
AT1G27030
AT5G53460
AT2G28780
AT5G05210
AT1G18480
AT2G26930
AT3G44750
AT3G09390
AT3G02190
AT2G28410
AT1G22540
AT3G12760
AT4G33270
AT2G31540
AT3G22231
AT5G06080
AT1G54920
AT2G38080
AT3G21090
AT1G79910
```
