## Supplementary material for "A comprehensive map of preferentially located motifs reveals distinct proximal *cis*-regulatory elements in plants": CTTATAG_containing_gene_set.txt

```
#Occurences of CTTATAG between -31 and -26 (positions relative to the transcription start site)
#45 sequences with CTTATAG in this interval
#0.23% of the sequences in promoter set with CTTATAG (set with 19736 sequences)
AT4G31160
AT1G48550
AT1G47250
AT4G22780
AT3G26560
AT4G28240
AT1G13870
AT1G12270
AT4G00710
AT4G15802
AT4G26230
AT5G67110
AT2G21190
AT1G13610
AT3G62170
AT4G30200
AT1G63710
AT1G61340
AT1G30750
AT2G46330
AT5G59845
AT3G20640
AT3G58820
AT3G30210
AT5G67200
AT2G43261
AT3G29400
AT5G54660
AT2G31300
AT5G41720
AT2G27402
AT4G29905
AT2G45710
AT5G19180
AT5G39580
AT2G22660
AT4G20270
AT4G25190
AT1G74950
AT3G09050
AT1G65845
AT4G12480
AT3G61210
AT1G02335
AT5G15130
```
