## Supplementary material for "A comprehensive map of preferentially located motifs reveals distinct proximal *cis*-regulatory elements in plants": CTTATAGA_containing_gene_set.txt

```
#Occurences of CTTATAGA between -37 and -26 (positions relative to the transcription start site)
#22 sequences with CTTATAGA in this interval
#0.11% of the sequences in promoter set with CTTATAGA (set with 19736 sequences)
AT4G26230
AT1G47250
AT3G30210
AT1G63710
AT4G00710
AT2G43261
AT1G12270
AT1G30750
AT4G29905
AT1G02335
AT2G01980
AT1G15610
AT1G48550
AT4G10720
AT3G29400
AT5G39580
AT4G20800
AT3G26560
AT4G22780
AT1G13870
AT1G79530
AT3G49601
```
