## Supplementary material for "A comprehensive map of preferentially located motifs reveals distinct proximal *cis*-regulatory elements in plants": CTTATAT_containing_gene_set.txt

```
#Occurences of CTTATAT between -40 and -22 (positions relative to the transcription start site)
#367 sequences with CTTATAT in this interval
#1.86% of the sequences in promoter set with CTTATAT (set with 19736 sequences)
AT1G56600
AT1G28000
AT5G25950
AT5G48690
AT1G55910
AT5G50760
AT1G15885
AT1G23760
AT5G37990
AT2G28810
AT1G54510
AT3G16530
AT1G10190
AT5G65220
AT5G12050
AT3G45710
AT2G44100
AT5G23710
AT1G58440
AT3G24068
AT1G08760
AT3G18860
AT5G04900
AT2G32230
AT5G24210
AT2G28200
AT2G30910
AT5G40360
AT4G04330
AT5G61290
AT1G12560
AT5G03260
AT4G00310
AT1G08560
AT5G49350
AT1G09350
AT5G65650
AT2G19120
AT4G26080
AT1G72580
AT1G08840
AT2G36780
AT5G22880
AT5G19850
AT5G18670
AT1G26820
AT2G29910
AT5G44030
AT1G78820
AT1G52905
AT1G76340
AT3G45010
AT1G78340
AT5G40930
AT5G49480
AT4G13230
AT1G11590
AT3G23550
AT1G80160
AT1G10210
AT1G79990
AT1G04960
AT5G09970
AT4G33330
AT5G04850
AT1G70690
AT2G36830
AT2G01870
AT5G62070
AT5G04347
AT4G13770
AT3G46300
AT5G48210
AT4G00080
AT5G47000
AT2G35070
AT1G14540
AT3G56860
AT4G34710
AT2G28630
AT1G10280
AT1G70170
AT2G25200
AT2G39350
AT3G09030
AT1G68620
AT1G06260
AT1G71230
AT5G53960
AT2G14540
AT5G04960
AT1G21890
AT3G26110
AT5G06070
AT2G19110
AT5G66170
AT5G05290
AT1G06520
AT3G45680
AT5G15230
AT5G45910
AT1G62540
AT1G69870
AT5G28630
AT3G28630
AT5G14450
AT3G21070
AT1G66700
AT5G13970
AT2G28085
AT2G23148
AT1G31070
AT2G43410
AT4G34970
AT3G17520
AT4G34380
AT1G07020
AT5G57260
AT2G27420
AT1G59900
AT1G49750
AT1G17950
AT5G62920
AT5G20620
AT3G24030
AT3G06460
AT2G29720
AT1G31814
AT1G04950
AT1G41880
AT3G18820
AT3G14690
AT1G67265
AT2G03710
AT5G01100
AT1G01090
AT1G49200
AT3G02468
AT1G75640
AT1G58225
AT3G16580
AT4G15053
AT4G09030
AT5G62230
AT5G50915
AT1G47480
AT5G23310
AT3G01730
AT1G29450
AT4G21680
AT1G17760
AT5G02940
AT1G02160
AT4G14560
AT5G49810
AT5G45010
AT5G56750
AT5G65205
AT1G66690
AT1G29490
AT1G19510
AT1G66570
AT5G20820
AT1G75960
AT2G45200
AT1G77870
AT3G25190
AT1G53760
AT3G55677
AT4G14550
AT5G42600
AT3G55700
AT1G23010
AT2G04032
AT2G34070
AT2G37330
AT3G44720
AT1G01720
AT1G09290
AT4G14090
AT3G28150
AT5G49980
AT4G35480
AT1G15690
AT5G13730
AT5G54100
AT4G34290
AT5G46060
AT4G18360
AT3G01240
AT3G18380
AT1G07310
AT4G28770
AT3G25640
AT3G45700
AT5G22550
AT5G51890
AT3G47390
AT1G56660
AT1G07720
AT2G47160
AT2G37870
AT3G28780
AT4G23020
AT2G41010
AT4G04614
AT5G59490
AT3G57490
AT3G52660
AT1G45170
AT1G22990
AT1G56460
AT3G61890
AT3G48410
AT5G59510
AT4G22880
AT5G21040
AT1G10920
AT2G14610
AT1G62262
AT3G53960
AT5G48175
AT1G78830
AT5G61780
AT3G62260
AT5G46330
AT3G14900
AT2G24450
AT5G47330
AT2G05220
AT1G53750
AT4G12735
AT1G78476
AT5G08565
AT5G24655
AT1G08090
AT4G15910
AT4G08870
AT5G47640
AT1G14910
AT2G40530
AT1G62170
AT5G13640
AT4G24026
AT5G57550
AT2G28790
AT2G37840
AT1G70650
AT2G18328
AT2G23580
AT1G11720
AT5G63225
AT2G25160
AT4G19460
AT1G70770
AT5G11530
AT1G15200
AT5G05530
AT2G27370
AT2G46600
AT3G21710
AT4G27540
AT3G24460
AT5G44720
AT3G25250
AT1G49500
AT3G60140
AT1G13480
AT4G25010
AT1G66470
AT5G25360
AT3G23490
AT5G09220
AT1G28400
AT2G25090
AT5G13930
AT3G14060
AT1G26710
AT5G06800
AT1G65690
AT5G48900
AT5G64870
AT3G63510
AT2G19500
AT1G10450
AT3G56400
AT1G77450
AT1G62280
AT2G34490
AT2G25980
AT5G60890
AT5G59970
AT2G05400
AT5G02100
AT4G16447
AT2G36090
AT4G35010
AT3G11170
AT5G24352
AT3G12200
AT5G56540
AT2G36790
AT3G44220
AT3G18830
AT5G54890
AT4G25420
AT4G39010
AT2G36695
AT3G29250
AT1G32170
ATMG00410
AT1G51340
AT4G33480
AT4G39480
AT1G02810
AT1G47870
AT4G23500
AT5G16490
AT3G22275
AT2G03820
AT1G02890
AT2G47810
AT3G08943
AT2G21195
AT4G17190
AT5G40630
AT5G19400
AT2G27500
AT3G09100
AT1G27040
AT5G45070
AT2G47780
AT5G02090
AT3G24040
AT4G33050
AT2G20950
AT4G39370
AT1G07135
AT4G35350
AT1G04890
AT5G57800
AT5G61600
AT1G09840
AT2G33430
AT5G17540
AT3G11150
AT2G35430
AT3G15356
AT2G02500
AT3G01220
AT3G23080
AT5G02540
AT2G44450
AT5G24800
AT4G34340
AT5G27980
AT5G19390
AT5G20045
AT4G24120
AT5G25190
AT3G19080
AT3G16910
AT1G61720
AT3G18260
AT1G20310
AT4G39780
AT2G23670
```
