## Supplementary material for "A comprehensive map of preferentially located motifs reveals distinct proximal *cis*-regulatory elements in plants": CTTATATA_containing_gene_set.txt

```
#Occurences of CTTATATA between -40 and -22 (positions relative to the transcription start site)
#264 sequences with CTTATATA in this interval
#1.34% of the sequences in promoter set with CTTATATA (set with 19736 sequences)
AT5G59970
AT1G02890
AT4G22880
AT3G24040
AT3G14690
AT5G59510
AT5G46330
AT1G58440
AT4G35480
AT3G46300
AT5G63225
AT1G62280
AT5G45910
AT5G24655
AT2G28790
AT5G06070
AT2G21195
AT5G01100
AT2G43410
AT5G61780
AT1G22990
AT1G06520
AT4G35350
AT5G13930
AT5G57260
AT1G29450
AT4G25420
AT5G47330
AT3G09100
AT5G02940
AT1G67265
AT1G69870
AT5G19400
AT5G40360
AT2G03820
AT5G62920
AT1G17950
AT5G56540
AT1G10190
AT5G56750
AT4G15053
AT3G28150
AT1G12560
AT4G09030
AT4G34970
AT2G36790
AT3G12200
AT5G14450
AT4G26080
AT1G08840
AT4G23500
AT5G44720
AT2G37870
AT3G23550
AT5G04850
AT1G23760
AT2G35070
AT5G24210
AT5G64870
AT1G62170
AT5G49350
AT2G40530
AT2G19120
AT1G56600
AT2G28200
AT5G20620
AT1G02160
AT1G02810
AT2G25200
AT5G47640
AT4G14560
AT1G26710
AT3G45700
AT4G34290
AT2G05400
AT5G03260
AT2G37330
AT2G39350
AT3G01730
AT2G47810
AT2G28085
AT5G19390
AT1G49750
AT5G57800
AT4G12735
AT5G20045
AT1G78820
AT1G45170
AT3G21070
AT3G61890
AT4G13230
AT2G41010
AT3G60140
AT3G28780
AT5G42600
AT2G44450
AT1G10280
AT1G07020
AT5G09970
AT1G01090
AT3G18830
AT1G28400
AT1G66690
AT1G28000
AT1G70650
AT5G40930
AT5G48210
AT5G54100
AT5G57550
AT3G47390
AT1G08090
AT4G28770
AT1G66470
AT2G34490
AT1G71230
AT2G27370
AT5G50760
AT5G13970
AT5G59490
AT3G11170
AT2G28810
AT4G23020
AT4G39370
AT5G25190
AT2G29720
AT1G27040
AT2G25160
AT3G63510
AT3G45710
AT5G23710
AT2G33430
AT1G32170
AT1G10210
AT5G08565
AT5G16490
AT3G18380
AT2G27420
AT1G07720
AT5G28630
AT3G19080
AT2G28630
AT5G12050
AT2G29910
AT3G16580
AT3G45680
AT1G21890
AT1G66700
AT3G48410
AT5G61600
AT3G15356
AT5G49480
AT3G25190
AT1G01720
AT4G08870
AT5G21040
AT1G29490
AT1G15885
AT3G06460
AT1G62540
AT1G06260
AT5G09220
AT1G55910
AT4G13770
AT5G37990
AT5G62070
AT3G53960
AT2G14540
AT3G16530
AT4G16447
AT1G15690
AT3G21710
AT5G25950
AT1G23010
AT5G04960
AT1G77450
AT2G19110
AT4G34710
AT1G07310
ATMG00410
AT1G68620
AT3G26110
AT3G24460
AT1G76340
AT1G70770
AT5G22880
AT1G04960
AT4G34380
AT2G46600
AT1G11590
AT5G27980
AT1G61720
AT1G52905
AT2G02500
AT4G33330
AT5G04347
AT2G36695
AT5G53960
AT3G24068
AT2G14610
AT2G36090
AT3G62260
AT3G44720
AT1G77870
AT5G05290
AT1G10450
AT3G56860
AT1G58225
AT1G07135
AT1G78830
AT2G25980
AT3G02468
AT4G39010
AT1G09350
AT1G62262
AT5G24800
AT5G18670
AT4G04330
AT3G29250
AT4G39780
AT5G49810
AT1G14540
AT5G02540
AT4G34340
AT3G24030
AT4G00080
AT3G01240
AT2G23580
AT3G14060
AT2G30910
AT5G45070
AT3G23080
AT5G48900
AT2G25090
AT2G36780
AT3G18860
AT2G05220
AT1G53760
AT2G19500
AT1G56660
AT5G48175
AT1G31814
AT1G49500
AT2G35430
AT1G78476
AT4G15910
AT2G47160
AT2G45200
AT3G23490
AT5G60890
AT3G22275
AT3G45010
AT1G49200
AT1G78340
AT2G23670
AT4G14090
AT5G51890
AT1G54510
AT3G44220
AT5G61290
AT5G20820
AT3G11150
AT5G50915
AT2G23148
AT1G26820
```
