## Supplementary material for "A comprehensive map of preferentially located motifs reveals distinct proximal *cis*-regulatory elements in plants": CTTATCC_containing_gene_set.txt

```
#Occurences of CTTATCC between -107 and -12 (positions relative to the transcription start site)
#296 sequences with CTTATCC in this interval
#1.50% of the sequences in promoter set with CTTATCC (set with 19736 sequences)
AT5G47780
AT5G38290
AT4G29110
AT4G25530
AT1G65230
AT4G31750
AT1G21210
AT5G05550
AT2G20890
AT4G32480
AT5G47900
AT4G21190
AT3G11780
AT3G46000
AT4G24800
AT1G69840
AT5G57300
AT1G68890
AT3G17170
AT3G07310
AT2G22990
AT3G11745
AT1G59620
AT2G47920
AT2G26880
AT4G02060
AT2G28085
AT2G05310
AT5G39080
AT1G49750
AT1G55900
AT3G52060
AT1G49110
AT5G63910
AT2G31141
AT5G55970
AT1G30720
AT2G35500
AT3G20680
AT2G44040
AT1G19530
AT1G28580
AT2G43330
AT3G03680
AT1G68140
AT3G09200
AT2G36770
AT1G63610
AT3G19830
AT3G50640
AT1G20160
AT2G04700
AT3G26280
AT3G27940
AT1G80830
AT2G19740
AT2G25830
AT3G01480
AT1G72645
AT1G01680
AT4G01310
AT1G30380
AT5G63470
AT3G23080
AT1G02305
AT4G02790
AT2G15890
AT3G59640
AT1G14250
AT5G48760
AT1G74370
AT2G48020
AT1G15980
AT2G45700
AT3G17770
AT5G49360
AT1G07050
AT5G16650
AT2G39518
AT5G14180
AT4G02210
AT3G48500
AT1G60140
AT4G26010
AT3G26240
AT1G64720
AT3G16580
AT4G21320
AT5G13980
AT3G06580
AT4G24750
AT4G02770
AT4G30000
AT3G10020
AT5G23130
AT3G26230
AT1G68580
AT5G27290
AT3G09930
AT1G78630
AT3G56650
AT1G34245
AT3G53810
AT5G10300
AT4G16390
AT5G50490
AT1G55152
AT3G57190
AT3G27830
AT1G52100
AT3G12520
AT4G27410
AT1G52000
AT3G22210
AT1G79500
AT4G37260
AT3G15450
AT5G60680
AT1G13470
AT5G52100
AT3G61390
AT3G05120
AT2G02820
AT5G27320
AT1G26800
AT3G48590
AT1G78890
AT1G61795
AT4G39090
AT4G36730
AT4G22670
AT1G01770
AT2G22980
AT3G23700
AT5G11330
AT4G31010
AT3G20930
AT1G55160
AT2G44480
AT5G02160
AT2G04340
AT5G38410
AT5G09660
AT2G25840
AT3G17090
AT4G21110
AT3G62410
AT1G77145
AT5G44600
AT5G65207
AT5G53170
AT1G80920
AT5G25540
AT1G15290
AT2G05540
AT2G38820
AT3G22110
AT2G44260
AT5G66490
AT4G08691
AT1G63680
AT2G39970
AT3G23670
ATMG01080
AT2G42790
AT3G17470
AT5G20935
AT5G24490
AT1G72640
AT5G66050
AT4G16500
AT5G19310
AT1G09010
AT5G48590
AT1G22890
AT2G44920
AT4G29960
AT3G15870
AT1G08640
AT3G53430
AT4G29020
AT3G26720
AT4G35760
AT4G14430
AT1G67910
AT3G23805
AT3G51840
AT4G01720
AT1G14160
AT3G13710
AT5G16410
AT5G35170
AT4G12800
AT5G01460
AT3G21780
AT4G20830
AT5G59105
AT3G11470
AT2G25940
AT5G61200
AT4G31110
AT5G52520
AT3G03300
AT5G63810
AT2G05520
AT1G43700
AT1G74230
AT1G31330
AT1G18730
AT2G32970
AT2G36800
AT1G07110
AT4G19100
AT4G01595
AT3G20670
AT1G56510
AT1G03130
AT3G10740
AT3G11773
AT3G62950
AT2G27229
AT3G11520
AT3G23920
AT5G52980
AT2G25735
AT3G57750
AT2G01918
AT4G37510
AT3G16250
AT1G71020
AT1G59900
AT1G35460
AT4G01800
AT1G56220
AT3G44120
AT2G43590
AT5G08610
AT5G54190
AT5G06560
AT1G08380
AT1G75180
AT1G51400
AT4G10080
AT4G14147
AT2G35490
AT5G52890
AT5G35490
AT1G19720
AT5G10745
AT5G58340
AT1G70820
AT2G31945
AT1G69526
AT4G39610
AT3G06420
AT1G80650
AT3G05090
AT4G30010
AT4G22780
AT3G62910
AT1G25500
AT2G33060
AT3G55480
AT2G33150
AT5G21940
AT3G51160
AT5G66570
AT3G53130
AT1G27385
AT5G43830
AT5G63480
AT5G43320
AT3G18390
AT4G01000
AT1G21500
AT3G25480
AT1G32360
AT5G25130
AT3G01280
AT3G24250
AT1G75690
AT1G14860
AT1G32928
AT1G12610
AT5G10710
AT3G07220
AT5G14220
AT5G37130
AT4G10250
AT4G36790
AT5G17880
AT4G25170
AT2G39670
AT5G54540
AT1G80630
AT3G51340
```
