## Supplementary material for "A comprehensive map of preferentially located motifs reveals distinct proximal *cis*-regulatory elements in plants": CTTATCT_containing_gene_set.txt

```
#Occurences of CTTATCT between -4 and -3 (positions relative to the transcription start site)
#24 sequences with CTTATCT in this interval
#0.12% of the sequences in promoter set with CTTATCT (set with 19736 sequences)
AT4G22900
AT4G15690
AT5G66570
AT5G57130
AT2G24090
AT5G01820
AT1G33810
AT1G52710
AT1G55370
AT5G01450
AT4G19120
AT1G78600
AT4G34030
AT5G06930
AT3G53480
AT4G24770
AT5G14710
AT2G04190
AT4G22890
AT5G49910
AT2G39950
AT1G16260
AT1G09415
AT3G15354
```
