## Supplementary material for "A comprehensive map of preferentially located motifs reveals distinct proximal *cis*-regulatory elements in plants": CTTATTCT_containing_gene_set.txt

```
#Occurences of CTTATTCT between -20 and 91 (positions relative to the transcription start site)
#172 sequences with CTTATTCT in this interval
#0.87% of the sequences in promoter set with CTTATTCT (set with 19736 sequences)
AT1G75730
AT4G30670
AT1G24625
AT1G10200
AT3G44710
AT5G14380
AT5G15120
AT4G26420
AT2G03200
AT5G64000
AT5G23840
AT5G05930
AT1G08065
AT2G19560
AT2G20180
AT2G40920
AT5G12330
AT2G44770
AT2G07560
AT1G19730
AT4G18422
AT4G34881
AT4G28490
AT3G16440
AT3G47180
AT2G31430
AT3G42180
AT3G62950
AT4G09510
AT4G37530
AT1G45215
AT2G41510
AT3G12860
AT4G14790
AT4G12050
AT5G07980
AT5G24670
AT4G05450
AT5G14710
AT5G03380
AT3G18535
AT2G36110
AT2G01180
AT1G56090
AT2G35780
AT5G14070
AT1G31580
AT4G17810
AT5G37690
AT1G26370
AT3G54925
AT4G24490
AT4G04745
AT2G37370
AT4G14440
AT1G11960
AT4G37630
AT4G19160
AT1G17590
AT3G12130
AT1G72830
AT5G58170
AT5G24110
AT3G57760
AT2G32270
AT5G06850
AT1G16905
AT4G37780
AT5G65480
AT1G66350
AT5G50260
AT3G27810
AT2G11910
AT5G03220
AT5G21070
AT3G09900
AT1G76040
AT1G45223
AT5G38610
AT1G68660
AT5G36880
AT4G10590
AT3G25655
AT4G14510
AT1G04000
AT1G76960
AT5G22250
AT3G32980
AT4G13560
AT5G54400
AT2G07725
AT3G55260
AT1G28400
AT3G02493
AT3G13060
AT5G02450
AT2G46490
AT1G63560
AT1G78260
AT2G23550
AT5G60970
AT5G03850
AT5G53960
AT1G55530
AT5G63260
AT1G30135
AT1G32870
AT3G55252
AT2G36200
AT1G56710
AT4G27745
AT5G46900
AT1G67970
AT3G06770
AT1G45221
AT3G12685
AT4G32350
AT1G61420
AT4G00710
AT5G23820
AT1G70900
AT5G25170
AT2G14460
AT1G51355
AT5G65620
AT3G59990
AT3G13130
AT3G03610
AT1G58290
AT1G76540
AT4G26870
AT1G17530
AT2G36550
AT2G38570
AT1G62050
AT1G32520
AT1G68862
AT2G31110
AT5G65840
AT5G53310
AT4G32720
AT2G14680
AT1G75110
AT4G25600
AT1G30000
AT1G21580
AT3G26910
AT5G38895
AT4G39675
AT2G44830
AT5G04430
AT4G33110
AT5G40400
AT5G18600
AT3G02920
AT2G39630
AT4G25260
AT3G30300
AT1G68190
AT2G26000
AT3G54820
AT1G13340
AT2G27140
AT5G41000
AT5G24030
AT1G65510
AT3G12150
AT2G40020
AT3G16120
AT2G36990
AT3G01160
AT5G61590
```
