## Supplementary material for "A comprehensive map of preferentially located motifs reveals distinct proximal *cis*-regulatory elements in plants": CTTATTGG_containing_gene_set.txt

```
#Occurences of CTTATTGG between -132 and -52 (positions relative to the transcription start site)
#153 sequences with CTTATTGG in this interval
#0.78% of the sequences in promoter set with CTTATTGG (set with 19736 sequences)
AT1G75330
AT4G24960
AT2G43018
AT1G28670
AT1G35780
AT3G44510
AT5G20330
AT5G64180
AT5G18110
AT3G59550
AT2G43020
AT5G66090
AT4G12340
AT5G58250
AT3G44100
AT1G51200
AT2G35585
AT1G12810
AT3G44550
AT3G59050
AT2G38950
AT3G55890
AT5G47320
AT5G57460
AT1G75060
AT4G02725
AT3G12600
AT3G57150
AT1G64090
AT3G08880
AT3G14430
AT1G05540
AT3G15220
AT4G21800
AT2G02790
AT5G55860
AT2G35920
AT3G17830
AT5G14610
AT1G75335
AT5G05000
AT4G24510
AT4G11920
AT3G09100
AT1G27461
AT3G05090
AT1G09780
AT1G11905
AT1G26540
AT4G10320
AT2G46490
AT5G54920
AT4G18100
AT3G10800
AT1G47330
AT2G21290
AT5G22875
AT2G24530
AT1G32230
AT2G17360
AT3G62970
AT4G18430
AT5G20580
AT3G52860
AT1G62020
AT3G24315
AT1G55205
AT3G06040
AT4G22260
AT1G68300
AT3G06030
AT1G28490
AT2G30440
AT2G40020
AT1G74160
AT4G29520
AT4G21910
AT4G00231
AT1G69490
AT1G14160
AT1G07840
AT1G67280
AT5G01230
AT3G57490
AT4G23840
AT1G77320
AT3G58270
AT2G46640
AT5G57450
AT3G16980
AT4G03635
AT5G05010
AT2G28590
AT1G21580
AT5G57030
AT4G03180
AT4G17410
AT3G59052
AT3G43700
AT5G53400
AT1G23360
AT4G23850
AT2G42950
AT1G11900
AT2G44060
AT3G14280
AT5G23060
AT5G23230
AT4G12670
AT5G45140
ATMG00410
AT1G09850
AT1G51060
AT4G01040
AT4G03280
AT2G21280
AT1G22680
AT1G56510
AT4G18440
AT2G29560
AT5G17300
AT5G60050
AT5G59613
AT1G57860
AT2G26430
AT1G65000
AT4G02720
AT1G20430
AT5G56840
AT4G38020
AT5G26731
AT5G40210
AT2G13360
AT2G40090
AT3G62120
AT1G14790
AT4G18375
AT1G26762
AT5G42790
AT3G05910
AT3G17300
AT5G42270
AT1G26550
AT2G27430
AT1G03130
AT5G54640
AT3G58380
AT1G12855
AT5G64510
AT3G28130
AT1G08460
AT4G03320
AT5G41685
```
