## Supplementary material for "A comprehensive map of preferentially located motifs reveals distinct proximal *cis*-regulatory elements in plants": CTTATTTA_containing_gene_set.txt

```
#Occurences of CTTATTTA between -40 and -23 (positions relative to the transcription start site)
#94 sequences with CTTATTTA in this interval
#0.48% of the sequences in promoter set with CTTATTTA (set with 19736 sequences)
AT5G12010
AT4G15750
AT5G22380
AT3G48240
AT5G65310
AT2G42885
AT1G03950
AT1G19940
AT5G24030
AT5G59670
AT1G67400
AT1G78000
AT4G39650
AT1G52590
AT2G02148
AT5G40360
AT3G44870
AT2G22500
AT1G52050
AT1G77840
AT5G58040
AT2G45070
AT5G07690
AT3G07600
AT4G14400
AT3G04460
AT5G22120
AT5G03050
AT3G45730
AT4G34265
AT1G26910
AT2G37040
AT1G76300
AT3G14410
AT3G23880
AT3G46600
AT5G09440
AT5G58650
AT2G20340
AT1G01010
AT5G53500
AT5G10270
AT1G61590
AT1G71130
AT5G25810
AT2G35230
AT3G57210
AT1G05060
AT1G67560
AT5G06910
AT3G15850
AT5G66690
AT2G28360
AT5G54730
AT3G12040
AT1G56415
AT3G22600
AT3G52260
AT2G43640
AT4G14815
AT1G48230
AT1G19050
AT4G06583
AT5G26310
AT1G52070
AT1G67630
AT2G42600
AT2G18860
AT5G13220
AT5G19510
AT1G32560
AT3G42170
AT3G10350
AT5G06710
AT3G44860
AT2G44930
AT3G05610
AT1G76260
AT2G21820
AT3G10080
AT4G01750
AT2G23800
AT1G66050
AT2G38860
AT5G37770
AT4G19050
AT3G53490
AT5G50720
AT5G42800
AT2G39855
AT1G51460
AT1G04390
AT3G08620
AT4G26940
```
