## Supplementary material for "A comprehensive map of preferentially located motifs reveals distinct proximal *cis*-regulatory elements in plants": CTTCA_containing_gene_set.txt

```
#Occurences of CTTCA between -4 and -4 (positions relative to the transcription start site)
#327 sequences with CTTCA in this interval
#1.66% of the sequences in promoter set with CTTCA (set with 19736 sequences)
AT3G06330
AT1G68500
AT2G02990
AT1G13750
AT5G41315
AT1G14460
AT5G47880
AT1G04780
AT1G25510
AT5G58390
AT5G23250
AT1G58190
AT5G16870
AT3G17940
AT5G46840
AT2G04550
AT3G60280
AT3G13230
AT1G32460
AT1G31580
AT1G31920
AT5G03780
AT2G39030
AT1G55810
AT5G12050
AT5G01170
AT3G04550
AT2G28200
AT2G43610
AT1G32940
AT1G31730
AT5G16250
AT2G27600
AT3G62400
AT1G68875
AT2G32970
AT3G59370
AT3G20310
AT5G25900
AT3G28120
AT3G48500
AT3G61690
AT5G10390
AT5G38320
AT5G58990
AT5G37010
AT5G48590
AT5G03060
AT1G51800
AT2G37035
AT3G44460
AT1G70620
AT1G68530
AT1G29510
AT1G77330
AT5G38700
AT4G02810
AT3G49550
AT3G09320
AT3G56830
AT1G60390
AT1G17950
AT2G39450
AT2G45040
AT1G30130
AT2G37190
AT1G29200
AT1G71960
AT3G07740
AT5G05290
AT1G73370
AT1G53540
AT1G61160
AT4G30230
AT1G55460
AT2G05120
AT5G59400
AT5G25930
AT3G03980
AT5G04340
AT3G12750
AT3G11402
AT1G27730
AT2G29210
AT1G09780
AT1G61260
AT5G54770
AT3G02060
AT2G30440
AT1G23960
AT4G12520
AT1G80840
AT2G30070
AT5G55180
AT5G22530
AT3G54040
AT1G52410
AT1G43580
AT3G20080
AT2G41280
AT1G50840
AT5G20240
AT5G10430
AT1G19380
AT1G07820
AT4G27170
AT3G03360
AT1G11760
AT4G23570
AT2G15050
AT5G25760
AT3G16910
AT3G43190
AT1G52060
AT5G44568
AT1G05250
AT5G43320
AT1G06290
AT5G05340
AT5G54740
AT4G17380
AT5G02220
AT3G19610
AT4G13580
AT3G10930
AT5G12860
AT5G60620
AT2G38790
AT4G30660
AT5G66400
AT5G49180
AT1G52070
AT5G49720
AT4G19700
AT1G75830
AT1G25570
AT5G37510
AT3G57220
AT3G51050
AT2G30395
AT1G11240
AT3G25597
AT1G60850
AT3G05460
AT1G03000
AT3G58040
AT3G44735
AT3G07500
AT5G25265
AT5G59500
AT1G13270
AT2G01340
AT5G23860
AT1G27290
AT1G18650
AT2G22230
AT5G66040
AT3G02840
AT5G38020
AT1G29090
AT2G19400
AT5G11670
AT3G48200
AT3G48680
AT2G36220
AT2G03880
AT2G44840
AT5G25490
AT4G27520
AT3G53180
AT3G24820
AT1G10920
AT3G18710
AT2G17630
AT2G23980
AT5G63180
AT1G29490
AT2G24270
AT5G05680
AT4G39590
AT4G02655
AT4G39675
AT2G36330
AT4G37260
AT1G19830
AT1G48110
AT3G62630
AT5G45440
AT5G03260
AT5G59460
AT5G44420
AT3G13610
AT2G03550
AT3G47160
AT4G12480
AT3G12520
AT2G44130
AT4G14720
AT2G18840
AT5G54400
AT2G46535
AT4G15760
AT3G21760
AT1G80950
AT2G01260
AT5G10190
AT5G64080
AT5G03570
AT3G24500
AT4G12760
AT4G22130
AT3G63010
AT5G46890
AT2G22400
AT4G12490
AT1G29440
AT1G21050
AT1G49320
AT4G01480
AT3G01700
AT4G38020
AT1G49500
AT2G38770
AT1G70090
AT1G26945
AT3G63470
AT1G52870
AT5G53060
AT3G25860
AT1G26800
AT3G50240
AT3G61710
AT3G55470
AT3G25905
AT1G48240
AT1G72810
AT2G20840
AT2G38120
AT1G74500
AT3G21530
AT3G51510
AT1G63030
AT1G03650
AT5G38360
AT1G29500
AT3G13672
AT1G51680
AT1G60900
AT5G19400
AT5G60200
AT5G46130
AT3G58110
AT1G31860
AT1G16320
AT1G29460
AT5G17550
AT1G49740
AT4G27160
AT2G27730
AT3G44990
AT1G10190
AT2G17230
AT5G57625
AT1G72480
AT5G17300
AT2G35370
AT4G36280
AT5G16790
AT1G20110
AT2G39100
AT5G22340
AT5G11880
AT3G10080
AT2G14080
AT1G10640
AT4G35050
AT1G72340
AT5G23230
AT2G31540
AT1G66500
AT1G62300
AT3G53040
AT1G31500
AT1G77380
AT4G36610
AT5G43620
AT5G23220
AT1G71040
AT5G22555
AT1G77740
AT4G27040
AT2G46915
AT5G18840
AT4G32285
AT1G05240
AT3G51450
AT3G26200
AT5G08160
AT2G17972
AT3G48830
AT1G52680
AT2G40030
AT2G26760
AT2G29490
AT2G43090
AT3G58570
AT5G03230
AT4G10060
AT2G34080
AT3G50070
AT1G79720
AT2G39795
AT1G80230
AT2G47380
AT2G43340
AT4G21070
AT5G14500
AT5G46900
AT5G05990
AT1G16770
AT2G38025
AT1G23980
AT1G09400
AT3G23300
AT1G26761
AT5G64430
AT1G69750
```
