## Supplementary material for "A comprehensive map of preferentially located motifs reveals distinct proximal *cis*-regulatory elements in plants": CTTCAA_containing_gene_set.txt

```
#Occurences of CTTCAA between -4 and -4 (positions relative to the transcription start site)
#84 sequences with CTTCAA in this interval
#0.43% of the sequences in promoter set with CTTCAA (set with 19736 sequences)
AT4G01480
AT1G26761
AT2G31540
AT5G66040
AT3G03360
AT4G10060
AT4G23570
AT1G31580
AT2G45040
AT5G53060
AT2G14080
AT1G80840
AT1G80230
AT1G30130
AT5G23250
AT2G46915
AT2G03880
AT1G72340
AT3G51050
AT1G10640
AT3G54040
AT2G32970
AT1G52680
AT1G31730
AT4G36610
AT3G25905
AT5G58390
AT1G25570
AT5G46840
AT1G19380
AT5G38320
AT5G48590
AT1G75830
AT2G01340
AT5G05340
AT3G48680
AT2G35370
AT5G43320
AT5G02220
AT3G51450
AT1G50840
AT3G16910
AT1G53540
AT1G31920
AT1G32460
AT5G17550
AT1G48240
AT2G38025
AT5G03570
AT1G26945
AT5G59460
AT1G26800
AT5G58990
AT3G25860
AT1G16770
AT4G37260
AT3G07740
AT1G13750
AT2G39450
AT1G68875
AT5G08160
AT4G13580
AT3G12750
AT1G32940
AT2G29210
AT5G04340
AT5G37010
AT2G30395
AT5G03230
AT5G05990
AT5G46130
AT1G10190
AT1G03000
AT2G37190
AT2G43090
AT1G31500
AT1G71040
AT1G52410
AT4G12760
AT3G62400
AT5G25930
AT4G21070
AT5G22555
AT1G18650
```
