## Supplementary material for "A comprehensive map of preferentially located motifs reveals distinct proximal *cis*-regulatory elements in plants": CTTCAAAA_containing_gene_set.txt

```
#Occurences of CTTCAAAA between 6 and 30 (positions relative to the transcription start site)
#99 sequences with CTTCAAAA in this interval
#0.50% of the sequences in promoter set with CTTCAAAA (set with 19736 sequences)
AT5G27030
AT5G48630
AT3G48500
AT5G65270
AT5G44130
AT1G29850
AT5G42930
AT1G65720
AT1G28390
AT1G68150
AT3G44010
AT1G49430
AT5G05380
AT5G65140
AT3G60620
AT1G76050
AT4G22380
AT1G64142
AT5G22060
AT5G57640
AT3G53190
AT1G53163
AT2G36970
AT2G18800
AT3G58510
AT3G48231
AT2G39030
AT2G20010
AT2G20310
AT3G01750
AT2G41370
AT4G17785
AT1G27660
AT4G17890
AT5G57123
AT1G27910
AT2G36110
AT3G48830
AT5G41880
AT2G19500
AT3G18470
AT3G25572
AT3G29400
AT3G43980
AT5G61660
AT5G44582
AT4G05450
AT4G01660
AT1G09340
AT1G72390
AT2G13810
AT2G33460
AT2G17972
AT4G15975
AT4G14090
AT3G47300
AT4G23530
AT3G14720
AT2G43260
AT3G27150
AT4G20420
AT1G50732
AT1G16070
AT2G30550
AT2G46300
AT2G03470
AT5G44790
AT5G53580
AT5G46390
AT3G47400
AT1G68020
AT1G64140
AT1G32690
AT2G01730
AT1G22690
AT5G36290
AT3G28860
AT5G20890
AT2G37150
AT5G23290
AT1G19350
AT2G04400
AT1G04710
AT1G58225
AT3G11800
AT4G33720
AT1G47420
AT1G68530
AT2G29525
AT3G28680
AT3G25570
AT1G47250
AT1G03950
AT1G79470
AT1G79440
AT5G44710
AT1G27370
AT5G19230
AT3G63470
```
