## Supplementary material for "A comprehensive map of preferentially located motifs reveals distinct proximal *cis*-regulatory elements in plants": CTTCAAAC_containing_gene_set.txt

```
#Occurences of CTTCAAAC between -37 and 42 (positions relative to the transcription start site)
#129 sequences with CTTCAAAC in this interval
#0.65% of the sequences in promoter set with CTTCAAAC (set with 19736 sequences)
AT4G14640
AT1G02190
AT5G26805
AT3G48360
AT1G71720
AT3G58590
AT1G71380
AT2G43410
AT2G45220
AT5G41360
AT1G76270
AT2G38740
AT1G50240
AT3G55490
AT3G55630
AT3G20250
AT3G20880
AT3G02290
AT5G24000
AT5G61590
AT3G01830
AT4G32680
AT1G03950
AT2G47800
AT1G54385
AT4G13230
AT2G16810
AT1G67370
AT5G66360
AT3G12750
AT2G15320
AT5G37010
AT1G73030
AT1G64450
AT1G08315
AT3G19515
AT5G44550
AT2G43350
AT5G57520
AT1G63930
AT3G62370
AT4G25470
AT1G27730
AT5G56490
AT2G22890
AT3G06470
AT5G43060
AT4G12500
AT1G08985
AT2G31500
AT1G65710
AT1G62510
AT1G06620
AT1G20310
AT5G19220
AT3G07980
AT5G23535
AT1G10830
AT4G36610
AT2G18600
AT5G06310
AT4G24280
AT2G27490
AT1G29530
AT5G07800
AT2G17820
AT5G56790
AT5G03570
AT1G52565
AT2G04045
AT1G55370
AT4G29780
AT2G38670
AT4G01935
AT1G22800
AT5G67030
AT3G17950
AT4G09080
AT1G66150
AT4G01680
AT3G54780
AT1G77765
AT3G03320
AT2G17950
AT5G18580
AT2G30290
AT1G03220
AT2G44460
AT1G80230
AT3G48020
AT1G31490
AT3G46750
AT5G41100
AT3G61840
AT1G61010
AT1G61680
AT5G50490
AT4G02380
AT4G20930
AT5G38320
AT5G14400
AT3G02170
AT1G47980
AT1G26940
AT5G07070
AT5G05920
AT1G52315
AT5G18290
AT5G53330
AT5G03030
AT5G51140
AT3G10270
AT5G12210
AT4G21840
AT1G75830
AT5G07110
AT2G32150
AT5G15760
AT2G27050
AT1G32690
AT3G22620
AT4G29285
AT4G05530
AT4G36110
AT2G29600
AT5G58510
AT5G44320
AT3G17420
AT1G47720
```
