## Supplementary material for "A comprehensive map of preferentially located motifs reveals distinct proximal *cis*-regulatory elements in plants": CTTCAC_containing_gene_set.txt

```
#Occurences of CTTCAC between -4 and -4 (positions relative to the transcription start site)
#111 sequences with CTTCAC in this interval
#0.56% of the sequences in promoter set with CTTCAC (set with 19736 sequences)
AT1G60850
AT5G25265
AT1G13270
AT2G24270
AT3G11402
AT2G03550
AT5G54400
AT5G59500
AT5G16790
AT4G02655
AT3G48500
AT2G23980
AT3G10080
AT3G23300
AT5G57625
AT2G44840
AT5G17300
AT5G44420
AT1G72810
AT2G28200
AT1G77330
AT5G10430
AT3G58040
AT2G38120
AT2G39795
AT5G55180
AT2G22230
AT3G53180
AT5G03260
AT3G26200
AT5G12860
AT5G25760
AT4G14720
AT5G60200
AT1G25510
AT1G52070
AT2G26760
AT3G03980
AT5G20240
AT1G73370
AT2G43340
AT4G39675
AT2G39030
AT2G17630
AT3G10930
AT3G48200
AT4G38020
AT2G30440
AT5G49720
AT2G41280
AT3G21760
AT4G27520
AT4G27160
AT1G51800
AT1G49740
AT3G07500
AT5G46900
AT2G43610
AT2G36220
AT2G27730
AT4G36280
AT5G46890
AT4G12520
AT1G79720
AT1G62300
AT1G04780
AT2G46535
AT5G11670
AT5G05290
AT3G49550
AT5G23220
AT2G36330
AT3G24820
AT2G39100
AT1G09780
AT2G44130
AT5G10390
AT2G30070
AT1G21050
AT5G23230
AT5G16250
AT1G52870
AT1G19830
AT5G19400
AT1G77740
AT1G69750
AT1G29200
AT3G12520
AT2G38770
AT3G50070
AT5G63180
AT3G50240
AT1G80950
AT1G49500
AT2G17230
AT3G43190
AT2G02990
AT3G13610
AT3G17940
AT3G18710
AT5G23860
AT5G64080
AT4G19700
AT5G59400
AT1G63030
AT3G04550
AT5G25900
AT5G54770
AT5G18840
AT4G27170
AT5G03780
```
