## Supplementary material for "A comprehensive map of preferentially located motifs reveals distinct proximal *cis*-regulatory elements in plants": CTTCACA_containing_gene_set.txt

```
#Occurences of CTTCACA between -5 and -4 (positions relative to the transcription start site)
#39 sequences with CTTCACA in this interval
#0.20% of the sequences in promoter set with CTTCACA (set with 19736 sequences)
AT5G03780
AT4G02655
AT5G46890
AT4G27520
AT5G16790
AT5G03260
AT4G30500
AT2G39030
AT5G46900
AT3G49550
AT2G43610
AT5G12860
AT1G49500
AT1G77330
AT5G49720
AT1G69540
AT3G09030
AT3G04550
AT5G59500
AT2G44130
AT5G23860
AT3G10080
AT3G13610
AT4G26640
AT5G23220
AT2G30070
AT1G62300
AT5G18840
AT3G15950
AT5G25760
AT5G44420
AT1G73370
AT3G24820
AT1G69750
AT5G10430
AT2G17630
AT5G17300
AT1G04780
AT2G02990
```
