## Supplementary material for "A comprehensive map of preferentially located motifs reveals distinct proximal *cis*-regulatory elements in plants": CTTCACAC_containing_gene_set.txt

```
#Occurences of CTTCACAC between -28 and 12 (positions relative to the transcription start site)
#72 sequences with CTTCACAC in this interval
#0.36% of the sequences in promoter set with CTTCACAC (set with 19736 sequences)
AT2G17630
AT1G80680
AT2G44130
AT3G09030
AT4G39880
AT4G34420
AT5G44420
AT3G52850
AT5G56100
AT5G55710
AT2G23060
AT5G23220
AT5G12860
AT2G16640
AT4G13575
AT5G46900
AT4G33740
AT1G58007
AT1G67560
AT1G57720
AT5G46890
AT3G21351
AT2G23600
AT2G45880
AT1G25375
AT3G49050
AT3G22370
AT2G25760
AT2G33793
AT2G43610
AT1G56340
AT2G22080
AT5G37840
AT3G26742
AT3G49725
AT1G34245
AT5G51550
AT1G49560
AT5G64290
AT5G60230
AT2G26010
AT4G03965
AT5G63350
AT3G04550
AT4G21680
AT4G26640
AT3G22830
AT5G47060
AT1G19360
AT4G27520
AT2G34070
AT3G12012
AT5G52050
AT1G09780
AT5G23160
AT2G30960
AT1G21310
AT1G07090
AT3G43190
AT1G13600
AT1G01350
AT3G12010
AT2G26020
AT1G04770
AT5G37770
AT3G05870
AT1G31040
AT3G49910
AT1G66480
AT1G80710
AT2G40070
AT4G29950
```
