## Supplementary material for "A comprehensive map of preferentially located motifs reveals distinct proximal *cis*-regulatory elements in plants": CTTCACAT_containing_gene_set.txt

```
#Occurences of CTTCACAT between -33 and -6 (positions relative to the transcription start site)
#45 sequences with CTTCACAT in this interval
#0.23% of the sequences in promoter set with CTTCACAT (set with 19736 sequences)
AT1G31335
AT5G46570
AT5G47060
AT1G07570
AT5G15110
AT2G44940
AT5G48175
AT5G66820
AT1G66360
AT1G28370
AT5G43870
AT2G02540
AT2G41342
AT3G15720
AT3G49220
AT3G53720
AT1G80510
AT2G21440
AT3G43833
AT3G03720
AT3G56180
AT3G04060
AT1G59650
AT5G42800
AT2G41830
AT1G29640
AT3G02555
AT2G47400
AT1G73140
AT2G35860
AT3G05920
AT4G04840
AT4G38650
AT5G50340
AT5G44120
AT5G37830
AT4G33600
AT4G36110
AT4G19230
AT1G02575
AT1G17700
AT2G23200
AT3G08980
AT4G37870
AT4G02100
```
