## Supplementary material for "A comprehensive map of preferentially located motifs reveals distinct proximal *cis*-regulatory elements in plants": CTTCACTC_containing_gene_set.txt

```
#Occurences of CTTCACTC between -36 and 112 (positions relative to the transcription start site)
#359 sequences with CTTCACTC in this interval
#1.82% of the sequences in promoter set with CTTCACTC (set with 19736 sequences)
AT2G14080
AT4G23040
AT3G09820
AT1G64900
AT2G45750
AT1G53300
AT3G19680
AT1G14140
AT3G03280
AT5G21020
AT1G56460
AT4G33350
AT4G27670
AT1G58037
AT5G03300
AT1G73430
AT2G38770
AT1G70280
AT1G10700
AT4G35830
AT1G10570
AT1G44350
AT1G75230
AT4G21720
AT1G74970
AT4G15700
AT3G09030
AT5G52180
AT1G53345
AT1G79500
AT3G50870
AT3G11120
AT5G41920
AT5G20710
AT1G80760
AT5G05680
AT3G56590
AT1G65450
AT1G28300
AT1G66080
AT3G02060
AT5G03650
AT1G60700
AT5G45390
AT1G35580
AT4G14570
AT1G03090
AT5G62210
AT2G01520
AT4G29430
AT5G19210
AT1G05460
AT5G41870
AT2G26930
AT2G03090
AT3G25860
AT3G28200
AT3G13175
AT5G11550
AT3G52910
AT2G35940
AT3G46970
AT5G48570
AT5G60670
AT5G65010
AT2G41650
AT3G48600
AT5G49170
AT3G10810
AT5G01790
AT2G27950
AT5G53620
AT3G05155
AT5G41070
AT1G13400
AT5G49300
AT3G62910
AT1G65380
AT2G31170
AT5G15060
AT4G01800
AT1G68500
AT4G27170
AT5G61600
AT5G06680
AT3G25520
AT1G68800
AT1G16340
AT4G27150
AT4G28200
AT2G03640
AT4G10800
AT1G06680
AT3G45780
AT5G24640
AT5G18000
AT5G64860
AT5G08080
AT3G23300
AT3G53700
AT4G01410
AT1G17930
AT5G52520
AT1G10490
AT2G17230
AT1G47395
AT1G18330
AT3G48500
AT3G01015
AT3G03980
AT1G31420
AT1G06890
AT5G59400
AT5G38000
AT5G54400
AT4G14740
AT2G24060
AT1G31940
AT2G35490
AT2G06555
AT1G52230
AT2G30695
AT2G36570
AT2G28520
AT3G53560
AT4G27160
AT2G38970
AT2G41730
AT5G14010
AT1G13590
AT2G37550
AT1G18490
AT5G18570
AT4G26130
AT2G30860
AT2G03550
AT2G16850
AT3G15530
AT5G66055
AT2G28910
AT1G34430
AT4G14060
AT4G35750
AT3G50070
AT3G10570
AT1G12080
AT1G54100
AT3G17170
AT2G42710
AT4G33780
AT4G00238
AT3G50340
AT1G75730
AT1G12970
AT3G26520
AT5G24200
AT2G41590
AT4G09510
AT1G79880
AT5G15780
AT5G10780
AT2G33800
AT1G67430
AT1G75500
AT5G27390
AT4G34980
AT5G67450
AT3G17365
AT1G76670
AT3G18410
AT1G67630
AT5G01240
AT4G04330
AT1G09390
AT5G65390
AT5G51820
AT2G41390
AT1G19740
AT3G47630
AT5G18475
AT1G12430
AT2G41400
AT1G19960
AT3G55860
AT5G63180
AT2G40520
AT4G34138
AT3G53300
AT2G32720
AT5G06440
AT4G16660
AT1G30230
AT3G22300
AT5G23440
AT5G45730
AT4G27140
AT1G33410
AT3G19580
AT2G34570
AT2G37390
AT5G15050
AT1G55160
AT1G67760
AT3G51080
AT1G23280
AT3G29350
AT3G53130
AT1G51940
AT3G23770
AT4G12290
AT5G64900
AT1G04940
AT2G43980
AT2G45460
AT1G49840
AT1G26610
AT4G12110
AT2G40030
AT2G01210
AT1G02450
AT5G42790
AT3G48900
AT1G71730
AT5G12150
AT3G14840
AT2G26440
AT1G70210
AT3G61870
AT4G18810
AT1G24600
AT4G16141
AT5G12250
AT2G24270
AT1G60850
AT3G19180
AT4G14720
AT3G17840
AT5G40480
AT1G02640
AT3G62940
AT3G53190
AT5G25190
AT3G01180
AT2G46535
AT1G29300
AT1G33780
AT5G52220
AT4G31120
AT3G56070
AT3G24870
AT5G65430
AT1G26540
AT5G41150
AT3G19120
AT5G02010
AT1G78810
AT2G27330
AT1G35550
AT3G04010
AT3G27710
AT1G77260
AT1G03350
AT5G53870
AT4G03210
AT2G46225
AT5G47190
AT1G71490
AT1G21440
AT5G51100
AT5G65760
AT3G49360
AT5G48660
AT1G53887
AT1G60995
AT2G30880
AT5G12870
AT1G07050
AT2G39795
AT3G14940
AT1G78850
AT5G15700
AT2G02870
AT5G41960
AT3G26200
AT1G44446
AT4G33130
AT2G32120
AT1G63110
AT1G50440
AT3G44990
AT5G52940
AT5G60710
AT4G28706
AT2G31790
AT3G13030
AT4G08570
AT4G24570
AT5G65990
AT5G24010
AT1G76530
AT1G20190
AT2G43465
AT2G47590
AT3G59400
AT4G11790
AT4G37370
AT4G08500
AT1G79050
AT5G03840
AT5G37680
AT1G77060
AT1G08890
AT5G64080
AT2G31670
AT1G62480
AT1G21070
AT4G29020
AT4G30130
AT2G36010
AT4G21070
AT1G23000
AT3G56210
AT5G48910
AT4G30650
AT2G21070
AT5G42130
AT3G49060
AT4G09810
AT2G39630
AT1G04945
AT5G18140
AT1G77750
AT1G73350
AT2G47060
AT1G49640
AT5G55730
AT5G04750
AT1G63030
AT4G31270
AT4G09800
AT4G34090
AT1G26570
AT3G27925
AT4G32140
AT2G38370
AT5G19660
AT3G03690
AT3G57080
AT1G12330
AT1G54440
AT2G23130
AT3G55850
AT5G61030
AT4G14700
AT1G11915
AT3G45730
AT5G66790
AT2G46640
AT4G29820
```
