## Supplementary material for "A comprehensive map of preferentially located motifs reveals distinct proximal *cis*-regulatory elements in plants": CTTCAT_containing_gene_set.txt

```
#Occurences of CTTCAT between -4 and -4 (positions relative to the transcription start site)
#103 sequences with CTTCAT in this interval
#0.52% of the sequences in promoter set with CTTCAT (set with 19736 sequences)
AT1G06290
AT1G43580
AT5G12050
AT4G35050
AT5G16870
AT1G29460
AT4G30230
AT4G30660
AT1G29490
AT1G55810
AT3G02060
AT3G61690
AT3G63010
AT5G64430
AT5G38700
AT1G29510
AT1G03650
AT4G17380
AT2G34080
AT3G20310
AT3G06330
AT1G58190
AT1G23980
AT3G58570
AT4G32285
AT4G02810
AT3G62630
AT4G15760
AT2G05120
AT4G12480
AT1G29440
AT4G22130
AT5G01170
AT1G27290
AT2G37035
AT1G60900
AT1G11240
AT2G19400
AT1G07820
AT1G77380
AT1G29500
AT1G11760
AT3G63470
AT5G66400
AT3G59370
AT1G61160
AT1G74500
AT2G15050
AT3G13672
AT1G68530
AT3G53040
AT3G01700
AT3G24500
AT3G19610
AT1G23960
AT2G27600
AT2G47380
AT5G44568
AT1G05240
AT3G02840
AT2G17972
AT5G25490
AT5G41315
AT1G09400
AT5G47880
AT2G29490
AT3G48830
AT1G68500
AT5G05680
AT1G49320
AT3G20080
AT1G60390
AT1G29090
AT5G49180
AT3G25597
AT3G56830
AT3G13230
AT5G54740
AT3G60280
AT1G52060
AT5G60620
AT3G05460
AT5G45440
AT5G14500
AT3G44990
AT1G16320
AT1G70090
AT5G03060
AT3G28120
AT1G55460
AT2G04550
AT3G44735
AT4G12490
AT5G22340
AT4G27040
AT3G44460
AT2G20840
AT2G01260
AT1G20110
AT1G05250
AT3G55470
AT3G21530
AT5G38020
```
