## Supplementary material for "A comprehensive map of preferentially located motifs reveals distinct proximal *cis*-regulatory elements in plants": CTTCATTT_containing_gene_set.txt

```
#Occurences of CTTCATTT between -62 and 74 (positions relative to the transcription start site)
#383 sequences with CTTCATTT in this interval
#1.94% of the sequences in promoter set with CTTCATTT (set with 19736 sequences)
AT2G18590
AT3G11550
AT5G63030
AT5G67130
AT3G25597
AT5G43430
AT5G55270
AT4G32810
AT3G02610
AT3G55910
AT5G19780
AT3G27540
AT5G03060
AT2G36630
AT1G48520
AT1G79850
AT2G29490
AT3G26920
AT2G46910
AT5G13050
AT3G18030
AT3G02650
AT3G51400
AT5G65620
AT3G24510
AT2G20430
AT1G25570
AT1G36640
AT1G30500
AT2G32210
AT5G60960
AT1G78940
AT5G07430
AT2G44050
AT1G53070
AT3G52940
AT5G38980
AT2G38790
AT1G27100
AT5G56340
AT4G40090
AT2G06520
AT4G28230
AT5G19590
AT5G51450
AT2G06925
AT2G28110
AT1G01460
AT5G05700
AT4G39220
AT1G05760
AT3G21630
AT3G09670
AT5G20380
AT2G01270
AT3G20520
AT2G04830
AT2G37410
AT1G58360
AT5G58620
AT3G55820
AT1G13180
AT2G39090
AT4G14723
AT5G56540
AT5G43518
AT4G00430
AT5G17790
AT3G53270
AT1G59940
AT3G45000
AT4G18890
AT4G14690
AT1G63470
AT3G20270
AT3G25165
AT3G61310
AT2G33210
AT1G26910
AT3G18880
AT5G49920
AT5G14690
AT3G13433
AT4G22750
AT3G52620
AT5G46060
AT3G27503
AT1G63110
AT5G13880
AT5G01380
AT3G44460
AT5G59530
AT3G16110
AT2G15440
AT5G40260
AT5G19200
AT1G44224
AT2G39390
AT4G13195
AT3G23080
AT2G04170
AT5G39760
AT3G13470
AT5G43513
AT5G18407
AT2G40113
AT4G00680
AT4G12490
AT5G08260
AT3G52720
AT1G27110
AT4G10550
AT2G01400
AT5G58920
AT1G67470
AT1G08530
AT3G49540
AT4G17380
AT3G61630
AT5G20630
AT3G63010
AT4G18280
AT2G16592
AT3G13432
AT1G71440
AT2G23093
AT5G39150
AT2G32450
AT4G22592
AT2G42330
AT4G03190
AT5G46780
AT5G55040
AT5G46950
AT1G06430
AT3G59890
AT1G56560
AT4G01915
AT2G27190
AT5G02250
AT5G65320
AT3G04650
AT2G21370
AT4G12500
AT3G04910
AT3G52370
AT2G37940
AT1G75340
AT3G10420
AT4G32285
AT5G14090
AT1G70830
AT3G62300
AT4G00990
AT5G42690
AT1G06850
AT1G18900
AT3G49850
AT5G21130
AT2G36750
AT5G49210
AT4G02715
AT4G27520
AT2G21580
AT1G05670
AT1G17370
AT3G26090
AT5G27750
AT5G46960
AT1G62770
AT2G25300
AT2G22930
AT5G06970
AT3G28750
AT3G05830
AT5G45440
AT4G29140
AT5G52880
AT3G53080
AT5G01930
AT5G47455
AT4G33200
AT2G26400
AT3G56970
AT5G18460
AT2G29210
AT2G25220
AT2G48120
AT3G10585
AT2G47910
AT2G26240
AT5G61890
AT2G23360
AT2G02250
AT5G53320
AT4G38890
AT5G59170
AT3G15770
AT2G20610
AT5G23970
AT1G67970
AT2G33370
AT3G59970
AT1G15140
AT4G19950
AT1G63670
AT2G47990
AT1G10880
AT1G04770
AT5G39940
AT2G28630
AT1G79670
AT1G12460
AT1G07940
AT5G09270
AT3G23690
AT3G20600
AT5G02460
AT2G22190
AT3G10595
AT4G23210
AT2G34810
AT5G16520
AT2G20940
AT2G44800
AT3G63470
AT2G27730
AT4G21250
AT3G12530
AT5G40900
AT5G26690
AT5G40760
AT2G28290
AT1G55890
AT1G03520
AT2G28890
AT5G03820
AT4G30290
AT1G06410
AT1G28190
AT3G59455
AT3G48040
AT2G28315
AT4G30280
AT5G24430
AT2G19570
AT5G14760
AT5G18070
AT2G18350
AT1G07770
AT3G09640
AT1G51660
AT2G22480
AT1G76490
AT1G29690
AT3G29075
AT2G28240
AT5G65480
AT1G45050
AT2G38380
AT5G62670
AT3G55370
AT5G25110
AT1G14650
AT3G55400
AT5G59540
AT1G02100
AT5G08350
AT1G22885
AT5G41280
AT1G26190
AT1G27290
AT5G46210
AT5G60600
AT5G13520
AT1G61160
AT2G31730
AT5G01990
AT4G27652
AT4G12520
AT1G65310
AT2G02010
AT5G12260
AT5G15430
AT3G25170
AT2G35260
AT3G25290
AT1G74320
AT1G56430
AT3G02710
AT1G54320
AT4G22505
AT4G04770
AT1G52400
AT2G33640
AT5G65180
AT3G26450
AT4G24790
AT4G27860
AT4G33710
AT1G50520
AT5G51620
AT1G72290
AT3G10160
AT5G01430
AT3G02740
AT1G18610
AT5G27100
AT5G60050
AT3G44590
AT4G23390
AT4G33390
AT3G15300
AT5G51630
AT1G26820
AT4G19830
AT2G02140
AT1G72250
AT4G24240
AT1G06440
AT4G08700
AT1G66020
AT1G55170
AT4G22590
AT1G59970
AT4G30690
AT2G14890
AT2G36170
AT5G20050
AT2G21190
AT1G48450
AT1G48110
AT4G35020
AT4G30560
AT4G28240
AT5G11310
AT2G26670
AT5G48070
AT1G33030
AT5G05670
AT1G78050
AT2G22590
AT4G18870
AT4G28660
AT4G29285
AT5G11850
AT4G37950
AT1G63030
AT3G61820
AT4G14100
AT5G03495
AT5G64430
AT3G10915
AT5G46800
AT3G10440
AT5G23860
AT4G25110
AT4G34710
AT2G28760
AT1G17590
AT5G17340
AT3G10400
AT5G19090
AT2G31830
AT3G54420
AT5G16370
AT1G54470
AT4G34570
AT1G05510
AT4G15260
AT5G58520
AT1G21950
AT5G58660
AT1G61870
AT1G67900
AT2G20495
AT1G64550
AT1G01350
AT4G23920
AT5G62880
AT3G02770
AT3G19508
AT1G01820
```
