## Supplementary material for "A comprehensive map of preferentially located motifs reveals distinct proximal *cis*-regulatory elements in plants": CTTCCATT_containing_gene_set.txt

```
#Occurences of CTTCCATT between 33 and 107 (positions relative to the transcription start site)
#230 sequences with CTTCCATT in this interval
#1.17% of the sequences in promoter set with CTTCCATT (set with 19736 sequences)
AT4G00430
AT5G47560
AT1G04635
AT5G34940
AT5G05890
AT3G03420
AT1G27530
AT2G02820
AT5G05860
AT3G18060
AT5G44450
AT3G05950
AT2G24300
AT1G75770
AT2G19830
AT4G23170
AT3G05327
AT3G57600
AT1G75380
AT4G13770
AT1G48960
AT4G28100
AT5G60170
AT5G11740
AT2G04080
AT5G44575
AT3G24560
AT2G03370
AT5G01410
AT4G22910
AT2G15280
AT3G10730
AT2G01300
AT1G50270
AT1G55830
AT3G58620
AT4G25540
AT3G07720
AT2G19460
AT4G09340
AT5G58220
AT3G58480
AT4G39940
AT5G54630
AT3G56910
AT4G27700
AT3G52750
AT4G35783
AT3G23910
AT5G51720
AT5G37550
AT3G04910
AT2G10930
AT3G06760
AT4G25160
AT1G54540
AT2G14760
AT3G60830
AT4G16162
AT4G25760
AT4G29930
AT2G47790
AT1G03610
AT5G51700
AT5G13510
AT1G51745
AT4G01720
AT2G38690
AT1G33030
AT1G60700
AT2G34960
AT3G16840
AT5G52250
AT1G26620
AT1G73210
AT4G04890
AT1G26815
AT1G15320
AT5G55380
AT3G49270
AT4G15053
AT1G70660
AT5G65670
AT3G49305
AT4G31590
AT3G09300
AT4G13400
AT5G55210
AT1G73020
AT2G37630
AT4G09560
AT4G22680
AT4G23570
AT2G38700
AT1G70900
AT2G48140
AT5G01740
AT2G20362
AT5G42390
AT5G43270
AT1G14750
AT1G04830
AT1G10190
AT3G44820
AT4G35335
AT2G37930
AT3G19780
AT1G59840
AT1G19180
AT2G25090
AT1G05770
AT5G25890
AT5G41980
AT1G64880
AT5G43560
AT4G28710
AT4G14640
AT4G35160
AT3G13630
AT3G10470
AT3G27270
AT3G22210
AT5G40980
AT2G32950
AT4G25700
AT5G62050
AT3G55730
AT4G38060
AT2G05230
AT5G06100
AT2G03360
AT3G14760
AT1G05575
AT1G16900
AT2G41990
AT1G08320
AT3G08980
AT1G06180
AT5G01240
AT4G00231
AT4G32770
AT1G66400
AT1G60060
AT1G56170
AT5G52870
AT2G31530
AT1G67700
AT5G23190
AT2G04100
AT5G58860
AT3G27890
AT2G05250
AT1G27410
AT5G22820
AT4G14790
AT2G42870
AT3G20475
AT1G23440
AT5G51170
AT5G01040
AT4G28140
AT5G37850
AT4G08685
AT5G57685
AT1G65430
AT1G67320
AT4G10430
AT2G47190
AT5G02950
AT3G52270
AT3G23800
AT2G38470
AT1G63110
AT1G16060
AT2G33010
AT5G04390
AT1G05300
AT3G18050
AT5G18460
AT4G26455
AT5G56880
AT1G61667
AT4G22400
AT4G02200
AT2G19080
AT5G38940
AT2G43500
AT2G17260
AT3G24255
AT3G51850
AT3G29410
AT5G46390
AT5G65440
AT1G02510
AT3G05600
AT2G47650
AT5G42860
AT1G07230
AT4G34490
AT2G28880
AT1G68170
AT3G46700
AT3G09690
AT5G57570
AT5G40300
AT4G15080
AT5G41990
AT3G55700
AT5G05640
AT3G22540
AT2G26900
AT4G17380
AT3G25530
AT1G10540
AT3G48360
AT3G53320
AT5G41992
AT1G22410
AT4G16120
AT2G18360
AT3G63120
AT4G38050
AT1G70070
AT1G80780
AT4G33880
AT5G35715
AT1G15030
AT5G20990
AT4G03520
AT5G47540
```
