## Supplementary material for "A comprehensive map of preferentially located motifs reveals distinct proximal *cis*-regulatory elements in plants": CTTCCTAG_containing_gene_set.txt

```
#Occurences of CTTCCTAG between 343 and 383 (positions relative to the transcription start site)
#22 sequences with CTTCCTAG in this interval
#0.11% of the sequences in promoter set with CTTCCTAG (set with 19736 sequences)
AT3G14410
AT3G20630
AT3G12930
AT2G19270
AT1G22200
AT2G41500
AT5G27490
AT4G34412
AT3G60190
AT1G12700
AT2G07815
AT3G04670
AT1G66760
AT1G28120
AT1G07476
AT5G52120
AT1G58080
AT3G50000
AT3G55550
AT2G02760
AT1G62310
AT1G76800
```
