## Supplementary material for "A comprehensive map of preferentially located motifs reveals distinct proximal *cis*-regulatory elements in plants": CTTCGACA_containing_gene_set.txt

```
#Occurences of CTTCGACA between 109 and 170 (positions relative to the transcription start site)
#78 sequences with CTTCGACA in this interval
#0.40% of the sequences in promoter set with CTTCGACA (set with 19736 sequences)
AT1G53400
AT1G08460
AT4G34050
AT4G07515
AT1G12310
AT5G08130
AT2G47350
AT4G34870
AT1G45215
AT1G27970
AT3G62380
AT1G31760
AT1G70410
AT2G44740
AT1G62220
AT1G45221
AT2G21130
AT3G20770
AT1G16020
AT1G57777
AT2G31865
AT5G06910
AT1G22650
AT5G19570
AT5G37780
AT5G23880
AT1G15940
AT2G06255
AT4G38740
AT2G47850
AT5G47680
AT4G19350
AT2G41840
AT4G34138
AT1G52650
AT1G57760
AT5G23660
AT2G36530
AT2G01880
AT2G19760
AT4G25835
AT1G21920
AT3G56210
AT1G01480
AT5G58340
AT4G20440
AT5G52800
AT5G49650
AT5G57790
AT3G57240
AT4G36515
AT2G29125
AT5G11640
AT4G26520
AT5G58700
AT1G32570
AT1G34000
AT4G14640
AT1G61170
AT1G33810
AT1G74720
AT3G11330
AT4G38825
AT3G60520
AT1G06148
AT3G01840
AT3G22540
AT2G21140
AT4G18650
AT1G23290
AT2G24070
AT1G73010
AT3G62780
AT1G75660
AT2G25737
AT1G67950
AT1G45223
AT2G19060
```
