## Supplementary material for "A comprehensive map of preferentially located motifs reveals distinct proximal *cis*-regulatory elements in plants": CTTCGAGT_containing_gene_set.txt

```
#Occurences of CTTCGAGT between 132 and 202 (positions relative to the transcription start site)
#69 sequences with CTTCGAGT in this interval
#0.35% of the sequences in promoter set with CTTCGAGT (set with 19736 sequences)
AT2G44480
AT3G02690
AT5G13790
AT2G34640
AT3G52710
AT2G38970
AT3G59970
AT1G10660
AT3G01513
AT1G49040
AT1G31550
AT1G56700
AT1G19400
AT2G35340
AT3G63060
AT3G27610
AT2G17190
AT3G02610
AT4G00740
AT5G56700
AT2G46610
AT1G64670
AT5G15450
AT3G18060
AT2G03390
AT2G35290
AT3G17330
AT4G32840
AT2G14846
AT4G11310
AT5G16230
AT5G19875
AT3G06110
AT5G06710
AT3G53480
AT3G47510
AT1G55250
AT1G24575
AT4G35350
AT4G00840
AT3G14830
AT3G60210
AT1G55270
AT5G60430
AT4G34670
AT4G33760
AT2G37025
AT5G60670
AT5G07910
AT1G26110
AT2G34480
AT4G11300
AT2G40300
AT3G20530
AT2G02570
AT1G18690
AT3G46540
AT4G37590
AT3G16920
AT5G38590
AT1G54100
AT1G04860
AT1G06910
AT4G32820
AT1G03110
AT4G02560
AT5G19300
AT2G07715
AT1G07050
```
