## Supplementary material for "A comprehensive map of preferentially located motifs reveals distinct proximal *cis*-regulatory elements in plants": CTTCGCCA_containing_gene_set.txt

```
#Occurences of CTTCGCCA between 22 and 147 (positions relative to the transcription start site)
#129 sequences with CTTCGCCA in this interval
#0.65% of the sequences in promoter set with CTTCGCCA (set with 19736 sequences)
AT4G34680
AT1G23100
AT1G73990
AT5G10745
AT1G58470
AT1G02900
AT5G38290
AT1G18700
AT2G22310
AT1G30960
AT1G52220
AT1G31660
AT2G23370
AT3G48600
AT2G42975
AT4G29300
AT4G29400
AT1G77680
AT1G51980
AT1G77140
AT4G10380
AT3G26600
AT2G43000
AT3G63270
AT1G44750
AT4G25640
AT1G63080
AT3G43190
AT2G36835
AT2G29480
AT2G35605
AT1G67590
AT2G25090
AT4G23710
AT2G02140
AT1G10240
AT1G65270
AT3G27280
AT5G17290
AT1G77110
AT2G15050
AT5G37830
AT4G15390
AT5G54160
AT2G18410
AT4G32570
AT3G01500
AT5G05510
AT4G29720
AT3G62470
AT5G43330
AT1G19710
AT5G10450
AT5G59460
AT5G58000
AT5G51740
AT5G06480
AT3G59030
AT5G13990
AT4G21090
AT1G23070
AT1G42480
AT1G47540
AT5G56300
AT1G04070
AT1G75020
AT4G11330
AT1G06670
AT4G29030
AT5G46280
AT2G38410
AT4G38225
AT1G75260
AT4G23920
AT3G03100
AT1G54350
AT4G32720
AT3G04520
AT5G24350
AT1G13860
AT1G61215
AT2G35658
AT5G23430
AT2G36410
AT3G57800
AT4G38150
AT1G05720
AT5G41220
AT5G66640
AT4G35987
AT3G12960
AT5G27330
AT5G40770
AT3G28970
AT2G25130
AT4G33590
AT2G43090
AT2G29740
AT1G79330
AT5G22880
AT5G40820
AT3G18390
AT3G26080
AT1G14910
AT1G33810
AT2G25280
AT3G05370
AT1G79780
AT2G43980
AT1G16420
AT4G12340
AT5G47920
AT4G29010
AT5G23250
AT1G49430
AT1G02970
AT2G37570
AT2G28910
AT4G27020
AT1G15920
AT4G32260
AT1G66190
AT1G14450
AT2G44520
AT5G20400
AT2G39518
AT5G04660
AT5G23535
AT1G17070
```
