## Supplementary material for "A comprehensive map of preferentially located motifs reveals distinct proximal *cis*-regulatory elements in plants": CTTCGGCA_containing_gene_set.txt

```
#Occurences of CTTCGGCA between 169 and 282 (positions relative to the transcription start site)
#44 sequences with CTTCGGCA in this interval
#0.22% of the sequences in promoter set with CTTCGGCA (set with 19736 sequences)
AT1G53635
AT4G22160
AT4G18040
AT2G47485
AT4G16970
AT5G49320
AT1G08510
AT1G38131
AT2G19950
AT4G14020
AT4G21880
AT4G22680
AT4G36290
AT1G68450
AT5G19060
AT2G45650
AT2G47210
AT3G54010
AT1G48195
AT2G31490
AT5G21920
AT5G07020
AT4G22400
AT1G07400
AT2G23985
AT5G14100
AT4G37870
AT2G14050
AT4G38710
AT4G24175
AT3G21150
AT1G54890
AT1G51080
AT5G13170
AT1G20760
AT1G62050
AT3G03120
AT1G21640
AT5G08415
AT3G46970
AT5G12190
AT5G49910
AT4G38210
AT2G41900
```
