## Supplementary material for "A comprehensive map of preferentially located motifs reveals distinct proximal *cis*-regulatory elements in plants": CTTCTAT_containing_gene_set.txt

```
#Occurences of CTTCTAT between -40 and -35 (positions relative to the transcription start site)
#75 sequences with CTTCTAT in this interval
#0.38% of the sequences in promoter set with CTTCTAT (set with 19736 sequences)
AT1G70560
AT1G63010
AT2G16660
AT5G56320
AT5G07230
AT1G61120
AT5G08580
AT1G29510
AT4G37390
AT1G50840
AT1G29500
AT1G74670
AT3G28290
AT2G15340
AT1G52270
AT3G60940
AT1G05260
AT5G12030
AT1G29440
AT4G18490
AT4G29905
AT4G15210
AT4G24960
AT2G47040
AT5G13470
AT1G55560
AT3G28300
AT1G25320
AT5G54190
AT3G01980
AT5G03250
AT5G19600
AT5G67020
AT1G21010
AT5G43170
AT1G32450
AT1G52200
AT2G43120
AT2G46735
AT5G57685
AT1G68350
AT3G16660
AT3G25717
AT3G55240
AT4G30450
AT4G13395
AT4G01870
AT1G23310
AT5G39400
AT5G24120
AT3G20360
AT5G42790
AT1G43710
AT2G22010
AT1G65500
AT1G07610
AT2G47030
AT1G13245
AT1G12950
AT3G46280
AT5G17030
AT1G20823
AT4G17510
AT2G36770
AT1G76600
AT2G30890
AT4G23690
AT5G54585
AT5G59090
AT5G44060
AT5G24380
AT1G29430
AT1G14280
AT3G53230
AT1G73750
```
