## Supplementary material for "A comprehensive map of preferentially located motifs reveals distinct proximal *cis*-regulatory elements in plants": CTTCTATA_containing_gene_set.txt

```
#Occurences of CTTCTATA between -44 and -34 (positions relative to the transcription start site)
#69 sequences with CTTCTATA in this interval
#0.35% of the sequences in promoter set with CTTCTATA (set with 19736 sequences)
AT3G28300
AT1G12950
AT4G30450
AT2G16660
AT2G15340
AT3G55240
AT4G18490
AT3G60940
AT2G39350
AT1G68350
AT5G54190
AT4G09770
AT3G46280
AT5G44310
AT1G65500
AT1G29500
AT5G19600
AT5G43170
AT1G05100
AT4G24960
AT3G53230
AT3G20360
AT5G59090
AT3G14190
AT5G44060
AT5G56320
AT5G57685
AT2G47440
AT1G29440
AT1G13245
AT1G29430
AT2G47040
AT4G01870
AT1G07610
AT5G67020
AT2G36770
AT1G76600
AT5G24380
AT1G70560
AT3G25717
AT2G47030
AT4G02890
AT1G61120
AT2G43120
AT4G13395
AT3G01830
AT1G05260
AT1G20823
AT2G22010
AT1G55560
AT4G15210
AT3G30775
AT1G43710
AT1G52270
AT4G29905
AT2G18193
AT1G73750
AT3G57240
AT4G37390
AT4G23690
AT3G28290
AT1G21010
AT3G16660
AT1G74670
AT5G54585
AT3G24250
AT5G08580
AT1G29510
AT1G65490
```
