## Supplementary material for "A comprehensive map of preferentially located motifs reveals distinct proximal *cis*-regulatory elements in plants": CTTCTTTA_containing_gene_set.txt

```
#Occurences of CTTCTTTA between -80 and 46 (positions relative to the transcription start site)
#400 sequences with CTTCTTTA in this interval
#2.03% of the sequences in promoter set with CTTCTTTA (set with 19736 sequences)
AT1G73640
AT4G00480
AT2G43340
AT3G01175
AT5G02550
AT4G35790
AT4G31985
AT3G14370
AT4G28740
AT2G42940
AT3G06570
AT1G75880
AT5G54160
AT1G17400
AT1G59740
AT5G51060
AT4G01710
AT2G46160
AT1G63780
AT1G32570
AT4G36870
AT1G77520
AT4G01940
AT4G09970
AT1G22980
AT5G27030
AT5G36930
AT1G51170
AT4G14270
AT2G39760
AT3G01490
AT2G46790
AT4G03330
AT4G35290
AT3G11880
AT2G28400
AT2G44450
AT4G03510
AT3G63450
AT1G12710
AT5G54300
AT4G18430
AT5G23770
AT5G15800
AT4G30050
AT1G15570
AT1G18090
AT2G23760
AT5G41800
AT3G09490
AT5G53990
AT5G19960
AT1G55690
AT4G14096
AT5G48900
AT4G03080
AT1G24160
AT3G04460
AT1G04210
AT4G26070
AT1G05770
AT2G31862
AT4G16740
AT4G01410
AT5G63040
AT3G59940
AT2G44800
AT1G10590
AT1G33760
AT3G11960
AT1G07640
AT2G37200
AT3G62210
AT3G46280
AT5G25980
AT2G18230
AT5G37730
AT5G19260
AT4G11800
AT4G25500
AT1G74458
AT3G59420
AT1G26640
AT1G53750
AT1G13080
AT3G57030
AT1G19400
AT4G00570
AT5G42230
AT5G64530
AT3G11120
AT1G18610
AT3G15750
AT3G47500
AT5G51370
AT1G11020
AT3G15380
AT4G02340
AT3G23390
AT5G28490
AT1G14180
AT1G77410
AT4G38580
AT3G27530
AT4G16350
AT4G37120
AT1G58030
AT3G60770
AT5G03180
AT3G61560
AT1G34200
AT2G04630
AT5G37670
AT5G10020
AT3G14680
AT1G70690
AT2G41330
AT1G17620
AT3G60070
AT3G23870
AT1G76430
AT3G62770
AT4G28680
AT1G63910
AT2G40850
AT1G04770
AT2G28740
AT5G19875
AT2G45210
AT1G79940
AT4G23560
AT3G02040
AT3G02310
AT4G18380
AT3G20540
AT2G33450
AT1G80940
AT5G53930
AT3G13290
AT4G02360
AT1G78020
AT1G53400
AT1G77160
AT5G67130
AT1G05785
AT3G60330
AT5G06530
AT3G60520
AT4G03090
AT5G05360
AT3G24150
AT2G41740
AT3G45600
AT2G26800
AT1G62170
AT1G32960
AT5G59050
AT2G01150
AT4G11320
AT4G34050
AT3G59980
AT1G77580
AT4G03450
AT5G38220
AT2G34850
AT4G37820
AT1G12550
AT5G05620
AT5G09310
AT5G52200
AT2G26170
AT5G47635
AT3G49960
AT3G26150
AT3G20800
AT2G22860
AT4G08520
AT3G17930
AT1G30814
AT1G69780
AT2G07560
AT3G05260
AT2G29290
AT3G23150
AT4G10000
AT2G33040
AT3G54085
AT1G48110
AT5G03080
AT5G38380
AT4G25220
AT2G46500
AT3G07210
AT3G05750
AT1G02140
AT3G60966
AT4G38690
AT1G31820
AT1G58180
AT3G05930
AT4G05390
AT1G51770
AT2G30490
AT1G48040
AT1G16770
AT1G74360
AT5G58375
AT1G08810
AT3G59660
AT1G11160
AT5G40390
AT2G16630
AT5G12180
AT4G19610
AT1G03820
AT1G72110
AT5G48250
AT5G38660
AT2G29420
AT2G39840
AT3G07480
AT1G54385
AT5G19950
AT1G75370
AT3G26730
AT2G14900
AT1G10200
AT4G01090
AT1G80450
AT4G12960
AT5G20830
AT1G03770
AT4G14620
AT5G61450
AT4G24230
AT4G33430
AT5G57840
AT1G70090
AT4G32180
AT2G27030
AT4G14622
AT1G14120
AT2G34820
AT1G60610
AT1G77930
AT1G13940
AT2G30400
AT2G41770
AT5G37740
AT3G23340
AT2G45120
AT5G42060
AT2G42150
AT4G38630
AT1G07990
AT5G19250
AT1G18400
AT3G61630
AT2G40140
AT1G48270
AT3G54770
AT3G59400
AT4G25650
AT4G30910
AT1G67750
AT5G16030
AT1G75240
AT1G07400
AT3G09850
AT1G78320
AT5G25840
AT4G22505
AT3G63220
AT1G23790
AT1G22330
AT1G15120
AT3G03990
AT4G38850
AT5G03930
AT1G79330
AT5G65640
AT3G15354
AT4G33240
AT1G30750
AT4G38930
AT5G20840
AT1G26310
AT1G11475
AT4G27450
AT3G09320
AT3G63210
AT1G11120
AT4G09890
AT3G05880
AT3G54260
AT5G13980
AT5G15020
AT3G58830
AT1G34580
AT1G65480
AT1G77690
AT4G34480
AT1G17010
AT1G17145
AT3G54350
AT3G48090
AT4G34970
AT1G09300
AT2G01690
AT1G76340
AT3G61860
AT3G19310
AT3G04650
AT1G74080
AT5G24800
AT1G64150
AT2G34480
AT1G68940
AT2G03520
AT1G69360
AT4G17600
AT3G26370
AT2G14120
AT1G31120
AT2G39740
AT5G17760
AT5G14130
AT4G34910
AT5G47190
AT5G09790
AT1G65320
AT5G62480
AT5G63600
AT3G23820
AT2G32660
AT1G09330
AT2G03200
AT4G27610
AT1G30000
AT5G16080
AT5G17910
AT1G27200
AT3G51080
AT1G08930
AT1G27020
AT3G63430
AT3G46130
AT2G29125
AT3G50970
AT3G49210
AT1G05270
AT1G04290
AT1G58340
AT4G00110
AT1G08050
AT3G13380
AT1G06800
AT4G37890
AT4G29480
AT4G04210
AT4G23720
AT3G13300
AT4G26420
AT2G22470
AT5G67350
AT4G09300
AT3G52870
AT3G50660
AT1G74840
AT5G03795
AT1G16905
AT1G12950
AT3G01980
AT5G03900
AT4G15500
AT5G40420
AT1G10480
AT1G24577
AT2G19810
AT1G01780
AT3G02780
AT1G64370
AT5G42780
AT1G31440
AT5G23880
AT1G79080
AT1G02020
AT1G54820
AT3G30350
AT1G69810
AT3G55830
AT3G21230
AT5G56550
AT3G56680
AT3G46770
AT2G02850
AT3G48410
AT5G05730
AT3G61270
AT5G41170
```
