## Supplementary material for "A comprehensive map of preferentially located motifs reveals distinct proximal *cis*-regulatory elements in plants": CTTGCCGC_containing_gene_set.txt

```
#Occurences of CTTGCCGC between 127 and 170 (positions relative to the transcription start site)
#16 sequences with CTTGCCGC in this interval
#0.08% of the sequences in promoter set with CTTGCCGC (set with 19736 sequences)
AT4G19150
AT2G34930
AT2G18100
AT1G21190
AT1G24520
AT5G11580
AT3G11450
AT1G33980
AT2G24330
AT1G01860
AT1G66850
AT2G20680
AT5G17300
AT5G10390
AT4G28880
AT1G13370
```
