## Supplementary material for "A comprehensive map of preferentially located motifs reveals distinct proximal *cis*-regulatory elements in plants": CTTGCTGC_containing_gene_set.txt

```
#Occurences of CTTGCTGC between 286 and 350 (positions relative to the transcription start site)
#41 sequences with CTTGCTGC in this interval
#0.21% of the sequences in promoter set with CTTGCTGC (set with 19736 sequences)
AT5G48485
AT1G10340
AT1G64180
AT5G11770
AT5G19430
AT1G51913
AT2G34810
AT5G65930
AT1G25211
AT1G36390
AT1G25150
AT5G25190
AT1G17870
AT4G21830
AT1G43650
AT4G23750
AT2G24600
AT1G64680
AT1G25055
AT1G17480
AT5G62190
AT5G57440
AT5G20330
AT4G30180
AT2G47640
AT3G21352
AT3G29770
AT3G09110
AT1G25420
AT5G16930
AT5G20200
AT3G49845
AT1G11870
AT1G18330
AT3G21351
AT5G58003
AT5G62630
AT4G30680
AT4G30950
AT3G23610
AT2G19860
```
