## Supplementary material for "A comprehensive map of preferentially located motifs reveals distinct proximal *cis*-regulatory elements in plants": CTTGGCCC_containing_gene_set.txt

```
#Occurences of CTTGGCCC between -113 and -48 (positions relative to the transcription start site)
#46 sequences with CTTGGCCC in this interval
#0.23% of the sequences in promoter set with CTTGGCCC (set with 19736 sequences)
AT3G16480
AT1G11240
AT1G72360
AT3G24490
AT4G36800
AT1G28610
AT5G14040
AT3G08880
AT2G36620
AT4G32660
AT5G56260
AT1G62830
AT1G73840
AT1G41880
AT1G33340
AT1G55330
AT1G33330
AT3G50940
AT3G28230
AT3G21080
AT5G51060
AT2G29180
AT5G66930
AT4G30820
AT1G17960
AT4G14120
AT1G02100
AT1G51980
AT5G14050
AT3G62120
AT5G14060
AT4G05460
AT1G48460
AT5G20290
AT1G68590
AT4G29530
AT4G30750
AT5G13310
AT4G09980
AT3G06040
AT3G55750
AT3G19520
AT4G30760
AT2G31300
AT3G16990
AT4G18210
```
