## Supplementary material for "A comprehensive map of preferentially located motifs reveals distinct proximal *cis*-regulatory elements in plants": CTTGGGC_containing_gene_set.txt

```
#Occurences of CTTGGGC between -174 and -52 (positions relative to the transcription start site)
#235 sequences with CTTGGGC in this interval
#1.19% of the sequences in promoter set with CTTGGGC (set with 19736 sequences)
AT5G14950
AT1G57770
AT5G47520
AT2G47790
AT5G36722
AT1G69800
AT2G17970
AT2G06025
AT5G05450
AT3G48930
AT5G60980
AT4G28230
AT1G48650
AT4G20440
AT1G29370
AT1G09520
AT1G44900
AT2G07692
AT5G62980
AT3G57480
AT1G54080
AT4G00660
AT1G12250
AT5G20830
AT5G56370
AT1G51400
AT2G17390
AT3G59540
AT2G40510
AT5G47090
AT3G11810
AT5G12040
AT3G21175
AT4G12340
AT4G31810
AT4G05410
AT5G58480
AT3G21110
AT1G20430
AT3G59840
AT1G74060
AT3G62050
AT2G16500
AT2G18780
AT5G02410
AT5G60620
AT1G17350
AT1G49245
AT5G63910
AT4G26970
AT2G38560
AT2G18750
AT3G28690
AT5G46070
AT1G07300
AT2G22990
AT2G42430
AT5G17790
AT5G04280
AT1G64385
AT3G53610
AT1G73940
AT3G63520
AT3G08810
AT5G26930
AT5G14290
AT1G08120
AT1G80860
AT5G44000
AT3G59550
AT2G37400
AT5G03370
AT5G23670
AT3G57800
AT5G65360
AT2G41650
AT2G17972
AT2G39500
AT1G15772
AT1G09450
AT3G59520
AT1G18020
AT1G52420
AT5G66360
AT5G08190
AT3G56190
AT1G15230
AT1G74270
AT3G19520
AT2G18630
AT1G74280
AT1G04190
AT5G49610
AT3G09250
AT3G14600
AT1G30070
AT5G55470
AT2G43810
AT5G01980
AT1G74210
AT3G60310
AT5G36810
AT4G10480
AT3G45030
AT1G29350
AT2G20800
AT1G77030
AT1G60987
AT1G12900
AT2G41700
AT4G27650
AT5G41480
AT2G35520
AT5G35210
AT5G46920
AT1G34570
AT3G24490
AT5G01230
AT2G25720
AT2G39810
AT2G28390
AT4G22550
AT2G25300
AT3G58940
AT3G12050
AT1G75510
AT4G19640
AT3G04150
AT2G34640
AT4G16280
AT3G12300
AT3G01200
AT1G74070
AT1G71730
AT4G32930
AT3G18790
AT4G35450
AT1G04480
AT1G52740
AT5G03860
AT4G39080
AT1G15240
AT4G30750
AT5G01590
AT2G15270
AT3G18165
AT1G23890
AT2G32900
AT2G03690
AT5G55510
AT3G02530
AT3G51260
AT4G30760
AT1G22200
AT2G37160
AT5G10490
AT1G05410
AT5G50420
AT5G11150
AT5G55310
AT5G47600
AT1G47870
AT1G50710
AT5G44170
AT2G46470
AT5G25070
AT1G09320
AT5G15200
AT4G35250
AT1G75170
AT5G62200
AT1G15390
AT3G46980
AT5G65830
AT4G31985
AT1G76750
AT1G80280
AT1G74200
AT5G24810
AT4G32240
AT1G20770
AT4G01560
AT5G56450
AT5G16140
AT3G10920
AT1G26660
AT5G57280
AT1G65290
AT5G01970
AT5G18710
AT1G17070
AT4G34720
AT2G39805
AT1G68030
AT5G01500
AT1G80865
AT5G25080
AT3G59280
AT1G72050
AT3G12770
AT4G01570
AT3G02040
AT4G10140
AT1G04870
AT3G01950
AT5G63280
AT4G32710
AT1G23900
AT2G28625
AT4G00026
AT1G71696
AT4G08580
AT1G06690
AT5G13440
AT1G15440
AT3G48290
AT3G20020
AT1G56590
AT2G01250
AT4G38930
AT4G18480
AT2G38770
AT4G35440
AT3G50790
AT3G01210
AT1G29880
AT3G47010
AT1G60070
AT3G50210
AT5G62540
AT3G03520
AT5G03200
AT4G00030
AT1G16790
AT3G42150
```
