## Supplementary material for "A comprehensive map of preferentially located motifs reveals distinct proximal *cis*-regulatory elements in plants": CTTGGGCC_containing_gene_set.txt

```
#Occurences of CTTGGGCC between -180 and -53 (positions relative to the transcription start site)
#116 sequences with CTTGGGCC in this interval
#0.59% of the sequences in promoter set with CTTGGGCC (set with 19736 sequences)
AT2G39805
AT5G55470
AT1G23900
AT3G59550
AT3G62050
AT5G16140
AT1G60987
AT1G15390
AT2G38770
AT2G18630
AT5G62980
AT1G09320
AT5G04280
AT1G17350
AT1G74200
AT3G12770
AT1G29880
AT3G46980
AT3G45030
AT1G77030
AT3G19520
AT1G68030
AT4G18480
AT4G31985
AT5G36810
AT4G26970
AT2G39500
AT4G35440
AT2G22990
AT4G10140
AT1G52420
AT1G44900
AT1G23890
AT1G05410
AT5G36722
AT1G50710
AT5G25080
AT5G35210
AT4G16280
AT5G60980
AT2G17972
AT2G35520
AT2G06025
AT1G16790
AT4G05410
AT5G12040
AT3G59840
AT4G30750
AT2G25720
AT1G80865
AT2G39810
AT4G30760
AT1G74060
AT1G08120
AT5G03200
AT2G16500
AT4G08580
AT2G43810
AT5G01230
AT3G22415
AT5G47090
AT1G80860
AT5G05450
AT1G48650
AT3G09250
AT1G09520
AT3G59540
AT5G14290
AT5G47600
AT5G03860
AT5G57280
AT5G62540
AT3G02530
AT3G59520
AT5G01500
AT2G32900
AT1G80280
AT3G21175
AT5G46070
AT5G14950
AT5G23670
AT4G34720
AT4G22550
AT3G51260
AT3G14600
AT4G32240
AT4G31810
AT4G35450
AT3G57800
AT3G50210
AT4G19640
AT5G49610
AT4G01560
AT5G56370
AT1G15772
AT3G18790
AT5G47520
AT2G37160
AT4G01570
AT2G18750
AT1G64385
AT1G71730
AT1G74280
AT2G17970
AT2G03690
AT1G49245
AT5G44000
AT3G48930
AT1G73940
AT2G28625
AT1G75170
AT3G10160
AT5G25070
AT1G74270
AT1G34570
AT3G03520
```
