## Supplementary material for "A comprehensive map of preferentially located motifs reveals distinct proximal *cis*-regulatory elements in plants": CTTGGGCT_containing_gene_set.txt

```
#Occurences of CTTGGGCT between -115 and -54 (positions relative to the transcription start site)
#57 sequences with CTTGGGCT in this interval
#0.29% of the sequences in promoter set with CTTGGGCT (set with 19736 sequences)
AT2G41650
AT1G17070
AT1G71696
AT1G56590
AT4G35250
AT2G47790
AT1G20430
AT1G52740
AT3G04150
AT1G04480
AT3G56190
AT2G01250
AT1G72050
AT2G40510
AT1G22200
AT5G11150
AT1G54080
AT4G00026
AT5G17790
AT2G18780
AT1G74070
AT1G20770
AT3G20020
AT5G50420
AT3G01200
AT2G37400
AT4G12340
AT3G08810
AT4G32710
AT4G00030
AT1G65290
AT3G59280
AT1G15240
AT4G20440
AT3G10920
AT1G06690
AT5G02410
AT1G30070
AT5G66360
AT4G39080
AT5G62980
AT5G41480
AT4G00660
AT3G60310
AT3G12050
AT4G38930
AT2G15270
AT3G01950
AT1G15440
AT1G04870
AT3G18165
AT1G12900
AT5G60620
AT5G65830
AT4G31810
AT5G56450
AT1G76750
```
