## Supplementary material for "A comprehensive map of preferentially located motifs reveals distinct proximal *cis*-regulatory elements in plants": CTTGTACC_containing_gene_set.txt

```
#Occurences of CTTGTACC between 274 and 411 (positions relative to the transcription start site)
#63 sequences with CTTGTACC in this interval
#0.32% of the sequences in promoter set with CTTGTACC (set with 19736 sequences)
AT5G21090
AT3G26200
AT5G14940
AT2G28410
AT4G03600
AT2G34820
AT2G26350
AT4G26500
AT1G53230
AT1G62790
AT1G22290
AT1G79600
AT5G40810
AT4G18470
AT1G50480
AT1G62690
AT1G24010
AT3G59970
AT5G05460
AT2G46750
AT4G30930
AT2G31970
AT5G23290
AT4G17480
AT3G21630
AT4G39753
AT4G11300
AT3G25655
AT5G57260
AT3G25690
AT1G66190
AT4G21380
AT1G15110
AT5G35790
AT5G40600
AT2G30660
AT2G40330
AT1G64640
AT2G14760
AT5G48070
AT5G11390
AT2G37230
AT5G09900
AT5G52820
AT5G50210
AT5G60790
AT1G58470
AT1G02405
AT5G19220
AT1G22750
AT2G46140
AT5G51030
AT4G36945
AT3G16460
AT1G07700
AT5G10990
AT3G28340
AT2G33610
AT3G45010
AT1G02270
AT2G02080
AT2G44090
AT5G14040
```
