## Supplementary material for "A comprehensive map of preferentially located motifs reveals distinct proximal *cis*-regulatory elements in plants": CTTGTATA_containing_gene_set.txt

```
#Occurences of CTTGTATA between -43 and -35 (positions relative to the transcription start site)
#28 sequences with CTTGTATA in this interval
#0.14% of the sequences in promoter set with CTTGTATA (set with 19736 sequences)
AT3G54040
AT1G79830
AT5G62740
AT3G45930
AT1G10640
AT3G46320
AT5G50012
AT3G24225
AT5G17350
AT5G50011
AT1G58360
AT4G37295
AT4G19050
AT5G63410
AT4G15233
AT5G50010
AT3G15760
AT3G45140
AT5G55460
AT4G39950
AT5G66640
AT1G67865
AT4G35350
AT5G20850
AT2G28460
AT4G02150
AT4G19038
AT5G26330
```
