## Supplementary material for "A comprehensive map of preferentially located motifs reveals distinct proximal *cis*-regulatory elements in plants": CTTTA_containing_gene_set.txt

```
#Occurences of CTTTA between -41 and -22 (positions relative to the transcription start site)
#2022 sequences with CTTTA in this interval
#10.25% of the sequences in promoter set with CTTTA (set with 19736 sequences)
AT4G19670
AT1G30515
AT5G25980
AT2G36800
AT1G06340
AT3G02300
AT2G24140
AT1G71110
AT2G25570
AT3G45850
AT4G39970
AT2G02400
AT1G60000
AT1G33410
AT1G62422
AT1G18480
AT5G62530
AT3G07090
AT1G01440
AT5G42210
AT2G29470
AT5G25560
AT5G25350
AT5G49410
AT2G34357
AT1G63180
AT1G01770
AT1G68130
AT5G45040
AT1G13750
AT4G15210
AT5G25280
AT1G43130
AT5G45070
AT1G77580
AT5G23395
AT1G26170
AT5G51120
AT2G44840
AT3G15010
AT2G37420
AT2G37250
AT4G36050
AT2G45210
AT5G24110
AT1G28510
AT3G07830
AT1G70940
AT4G11850
AT3G15950
AT4G15390
AT5G55565
AT1G79260
AT3G48390
AT1G33290
AT1G80350
AT4G26410
AT2G35660
AT4G26950
AT3G54300
AT3G60370
AT5G61130
AT4G08520
AT1G03850
AT5G11780
AT3G60530
AT1G20190
AT5G58190
AT3G17650
AT1G43650
AT4G30310
AT5G45670
AT1G54850
AT2G43350
AT5G57840
AT5G58650
AT5G40580
AT5G12850
AT1G21440
AT1G49990
AT4G36700
AT2G28890
AT3G07195
AT4G30010
AT4G28850
AT5G15240
AT3G60480
AT5G54110
AT4G28440
AT1G64980
AT5G11390
AT2G17230
AT2G30930
AT3G54940
AT4G26850
AT1G16270
AT1G17850
AT1G57660
AT3G06590
AT2G33040
AT3G06750
AT4G34580
AT1G75440
AT5G05360
AT1G19610
AT1G78650
AT2G32220
AT1G07705
AT5G08390
AT4G06598
AT1G16920
AT1G38131
AT5G43240
AT3G42725
AT2G29120
AT3G60940
AT4G01940
AT5G46170
AT3G20320
AT1G69390
AT1G08970
AT5G52070
AT1G56600
AT3G24010
AT3G26230
AT5G67620
AT1G75270
AT5G40420
AT1G06870
AT3G52940
AT3G58010
AT3G61280
AT1G21110
AT1G62170
AT3G49650
AT3G28840
AT1G49240
AT3G03800
AT4G16190
AT1G76700
AT1G71865
AT5G52410
AT2G28790
AT2G33360
AT2G03850
AT3G58150
AT3G43980
AT3G53200
AT2G02100
AT3G02040
AT5G47710
AT5G49530
AT5G50320
AT1G63120
AT3G26090
AT5G02530
AT3G09740
AT2G31280
AT4G18980
AT3G08510
AT5G65390
AT2G32720
AT4G22250
AT5G64970
AT5G16290
AT5G53170
AT5G19473
AT5G51370
AT2G43110
AT1G45150
AT3G25800
AT5G47550
AT5G59090
AT1G54470
AT4G00440
AT3G12350
AT1G14930
AT4G22080
AT1G25350
AT2G42460
AT5G18610
AT5G23750
AT4G29940
AT1G10510
AT5G60880
AT2G07708
AT1G65610
AT2G44260
AT2G46100
AT1G05910
AT1G10480
AT3G54350
AT3G60890
AT3G16370
AT1G70880
AT1G18030
AT3G60450
AT4G34930
AT2G21990
AT5G11680
AT3G60245
AT5G21120
AT4G11830
AT2G43840
AT4G27450
AT3G17980
AT5G43380
AT3G25410
AT1G15570
AT2G17630
AT3G59330
AT1G06990
AT3G56080
AT4G32860
AT4G16141
AT2G47810
AT5G11000
AT5G20790
AT5G58800
AT2G28670
AT1G27510
AT5G03610
AT5G20840
AT2G28880
AT1G11130
AT5G45980
AT3G47040
AT5G38470
AT5G05990
AT2G02410
AT5G06970
AT2G46440
AT1G71860
AT5G38010
AT5G63040
AT3G20350
AT2G28740
AT3G57810
AT1G16870
AT4G14340
AT5G59450
AT1G07050
AT3G55630
AT1G10290
AT5G46080
AT1G29465
AT5G47370
AT2G01930
AT2G37180
AT3G61110
AT5G23190
AT1G70600
AT4G01037
AT1G02450
AT2G32800
AT5G21150
AT2G05520
AT3G04060
AT3G56090
AT1G36180
AT2G39400
AT1G51110
AT5G48630
AT3G46220
AT5G59120
AT5G42570
AT5G64905
AT5G66580
AT3G51520
AT1G17470
AT4G31820
AT2G21650
AT2G19340
AT2G28870
AT5G54260
AT4G38420
AT2G41250
AT2G13900
AT1G58007
AT1G54440
AT4G01670
AT4G27654
AT2G40510
AT3G15170
AT5G51750
AT5G35740
AT1G27030
AT1G04140
AT3G16050
AT1G04985
AT3G13550
AT1G53400
AT1G54390
AT1G06720
AT1G28520
AT1G13510
AT1G28410
AT4G35320
AT3G55470
AT2G01150
AT1G76720
AT4G35080
AT2G15320
AT1G35625
AT3G58290
AT3G63000
AT1G15790
AT5G17380
AT2G47480
AT4G39960
AT5G66052
AT3G22970
AT4G33200
AT3G27530
AT2G28510
AT1G29380
AT2G07050
AT1G16070
AT1G62990
AT5G43180
AT3G61980
AT4G11790
AT5G57100
AT5G10490
AT3G62560
AT1G63550
AT2G33990
AT5G41150
AT2G28420
AT4G21830
AT2G22250
AT4G08920
AT2G38810
AT1G53200
AT4G04670
AT1G12330
AT3G19000
AT3G20500
AT5G39340
AT5G10510
AT5G25100
AT1G29340
AT5G01450
AT5G61430
AT4G03320
AT4G15000
AT5G26790
AT3G56800
AT1G70782
AT3G18035
AT5G45750
AT2G42170
AT4G21310
AT5G25090
AT2G43290
AT3G03950
AT3G20300
AT5G01170
AT1G77920
AT1G28350
AT1G15620
AT1G65380
AT5G49840
AT5G25890
AT1G76930
AT5G67110
AT1G15040
AT1G75420
AT4G27350
AT5G24600
AT5G61510
AT4G25190
AT5G53090
AT5G15050
AT2G28600
AT5G58590
AT4G23930
AT5G20270
AT3G13360
AT5G64040
AT4G29960
AT1G27160
AT3G04030
AT4G11680
AT1G48570
AT5G28830
AT1G61740
AT5G63600
AT5G49015
AT4G19045
AT2G18300
AT5G22650
AT1G54520
AT1G58122
AT5G46410
AT3G54810
AT3G26760
AT5G58110
AT1G69850
AT4G14365
AT3G57300
AT5G06070
AT2G27250
AT5G65900
AT1G03040
AT5G53460
AT2G16600
AT3G52120
AT4G09620
AT3G27810
AT4G22990
AT1G29790
AT2G46590
AT4G23430
AT3G07750
AT5G09530
AT3G04560
AT1G03106
AT1G53345
AT5G07950
AT4G14120
AT3G63450
AT2G28590
AT5G18640
AT1G69620
AT1G47570
AT5G40830
AT2G28630
AT5G16250
AT5G54980
AT1G24030
AT4G20360
AT5G56760
AT1G48700
AT1G23150
AT2G40590
AT2G41390
AT1G27595
AT1G36380
AT1G20220
AT5G24760
AT5G17990
AT2G17150
AT1G27400
AT1G71990
AT5G64342
AT1G03905
AT2G05940
AT3G63470
AT5G24260
AT1G08390
AT3G22330
AT5G13590
AT4G30810
AT3G57040
AT5G14050
AT4G05410
AT3G24740
AT5G57930
AT3G29090
AT3G12210
AT1G67635
AT5G19620
AT2G41400
AT5G05320
AT1G22260
AT1G30800
AT5G59350
AT1G51800
AT3G06080
AT1G79330
AT1G06790
AT4G19380
AT5G61920
AT1G47278
AT1G06550
AT4G16265
AT3G24430
AT1G01390
AT1G31820
AT3G23605
AT2G27100
AT3G55250
AT1G25520
AT4G21930
AT3G13300
AT1G01460
AT2G22900
AT4G04460
AT1G26770
AT1G55610
AT1G29090
AT4G35390
AT5G47640
AT1G47820
AT1G27290
AT5G19570
AT1G54350
AT5G51430
AT5G19440
AT2G17420
AT2G47980
AT2G24850
AT3G02940
AT3G13470
AT5G61000
AT2G39040
AT5G43060
AT3G26020
AT4G22360
AT2G24190
AT4G18570
AT5G35590
AT3G50840
AT4G02560
AT3G15354
AT1G13330
AT1G05160
AT3G18430
AT5G11710
AT1G71692
AT3G03630
AT3G22740
AT5G09570
AT1G78430
AT5G61460
AT3G56370
AT5G58310
AT5G63085
AT2G16505
AT3G14690
AT2G45150
AT1G55730
AT4G28160
AT5G18650
AT5G47430
AT5G64310
AT4G13270
AT5G11520
AT1G04980
AT3G01590
AT5G42530
AT5G12180
AT3G04710
AT2G04230
AT2G42360
AT3G24450
AT3G22500
AT5G43420
AT3G13520
AT5G52580
AT2G24590
AT3G22820
AT1G17970
AT4G03140
AT5G52780
AT5G05180
AT5G49060
AT1G62975
AT1G16022
AT3G13435
AT2G45330
AT4G35090
AT4G33790
AT2G28930
AT1G62262
AT5G64340
AT3G24420
AT3G26030
AT2G46680
AT4G34050
AT5G09463
AT4G21160
AT3G62790
AT4G26600
AT1G56145
AT4G17895
AT4G30620
AT2G07340
AT2G35980
AT5G49970
AT5G60150
AT4G35060
AT5G08190
AT5G47080
AT1G29470
AT2G01950
AT3G11880
AT5G45170
AT4G38120
AT1G68920
AT1G21450
AT4G31880
AT3G27960
AT5G14890
AT1G31970
AT4G37120
AT5G40250
AT2G28910
AT2G26840
AT3G08610
AT4G13030
AT5G11560
AT1G14420
AT2G44670
AT3G46270
AT5G62930
AT1G12020
AT1G71340
AT1G63970
AT2G25280
AT5G02550
AT4G04890
AT2G40460
AT1G03530
AT1G21280
AT3G24255
AT5G40240
AT1G49630
AT2G35635
AT3G22310
AT3G20540
AT2G41510
AT1G52315
AT2G03821
AT2G30250
AT2G47750
AT3G63380
AT2G19530
AT4G22550
AT2G40140
AT5G56220
AT5G41360
AT5G12310
AT3G60880
AT5G42230
AT4G27280
AT4G12600
AT1G43770
AT4G13615
AT5G16080
AT4G14905
AT3G05700
AT4G27590
AT1G75800
AT2G46940
AT3G53970
AT3G62770
AT5G34940
AT2G29550
AT1G21130
AT4G37750
AT1G77690
AT1G70700
AT5G49010
AT3G26500
AT5G54880
AT5G12080
AT5G06680
AT5G65380
AT2G30970
AT1G13090
AT5G39785
AT1G01650
AT5G36250
AT4G37295
AT3G13674
AT3G24200
AT5G61110
AT3G14010
AT3G54340
AT2G16730
AT1G64780
AT5G58020
AT1G21920
AT1G25275
AT5G50410
AT4G37200
AT1G22330
AT5G53150
AT5G24360
AT3G04700
AT3G63430
AT3G25810
AT5G60800
AT4G30935
AT4G23840
AT3G59400
AT4G11211
AT5G50830
AT5G60250
AT3G25640
AT1G22780
AT2G35790
AT3G54770
AT4G00840
AT1G63310
AT5G55050
AT2G35070
AT4G37870
AT5G14220
AT4G01960
AT4G16460
AT4G01595
AT5G53730
AT3G16560
AT1G78020
AT3G62200
AT3G19280
AT5G54900
AT3G56190
AT1G27310
AT3G28857
AT5G67250
AT1G02290
AT2G23930
AT1G16430
AT1G11545
AT1G09750
AT1G04070
AT5G59960
AT5G45730
AT2G42280
AT5G35460
AT1G13590
AT3G05650
AT4G02075
AT3G47295
AT3G19553
AT1G07030
AT3G54480
AT5G09990
AT3G03880
AT1G06149
AT1G51590
AT1G43910
AT1G48350
AT1G31812
AT3G26744
AT1G74390
AT4G40040
AT2G33430
AT3G23300
AT3G47400
AT3G01250
AT3G47620
AT5G53890
AT3G63440
AT2G45500
AT4G00540
AT1G13460
AT3G55270
AT1G79780
AT1G58200
AT5G56740
AT1G30220
AT3G61820
AT4G13070
AT1G21120
AT1G50120
AT5G50740
AT2G28400
AT4G33820
AT3G07960
AT3G54390
AT2G36530
AT4G02980
AT5G52200
AT5G65630
AT5G44030
AT5G23610
AT3G09670
AT2G20270
AT5G49780
AT2G42690
AT4G29930
AT5G22791
AT1G18010
AT1G60950
AT1G25470
AT5G67380
AT3G14600
AT2G35605
AT5G66550
AT2G37050
AT1G60080
AT1G22680
AT1G14730
AT2G20805
AT3G49210
AT3G06180
AT1G49940
AT5G14910
AT2G01690
AT1G22170
AT5G01900
AT4G22160
AT5G26030
AT5G42560
AT4G17340
AT1G75388
AT3G61860
AT1G09560
AT1G68238
AT5G48370
AT2G24360
AT1G25510
AT2G35920
AT2G27450
AT3G29200
AT3G06930
AT1G68110
AT2G45730
AT2G45070
AT1G08490
AT4G19570
AT1G76180
AT1G58602
AT1G79390
AT1G48110
AT1G68940
AT1G64520
AT5G53750
AT3G02290
AT4G10380
AT1G80040
AT5G49665
AT2G04030
AT3G17900
AT3G62422
AT3G06050
AT3G47960
AT1G67025
AT3G05430
AT1G23600
AT4G30800
AT5G47890
AT2G33220
AT5G40600
AT5G13320
AT3G27350
AT4G39753
AT1G17510
AT1G77230
AT1G12450
AT5G36770
AT2G47320
AT3G25740
AT4G14980
AT5G10460
AT1G12800
AT4G16442
AT3G30841
AT1G74450
AT5G04470
AT3G11710
AT1G32210
AT1G72510
AT5G02460
AT4G18740
AT1G63880
AT1G15580
AT1G17010
AT4G21903
AT5G27280
AT2G32760
AT5G45460
AT5G40720
AT5G51820
AT4G25820
AT5G58750
AT1G67080
AT3G24770
AT5G19050
AT3G05230
AT3G59280
AT5G22250
AT5G02220
AT1G72630
AT5G16630
AT1G04090
AT1G02080
AT1G03350
AT1G44350
AT1G19690
AT2G06200
AT2G33720
AT4G28500
AT5G47350
AT4G23810
AT1G37150
AT5G53570
AT4G08700
AT3G20800
AT3G01435
AT3G54260
AT1G77030
AT3G14560
AT5G15080
AT4G39030
AT5G48760
AT1G43890
AT1G68140
AT1G48830
AT1G55310
AT2G40950
AT1G43640
AT4G39925
AT1G14130
AT5G26860
AT4G31800
AT5G23575
AT1G65960
AT3G61360
AT4G36240
AT3G48570
AT2G02570
AT4G33060
AT4G38690
AT5G12320
AT2G18210
AT5G54490
AT5G52120
AT5G10150
AT5G38450
AT1G02530
AT1G70550
AT5G37750
AT5G08100
AT4G10330
AT2G24260
AT3G20880
AT3G13810
AT2G29390
AT1G03760
AT3G26330
AT1G48440
AT2G26890
AT3G53090
AT4G35165
AT3G62690
AT4G17600
AT4G01250
AT4G14622
AT3G08550
AT1G19115
AT4G12790
AT5G26600
AT5G01340
AT3G62630
AT5G46570
AT5G52640
AT3G57150
AT4G10613
AT1G51355
AT1G19980
AT5G18380
AT5G09461
AT4G21250
AT5G56550
AT4G36010
AT4G01720
AT3G62530
AT3G48780
AT5G16540
AT5G62580
AT3G14230
AT2G37160
AT5G56370
AT5G51810
AT2G31430
AT3G27300
AT5G26180
AT4G30240
AT1G71980
AT4G31875
AT2G45750
AT5G23740
AT1G32580
AT3G48500
AT3G52140
AT4G32390
AT1G78290
AT5G03415
AT4G38840
AT5G41060
AT3G51730
AT5G09462
AT1G10530
AT3G46790
AT3G27320
AT2G31570
AT2G33070
AT5G48910
AT1G09830
AT5G19090
AT3G51720
AT5G19590
AT4G14380
AT5G28690
AT3G13225
AT1G08160
AT1G48300
AT1G80440
AT1G06560
AT1G64080
AT5G37660
AT1G19770
AT2G14365
AT2G22970
AT3G61950
AT4G29620
AT1G49950
AT1G52100
AT1G78476
AT1G14960
AT3G10560
AT2G34710
AT5G40890
AT1G20696
AT2G30160
AT5G17640
AT1G63670
AT5G64570
AT1G60590
AT5G45330
AT5G26731
AT3G02070
AT1G22440
AT5G07340
AT5G14040
AT1G70710
AT2G36910
AT2G34780
AT3G12780
AT3G03305
AT4G35700
AT1G24290
AT4G17470
AT1G16900
AT3G09980
AT4G35940
AT4G14650
AT4G17245
AT3G10000
AT1G68585
AT4G34950
AT5G63010
AT5G28646
AT1G19350
AT3G11800
AT4G30690
AT3G10200
AT4G24240
AT5G27330
AT3G05155
AT1G22690
AT5G52810
AT2G01130
AT1G68552
AT2G23600
AT5G16070
AT3G47510
AT5G53940
AT2G32280
AT5G57620
AT3G44740
AT4G21070
AT3G11120
AT5G40645
AT2G15960
AT3G11100
AT3G49960
AT3G10290
AT2G20490
AT4G08910
AT4G12830
AT1G23750
AT1G54270
AT3G14750
AT3G20340
AT4G14620
AT1G04030
AT3G22415
AT1G67750
AT3G11150
AT1G19180
AT3G04510
AT5G49150
AT1G55325
AT4G26400
AT2G04160
AT1G20100
AT1G15950
AT1G64065
AT3G21310
AT5G52050
AT2G32980
AT2G43795
AT1G32230
AT4G37830
AT1G25290
AT2G38110
AT2G38570
AT4G12910
AT3G22990
AT1G52140
AT2G20050
AT4G38930
AT1G45976
AT1G56220
AT1G30580
AT3G54680
AT1G23390
AT2G43520
AT2G17450
AT3G28715
AT5G39800
AT1G55360
AT2G28320
AT1G06150
AT5G16930
AT3G09840
AT1G72920
AT2G20780
AT3G49850
AT5G05580
AT3G60820
AT5G07970
AT1G64000
AT2G27030
AT2G33180
AT5G08440
AT5G53420
AT2G16200
AT4G18280
AT5G55380
AT4G37820
AT4G25710
AT1G72830
AT4G15680
AT5G46295
AT5G36180
AT2G31750
AT4G26650
AT1G32540
AT5G18040
AT3G12100
AT4G23860
AT5G06260
AT3G57190
AT3G45100
AT5G35840
AT2G23420
AT1G10585
AT1G67590
AT3G52580
AT4G15260
AT1G68800
AT1G28540
AT2G20830
AT2G41430
AT4G25100
AT1G64628
AT2G02820
AT4G21620
AT5G01075
AT1G75390
AT1G17380
AT1G53240
AT1G75380
AT1G18140
AT4G27330
AT5G60540
AT1G01100
AT4G15248
AT2G27389
AT1G10586
AT3G11590
AT2G38890
AT1G24160
AT5G14940
AT1G27670
AT3G47650
AT1G14120
AT3G01800
AT3G53100
AT4G15090
AT1G01210
AT2G37760
AT4G33985
AT1G61160
AT4G08980
AT1G21380
AT2G39710
AT1G78780
AT3G11030
AT5G24390
AT5G46370
AT2G28550
AT1G80180
AT3G24150
AT4G28180
AT5G20510
AT5G57123
AT1G60060
AT4G20370
AT4G37910
AT5G56020
AT2G44600
AT1G29030
AT5G65683
AT5G52450
AT5G19875
AT1G35670
AT1G66950
AT1G78300
AT3G08640
AT1G27910
AT3G01550
AT2G03690
AT5G20045
AT2G16740
AT4G25220
AT3G58840
AT2G19750
AT3G51030
AT1G53390
AT1G77400
AT1G03030
AT2G31560
AT5G57785
AT5G41480
AT3G57520
AT2G40470
AT3G57500
AT3G13350
AT1G01305
AT5G52060
AT2G30990
AT1G24040
AT4G02580
AT4G23895
AT2G21260
AT4G19190
AT4G38630
AT4G29070
AT3G01230
AT2G28650
AT1G08430
AT1G61010
AT1G72200
AT1G80920
AT4G21410
AT2G47270
AT3G14990
AT5G27020
AT1G50420
AT3G11980
AT4G38170
AT5G37260
AT5G63670
AT3G01810
AT3G13750
AT1G23570
AT2G30980
AT1G69330
AT2G02020
AT3G07820
AT3G02660
AT2G48150
AT1G17400
AT3G22210
AT3G28820
AT4G15420
AT3G14430
AT3G28950
AT5G06530
AT4G34760
AT5G61890
AT2G42570
AT2G36300
AT1G31120
AT2G34420
AT4G26480
AT2G34390
AT5G67320
AT3G25870
AT5G04830
AT3G54730
AT3G56440
AT5G48740
AT5G29000
AT4G19460
AT2G19610
AT4G27585
AT5G47610
AT2G02140
AT1G51770
AT5G18000
AT1G13770
AT3G19370
AT3G21670
AT5G12960
AT4G01580
AT5G63920
AT5G26710
AT4G34460
AT1G29590
AT5G16000
AT4G00570
AT5G56040
AT1G70830
AT3G53570
AT2G07560
AT3G02060
AT2G43410
AT1G19130
AT2G32765
AT4G00480
AT4G28150
AT5G48920
AT4G11800
AT3G05741
AT3G05500
AT3G09500
AT4G20390
AT1G67990
AT3G59820
AT2G19620
AT5G11640
AT1G66070
AT1G77160
AT3G19615
AT1G16060
AT3G52155
AT1G02730
AT3G10350
AT2G44060
AT4G26701
AT3G22968
AT5G50460
AT1G23149
AT1G08700
AT3G62310
AT2G36985
AT3G26210
AT4G39640
AT3G09750
AT5G66170
AT4G13810
AT1G29800
AT4G17090
AT2G29980
AT5G39210
AT3G52450
AT1G49475
AT1G61980
AT1G67290
AT3G10610
AT1G31550
AT3G20570
AT4G40060
AT5G17910
AT5G15060
AT4G26080
AT3G02820
AT3G28710
AT3G07010
AT3G62420
AT1G56210
AT5G59050
AT1G64561
AT2G41050
AT5G66780
AT2G18230
AT4G27435
AT5G57130
AT3G25250
AT1G31860
AT3G17210
AT4G20410
AT1G48560
AT5G20740
AT1G17810
AT2G24090
AT1G55320
AT2G05990
AT5G48520
AT5G53250
AT5G46950
AT3G03460
AT5G09400
AT3G27690
AT2G20410
AT2G44630
AT1G60490
AT1G58380
AT5G66110
AT5G61590
AT2G14660
AT3G47160
AT2G30695
AT2G15640
AT5G58390
AT2G34700
AT5G23400
AT2G41451
AT1G20580
AT1G29520
AT5G19080
AT3G21160
AT1G44575
AT2G39740
AT1G28335
AT4G13850
AT2G41780
AT1G50240
AT1G06450
AT4G14270
AT2G20550
AT3G52300
AT3G48195
AT2G20142
AT1G04390
AT5G49130
AT4G30980
AT2G26950
AT2G05630
AT2G18193
AT3G51325
AT5G43830
AT4G23100
AT1G10120
AT5G03970
AT3G26730
AT5G50290
AT1G07640
AT3G19360
AT3G62810
AT3G22660
AT1G34300
AT5G59490
AT2G02120
AT5G52880
AT4G01710
AT2G15430
AT5G35735
AT3G08950
AT2G38080
AT4G11180
AT5G22110
AT1G61700
AT1G01080
AT4G16720
AT5G20450
AT1G32990
AT1G07170
AT1G30230
AT2G42510
AT1G66470
AT1G74458
AT5G42750
AT2G15080
AT1G30970
AT4G16090
AT2G38040
AT5G65550
AT5G50250
AT1G08890
AT1G24320
AT5G44565
AT3G60780
AT3G20110
AT1G04778
AT1G44890
AT3G12910
AT1G76520
AT2G37540
AT3G59000
AT5G25210
AT1G13160
AT5G10240
AT4G02050
AT4G31600
AT3G05910
AT5G55125
AT5G48940
AT5G08350
AT4G30074
AT2G36570
AT5G27360
AT2G14846
AT5G57030
AT4G25520
AT5G18940
AT1G64630
AT5G59105
AT2G20930
AT3G07430
AT4G28660
AT4G25340
AT1G68470
AT1G28360
AT2G43445
AT3G14060
AT1G12520
AT3G23030
AT4G13920
AT1G74080
AT4G30430
AT3G63510
AT3G54840
AT1G28070
AT4G20070
AT1G26310
AT4G39940
AT1G80940
AT3G43430
AT4G01510
AT5G02030
AT1G20270
AT5G55520
AT1G19000
AT5G35770
AT2G40970
AT4G35510
AT5G16470
AT3G26190
AT4G31130
AT1G60140
AT2G32240
AT4G27652
AT2G43510
AT4G15480
AT4G21705
AT1G53450
AT5G23370
AT4G00700
AT5G24800
AT5G52390
AT1G34370
AT1G74870
AT1G70620
AT5G43960
AT5G44005
AT3G02530
AT1G55230
AT5G06330
AT1G52500
AT3G49400
AT1G66550
AT1G13080
AT1G13290
AT5G40670
AT2G46540
AT1G21310
AT3G62230
AT2G36770
AT1G68530
AT2G21250
AT1G29395
AT1G28150
AT1G30470
AT3G08630
AT5G04160
AT5G18240
AT1G70780
AT1G10500
AT1G67190
AT5G60820
AT1G25472
AT1G75200
AT3G07480
AT1G18620
AT2G32580
AT4G03210
AT4G39280
AT3G21780
AT3G59455
AT1G53210
AT2G33380
AT4G04925
AT1G76820
AT5G20810
AT2G13680
AT2G03980
AT3G30540
AT5G22000
AT3G47010
AT2G40390
AT3G14370
AT3G04280
AT4G32360
AT2G24645
AT5G06630
AT2G40380
AT2G39130
AT5G63087
AT1G50300
AT2G28700
AT3G59900
AT5G42590
AT5G27720
AT2G36350
AT2G23370
AT3G57380
AT4G31840
AT1G23050
AT3G54710
AT5G22560
AT4G09760
AT1G53035
AT4G22200
AT5G24165
AT1G08940
AT3G17340
AT4G27690
AT5G62200
AT3G49110
AT5G40390
AT5G04950
AT1G19400
AT2G36835
AT4G00820
AT3G47210
AT4G36470
AT3G23740
AT5G02820
AT1G67000
AT2G32470
AT1G14940
AT2G29500
AT5G50960
AT2G44160
AT2G16850
AT4G00980
AT1G62900
AT1G51740
AT2G24990
AT2G30520
AT4G05160
AT5G20180
AT3G16200
AT5G61760
AT2G17560
AT4G15960
AT3G53280
AT2G27840
AT1G14840
AT5G66910
AT2G02620
AT5G28080
AT5G15265
AT1G07485
AT4G23040
AT1G02630
AT3G61540
AT5G28490
AT3G43720
AT2G02470
AT4G32570
AT1G11608
AT1G29460
AT3G15395
AT1G66230
AT5G60360
AT3G05300
AT5G25930
AT2G42740
AT1G75100
AT2G45570
AT5G13330
AT2G36720
AT3G58040
AT4G19740
AT3G58570
AT5G58090
AT5G44990
AT5G03010
AT3G54080
AT1G14060
AT4G36860
AT3G21320
AT2G39200
AT3G48550
AT5G55970
AT5G53470
AT2G21560
AT5G17070
AT3G04040
AT5G53580
AT3G09940
AT1G43170
AT2G36760
AT4G03965
AT4G20000
AT4G10480
AT3G22150
AT5G66770
AT1G12820
AT3G03090
AT2G42560
AT1G22230
AT4G35790
AT5G67350
AT5G45110
AT3G08740
AT4G17510
AT5G23670
AT1G68330
AT5G22950
AT4G33560
AT5G09510
AT3G06650
AT4G17350
AT1G80510
AT5G02770
AT5G64830
AT3G26932
AT4G33240
AT4G27970
AT5G58070
AT4G16100
AT1G14810
AT2G24350
AT3G06710
AT1G70000
AT4G13000
AT1G54710
AT1G48210
AT5G10820
AT3G58190
AT1G51670
AT1G54830
AT5G55940
AT5G52280
AT2G26580
AT2G46070
AT2G16018
AT2G40130
AT2G44130
AT5G05610
AT4G36820
AT1G28570
AT3G63160
AT2G32040
AT2G37460
AT2G27535
AT2G32020
AT2G23320
AT3G29350
AT3G11850
AT1G72010
AT5G57170
AT1G31720
AT2G23070
AT2G41370
AT1G44050
AT2G30140
AT1G80760
AT1G69570
AT2G28760
AT1G14510
AT1G33240
AT5G60020
AT2G01340
AT3G26580
AT2G26180
AT1G71790
AT3G57080
AT3G16330
AT3G50440
AT1G59610
AT5G64343
AT1G49310
AT4G15380
AT3G48210
AT2G38160
AT5G18110
AT5G48500
AT1G63980
AT2G24700
AT1G15410
AT5G46420
AT5G43390
AT5G42060
AT5G27030
AT5G24300
AT1G24170
AT2G34850
AT4G09090
AT5G38650
AT3G28100
AT4G31200
AT3G25790
AT3G48185
AT2G19070
AT2G40910
AT4G37580
AT1G09100
AT1G19360
AT2G35930
AT2G04700
AT1G66680
AT3G20290
AT3G10470
AT3G26370
AT1G80530
AT3G05936
AT1G79590
AT1G59580
AT3G57670
AT5G64341
AT3G59845
AT4G32830
AT3G50170
AT1G70630
AT1G04120
AT2G03050
AT2G37590
AT5G17050
AT2G23270
AT2G43340
AT4G23740
AT4G29030
AT5G27920
AT2G17265
AT3G50800
AT5G49770
AT3G10700
AT1G71130
AT3G54470
AT1G66480
AT3G46666
AT5G38100
AT2G27590
AT4G33270
AT1G73540
AT2G25680
AT3G25620
AT4G35290
AT5G22370
AT5G11020
AT3G58730
AT4G34970
AT2G43440
AT4G23340
AT1G12240
AT2G26650
AT5G59850
AT3G55590
AT5G58520
AT2G33800
AT1G55050
AT5G22430
AT1G68550
AT5G48240
AT4G33140
AT4G26240
AT5G65040
AT5G22770
AT5G05730
AT4G02230
AT4G13195
AT5G13260
AT3G23820
AT2G04660
AT3G04460
AT1G30135
AT1G10810
AT5G50360
AT3G12510
AT4G33210
AT1G54500
AT3G10310
AT1G02850
AT2G17650
AT1G27770
AT5G03040
AT4G13890
AT1G52650
AT2G15760
AT5G36220
AT2G17020
AT1G06690
AT5G06280
AT1G13760
AT2G47710
AT2G28780
AT1G44770
AT5G14200
AT4G20310
AT4G15830
AT5G48450
AT3G02468
AT1G54510
AT1G10960
AT1G60070
AT1G48635
AT5G11280
AT5G03690
AT5G24930
AT2G33460
AT5G62710
AT3G06870
AT4G36870
AT3G58490
AT5G05080
AT3G29390
AT1G65070
AT3G13450
AT1G58120
AT1G10690
AT3G13730
AT5G55430
AT1G47271
AT4G35910
AT5G03760
AT2G03200
AT3G02310
AT4G18870
AT1G49030
AT5G56680
AT4G09890
AT2G42440
AT5G35550
AT1G18040
AT2G04270
AT4G25550
AT1G22280
AT1G73690
AT5G67600
AT1G16970
AT5G64200
AT1G75760
AT4G01430
AT5G16450
AT5G64320
AT2G41500
AT4G20460
AT1G65850
AT1G78230
AT2G29125
AT1G01120
AT3G13060
AT2G38370
AT1G05670
AT3G09140
AT1G33990
AT4G03330
AT3G57990
AT5G11580
AT3G13845
AT1G05890
AT4G00895
AT5G45920
AT3G26990
AT3G01730
AT2G35480
AT5G64610
AT5G65495
AT4G25580
AT3G49190
AT4G10720
AT5G66800
AT5G15850
AT3G26980
AT5G24400
AT5G20570
AT5G44380
AT5G60980
AT4G26890
AT4G17480
AT4G02080
AT4G28720
AT4G18930
AT5G35730
AT1G12040
AT3G14860
AT1G73230
AT5G43740
AT1G13880
AT5G45300
AT4G14020
AT2G17110
AT5G37850
AT1G64430
AT1G30630
AT2G22200
AT3G10580
AT2G30580
AT5G64620
AT4G29690
AT4G23720
AT1G74088
AT5G44660
AT2G37770
AT1G73330
AT1G09860
AT4G35580
AT5G51720
AT5G48830
AT4G21720
AT1G49245
AT4G15700
AT5G09410
AT1G80890
AT1G02020
AT2G01480
AT5G09460
AT1G79180
AT1G50700
AT1G24575
AT1G75330
AT3G03890
AT5G27600
AT3G55620
AT2G20208
AT1G55475
AT4G17810
AT4G25910
```
