## Supplementary material for "A comprehensive map of preferentially located motifs reveals distinct proximal *cis*-regulatory elements in plants": CTTTAA_containing_gene_set.txt

```
#Occurences of CTTTAA between -54 and -26 (positions relative to the transcription start site)
#833 sequences with CTTTAA in this interval
#4.22% of the sequences in promoter set with CTTTAA (set with 19736 sequences)
AT3G43430
AT5G63620
AT1G61250
AT4G15960
AT2G34900
AT1G51800
AT2G06645
AT1G15260
AT1G14030
AT1G33410
AT3G48290
AT3G05040
AT5G55130
AT3G63160
AT1G66480
AT3G59490
AT3G10200
AT3G04040
AT2G29500
AT1G26310
AT2G19750
AT3G21890
AT4G01710
AT5G54290
AT4G08700
AT3G06650
AT3G47400
AT3G59430
AT1G24577
AT2G47750
AT2G20780
AT1G47278
AT1G02450
AT5G51170
AT4G14905
AT5G59050
AT2G22970
AT5G04460
AT3G57910
AT5G41000
AT3G24150
AT5G36810
AT5G55940
AT1G22440
AT5G47550
AT5G63670
AT2G38140
AT5G08260
AT5G43950
AT1G49950
AT1G21120
AT2G46540
AT4G28160
AT1G02080
AT4G20310
AT2G33060
AT5G40600
AT1G74390
AT3G24450
AT3G05510
AT5G05360
AT3G61360
AT4G26240
AT3G55590
AT3G10290
AT5G47710
AT4G35080
AT5G25350
AT1G44575
AT3G51520
AT4G12290
AT1G45976
AT1G78300
AT5G56120
AT4G29960
AT5G12320
AT1G64000
AT4G13330
AT5G22370
AT1G67025
AT5G50410
AT1G22600
AT1G27400
AT2G39710
AT4G14620
AT5G20840
AT2G05520
AT1G75100
AT5G60150
AT3G20880
AT1G07485
AT3G03950
AT4G37580
AT2G33340
AT5G12190
AT4G35790
AT3G56460
AT3G27890
AT5G57930
AT1G71110
AT1G71340
AT3G05480
AT2G17265
AT1G49940
AT1G21110
AT4G13170
AT5G53150
AT2G38810
AT2G01170
AT1G31812
AT2G23630
AT2G46330
AT3G27700
AT2G41430
AT1G64780
AT3G23510
AT2G33630
AT5G21120
AT3G60530
AT5G61000
AT3G48210
AT3G54840
AT1G54850
AT5G23360
AT3G62590
AT5G27470
AT3G10470
AT5G20230
AT3G04700
AT5G62930
AT4G11850
AT5G54110
AT1G55320
AT5G50320
AT1G04860
AT4G38420
AT2G23930
AT2G30980
AT5G57900
AT2G05940
AT1G21440
AT4G30935
AT2G02400
AT2G36355
AT2G40470
AT5G49840
AT1G02360
AT2G44600
AT3G24320
AT1G07210
AT5G66560
AT1G74320
AT3G07070
AT4G33210
AT4G17510
AT4G05410
AT5G36180
AT3G28857
AT3G53020
AT5G51780
AT4G16190
AT2G27535
AT1G07705
AT5G61920
AT3G18430
AT3G02200
AT1G07920
AT5G27360
AT4G20460
AT4G39550
AT1G75420
AT5G64040
AT1G49590
AT1G60140
AT5G22110
AT5G45460
AT1G07510
AT3G17980
AT2G38390
AT2G03050
AT4G24805
AT1G65070
AT1G48760
AT3G52580
AT3G60030
AT3G59330
AT3G02830
AT3G03460
AT4G08460
AT3G23450
AT4G04460
AT3G04710
AT5G36722
AT2G07560
AT4G24810
AT2G02410
AT1G30470
AT5G51430
AT4G18570
AT1G07680
AT3G62790
AT2G21280
AT2G18250
AT5G22440
AT5G57490
AT1G71860
AT2G01340
AT5G43740
AT5G40420
AT4G01940
AT5G01960
AT3G02730
AT1G48635
AT1G16610
AT2G27505
AT1G54790
AT1G13750
AT1G48605
AT4G00820
AT2G28590
AT1G54820
AT4G28180
AT5G56230
AT5G53420
AT5G11740
AT4G13200
AT4G32650
AT1G10585
AT2G20140
AT1G05670
AT4G29030
AT5G42180
AT1G64561
AT3G11800
AT2G43410
AT3G05010
AT1G76120
AT3G21280
AT3G59280
AT2G38185
AT1G31860
AT4G15248
AT2G48150
AT2G46450
AT5G45040
AT5G06260
AT5G50130
AT1G53390
AT3G58430
AT1G37150
AT2G46940
AT5G40580
AT2G43440
AT5G38010
AT1G69200
AT1G47395
AT1G25275
AT5G06700
AT1G45150
AT2G33990
AT5G57050
AT3G14410
AT4G02760
AT5G42590
AT1G13270
AT1G61980
AT3G50170
AT4G35060
AT4G16480
AT3G04280
AT5G47700
AT3G05700
AT5G50670
AT1G05300
AT2G30660
AT3G50040
AT3G23870
AT2G33800
AT3G57080
AT3G59000
AT5G41180
AT1G58380
AT1G19980
AT4G35510
AT1G12520
AT3G13360
AT1G02020
AT5G40645
AT4G00480
AT3G51325
AT4G37450
AT3G13750
AT3G54460
AT2G24350
AT4G21460
AT3G11880
AT3G26760
AT1G19400
AT5G18000
AT2G29125
AT3G23740
AT4G17900
AT5G44120
AT2G17110
AT5G01170
AT3G48195
AT3G11520
AT1G04340
AT5G01075
AT1G03030
AT3G52140
AT2G24850
AT1G19690
AT1G12820
AT4G39940
AT1G75370
AT5G40250
AT1G24040
AT1G06475
AT3G17900
AT5G16000
AT4G35580
AT1G23750
AT1G14810
AT2G43445
AT4G30810
AT4G20480
AT4G37200
AT1G11240
AT5G51810
AT4G35940
AT1G06150
AT1G17380
AT1G33680
AT1G72200
AT1G06870
AT2G04390
AT1G77920
AT3G03090
AT4G26410
AT5G20740
AT5G20270
AT4G34110
AT5G60800
AT5G64970
AT2G26580
AT5G12850
AT3G16990
AT3G43980
AT3G01090
AT1G65850
AT1G32760
AT1G66890
AT5G11730
AT4G25340
AT1G03190
AT5G46170
AT1G51355
AT3G54710
AT2G37660
AT1G25290
AT1G23570
AT3G25740
AT2G35480
AT2G19780
AT4G14930
AT4G36010
AT2G13900
AT2G42670
AT1G21780
AT5G65630
AT4G17190
AT5G28490
AT1G36180
AT1G60600
AT2G33220
AT5G23370
AT2G43210
AT1G17160
AT5G14050
AT5G59350
AT5G54160
AT3G13300
AT5G37730
AT1G78230
AT5G46240
AT5G57655
AT2G23420
AT2G24140
AT5G03415
AT5G18940
AT3G27960
AT5G28690
AT2G40815
AT2G01930
AT4G14600
AT1G07030
AT1G69850
AT5G22000
AT1G04070
AT5G60250
AT3G43420
AT4G05110
AT3G07020
AT1G75110
AT3G10700
AT2G39445
AT1G13090
AT2G36835
AT1G76590
AT2G41500
AT2G36295
AT5G46570
AT4G03965
AT2G04230
AT2G43350
AT4G34790
AT5G35360
AT5G50570
AT1G77580
AT5G43185
AT1G02290
AT1G74458
AT1G56220
AT3G53280
AT3G27930
AT3G11030
AT3G13730
AT1G70700
AT3G11100
AT2G24645
AT5G50830
AT4G23895
AT5G19620
AT2G05990
AT1G73020
AT2G17230
AT3G26370
AT5G24460
AT2G30340
AT2G28660
AT2G30140
AT1G77030
AT4G05160
AT1G23150
AT5G20830
AT4G36470
AT5G16630
AT3G46270
AT4G02050
AT4G08520
AT3G17790
AT1G58602
AT3G19370
AT5G54060
AT1G62800
AT4G00990
AT1G66950
AT5G56020
AT2G37150
AT5G22520
AT1G01440
AT1G01770
AT5G18650
AT4G28260
AT2G46200
AT1G61160
AT1G14510
AT1G21920
AT2G34350
AT1G04090
AT5G40300
AT2G23760
AT3G05937
AT5G41370
AT4G02580
AT2G45620
AT1G08700
AT3G28715
AT5G42530
AT1G80530
AT3G58150
AT4G32830
AT2G45500
AT1G61460
AT1G66190
AT4G16100
AT5G46690
AT1G80040
AT3G07210
AT4G38740
AT1G70782
AT1G21450
AT3G58840
AT2G23320
AT4G37870
AT3G25640
AT5G25100
AT2G33740
AT1G59760
AT2G32765
AT1G72630
AT5G48760
AT1G33560
AT2G37630
AT5G06280
AT2G37540
AT2G37320
AT2G35920
AT3G49430
AT5G40670
AT2G01818
AT1G12860
AT5G52120
AT1G16440
AT1G68000
AT4G31880
AT2G22920
AT3G02290
AT4G29560
AT2G03090
AT1G30650
AT2G46580
AT4G14622
AT3G58190
AT1G78650
AT1G64520
AT3G02360
AT4G14790
AT5G39210
AT5G61520
AT4G29110
AT1G09100
AT1G53450
AT1G59580
AT2G26180
AT1G60070
AT3G63470
AT3G06930
AT5G18920
AT5G14890
AT1G15640
AT2G47710
AT4G07825
AT5G06390
AT3G46220
AT2G01480
AT2G37770
AT1G08070
AT5G20450
AT4G01595
AT3G56040
AT5G21105
AT4G28500
AT1G20190
AT5G04950
AT1G21310
AT1G22780
AT4G35165
AT1G06149
AT3G27320
AT4G30620
AT5G50740
AT1G17970
AT3G22990
AT1G16970
AT4G23040
AT4G13920
AT1G28090
AT2G46890
AT2G05590
AT3G55620
AT4G37820
AT5G10510
AT5G22555
AT1G32580
AT5G65040
AT2G30250
AT3G63380
AT1G69390
AT1G11130
AT1G55730
AT1G70780
AT1G78410
AT5G44005
AT3G14620
AT1G20100
AT3G14990
AT2G27840
AT2G22200
AT1G36380
AT1G28335
AT5G64670
AT4G25220
AT5G03820
AT2G36760
AT2G41451
AT5G37660
AT4G13810
AT5G55380
AT5G61510
AT3G43120
AT2G35490
AT3G19490
AT1G31440
AT1G06560
AT1G02780
AT4G34750
AT3G59400
AT1G13390
AT2G41940
AT3G29390
AT5G39800
AT4G39880
AT1G68140
AT1G32230
AT3G26210
AT4G34220
AT1G23230
AT2G48100
AT5G28500
AT1G48560
AT5G05180
AT3G07750
AT4G23100
AT3G13810
AT2G42280
AT3G24630
AT4G27657
AT3G58290
AT3G44740
AT5G21010
AT2G42880
AT5G22560
AT3G54080
AT2G38690
AT1G20580
AT5G66550
AT4G34460
AT5G01340
AT3G02160
AT2G28420
AT3G24770
AT4G30074
AT1G54210
AT4G01580
AT3G19560
AT5G39785
AT1G30580
AT1G76820
AT1G31820
AT5G02770
AT5G53090
AT1G01210
AT5G58190
AT5G64905
AT4G33140
AT5G19050
AT2G34357
AT2G33460
AT4G28397
AT1G23149
AT3G13275
AT2G31750
AT2G03850
AT5G25270
AT3G61540
AT2G40510
AT1G75710
AT5G05060
AT4G36030
AT1G80860
AT1G64080
AT4G34950
AT1G54200
AT4G24160
AT4G00700
AT5G53190
AT4G35630
AT3G59410
AT2G16270
AT4G21830
AT1G12330
AT2G17420
AT2G47115
AT5G46950
AT3G52450
AT5G27280
AT2G01755
AT1G65690
AT1G31240
AT5G61130
AT1G15940
AT1G60490
AT2G37380
AT1G70620
AT5G58750
AT3G50660
AT5G62820
AT1G77525
AT2G35710
AT2G37420
AT1G01080
AT1G28360
AT5G35735
AT5G52200
AT4G38120
AT1G06790
AT2G19350
AT2G14365
AT1G50420
AT5G42230
AT1G31970
AT3G63450
AT1G72030
AT1G29030
AT5G04470
AT5G67350
AT3G57380
AT1G62990
AT2G32380
AT2G24530
AT1G68470
AT5G50480
AT3G11640
AT5G08190
AT1G54510
AT2G28930
AT5G51640
AT5G23395
AT4G22513
AT4G40060
AT4G30690
AT1G27310
AT1G67000
AT5G03690
AT5G52880
AT2G41250
AT3G12200
AT4G19100
AT5G58110
AT1G29790
AT2G39200
AT1G16920
AT1G02070
AT5G54830
AT2G47480
AT3G45850
AT3G12510
AT5G02530
AT1G25510
AT1G07050
AT3G29810
AT3G06435
AT1G69570
AT1G20960
AT1G20220
AT3G43720
AT1G71800
AT1G38131
AT1G68825
AT5G26860
AT1G53163
AT4G31150
AT5G24110
AT1G21710
AT5G09510
AT3G47295
AT2G33360
AT5G01450
AT1G02850
AT2G44500
AT4G20400
AT5G55507
AT2G21840
AT2G45070
AT5G26180
AT1G80890
AT1G18620
AT5G62530
AT5G27600
AT2G30160
AT2G24780
AT1G25520
AT3G20540
AT4G01037
AT3G27350
AT2G31085
AT3G07430
AT1G11380
AT1G77230
AT1G49630
AT5G51120
AT5G09530
AT2G40950
AT1G24290
AT4G10330
AT4G18870
AT5G29000
AT4G24180
AT5G63010
AT4G14270
AT1G74740
AT5G08440
AT5G41960
AT5G60950
AT5G52180
AT1G17510
AT4G23430
AT4G34480
AT1G65610
AT1G77600
AT1G79330
AT5G34940
AT5G35210
AT4G31600
AT2G41510
AT5G53570
AT3G23530
AT4G19550
AT3G57300
AT5G63920
AT4G28270
AT5G49210
AT5G56760
AT1G50325
AT3G61280
AT4G11760
AT4G22570
AT2G34700
AT4G00460
AT1G50950
AT5G66800
```
