## Supplementary material for "A comprehensive map of preferentially located motifs reveals distinct proximal *cis*-regulatory elements in plants": CTTTAAA_containing_gene_set.txt

```
#Occurences of CTTTAAA between -38 and -32 (positions relative to the transcription start site)
#137 sequences with CTTTAAA in this interval
#0.69% of the sequences in promoter set with CTTTAAA (set with 19736 sequences)
AT2G29500
AT3G54840
AT2G05520
AT1G26310
AT1G31812
AT5G42590
AT1G55320
AT5G67350
AT3G51520
AT4G15248
AT4G00700
AT5G44005
AT4G14905
AT1G66950
AT1G03030
AT1G21920
AT3G27320
AT1G28360
AT1G74390
AT5G20450
AT3G26210
AT2G41451
AT4G29030
AT5G58190
AT3G57080
AT1G08700
AT3G11880
AT1G31860
AT4G03965
AT2G40470
AT5G50410
AT2G47480
AT1G77030
AT2G23420
AT5G64040
AT2G41510
AT2G05940
AT4G30935
AT2G17265
AT5G62530
AT5G60250
AT2G48150
AT1G13090
AT2G33800
AT5G24110
AT4G11850
AT5G19050
AT4G34950
AT1G49630
AT5G65040
AT2G35480
AT1G23570
AT3G50170
AT2G17230
AT5G64905
AT3G13750
AT4G31880
AT5G58750
AT5G45040
AT1G80530
AT3G58290
AT1G77230
AT5G50320
AT5G20270
AT5G66800
AT3G11800
AT1G75420
AT5G26860
AT5G59050
AT3G57380
AT1G20100
AT3G55620
AT5G35735
AT1G06149
AT4G38420
AT2G33360
AT5G46570
AT5G40670
AT5G20740
AT1G02450
AT1G29790
AT4G28500
AT5G09530
AT5G40645
AT1G53450
AT5G25100
AT1G06870
AT1G67025
AT4G16190
AT1G51355
AT5G36180
AT3G28857
AT1G21450
AT1G68470
AT1G31970
AT2G40950
AT4G30690
AT1G64780
AT4G30074
AT5G52120
AT5G01170
AT1G78300
AT3G18430
AT4G35165
AT2G43440
AT2G28590
AT2G22200
AT1G72200
AT2G03050
AT1G53390
AT5G43740
AT1G80890
AT5G09510
AT4G35940
AT2G23320
AT5G26180
AT5G02770
AT1G07485
AT2G34700
AT5G40420
AT2G45070
AT2G04230
AT5G42530
AT2G39710
AT4G30810
AT1G69570
AT1G06150
AT4G33210
AT3G24150
AT4G10330
AT2G05990
AT5G63010
AT3G58840
AT1G36180
AT1G22440
AT1G19400
AT4G36010
```
