## Supplementary material for "A comprehensive map of preferentially located motifs reveals distinct proximal *cis*-regulatory elements in plants": CTTTAAAA_containing_gene_set.txt

```
#Occurences of CTTTAAAA between -36 and -32 (positions relative to the transcription start site)
#44 sequences with CTTTAAAA in this interval
#0.22% of the sequences in promoter set with CTTTAAAA (set with 19736 sequences)
AT1G31970
AT2G05940
AT5G42590
AT3G57380
AT2G48150
AT5G64040
AT1G13090
AT3G58290
AT1G03030
AT4G14905
AT5G66800
AT2G17230
AT5G26860
AT1G80890
AT4G11850
AT2G22200
AT4G35165
AT5G09510
AT5G35735
AT1G49630
AT1G06149
AT5G58190
AT4G36010
AT5G36180
AT4G34950
AT4G03965
AT1G69570
AT4G29030
AT5G58750
AT2G28590
AT3G24150
AT3G11880
AT1G31860
AT5G02770
AT1G74390
AT5G52120
AT3G54840
AT2G33800
AT3G13750
AT5G19050
AT1G36180
AT4G30935
AT1G06150
AT2G47480
```
