## Supplementary material for "A comprehensive map of preferentially located motifs reveals distinct proximal *cis*-regulatory elements in plants": CTTTAAAT_containing_gene_set.txt

```
#Occurences of CTTTAAAT between -43 and -26 (positions relative to the transcription start site)
#79 sequences with CTTTAAAT in this interval
#0.40% of the sequences in promoter set with CTTTAAAT (set with 19736 sequences)
AT4G31880
AT4G28500
AT5G23370
AT5G25100
AT4G05110
AT3G17900
AT5G24110
AT3G28857
AT1G72200
AT5G20740
AT2G41510
AT1G06870
AT1G12520
AT1G66950
AT4G15248
AT1G27310
AT3G61540
AT5G39785
AT3G46270
AT5G01450
AT2G04230
AT3G50170
AT5G01170
AT5G50410
AT2G05520
AT4G10330
AT3G52450
AT1G68470
AT2G27535
AT5G60150
AT1G26310
AT4G23895
AT1G80530
AT5G60250
AT1G07485
AT5G40420
AT3G04280
AT2G41451
AT5G46570
AT1G08700
AT3G26210
AT4G30074
AT2G23320
AT2G47710
AT4G40060
AT2G39710
AT1G21310
AT2G01340
AT5G42530
AT1G69850
AT1G53390
AT2G29500
AT3G11800
AT5G09530
AT3G18430
AT2G34700
AT3G57080
AT4G38420
AT1G56220
AT5G67350
AT3G03090
AT2G43440
AT1G25275
AT1G20100
AT2G37540
AT3G05700
AT5G44005
AT2G24850
AT2G45070
AT1G77230
AT1G21920
AT1G19400
AT4G33210
AT5G43740
AT5G20270
AT5G62530
AT3G55620
AT1G64780
AT5G65040
```
