## Supplementary material for "A comprehensive map of preferentially located motifs reveals distinct proximal *cis*-regulatory elements in plants": CTTTACAA_containing_gene_set.txt

```
#Occurences of CTTTACAA between -305 and -216 (positions relative to the transcription start site)
#158 sequences with CTTTACAA in this interval
#0.80% of the sequences in promoter set with CTTTACAA (set with 19736 sequences)
AT3G48195
AT5G63800
AT1G65390
AT2G19990
AT1G23690
AT1G13605
AT4G36515
AT5G03860
AT1G53903
AT3G24320
AT5G14290
AT5G20140
AT3G59690
AT1G47720
AT3G59190
AT2G34490
AT5G46550
AT3G19184
AT3G10450
AT1G49530
AT5G60970
AT1G36922
AT1G53885
AT4G31910
AT4G24230
AT2G25950
AT5G57840
AT4G20880
AT3G22275
AT4G08530
AT5G06830
AT4G31050
AT3G18580
AT2G39720
AT2G25310
AT3G16420
AT1G53840
AT2G16676
AT5G66330
AT5G13780
AT1G26190
AT2G24610
AT3G17740
AT1G02380
AT4G33580
AT2G14247
AT2G27770
AT5G04840
AT5G22470
AT4G23300
AT5G15830
AT5G19280
AT3G50980
AT5G43620
AT2G43640
AT1G21920
AT5G44630
AT3G46820
AT1G75790
AT5G45620
AT2G24280
AT2G40270
AT3G28200
AT1G73560
AT1G10780
AT1G10920
AT3G01550
AT3G16430
AT3G05710
AT2G40080
AT3G29290
AT5G19550
AT5G20520
AT3G09140
AT4G02020
AT5G64060
AT2G47650
AT3G62499
AT3G24093
AT1G04400
AT5G42880
AT5G58590
AT1G58180
AT2G18420
AT2G38185
AT1G76580
AT1G06420
AT1G66200
AT5G49780
AT1G10020
AT4G26965
AT1G65310
AT5G65630
AT5G17870
AT5G66440
AT1G49580
AT1G28120
AT5G41410
AT1G29395
AT1G58470
AT5G26730
AT4G01580
AT5G07720
AT2G25760
AT5G57060
AT5G06730
AT4G32050
AT3G62150
AT5G28690
AT2G22460
AT5G48290
AT1G10670
AT1G79010
AT5G36290
AT4G26310
AT1G34000
AT4G24265
AT4G07825
AT3G19553
AT1G30473
AT4G29900
AT1G78550
AT1G22800
AT1G67270
AT5G62560
AT5G13380
AT4G34730
AT1G16210
AT2G14830
AT3G59040
AT5G23520
AT5G23680
AT2G23440
AT5G42590
AT1G67840
AT2G44520
AT2G17230
AT1G44835
AT2G32260
AT4G37250
AT5G28150
AT1G03530
AT3G21690
AT2G27090
AT3G01560
AT3G43230
AT3G18660
AT4G39220
AT4G33670
AT5G48250
AT4G12560
AT4G38640
AT3G61690
AT5G47330
AT5G38860
AT4G17970
AT5G58250
AT3G16920
```
