## Supplementary material for "A comprehensive map of preferentially located motifs reveals distinct proximal *cis*-regulatory elements in plants": CTTTACTC_containing_gene_set.txt

```
#Occurences of CTTTACTC between -2 and 39 (positions relative to the transcription start site)
#84 sequences with CTTTACTC in this interval
#0.43% of the sequences in promoter set with CTTTACTC (set with 19736 sequences)
AT3G16857
AT5G03020
AT5G10200
AT1G77930
AT1G16440
AT5G52870
AT1G57610
AT4G15248
AT1G48420
AT2G47890
AT3G43610
AT3G07210
AT5G06990
AT1G54730
AT5G22790
AT3G60070
AT2G30980
AT5G62900
AT5G42230
AT3G60810
AT5G08570
AT5G18980
AT4G27830
AT2G33430
AT1G78830
AT2G01210
AT5G58750
AT3G10250
AT5G12360
AT1G33590
AT3G47000
AT3G45310
AT3G27560
AT3G13740
AT2G38890
AT4G14096
AT4G39570
AT2G20550
AT1G22760
AT1G19330
AT5G41050
AT4G37820
AT2G44260
AT4G10120
AT3G12950
AT4G38350
AT3G26150
AT1G63130
AT1G02900
AT2G18520
AT3G56880
AT4G34400
AT4G02340
AT3G62460
AT3G03000
AT1G01200
AT1G72810
AT2G37585
AT5G07680
AT1G23030
AT3G50240
AT4G29150
AT1G59960
AT1G73590
AT4G35070
AT2G13690
AT3G23530
AT5G53320
AT4G11980
AT1G69270
AT2G20300
AT2G31320
AT2G35430
AT5G47190
AT4G33610
AT2G21970
AT5G33390
AT3G01175
AT1G60060
AT2G38490
AT4G21580
AT2G15640
AT1G06390
AT4G36180
```
