## Supplementary material for "A comprehensive map of preferentially located motifs reveals distinct proximal *cis*-regulatory elements in plants": CTTTAT_containing_gene_set.txt

```
#Occurences of CTTTAT between -41 and -22 (positions relative to the transcription start site)
#1003 sequences with CTTTAT in this interval
#5.08% of the sequences in promoter set with CTTTAT (set with 19736 sequences)
AT2G45150
AT4G33140
AT3G25410
AT3G14010
AT5G67600
AT1G70830
AT2G30980
AT1G21280
AT1G21380
AT4G25580
AT5G43960
AT2G28780
AT5G47350
AT5G45750
AT3G56440
AT4G38930
AT3G49650
AT3G60450
AT4G27350
AT1G53400
AT3G47960
AT1G48440
AT3G03890
AT4G16141
AT3G60940
AT1G67635
AT2G19620
AT2G39040
AT4G10380
AT3G20300
AT1G75760
AT3G57500
AT4G11180
AT1G67290
AT5G57123
AT1G80510
AT2G16505
AT5G62200
AT5G39340
AT3G15010
AT1G13770
AT5G56680
AT1G01305
AT1G16022
AT2G24360
AT1G44770
AT1G16070
AT4G21705
AT1G29090
AT3G49400
AT1G24040
AT1G30515
AT1G43910
AT2G18230
AT1G70000
AT5G20790
AT4G26480
AT1G67590
AT5G64341
AT5G64620
AT5G35460
AT4G15680
AT5G47610
AT3G55250
AT1G66230
AT4G02560
AT4G27280
AT1G50240
AT5G58070
AT5G13330
AT3G26580
AT2G37590
AT5G57840
AT4G03140
AT2G14846
AT5G52640
AT3G26744
AT3G09980
AT1G01460
AT1G78020
AT3G02940
AT3G28840
AT5G21150
AT4G19670
AT2G35930
AT3G13435
AT3G57990
AT2G23070
AT3G23300
AT5G49530
AT5G62580
AT3G46790
AT5G52390
AT1G01100
AT3G43430
AT5G03760
AT5G43390
AT1G79780
AT3G25250
AT3G25620
AT3G60780
AT5G04160
AT1G11545
AT3G53970
AT5G03970
AT3G60245
AT3G13360
AT5G59090
AT5G42570
AT3G26030
AT1G14130
AT4G16720
AT3G57040
AT2G17560
AT3G11120
AT2G28550
AT5G26030
AT5G18640
AT3G58570
AT1G75800
AT1G19115
AT1G62422
AT2G25680
AT5G13320
AT5G61430
AT3G55630
AT1G10500
AT4G01720
AT4G11800
AT3G19615
AT4G33560
AT2G45750
AT1G48350
AT5G14220
AT4G20070
AT4G14980
AT3G26020
AT3G54260
AT5G55520
AT3G09500
AT4G25910
AT2G32800
AT1G70550
AT5G49665
AT1G67750
AT2G41050
AT2G20050
AT5G23750
AT1G54520
AT5G49770
AT3G60480
AT3G14370
AT2G29980
AT2G28600
AT3G16200
AT2G03980
AT2G42170
AT5G15050
AT3G62560
AT5G20810
AT3G04060
AT1G29465
AT3G07090
AT1G73540
AT5G05080
AT3G14860
AT5G45300
AT1G32990
AT3G14560
AT3G17980
AT5G18380
AT5G67620
AT1G03350
AT5G24300
AT4G03210
AT5G59120
AT5G19473
AT4G11211
AT5G63087
AT2G25570
AT5G55970
AT4G26950
AT3G54480
AT2G40130
AT4G18740
AT1G12800
AT4G30240
AT1G78430
AT3G22740
AT4G26400
AT5G50360
AT1G55475
AT5G25210
AT3G28100
AT2G40910
AT4G23100
AT1G68550
AT5G35550
AT2G40590
AT3G30540
AT2G28650
AT1G28410
AT1G04120
AT1G60590
AT5G51370
AT5G67250
AT3G22820
AT2G43340
AT4G27590
AT1G16270
AT5G61110
AT3G57520
AT3G02070
AT4G27970
AT5G38470
AT4G14650
AT4G21720
AT3G02040
AT4G17810
AT5G50460
AT5G14940
AT5G59490
AT2G42560
AT4G22990
AT1G33990
AT2G41780
AT3G26990
AT5G09461
AT4G39030
AT3G22150
AT5G56040
AT1G70600
AT4G31875
AT5G25930
AT3G61110
AT4G18280
AT1G63120
AT1G63880
AT3G05650
AT1G27595
AT1G19770
AT3G03630
AT2G36770
AT4G29070
AT2G38080
AT2G33040
AT1G48700
AT5G20510
AT5G43420
AT3G08740
AT4G17350
AT5G57130
AT4G21250
AT5G52580
AT3G09940
AT5G10150
AT5G25890
AT3G30841
AT5G11780
AT2G34710
AT4G17090
AT5G15080
AT3G26730
AT4G29930
AT5G64342
AT1G03530
AT2G32220
AT1G13460
AT2G44840
AT3G54350
AT2G02820
AT5G57030
AT5G15265
AT1G06990
AT4G12600
AT3G04560
AT1G18480
AT5G49010
AT1G17010
AT3G62230
AT4G25710
AT4G21310
AT3G06750
AT3G61860
AT3G25800
AT1G29520
AT4G13850
AT1G15570
AT5G52810
AT2G19530
AT2G21990
AT1G13880
AT4G36700
AT1G14120
AT5G59960
AT1G68130
AT2G16850
AT1G28570
AT1G14960
AT1G72010
AT5G51750
AT2G17420
AT1G23390
AT4G34930
AT1G51740
AT2G42510
AT4G15260
AT3G51730
AT5G26600
AT5G51810
AT3G56370
AT4G28720
AT2G35660
AT1G13080
AT4G17895
AT1G14060
AT1G73330
AT1G54270
AT5G56220
AT2G33720
AT4G20410
AT5G42210
AT3G02300
AT2G28760
AT2G24260
AT1G27030
AT2G37760
AT5G44990
AT5G61760
AT2G04030
AT1G48570
AT3G13550
AT5G06630
AT1G33240
AT2G41390
AT5G06260
AT5G05580
AT1G15950
AT5G58390
AT2G28880
AT3G22415
AT3G01590
AT4G28850
AT3G20570
AT3G54770
AT3G20110
AT1G25470
AT3G57670
AT1G13590
AT4G22360
AT5G54490
AT3G17340
AT1G30800
AT5G22250
AT4G20000
AT1G44890
AT1G31120
AT5G55125
AT2G33380
AT1G75200
AT3G59845
AT2G20490
AT5G52280
AT4G33060
AT1G22690
AT4G12830
AT5G35740
AT1G01390
AT5G57620
AT4G11680
AT5G11280
AT5G24930
AT1G02630
AT2G42440
AT3G01730
AT5G48910
AT2G46590
AT5G18110
AT5G27920
AT1G29800
AT3G10560
AT4G33240
AT1G29340
AT2G28740
AT1G18040
AT3G63440
AT2G28870
AT2G26950
AT1G19350
AT3G13060
AT3G20290
AT1G53200
AT4G25100
AT4G30430
AT4G38690
AT3G49960
AT1G56210
AT5G58650
AT2G04700
AT2G04660
AT2G01690
AT5G49150
AT5G61590
AT5G23190
AT1G16900
AT2G03821
AT3G13225
AT1G79590
AT1G22230
AT1G10960
AT1G15620
AT4G15830
AT4G15210
AT1G76180
AT3G05500
AT2G37180
AT5G08390
AT1G57660
AT2G17650
AT2G46680
AT4G13890
AT1G09560
AT4G37910
AT5G45920
AT2G18210
AT5G09570
AT2G39740
AT1G43170
AT1G12040
AT2G20930
AT5G48520
AT3G17650
AT2G01130
AT4G37200
AT4G27435
AT2G01950
AT5G24600
AT4G32860
AT2G18193
AT4G19570
AT1G22260
AT1G10290
AT1G09750
AT3G13450
AT3G12780
AT1G20190
AT4G26080
AT4G16460
AT1G13290
AT1G22330
AT1G68552
AT3G09750
AT2G43520
AT5G09463
AT5G38100
AT5G08100
AT3G24010
AT5G67380
AT1G09860
AT2G14660
AT5G42230
AT3G61280
AT1G67080
AT5G60820
AT5G64343
AT5G35840
AT5G24400
AT3G06080
AT2G15430
AT1G24030
AT5G28646
AT3G10310
AT5G12960
AT1G02730
AT4G37120
AT2G21650
AT5G54900
AT1G32230
AT3G10000
AT4G39753
AT5G22950
AT4G27652
AT3G58490
AT1G27910
AT2G28510
AT1G62262
AT3G62770
AT2G20142
AT3G20340
AT2G20805
AT2G07708
AT3G49210
AT2G22900
AT4G01250
AT3G53570
AT2G28320
AT1G03040
AT5G64830
AT1G72830
AT3G62200
AT5G17990
AT1G25472
AT5G25560
AT4G23895
AT1G68800
AT3G60820
AT5G11020
AT2G15960
AT3G01550
AT3G06590
AT5G48740
AT1G64630
AT4G36870
AT3G14430
AT1G80180
AT1G29030
AT3G62690
AT2G02140
AT1G76930
AT2G36985
AT1G54830
AT3G13730
AT1G69620
AT5G47370
AT2G02470
AT1G72920
AT1G10586
AT1G11608
AT2G33430
AT3G47210
AT5G24165
AT3G62790
AT1G68585
AT4G14120
AT2G45730
AT1G47570
AT5G43240
AT3G62420
AT1G68110
AT5G36250
AT5G52060
AT5G40720
AT1G15790
AT4G13270
AT3G15170
AT2G14365
AT3G02468
AT3G09840
AT1G16060
AT3G12210
AT2G29470
AT2G38110
AT1G66470
AT1G06550
AT5G07950
AT1G29460
AT1G79180
AT2G39400
AT4G20370
AT3G58040
AT4G34050
AT3G22500
AT3G58730
AT2G42570
AT1G52140
AT2G29550
AT3G06180
AT1G24575
AT2G02100
AT2G36800
AT3G49190
AT4G21410
AT2G38040
AT1G62975
AT4G13195
AT3G07830
AT1G80920
AT3G07480
AT2G15080
AT5G35590
AT4G01510
AT5G43060
AT2G41400
AT1G47271
AT3G10350
AT1G78780
AT2G16600
AT2G05630
AT3G05936
AT3G59900
AT2G22970
AT5G26731
AT3G50840
AT2G07050
AT5G44380
AT4G27654
AT5G04830
AT1G04140
AT5G25090
AT2G40510
AT1G53345
AT2G42690
AT3G57150
AT2G02620
AT1G55310
AT5G58590
AT1G61700
AT3G60890
AT4G08910
AT5G65390
AT1G04030
AT1G58007
AT1G03106
AT5G41150
AT1G71980
AT1G52100
AT3G51720
AT2G43290
AT1G60060
AT2G40970
AT4G33270
AT1G50300
AT5G47430
AT4G33820
AT2G32240
AT3G28820
AT3G58010
AT5G50960
AT2G24850
AT1G49030
AT5G12080
AT3G26980
AT4G31820
AT4G32570
AT4G11830
AT1G62990
AT3G47510
AT3G50440
AT1G29380
AT2G28910
AT1G66680
AT3G47160
AT1G65960
AT2G02570
AT4G35090
AT2G34420
AT1G30220
AT5G19875
AT1G26170
AT2G35790
AT3G62422
AT2G15640
AT3G54810
AT1G13760
AT3G07010
AT2G03200
AT4G28150
AT1G15410
AT5G45170
AT5G02220
AT1G14940
AT3G25790
AT4G00540
AT3G61950
AT3G01250
AT1G28520
AT1G12240
AT1G30135
AT5G41360
AT5G64570
AT2G02120
AT4G17245
AT4G30800
AT5G24800
AT4G31130
AT3G47650
AT1G75390
AT5G27720
AT2G20550
AT2G23600
AT1G05160
AT1G06450
AT5G06530
AT4G15480
AT5G60540
AT1G75388
AT5G65380
AT4G34970
AT1G77400
AT5G57170
AT3G25870
AT1G63970
AT5G05730
AT2G45330
AT3G08510
AT5G22770
AT1G64628
AT5G45110
AT5G43830
AT1G51110
AT2G36910
AT1G48300
AT3G20500
AT2G21260
AT3G47040
AT3G22210
AT4G23740
AT5G02030
AT3G15395
AT3G09670
AT2G35980
AT5G14200
AT3G14750
AT1G55230
AT4G30980
AT4G23860
AT1G66070
AT2G47810
AT5G49015
AT5G48630
AT2G20208
AT1G49475
AT3G27300
AT3G16370
AT3G04030
AT4G09090
AT4G00570
AT2G44670
AT5G15060
AT4G15390
AT2G21250
AT5G45670
AT5G16080
AT3G01810
AT5G43380
AT4G17470
AT5G28080
AT4G38840
AT4G31840
AT5G65900
AT3G50800
AT2G18300
AT4G36820
AT5G09460
AT4G32360
AT4G00440
AT2G37460
AT3G16050
AT5G23740
AT4G22250
AT3G23030
AT4G19045
AT5G55565
AT5G09990
AT1G52315
AT5G66170
AT5G11520
AT4G12910
AT4G37295
AT3G14690
AT5G53170
AT3G48550
AT1G08160
AT1G18140
AT1G80940
AT5G46370
AT1G15040
AT1G68530
AT2G20410
AT3G19360
AT5G54980
AT1G13330
AT2G37160
AT4G10480
AT1G04985
AT1G30630
AT5G53580
AT5G66110
AT2G35920
AT1G19980
AT5G20570
AT5G27030
AT1G75380
AT2G32470
AT2G20270
AT1G03760
AT4G00840
AT1G17810
AT2G32020
AT4G35320
AT1G19000
AT2G01150
AT5G40830
AT4G31800
AT1G53210
AT1G74088
AT5G05320
AT5G53890
AT1G10120
AT2G41370
AT1G78290
AT4G28440
AT4G02230
AT3G54940
AT5G09462
AT5G43180
AT1G15580
AT4G15420
AT2G15760
AT5G06070
AT1G19610
AT5G49130
AT4G19190
AT4G21903
AT4G14380
AT4G36860
AT1G75330
AT2G21560
AT5G38450
AT4G36240
AT5G52050
AT1G02530
AT1G08430
AT3G13470
AT5G47640
AT3G05910
AT1G58122
AT5G44030
AT4G15700
AT4G00980
AT1G28510
AT3G06710
AT3G55270
AT3G05155
AT3G26932
AT2G44060
AT5G13590
AT1G44350
AT1G29470
AT5G02550
AT5G63085
AT2G27450
AT5G03610
AT5G49410
AT3G25810
AT5G36770
AT1G27670
AT2G26650
AT1G13510
AT3G54390
AT5G46410
AT1G53035
AT4G09890
AT1G77160
AT5G63010
AT3G14060
AT2G43110
AT3G13350
AT2G35070
AT5G57785
AT4G30310
AT5G60360
AT3G19000
AT1G28150
AT5G15240
AT1G70710
AT1G48830
AT1G76520
AT1G71692
AT2G15320
AT5G06330
AT4G01960
AT4G26410
AT5G64340
AT4G26890
AT5G35770
AT3G01435
AT3G16560
AT5G11580
AT3G20800
AT2G40460
AT5G49970
AT5G45330
AT5G24260
AT1G70940
AT1G52650
AT5G63600
AT3G18035
AT1G56600
AT1G27770
AT1G10480
AT5G18240
AT4G33985
AT3G21670
AT5G59105
AT4G01670
AT1G72510
AT1G76700
AT2G04160
AT4G08980
AT3G59000
AT2G43840
AT2G47270
AT1G33290
AT2G28890
AT2G36530
AT1G49245
AT3G52450
AT5G53460
AT3G23820
AT3G07195
AT1G43770
AT4G19460
AT5G17380
AT4G21620
AT3G47010
AT1G80350
AT2G38370
AT5G17640
AT1G63180
AT5G53750
AT4G19740
AT3G22310
AT5G14040
AT5G08350
AT1G68238
AT3G03460
AT3G53100
AT2G42460
AT5G52450
AT5G56740
AT1G23600
AT3G56090
AT2G06200
AT4G17340
AT1G22170
AT3G24420
AT2G23370
AT4G12790
AT3G16330
AT1G24160
AT4G35700
AT1G10810
AT3G23605
AT4G14020
AT3G52300
AT1G61740
AT1G32540
AT1G14930
AT2G40140
AT2G07340
AT5G07970
AT3G51030
AT2G32280
AT3G12350
AT5G60880
AT4G18570
AT2G16200
AT5G40390
AT1G74870
AT1G65380
AT2G27030
AT1G58120
AT3G22970
AT1G80440
AT1G66550
AT3G26330
AT1G31550
AT4G23810
AT4G23840
AT2G24700
AT3G48500
AT4G34760
AT1G54470
AT2G31560
AT3G12910
AT3G05741
AT1G49990
AT5G49780
AT1G17400
AT3G03800
AT5G42750
AT3G08950
AT4G30010
AT5G64610
AT4G01430
AT3G07820
AT5G10240
AT3G62630
AT2G43795
AT4G29690
AT3G22968
AT3G22660
AT1G63310
AT3G01800
AT2G28400
AT1G30970
AT1G35670
AT4G25820
AT5G64310
AT4G18930
AT4G23930
AT5G47080
```
