## Supplementary material for "A comprehensive map of preferentially located motifs reveals distinct proximal *cis*-regulatory elements in plants": CTTTATA_containing_gene_set.txt

```
#Occurences of CTTTATA between -41 and -21 (positions relative to the transcription start site)
#566 sequences with CTTTATA in this interval
#2.87% of the sequences in promoter set with CTTTATA (set with 19736 sequences)
AT2G22970
AT5G10150
AT5G43380
AT2G35790
AT2G43110
AT2G34420
AT3G22970
AT3G47040
AT4G33820
AT5G06630
AT5G52060
AT5G25930
AT5G12080
AT3G17340
AT2G39040
AT5G08350
AT5G59090
AT5G65380
AT3G47510
AT5G52450
AT5G53460
AT2G18210
AT3G25810
AT1G02630
AT1G54270
AT5G09462
AT1G68110
AT4G21903
AT1G54830
AT4G21720
AT4G33270
AT1G09860
AT3G04060
AT2G45750
AT1G56600
AT2G32240
AT4G20000
AT5G58650
AT1G27770
AT2G20208
AT5G57130
AT4G03210
AT5G17380
AT1G49030
AT1G63180
AT3G57670
AT1G60060
AT3G02468
AT5G43060
AT3G22968
AT3G58490
AT3G60820
AT1G66070
AT1G29465
AT4G36700
AT1G10586
AT1G14930
AT1G06450
AT5G67250
AT2G28910
AT5G15080
AT5G47640
AT1G13080
AT4G36870
AT1G25470
AT1G10960
AT2G15080
AT4G11180
AT2G05630
AT5G65900
AT4G13890
AT5G64343
AT4G17470
AT5G63087
AT5G13590
AT3G62790
AT1G56210
AT1G30220
AT4G18280
AT2G35070
AT5G63085
AT1G30135
AT1G16060
AT2G42440
AT5G55565
AT3G49210
AT3G25250
AT1G19610
AT1G02730
AT4G01250
AT5G58590
AT3G28100
AT2G28780
AT1G75330
AT1G79180
AT4G30430
AT4G09090
AT4G35700
AT3G06180
AT5G28080
AT5G09990
AT5G06530
AT2G20490
AT4G15480
AT3G13350
AT5G43180
AT1G80920
AT1G14120
AT1G15580
AT3G28840
AT5G18380
AT1G65590
AT4G25820
AT4G37200
AT3G50840
AT5G11520
AT2G16850
AT4G26410
AT5G58070
AT1G15950
AT5G06070
AT4G15830
AT3G22310
AT3G25410
AT4G20370
AT3G16330
AT2G43340
AT1G29520
AT1G23390
AT1G12240
AT4G33560
AT2G07050
AT2G21260
AT3G13470
AT3G61950
AT1G18140
AT1G68800
AT5G21150
AT5G35550
AT1G72510
AT4G27970
AT1G75388
AT3G57520
AT2G35980
AT3G20430
AT5G47610
AT3G20300
AT1G76930
AT3G08950
AT2G36800
AT2G33380
AT2G37460
AT3G10000
AT2G40340
AT4G37295
AT5G57123
AT4G23860
AT5G19473
AT1G11545
AT4G10480
AT5G50920
AT4G39030
AT1G19000
AT5G57760
AT3G09500
AT4G17350
AT5G10240
AT1G24575
AT3G27930
AT4G22250
AT5G25890
AT1G13330
AT3G14060
AT5G47350
AT3G23605
AT5G44380
AT3G60245
AT5G67330
AT5G58390
AT2G29980
AT2G32020
AT4G23740
AT4G26480
AT4G38930
AT1G67590
AT5G02030
AT1G26170
AT4G27280
AT4G15700
AT1G67290
AT5G49010
AT2G28400
AT1G54470
AT1G65960
AT3G50800
AT3G22740
AT5G54490
AT5G49015
AT5G44550
AT3G20570
AT4G10380
AT5G56680
AT5G25560
AT3G12910
AT5G27920
AT5G64310
AT1G23110
AT2G36910
AT5G38470
AT4G21620
AT3G22500
AT1G25472
AT5G03760
AT4G13075
AT4G27652
AT3G30540
AT3G13435
AT4G37530
AT1G01100
AT4G09890
AT3G06590
AT5G40390
AT5G43420
AT3G20110
AT5G16080
AT4G15390
AT4G25340
AT3G22210
AT5G61590
AT4G18740
AT3G14690
AT2G02100
AT2G16505
AT5G27030
AT4G17245
AT2G35930
AT1G14960
AT1G78780
AT4G34050
AT3G62230
AT1G52315
AT5G23190
AT1G11608
AT1G18480
AT1G10120
AT5G38100
AT5G51810
AT5G27720
AT5G43830
AT2G28650
AT1G73540
AT3G21670
AT5G41360
AT4G12600
AT3G26744
AT2G16200
AT3G61860
AT1G58007
AT3G57040
AT3G07830
AT3G07010
AT2G25680
AT3G14370
AT2G20410
AT4G28440
AT1G53400
AT5G57785
AT2G01150
AT4G27654
AT1G55310
AT1G57660
AT5G20570
AT3G20800
AT5G42210
AT2G20050
AT1G31550
AT3G05500
AT3G07090
AT5G45110
AT3G51720
AT5G02550
AT2G44840
AT4G11830
AT2G21250
AT4G33985
AT1G66270
AT3G16200
AT3G61110
AT4G19190
AT5G20790
AT2G44060
AT4G17810
AT3G58830
AT2G02620
AT3G55250
AT5G13330
AT1G80440
AT5G45670
AT5G64341
AT3G07820
AT5G47430
AT4G22360
AT5G50360
AT2G38110
AT3G13060
AT4G36820
AT4G16460
AT2G01130
AT4G17090
AT3G07480
AT3G09940
AT4G15210
AT3G24420
AT1G71692
AT2G44670
AT2G16600
AT3G54810
AT1G58120
AT2G04160
AT1G61740
AT3G60450
AT2G37180
AT1G43910
AT1G53035
AT3G63440
AT5G57620
AT1G06990
AT4G13270
AT2G02140
AT5G02500
AT1G16270
AT1G62990
AT3G62200
AT2G40460
AT4G30310
AT5G05730
AT1G29090
AT1G12040
AT5G52580
AT2G26950
AT5G59490
AT2G15640
AT4G08910
AT3G03800
AT2G28740
AT5G09463
AT1G09750
AT1G22690
AT1G67750
AT3G15010
AT5G53750
AT4G11211
AT1G31120
AT5G15060
AT4G23810
AT4G31875
AT1G62975
AT5G08100
AT1G10480
AT5G60540
AT2G28870
AT3G49400
AT4G27590
AT2G36530
AT1G78290
AT4G26400
AT3G43430
AT3G05650
AT4G25100
AT5G50960
AT4G13850
AT1G15410
AT3G54940
AT5G11280
AT2G43290
AT1G48830
AT3G16560
AT5G64620
AT2G45330
AT3G60780
AT1G68530
AT4G01720
AT3G25870
AT3G05936
AT4G16720
AT1G73330
AT1G75800
AT2G42460
AT1G09560
AT2G36770
AT2G40130
AT3G13225
AT5G12960
AT2G35660
AT2G24700
AT1G70940
AT3G61280
AT3G28820
AT2G21650
AT2G29470
AT1G67080
AT1G70710
AT4G15680
AT3G05155
AT1G79780
AT5G19875
AT3G01730
AT4G01670
AT3G05741
AT5G03970
AT3G07195
AT2G21560
AT3G09980
AT1G35670
AT2G47810
AT3G04030
AT5G06330
AT4G21250
AT2G42690
AT5G52280
AT2G15320
AT2G43520
AT1G44770
AT2G29550
AT5G24800
AT5G24930
AT2G40140
AT2G42570
AT3G56090
AT5G61430
AT4G31820
AT5G17990
AT4G26950
AT3G10310
AT2G42560
AT3G15395
AT2G03200
AT3G20500
AT1G16070
AT4G29690
AT2G04030
AT1G74870
AT1G13760
AT3G52450
AT4G27350
AT5G60360
AT4G31130
AT1G01305
AT4G28720
AT5G09461
AT5G49530
AT5G43240
AT1G75390
AT3G60890
AT3G58730
AT3G23030
AT1G01390
AT4G00840
AT3G09750
AT2G38080
AT5G15265
AT3G02300
AT2G37760
AT4G17340
AT1G66230
AT3G25790
AT2G32800
AT3G54260
AT4G23100
AT1G17400
AT3G13730
AT2G27030
AT5G48740
AT3G60940
AT3G01800
AT5G59120
AT4G02230
AT3G48550
AT4G22990
AT1G29460
AT1G17010
AT5G52390
AT5G52810
AT1G08430
AT4G28850
AT1G19350
AT2G15760
AT1G79590
AT2G33430
AT1G19980
AT1G68550
AT5G23750
AT1G69620
AT2G35920
AT2G47270
AT1G29380
AT1G30515
AT3G49190
AT1G52140
AT4G34970
AT1G27670
AT2G28890
AT2G28600
AT4G11800
AT1G08160
AT3G14010
AT2G37590
AT2G24850
AT1G03530
AT5G09460
AT2G36985
AT4G12910
AT4G36590
AT2G24260
AT2G02120
AT1G61700
AT5G52050
AT1G58122
AT5G15050
AT1G06550
AT5G57170
AT3G22415
AT1G68552
AT3G03460
AT3G57150
AT5G54980
AT2G28510
AT1G44350
AT4G39753
AT5G64342
AT5G18640
AT2G18193
AT2G20142
AT3G10560
AT1G66550
AT5G45330
AT4G00440
AT1G70600
AT5G18240
AT5G43390
AT3G55270
AT5G25090
AT2G18300
AT3G11120
AT5G14940
AT4G14380
AT2G25570
AT2G23600
AT4G23840
AT4G21410
AT5G09570
AT3G22660
AT5G64340
AT5G49130
AT3G57500
AT2G31560
AT5G65390
AT1G55475
AT1G14940
AT5G35740
AT1G52100
AT4G33240
AT3G54390
AT3G25620
AT1G62262
AT1G22330
```
