## Supplementary material for "A comprehensive map of preferentially located motifs reveals distinct proximal *cis*-regulatory elements in plants": CTTTATAA_containing_gene_set.txt

```
#Occurences of CTTTATAA between -41 and -24 (positions relative to the transcription start site)
#146 sequences with CTTTATAA in this interval
#0.74% of the sequences in promoter set with CTTTATAA (set with 19736 sequences)
AT5G43380
AT2G29550
AT5G13330
AT1G66550
AT3G60450
AT2G15760
AT2G38080
AT4G22990
AT1G06450
AT2G43110
AT5G17990
AT3G02300
AT4G33270
AT1G12040
AT3G25250
AT1G02730
AT2G28780
AT2G18300
AT3G50840
AT2G03200
AT5G47430
AT2G24850
AT2G42560
AT5G67250
AT1G29380
AT4G27654
AT3G16560
AT2G32800
AT2G32240
AT1G29090
AT2G27030
AT5G15060
AT5G12960
AT1G70600
AT2G20208
AT5G47610
AT5G52390
AT4G28440
AT3G07480
AT5G58070
AT3G07090
AT1G68110
AT5G49130
AT3G20110
AT5G52450
AT3G60820
AT3G15395
AT1G13760
AT5G44380
AT2G43340
AT3G43430
AT4G27970
AT5G45670
AT4G09890
AT5G05730
AT3G57500
AT2G16850
AT3G61860
AT1G10960
AT4G31130
AT1G66070
AT3G20300
AT2G28910
AT2G24260
AT4G22360
AT1G16070
AT5G53750
AT4G12600
AT4G13270
AT2G45330
AT2G28740
AT1G67590
AT5G64342
AT1G56210
AT1G16270
AT1G27670
AT3G54940
AT5G13590
AT5G64341
AT2G23600
AT5G52810
AT3G08950
AT5G10240
AT3G57150
AT3G22968
AT3G61280
AT1G78780
AT5G27720
AT1G02630
AT1G19350
AT2G21560
AT2G42460
AT3G49400
AT2G16600
AT2G15640
AT4G03210
AT1G72510
AT1G11545
AT5G65900
AT2G29470
AT1G57660
AT2G21650
AT3G10560
AT5G11280
AT4G17245
AT3G54810
AT4G33560
AT4G30430
AT4G17090
AT2G44670
AT4G22250
AT3G16330
AT5G64343
AT1G18480
AT5G12080
AT2G42440
AT3G58490
AT1G09560
AT1G08430
AT2G44840
AT1G31550
AT1G48830
AT1G52140
AT2G20050
AT3G05936
AT1G13080
AT3G14370
AT3G28840
AT5G25560
AT5G09990
AT4G01250
AT5G21150
AT5G64340
AT1G67080
AT2G04160
AT3G22970
AT2G36800
AT5G09570
AT2G20410
AT5G58650
AT5G18640
AT1G80920
AT5G14940
AT2G20142
AT3G55270
AT3G25790
```
