## Supplementary material for "A comprehensive map of preferentially located motifs reveals distinct proximal *cis*-regulatory elements in plants": CTTTATAC_containing_gene_set.txt

```
#Occurences of CTTTATAC between -38 and -26 (positions relative to the transcription start site)
#29 sequences with CTTTATAC in this interval
#0.15% of the sequences in promoter set with CTTTATAC (set with 19736 sequences)
AT1G31120
AT1G75388
AT3G22310
AT1G54270
AT1G13330
AT3G22660
AT3G03800
AT2G32020
AT4G23740
AT5G60360
AT1G75390
AT1G62975
AT1G54830
AT5G09462
AT3G54390
AT5G35740
AT2G42690
AT5G09463
AT3G15010
AT4G27350
AT1G79780
AT5G09461
AT5G09460
AT3G05650
AT3G09500
AT1G70710
AT5G57130
AT1G70940
AT4G39030
```
