## Supplementary material for "A comprehensive map of preferentially located motifs reveals distinct proximal *cis*-regulatory elements in plants": CTTTATAG_containing_gene_set.txt

```
#Occurences of CTTTATAG between -41 and -25 (positions relative to the transcription start site)
#47 sequences with CTTTATAG in this interval
#0.24% of the sequences in promoter set with CTTTATAG (set with 19736 sequences)
AT2G18193
AT5G49530
AT3G47510
AT2G28650
AT3G14690
AT4G29690
AT3G20800
AT1G53035
AT5G58390
AT2G34420
AT3G28820
AT2G01130
AT4G26950
AT5G57123
AT1G67750
AT1G16060
AT4G11800
AT2G37760
AT5G25930
AT4G26480
AT4G23100
AT2G07050
AT5G35550
AT1G06990
AT2G35660
AT3G23605
AT5G43390
AT1G75800
AT3G63440
AT4G25100
AT1G01390
AT3G20500
AT2G36910
AT1G10120
AT1G26170
AT1G17010
AT5G19473
AT4G18280
AT5G61430
AT2G33430
AT3G16200
AT5G49015
AT2G20142
AT1G66230
AT2G24700
AT5G57785
AT1G68800
```
