## Supplementary material for "A comprehensive map of preferentially located motifs reveals distinct proximal *cis*-regulatory elements in plants": CTTTATAT_containing_gene_set.txt

```
#Occurences of CTTTATAT between -42 and -21 (positions relative to the transcription start site)
#317 sequences with CTTTATAT in this interval
#1.61% of the sequences in promoter set with CTTTATAT (set with 19736 sequences)
AT3G02468
AT2G38110
AT5G60540
AT1G11608
AT1G43910
AT5G63087
AT4G00440
AT5G49010
AT3G25870
AT5G59090
AT4G18740
AT5G67330
AT2G42570
AT1G65590
AT3G61110
AT3G22415
AT5G59490
AT5G54980
AT5G64620
AT2G25680
AT3G25620
AT5G24930
AT1G49030
AT1G61700
AT2G35790
AT4G21903
AT4G35700
AT5G58590
AT4G15210
AT4G36820
AT1G29520
AT3G62230
AT4G19190
AT3G50240
AT1G24575
AT3G20570
AT1G12240
AT4G25820
AT1G15410
AT1G58122
AT5G15265
AT3G25810
AT2G15320
AT3G57520
AT5G61590
AT3G22740
AT4G31875
AT1G29460
AT1G74870
AT5G15080
AT4G15830
AT2G28400
AT4G10480
AT1G58120
AT2G40130
AT3G52450
AT4G15700
AT1G01305
AT3G25410
AT1G25472
AT2G36985
AT5G54490
AT4G27590
AT5G10150
AT5G41360
AT3G26744
AT3G11120
AT1G10480
AT3G57040
AT2G40140
AT1G30220
AT5G57620
AT2G21250
AT2G35920
AT5G47350
AT4G15680
AT4G36870
AT1G18140
AT1G71692
AT2G47270
AT4G36700
AT3G13225
AT3G12910
AT5G15050
AT1G69620
AT5G65390
AT5G20570
AT2G01150
AT3G49210
AT4G21620
AT2G02620
AT1G09860
AT1G54470
AT1G14930
AT4G17350
AT4G21720
AT5G18380
AT4G16460
AT3G54260
AT4G14380
AT2G28870
AT5G19875
AT5G27920
AT5G06070
AT5G06630
AT3G51720
AT3G62790
AT5G18240
AT1G09750
AT1G68550
AT3G01800
AT5G52280
AT4G02230
AT4G13075
AT4G26400
AT5G03970
AT4G33820
AT4G23840
AT4G37295
AT4G33985
AT4G17340
AT4G28720
AT5G63085
AT4G27280
AT4G37530
AT3G50800
AT3G56090
AT4G17810
AT5G42210
AT1G55310
AT1G61740
AT2G16200
AT5G56680
AT3G07830
AT3G58730
AT5G55565
AT3G60890
AT4G34050
AT3G17340
AT2G18210
AT5G43060
AT1G68530
AT5G06530
AT1G67290
AT3G24420
AT3G05500
AT1G23390
AT1G52315
AT1G10586
AT4G23860
AT1G29465
AT5G43240
AT4G39753
AT1G15580
AT1G44770
AT3G13435
AT5G64310
AT3G20430
AT4G31820
AT2G29980
AT2G36770
AT3G04060
AT3G22210
AT5G20790
AT1G25470
AT5G65380
AT3G05155
AT4G21410
AT2G02140
AT3G07820
AT2G31560
AT5G27030
AT3G55250
AT5G02550
AT1G19980
AT4G28850
AT2G35980
AT5G56870
AT5G51810
AT3G22500
AT5G44550
AT4G23810
AT2G20490
AT1G14120
AT5G06330
AT3G04030
AT2G39040
AT5G48740
AT2G21260
AT4G15480
AT1G15950
AT5G38100
AT5G47640
AT3G62200
AT4G11180
AT4G37200
AT5G52060
AT1G62990
AT4G33240
AT1G62262
AT2G28600
AT2G47810
AT5G03760
AT1G53400
AT4G01670
AT1G22330
AT3G13730
AT4G20000
AT1G60060
AT1G55475
AT2G40460
AT3G13060
AT2G25570
AT3G23030
AT4G13850
AT2G28510
AT4G16720
AT3G30540
AT5G02030
AT5G59120
AT1G66270
AT1G14960
AT3G03460
AT2G35930
AT2G43520
AT1G19610
AT2G37180
AT3G06180
AT4G09090
AT1G22690
AT5G23190
AT5G28080
AT2G40340
AT3G06590
AT3G14060
AT3G47040
AT3G09980
AT1G06550
AT1G79180
AT3G21670
AT5G45330
AT2G37460
AT1G56600
AT5G08350
AT4G25340
AT5G43180
AT4G11211
AT5G24800
AT2G36530
AT2G02100
AT4G38930
AT3G61950
AT4G36590
AT3G01730
AT4G13890
AT1G03530
AT1G79590
AT1G65960
AT4G08910
AT3G13470
AT5G25090
AT2G15080
AT1G73540
AT3G07010
AT5G57760
AT4G01720
AT3G28100
AT2G45750
AT3G07195
AT5G25890
AT1G14940
AT1G08160
AT1G68552
AT1G73330
AT5G52050
AT1G76930
AT3G09940
AT1G58007
AT5G08100
AT1G35670
AT5G40390
AT5G45110
AT5G23750
AT1G30135
AT3G60245
AT5G02500
AT2G35070
AT4G20370
AT4G11830
AT3G27930
AT1G78290
AT4G27652
AT5G17380
AT4G17470
AT4G21250
AT5G38470
AT2G02120
AT3G05741
AT2G28890
AT2G05630
AT2G37590
AT2G44060
AT5G16080
AT1G27770
AT5G50360
AT3G60780
AT2G16505
AT5G57170
AT2G22970
AT4G26410
AT5G43420
AT3G48550
AT3G13350
AT1G52100
AT4G34970
AT3G60940
AT5G11520
```
