## Supplementary material for "A comprehensive map of preferentially located motifs reveals distinct proximal *cis*-regulatory elements in plants": CTTTATGG_containing_gene_set.txt

```
#Occurences of CTTTATGG between -149 and -28 (positions relative to the transcription start site)
#119 sequences with CTTTATGG in this interval
#0.60% of the sequences in promoter set with CTTTATGG (set with 19736 sequences)
AT4G31100
AT5G57030
AT1G55207
AT1G16870
AT4G25840
AT5G47380
AT4G35210
AT5G06265
AT3G56120
AT2G01410
AT2G38280
AT1G63310
AT1G19320
AT4G11150
AT2G29590
AT4G17560
AT5G40550
AT4G37370
AT3G12977
AT5G46070
AT3G27150
AT2G37035
AT5G39340
AT5G45300
AT2G16740
AT2G24100
AT2G45380
AT1G67325
AT3G49600
AT5G24105
AT5G01020
AT5G56670
AT1G33140
AT3G52340
AT1G13520
AT5G60270
AT4G20070
AT1G61450
AT2G41490
AT5G06260
AT5G64730
AT5G65860
AT5G09960
AT1G17880
AT1G16022
AT1G13510
AT5G25475
AT4G05440
AT3G19470
AT4G34910
AT2G14860
AT3G07590
AT3G63440
AT3G18490
AT2G32470
AT5G11020
AT5G66040
AT5G57790
AT3G54780
AT4G39630
AT5G61770
AT3G49780
AT5G65400
AT4G31040
AT3G48231
AT4G34900
AT1G63630
AT4G02210
AT2G29690
AT5G50170
AT2G36724
AT1G32990
AT5G37510
AT5G01520
AT1G42550
AT3G57410
AT4G12790
AT3G09180
AT2G22122
AT2G32310
AT4G35920
AT1G55560
AT5G10870
AT3G22780
AT1G01690
AT3G09500
AT4G36420
AT3G60380
AT5G67380
AT3G07580
AT1G49110
AT2G13820
AT4G20760
AT4G02220
AT2G46590
AT3G01810
AT3G56490
AT5G53420
AT1G53200
AT2G28290
AT5G47900
AT5G61760
AT1G33120
AT4G16120
AT3G45443
AT2G04305
AT1G51140
AT5G44150
AT4G24750
AT1G06190
AT3G59680
AT1G33290
AT4G12450
AT5G49810
AT4G31050
AT2G11910
AT5G15720
AT3G60245
AT5G11380
```
