## Supplementary material for "A comprehensive map of preferentially located motifs reveals distinct proximal *cis*-regulatory elements in plants": CTTTCA_containing_gene_set.txt

```
#Occurences of CTTTCA between -5 and -5 (positions relative to the transcription start site)
#71 sequences with CTTTCA in this interval
#0.36% of the sequences in promoter set with CTTTCA (set with 19736 sequences)
AT2G46030
AT5G37260
AT2G06200
AT3G46040
AT5G06660
AT5G61340
AT1G11170
AT1G26310
AT2G21560
AT4G17540
AT1G12980
AT2G02560
AT2G03667
AT3G54250
AT4G05530
AT1G73540
AT1G67140
AT5G53820
AT1G78815
AT5G24600
AT1G03170
AT2G02720
AT3G17790
AT5G60750
AT4G29270
AT3G58290
AT2G42240
AT5G27940
AT4G28405
AT3G55150
AT1G70140
AT1G25320
AT5G06620
AT1G74990
AT3G62770
AT5G06250
AT5G36930
AT3G13180
AT5G43420
AT4G05120
AT5G05740
AT4G32000
AT4G26490
AT1G53260
AT5G17440
AT5G58003
AT5G46610
AT1G18260
AT5G23550
AT2G24590
AT2G05850
AT3G48820
AT1G13250
AT1G11590
AT1G32100
AT1G13190
AT1G59860
AT1G33240
AT2G47130
AT2G28780
AT5G56050
AT3G26610
AT1G78320
AT2G22080
AT5G54810
AT5G45020
AT5G06720
AT4G20050
AT3G26960
AT2G39560
AT1G06830
```
