## Supplementary material for "A comprehensive map of preferentially located motifs reveals distinct proximal *cis*-regulatory elements in plants": CTTTCACA_containing_gene_set.txt

```
#Occurences of CTTTCACA between -25 and -5 (positions relative to the transcription start site)
#35 sequences with CTTTCACA in this interval
#0.18% of the sequences in promoter set with CTTTCACA (set with 19736 sequences)
AT1G26310
AT3G61820
AT3G23570
AT5G24080
AT2G35765
AT1G20620
AT2G36724
AT5G06620
AT2G40340
AT4G34370
AT5G56120
AT2G20800
AT1G78320
AT5G05090
AT5G61120
AT1G05291
AT1G03170
AT3G09780
AT4G24960
AT4G24110
AT1G73540
AT5G16990
AT1G15480
AT1G25320
AT3G25030
AT3G59700
AT2G16570
AT1G07750
AT5G63440
AT1G13250
AT4G18422
AT3G01930
AT2G23950
AT5G36930
AT5G23590
```
