## Supplementary material for "A comprehensive map of preferentially located motifs reveals distinct proximal *cis*-regulatory elements in plants": CTTTCAT_containing_gene_set.txt

```
#Occurences of CTTTCAT between -6 and -5 (positions relative to the transcription start site)
#38 sequences with CTTTCAT in this interval
#0.19% of the sequences in promoter set with CTTTCAT (set with 19736 sequences)
AT3G42180
AT2G46040
AT1G18260
AT5G46610
AT1G67140
AT2G46030
AT2G39560
AT4G34440
AT1G11170
AT2G22080
AT4G28405
AT1G33240
AT4G29270
AT4G05530
AT1G13190
AT1G59860
AT4G17540
AT2G05850
AT3G58290
AT1G04360
AT5G07590
AT5G23550
AT5G37260
AT3G17790
AT2G24590
AT4G17950
AT5G56050
AT3G54250
AT5G12480
AT2G03667
AT5G53820
AT4G20050
AT5G43420
AT4G05120
AT5G05740
AT1G11590
AT5G06720
AT4G26490
```
