## Supplementary material for "A comprehensive map of preferentially located motifs reveals distinct proximal *cis*-regulatory elements in plants": CTTTCCCG_containing_gene_set.txt

```
#Occurences of CTTTCCCG between 21 and 136 (positions relative to the transcription start site)
#78 sequences with CTTTCCCG in this interval
#0.40% of the sequences in promoter set with CTTTCCCG (set with 19736 sequences)
AT4G15400
AT1G23280
AT5G54780
AT3G45100
AT4G38170
AT4G37830
AT2G21790
AT2G16500
AT5G66470
AT3G05260
AT1G17510
AT3G55150
AT3G16780
AT5G54110
AT1G20430
AT4G02340
AT4G01090
AT2G38960
AT5G16750
AT4G13520
AT1G15240
AT3G24120
AT3G02120
AT1G73860
AT5G54660
AT1G78130
AT3G46510
AT2G37975
AT5G64300
AT3G51100
AT4G18370
AT3G18524
AT3G09470
AT4G12300
AT4G17640
AT4G24480
AT1G50630
AT2G37470
AT1G01370
AT5G40390
AT2G18840
AT5G38890
AT3G18710
AT2G42740
AT2G07170
AT1G16250
AT5G27740
AT3G02540
AT1G10290
AT3G61460
AT5G67110
AT5G66030
AT3G05510
AT5G05820
AT3G01370
AT2G42160
AT2G03510
AT5G59020
AT5G63420
AT5G17780
AT2G36570
AT4G24020
AT1G22370
AT3G58600
AT5G60680
AT2G26760
AT3G49960
AT2G28720
AT5G58510
AT5G09490
AT4G13640
AT3G61210
AT3G18490
AT1G01440
AT5G05140
AT5G12370
AT5G51920
AT2G38290
```
