## Supplementary material for "A comprehensive map of preferentially located motifs reveals distinct proximal *cis*-regulatory elements in plants": CTTTCGGG_containing_gene_set.txt

```
#Occurences of CTTTCGGG between 120 and 165 (positions relative to the transcription start site)
#13 sequences with CTTTCGGG in this interval
#0.07% of the sequences in promoter set with CTTTCGGG (set with 19736 sequences)
AT5G07500
AT2G44360
AT1G04780
AT3G09920
AT3G02070
AT4G30890
AT3G02060
AT1G70350
AT5G05110
AT3G07140
AT3G59880
AT3G09700
AT2G41490
```
