## Supplementary material for "A comprehensive map of preferentially located motifs reveals distinct proximal *cis*-regulatory elements in plants": CTTTGAC_containing_gene_set.txt

```
#Occurences of CTTTGAC between -154 and -60 (positions relative to the transcription start site)
#435 sequences with CTTTGAC in this interval
#2.20% of the sequences in promoter set with CTTTGAC (set with 19736 sequences)
AT5G02630
AT5G65687
AT1G78830
AT2G28680
AT4G29120
AT3G17780
AT5G03070
AT5G47650
AT4G23140
AT5G51630
AT1G59171
AT3G62080
AT4G01750
AT4G15120
AT3G15710
AT3G16785
AT2G27680
AT2G20960
AT5G13080
AT5G44860
AT3G57280
AT2G17480
AT1G67490
AT1G07230
AT2G32830
AT1G80210
AT2G41150
AT5G43240
AT2G45750
AT2G13800
AT4G24470
AT5G54148
AT2G38620
AT5G20200
AT4G01575
AT1G69810
AT5G14730
AT1G14710
AT1G61180
AT4G36440
AT1G14820
AT4G24974
AT1G69250
AT4G04972
AT1G11300
AT4G15670
AT4G38370
AT5G58430
AT1G30757
AT1G62940
AT2G28250
AT5G54062
AT1G04030
AT1G78460
AT5G55120
AT4G21680
AT3G50010
AT5G37070
AT3G19330
AT1G76320
AT3G48930
AT4G13560
AT4G27080
AT1G12350
AT1G01350
AT3G28230
AT3G10880
AT4G17486
AT1G09090
AT5G07240
AT2G01320
AT1G11050
AT3G11000
AT1G53200
AT3G57380
AT2G19510
AT5G24316
AT3G15210
AT1G12030
AT2G28105
AT4G04960
AT1G10590
AT3G26910
AT1G69180
AT5G50090
AT5G66900
AT5G57720
AT2G02480
AT4G19230
AT5G66090
AT1G24062
AT2G28740
AT5G57490
AT4G07820
AT3G61111
AT4G16480
AT4G09090
AT1G12770
AT2G44260
AT4G23850
AT5G24160
AT2G48130
AT2G45140
AT1G12400
AT1G66160
AT4G28390
AT4G02080
AT4G16162
AT1G11362
AT1G61730
AT3G51280
AT5G17330
AT1G54520
AT5G06265
AT2G43000
AT2G35670
AT4G09010
AT2G33700
AT3G54910
AT1G05630
AT1G69750
AT3G20330
AT2G35790
AT1G63740
AT1G76390
AT2G26870
AT2G26150
AT3G61930
AT1G70250
AT3G28120
AT1G62560
AT2G35510
AT5G15490
AT4G03610
AT1G72060
AT4G16840
AT2G07815
AT3G26080
AT2G21300
AT3G03700
AT1G61688
AT1G66250
AT2G20515
AT3G05370
AT5G07690
AT1G17730
AT4G19045
AT1G77510
AT3G51632
AT2G43795
AT3G56870
AT1G73990
AT2G23450
AT3G46930
AT3G19660
AT1G71050
AT1G27520
AT5G52310
AT2G24600
AT2G40880
AT5G22450
AT1G28380
AT3G28223
AT2G38970
AT4G33950
AT1G18020
AT2G04025
AT5G06320
AT1G06135
AT4G25160
AT1G01070
AT1G80460
AT3G48730
AT1G20850
AT4G21120
AT3G07090
AT1G65710
AT3G53770
AT3G30180
AT5G57220
AT2G21820
AT5G19040
AT5G10240
AT4G26420
AT4G33430
AT4G19030
AT2G20690
AT1G33475
AT4G29285
AT5G08570
AT2G44520
AT4G26740
AT1G21880
AT3G47070
AT3G63450
AT4G23190
AT1G68935
AT5G13030
AT5G18820
AT1G71697
AT2G44745
AT5G41100
AT5G27238
AT1G24240
AT3G21990
AT5G20140
AT3G11773
AT3G56860
AT5G02800
AT5G12880
AT3G04240
AT5G65240
AT1G07795
AT1G17285
AT5G38890
AT5G47580
AT5G60810
AT3G45290
AT2G38770
AT2G16210
AT3G09830
AT4G37020
AT1G63080
AT3G23390
AT3G29070
AT3G11745
AT4G08160
AT5G03730
AT5G64540
AT5G05850
AT1G20350
AT2G17220
AT4G17650
AT5G06360
AT3G18350
AT5G53330
AT3G13990
AT1G01500
AT1G58340
AT3G54920
AT2G39855
AT1G68150
AT3G11730
AT3G10470
AT4G33940
AT3G22850
AT3G19160
AT3G62200
AT3G10040
AT5G46250
AT5G20660
AT5G18525
AT1G80130
AT4G30980
AT1G12760
AT1G03100
AT1G09560
AT4G34420
AT4G30850
AT1G66855
AT5G06260
AT1G68650
AT4G00110
AT5G62600
AT3G15518
AT3G15605
AT4G37920
AT4G20720
AT5G59500
AT1G65032
AT3G07200
AT1G63010
AT3G17660
AT2G40860
AT3G17150
AT3G16175
AT3G16510
AT2G28590
AT1G24267
AT5G16970
AT3G23060
AT5G20045
AT1G22882
AT1G17860
AT5G23420
AT2G18330
AT4G13920
AT2G39700
AT1G07950
AT3G50100
AT4G22960
AT2G03020
AT1G07473
AT1G11950
AT1G57700
AT5G22520
AT1G30974
AT1G13580
AT2G42260
AT2G31425
AT1G78670
AT1G19610
AT5G16050
AT1G36000
AT1G33590
AT3G13228
AT1G60200
AT5G18810
AT5G64960
AT5G53620
AT3G28860
AT1G79450
AT3G16050
AT1G10600
AT3G59700
AT1G24360
AT1G27990
AT5G24060
AT5G59510
AT3G49601
AT1G50490
AT3G63500
AT5G03460
AT5G54540
AT1G30755
AT1G30972
AT5G50450
AT1G07160
AT4G27480
AT1G67340
AT1G17330
AT2G20465
AT1G47310
AT4G32690
AT1G08670
AT1G68220
AT1G53163
AT4G02410
AT3G01650
AT2G31345
AT3G51050
AT1G79630
AT1G71090
AT3G24810
AT5G62580
AT1G58190
AT1G68540
AT4G08330
AT1G77290
AT1G69270
AT4G24290
AT1G78130
AT1G14020
AT4G30240
AT2G35020
AT4G30190
AT1G13330
AT5G27830
AT5G20650
AT2G24550
AT1G23200
AT3G26190
AT5G09790
AT5G43175
AT3G55700
AT2G06025
AT1G26460
AT1G60070
AT5G17820
AT1G63750
AT5G44568
AT3G51450
AT5G39680
AT4G23920
AT1G10810
AT1G64380
AT2G44480
AT1G19130
AT1G23860
AT1G61640
AT3G08980
AT4G35030
AT1G76430
AT5G53560
AT1G05450
AT1G67460
AT5G38900
AT1G06510
AT1G71520
AT1G34300
AT1G20130
AT4G34390
AT2G07779
AT1G03982
AT3G04300
AT5G11090
AT3G02840
AT4G16670
AT5G44005
AT1G18390
AT1G09310
AT4G32105
AT4G00550
AT5G42090
AT2G43990
AT3G50910
AT3G17410
AT1G27500
AT4G35550
AT2G44525
AT5G17990
AT1G50940
AT4G30070
AT2G32235
AT5G46740
AT1G25220
AT5G48130
AT1G26690
AT5G13860
AT3G56420
AT1G50030
AT2G37880
AT3G43210
AT5G04390
AT3G28200
AT2G35880
AT3G03000
AT3G24515
AT1G07476
AT1G61810
AT1G05675
AT4G23950
AT2G37760
AT1G11240
AT5G60600
```
