## Supplementary material for "A comprehensive map of preferentially located motifs reveals distinct proximal *cis*-regulatory elements in plants": CTTTGACT_containing_gene_set.txt

```
#Occurences of CTTTGACT between -209 and -93 (positions relative to the transcription start site)
#192 sequences with CTTTGACT in this interval
#0.97% of the sequences in promoter set with CTTTGACT (set with 19736 sequences)
AT2G14846
AT1G26690
AT3G26910
AT4G20720
AT5G54860
AT1G12250
AT3G51230
AT3G21690
AT1G67460
AT1G67470
AT1G33390
AT3G10815
AT1G07160
AT2G35020
AT5G09730
AT1G33475
AT5G16970
AT4G15670
AT4G34390
AT4G23850
AT3G19330
AT1G55207
AT5G66900
AT5G10240
AT5G05580
AT1G69750
AT1G16370
AT3G16175
AT1G62940
AT1G59171
AT4G34420
AT3G15140
AT1G26460
AT3G05370
AT2G43020
AT3G03700
AT2G31345
AT3G09830
AT5G04390
AT1G10600
AT2G25735
AT2G23320
AT5G07240
AT2G25420
AT3G63500
AT4G09090
AT5G65240
AT5G57350
AT1G11020
AT2G31425
AT2G43795
AT4G32690
AT1G20850
AT4G00360
AT5G07470
AT3G10470
AT1G56415
AT5G19660
AT5G27830
AT1G16900
AT5G43175
AT1G78460
AT1G61688
AT5G42650
AT5G53130
AT3G08500
AT4G08330
AT5G41100
AT3G55700
AT5G35840
AT3G06080
AT3G04320
AT4G05180
AT5G24316
AT3G13175
AT4G33430
AT5G20140
AT4G13920
AT5G15050
AT5G20045
AT1G71170
AT1G33340
AT3G62080
AT5G20660
AT5G64310
AT2G28250
AT4G13560
AT5G53000
AT4G16480
AT1G69410
AT1G64380
AT2G27100
AT5G06320
AT3G11745
AT2G41340
AT4G38100
AT3G48930
AT5G47580
AT3G28230
AT3G47730
AT2G07680
AT1G57700
AT5G53330
AT3G63510
AT3G59390
AT4G36500
AT5G03406
AT3G53770
AT4G23140
AT3G51280
AT3G26190
AT5G52882
AT3G22850
AT1G69810
AT5G28610
AT5G25270
AT5G44005
AT2G41451
AT2G44480
AT2G38620
AT5G28630
AT4G16162
AT2G30020
AT4G30510
AT3G16050
AT1G78670
AT1G17730
AT1G58340
AT3G50100
AT1G05630
AT2G37950
AT4G34450
AT1G22882
AT1G27770
AT3G61111
AT1G56580
AT2G28680
AT1G30755
AT5G57220
AT2G17480
AT2G37860
AT1G30680
AT5G12880
AT1G10590
AT3G15710
AT3G12020
AT3G27340
AT4G38370
AT3G04360
AT3G22370
AT2G28590
AT4G32680
AT5G05220
AT1G14820
AT1G05675
AT5G07030
AT1G70250
AT1G66580
AT3G06700
AT2G20690
AT2G43018
AT1G24405
AT1G76320
AT1G74590
AT1G47310
AT1G27510
AT4G24640
AT1G67820
AT4G00340
AT5G52380
AT3G26570
AT3G28223
AT1G68935
AT2G19510
AT1G30757
AT2G30910
AT5G06360
AT5G17990
AT1G14380
AT3G20330
AT4G35030
AT4G04980
AT3G15210
AT1G63740
AT2G20370
AT4G29285
AT3G21990
AT1G14180
AT1G06135
AT1G09310
AT1G20130
AT3G28120
```
