## Supplementary material for "A comprehensive map of preferentially located motifs reveals distinct proximal *cis*-regulatory elements in plants": CTTTGCTT_containing_gene_set.txt

```
#Occurences of CTTTGCTT between -46 and 77 (positions relative to the transcription start site)
#368 sequences with CTTTGCTT in this interval
#1.86% of the sequences in promoter set with CTTTGCTT (set with 19736 sequences)
AT1G71695
AT5G22060
AT3G17210
AT2G38180
AT2G30800
AT2G26240
AT3G50910
AT2G30540
AT3G04060
AT1G65950
AT5G11450
AT5G44005
AT3G06620
AT5G64343
AT5G36210
AT3G03120
AT5G45720
AT5G38470
AT1G61093
AT4G17770
AT3G63290
AT5G64341
AT5G19960
AT1G15100
AT3G13690
AT1G62790
AT4G30620
AT1G10650
AT3G26640
AT1G67250
AT5G50940
AT1G49960
AT5G48620
AT3G28760
AT4G04955
AT2G34460
AT1G42960
AT1G02030
AT2G01210
AT3G11550
AT5G62500
AT5G24420
AT5G01260
AT4G13965
AT3G17250
AT5G63970
AT5G63870
AT4G13720
AT1G29510
AT5G59370
AT5G58390
AT3G59110
AT3G55640
AT3G26780
AT1G62710
AT5G66560
AT4G01210
AT1G14860
AT3G14350
AT5G21060
AT5G21280
AT5G46060
AT2G30570
AT3G12880
AT3G26980
AT4G22758
AT4G32170
AT1G08760
AT2G20495
AT2G43550
AT1G05590
AT5G45970
AT1G67830
AT3G63040
AT3G04030
AT3G52240
AT3G14050
AT5G23100
AT5G64050
AT3G26110
AT3G56940
AT2G02515
AT1G20300
AT2G28900
AT1G73655
AT5G13810
AT5G47020
AT2G04430
AT1G53910
AT3G53200
AT2G33860
AT5G45540
AT1G71490
AT1G64510
AT4G22140
AT4G16050
AT2G30680
AT3G61210
AT1G60780
AT2G20362
AT3G25597
AT3G49050
AT5G08560
AT4G14400
AT4G28300
AT4G30240
AT1G20900
AT2G27775
AT2G26780
AT3G23790
AT1G27510
AT2G47320
AT2G31730
AT3G49845
AT5G60440
AT5G10300
AT2G29125
AT1G06120
AT2G36910
AT4G11100
AT2G21050
AT4G24450
AT2G37790
AT3G06250
AT1G60987
AT3G13227
AT5G63180
AT1G22020
AT3G11320
AT5G57410
AT2G26770
AT5G57655
AT2G38410
AT3G61310
AT5G52670
AT5G57260
AT1G45180
AT3G44020
AT5G23970
AT1G80530
AT2G33150
AT2G16900
AT1G66470
AT2G01480
AT4G33430
AT5G64090
AT1G79690
AT5G16240
AT5G50530
AT3G52910
AT1G79970
AT4G35580
AT2G31790
AT5G18340
AT1G65150
AT3G23810
AT5G26120
AT5G24318
AT5G18560
AT3G09870
AT4G28640
AT5G56890
AT1G26540
AT1G73330
AT2G40760
AT3G26810
AT3G51960
AT1G78930
AT1G34010
AT5G25110
AT2G41340
AT1G19170
AT3G28956
AT4G31890
AT1G49200
AT2G20208
AT3G22104
AT3G23000
AT5G57720
AT5G65920
AT1G51770
AT1G25220
AT2G18660
AT4G10060
AT5G18240
AT1G62430
AT1G10900
AT1G75840
AT4G38430
AT4G35460
AT5G53990
AT1G70160
AT1G06180
AT4G22850
AT2G35420
AT4G39780
AT3G54790
AT2G23820
AT1G75220
AT5G23090
AT1G77660
AT1G47530
AT3G10610
AT2G34330
AT3G01160
AT1G13630
AT5G16230
AT5G22120
AT5G28650
AT5G04910
AT4G13680
AT2G17340
AT1G21310
AT2G42840
AT4G38130
AT1G73850
AT1G30040
AT5G42940
AT4G12060
AT4G13450
AT4G00355
AT1G14687
AT3G52230
AT5G08760
AT3G27530
AT2G44760
AT1G55265
AT2G25850
AT5G57270
AT5G11500
AT1G53540
AT2G17990
AT1G74840
AT2G05380
AT3G62770
AT4G15330
AT1G12530
AT1G43650
AT4G21445
AT3G26600
AT1G24095
AT2G37520
AT2G30140
AT2G20340
AT1G67890
AT1G42970
AT2G44000
AT2G46660
AT2G20960
AT3G60220
AT4G03080
AT1G66890
AT1G05200
AT5G22630
AT2G39830
AT4G14290
AT1G09320
AT2G25840
AT1G68430
AT2G01320
AT2G41810
AT5G50640
AT1G26410
AT2G13800
AT1G75500
AT3G02040
AT4G34110
AT2G28400
AT4G08690
AT5G48360
AT4G13840
AT1G13195
AT2G19520
AT5G17990
AT5G47680
AT5G05790
AT1G06390
AT3G13437
AT1G11480
AT2G30105
AT4G21410
AT1G74160
AT1G60985
AT3G17100
AT1G64640
AT4G35830
AT5G64342
AT3G08640
AT5G48385
AT3G53850
AT4G24120
AT4G27630
AT2G35370
AT3G11170
AT1G50950
AT3G02940
AT1G58060
AT1G11590
AT5G51670
AT5G50210
AT1G54710
AT2G46250
AT1G60010
AT2G19450
AT1G60986
AT1G09970
AT5G54590
AT2G38550
AT3G63300
AT1G53840
AT1G11720
AT1G10460
AT1G01970
AT1G48175
AT1G68390
AT1G72730
AT3G54060
AT4G35420
AT4G17270
AT1G29440
AT3G27320
AT4G25170
AT5G51180
AT3G07565
AT5G64340
AT1G52420
AT5G04160
AT4G12650
AT5G24313
AT1G10820
AT4G33490
AT5G50900
AT4G24190
AT1G70550
AT2G38650
AT5G43822
AT5G37790
AT1G19920
AT4G27380
AT1G15110
AT2G39550
AT5G45020
AT3G13845
AT1G53100
AT4G13615
AT3G15390
AT2G04039
AT2G47860
AT3G21670
AT1G58070
AT3G59500
AT1G48040
AT3G52880
AT1G79110
AT2G16740
AT3G13040
AT2G35585
AT3G56240
AT4G24560
AT3G02510
AT2G34710
AT1G07490
AT3G57040
AT1G33700
AT3G02660
AT3G01435
AT5G54880
AT5G40240
```
