## Supplementary material for "A comprehensive map of preferentially located motifs reveals distinct proximal *cis*-regulatory elements in plants": CTTTGGGC_containing_gene_set.txt

```
#Occurences of CTTTGGGC between -156 and -101 (positions relative to the transcription start site)
#56 sequences with CTTTGGGC in this interval
#0.28% of the sequences in promoter set with CTTTGGGC (set with 19736 sequences)
AT3G22310
AT4G35580
AT1G21280
AT5G15700
AT5G04710
AT2G31490
AT5G15550
AT1G05940
AT1G47340
AT2G47640
AT3G06780
AT1G63430
AT1G34180
AT3G58130
AT2G33040
AT5G22210
AT4G08960
AT3G53860
AT3G01390
AT2G39020
AT4G25130
AT2G19640
AT3G49010
AT1G20920
AT4G31600
AT5G27390
AT1G79590
AT1G48600
AT1G20480
AT1G80555
AT5G66010
AT1G07473
AT3G01400
AT1G48598
AT5G58020
AT4G32710
AT2G30800
AT2G25625
AT4G00020
AT2G01640
AT2G37600
AT2G17200
AT1G07810
AT3G05500
AT4G30620
AT3G28070
AT1G15840
AT2G26520
AT1G70000
AT1G06590
AT5G04850
AT1G03260
AT1G55370
AT2G17670
AT4G15410
AT2G40340
```
