## Supplementary material for "A comprehensive map of preferentially located motifs reveals distinct proximal *cis*-regulatory elements in plants": CTTTGT_containing_gene_set.txt

```
#Occurences of CTTTGT between -33 and 14 (positions relative to the transcription start site)
#1101 sequences with CTTTGT in this interval
#5.58% of the sequences in promoter set with CTTTGT (set with 19736 sequences)
AT3G07510
AT1G11890
AT4G22217
AT2G46280
AT5G61510
AT3G18010
AT3G49470
AT5G63310
AT5G15910
AT5G02630
AT5G53400
AT4G02600
AT1G03610
AT5G09650
AT2G40070
AT4G26050
AT3G62680
AT1G28520
AT1G14990
AT5G17650
AT1G70030
AT1G06520
AT2G44130
AT1G30070
AT3G11630
AT5G47720
AT4G35390
AT1G70200
AT1G13195
AT4G24890
AT3G15730
AT3G44716
AT5G35730
AT5G43745
AT2G18890
AT5G44600
AT3G45050
AT4G02200
AT5G24760
AT2G19730
AT2G36330
AT1G54180
AT3G49590
AT5G06265
AT5G07600
AT4G31590
AT3G47620
AT3G05400
AT1G29460
AT5G60700
AT3G20660
AT1G21830
AT5G57910
AT1G54710
AT1G28660
AT5G06620
AT5G13240
AT1G30260
AT1G15770
AT5G15580
AT3G49580
AT5G67245
AT1G13700
AT5G36170
AT3G17760
AT4G29240
AT4G32295
AT5G64750
AT1G26670
AT3G44530
AT2G30170
AT1G24290
AT2G40540
AT2G38890
AT2G18640
AT2G05400
AT5G01330
AT1G62250
AT4G17680
AT1G80360
AT1G52750
AT2G41415
AT2G25510
AT5G64890
AT5G25250
AT5G57900
AT2G41290
AT1G12440
AT5G51970
AT4G16390
AT5G53860
AT3G22790
AT5G44350
AT1G74020
AT4G22212
AT2G14580
AT1G80900
AT2G34670
AT2G20260
AT5G24318
AT2G29200
AT2G01918
AT2G46580
AT2G38630
AT2G02580
AT3G43720
AT2G30160
AT1G26580
AT2G40050
AT2G42200
AT3G28320
AT1G61340
AT5G22630
AT1G22510
AT1G17090
AT3G44560
AT5G13490
AT5G55250
AT5G02790
AT3G04730
AT1G65650
AT2G11890
AT3G05500
AT3G44100
AT1G03830
AT5G53730
AT3G53510
AT1G68980
AT3G21260
AT5G22890
AT5G35200
AT4G31680
AT4G10290
AT2G45450
AT3G52360
AT2G22770
AT2G40910
AT4G10400
AT5G47700
AT3G51590
AT1G19150
AT2G44578
AT2G35765
AT4G26900
AT1G27030
AT2G45040
AT4G00165
AT2G19700
AT2G45190
AT4G05420
AT4G11670
AT4G27390
AT4G02090
AT4G03400
AT2G34810
AT5G45750
AT3G12040
AT3G48425
AT2G15010
AT5G25120
AT1G69310
AT4G15760
AT1G22810
AT2G06925
AT1G23780
AT1G07650
AT3G20110
AT1G13560
AT3G62120
AT1G65580
AT1G05890
AT5G59790
AT5G28290
AT3G13200
AT5G63090
AT5G60500
AT5G17230
AT4G10030
AT3G54390
AT1G55960
AT3G13404
AT1G10820
AT1G74730
AT5G54145
AT5G50380
AT1G20630
AT2G37290
AT4G22513
AT3G24230
AT1G27840
AT1G14410
AT4G01110
AT3G63030
AT4G18596
AT4G23420
AT3G18550
AT5G40420
AT1G70920
AT5G48650
AT1G74090
AT5G17190
AT3G25180
AT5G58110
AT1G06110
AT1G53000
AT3G58150
AT1G65020
AT5G08480
AT5G07780
AT4G10955
AT3G02940
AT4G39460
AT3G13860
AT5G24500
AT1G67500
AT2G15340
AT5G42610
AT4G39560
AT5G08520
AT1G32530
AT1G18960
AT2G45110
AT2G17830
AT3G45590
AT1G04380
AT3G54380
AT5G58770
AT2G28420
AT5G61360
AT2G44640
AT3G61740
AT3G50370
AT3G62960
AT3G15090
AT2G30840
AT1G09390
AT2G38460
AT4G31875
AT4G37970
AT4G04320
AT3G49600
AT2G01640
AT3G50300
AT1G34780
AT4G20130
AT4G28680
AT3G24360
AT2G29995
AT1G76660
AT5G03630
AT1G35170
AT5G56640
AT1G19490
AT1G79580
AT3G29130
AT5G03930
AT5G08760
AT5G21040
AT5G11690
AT5G23520
AT4G17280
AT3G19960
AT5G55920
AT4G31670
AT2G41230
AT3G51230
AT2G29060
AT1G45063
AT3G09540
AT1G16180
AT5G02610
AT2G15790
AT5G57260
AT4G23460
AT4G35650
AT1G52240
AT4G19450
AT1G68130
AT4G24960
AT5G54780
AT5G18260
AT5G66658
AT4G37200
AT2G31100
AT3G49140
AT4G25000
AT5G50375
AT4G14910
AT3G62300
AT5G45460
AT2G37230
AT4G01700
AT4G15290
AT5G54130
AT3G52390
AT5G61150
AT5G53895
AT5G49550
AT5G10290
AT3G19260
AT1G11130
AT2G46375
AT1G15020
AT1G06040
AT3G28070
AT2G47320
AT2G20670
AT4G00080
AT5G52240
AT5G41880
AT3G51740
AT3G25070
AT2G33620
AT2G45150
AT4G09020
AT1G56080
AT5G59760
AT3G22845
AT2G47470
AT1G15170
AT2G28180
AT4G27440
AT3G25717
AT5G25540
AT1G22220
AT4G34660
AT1G01070
AT5G51480
AT2G28390
AT1G55610
AT1G68010
AT3G03080
AT5G07080
AT3G55260
AT1G63750
AT1G05870
AT3G16630
AT1G14185
AT2G16650
AT3G23280
AT3G02740
AT1G65410
AT3G19030
AT3G51090
AT2G21470
AT5G50950
AT3G25700
AT5G57700
AT2G35510
AT1G15180
AT5G14940
AT3G02800
AT4G12640
AT3G50340
AT3G22760
AT5G18480
AT4G00150
AT1G64040
AT5G52720
AT2G38970
AT5G27820
AT2G44830
AT1G28335
AT4G28556
AT2G29140
AT4G15233
AT3G54210
AT4G08280
AT2G35120
AT3G16690
AT5G42880
AT3G18160
AT2G32400
AT1G18490
AT5G42800
AT2G43240
AT4G04940
AT3G12100
AT5G57625
AT3G17850
AT4G16980
AT1G26520
AT3G15690
AT1G64628
AT4G03330
AT1G64500
AT4G33650
AT3G13065
AT5G40340
AT3G01180
AT3G13050
AT1G51710
AT2G46640
AT3G52680
AT1G19180
AT3G10130
AT1G75260
AT1G68960
AT3G26570
AT1G31600
AT3G45970
AT2G26900
AT5G67020
AT5G49990
AT2G38070
AT5G53930
AT5G23300
AT2G41850
AT5G65260
AT5G47370
AT3G50550
AT5G53500
AT2G26740
AT4G34920
AT5G23210
AT5G06630
AT2G30710
AT2G29190
AT3G07270
AT5G62960
AT3G57210
AT3G22950
AT4G27595
AT5G24030
AT3G09880
AT3G55370
AT3G04810
AT3G12210
AT3G48610
AT5G28080
AT4G34390
AT1G28360
AT2G16595
AT4G15920
AT5G59350
AT1G78710
AT3G63440
AT3G14380
AT3G49725
AT4G15610
AT5G59105
AT4G17390
AT4G33160
AT2G22230
AT3G03450
AT1G07700
AT1G80660
AT5G47635
AT5G60940
AT2G43290
AT5G45020
AT1G42990
AT4G32460
AT5G44200
AT1G34580
AT4G39210
AT1G22620
AT1G68540
AT4G36050
AT3G24660
AT4G24610
AT5G53770
AT5G05530
AT5G61010
AT3G21370
AT2G31160
AT1G07430
AT4G21865
AT5G07890
AT2G26750
AT1G50830
AT1G73950
AT3G03240
AT1G17345
AT1G62820
AT1G75410
AT3G54940
AT3G19500
AT5G18065
AT1G79590
AT2G34260
AT5G13670
AT1G52260
AT3G01015
AT1G32920
AT3G04550
AT1G02920
AT5G13550
AT2G28120
AT5G47450
AT2G21330
AT1G53910
AT2G39445
AT4G02725
AT5G41610
AT1G29040
AT1G02080
AT1G75670
AT3G01790
AT4G30750
AT5G25870
AT1G67720
AT1G63810
AT5G65670
AT1G31470
AT5G16730
AT5G62500
AT3G09010
AT2G37710
AT3G25170
AT2G45890
AT4G16620
AT5G35770
AT5G44100
AT5G51910
AT1G59124
AT5G67330
AT3G43210
AT5G48657
AT5G45660
AT5G60210
AT4G24570
AT2G35500
AT1G11112
AT1G76090
AT1G32610
AT1G53635
AT5G03310
AT1G06840
AT3G09140
AT1G15000
AT1G67460
AT4G05180
AT5G05410
AT1G54730
AT3G45060
AT1G76270
AT3G46750
AT3G01520
AT2G46260
AT5G13370
AT4G00040
AT5G60590
AT1G35255
AT1G54510
AT4G30662
AT4G25820
AT1G66240
AT5G23970
AT3G57010
AT5G20930
AT4G29730
AT1G27620
AT2G25880
AT1G19730
AT3G43190
AT3G49307
AT1G22890
AT2G44790
AT4G01290
AT1G02813
AT1G13245
AT1G49540
AT1G59760
AT1G03880
AT2G19600
AT5G24260
AT2G46750
AT4G19370
AT4G33470
AT5G56360
AT2G39380
AT3G04570
AT4G03070
AT4G39930
AT4G21440
AT2G35770
AT3G57560
AT2G01350
AT1G14310
AT1G50260
AT5G24400
AT1G28280
AT4G22910
AT5G39360
AT5G65480
AT3G05980
AT4G34250
AT5G49470
AT3G06720
AT3G12600
AT4G04570
AT2G13350
AT3G09370
AT2G29650
AT5G51810
AT5G49180
AT3G22660
AT1G51670
AT1G28040
AT1G77840
AT5G51510
AT1G53720
AT5G11050
AT3G43700
AT1G07090
AT1G36640
AT1G69390
AT3G62730
AT1G26930
AT1G17780
AT1G33440
AT2G20495
AT5G08430
AT3G59220
AT4G15480
AT1G30580
AT2G24300
AT5G64480
AT3G54630
AT2G29530
AT3G52140
AT5G40760
AT3G17420
AT5G11720
AT2G41210
AT1G15350
AT1G01930
AT2G30230
AT2G35020
AT1G28680
AT2G44190
AT3G18960
AT2G32710
AT3G08890
AT2G37080
AT3G58500
AT5G09530
AT2G21410
AT2G38410
AT1G76930
AT5G50915
AT3G50790
AT3G57580
AT2G31083
AT2G33835
AT2G01610
AT5G43770
AT5G55340
AT5G65320
AT1G31710
AT4G02340
AT2G23820
AT4G31790
AT4G39160
AT1G06770
AT4G12330
AT1G63480
AT3G50500
AT2G40095
AT2G17720
AT1G28310
AT4G02540
AT4G08570
AT5G54400
AT1G64160
AT5G28610
AT1G67090
AT5G08660
AT2G17870
AT3G44870
AT2G46735
AT4G26640
AT2G36890
AT2G39660
AT3G18420
AT4G22850
AT3G48420
AT1G71470
AT1G20970
AT2G37020
AT5G63370
AT5G05340
AT1G08380
AT4G32120
AT3G29185
AT3G52770
AT1G13400
AT4G37310
AT3G23840
AT3G53300
AT1G61480
AT1G63700
AT5G06460
AT2G34540
AT2G38710
AT2G01440
AT1G54850
AT4G28320
AT5G53360
AT1G53790
AT3G55470
AT3G03860
AT5G67270
AT5G44580
AT4G23060
AT1G48590
AT1G54540
AT5G52870
AT4G32785
AT1G65880
AT3G52550
AT1G11270
AT4G14630
AT1G35670
AT4G35070
AT5G63180
AT4G33480
AT3G55430
AT3G51632
AT5G15730
AT3G14200
AT4G16030
AT5G61500
AT1G12250
AT5G15710
AT3G62800
AT3G08850
AT2G15580
AT2G04190
AT5G60120
AT3G16680
AT5G43500
AT3G23890
AT2G27590
AT2G29090
AT5G22355
AT1G55560
AT2G43130
AT5G08380
AT1G61215
AT3G20930
AT1G68840
AT2G27830
AT5G63520
AT1G05990
AT3G62380
AT4G01610
AT5G51340
AT2G01450
AT1G58225
AT4G02990
AT1G50700
AT5G41050
AT1G02870
AT4G20390
AT3G48970
AT4G19920
AT1G05630
AT1G51520
AT3G20260
AT3G54740
AT3G07810
AT2G21237
AT5G52200
AT2G01175
AT5G23540
AT1G47540
AT2G39710
AT1G63910
AT1G63450
AT5G60850
AT5G14130
AT5G56100
AT5G09990
AT1G28110
AT3G13960
AT3G06560
AT2G35070
AT1G30550
AT5G58520
AT1G65890
AT1G59510
AT3G10690
AT5G61440
AT2G46590
AT2G32487
AT2G26975
AT5G13380
AT4G29300
AT5G47180
AT1G78895
AT1G08940
AT1G62800
AT1G12370
AT2G41820
AT3G50040
AT4G10170
AT5G07800
AT5G16720
AT1G71860
AT1G10120
AT1G74160
AT5G44160
AT3G45960
AT1G68180
AT4G10720
AT1G61800
AT2G45120
AT1G29430
AT3G50400
AT1G79570
AT2G14850
AT1G02700
AT5G22330
AT2G01755
AT1G26380
AT3G11330
AT3G04830
AT1G47530
AT2G46860
AT5G03920
AT1G34190
AT5G66600
AT1G55150
AT1G19370
AT4G21850
AT4G35030
AT3G26520
AT4G03320
AT5G06510
AT1G10590
AT3G04670
AT4G24620
AT4G01883
AT1G75240
AT4G12760
AT2G45560
AT1G44010
AT4G30860
AT3G12220
AT5G10210
AT1G25540
AT2G18560
AT1G21280
AT2G04420
AT3G22410
AT5G52670
AT2G20650
AT5G20050
AT4G15396
AT3G58670
AT4G10180
AT5G13080
AT1G34010
AT2G27360
AT4G10750
AT5G66450
AT1G56050
AT5G43050
AT5G65040
AT3G24750
AT4G08850
AT5G26780
AT3G07700
AT5G66040
AT1G30360
AT5G13030
AT1G18840
AT2G36835
AT1G02020
AT3G27025
AT4G30180
AT5G52640
AT1G10630
AT5G18810
AT3G47510
AT1G64625
AT3G55860
AT2G40900
AT5G39150
AT1G27045
AT4G13840
AT1G01260
AT5G55280
AT1G12845
AT2G39800
AT1G58440
AT5G52650
AT1G70895
AT1G48690
AT5G44005
AT5G47890
AT2G31130
AT1G07870
AT1G02190
AT4G26270
AT1G22050
AT1G10960
AT3G49230
AT2G46310
AT5G01490
AT3G47600
AT5G10460
AT5G49460
AT5G19340
AT3G55980
AT1G29500
AT2G43500
AT3G20310
AT1G69420
AT2G42560
AT2G42500
AT4G39200
AT1G52640
AT3G04170
AT3G05020
AT1G58190
AT5G07300
AT2G43100
AT4G16370
AT4G24350
AT1G03240
AT5G04330
AT5G38450
AT3G63290
AT5G48090
AT1G75960
AT2G42700
AT1G05577
AT4G04980
AT4G18372
AT1G21520
AT1G21450
AT5G24780
AT5G15610
AT1G15480
AT3G52280
AT2G19900
AT3G60966
AT3G60420
AT4G08530
AT5G53550
AT4G16080
AT1G06440
AT4G31100
AT5G49230
AT4G33580
AT3G54690
AT3G48410
AT5G44450
AT3G15810
AT2G16225
AT1G12460
AT5G41410
AT2G35650
AT3G51270
AT5G37020
AT1G22250
AT1G05320
AT3G28455
AT1G67920
AT1G45050
AT1G68238
AT1G58807
AT2G44240
AT4G21880
AT1G34000
AT5G64650
AT3G58560
AT1G35430
AT4G01880
AT1G03150
AT4G10960
AT1G66720
AT4G18330
AT1G64630
AT5G18040
AT1G67730
AT1G54095
AT1G12640
AT1G71920
AT1G24340
AT5G15520
AT4G13260
AT3G03370
AT1G23390
AT4G21710
AT3G14120
AT3G08010
AT5G41350
AT4G25310
AT2G41740
AT2G01890
AT4G10020
AT2G16430
AT3G55640
AT2G02810
AT1G11580
AT1G49220
AT1G07640
AT3G01130
AT5G52120
AT5G06610
AT5G47690
AT1G04660
AT5G44730
AT2G17265
AT5G26000
AT3G11780
AT2G21655
AT5G27930
AT1G04780
AT4G20830
AT2G25735
AT1G72210
AT1G48380
AT4G37295
AT1G09795
AT5G48910
AT3G12930
AT4G35190
AT5G25980
AT5G17600
AT4G13075
AT3G19895
AT5G37300
AT5G38344
AT4G11800
AT3G03430
AT2G01320
AT3G61820
AT3G13062
AT3G46600
AT3G16200
AT1G07440
AT3G51430
AT5G05600
AT5G36925
AT1G34060
AT3G14740
AT4G03050
AT5G10410
AT1G14755
AT2G35155
AT4G22700
AT4G36840
AT4G27570
AT4G38600
AT4G30260
AT3G49940
AT4G31500
AT1G19960
AT5G52100
AT1G14820
AT2G14620
AT5G42930
AT2G43080
AT3G62930
AT1G01280
AT2G38820
AT5G64460
AT2G02850
AT1G25370
AT1G16970
AT1G14370
AT3G20320
AT1G74830
AT1G32470
AT5G18037
AT1G52710
AT4G35660
AT2G02510
AT5G52960
AT3G08000
AT2G30910
AT3G50960
AT5G45590
AT5G16410
AT2G20950
AT3G02210
AT2G21300
AT1G49130
AT1G75890
AT2G15490
AT5G61090
AT5G47750
AT5G67430
AT1G26796
AT2G44920
AT2G20835
AT2G46710
AT1G12900
AT5G53990
AT4G38050
AT3G50900
AT1G05920
AT1G22930
AT5G22350
AT2G18400
AT1G22850
```
