## Supplementary material for "A comprehensive map of preferentially located motifs reveals distinct proximal *cis*-regulatory elements in plants": CTTTGTCT_containing_gene_set.txt

```
#Occurences of CTTTGTCT between -27 and 117 (positions relative to the transcription start site)
#370 sequences with CTTTGTCT in this interval
#1.87% of the sequences in promoter set with CTTTGTCT (set with 19736 sequences)
AT4G31670
AT5G63090
AT4G30180
AT3G06480
AT3G46560
AT1G11930
AT2G43070
AT1G10870
AT5G52120
AT5G26731
AT3G47600
AT1G69310
AT4G10750
AT1G55150
AT5G06600
AT5G55280
AT1G74458
AT2G04420
AT5G25820
AT4G30680
AT5G60450
AT3G14120
AT3G15890
AT1G58100
AT5G67245
AT2G46580
AT5G41900
AT1G05290
AT5G18037
AT5G42990
AT5G14800
AT3G01480
AT3G62390
AT4G09900
AT4G35910
AT5G42890
AT3G14380
AT5G02290
AT3G15810
AT3G58650
AT5G20840
AT4G14630
AT2G33620
AT2G34450
AT2G18950
AT3G07810
AT1G27000
AT3G08850
AT3G49660
AT3G62110
AT5G52100
AT4G18640
AT1G12420
AT5G35330
AT1G79630
AT3G62970
AT2G44060
AT3G23830
AT3G01340
AT2G33770
AT1G28310
AT5G15610
AT5G65158
AT1G45050
AT5G63180
AT2G44640
AT1G52410
AT5G01075
AT2G15345
AT5G42810
AT2G01755
AT3G01040
AT1G26940
AT5G23060
AT2G20950
AT4G13590
AT2G22840
AT1G14185
AT1G24000
AT5G63040
AT5G22450
AT5G56740
AT2G14880
AT1G13140
AT4G40050
AT2G36020
AT5G14600
AT1G26840
AT5G35732
AT5G45290
AT3G14230
AT1G04710
AT3G30210
AT5G52200
AT5G48840
AT5G27830
AT2G42200
AT5G35560
AT2G30160
AT3G15520
AT1G65484
AT5G56890
AT5G52320
AT2G15050
AT5G19140
AT5G46610
AT2G26980
AT1G43190
AT5G39720
AT4G32460
AT1G61795
AT5G12050
AT4G15330
AT4G40080
AT2G40540
AT1G11112
AT1G63480
AT4G00355
AT4G00100
AT1G12740
AT1G48510
AT1G20180
AT4G23630
AT1G47740
AT5G48900
AT5G09500
AT4G15430
AT1G30090
AT5G54760
AT1G54570
AT1G80660
AT1G14340
AT2G25510
AT2G40930
AT2G38195
AT1G49860
AT1G68540
AT5G57390
AT1G68180
AT2G46455
AT3G18890
AT5G62980
AT5G09730
AT4G35500
AT4G15920
AT5G14130
AT5G54170
AT4G18170
AT2G22470
AT4G28220
AT1G01260
AT5G66600
AT2G23610
AT2G05840
AT3G09890
AT3G29130
AT2G41630
AT1G62870
AT5G25870
AT5G06110
AT3G47550
AT1G51220
AT5G44280
AT1G72420
AT4G37030
AT5G22100
AT1G52030
AT4G18030
AT2G33430
AT1G04290
AT1G06260
AT1G78930
AT2G35070
AT2G42500
AT5G05410
AT2G23340
AT1G72960
AT5G45750
AT4G37180
AT4G16340
AT3G51090
AT4G26740
AT4G24830
AT5G08660
AT5G66920
AT1G13740
AT5G03545
AT3G55560
AT1G80380
AT3G05100
AT2G13550
AT5G60130
AT2G25710
AT3G25660
AT2G05260
AT4G21710
AT3G07350
AT2G38380
AT1G56600
AT5G56360
AT5G44160
AT1G14820
AT1G27710
AT3G51980
AT2G34010
AT5G64750
AT2G47070
AT5G57940
AT2G44830
AT2G07680
AT1G47540
AT1G03850
AT1G70690
AT3G15450
AT5G20940
AT5G42290
AT3G29070
AT1G15460
AT1G05577
AT1G52040
AT4G00040
AT5G66070
AT2G46140
AT4G20930
AT4G13360
AT3G29180
AT4G20860
AT2G29190
AT2G27690
AT2G35500
AT1G70895
AT4G31020
AT3G11780
AT5G15240
AT4G24060
AT5G24810
AT5G06300
AT1G06520
AT5G20960
AT1G58270
AT4G24960
AT2G04390
AT1G58340
AT4G03400
AT2G17720
AT4G35660
AT3G62800
AT3G55470
AT3G11402
AT1G69790
AT1G79810
AT1G80350
AT5G66658
AT5G62500
AT5G50950
AT5G35375
AT4G16370
AT1G62250
AT4G01720
AT1G70920
AT5G47590
AT4G14640
AT2G24430
AT1G50930
AT5G18260
AT3G10080
AT5G43185
AT1G30970
AT4G15248
AT5G37780
AT1G49570
AT2G40095
AT3G15880
AT5G35580
AT3G50500
AT1G10570
AT2G28420
AT1G67340
AT1G54730
AT1G72730
AT4G32295
AT1G54630
AT4G17785
AT2G15490
AT1G52190
AT4G29910
AT1G07615
AT4G15490
AT3G16180
AT3G50660
AT2G22760
AT5G64890
AT1G63910
AT3G22845
AT1G64625
AT2G37230
AT3G06010
AT4G35335
AT4G00990
AT3G44990
AT2G45570
AT5G57620
AT4G39460
AT4G20830
AT4G02600
AT5G59790
AT2G41230
AT2G44950
AT4G14550
AT4G25040
AT4G34060
AT2G25090
AT4G37970
AT3G22760
AT3G57040
AT1G32610
AT3G29200
AT3G01130
AT5G49640
AT5G63310
AT2G03350
AT4G32710
AT5G47110
AT2G41740
AT4G08910
AT3G50700
AT5G10290
AT2G35020
AT1G74550
AT1G04860
AT3G60390
AT5G18400
AT3G61220
AT5G15250
AT2G44160
AT2G15790
AT5G10410
AT1G51800
AT4G13160
AT5G01960
AT5G47390
AT1G23520
AT3G04910
AT1G64040
AT3G13960
AT5G24318
AT4G14716
AT4G12700
AT3G02550
AT4G01150
AT3G44890
AT2G47890
AT1G21700
AT5G11290
AT2G06925
AT4G01880
AT3G46750
AT3G26590
AT2G26900
AT1G19050
AT5G49550
AT5G17230
AT5G20300
AT5G59520
AT5G22530
AT3G17250
AT1G52600
AT5G59500
AT5G40840
AT1G23840
```
