## Supplementary material for "A comprehensive map of preferentially located motifs reveals distinct proximal *cis*-regulatory elements in plants": CTTTGTG_containing_gene_set.txt

```
#Occurences of CTTTGTG between -11 and 24 (positions relative to the transcription start site)
#205 sequences with CTTTGTG in this interval
#1.04% of the sequences in promoter set with CTTTGTG (set with 19736 sequences)
AT1G68620
AT5G50915
AT4G10960
AT1G51810
AT4G01430
AT4G37700
AT1G78070
AT1G07440
AT2G01440
AT2G30432
AT5G11050
AT3G16910
AT2G27590
AT3G15950
AT1G19370
AT5G10210
AT5G13490
AT5G27820
AT2G17620
AT3G05980
AT3G13860
AT1G75100
AT4G20390
AT4G03400
AT5G38344
AT1G47580
AT5G07080
AT2G02580
AT2G21237
AT3G04170
AT5G18830
AT2G30840
AT3G14740
AT1G02920
AT4G36430
AT1G12440
AT5G64570
AT3G63030
AT3G23940
AT3G20260
AT3G04320
AT1G30360
AT3G27025
AT2G34070
AT5G42800
AT4G38500
AT1G55960
AT1G67840
AT4G14130
AT3G50900
AT3G47510
AT5G06610
AT3G04670
AT4G16980
AT1G10630
AT5G09530
AT3G54690
AT2G42500
AT3G61740
AT3G10760
AT3G13790
AT1G16970
AT1G58440
AT2G19600
AT5G06265
AT5G04540
AT1G34190
AT2G26750
AT1G15180
AT1G34000
AT5G51190
AT1G71450
AT5G10410
AT4G08280
AT1G11580
AT4G27595
AT4G19450
AT4G22140
AT3G13404
AT1G33440
AT3G03370
AT4G13370
AT3G14360
AT5G24780
AT2G24300
AT5G62650
AT2G47770
AT2G31410
AT3G02210
AT5G08430
AT1G09795
AT1G32920
AT4G03050
AT5G20930
AT4G27390
AT2G41415
AT5G07800
AT2G32487
AT2G26740
AT5G07010
AT2G36835
AT2G01350
AT1G31710
AT4G26050
AT1G61800
AT3G48970
AT2G47430
AT2G18380
AT2G35765
AT1G05870
AT5G48650
AT2G27270
AT4G10955
AT2G27360
AT5G44100
AT5G49990
AT2G18890
AT3G19030
AT5G53550
AT3G20770
AT2G19530
AT2G34540
AT5G53500
AT3G55850
AT3G15730
AT5G55280
AT5G02610
AT3G45060
AT4G30080
AT2G19900
AT4G28680
AT2G37700
AT4G13800
AT1G18840
AT1G23780
AT1G51950
AT1G74730
AT4G22217
AT5G57625
AT1G55560
AT5G17600
AT3G57210
AT4G30760
AT4G02600
AT2G29060
AT4G31490
AT2G41290
AT5G22890
AT4G18372
AT1G67730
AT3G13062
AT3G62550
AT4G22212
AT3G61790
AT4G35190
AT5G57700
AT5G19680
AT4G24620
AT2G38890
AT3G09270
AT5G14940
AT5G58770
AT2G33790
AT3G54400
AT4G32120
AT2G26975
AT5G01490
AT4G10170
AT1G68238
AT2G20990
AT1G60950
AT1G03880
AT2G25880
AT5G60700
AT1G23390
AT4G15610
AT3G45050
AT2G43240
AT1G10960
AT2G06025
AT1G54510
AT5G65320
AT1G10590
AT1G75240
AT5G41050
AT3G55860
AT2G35510
AT5G67430
AT5G41920
AT4G31500
AT5G25950
AT2G18150
AT5G13080
AT2G25735
AT4G02090
AT5G44600
AT5G47890
AT1G76930
AT3G20540
AT1G02813
AT1G80270
AT3G05950
AT4G02725
AT5G57260
AT1G34010
```
