## Supplementary material for "A comprehensive map of preferentially located motifs reveals distinct proximal *cis*-regulatory elements in plants": CTTTTA_containing_gene_set.txt

```
#Occurences of CTTTTA between -28 and -24 (positions relative to the transcription start site)
#297 sequences with CTTTTA in this interval
#1.50% of the sequences in promoter set with CTTTTA (set with 19736 sequences)
AT4G24400
AT5G52570
AT1G18900
AT1G29140
AT1G68050
AT4G04740
AT4G24175
AT4G14850
AT3G63120
AT3G11270
AT1G20900
AT5G26790
AT3G49570
AT1G56670
AT4G01200
AT4G37950
AT5G05100
AT5G39890
AT2G28605
AT1G18990
AT3G20220
AT5G42150
AT3G14420
AT1G12750
AT5G13490
AT5G64070
AT5G42900
AT5G08620
AT2G17510
AT4G28730
AT4G08590
AT4G18960
AT2G24100
AT4G34881
AT3G06370
AT3G23000
AT5G50970
AT1G13120
AT3G62860
AT4G10710
AT5G42955
AT1G08065
AT5G12220
AT1G18400
AT5G53590
AT4G36010
AT3G28910
AT2G22200
AT1G17520
AT4G24990
AT3G17660
AT5G10390
AT5G46150
AT1G03650
AT4G28660
AT2G14900
AT4G16800
AT3G04240
AT5G36810
AT2G01910
AT4G31000
AT3G04670
AT1G45233
AT1G07280
AT1G63940
AT3G07580
AT1G01050
AT3G25717
AT5G01430
AT5G01740
AT2G24630
AT3G22850
AT1G02610
AT5G53588
AT3G20540
AT5G60910
AT2G24300
AT2G47360
AT1G72610
AT5G42030
AT3G16230
AT5G64040
AT4G17310
AT2G23790
AT5G16980
AT4G33250
AT4G30920
AT4G28025
AT3G28980
AT5G58190
AT1G79360
AT2G26750
AT1G31810
AT4G18690
AT3G47350
AT3G20940
AT1G01950
AT5G61250
AT1G30600
AT3G08590
AT3G47680
AT1G08750
AT5G48960
AT1G07440
AT4G25180
AT1G01220
AT5G45930
AT3G11940
AT1G67890
AT1G73250
AT1G05750
AT1G17930
AT2G20880
AT4G34200
AT1G07010
AT5G66440
AT5G36722
AT4G35060
AT1G67830
AT1G29980
AT4G26750
AT3G15240
AT1G80890
AT5G65140
AT1G68690
AT5G22770
AT2G26710
AT2G27505
AT2G27050
AT1G05880
AT4G09830
AT1G47330
AT4G12000
AT5G22780
AT2G46140
AT1G23935
AT2G32310
AT5G04480
AT3G01185
AT2G29070
AT3G07210
AT2G40630
AT4G00950
AT1G21130
AT1G05240
AT5G66800
AT5G17600
AT4G38940
AT1G62880
AT5G65110
AT3G25580
AT1G04710
AT5G25060
AT2G42120
AT1G10070
AT1G14380
AT5G57570
AT2G33800
AT4G00940
AT3G51490
AT5G08480
AT1G17130
AT5G07350
AT1G05250
AT1G17430
AT1G71070
AT3G12080
AT1G77310
AT4G16008
AT4G13420
AT5G20150
AT1G12320
AT5G02770
AT1G34580
AT1G70420
AT2G17130
AT4G20300
AT5G47950
AT2G07776
AT4G23980
AT1G58037
AT2G23120
AT3G13930
AT2G30410
AT3G24510
AT1G70985
AT5G65410
AT5G16750
AT3G15400
AT3G58800
AT2G20630
AT5G23240
AT1G62840
AT5G52470
AT5G02180
AT5G42420
AT4G30930
AT5G62750
AT3G20420
AT4G15030
AT3G63140
AT4G13520
AT5G25890
AT5G23000
AT3G49110
AT3G50860
AT3G50685
AT4G04910
AT1G01910
AT3G60800
AT1G14660
AT2G40935
AT3G22780
AT2G32275
AT5G03290
AT3G48350
AT4G34419
AT5G67230
AT2G33370
AT4G15393
AT1G78580
AT2G37060
AT4G21570
AT3G28940
AT1G53625
AT2G32730
AT2G46820
AT1G70180
AT4G16860
AT5G26120
AT1G23130
AT1G67360
AT5G46200
AT1G23410
AT3G58520
AT3G55330
AT5G59910
AT1G17960
AT3G17940
AT1G04040
AT1G36180
AT4G29030
AT3G46690
AT2G22010
AT3G51690
AT5G48350
AT5G40780
AT1G78550
AT2G30470
AT4G04320
AT1G09320
AT3G44940
AT1G54250
AT3G04320
AT5G47550
AT4G28400
AT5G14100
AT5G57700
AT2G46170
AT5G19880
AT2G15290
AT3G11880
AT1G06060
AT1G22090
AT3G01490
AT5G58400
AT1G70090
AT3G21500
AT5G66870
AT2G42670
AT1G79910
AT2G30270
AT3G02230
AT2G29670
AT4G20050
AT5G66650
AT5G42050
AT1G55300
AT4G27050
AT3G29100
AT4G14090
AT1G52830
AT1G71020
AT1G02840
AT1G14720
AT3G12550
AT4G15880
AT3G21740
AT5G64900
AT2G38440
AT4G04850
AT5G01410
AT3G58150
AT1G12530
AT5G58330
AT1G74840
AT4G25210
```
