## Supplementary material for "A comprehensive map of preferentially located motifs reveals distinct proximal *cis*-regulatory elements in plants": CTTTTAT_containing_gene_set.txt

```
#Occurences of CTTTTAT between -28 and -23 (positions relative to the transcription start site)
#196 sequences with CTTTTAT in this interval
#0.99% of the sequences in promoter set with CTTTTAT (set with 19736 sequences)
AT4G24175
AT2G29670
AT4G34000
AT5G20150
AT1G53625
AT5G07540
AT4G31000
AT4G04850
AT4G34419
AT5G22770
AT3G47350
AT1G01050
AT3G04240
AT1G07440
AT4G09830
AT5G62750
AT5G02180
AT1G22090
AT3G63140
AT1G77310
AT1G71020
AT4G27050
AT4G04740
AT3G54140
AT3G49110
AT4G20300
AT2G23120
AT2G14900
AT1G04040
AT2G29070
AT4G27640
AT5G26790
AT5G36810
AT1G67830
AT3G13930
AT5G66440
AT3G63120
AT3G48350
AT1G07280
AT3G15240
AT2G32275
AT3G22850
AT3G20940
AT5G16750
AT1G02840
AT1G29980
AT4G00585
AT4G35060
AT4G18690
AT5G42955
AT4G17310
AT5G48960
AT5G57700
AT1G54250
AT1G08065
AT2G20880
AT5G66870
AT5G53588
AT5G59910
AT5G65140
AT3G21740
AT1G05880
AT4G01200
AT1G51170
AT5G66650
AT2G22010
AT1G05240
AT1G01220
AT5G08480
AT3G23000
AT1G69700
AT3G08590
AT2G46820
AT3G20540
AT2G46170
AT3G01490
AT1G23410
AT5G65410
AT2G17510
AT4G04910
AT1G06060
AT1G58037
AT1G16260
AT1G18400
AT1G21130
AT3G02230
AT5G13490
AT3G15400
AT1G52830
AT3G12080
AT5G19880
AT1G23130
AT2G30410
AT5G58400
AT3G09810
AT4G23980
AT4G24990
AT5G47950
AT2G26750
AT1G08900
AT3G28980
AT5G07530
AT3G25717
AT3G58800
AT4G08590
AT1G10070
AT2G40935
AT5G01410
AT1G62840
AT4G10710
AT3G20220
AT1G70420
AT1G79910
AT2G42120
AT1G78550
AT1G75850
AT1G31810
AT1G70090
AT1G04710
AT1G17520
AT1G07010
AT1G11545
AT2G47360
AT3G12550
AT5G25890
AT3G47430
AT5G10390
AT3G62860
AT3G28910
AT3G51690
AT4G15393
AT3G32980
AT2G38270
AT1G12320
AT1G05750
AT3G16230
AT3G47680
AT4G00940
AT5G22780
AT1G47330
AT5G26120
AT5G60910
AT2G17920
AT1G21120
AT2G26740
AT3G17660
AT4G16008
AT1G56670
AT2G26710
AT3G44940
AT5G67230
AT1G77610
AT4G00950
AT1G01100
AT2G24300
AT3G07580
AT2G32730
AT1G74840
AT5G53590
AT1G29140
AT5G64900
AT5G01740
AT2G40630
AT2G37060
AT5G10760
AT1G79360
AT4G14090
AT3G07210
AT4G25210
AT5G50970
AT4G28730
AT1G18900
AT3G28730
AT3G11940
AT5G16980
AT5G39890
AT2G27505
AT4G13420
AT2G30470
AT1G17130
AT1G05250
AT3G25160
AT3G04320
AT3G51490
AT1G67890
AT1G08750
AT1G62880
AT1G70180
AT4G37950
AT5G36722
AT1G17960
AT4G28025
AT4G18960
AT3G51500
AT1G12530
AT1G21110
```
