## Supplementary material for "A comprehensive map of preferentially located motifs reveals distinct proximal *cis*-regulatory elements in plants": CTTTTATA_containing_gene_set.txt

```
#Occurences of CTTTTATA between -40 and -23 (positions relative to the transcription start site)
#191 sequences with CTTTTATA in this interval
#0.97% of the sequences in promoter set with CTTTTATA (set with 19736 sequences)
AT4G00950
AT2G27505
AT5G37130
AT4G04850
AT5G19750
AT5G64900
AT5G16750
AT2G27510
AT1G12320
AT1G23130
AT4G13510
AT3G51690
AT4G16008
AT4G18690
AT1G01050
AT3G61150
AT5G36170
AT5G35670
AT3G62860
AT1G52830
AT3G19330
AT2G22010
AT5G10760
AT1G17520
AT1G55850
AT5G22410
AT1G47395
AT3G22942
AT5G17330
AT1G05250
AT1G04040
AT5G15030
AT3G17660
AT5G21274
AT5G51190
AT4G11410
AT5G66440
AT4G10265
AT1G21110
AT2G26750
AT2G42430
AT3G23000
AT1G32750
AT1G70420
AT1G17960
AT3G49110
AT3G13930
AT5G07330
AT3G63260
AT2G38070
AT5G04120
AT2G16835
AT5G47950
AT2G47050
AT5G59180
AT1G02840
AT1G21130
AT1G55290
AT5G07870
AT5G41560
AT5G44620
AT2G20450
AT2G29670
AT1G22090
AT3G20430
AT1G18900
AT1G53903
AT5G58400
AT2G29070
AT1G02890
AT1G01480
AT4G12690
AT1G68430
AT1G57870
AT4G15393
AT3G20940
AT1G53885
AT5G66870
AT2G14900
AT3G50330
AT2G46170
AT4G30440
AT1G05890
AT4G34419
AT5G18690
AT5G59910
AT5G01740
AT1G01780
AT2G26710
AT5G62910
AT5G53588
AT5G42955
AT4G14090
AT4G27050
AT4G16030
AT5G65140
AT5G57700
AT5G58970
AT2G01913
AT3G47430
AT4G22960
AT3G02230
AT5G42080
AT1G70180
AT4G04740
AT1G21120
AT4G13420
AT1G63160
AT3G14380
AT5G20150
AT2G26740
AT4G29980
AT3G28980
AT1G79360
AT3G45210
AT3G54140
AT1G18400
AT5G16980
AT2G37510
AT3G08590
AT1G17130
AT4G14680
AT1G56670
AT1G62840
AT1G74840
AT2G31060
AT1G47128
AT3G15400
AT3G05200
AT2G22000
AT5G53590
AT1G23410
AT5G64460
AT3G10450
AT1G78790
AT3G32980
AT5G25890
AT3G06360
AT1G26620
AT5G19880
AT1G47400
AT3G23190
AT3G25717
AT2G32275
AT3G11940
AT4G33220
AT4G31000
AT4G30710
AT3G09810
AT1G29140
AT1G08065
AT2G46820
AT3G13700
AT3G16230
AT1G05240
AT3G01470
AT1G08750
AT2G30410
AT3G01472
AT2G17510
AT1G07280
AT1G51170
AT3G09750
AT1G53625
AT3G20220
AT2G20880
AT1G05880
AT1G52695
AT5G40700
AT5G18310
AT1G69880
AT4G35060
AT3G28730
AT4G09830
AT1G79910
AT5G66650
AT3G51490
AT5G65660
AT2G28270
AT3G04320
AT2G40630
AT5G26120
AT5G24155
AT1G66760
AT3G22850
AT4G20350
AT1G16260
AT5G53390
AT4G01200
AT1G71250
AT2G34500
```
