## Supplementary material for "A comprehensive map of preferentially located motifs reveals distinct proximal *cis*-regulatory elements in plants": CTTTTCA_containing_gene_set.txt

```
#Occurences of CTTTTCA between -6 and -6 (positions relative to the transcription start site)
#23 sequences with CTTTTCA in this interval
#0.12% of the sequences in promoter set with CTTTTCA (set with 19736 sequences)
AT1G20310
AT5G57100
AT1G02920
AT1G16130
AT5G42380
AT5G65205
AT5G55910
AT1G74130
AT3G12560
AT5G33300
AT4G22730
AT1G74800
AT5G15650
AT3G10980
AT3G07130
AT1G04750
AT5G62210
AT1G75990
AT1G11190
AT2G27290
AT4G07670
AT1G17860
AT1G77855
```
