## Supplementary material for "A comprehensive map of preferentially located motifs reveals distinct proximal *cis*-regulatory elements in plants": CTTTTTA_containing_gene_set.txt

```
#Occurences of CTTTTTA between -29 and -22 (positions relative to the transcription start site)
#243 sequences with CTTTTTA in this interval
#1.23% of the sequences in promoter set with CTTTTTA (set with 19736 sequences)
AT3G15410
AT4G16590
AT1G07780
AT5G27230
AT4G08770
AT5G37850
AT4G12560
AT3G48520
AT4G37920
AT3G01660
AT3G17790
AT4G38790
AT5G64460
AT5G50340
AT1G06560
AT1G14860
AT4G20320
AT3G49410
AT2G18670
AT5G18040
AT4G37110
AT2G17580
AT5G25265
AT3G14930
AT1G70740
AT5G18490
AT2G37880
AT1G32460
AT1G44800
AT4G16340
AT4G24380
AT5G08660
AT2G42170
AT1G56170
AT5G22060
AT3G02710
AT1G65840
AT3G15590
AT1G65420
AT4G14723
AT1G01320
AT3G15540
AT2G26690
AT2G26770
AT5G67210
AT1G52030
AT4G16380
AT5G64510
AT1G23860
AT1G18650
AT2G44010
AT3G15510
AT2G32910
AT4G35987
AT2G46510
AT5G43300
AT1G64550
AT1G59940
AT4G21890
AT1G50110
AT5G67280
AT1G71720
AT5G42000
AT2G25010
AT5G66700
AT3G27906
AT2G13690
AT3G18580
AT2G16630
AT3G24929
AT4G32830
AT4G21780
AT3G29310
AT1G15860
AT5G23210
AT1G76590
AT1G15030
AT3G12750
AT3G24570
AT1G06150
AT1G25260
AT1G29820
AT5G54148
AT4G17570
AT3G49770
AT1G71900
AT3G07230
AT1G80040
AT2G06850
AT4G15160
AT1G09770
AT1G29320
AT1G13960
AT1G31010
AT2G48150
AT1G75335
AT4G35750
AT2G03890
AT1G54790
AT1G15110
AT5G19760
AT2G36220
AT2G31110
AT4G24110
AT4G26260
AT5G16110
AT3G25700
AT2G44070
AT5G20120
AT1G53025
AT1G26640
AT3G48670
AT5G60840
AT1G06149
AT4G22910
AT5G63770
AT1G73960
AT4G35000
AT3G13227
AT4G31985
AT1G31860
AT1G20070
AT4G16500
AT1G28510
AT3G13910
AT1G22030
AT5G59430
AT1G14990
AT2G20720
AT3G23980
AT4G22758
AT3G55560
AT5G23520
AT5G06839
AT2G48090
AT5G62480
AT1G78890
AT3G02250
AT2G19850
AT2G18020
AT2G40690
AT1G16840
AT2G32440
AT1G09300
AT1G25422
AT4G18580
AT5G42970
AT3G52000
AT5G57500
AT2G41560
AT5G54390
AT1G69840
AT5G04610
AT1G52220
AT1G54890
AT5G05270
AT1G19400
AT1G13245
AT1G04330
AT2G04045
AT1G15330
AT4G18230
AT3G51895
AT5G08240
AT1G53840
AT5G14105
AT2G36960
AT4G33150
AT1G70340
AT2G23760
AT1G23890
AT1G47870
AT1G18210
AT5G22555
AT4G34670
AT3G16250
AT2G04850
AT4G14385
AT5G50680
AT5G42780
AT1G23080
AT5G43910
AT2G27960
AT1G63000
AT1G60670
AT5G14760
AT1G73590
AT2G38440
AT5G39850
AT1G14260
AT4G23650
AT1G35620
AT3G13520
AT3G15270
AT1G49975
AT3G01710
AT1G45110
AT5G49280
AT5G63120
AT5G03330
AT4G38710
AT3G59030
AT1G32490
AT2G01170
AT4G37970
AT1G04490
AT5G60670
AT4G25720
AT5G22010
AT3G61415
AT2G46990
AT5G62190
AT1G02910
AT2G38120
AT1G77080
AT2G44430
AT5G61880
AT2G16700
AT1G34340
AT1G54280
AT3G14990
AT2G34140
AT3G19330
AT1G49360
AT4G00250
AT1G68100
AT1G78810
AT1G17030
AT1G78300
AT4G35090
AT3G59980
AT5G55990
AT4G13070
AT2G42480
AT4G24270
AT3G58620
AT4G10760
AT3G51130
AT2G25880
AT5G14910
AT4G36410
AT5G51460
AT2G18350
```
