## Supplementary material for "A comprehensive map of preferentially located motifs reveals distinct proximal *cis*-regulatory elements in plants": CTTTTTAT_containing_gene_set.txt

```
#Occurences of CTTTTTAT between -29 and -20 (positions relative to the transcription start site)
#156 sequences with CTTTTTAT in this interval
#0.79% of the sequences in promoter set with CTTTTTAT (set with 19736 sequences)
AT2G29130
AT1G22030
AT5G50680
AT4G24974
AT4G30190
AT2G41560
AT5G50340
AT5G08240
AT1G73960
AT1G14260
AT1G15030
AT1G34340
AT2G42480
AT1G02910
AT2G20720
AT3G55560
AT2G31110
AT2G04850
AT1G04330
AT1G14990
AT2G25010
AT5G22060
AT1G14860
AT2G26690
AT1G73590
AT5G05270
AT5G20120
AT4G35090
AT1G54890
AT4G25490
AT4G19410
AT1G56170
AT1G19400
AT5G14760
AT1G18090
AT2G44430
AT4G14385
AT5G63770
AT5G54390
AT2G48090
AT1G68100
AT1G71720
AT1G07780
AT5G23210
AT3G59980
AT1G35620
AT4G21780
AT5G27230
AT1G32490
AT1G75335
AT1G50110
AT4G15160
AT5G06839
AT3G59030
AT1G16840
AT3G48670
AT2G42170
AT1G65840
AT5G67280
AT3G07230
AT3G24929
AT2G04045
AT4G26260
AT1G18650
AT5G39850
AT5G42000
AT1G15110
AT4G33150
AT5G03040
AT4G21890
AT5G54148
AT5G22555
AT1G60670
AT4G24270
AT1G15860
AT2G06850
AT1G78810
AT2G38120
AT1G80030
AT2G46990
AT5G18490
AT3G15540
AT5G60670
AT2G40690
AT5G42970
AT3G48520
AT3G02250
AT3G15590
AT5G49280
AT3G15410
AT5G66700
AT3G51895
AT3G12750
AT2G20120
AT3G17510
AT4G24380
AT5G25265
AT5G67420
AT1G18210
AT1G77080
AT2G36960
AT1G23080
AT4G08770
AT3G02710
AT4G18580
AT1G26640
AT3G16250
AT4G38710
AT4G27860
AT2G18020
AT4G16590
AT4G00250
AT1G50900
AT1G44800
AT4G17570
AT1G66070
AT5G60840
AT1G52220
AT2G19850
AT4G36410
AT4G14723
AT2G37880
AT1G49975
AT2G13690
AT1G32460
AT4G16380
AT5G43910
AT1G59940
AT5G14105
AT1G01320
AT4G20320
AT2G18670
AT2G01170
AT5G62480
AT3G14990
AT4G15140
AT1G80040
AT5G63120
AT4G37970
AT2G36220
AT2G16700
AT1G29820
AT4G25720
AT5G04610
AT2G44010
AT4G22910
AT1G13245
AT5G62190
AT2G16630
AT1G20070
AT3G58620
AT4G35750
AT1G61520
AT3G52000
AT1G13960
AT1G04490
```
