## Supplementary material for "A comprehensive map of preferentially located motifs reveals distinct proximal *cis*-regulatory elements in plants": CTTTTTTA_containing_gene_set.txt

```
#Occurences of CTTTTTTA between -170 and -35 (positions relative to the transcription start site)
#768 sequences with CTTTTTTA in this interval
#3.89% of the sequences in promoter set with CTTTTTTA (set with 19736 sequences)
AT4G33450
AT1G08050
AT5G06240
AT4G38630
AT4G22756
AT1G47240
AT3G60450
AT1G55110
AT3G49307
AT2G17620
AT5G37740
AT3G62970
AT1G49980
AT1G13360
AT2G30070
AT1G73350
AT2G23900
AT5G03500
AT2G33720
AT3G21270
AT4G21450
AT1G29060
AT1G14400
AT1G76940
AT1G67080
AT1G27760
AT5G55100
AT5G10330
AT5G61390
AT2G41960
AT5G09250
AT1G25150
AT2G32640
AT2G41225
AT5G09390
AT4G33430
AT1G10310
AT4G12790
AT2G03440
AT1G25400
AT1G73030
AT1G60800
AT4G34230
AT1G47310
AT3G62400
AT5G06380
AT1G16490
AT1G76370
AT2G04160
AT2G34970
AT3G16430
AT5G47900
AT2G29470
AT5G57230
AT3G21055
AT2G44900
AT5G26040
AT1G67550
AT1G12560
AT4G29700
AT5G19210
AT1G48040
AT4G04340
AT5G56530
AT1G53830
AT3G52900
AT1G17050
AT2G22720
AT5G54145
AT1G50460
AT3G52940
AT1G74458
AT1G25280
AT5G54930
AT5G54270
AT3G07610
AT2G03937
AT3G58780
AT4G25160
AT4G28840
AT1G13630
AT5G50750
AT5G58530
AT1G16840
AT5G13825
AT3G23770
AT1G08720
AT5G59540
AT3G13910
AT4G11660
AT3G14350
AT5G61230
AT3G06250
AT3G27010
AT5G48820
AT5G66320
AT1G07480
AT4G01450
AT2G15325
AT1G52342
AT3G52360
AT3G06470
AT4G11310
AT1G29200
AT1G07880
AT3G43600
AT1G69420
AT1G11120
AT3G02740
AT3G59320
AT5G50423
AT1G24490
AT5G49120
AT1G69500
AT2G02320
AT3G16630
AT1G12110
AT2G34920
AT4G30850
AT1G13730
AT4G22490
AT5G15510
AT1G75540
AT3G62980
AT4G25620
AT5G64640
AT4G18501
AT5G39100
AT2G43180
AT3G62140
AT3G12380
AT5G20280
AT1G07135
AT3G54490
AT5G47050
AT1G71980
AT5G53460
AT2G36400
AT1G67190
AT5G55520
AT2G26400
AT4G16950
AT1G70270
AT1G34795
AT5G56370
AT5G04930
AT5G04920
AT4G16690
AT4G25720
AT1G71910
AT4G03100
AT5G60710
AT5G52280
AT1G23180
AT4G12870
AT5G55810
AT1G66340
AT4G29350
AT5G45900
AT5G42390
AT5G51550
AT3G52400
AT1G19130
AT1G13000
AT5G11960
AT4G18890
AT3G62240
AT5G25110
AT1G71420
AT5G56160
AT5G09530
AT5G59845
AT1G71920
AT3G05530
AT3G59190
AT1G68290
AT4G03330
AT1G08960
AT2G21880
AT2G39560
AT2G31870
AT2G47450
AT5G14110
AT1G01990
AT1G13940
AT4G27010
AT5G10230
AT5G52882
AT3G16760
AT5G56920
AT4G33350
AT5G36950
AT1G53570
AT2G33775
AT1G24210
AT3G18370
AT5G04430
AT1G04900
AT1G22880
AT3G57010
AT2G17480
AT5G16450
AT1G18773
AT1G63180
AT2G43280
AT3G28940
AT3G11210
AT1G50700
AT5G19950
AT1G12240
AT5G54590
AT4G23790
AT3G14110
AT5G09960
AT3G25820
AT1G24800
AT2G39010
AT4G30200
AT3G48490
AT5G17400
AT5G65590
AT4G14020
AT3G12560
AT4G22980
AT5G66850
AT1G74490
AT1G09540
AT3G23000
AT1G27690
AT5G17410
AT2G19880
AT5G65040
AT1G05720
AT2G03710
AT3G14090
AT5G64860
AT1G67960
AT2G30160
AT1G58470
AT5G23020
AT1G20950
AT5G18590
AT4G22910
AT1G08710
AT4G00220
AT3G51280
AT2G18300
AT2G34670
AT4G25590
AT1G16225
AT1G05000
AT4G32330
AT5G49890
AT2G28580
AT5G65170
AT1G62830
AT2G40280
AT3G20930
AT1G73210
AT2G40850
AT5G40720
AT1G13170
AT2G40140
AT5G55132
AT5G22850
AT5G64300
AT1G14830
AT1G22730
AT1G19480
AT2G25737
AT2G46690
AT1G18090
AT2G03070
AT3G55020
AT1G08340
AT5G58900
AT1G28270
AT1G68820
AT4G14320
AT5G18960
AT4G23000
AT2G34780
AT4G30080
AT1G60170
AT1G07140
AT2G39390
AT3G27280
AT4G13270
AT5G65990
AT5G59500
AT5G16870
AT4G32980
AT4G37540
AT2G13840
AT5G45330
AT1G28520
AT4G27330
AT1G75560
AT4G00310
AT3G46930
AT1G61870
AT5G47110
AT1G11780
AT4G31920
AT4G01575
AT3G27906
AT4G01080
AT2G29120
AT1G70260
AT1G30540
AT3G19790
AT5G46600
AT5G04885
AT3G01160
AT3G59430
AT4G00620
AT5G58950
AT3G18470
AT1G16880
AT3G59040
AT1G69840
AT3G53580
AT2G31985
AT4G18320
AT2G34660
AT3G22530
AT2G27530
AT2G44790
AT3G25840
AT1G27435
AT5G58620
AT1G70750
AT5G49150
AT5G45410
AT4G29070
AT1G22050
AT5G41260
AT5G54650
AT2G04660
AT3G45240
AT1G78890
AT2G36145
AT2G25460
AT1G62020
AT3G11800
AT3G26000
AT4G26490
AT1G34047
AT1G54830
AT1G17780
AT1G17830
AT5G04250
AT5G34885
AT5G02230
AT3G09690
AT4G28830
AT3G13730
AT1G24881
AT2G32960
AT1G64280
AT3G45242
AT1G05580
AT3G13060
AT3G19820
AT3G18440
AT4G37870
AT4G16860
AT5G53930
AT2G33170
AT1G69250
AT1G09640
AT5G07580
AT4G37270
AT1G80750
AT1G12090
AT1G67540
AT2G43190
AT3G14600
AT5G45680
AT5G48460
AT1G06840
AT1G26270
AT5G17840
AT1G06080
AT5G17870
AT4G16280
AT1G16890
AT1G22700
AT5G26280
AT1G49560
AT5G23170
AT2G21470
AT3G17998
AT1G03700
AT5G20165
AT1G77460
AT5G48650
AT4G00730
AT5G44080
AT4G40045
AT3G19200
AT4G16141
AT3G01170
AT5G57060
AT1G61667
AT2G40830
AT4G38680
AT4G00040
AT5G49400
AT2G27830
AT1G61093
AT5G13670
AT1G73830
AT4G17215
AT3G19500
AT2G46900
AT3G06140
AT4G13345
AT3G49560
AT2G15890
AT5G36930
AT1G50320
AT1G12330
AT1G74560
AT2G40890
AT5G11110
AT1G73020
AT3G26570
AT5G07010
AT3G60520
AT5G40250
AT4G11820
AT5G02200
AT1G69260
AT5G41315
AT2G18730
AT1G07485
AT4G31100
AT2G37310
AT2G44690
AT2G18950
AT2G41870
AT4G23680
AT2G23890
AT1G27970
AT1G28110
AT1G20900
AT1G53300
AT4G36105
AT2G35930
AT5G37680
AT2G04230
AT3G05510
AT1G52695
AT2G41420
AT1G14000
AT3G22790
AT3G63110
AT4G33550
AT2G47485
AT2G23670
AT1G54490
AT3G16830
AT3G61700
AT1G10770
AT1G44920
AT3G46110
AT5G25360
AT4G19570
AT5G43460
AT5G49280
AT1G66240
AT3G21550
AT4G11560
AT5G64060
AT1G20480
AT5G06820
AT2G39480
AT1G53380
AT5G53430
AT5G48620
AT5G12890
AT3G20830
AT1G15950
AT1G33170
AT3G13062
AT5G05240
AT4G10610
AT5G10410
AT4G37330
AT4G29360
AT5G07380
AT4G34270
AT4G28040
AT2G27030
AT3G28150
AT3G63430
AT3G05840
AT1G17560
AT4G39070
AT2G04650
AT4G27780
AT5G13000
AT5G43830
AT5G65080
AT5G23490
AT4G37040
AT1G69170
AT1G33960
AT3G61200
AT3G55640
AT1G20910
AT5G35980
AT4G19030
AT1G20640
AT4G18400
AT1G54770
AT2G47750
AT4G02790
AT1G36940
AT2G39740
AT3G14370
AT2G39820
AT3G25830
AT4G17720
AT5G25840
AT3G61560
AT1G33060
AT1G50670
AT2G38530
AT3G60350
AT4G29890
AT1G51720
AT1G20010
AT1G02065
AT4G19210
AT5G41940
AT3G13750
AT3G01820
AT1G79910
AT3G58790
AT4G30993
AT5G43980
AT5G66670
AT3G03470
AT5G45760
AT5G62070
AT1G49470
AT2G25980
AT3G14120
AT1G62380
AT2G42280
AT1G28040
AT1G72250
AT5G49930
AT2G20590
AT3G52870
AT1G18740
AT5G47630
AT2G17830
AT5G03780
AT1G69360
AT2G47140
AT1G05960
AT3G24503
AT2G37790
AT2G23320
AT4G30810
AT1G09630
AT3G15210
AT4G33260
AT4G16745
AT4G17570
AT2G38950
AT5G09820
AT5G61210
AT2G24700
AT4G10120
AT3G23690
AT1G57990
AT4G22550
AT1G34830
AT3G03370
AT1G13750
AT3G15170
AT2G45950
AT4G33030
AT5G49620
AT3G47430
AT5G35410
AT5G14420
AT3G24130
AT3G22970
AT3G07990
AT4G00270
AT1G34825
AT3G28700
AT1G44050
AT4G32890
AT5G55580
AT4G36988
AT1G19220
AT5G08540
AT1G11572
AT5G18120
AT4G36990
AT1G22070
AT2G45360
AT3G22260
AT4G14710
AT1G24440
AT5G09260
AT4G39610
AT5G02550
AT3G27710
AT1G48760
AT1G10900
AT2G46550
AT4G21560
AT5G43470
AT4G31410
AT5G63970
AT5G41360
AT2G02410
AT3G20210
AT5G09920
AT4G23040
AT5G08500
AT1G77800
AT3G50400
AT5G40630
AT5G62530
AT2G43550
AT5G62290
AT5G62880
AT1G23850
AT5G13030
AT5G22530
AT5G18110
AT1G67865
AT1G21370
AT5G64900
AT3G47300
AT4G12830
AT3G07780
AT2G35160
AT1G09020
AT1G49360
AT5G61228
AT1G71090
AT2G30590
AT5G18460
AT4G15120
AT1G71380
AT2G42720
AT3G15890
AT1G08465
AT4G14380
AT3G28450
AT4G24050
AT5G49160
AT3G07410
AT1G31880
AT5G13410
AT4G21500
AT3G21175
AT3G19800
AT2G38410
AT1G14685
AT1G67140
AT5G40660
AT2G38020
AT3G54480
AT4G21903
AT2G44150
AT2G20240
AT1G54920
AT1G72120
AT1G50490
AT1G54610
AT5G17050
AT2G40580
AT3G26380
AT4G02733
AT5G02740
AT3G11640
AT3G13510
AT1G76720
AT3G11290
AT5G49215
AT3G11830
AT5G26670
AT3G10360
AT3G51770
AT4G28820
AT5G20950
AT1G22710
AT1G50890
AT4G04925
AT4G37450
AT5G06610
AT1G08580
AT1G12150
AT3G27230
AT5G45590
AT3G11700
AT1G51650
AT4G32720
AT4G02650
AT1G25211
AT4G32272
AT4G02980
AT2G46520
AT1G77940
AT1G35170
AT1G23730
AT5G54900
AT3G43720
AT5G42110
AT2G46380
AT1G25570
AT3G29180
AT1G80960
AT5G14105
AT3G22190
AT3G22968
AT4G00350
AT1G31660
AT4G18530
AT4G33100
AT4G21390
AT5G64330
AT2G20465
AT3G48690
AT4G18130
AT3G02720
AT3G19710
AT3G18000
AT5G16840
AT5G04940
AT3G15610
AT4G24290
AT4G36840
AT1G24880
AT5G24930
AT4G37790
AT4G36550
AT5G10160
AT4G22670
AT1G08700
AT1G25580
AT5G38310
AT5G67245
AT2G30580
AT2G44210
AT1G70790
AT1G17100
AT4G32000
AT3G12680
AT5G53710
AT3G23730
AT1G68920
AT1G25055
AT4G21780
AT3G52990
AT4G00330
AT5G15650
AT3G21060
```
