## Supplementary material for "A comprehensive map of preferentially located motifs reveals distinct proximal *cis*-regulatory elements in plants": GAAAAAA_containing_gene_set.txt

```
#Occurences of GAAAAAA between -1 and 0 (positions relative to the transcription start site)
#114 sequences with GAAAAAA in this interval
#0.58% of the sequences in promoter set with GAAAAAA (set with 19736 sequences)
AT3G45880
AT5G20100
AT1G22030
AT3G07550
AT5G64270
AT1G05910
AT2G39770
AT5G20660
AT5G22450
AT2G27230
AT4G27090
AT2G41510
AT3G07940
AT2G23370
AT3G53160
AT3G08840
AT5G67380
AT5G37550
AT4G23000
AT1G03380
AT1G14020
AT1G26850
AT1G64690
AT5G05700
AT4G27840
AT1G13350
AT3G13990
AT1G02400
AT3G01890
AT1G68110
AT3G04740
AT2G16490
AT1G03457
AT4G21215
AT2G01980
AT1G03940
AT1G50410
AT1G02910
AT5G46550
AT2G22740
AT5G47220
AT5G06140
AT1G77290
AT4G20040
AT1G54070
AT3G63180
AT1G54090
AT4G19210
AT1G15110
AT2G13660
AT4G00760
AT2G16365
AT2G24220
AT1G63470
AT5G01160
AT3G51840
AT3G45190
AT2G06000
AT5G16280
AT3G07660
AT4G39380
AT5G04250
AT4G34610
AT2G21600
AT2G40750
AT1G17230
AT4G28840
AT5G28646
AT2G40850
AT1G53285
AT2G26950
AT4G28990
AT5G59320
AT3G07650
AT5G59010
AT3G52060
AT5G05020
AT5G45350
AT2G37570
AT1G44820
AT4G15130
AT1G22590
AT5G44040
AT2G46430
AT4G37120
AT5G08430
AT1G10090
AT4G34060
AT5G15440
AT1G13160
AT2G01110
AT4G36820
AT3G43610
AT2G33780
AT2G25280
AT5G66140
AT1G35580
AT4G15410
AT4G33355
AT5G35900
AT3G13062
AT1G80490
AT2G18620
AT4G16690
AT4G18980
AT3G11760
AT2G32450
AT4G02990
AT4G39210
AT5G58020
AT2G27228
AT3G20430
AT5G50380
AT5G10740
```
