## Supplementary material for "A comprehensive map of preferentially located motifs reveals distinct proximal *cis*-regulatory elements in plants": GAAAAAAA_containing_gene_set.txt

```
#Occurences of GAAAAAAA between 0 and 0 (positions relative to the transcription start site)
#47 sequences with GAAAAAAA in this interval
#0.24% of the sequences in promoter set with GAAAAAAA (set with 19736 sequences)
AT1G35580
AT2G23370
AT2G41510
AT5G37550
AT5G16280
AT2G46430
AT2G37570
AT4G27840
AT3G53160
AT2G13660
AT5G08430
AT1G64690
AT3G45190
AT2G18620
AT3G07660
AT1G17230
AT1G14020
AT3G51840
AT1G44820
AT4G34060
AT5G45350
AT3G43610
AT3G07550
AT5G06140
AT1G26850
AT1G02910
AT3G07650
AT5G01160
AT2G01110
AT1G63470
AT5G22450
AT1G80490
AT2G26950
AT4G34610
AT3G04740
AT5G66140
AT2G33780
AT4G15130
AT5G58020
AT3G11760
AT4G28990
AT5G64270
AT2G16365
AT5G50380
AT5G20100
AT4G37120
AT5G05700
```
