## Supplementary material for "A comprehensive map of preferentially located motifs reveals distinct proximal *cis*-regulatory elements in plants": GAAAAATC_containing_gene_set.txt

```
#Occurences of GAAAAATC between -18 and 65 (positions relative to the transcription start site)
#303 sequences with GAAAAATC in this interval
#1.54% of the sequences in promoter set with GAAAAATC (set with 19736 sequences)
AT1G62975
AT1G76540
AT5G45930
AT3G56690
AT5G55430
AT5G35570
AT4G34588
AT1G34130
AT4G39380
AT4G22150
AT2G36770
AT3G49840
AT1G04820
AT2G32200
AT5G03470
AT3G54085
AT4G37630
AT1G75560
AT1G26130
AT3G23660
AT5G56210
AT1G77930
AT3G50550
AT5G33370
AT5G24910
AT1G13180
AT5G06290
AT5G57970
AT4G00026
AT5G60410
AT3G62370
AT3G23130
AT2G24420
AT1G14200
AT5G48870
AT1G69720
AT2G46220
AT4G18810
AT5G46590
AT3G29575
AT5G42235
AT2G38610
AT1G52565
AT5G12840
AT1G18660
AT2G41420
AT5G05800
AT1G78420
AT5G01270
AT4G34590
AT1G13370
AT3G24510
AT2G14910
AT2G29360
AT2G32710
AT5G60600
AT4G28690
AT1G47420
AT2G40240
AT1G54210
AT2G18510
AT3G04970
AT1G03740
AT3G23540
AT5G13800
AT5G45340
AT5G02970
AT3G61140
AT2G16930
AT3G12980
AT5G14930
AT1G15130
AT5G38050
AT3G52640
AT2G28360
AT5G66052
AT5G40870
AT2G04340
AT1G30450
AT3G03810
AT3G06150
AT2G39750
AT2G41400
AT3G01100
AT3G19540
AT3G30775
AT1G03070
AT5G02280
AT2G05185
AT2G41210
AT3G56940
AT1G16540
AT5G16140
AT3G06240
AT3G16860
AT3G49160
AT3G45780
AT5G59670
AT4G12290
AT2G17270
AT2G40810
AT1G29951
AT2G38500
AT5G55640
AT3G10210
AT2G02350
AT1G77080
AT5G06600
AT1G05790
AT1G68310
AT5G52960
AT2G19900
AT3G52220
AT1G33800
AT1G70100
AT3G26050
AT3G01040
AT5G20930
AT3G62200
AT4G27020
AT1G71920
AT2G34090
AT3G49290
AT1G72550
AT5G09400
AT5G13790
AT2G32600
AT2G14835
AT1G78740
AT1G22410
AT2G26460
AT1G14300
AT1G65660
AT1G30460
AT1G29952
AT3G44716
AT4G21860
AT3G05050
AT4G01960
AT3G58180
AT5G23210
AT3G16360
AT4G16880
AT2G26260
AT4G34630
AT1G71820
AT3G04710
AT5G57360
AT5G37750
AT3G14050
AT3G01510
AT2G38330
AT2G33120
AT4G17720
AT5G06270
AT2G34570
AT1G10470
AT5G45000
AT1G12050
AT5G55850
AT3G09000
AT4G02100
AT1G26340
AT5G14530
AT3G11880
AT3G20920
AT3G59520
AT1G22430
AT5G15440
AT1G10290
AT1G51720
AT1G18690
AT3G11430
AT1G32870
AT1G67460
AT5G10470
AT5G41130
AT5G66460
AT5G03880
AT2G28390
AT1G58290
AT1G04280
AT4G30330
AT1G63720
AT5G15150
AT5G08750
AT3G28150
AT1G09950
AT2G27080
AT1G05600
AT1G75490
AT2G14260
AT2G43740
AT3G15340
AT5G53250
AT5G57000
AT1G70650
AT5G64540
AT3G12170
AT1G22180
AT5G48830
AT4G26240
AT2G40300
AT5G41980
AT4G33800
AT5G14130
AT3G20740
AT1G45332
AT5G65750
AT5G08710
AT2G33220
AT4G16650
AT5G24390
AT1G76400
AT5G43440
AT3G57260
AT2G22840
AT5G22290
AT4G01575
AT4G35360
AT3G18750
AT4G29660
AT3G01513
AT3G04700
AT2G02960
AT4G27800
AT3G26000
AT1G19670
AT5G07300
AT5G02800
AT1G04100
AT1G70180
AT3G57940
AT3G29270
AT1G31160
AT3G52730
AT5G53660
AT2G37570
AT2G29500
AT3G20050
AT3G19460
AT5G03280
AT1G64610
AT1G20270
AT3G51790
AT5G58787
AT4G36240
AT1G76730
AT2G15270
AT4G21600
AT5G37380
AT4G20800
AT1G79000
AT1G09240
AT1G05577
AT4G19985
AT2G41390
AT3G11230
AT5G11600
AT3G29020
AT1G30510
AT1G33960
AT4G36820
AT5G24165
AT4G02200
AT3G20580
AT2G42530
AT1G04985
AT5G40400
AT5G22608
AT5G09810
AT5G13730
AT3G20430
AT2G32460
AT3G54880
AT5G08370
AT5G24520
AT2G03390
AT3G56190
AT1G62540
AT4G33820
AT5G64870
AT4G24740
AT2G46240
AT2G01650
AT4G01897
AT3G01360
AT5G08040
AT2G46320
AT1G73655
AT2G47730
AT3G03272
AT3G66654
AT2G25950
AT5G53310
AT1G21450
AT3G58520
AT2G32390
AT3G20520
AT3G06030
AT1G64470
AT4G02800
AT1G67440
```
