## Supplementary material for "A comprehensive map of preferentially located motifs reveals distinct proximal *cis*-regulatory elements in plants": GAAAAATG_containing_gene_set.txt

```
#Occurences of GAAAAATG between 8 and 66 (positions relative to the transcription start site)
#249 sequences with GAAAAATG in this interval
#1.26% of the sequences in promoter set with GAAAAATG (set with 19736 sequences)
AT5G64640
AT2G36210
AT3G20500
AT4G04850
AT1G11900
AT2G21190
AT2G29300
AT3G26110
AT3G26744
AT5G65210
AT5G48820
AT3G53730
AT1G12780
AT1G60260
AT5G11590
AT5G34885
AT3G15970
AT3G29130
AT1G56710
AT1G59600
AT1G48750
AT5G47180
AT4G25820
AT1G11000
AT2G35860
AT3G15290
AT3G46810
AT1G68050
AT1G09590
AT1G20823
AT1G49050
AT5G51920
AT3G49110
AT3G28930
AT2G41480
AT4G03420
AT1G55920
AT4G28290
AT1G77690
AT4G35360
AT1G42480
AT3G46790
AT1G28300
AT2G14610
AT5G39760
AT4G33960
AT1G02640
AT3G09922
AT3G02940
AT1G04980
AT2G37770
AT3G11550
AT5G01930
AT1G36640
AT1G12240
AT1G75340
AT1G61340
AT5G01010
AT5G11650
AT3G57020
AT5G26692
AT3G27999
AT3G48160
AT5G05950
AT2G30880
AT5G64100
AT3G51450
AT3G05650
AT3G51300
AT2G43540
AT1G67930
AT5G59170
AT5G16230
AT1G68410
AT5G42570
AT4G01650
AT3G54490
AT1G44446
AT3G53232
AT3G05920
AT5G25890
AT4G35290
AT3G18880
AT5G15970
AT3G23770
AT5G10460
AT1G17360
AT1G04945
AT1G64950
AT4G33680
AT4G16120
AT3G29400
AT5G11470
AT3G26690
AT3G47070
AT4G03945
AT1G23130
AT3G46690
AT2G02000
AT3G60980
AT1G13620
AT3G15510
AT4G12060
AT2G03800
AT3G57260
AT2G45490
AT2G02580
AT4G37925
AT1G55670
AT5G24770
AT5G50100
AT2G32920
AT4G35020
AT1G20816
AT3G49305
AT1G09080
AT3G46180
AT1G06645
AT5G45670
AT1G67870
AT5G05190
AT3G54040
AT1G04250
AT1G76410
AT1G67060
AT1G79050
AT1G53700
AT2G23800
AT1G28335
AT1G51950
AT4G14870
AT1G62570
AT2G40116
AT1G70660
AT1G04350
AT4G39140
AT2G33233
AT2G39030
AT3G53200
AT5G61010
AT5G46940
AT5G44575
AT2G47000
AT4G15950
AT2G09990
AT5G45310
AT2G28600
AT2G44050
AT3G05880
AT5G21130
AT1G07940
AT2G32670
AT5G59790
AT5G49480
AT1G67865
AT5G10230
AT3G25740
AT5G22300
AT3G09390
AT4G35110
AT5G42050
AT2G43310
AT1G03960
AT5G22100
AT3G01520
AT5G45020
AT5G02710
AT1G03880
AT3G15870
AT1G67960
AT4G12030
AT3G21890
AT5G18270
AT1G04940
AT1G14350
AT2G16850
AT5G07990
AT4G29250
AT3G60245
AT3G03270
AT2G37700
AT4G24840
AT3G13437
AT5G43100
AT5G26717
AT4G27550
AT3G01326
AT1G34650
AT1G11572
AT2G34540
AT3G22750
AT2G33630
AT5G65300
AT1G57860
AT5G20630
AT3G01100
AT5G53980
AT3G50970
AT1G17090
AT2G33370
AT3G15020
AT3G06840
AT2G04830
AT2G14580
AT1G22650
AT5G43320
AT3G56200
AT1G22440
AT3G03640
AT2G39910
AT3G16260
AT1G22400
AT2G29320
AT2G34790
AT4G00680
AT3G62300
AT2G18740
AT3G04970
AT5G11700
AT5G45790
AT5G61000
AT1G26360
AT4G16210
AT1G29790
AT1G27900
AT2G45120
AT2G39390
AT1G60550
AT5G60050
AT3G18740
AT3G55580
AT5G50250
AT1G78140
AT1G51690
AT2G23590
AT1G09510
AT1G24280
AT1G09690
AT5G06000
AT3G03080
AT3G26920
AT5G17310
AT3G06710
AT3G28940
AT1G54385
AT2G03850
AT3G53510
AT3G57150
AT4G23260
```
