## Supplementary material for "A comprehensive map of preferentially located motifs reveals distinct proximal *cis*-regulatory elements in plants": GAAAAGCC_containing_gene_set.txt

```
#Occurences of GAAAAGCC between -146 and -36 (positions relative to the transcription start site)
#99 sequences with GAAAAGCC in this interval
#0.50% of the sequences in promoter set with GAAAAGCC (set with 19736 sequences)
AT1G58080
AT4G36970
AT5G44320
AT2G45460
AT1G36050
AT1G59980
AT3G57170
AT2G28390
AT5G44070
AT2G06990
AT2G46780
AT1G08360
AT5G44780
AT2G38810
AT5G58787
AT4G18060
AT1G49980
AT1G78540
AT2G23800
AT1G49730
AT4G15760
AT4G29590
AT2G21300
AT3G14410
AT2G46505
AT3G49110
AT5G59790
AT1G79070
AT1G27150
AT5G58230
AT1G36320
AT5G05060
AT3G14180
AT2G32970
AT4G24970
AT2G31150
AT3G50780
AT5G10780
AT2G47970
AT5G58220
AT5G24165
AT4G34910
AT1G30860
AT2G17442
AT1G80270
AT2G30580
AT3G55340
AT2G31810
AT1G09230
AT5G65300
AT5G27610
AT2G38090
AT5G49850
AT1G08350
AT1G33110
AT1G28960
AT4G21520
AT2G20560
AT1G33080
AT1G22970
AT1G30470
AT4G39380
AT2G44680
AT1G27920
AT2G29180
AT4G28030
AT2G39725
AT1G30630
AT5G03220
AT2G48030
AT5G38650
AT4G34900
AT1G49850
AT5G59150
AT3G52390
AT4G38980
AT4G32160
AT4G09000
ATMG00410
AT1G53030
AT1G02780
AT3G14600
AT1G44835
AT1G10586
AT1G20696
AT1G10030
AT4G31120
AT3G09085
AT1G04190
AT5G05780
AT2G23940
AT4G38020
AT3G24170
AT3G56190
AT1G48570
AT1G27000
AT4G40000
AT4G26000
AT2G34900
```
