## Supplementary material for "A comprehensive map of preferentially located motifs reveals distinct proximal *cis*-regulatory elements in plants": GAAAAGGC_containing_gene_set.txt

```
#Occurences of GAAAAGGC between -143 and -87 (positions relative to the transcription start site)
#62 sequences with GAAAAGGC in this interval
#0.31% of the sequences in promoter set with GAAAAGGC (set with 19736 sequences)
AT3G22110
AT3G52860
AT3G47080
AT3G11050
AT5G05380
AT4G17010
AT4G35600
AT4G16430
AT1G61110
AT1G11362
AT1G68510
AT1G14540
AT3G22590
AT3G54540
AT5G61190
AT4G27660
AT4G26400
AT3G13065
AT1G73940
AT3G50110
AT3G59670
AT3G16230
AT3G02770
AT1G63740
AT3G07230
AT1G15810
AT5G10470
AT1G78550
AT2G42450
AT3G26340
AT5G20810
AT3G62950
AT4G06583
AT2G39340
AT5G09880
AT3G62980
AT1G18090
AT4G35700
AT1G05540
AT4G03298
AT4G18100
AT3G09200
AT3G13690
AT1G16900
AT2G41700
AT5G28080
AT5G05370
AT3G18560
AT4G28010
AT2G16750
AT3G24420
AT1G72960
AT3G05327
AT5G46240
AT1G70400
AT4G25700
AT3G01120
AT1G15370
AT4G16563
AT1G07420
AT2G19310
AT3G63340
```
