## Supplementary material for "A comprehensive map of preferentially located motifs reveals distinct proximal *cis*-regulatory elements in plants": GAAAATAA_containing_gene_set.txt

```
#Occurences of GAAAATAA between -261 and -153 (positions relative to the transcription start site)
#739 sequences with GAAAATAA in this interval
#3.74% of the sequences in promoter set with GAAAATAA (set with 19736 sequences)
AT1G03920
AT3G06320
AT1G49170
AT2G21070
AT1G56170
AT3G20580
AT1G03910
AT3G15000
AT3G62840
AT1G78915
AT3G31910
AT1G14430
AT1G31830
AT3G21210
AT1G64530
AT2G38000
AT2G22660
AT1G55170
AT5G56640
AT1G54200
AT2G25430
AT3G62280
AT5G66230
AT5G58100
AT2G41520
AT1G02700
AT5G64260
AT1G44770
AT3G12670
AT3G24790
AT5G11640
AT1G03610
AT3G18850
AT3G20830
AT2G40130
AT5G50970
AT3G60410
AT3G24093
AT1G53885
AT5G13240
AT3G02730
AT2G19710
AT5G61865
AT2G27140
AT1G58100
AT3G05610
AT1G26799
AT3G26742
AT3G62470
AT2G23540
AT5G15010
AT5G01460
AT1G62680
AT1G76110
AT3G55040
AT3G60150
AT5G11510
AT1G72770
AT4G26550
AT2G42540
AT5G26742
AT1G80950
AT1G07630
AT1G75770
AT5G27720
AT1G80830
AT4G32640
AT5G45670
AT1G28670
AT4G02340
AT2G13680
AT4G26460
AT5G23120
AT3G07200
AT2G25510
AT1G32780
AT3G13390
AT1G25055
AT5G08180
AT1G31720
AT5G65683
AT5G39660
AT1G69690
AT3G22540
AT2G40370
AT4G14560
AT4G12360
AT3G61180
AT4G14330
AT3G48570
AT1G24881
AT1G74080
AT1G10390
AT3G50530
AT2G02740
AT4G35800
AT2G06925
AT1G74230
AT2G26695
AT5G56280
AT1G77885
AT3G13920
AT3G13340
AT2G32700
AT5G49030
AT4G17010
AT2G29360
AT1G10470
AT4G13640
AT1G34300
AT5G61660
AT1G23120
AT3G02220
AT1G51390
AT2G04305
AT3G10290
AT1G16300
AT4G23060
AT1G48310
AT1G08035
AT3G15070
AT5G55490
AT5G64900
AT5G51590
AT5G53160
AT2G26780
AT1G03820
AT4G25050
AT4G29210
AT2G36290
AT1G71070
AT3G30350
AT1G02730
AT1G32870
AT3G30210
AT5G56970
AT3G02110
AT2G23670
AT2G46890
AT4G09465
AT5G67210
AT4G10370
AT4G39790
AT1G21090
AT1G21900
AT5G41760
AT1G08230
AT2G28390
AT4G33600
AT2G47260
AT4G09464
AT5G65930
AT1G11572
AT1G55560
AT5G40520
AT3G56410
AT5G06160
AT3G11800
AT4G20260
AT1G06040
AT1G79820
AT3G01620
AT4G06583
AT5G64560
AT5G13630
AT5G54390
AT5G24680
AT4G31820
AT2G42580
AT4G37070
AT4G38590
AT4G35830
AT1G06280
AT1G65310
AT3G07770
AT5G13120
AT5G03310
AT4G01500
AT4G39330
AT1G28110
AT5G40080
AT5G62700
AT1G66350
AT1G73630
AT5G17690
AT1G23110
AT1G51630
AT1G79620
AT4G36810
AT5G67180
AT1G19800
AT2G17410
AT2G15340
AT1G13540
AT3G20475
AT3G50400
AT2G23900
AT1G20200
AT4G36870
AT5G14230
AT1G31330
AT2G17900
AT3G47790
AT5G52980
AT1G11200
AT2G18690
AT3G13660
AT3G04790
AT1G28230
AT4G32110
AT1G52040
AT1G27210
AT5G24660
AT1G51355
AT4G15530
AT5G11960
AT1G78815
AT3G59380
AT3G25900
AT3G17810
AT2G16490
AT3G52790
AT3G47500
AT3G07310
AT5G49800
AT5G48630
AT4G16460
AT1G71240
AT1G79130
AT4G34530
AT1G74960
AT2G30630
AT1G10340
AT2G03710
AT4G02290
AT4G24210
AT1G20410
AT1G51500
AT2G44940
AT1G62340
AT4G28390
AT3G52640
AT5G58090
AT2G29080
AT5G09630
AT2G20208
AT4G39795
AT1G22020
AT4G33150
AT5G61650
AT1G53390
AT2G37500
AT1G68080
AT3G09010
AT5G56300
AT1G80460
AT5G15090
AT1G31120
AT4G34440
AT1G02500
AT2G23060
AT1G53800
AT5G38970
AT5G21900
AT1G28370
AT1G60560
AT1G45688
AT3G03280
AT1G53300
AT5G45840
AT1G76560
AT2G40935
AT3G02350
AT1G79490
AT1G10980
AT1G49540
AT2G21090
AT2G40090
AT1G22170
AT1G28610
AT1G27730
AT1G10410
AT1G10930
AT5G39850
AT1G31760
AT4G01220
AT5G19050
AT4G36710
AT1G15550
AT2G37250
AT3G13580
AT5G05780
AT1G14620
AT1G02720
AT5G21160
AT5G20330
AT4G31580
AT1G53620
AT3G25500
AT1G25150
AT2G22770
AT4G28940
AT1G79730
AT3G10800
AT1G22710
AT5G05230
AT1G25211
AT5G67360
AT3G22380
AT3G55110
AT4G03200
AT2G31500
AT1G48260
AT1G14340
AT4G11350
AT4G04460
AT4G19670
AT2G38810
AT3G11170
AT3G56090
AT4G05090
AT5G01500
AT2G26300
AT3G45577
AT4G23040
AT1G66230
AT1G67280
AT3G11160
AT3G50100
AT2G23620
AT2G28830
AT1G19650
AT5G19850
AT4G12710
AT3G10260
AT1G67740
AT1G53887
AT5G42210
AT1G32240
AT5G10625
AT4G05170
AT5G59690
AT5G40250
AT2G30860
AT2G33380
AT4G01290
AT1G06170
AT2G40930
AT3G57010
AT2G16190
AT3G56200
AT1G75090
AT4G16470
AT1G10480
AT5G15720
AT5G16160
AT5G53140
AT4G39930
AT2G46860
AT3G14395
AT3G23300
AT3G01450
AT4G33300
AT1G27840
AT5G07560
AT5G59290
AT1G60550
AT1G65280
AT4G35410
AT2G20390
AT3G58770
AT3G14200
AT1G66750
AT5G19172
AT3G27925
AT1G03770
AT1G50360
AT4G16162
AT5G61030
AT4G20040
AT4G16690
AT5G48485
AT1G56050
AT1G63830
AT5G16780
AT3G17850
AT4G15560
AT3G43440
AT5G53760
AT1G32500
AT4G00525
AT2G31210
AT1G52780
AT5G16690
AT2G23700
AT2G18390
AT1G20020
AT1G01430
AT1G10900
AT4G36470
AT1G80470
AT2G31540
AT5G33355
AT5G35390
AT5G01330
AT5G11790
AT1G54960
AT3G62240
AT5G57260
AT3G60660
AT5G61420
AT1G09380
AT1G78830
AT1G01090
AT4G02790
AT1G30040
AT3G59350
AT4G02120
AT5G01770
AT5G02540
AT2G42080
AT4G21580
AT1G06080
AT1G76040
AT4G09510
AT1G54180
AT5G45920
AT3G29260
AT2G24860
AT1G34470
AT2G44010
AT1G05580
AT1G64280
AT4G16570
AT1G76200
AT1G21520
AT2G37510
AT1G12450
AT1G79660
AT1G54820
AT3G54085
AT1G68765
AT4G31770
AT2G41850
AT1G03590
AT5G16570
AT1G54870
AT5G19620
AT5G16870
AT5G05160
AT5G61670
AT1G15820
AT3G44370
AT1G13930
AT3G01472
AT5G55600
AT2G22850
AT3G28070
AT3G13520
AT1G44960
AT4G23910
AT5G57040
AT2G48030
AT3G11080
AT1G23147
AT5G67170
AT1G73690
AT4G38420
AT2G33350
AT4G31730
AT5G21222
AT2G25560
AT5G26110
AT2G44420
AT5G15980
AT5G46850
AT4G25040
AT4G36380
AT5G40840
AT3G44280
AT4G32970
AT5G65590
AT4G29120
AT5G39090
AT1G24400
AT5G67270
AT2G02790
AT1G11930
AT3G06670
AT4G33610
AT1G01240
AT1G69920
AT5G57790
AT5G24230
AT2G27790
AT4G16807
AT1G05590
AT1G80790
AT3G16785
AT3G12977
AT5G49980
AT5G62000
AT2G47420
AT1G64385
AT3G56080
AT4G02560
AT1G01930
AT2G35930
AT1G13860
AT2G24270
AT4G18197
AT4G19120
AT5G20200
AT5G66005
AT1G24800
AT3G17690
AT1G52410
AT1G05270
AT4G30280
AT2G32180
AT5G15200
AT3G43610
AT1G63750
AT1G54095
AT5G64070
AT2G39920
AT1G67960
AT2G04495
AT5G08330
AT5G47780
AT5G43680
AT3G43120
AT4G09466
AT5G10310
AT2G38690
AT4G27530
AT3G20200
AT4G34350
AT2G38695
AT5G62210
AT5G41240
AT2G29310
AT3G07410
AT4G23400
AT3G43660
AT5G15450
AT3G03670
AT3G02740
AT3G14660
AT3G25480
AT4G33940
AT1G24330
AT4G20130
AT3G63280
AT5G27320
AT5G02100
AT2G37390
AT3G23250
AT4G14240
AT5G66220
AT3G45240
AT3G13672
AT5G04430
AT5G45910
AT2G01630
AT1G66150
AT4G13040
AT1G18010
AT5G45650
AT1G09320
AT5G18670
AT1G13810
AT5G50580
AT1G76930
AT3G25710
AT3G26100
AT2G40570
AT1G01640
AT1G07700
AT2G33600
AT5G62340
AT1G44446
AT5G03250
AT4G33950
AT4G35700
AT3G58480
AT2G18350
AT5G59080
AT5G53880
AT1G59760
AT4G32330
AT4G12060
AT1G06640
AT3G19150
AT4G15390
AT5G02230
AT1G53903
AT2G01250
AT1G17560
AT5G62890
AT4G31990
AT3G11591
AT5G14370
AT4G30980
AT5G45330
AT5G67490
AT1G27520
AT1G10380
AT3G18940
AT5G61190
AT2G36350
AT1G04780
AT5G05570
AT4G20050
AT3G04670
AT2G36760
AT2G45760
AT2G41200
AT5G11600
AT1G26815
AT1G47260
AT4G34540
AT1G54510
AT2G07750
AT5G28850
AT1G27630
AT3G09070
AT1G62981
AT5G65760
AT4G14430
AT2G28100
AT5G13530
AT1G16890
AT5G62580
AT1G72190
AT4G14380
AT5G63590
AT4G09467
AT1G68260
AT4G04750
AT3G26170
AT1G22850
AT5G28060
AT4G19170
AT3G26660
AT4G36220
AT2G43230
AT4G25090
AT5G62170
AT3G52420
AT1G78060
AT2G19700
AT5G20240
AT2G22650
AT5G66870
AT2G31100
AT2G23560
AT5G46080
AT1G52200
AT5G14850
AT3G09880
AT3G26330
AT5G41960
AT3G46970
AT4G22010
AT4G34340
AT2G03470
AT5G26622
AT1G61563
AT2G45700
AT3G21870
AT1G12700
AT1G23480
AT1G09950
AT2G45400
AT5G20810
AT2G47810
AT5G28900
AT3G01470
AT4G35733
AT4G01335
AT4G16444
AT5G35080
AT5G62430
AT1G24735
AT2G41480
AT1G79020
AT5G43320
AT3G43300
AT3G16670
AT3G45242
AT3G03860
AT3G28223
AT2G34150
AT1G30250
AT5G54640
AT5G06260
AT1G80210
AT4G27585
AT1G09830
AT2G04360
AT4G02150
AT5G63410
AT5G52240
AT5G64410
AT3G50650
AT1G77750
AT5G04930
AT3G50550
AT1G19000
AT4G17870
AT3G20210
AT5G22510
AT1G10720
AT4G09550
AT5G09600
AT5G07100
AT2G44350
AT1G30070
AT1G75510
AT4G00720
AT5G03345
AT5G63200
AT4G10920
AT2G31550
AT1G08190
AT5G07280
AT3G03960
AT5G22270
AT3G47580
AT2G24285
AT1G32583
AT3G03080
AT1G61160
AT5G35732
AT1G52730
AT2G19790
AT5G10360
AT1G78210
```
