## Supplementary material for "A comprehensive map of preferentially located motifs reveals distinct proximal *cis*-regulatory elements in plants": GAAAATG_containing_gene_set.txt

```
#Occurences of GAAAATG between 1 and 97 (positions relative to the transcription start site)
#1172 sequences with GAAAATG in this interval
#5.94% of the sequences in promoter set with GAAAATG (set with 19736 sequences)
AT2G23270
AT1G02145
AT3G10860
AT3G13882
AT5G08350
AT4G12080
AT2G23000
AT4G29560
AT1G32260
AT5G39650
AT4G15420
AT1G53910
AT1G64600
AT3G15395
AT5G01390
AT2G34410
AT3G10460
AT4G17150
AT2G48160
AT4G28910
AT5G52420
AT3G27200
AT1G36922
AT3G11560
AT5G67020
AT1G07795
AT3G15270
AT1G66190
AT2G44640
AT3G20090
AT5G42960
AT3G60830
AT3G27280
AT4G18280
AT1G03070
AT4G24340
AT3G51790
AT2G35810
AT4G21500
AT4G10380
AT2G02320
AT4G16370
AT1G19100
AT1G74320
AT5G38344
AT5G20380
AT2G45510
AT1G80790
AT1G67480
AT3G46030
AT3G46130
AT2G34585
AT3G20300
AT1G73700
AT4G23880
AT1G77390
AT5G24105
AT5G55490
AT3G56120
AT2G18790
AT4G39210
AT1G64050
AT5G16453
AT2G40420
AT3G10160
AT3G02910
AT3G19010
AT3G17675
AT1G08310
AT1G69620
AT1G07135
AT5G25900
AT5G22850
AT1G52618
AT4G16060
AT3G22210
AT5G45095
AT4G27840
AT5G46390
AT2G23440
AT3G50810
AT5G05640
AT1G74000
AT2G06925
AT4G29530
AT1G71520
AT1G24145
AT4G27790
AT2G45210
AT2G16500
AT3G22070
AT5G65790
AT3G13845
AT5G41180
AT4G00990
AT1G44100
AT5G52440
AT2G43610
AT3G12170
AT3G03330
AT5G17210
AT5G09640
AT3G24230
AT4G00350
AT5G11310
AT2G41600
AT1G77682
AT5G28030
AT2G16710
AT2G46890
AT3G20310
AT3G01060
AT1G24580
AT1G03250
AT4G22513
AT2G48121
AT2G22590
AT1G74800
AT2G39700
AT1G17720
AT3G10585
AT2G15760
AT1G18610
AT5G09240
AT5G57560
AT5G01510
AT5G18660
AT1G17780
AT4G25790
AT2G45850
AT1G20310
AT5G58920
AT4G23330
AT1G54730
AT1G19150
AT3G44326
AT2G23310
AT3G28100
AT5G10610
AT5G21274
AT2G25260
AT5G51170
AT5G16490
AT2G47460
AT5G25940
AT1G10150
AT2G18590
AT1G56430
AT3G13380
AT1G12090
AT4G20890
AT5G37980
AT5G61390
AT3G24490
AT3G27890
AT5G67130
AT5G07790
AT1G29640
AT3G62650
AT3G15110
AT5G45680
AT5G14050
AT5G19530
AT4G34220
AT4G21650
AT5G50290
AT2G20530
AT3G44610
AT5G04770
AT3G47220
AT5G49570
AT4G14710
AT5G12890
AT2G02050
AT2G13800
AT5G27840
AT3G24510
AT1G29965
AT3G24050
AT1G06800
AT5G40760
AT5G04490
AT5G03060
AT5G16010
AT5G15690
AT2G28700
AT2G44578
AT1G68520
AT5G46180
AT1G48590
AT1G03680
AT1G60610
AT5G67350
AT4G05400
AT4G01935
AT1G06550
AT1G72370
AT5G58520
AT2G04700
AT1G27700
AT1G66050
AT4G34440
AT1G68552
AT5G48440
AT5G64080
AT3G05155
AT4G17240
AT1G23660
AT1G10370
AT1G72820
AT5G48520
AT1G66680
AT1G58684
AT1G01225
AT1G66360
AT1G69270
AT3G52870
AT5G51060
AT3G02480
AT3G03030
AT1G43666
AT5G54720
AT5G13500
AT5G15490
AT5G53320
AT3G48860
AT1G54260
AT1G11320
AT2G46493
AT3G05260
AT3G44750
AT3G05890
AT1G22360
AT5G12420
AT1G65500
AT1G21250
AT2G18660
AT2G41000
AT4G34940
AT5G14180
AT3G55660
AT3G62630
AT5G08391
AT1G33960
AT4G10300
AT3G23370
AT1G04480
AT5G59240
AT1G36180
AT1G10040
AT5G11440
AT3G59890
AT1G21400
AT4G37300
AT5G23920
AT5G04560
AT3G57920
AT5G15390
AT2G35410
AT1G62940
AT1G01100
AT5G48760
AT4G16570
AT2G27200
AT3G24770
AT5G51690
AT4G00110
AT5G39870
AT1G60810
AT1G02900
AT1G15700
AT5G50410
AT1G06310
AT4G31900
AT1G20430
AT4G09750
AT3G13150
AT3G56180
AT5G53620
AT1G13270
AT5G07060
AT1G79720
AT4G29870
AT3G09410
AT3G62010
AT1G19870
AT5G22770
AT1G24062
AT5G65530
AT3G48460
AT1G53260
AT3G61080
AT5G23970
AT3G43520
AT5G52560
AT4G16050
AT1G68550
AT1G35490
AT4G15940
AT5G25050
AT1G75590
AT4G09980
AT4G27080
AT4G14315
AT4G32480
AT5G63310
AT5G10830
AT2G45820
AT1G73250
AT4G37780
AT1G66600
AT3G27380
AT1G61690
AT1G18270
AT1G70670
AT5G54640
AT4G22340
AT5G36220
AT1G59860
AT1G70600
AT1G23670
AT1G10800
AT1G09660
AT3G03220
AT5G38660
AT3G29639
AT2G34610
AT4G38890
AT5G22555
AT4G11230
AT2G43360
AT2G35200
AT2G47450
AT1G68790
AT4G37660
AT3G49720
AT4G12070
AT4G38840
AT3G06670
AT2G30970
AT1G50430
AT5G09650
AT5G01410
AT5G42390
AT4G38900
AT4G10790
AT5G44090
AT1G54780
AT5G39400
AT2G36100
AT1G18870
AT3G09860
AT5G38760
AT1G73320
AT3G55070
AT5G62100
AT1G30750
AT1G23100
AT2G05710
AT2G18328
AT2G19580
AT4G22700
AT1G10960
AT5G43180
AT5G02870
AT3G46830
AT5G49470
AT3G26280
AT4G23610
AT3G10780
AT5G22780
AT3G12100
AT3G45230
AT4G37320
AT3G02930
AT2G30740
AT1G65970
AT4G12560
AT2G22680
AT1G31050
AT5G14290
AT1G29280
AT2G40510
AT1G22530
AT4G16360
AT1G31817
AT3G19310
AT5G27495
AT1G67030
AT5G52670
AT5G58760
AT4G09510
AT1G28480
AT1G62640
AT1G66480
AT3G59200
AT5G02740
AT1G02750
AT3G19910
AT3G03830
AT2G33470
AT5G54500
AT5G16960
AT3G46690
AT5G24800
AT3G54250
AT5G61020
AT5G57970
AT5G48220
AT4G26140
AT1G02010
AT5G11670
AT1G62730
AT3G07400
AT3G52500
AT4G25692
AT1G30700
AT1G21730
AT2G18670
AT2G32770
AT3G22330
AT3G15450
AT2G41230
AT2G38380
AT3G13190
AT3G47570
AT1G18000
AT4G25190
AT2G31955
AT5G60390
AT2G13350
AT2G16592
AT1G53240
AT5G03820
AT5G40810
AT1G57700
AT5G22880
AT5G10450
AT5G18520
AT1G64160
AT1G44760
AT3G01330
AT5G45970
AT2G04520
AT3G44590
AT4G21250
AT3G46320
AT2G33370
AT5G44860
AT3G10720
AT1G27070
AT1G22550
AT5G12140
AT2G24860
AT5G43400
AT5G42900
AT4G18422
AT5G36800
AT5G20710
AT2G34810
AT3G45010
AT1G26880
AT3G19860
AT3G53700
AT1G68110
AT3G25290
AT5G08480
AT3G19553
AT5G20670
AT1G23690
AT1G58983
AT5G47455
AT1G01710
AT1G72250
AT3G23710
AT4G23230
AT4G13570
AT3G62640
AT5G24655
AT4G09010
AT1G80700
AT5G59550
AT1G61000
AT1G57750
AT4G16720
AT2G19990
AT1G01990
AT3G25180
AT4G21520
AT2G43550
AT1G79560
AT1G29560
AT5G10430
AT5G45510
AT5G61660
AT3G55254
AT4G37650
AT5G40300
AT1G17200
AT5G14640
AT3G12890
AT2G34450
AT4G23800
AT5G52310
AT1G17880
AT4G11110
AT1G79700
AT2G17840
AT5G03320
AT5G22300
AT2G27170
AT3G06860
AT4G21910
AT3G18730
AT3G23800
AT2G29210
AT3G06170
AT4G08960
AT3G53900
AT5G56880
AT4G24972
AT4G12060
AT1G36320
AT3G04540
AT5G12110
AT2G37440
AT4G01500
AT1G05680
AT5G51380
AT4G33780
AT2G26830
AT1G66740
AT4G15233
AT3G17860
AT4G31020
AT5G18407
AT1G03940
AT2G35920
AT1G77930
AT2G17130
AT4G33090
AT2G37680
AT1G01950
AT1G06660
AT2G19520
AT5G28237
AT1G09130
AT4G30980
AT3G13630
AT4G14819
AT4G11820
AT4G26970
AT3G54150
AT3G60550
AT1G20560
AT2G40290
AT5G57270
AT5G37630
AT2G38750
AT4G21830
AT2G40520
AT1G09370
AT1G79850
AT3G27640
AT1G18480
AT1G57820
AT3G20050
AT4G17540
AT2G39140
AT4G05520
AT3G61390
AT5G19290
AT1G07615
AT3G18710
AT1G01730
AT1G08470
AT5G03080
AT1G16130
AT1G30120
AT5G25580
AT3G56310
AT1G24610
AT5G17910
AT4G21970
AT5G47220
AT4G08900
AT3G04950
AT4G27090
AT3G47940
AT5G59970
AT5G46290
AT3G47650
AT5G60670
AT3G13437
AT5G44005
AT1G62300
AT5G61900
AT2G15325
AT1G59359
AT3G22310
AT1G74100
AT1G52550
AT1G70840
AT5G62320
AT4G38100
AT4G10340
AT5G48450
AT3G50120
AT1G43710
AT3G44560
AT3G26680
AT4G02980
AT2G40113
AT3G52160
AT3G59910
AT5G04750
AT5G20540
AT1G02575
AT1G19580
AT3G55280
AT5G19855
AT2G17390
AT1G30500
AT1G52690
AT4G30845
AT3G47000
AT3G23730
AT5G63150
AT5G59020
AT1G11112
AT4G28260
AT4G18020
AT3G48290
AT4G36940
AT1G52310
AT5G27440
AT5G06830
AT4G15450
AT5G09370
AT2G30766
AT2G33480
AT5G27450
AT2G44380
AT5G28500
AT4G37210
AT3G53800
AT1G07476
AT3G22880
AT5G61510
AT5G47620
AT3G04190
AT4G17560
AT3G03130
AT5G62200
AT2G39720
AT3G24093
AT5G57035
AT3G22540
AT1G12850
AT4G23460
AT1G75280
AT1G11660
AT2G24310
AT3G53860
AT5G38000
AT2G02498
AT2G18100
AT2G26975
AT1G26796
AT3G13432
AT2G15695
AT4G37830
AT5G14090
AT3G03190
AT1G27530
AT3G47050
AT2G21100
AT5G12970
AT3G45930
AT1G15010
AT5G26740
AT1G61415
AT3G29630
AT5G53486
AT3G27390
AT1G71960
AT5G05370
AT1G60770
AT2G39110
AT2G37630
AT5G45440
AT3G16785
AT1G27480
AT4G28180
AT1G51340
AT4G11440
AT1G03550
AT1G61097
AT1G72360
AT5G55950
AT2G22905
AT3G25882
AT5G13340
AT4G13195
AT1G68740
AT2G27775
AT1G02340
AT3G22300
AT1G47128
AT5G04045
AT3G03310
AT2G28890
AT1G53750
AT3G45060
AT3G19508
AT4G27260
AT2G47170
AT4G03566
AT3G52561
AT1G13130
AT5G43810
AT2G38320
AT2G32710
AT4G04570
AT4G22830
AT4G16840
AT2G22170
AT2G03370
AT1G76100
AT3G02220
AT2G31985
AT5G38220
AT4G27510
AT1G12120
AT3G18200
AT5G53470
AT2G41800
AT3G26570
AT3G22830
AT3G23000
AT1G48690
AT3G53470
AT3G21351
AT4G35420
AT3G49230
AT3G03630
AT3G57260
AT4G23750
AT1G05060
AT1G53430
AT3G46430
AT3G08980
AT5G24313
AT1G26850
AT1G06620
AT1G56170
AT4G04775
AT3G27540
AT1G58110
AT5G48370
AT2G47410
AT1G65484
AT1G70090
AT1G12320
AT2G26240
AT4G11010
AT5G46350
AT1G54020
AT5G64300
AT2G31180
AT3G60190
AT5G57110
AT4G35730
AT4G38400
AT2G40110
AT5G03120
AT5G19870
AT5G53820
AT3G14680
AT3G55605
AT2G41970
AT3G21600
AT3G13433
AT1G14290
AT4G27070
AT1G10270
AT1G26710
AT5G12360
AT4G26240
AT1G04050
AT1G48990
AT1G75640
AT4G10180
AT2G27550
AT4G34710
AT1G68690
AT5G67150
AT5G16590
AT1G78560
AT4G23770
AT2G39570
AT2G14880
AT5G18250
AT1G07175
AT5G64400
AT5G47570
AT1G22840
AT3G25080
AT1G36340
AT2G43510
AT5G12190
AT5G44340
AT3G25820
AT5G66700
AT1G01530
AT2G17550
AT1G74270
AT3G06830
AT5G01290
AT5G15250
AT1G80940
AT1G48325
AT2G39530
AT1G10060
AT1G77940
AT1G64350
AT4G17380
AT3G28750
AT4G25250
AT1G78050
AT1G74380
AT3G10880
AT3G01830
AT3G19870
AT5G13890
AT4G34630
AT3G55150
AT2G38470
AT3G55760
AT4G03205
AT1G27670
AT3G59455
AT1G11230
AT4G01870
AT5G40980
AT2G04530
AT1G14450
AT2G14285
AT1G66020
AT1G57870
AT3G01190
AT2G46980
AT1G54095
AT1G23900
AT1G14650
AT2G18730
AT2G05380
AT1G79150
AT1G24340
AT2G25220
AT5G24910
AT4G28030
AT3G24040
AT1G45688
AT4G25340
AT5G05960
AT2G32200
AT3G63430
AT2G46540
AT2G21970
AT5G02090
AT1G73790
AT3G03060
AT1G34190
AT3G09200
AT3G17340
AT3G29035
AT5G01650
AT4G00730
AT5G42780
AT3G21750
AT3G21810
AT4G20130
AT1G50900
AT3G10560
AT3G26830
AT2G02490
AT5G55220
AT3G03460
AT5G38200
AT1G08780
AT1G23570
AT2G38940
AT5G11000
AT5G15750
AT3G54490
AT2G42880
AT5G03170
AT4G22300
AT2G18980
AT1G20370
AT3G53280
AT3G24350
AT3G04770
AT2G34250
AT2G02510
AT1G06530
AT5G14410
AT1G53380
AT1G22740
AT5G61310
AT2G30460
AT3G03740
AT1G55270
AT2G24490
AT2G36145
AT2G46260
AT2G35450
AT2G38760
AT5G38320
AT4G36610
AT3G46970
AT5G20160
AT5G36710
AT1G80600
AT3G10310
AT4G09970
AT1G15690
AT4G23820
AT3G47340
AT3G61220
AT3G27415
AT5G13790
AT1G11655
AT1G35580
AT3G10370
AT2G17450
AT2G26230
AT1G06430
AT1G11610
AT3G29170
AT1G11210
AT3G26922
AT1G60700
AT4G11720
AT2G21530
AT4G31140
AT1G10780
AT3G53100
AT1G22330
AT5G26220
AT3G57010
AT1G48330
AT3G24890
AT4G13345
AT1G71850
AT5G23740
AT1G78040
AT3G22850
AT1G12180
AT1G51020
AT2G43670
AT5G60142
AT1G05760
AT1G02530
AT4G30080
AT2G45710
AT5G57620
AT4G36820
AT5G39150
AT2G27810
AT1G05560
AT2G17340
AT3G50510
AT3G23390
AT3G49310
AT4G35360
AT5G49440
AT4G39270
AT2G35190
AT4G21070
AT3G47180
AT4G02380
AT1G58380
AT4G27700
AT4G36590
AT1G29750
AT1G69530
AT1G21500
AT5G48350
AT3G55750
AT2G26150
AT4G23900
AT5G44550
AT3G17420
AT4G12250
AT5G57685
AT1G68820
AT1G72170
AT1G78310
AT4G28760
AT3G13360
AT5G60170
AT1G64561
AT5G54510
AT3G56590
AT3G16570
AT3G52810
AT3G10500
AT5G22520
AT1G34510
AT4G00460
AT5G66870
AT4G25690
AT5G06230
AT1G47710
AT4G28520
AT5G01760
AT4G25640
AT1G03080
AT1G68780
AT1G67370
AT1G47200
AT3G19930
AT1G64080
AT5G37055
AT1G60240
AT1G23610
AT3G25660
AT5G60050
AT3G22380
AT2G41390
AT5G40650
AT4G29285
AT3G18060
AT2G37360
AT2G10940
AT4G32720
AT3G21230
AT3G49120
AT2G45400
AT1G77470
AT2G40085
AT5G01330
AT3G60480
AT4G03520
AT4G27340
AT2G02880
AT1G64110
AT5G13980
AT4G08570
AT4G13970
AT3G62990
AT5G22545
AT5G59850
AT4G39880
AT3G22600
AT4G28610
AT1G35560
AT1G33030
AT4G37235
AT3G20150
AT5G21060
AT1G01120
AT2G41670
AT3G46000
AT1G23410
AT1G71680
AT2G46450
AT3G15140
AT1G16300
AT3G03850
AT5G48840
AT1G63260
AT1G14750
AT3G56820
AT1G74660
AT5G03840
AT5G35330
AT4G02425
AT5G42130
AT5G10990
AT4G21090
AT3G25830
AT3G11120
AT2G01610
AT5G51630
AT1G67140
AT3G43660
AT4G15700
AT2G46040
AT5G58600
AT1G67190
AT3G55260
AT4G01995
AT5G19220
AT1G05770
AT1G32740
AT4G08770
AT1G13245
AT2G42660
AT2G44620
AT1G78600
AT1G06160
AT4G25090
AT2G26540
AT1G67440
AT2G18350
AT5G54060
AT2G04925
AT1G57660
AT2G40800
AT4G14560
AT3G27820
AT1G63110
AT3G18130
AT4G34870
AT2G15020
AT2G28060
AT3G55290
AT1G30210
AT2G45920
AT2G25610
AT5G36100
AT1G60670
AT3G46980
AT1G64190
AT3G15352
AT2G25810
AT5G43830
AT2G03980
AT3G49780
AT5G56870
AT3G59820
AT1G67540
AT4G27530
AT1G03520
AT4G01883
AT1G32520
AT2G20420
AT2G26440
AT1G59960
AT3G01550
AT2G19480
AT2G02950
AT3G27240
AT5G15290
AT1G21640
AT2G03821
AT5G67320
AT3G20840
AT5G59100
AT3G52750
AT3G29370
AT1G18170
AT3G63240
AT4G23710
AT5G38160
AT1G56670
AT1G10880
AT4G23500
AT4G40042
AT4G25370
AT5G52500
AT3G27020
AT1G14140
AT1G30515
AT1G15060
AT5G20890
AT4G39650
AT1G21190
AT5G10380
```
