## Supplementary material for "A comprehensive map of preferentially located motifs reveals distinct proximal *cis*-regulatory elements in plants": GAAAATGG_containing_gene_set.txt

```
#Occurences of GAAAATGG between 0 and 120 (positions relative to the transcription start site)
#573 sequences with GAAAATGG in this interval
#2.90% of the sequences in promoter set with GAAAATGG (set with 19736 sequences)
AT3G22540
AT3G20090
AT3G21750
AT5G08150
AT1G19580
AT3G03310
AT1G24610
AT1G73700
AT5G10610
AT3G10880
AT2G45710
AT4G21830
AT4G10180
AT1G24062
AT5G54640
AT5G12140
AT3G53700
AT1G68840
AT5G40650
AT3G09860
AT3G24890
AT2G25810
AT3G27240
AT5G47570
AT1G71850
AT2G41670
AT5G19290
AT2G41390
AT4G29870
AT3G53100
AT5G17210
AT3G54150
AT5G44550
AT2G01610
AT3G24542
AT4G34870
AT5G14640
AT3G15270
AT2G45400
AT5G09650
AT1G54260
AT1G79700
AT4G22300
AT3G60830
AT1G69620
AT3G26280
AT3G44610
AT5G14290
AT4G27530
AT3G47650
AT5G01410
AT1G36340
AT1G07476
AT3G12100
AT4G27090
AT5G20160
AT2G39570
AT5G35330
AT3G09200
AT4G09510
AT5G14410
AT5G65860
AT5G66870
AT4G16370
AT2G45510
AT5G42130
AT1G47710
AT3G24350
AT5G17910
AT1G64080
AT1G74270
AT5G57560
AT5G22880
AT2G32710
AT4G33780
AT2G02880
AT1G67480
AT4G29285
AT1G43710
AT3G16785
AT1G67370
AT3G17420
AT3G29630
AT3G11560
AT5G02090
AT5G46390
AT1G60810
AT3G52160
AT3G23800
AT5G38000
AT2G25260
AT1G19100
AT3G27280
AT5G05640
AT5G61510
AT5G62200
AT1G12250
AT2G23390
AT5G13340
AT3G10780
AT3G23370
AT1G47200
AT1G01950
AT1G17720
AT5G04770
AT1G02145
AT4G25690
AT4G24972
AT1G76100
AT4G21520
AT3G55605
AT3G03630
AT5G62320
AT5G40980
AT1G12380
AT3G20150
AT4G24175
AT1G73320
AT3G53470
AT4G26970
AT5G57720
AT2G38750
AT5G59850
AT1G12710
AT4G27840
AT5G10450
AT5G15230
AT1G22330
AT5G67150
AT4G02380
AT2G26520
AT1G04050
AT3G46690
AT3G10380
AT3G05260
AT1G12120
AT4G21070
AT4G37320
AT5G19220
AT4G12060
AT2G02050
AT1G18170
AT2G13800
AT1G74320
AT1G60670
AT5G19850
AT1G80600
AT5G04560
AT1G44760
AT3G52870
AT5G10380
AT1G22550
AT2G30970
AT5G67320
AT5G56870
AT1G18080
AT1G50575
AT3G07400
AT5G19790
AT1G45688
AT2G17120
AT2G36145
AT3G47940
AT1G07135
AT1G65500
AT1G53260
AT1G08470
AT4G28180
AT3G01060
AT1G77940
AT3G06620
AT4G15233
AT4G36590
AT3G56820
AT4G37460
AT1G50430
AT1G61450
AT5G03840
AT2G34410
AT5G21274
AT5G48840
AT1G06800
AT1G74100
AT1G48990
AT3G23730
AT1G05770
AT1G32210
AT1G67030
AT3G46830
AT5G42960
AT5G36710
AT3G13630
AT3G47050
AT3G62640
AT1G33030
AT2G21970
AT5G54060
AT2G30460
AT2G31180
AT4G14315
AT1G77682
AT5G65790
AT1G53430
AT2G40520
AT1G67630
AT5G58750
AT4G17560
AT2G45820
AT5G15390
AT1G35490
AT3G03830
AT5G28030
AT5G36800
AT1G58380
AT2G28085
AT4G19450
AT5G63310
AT5G47620
AT5G19855
AT5G16310
AT4G28030
AT1G26880
AT5G13750
AT3G61080
AT5G46290
AT5G66700
AT3G56310
AT2G38760
AT1G01530
AT5G10830
AT2G02510
AT1G20560
AT1G02575
AT3G04770
AT1G30120
AT5G02870
AT2G35920
AT3G15140
AT5G61310
AT3G25830
AT3G23200
AT5G65530
AT2G05380
AT4G09420
AT5G23720
AT2G44380
AT3G23390
AT5G57620
AT2G13350
AT4G15420
AT1G03550
AT3G03850
AT1G62390
AT4G36610
AT1G18870
AT2G31955
AT1G22530
AT4G26130
AT1G01730
AT1G16900
AT2G37630
AT3G63430
AT4G19095
AT5G57270
AT1G27670
AT5G48450
AT3G02910
AT2G23000
AT1G14750
AT5G18190
AT3G55660
AT5G64816
AT5G15250
AT1G71960
AT2G21100
AT3G05400
AT4G21500
AT3G01190
AT4G00730
AT2G15325
AT5G14180
AT5G40810
AT3G02480
AT3G18580
AT1G74660
AT5G17620
AT4G10380
AT4G20130
AT1G27530
AT2G37440
AT2G32770
AT1G14140
AT5G23300
AT3G62190
AT4G28260
AT4G38100
AT2G27200
AT5G36220
AT3G61280
AT3G09410
AT4G27790
AT5G58600
AT3G24093
AT1G77470
AT4G39880
AT2G27775
AT5G16010
AT5G43230
AT5G13790
AT5G07790
AT3G52750
AT5G22770
AT1G44100
AT5G48370
AT5G15490
AT1G13270
AT3G08980
AT4G23330
AT4G37780
AT4G17380
AT4G27080
AT4G00460
AT3G45060
AT2G33480
AT5G24800
AT4G08570
AT5G28500
AT5G52310
AT3G21600
AT1G19870
AT1G20330
AT4G29530
AT3G10500
AT1G72170
AT1G59960
AT1G21100
AT1G04340
AT2G21530
AT4G40042
AT1G68570
AT3G13190
AT2G44620
AT3G61390
AT4G18020
AT1G34190
AT4G34630
AT5G01290
AT1G60610
AT5G57970
AT1G60770
AT1G06530
AT5G53620
AT5G44520
AT4G17150
AT1G75750
AT3G03800
AT1G62180
AT1G15010
AT2G26830
AT1G70070
AT3G29170
AT1G18960
AT3G62010
AT4G21910
AT5G64050
AT3G47180
AT4G23500
AT1G49760
AT3G05741
AT1G20430
AT4G32720
AT3G51790
AT2G22450
AT1G78310
AT4G28520
AT5G48760
AT5G44340
AT5G60940
AT3G06860
AT1G60700
AT5G39650
AT4G25692
AT1G14450
AT2G26230
AT4G11820
AT2G34250
AT1G73790
AT3G05155
AT4G01100
AT4G27340
AT2G43510
AT1G62730
AT1G76010
AT4G33330
AT4G33090
AT3G12170
AT1G52550
AT1G59359
AT5G24910
AT1G79560
AT3G10840
AT4G23710
AT1G07795
AT3G18200
AT1G21400
AT1G64350
AT3G04540
AT2G19520
AT3G24200
AT5G45095
AT3G46030
AT1G36180
AT5G05370
AT1G76405
AT4G15940
AT1G52690
AT3G55150
AT4G35930
AT2G44640
AT3G25820
AT2G02950
AT3G19210
AT5G49570
AT2G26880
AT1G72370
AT1G61415
AT1G20370
AT2G47460
AT2G20530
AT5G25940
AT3G43520
AT1G59218
AT1G48325
AT5G54510
AT1G02340
AT1G56170
AT1G29280
AT3G22600
AT4G09010
AT4G25190
AT3G29035
AT1G02813
AT1G10370
AT1G58848
AT1G02900
AT1G30515
AT2G18790
AT1G11230
AT1G30750
AT5G27710
AT1G36320
AT4G11720
AT4G14320
AT5G24313
AT2G14880
AT4G08960
AT4G31020
AT1G45332
AT1G30210
AT3G23000
AT5G18340
AT5G67350
AT1G22690
AT1G73250
AT2G26240
AT4G16720
AT1G74800
AT5G58560
AT2G32200
AT1G54020
AT1G21250
AT3G51010
AT5G25580
AT3G25805
AT3G05700
AT4G03410
AT5G45510
AT4G36940
AT3G22210
AT3G19860
AT4G03205
AT5G38830
AT4G10790
AT5G37630
AT4G38900
AT2G26540
AT3G18060
AT2G41600
AT4G25340
AT5G60142
AT4G26240
AT3G26570
AT5G38660
AT3G17675
AT3G10230
AT5G48440
AT3G27380
AT3G55170
AT1G32520
AT1G66050
AT2G40690
AT1G68790
AT1G01990
AT5G13890
AT1G27700
AT1G11210
AT4G05520
AT3G03460
AT5G49470
AT3G59910
AT5G55220
AT4G16050
AT3G10860
AT1G64600
AT2G17840
AT3G47000
AT4G00350
AT4G30080
AT1G53750
AT1G66360
AT3G55070
AT4G24830
AT5G42390
AT5G24655
AT5G48520
AT4G37830
AT1G80690
AT4G25370
AT3G02220
AT3G48460
AT1G52370
AT5G39400
AT1G55270
AT4G23610
AT2G29210
AT2G40800
AT1G14350
AT5G37980
AT3G18130
AT3G60480
AT3G03190
AT3G61220
AT1G32260
AT2G39140
AT1G78560
AT1G06160
AT1G57820
AT2G17340
AT5G40300
AT4G28760
AT2G47170
AT2G26975
AT5G60170
AT3G49780
AT2G18330
AT1G35560
AT2G39110
AT2G31985
AT4G35420
AT1G09130
AT2G15020
AT2G40030
AT5G58520
AT1G22360
AT3G53900
AT1G06550
AT1G58983
AT5G56880
AT1G53910
AT2G35410
AT3G47220
AT1G58684
AT2G36100
```
