## Supplementary material for "A comprehensive map of preferentially located motifs reveals distinct proximal *cis*-regulatory elements in plants": GAAACAA_containing_gene_set.txt

```
#Occurences of GAAACAA between -40 and 55 (positions relative to the transcription start site)
#1090 sequences with GAAACAA in this interval
#5.52% of the sequences in promoter set with GAAACAA (set with 19736 sequences)
AT4G28811
AT2G32480
AT1G67820
AT5G52670
AT4G21780
AT3G47550
AT1G61360
AT3G27610
AT5G25210
AT3G61930
AT1G79120
AT1G53140
AT5G65650
AT5G05630
AT3G02410
AT5G42910
AT5G46630
AT1G19510
AT2G23610
AT5G08030
AT5G42310
AT1G06110
AT4G12382
AT1G04850
AT1G72100
AT3G01330
AT3G26660
AT1G76130
AT5G17460
AT4G34030
AT1G75980
AT2G25680
AT4G35230
AT3G05930
AT5G49940
AT2G22330
AT2G05990
AT3G55646
AT2G27229
AT1G29530
AT1G62480
AT4G29010
AT4G14620
AT2G20875
AT4G39795
AT3G11660
AT5G52720
AT1G72770
AT5G38700
AT1G04530
AT1G32240
AT3G02885
AT5G49610
AT2G45530
AT4G04340
AT3G61870
AT2G21950
AT1G27030
AT5G61790
AT1G72470
AT5G41315
AT5G39720
AT5G14150
AT1G73440
AT2G01880
AT2G38790
AT5G22890
AT1G19660
AT1G01210
AT5G22280
AT2G04675
AT2G16810
AT1G13150
AT5G08200
AT5G17550
AT5G14970
AT1G21130
AT1G66060
AT1G19580
AT5G46860
AT5G67090
AT2G04305
AT3G17930
AT5G37600
AT5G04010
AT4G13530
AT5G06510
AT4G24310
AT2G30290
AT3G18280
AT2G23080
AT4G10720
AT1G51460
AT2G04780
AT3G54085
AT5G08640
AT5G56340
AT2G26710
AT1G55270
AT5G16040
AT2G38630
AT5G38150
AT4G16510
AT5G47540
AT3G58550
AT5G48657
AT3G11550
AT3G24070
AT4G25820
AT3G46670
AT1G76800
AT2G28500
AT5G49530
AT2G23380
AT4G36750
AT1G80745
AT1G53320
AT1G09350
AT1G35490
AT1G21270
AT3G11900
AT4G30660
AT5G08260
AT2G26930
AT1G44900
AT3G47620
AT4G23110
AT1G76070
AT1G51510
AT5G38890
AT1G65910
AT4G35160
AT1G65580
AT5G02180
AT3G04320
AT1G15030
AT5G21100
AT3G47680
AT5G58760
AT5G24690
AT3G10120
AT5G23390
AT5G05250
AT2G32320
AT3G57810
AT4G30410
AT4G21440
AT5G65970
AT5G04220
AT3G62980
AT1G29430
AT5G47780
AT3G03470
AT3G04730
AT1G66100
AT2G38040
AT1G36990
AT5G35970
AT1G71440
AT5G53360
AT3G11730
AT5G20200
AT4G16270
AT5G48140
AT3G28480
AT4G34890
AT2G07000
AT1G51800
AT2G24040
AT5G51570
AT4G20030
AT4G12830
AT1G52240
AT2G45140
AT5G43730
AT5G09290
AT1G73990
AT5G15265
AT4G13260
AT1G80970
AT1G78140
AT5G19750
AT4G28570
AT1G14210
AT5G14450
AT3G11810
AT3G11340
AT1G73650
AT4G38050
AT5G11870
AT4G16110
AT2G46430
AT3G49860
AT3G09570
AT2G03880
AT2G40470
AT1G13970
AT5G60870
AT5G62690
AT1G69540
AT4G13345
AT5G55970
AT1G20690
AT3G19900
AT1G59750
AT1G01370
AT5G06950
AT2G34010
AT2G43180
AT2G46260
AT4G04350
AT5G16140
AT1G73150
AT1G13195
AT1G05670
AT5G47150
AT2G38905
AT3G25170
AT3G57580
AT4G39260
AT5G42630
AT3G21430
AT1G76730
AT2G38470
AT1G18040
AT4G21210
AT3G24790
AT1G23710
AT2G26680
AT5G14400
AT4G28190
AT3G53500
AT1G18320
AT1G20180
AT5G43745
AT3G21200
AT3G53220
AT1G17020
AT1G53230
AT5G18040
AT2G33510
AT5G57210
AT5G62080
AT3G02493
AT1G52342
AT1G21970
AT1G33980
AT5G02940
AT2G45730
AT5G62470
AT2G44480
AT1G17480
AT4G01575
AT1G67040
AT3G21810
AT1G13670
AT3G55080
AT1G49140
AT3G02420
AT1G69980
AT2G17265
AT4G09900
AT4G27330
AT4G32480
AT5G14650
AT3G53850
AT1G09250
AT1G01050
AT4G31790
AT2G39400
AT2G28671
AT1G09200
AT5G07790
AT1G15020
AT1G58120
AT3G29350
AT2G26670
AT5G21160
AT2G18410
AT1G27390
AT2G28180
AT1G57610
AT5G55950
AT1G10280
AT1G26799
AT5G13180
AT1G80210
AT1G72750
AT1G26160
AT3G58670
AT3G19910
AT1G49560
AT4G01440
AT5G13840
AT4G35335
AT4G35740
AT4G14110
AT1G22540
AT5G07290
AT5G01075
AT1G79210
AT5G20935
AT4G34180
AT1G70300
AT4G31050
AT3G28790
AT1G14420
AT1G69920
AT5G54095
AT1G14890
AT2G43430
AT4G29120
AT3G14410
AT1G54580
AT5G50640
AT2G26850
AT2G40240
AT1G65920
AT3G17940
AT4G01897
AT1G55600
AT5G64090
AT4G00895
AT5G45420
AT3G45890
AT1G16010
AT4G32050
AT2G20080
AT5G37630
AT1G79270
AT2G27840
AT3G25165
AT2G44920
AT2G31335
AT5G48130
AT5G08250
AT4G29950
AT1G03340
AT3G22230
AT1G74860
AT3G17120
AT5G12010
AT1G09794
AT1G57770
AT4G19670
AT3G26650
AT1G53110
AT5G11480
AT5G41460
AT5G60940
AT2G18640
AT5G13360
AT5G48370
AT3G61120
AT2G46780
AT2G21220
AT5G27540
AT4G17880
AT3G21770
AT3G05935
AT3G63470
AT3G47290
AT3G62990
AT2G16630
AT2G04740
AT5G25280
AT4G24100
AT4G27510
AT5G04940
AT3G12670
AT1G52340
AT4G24500
AT4G37760
AT3G22420
AT5G51080
AT3G29375
AT1G53850
AT1G29450
AT3G23280
AT3G13620
AT5G07990
AT5G66860
AT1G71930
AT4G27620
AT1G73470
AT5G58960
AT4G27570
AT3G49080
AT5G58160
AT1G62710
AT3G26070
AT4G12650
AT1G17840
AT3G61140
AT5G10350
AT2G42710
AT3G03650
AT2G47350
AT2G01220
AT2G42570
AT4G33300
AT1G60260
AT5G53470
AT4G31560
AT4G18740
AT1G13760
AT3G61250
AT1G07870
AT5G18650
AT1G49180
AT5G57345
AT5G44370
AT5G54650
AT3G24590
AT1G22610
AT4G11350
AT3G61890
AT3G55420
AT2G05210
AT2G21990
AT1G26910
AT1G31540
AT5G46030
AT2G39705
AT1G23965
AT3G59050
AT1G20510
AT3G55280
AT4G29810
AT1G68130
AT4G03450
AT5G10160
AT1G72250
AT3G21090
AT4G18580
AT3G50100
AT1G64660
AT4G02680
AT4G34110
AT3G47590
AT5G59100
AT3G21220
AT1G07410
AT1G22680
AT5G62430
AT5G19250
AT2G46505
AT1G31440
AT2G24970
AT3G51830
AT5G64170
AT3G07210
AT4G39403
AT2G28240
AT4G15140
AT4G28360
AT3G59320
AT5G25410
AT2G22480
AT3G30247
AT1G20460
AT3G10080
AT2G27940
AT1G24405
AT4G01040
AT3G49950
AT3G12410
AT4G39330
AT5G26690
AT2G25460
AT5G13980
AT3G50320
AT5G39360
AT5G67580
AT5G57460
AT2G47220
AT1G77350
AT5G52975
AT4G12710
AT1G80410
AT2G30470
AT4G01700
AT2G44290
AT2G19760
AT3G10550
AT5G25260
AT3G62110
AT3G59052
AT4G35680
AT2G32350
AT1G33030
AT1G49975
AT5G09995
AT5G42340
AT1G65420
AT4G25340
AT2G20230
AT3G58570
AT3G17440
AT3G55677
AT3G09960
AT5G62130
AT1G20500
AT4G31960
AT5G14420
AT5G05180
AT1G79110
AT1G13690
AT5G44260
AT4G34090
AT5G19160
AT5G58990
AT4G26060
AT1G54200
AT1G51140
AT3G13065
AT1G08065
AT4G09830
AT4G10760
AT5G20600
AT1G22110
AT5G40340
AT1G15350
AT4G24810
AT5G03340
AT5G53330
AT5G60210
AT2G38210
AT1G62170
AT1G29070
AT1G65860
AT3G02770
AT2G27460
AT4G39070
AT2G45620
AT4G22214
AT5G55170
AT1G49475
AT1G63720
AT3G06530
AT4G02070
AT3G59920
AT4G03390
AT2G36900
AT1G12845
AT2G15490
AT5G50530
AT1G54620
AT1G73177
AT1G28070
AT4G09340
AT4G14060
AT1G73607
AT5G46160
AT1G14280
AT5G23920
AT3G23710
AT5G65660
AT1G63820
AT4G06598
AT1G29510
AT4G23550
AT1G06590
AT5G46350
AT5G23680
AT5G10870
AT5G12200
AT3G20880
AT4G12030
AT2G44200
AT5G44150
AT1G53580
AT2G48010
AT1G15890
AT1G07420
AT2G16385
AT4G17640
AT2G22360
AT2G23148
AT1G31970
AT1G56150
AT2G24940
AT3G62499
AT1G01950
AT1G22220
AT5G20300
AT3G42860
AT1G22750
AT5G09400
AT5G38560
AT4G23950
AT1G01230
AT1G15920
AT1G33040
AT1G58440
AT3G21750
AT3G51750
AT1G74540
AT5G09530
AT3G43810
AT2G04940
AT5G14620
AT1G31120
AT1G11905
AT4G12330
AT2G40113
AT5G27280
AT4G11845
AT5G02100
AT5G64750
AT4G02655
AT1G56600
AT1G28610
AT5G17710
AT3G52800
AT4G25360
AT1G49245
AT4G22200
AT4G19700
AT5G65400
AT2G38610
AT1G47720
AT5G65240
AT4G18480
AT2G46375
AT3G58290
AT3G25700
AT5G60640
AT5G08150
AT3G48760
AT5G03650
AT5G66675
AT1G69380
AT2G21730
AT1G10220
AT1G69640
AT1G14010
AT1G29440
AT2G39090
AT5G18250
AT1G52315
AT3G20930
AT1G10820
AT3G13660
AT2G43090
AT1G31410
AT2G44890
AT4G12560
AT5G42110
AT3G09370
AT1G31480
AT4G25310
AT2G45960
AT1G10560
AT5G38895
AT3G60450
AT5G11080
AT1G59830
AT3G59900
AT5G04710
AT2G31140
AT1G29880
AT1G59510
AT3G61670
AT3G12260
AT5G15020
AT3G10200
AT1G30460
AT3G22480
AT1G60240
AT1G70160
AT5G25100
AT2G31425
AT2G19460
AT4G14622
AT5G42870
AT5G48740
AT4G34990
AT3G05120
AT1G80930
AT5G23810
AT3G01630
AT4G39780
AT5G05550
AT3G49580
AT5G40170
AT3G51350
AT1G68060
AT4G32750
AT2G46000
AT1G69190
AT5G47120
AT3G05300
AT3G23605
AT2G43100
AT3G44820
AT3G06850
AT2G47260
AT5G55710
AT1G68380
AT5G16560
AT1G73360
AT5G51451
AT4G00040
AT5G07740
AT2G28580
AT1G08230
AT3G57030
AT5G42785
AT3G29400
AT1G31760
AT1G31280
AT1G68370
AT5G35770
AT1G16310
AT1G52420
AT4G09510
AT2G30505
AT3G61790
AT4G34060
AT1G29840
AT2G01918
AT2G46710
AT5G64000
AT5G51130
AT5G27490
AT1G74500
AT5G10695
AT5G15600
AT4G02790
AT1G48590
AT4G03090
AT4G13870
AT3G19350
AT5G52520
AT2G37760
AT3G13480
AT1G75890
AT4G16080
AT3G57000
AT5G40740
AT3G11710
AT4G00110
AT3G62020
AT1G21120
AT1G19740
AT5G38510
AT5G47860
AT5G47850
AT4G35190
AT5G39100
AT2G38240
AT3G46210
AT1G76010
AT5G54190
AT4G35290
AT4G09180
AT3G19780
AT5G16130
AT3G10920
AT5G22500
AT3G25013
AT2G19170
AT4G17770
AT5G23770
AT1G10510
AT1G58225
AT5G18500
AT4G16090
AT4G09030
AT5G12180
AT1G15490
AT1G21100
AT1G68980
AT1G15840
AT5G48290
AT4G23180
AT3G15460
AT3G47190
AT3G19950
AT5G23360
AT1G30140
AT5G36722
AT3G60290
AT1G78690
AT3G52390
AT3G61723
AT1G68480
AT4G23690
AT2G41060
AT1G71140
AT3G10480
AT5G41280
AT5G15730
AT5G47040
AT1G01340
AT5G29000
AT1G62750
AT4G10265
AT3G45730
AT5G49180
AT2G23790
AT1G16905
AT1G80840
AT2G01520
AT4G10000
AT3G47040
AT5G19485
AT1G53785
AT1G55050
AT2G47330
AT2G41905
AT2G38410
AT1G25560
AT1G11960
AT3G55980
AT3G25585
AT3G55380
AT1G33430
AT5G44785
AT2G10608
AT1G61410
AT1G47900
AT3G14720
AT5G07410
AT5G44730
AT4G36920
AT4G11920
AT5G35180
AT3G27330
AT5G46295
AT3G56920
AT4G09500
AT3G27960
AT3G02050
AT5G20270
AT2G45010
AT2G43670
AT5G27550
AT3G54150
AT2G24945
AT5G14140
AT2G36790
AT5G18570
AT5G59400
AT2G38570
AT1G01460
AT5G54165
AT2G34930
AT1G22170
AT5G09630
AT4G26700
AT2G23820
AT2G32910
AT4G32120
AT1G78530
AT1G16180
AT3G46450
AT2G30400
AT1G23070
AT4G23210
AT3G43720
AT3G17510
AT3G15280
AT3G62150
AT4G29080
AT5G35732
AT4G31010
AT3G14290
AT4G36280
AT3G18260
AT3G26080
AT3G09540
AT5G36810
AT3G21630
AT2G44000
AT4G29260
AT1G45190
AT5G04280
AT5G07571
AT1G66840
AT2G39440
AT1G45165
AT4G24890
AT4G11970
AT1G19500
AT5G45275
AT3G26090
AT4G14695
AT1G49540
AT1G49820
AT3G48480
AT1G12570
AT1G53860
AT3G03490
AT1G76580
AT5G04340
AT4G08500
AT2G35920
AT2G15780
AT5G49230
AT4G02660
AT1G64360
AT5G40155
AT4G28640
AT3G03530
AT2G21850
AT5G46940
AT1G10910
AT2G40935
AT5G43010
AT2G44420
AT1G77390
AT4G14660
AT5G06150
AT3G49810
AT2G36800
AT2G18860
AT5G28770
AT3G21510
AT4G25090
AT5G20400
AT5G38420
AT4G38670
AT2G48110
AT1G21110
AT2G36940
AT3G01980
AT5G64200
AT5G46420
AT3G30300
AT5G42900
AT3G46180
AT3G26730
AT1G54460
AT1G32530
AT3G23820
AT5G58005
AT3G06650
AT5G66170
AT3G10405
AT2G25790
AT1G11950
AT4G35760
AT5G54730
AT2G44950
AT5G50720
AT2G34310
AT4G27560
AT4G37970
AT3G19130
AT4G24570
AT1G17030
AT1G42540
AT5G03440
AT3G50890
AT2G44330
AT3G20220
AT5G25220
AT2G44010
AT1G20430
AT5G62940
AT3G02200
AT1G52630
AT5G66720
AT5G38050
AT4G21865
AT4G30700
AT4G11310
AT3G27120
AT5G48520
AT5G46780
AT3G06760
AT2G05520
AT1G28300
AT3G46580
AT4G20780
AT2G42580
AT1G75100
AT5G50120
AT2G45760
AT5G21910
AT2G25600
AT2G29390
AT5G46850
AT2G41970
AT2G24762
AT4G18905
AT5G01620
AT5G08000
AT3G04960
AT3G57720
AT3G01250
AT5G35570
AT4G10290
AT5G42790
AT4G36840
AT2G06850
AT2G07560
AT1G48990
AT4G33420
AT1G49880
AT4G26260
AT2G45670
AT1G29060
AT5G21140
AT1G21320
AT3G42725
AT5G62770
AT2G15620
AT3G17420
AT5G44680
AT1G73530
AT1G65480
AT5G47550
AT2G35230
AT3G57540
AT4G09620
AT5G47370
AT4G02880
AT5G02620
AT1G58122
AT3G46640
AT2G37660
AT5G46910
AT5G66570
AT2G01710
AT1G30890
AT1G56000
AT1G75950
AT4G27680
AT3G15690
AT5G44600
AT4G14276
AT5G06440
AT1G22270
AT4G23740
AT2G32560
AT2G38000
AT5G38180
AT1G04920
AT4G18375
AT3G05070
AT4G39050
AT1G05060
AT5G49270
AT4G23230
AT3G15470
AT5G37990
AT5G60270
AT4G39220
AT5G28030
AT5G62480
AT1G51840
AT1G61390
AT2G42730
AT1G76970
AT4G02850
AT2G35520
AT2G39950
AT3G05260
AT5G63550
AT4G15800
AT1G61480
AT1G51360
AT5G42660
AT3G16850
AT3G20620
AT4G13510
AT5G22080
AT5G50000
AT1G48620
AT5G14680
AT5G41210
AT1G23880
AT3G02140
AT4G35390
AT5G21950
AT4G28760
AT5G45130
AT5G02780
AT4G39960
AT5G37350
AT5G42090
AT2G20140
AT3G50820
AT3G53390
AT2G40300
AT2G03410
AT3G60070
```
