## Supplementary material for "A comprehensive map of preferentially located motifs reveals distinct proximal *cis*-regulatory elements in plants": GAAACAAA_containing_gene_set.txt

```
#Occurences of GAAACAAA between -31 and 41 (positions relative to the transcription start site)
#446 sequences with GAAACAAA in this interval
#2.26% of the sequences in promoter set with GAAACAAA (set with 19736 sequences)
AT5G46940
AT1G59830
AT2G26850
AT3G43720
AT3G50820
AT5G41210
AT1G59750
AT1G33040
AT4G12330
AT1G80930
AT3G20930
AT4G01440
AT5G43010
AT5G35770
AT3G58290
AT5G46295
AT4G09340
AT5G48657
AT5G46910
AT3G10120
AT4G31560
AT5G46420
AT3G61670
AT1G75100
AT4G28640
AT2G44200
AT5G20935
AT3G62990
AT3G54085
AT2G48010
AT1G03340
AT4G29260
AT5G47540
AT1G10560
AT5G58760
AT2G37760
AT1G73360
AT1G22270
AT4G09830
AT1G68130
AT1G73440
AT1G05670
AT1G33980
AT4G16090
AT5G38180
AT5G10695
AT3G18280
AT2G01880
AT1G58122
AT3G49810
AT2G21950
AT2G46505
AT2G20140
AT2G37660
AT3G17940
AT3G12260
AT3G27960
AT4G13510
AT3G47290
AT5G23810
AT3G10550
AT3G45730
AT4G27680
AT5G62080
AT2G30470
AT1G22110
AT3G53220
AT3G49860
AT1G80840
AT4G09180
AT2G01520
AT1G69980
AT2G07000
AT2G44920
AT5G17710
AT5G44600
AT2G47350
AT1G09200
AT1G65480
AT5G51130
AT1G22610
AT4G11920
AT5G05550
AT3G15470
AT4G21865
AT5G25260
AT3G59320
AT2G18860
AT3G06850
AT2G33510
AT1G31280
AT3G30247
AT1G76580
AT4G16510
AT1G49880
AT1G53860
AT5G14450
AT5G04710
AT4G01897
AT5G60210
AT1G48990
AT5G42090
AT2G25790
AT2G18410
AT4G24570
AT2G24040
AT5G58005
AT5G42785
AT5G27280
AT1G53320
AT2G31425
AT3G21510
AT3G26660
AT1G10220
AT1G55600
AT3G19910
AT4G37970
AT3G24070
AT5G47040
AT2G04940
AT5G02100
AT3G19900
AT2G38790
AT4G03450
AT3G26070
AT1G48620
AT1G68480
AT3G19950
AT1G51840
AT5G42870
AT5G11080
AT5G54165
AT1G06110
AT1G21120
AT1G16010
AT1G65920
AT5G50000
AT1G54200
AT3G49580
AT1G13690
AT1G51460
AT1G67040
AT3G58670
AT2G23380
AT1G55270
AT3G21090
AT1G01950
AT5G17550
AT3G17510
AT5G60270
AT3G11340
AT1G01370
AT1G61480
AT1G66840
AT1G69640
AT3G47620
AT1G23965
AT5G52975
AT5G12180
AT4G26260
AT4G21440
AT2G45010
AT5G15600
AT3G52800
AT3G05260
AT1G56000
AT1G49140
AT1G11960
AT1G58225
AT1G61390
AT4G11350
AT1G15020
AT5G60940
AT1G47900
AT5G59400
AT5G18250
AT3G25013
AT1G14010
AT5G05180
AT4G27330
AT5G42790
AT1G78530
AT4G11310
AT1G79210
AT5G18040
AT4G26700
AT3G62980
AT1G08230
AT3G10080
AT1G45165
AT3G51750
AT4G18740
AT1G07420
AT1G54580
AT3G61140
AT1G54460
AT3G61250
AT1G73607
AT1G75890
AT5G02940
AT5G48290
AT1G20500
AT3G09370
AT1G76070
AT1G12845
AT4G11845
AT4G35160
AT5G23680
AT5G02180
AT2G25600
AT1G29430
AT5G50640
AT4G02790
AT4G01700
AT4G28760
AT3G55080
AT3G57030
AT5G38895
AT4G32480
AT3G05070
AT5G48140
AT1G26160
AT4G17770
AT5G40740
AT5G55970
AT4G13260
AT2G25460
AT4G25340
AT1G20510
AT1G49975
AT5G63550
AT5G07990
AT5G14620
AT4G39050
AT2G27840
AT1G10510
AT3G09540
AT3G01980
AT4G15140
AT1G77390
AT5G57345
AT1G17020
AT1G15350
AT5G07740
AT2G04675
AT3G53500
AT1G65910
AT4G12030
AT2G32320
AT3G61723
AT3G42725
AT2G46375
AT5G13840
AT3G21630
AT4G35390
AT1G14890
AT3G06760
AT4G28570
AT5G45275
AT4G32120
AT5G42660
AT5G14420
AT3G25700
AT5G06510
AT5G40155
AT3G49950
AT3G42860
AT5G51570
AT5G55170
AT4G10760
AT2G45670
AT1G69920
AT5G52670
AT4G24310
AT3G01330
AT5G65240
AT3G50890
AT4G14060
AT1G33030
AT5G44150
AT3G13480
AT4G28360
AT1G80410
AT5G66170
AT5G54095
AT1G53785
AT3G30300
AT2G43090
AT3G61790
AT4G28811
AT3G06650
AT2G04780
AT5G18570
AT3G11900
AT1G22540
AT5G14650
AT4G25360
AT3G55980
AT3G17930
AT1G16905
AT1G72470
AT4G24100
AT4G17640
AT5G22280
AT4G34090
AT5G52520
AT1G28070
AT4G36840
AT1G59510
AT2G36790
AT4G33300
AT2G04305
AT1G13195
AT3G56920
AT5G49610
AT5G22500
AT3G19350
AT3G49080
AT5G50530
AT2G17265
AT3G26090
AT4G23950
AT3G29400
AT5G62690
AT5G01620
AT5G06440
AT5G44370
AT5G49230
AT4G12710
AT3G02420
AT5G21160
AT1G49820
AT5G22890
AT1G29880
AT5G13980
AT4G35680
AT4G34890
AT3G51830
AT1G58120
AT4G29080
AT4G25090
AT3G25170
AT5G35970
AT5G38700
AT1G77350
AT4G02880
AT5G56340
AT2G46260
AT1G13970
AT4G23180
AT3G17120
AT1G79270
AT1G28300
AT1G20180
AT1G74860
AT2G21730
AT3G47680
AT3G11810
AT5G44730
AT3G48480
AT3G55380
AT2G27940
AT3G13065
AT1G49540
AT4G16080
AT2G38410
AT1G23070
AT2G19460
AT5G53360
AT1G14280
AT1G19660
AT2G38610
AT1G10820
AT2G44950
AT1G76970
AT3G62020
AT3G10405
AT5G49180
AT5G11870
AT4G21210
AT2G31140
AT3G12410
AT5G54650
AT5G39360
AT2G01918
AT5G43745
AT5G66860
AT3G61890
AT5G04940
AT1G10280
AT4G04350
AT5G25410
AT3G28480
AT4G12560
AT5G35180
AT4G18480
AT2G41905
AT4G35230
AT4G24890
AT3G03470
AT1G14210
AT2G46710
AT2G41060
AT3G04730
AT1G49180
AT3G55280
AT2G38630
AT2G18640
AT2G20230
AT5G16560
AT2G38210
AT5G52720
AT4G34060
AT1G56600
AT5G10870
AT1G51510
AT5G53470
AT5G55710
AT4G13870
AT2G45960
AT1G01230
AT4G20030
AT4G39403
AT5G25280
AT5G49270
AT5G42910
AT5G03340
AT5G04220
AT2G44290
AT3G10920
AT3G14410
AT3G28790
AT5G37600
AT3G60290
AT2G44330
AT3G58570
AT4G39780
AT5G59100
AT5G03650
AT3G10480
AT5G42900
AT1G07410
AT1G79120
AT3G46210
AT5G16040
AT4G34030
```
