## Supplementary material for "A comprehensive map of preferentially located motifs reveals distinct proximal *cis*-regulatory elements in plants": GAAACGGG_containing_gene_set.txt

```
#Occurences of GAAACGGG between 148 and 196 (positions relative to the transcription start site)
#28 sequences with GAAACGGG in this interval
#0.14% of the sequences in promoter set with GAAACGGG (set with 19736 sequences)
AT1G44890
AT1G28120
AT1G31730
AT1G07180
AT4G30900
AT1G74340
AT5G47180
AT1G64980
AT5G63180
AT2G03420
AT4G30000
AT1G55880
AT5G20140
AT3G26935
AT1G60930
AT3G07420
AT1G66190
AT5G51105
AT4G18905
AT5G52060
AT2G04795
AT1G12855
AT4G21620
AT1G80920
AT1G27410
AT1G49030
AT3G27520
AT2G26060
```
