## Supplementary material for "A comprehensive map of preferentially located motifs reveals distinct proximal *cis*-regulatory elements in plants": GAAAGAA_containing_gene_set.txt

```
#Occurences of GAAAGAA between -32 and 98 (positions relative to the transcription start site)
#2262 sequences with GAAAGAA in this interval
#11.46% of the sequences in promoter set with GAAAGAA (set with 19736 sequences)
AT1G53670
AT2G20210
AT4G13790
AT1G16270
AT1G12665
AT5G65530
AT5G48330
AT2G36330
AT2G46030
AT5G37500
AT1G18070
AT2G45690
AT3G14200
AT3G61230
AT3G07000
AT5G02420
AT1G18140
AT3G56800
AT4G13250
AT3G55330
AT3G28430
AT5G07440
AT4G15330
AT3G12550
AT2G32040
AT1G02010
AT1G12500
AT3G22110
AT1G53730
AT2G02580
AT5G56860
AT1G07700
AT1G69490
AT1G63600
AT3G61600
AT5G28919
AT1G06250
AT5G47380
AT1G64380
AT5G10580
AT4G36870
AT5G66900
AT4G28750
AT1G15290
AT5G64850
AT1G07280
AT4G01330
AT5G42500
AT4G14720
AT2G43320
AT2G32710
AT1G53030
AT2G16770
AT1G02610
AT1G76350
AT3G18535
AT2G37710
AT3G02380
AT1G06580
AT1G21640
AT2G33000
AT2G29450
AT4G22900
AT3G05400
AT3G50130
AT5G38650
AT2G46970
AT4G34640
AT2G32910
AT5G56340
AT2G01735
AT2G31280
AT5G65860
AT2G22290
AT2G15830
AT1G56660
AT4G34770
AT2G36100
AT1G63500
AT4G29990
AT1G02110
AT3G45590
AT1G20670
AT1G67180
AT5G42000
AT3G53010
AT2G36724
AT5G63260
AT4G18205
AT1G76760
AT5G04770
AT1G70920
AT1G15920
AT3G07120
AT1G04750
AT1G18260
AT5G64430
AT5G43750
AT3G63450
AT5G05890
AT1G70895
AT5G52552
AT3G20130
AT3G59430
AT4G29150
AT1G06149
AT2G41310
AT3G49100
AT2G42680
AT4G17250
AT2G41610
AT5G61190
AT4G21120
AT2G34670
AT1G58170
AT5G65240
AT3G48000
AT4G01060
AT4G32551
AT3G57910
AT2G47710
AT1G79000
AT4G14290
AT3G62530
AT1G69880
AT4G15800
AT5G22310
AT4G24350
AT1G47820
AT3G17430
AT3G59690
AT3G01280
AT1G49320
AT2G23580
AT3G58730
AT2G20750
AT4G18692
AT4G33130
AT5G20870
AT1G03440
AT5G04000
AT5G22280
AT2G01530
AT5G07500
AT1G20960
AT1G16260
AT1G62150
AT3G13660
AT2G45750
AT5G63905
AT5G06290
AT3G22330
AT1G53390
AT1G63470
AT2G25570
AT2G35765
AT3G48420
AT5G67210
AT5G20635
AT4G14010
AT4G21870
AT4G07960
AT1G01720
AT2G25290
AT5G11110
AT5G21010
AT4G37670
AT3G51750
AT3G07320
AT2G19900
AT1G03350
AT2G18240
AT3G19260
AT5G61370
AT2G13610
AT1G65620
AT5G39720
AT4G39860
AT3G12620
AT1G67680
AT1G15030
AT3G15850
AT2G44640
AT1G08180
AT5G05630
AT2G47960
AT3G30350
AT1G06270
AT5G48970
AT4G15770
AT3G04960
AT2G20835
AT3G05050
AT1G54320
AT5G07730
AT1G22470
AT1G69200
AT4G35840
AT5G45390
AT5G21900
AT1G79580
AT5G47520
AT5G65060
AT1G10650
AT3G27080
AT1G79620
AT1G31817
AT1G65420
AT5G11850
AT1G19510
AT1G01530
AT4G19460
AT4G10895
AT5G39660
AT3G29034
AT4G38540
AT3G11590
AT2G38250
AT3G15770
AT1G16825
AT2G02170
AT1G60030
AT3G07070
AT5G01620
AT1G77680
AT1G15380
AT4G26720
AT2G42120
AT4G39100
AT5G41760
AT4G01920
AT3G03440
AT5G26220
AT2G28060
AT2G16500
AT1G18000
AT2G04790
AT2G30130
AT4G30074
AT3G61700
AT5G03800
AT5G52300
AT1G03370
AT4G17950
AT4G39180
AT5G53760
AT4G30520
AT1G12740
AT1G66570
AT3G06483
AT2G31100
AT1G77630
AT4G26410
AT1G65060
AT1G22630
AT2G19650
AT3G14310
AT1G30200
AT4G16370
AT4G01550
AT2G16930
AT3G63340
AT1G12430
AT4G11920
AT4G00200
AT1G14910
AT3G62940
AT5G47450
AT1G02810
AT4G25300
AT1G31140
AT4G07820
AT5G48670
AT3G02830
AT1G69420
AT1G74990
AT2G02590
AT1G11000
AT1G78882
AT1G69180
AT1G52410
AT2G21230
AT3G14100
AT1G09330
AT4G35950
AT3G21230
AT2G24945
AT3G24650
AT4G00760
AT2G03420
AT1G53708
AT1G02000
AT5G40570
AT1G80300
AT5G67260
AT1G02750
AT1G19240
AT2G13790
AT5G52160
AT5G46080
AT1G49300
AT1G57790
AT1G70520
AT5G52550
AT3G18080
AT4G04775
AT3G49110
AT2G26310
AT2G41010
AT1G71910
AT2G26880
AT5G05290
AT5G07300
AT3G12560
AT3G19810
AT1G02270
AT5G51260
AT2G40030
AT4G01883
AT1G79660
AT1G67840
AT5G25160
AT5G28237
AT2G43630
AT1G80120
AT3G60160
AT1G68220
AT4G34730
AT5G45910
AT3G25655
AT5G24650
AT1G19860
AT1G08140
AT2G32430
AT5G59890
AT3G61850
AT1G18330
AT4G13345
AT2G02070
AT1G77145
AT4G26640
AT2G39010
AT3G26020
AT1G22930
AT1G32450
AT5G60570
AT1G09280
AT5G41390
AT1G69120
AT5G42290
AT2G31290
AT1G77500
AT2G26260
AT4G02050
AT4G26430
AT5G25120
AT1G55610
AT2G20010
AT3G11890
AT1G75410
AT3G05140
AT3G09440
AT2G06025
AT1G10610
AT4G31390
AT2G18040
AT3G23180
AT3G03305
AT3G55420
AT5G42070
AT2G17700
AT5G48180
AT2G17760
AT3G04300
AT2G21250
AT4G09310
AT5G27670
AT5G43190
AT3G17880
AT3G14840
AT1G26770
AT5G43690
AT2G30360
AT5G66320
AT4G23110
AT3G22410
AT3G50770
AT1G02140
AT3G24800
AT1G31835
AT2G17705
AT3G62420
AT4G12060
AT5G10140
AT3G19184
AT3G44020
AT5G01810
AT5G54500
AT4G10590
AT1G74640
AT1G09540
AT5G35090
AT2G26850
AT5G39920
AT2G40530
AT4G29520
AT2G38790
AT5G10200
AT3G56410
AT3G27940
AT3G04010
AT3G04060
AT5G16010
AT2G42500
AT3G17790
AT2G31930
AT5G09640
AT2G37480
AT1G62520
AT1G69320
AT2G20370
AT1G76990
AT1G74170
AT4G21580
AT1G11820
AT3G54150
AT3G47530
AT1G15980
AT1G12970
AT5G15300
AT1G67820
AT5G52310
AT2G13100
AT5G28630
AT2G47850
AT3G56400
AT5G40780
AT5G10280
AT1G14290
AT5G57460
AT5G19280
AT1G61093
AT5G26210
AT3G57060
AT3G51660
AT1G14685
AT4G16520
AT1G10670
AT2G18670
AT3G56460
AT5G02880
AT1G50940
AT2G43720
AT3G63010
AT5G23580
AT5G09290
AT3G61310
AT1G68640
AT4G27435
AT5G20510
AT5G20600
AT3G05380
AT5G57290
AT3G59150
AT3G43590
AT2G42950
AT3G12760
AT1G18580
AT5G04410
AT4G34970
AT3G54190
AT1G31850
AT2G23340
AT1G64690
AT2G45680
AT3G20870
AT4G13810
AT5G05990
AT5G16380
AT4G02360
AT1G16750
AT3G62422
AT5G67180
AT2G17670
AT1G34570
AT4G30630
AT4G00290
AT4G38160
AT3G21650
AT1G32360
AT3G11560
AT1G74090
AT4G27050
AT4G00440
AT3G48185
AT5G23850
AT3G09780
AT3G17420
AT3G45000
AT3G15680
AT4G28230
AT1G17140
AT1G05830
AT1G26320
AT2G33310
AT1G49750
AT5G20610
AT5G16560
AT4G28680
AT3G54100
AT1G53100
AT2G35585
AT4G24250
AT1G49050
AT1G31050
AT1G08670
AT5G62470
AT1G15240
AT1G53240
AT5G37600
AT5G51070
AT5G07350
AT3G01480
AT4G30620
AT1G20080
AT3G63490
AT3G25882
AT1G23290
AT1G78550
AT5G67270
AT2G39890
AT4G37610
AT1G05820
AT3G25030
AT2G37440
AT1G75890
AT1G50510
AT5G36960
AT4G26288
AT3G11980
AT2G37970
AT4G30700
AT3G10815
AT3G61190
AT5G62290
AT1G31335
AT5G16500
AT1G26700
AT5G49280
AT1G76065
AT5G16610
AT1G50360
AT2G18950
AT3G55240
AT1G32380
AT4G02800
AT3G15670
AT1G60070
AT1G26410
AT5G35170
AT5G14910
AT1G73730
AT3G02150
AT2G30580
AT1G55840
AT3G01930
AT2G01350
AT4G25570
AT5G43730
AT4G02890
AT4G28180
AT5G46600
AT3G15030
AT1G57610
AT3G12980
AT3G02020
AT3G15352
AT4G17680
AT2G29070
AT2G40100
AT2G21560
AT2G31980
AT1G23460
AT2G17590
AT1G14830
AT5G48480
AT4G16410
AT2G25460
AT2G34720
AT1G17730
AT2G04800
AT1G10180
AT4G12750
AT2G35860
AT3G11640
AT5G26770
AT2G42380
AT1G18010
AT5G03330
AT4G13020
AT5G10470
AT5G35375
AT3G08530
AT5G03850
AT4G33040
AT4G12480
AT5G49270
AT2G03120
AT3G14750
AT1G17230
AT5G58300
AT3G13320
AT1G09140
AT4G13510
AT1G26290
AT5G61060
AT4G02860
AT2G42610
AT5G14500
AT1G08530
AT3G12203
AT2G03550
AT5G08120
AT5G20050
AT5G27950
AT3G05580
AT3G07610
AT4G26510
AT4G20800
AT3G24160
AT2G29440
AT1G23550
AT2G19820
AT5G54880
AT2G27220
AT5G05320
AT4G10640
AT1G68020
AT4G02830
AT1G12530
AT4G00955
AT3G59660
AT5G17490
AT5G15160
AT2G14540
AT3G04780
AT2G23760
AT1G24190
AT3G60380
AT2G17690
AT4G11740
AT1G02380
AT4G02340
AT5G10440
AT2G20960
AT1G79600
AT5G60520
AT3G49550
AT3G16270
AT4G22380
AT3G54290
AT1G14690
AT5G66050
AT2G04500
AT1G67480
AT1G69710
AT3G26085
AT3G19270
AT1G69850
AT2G02510
AT1G69040
AT1G22610
AT3G18140
AT4G30996
AT1G60985
AT1G73020
AT3G04070
AT4G14510
AT1G80030
AT3G10310
AT1G23030
AT3G25810
AT1G10380
AT3G17810
AT2G21045
AT1G25470
AT4G28540
AT3G18730
AT4G16160
AT4G34412
AT3G58680
AT5G23210
AT3G24240
AT1G75590
AT4G01410
AT2G45670
AT1G16920
AT3G14280
AT3G52290
AT4G12780
AT2G43080
AT1G13740
AT3G47980
AT4G13230
AT5G02490
AT5G56220
AT5G67590
AT5G24890
AT1G55290
AT5G18650
AT4G02810
AT1G20580
AT2G29050
AT4G23530
AT3G06530
AT1G59560
AT3G59540
AT4G16140
AT1G44000
AT1G55370
AT3G55850
AT1G03970
AT2G30660
AT5G66350
AT3G11020
AT3G62190
AT3G48610
AT2G02540
AT5G26670
AT5G65750
AT1G33790
AT5G57210
AT1G36940
AT4G15396
AT1G51355
AT1G54410
AT4G14340
AT1G80710
AT2G01660
AT2G26680
AT5G03905
AT3G21420
AT5G14720
AT2G36355
AT1G16540
AT4G33800
AT2G21470
AT1G51660
AT5G18050
AT2G40810
AT2G17390
AT5G48800
AT3G02875
AT1G12350
AT4G35030
AT1G11362
AT3G04040
AT5G48560
AT1G04645
AT1G19850
AT4G18610
AT1G21700
AT2G25600
AT2G14910
AT5G22340
AT4G12600
AT4G37780
AT1G21090
AT1G04980
AT2G45620
AT1G77870
AT5G53940
AT2G02570
AT5G64700
AT2G29460
AT1G70820
AT5G49120
AT1G11720
AT4G03050
AT1G07810
AT1G69640
AT4G02540
AT2G35880
AT3G51580
AT1G17990
AT1G75380
AT3G27230
AT5G44580
AT1G08560
AT5G16800
AT4G32450
AT2G17130
AT3G54260
AT3G56440
AT5G54390
AT3G49530
AT1G71680
AT1G29150
AT3G57300
AT4G39350
AT1G62910
AT2G04170
AT2G13800
AT3G21190
AT2G33480
AT1G60986
AT1G14660
AT1G54260
AT3G13437
AT5G25510
AT2G46535
AT4G16450
AT1G72160
AT5G14950
AT4G04980
AT5G56920
AT1G15570
AT2G07806
AT5G43830
AT1G10820
AT4G21280
AT5G37550
AT1G10530
AT4G35170
AT1G29510
AT4G33625
AT1G59840
AT1G09700
AT5G58430
AT5G57500
AT1G64355
AT1G36390
AT5G47890
AT5G54280
AT2G23410
AT3G24010
AT5G45940
AT1G08430
AT3G20630
AT2G38410
AT1G55510
AT1G15750
AT3G60110
AT2G25450
AT2G29540
AT1G54570
AT1G44575
AT2G18890
AT5G06230
AT2G03760
AT1G78100
AT3G60240
AT1G22680
AT3G29075
AT5G57220
AT3G18690
AT1G34630
AT2G19460
AT2G36590
AT2G14210
AT2G28780
AT4G30240
AT3G20530
AT3G26560
AT1G36340
AT4G15960
AT1G11580
AT4G31875
AT4G34530
AT3G59080
AT2G43010
AT1G02020
AT5G45130
AT5G26360
AT4G09080
AT5G60150
AT2G17975
AT1G70280
AT5G40630
AT4G17280
AT5G66390
AT5G18310
AT1G75510
AT2G29970
AT3G21350
AT2G46710
AT1G29690
AT4G00180
AT4G33350
AT3G27690
AT1G32260
AT1G28200
AT3G11940
AT2G43680
AT1G63460
AT1G06990
AT1G47485
AT4G10760
AT3G11745
AT2G29995
AT5G20410
AT2G01690
AT2G28570
AT5G06320
AT5G62960
AT5G42146
AT3G23470
AT1G14790
AT1G27030
AT3G47450
AT4G17616
AT3G53342
AT1G63080
AT4G15400
AT5G01950
AT5G40210
AT3G04670
AT4G32130
AT1G17145
AT1G51590
AT5G19450
AT4G20460
AT2G40420
AT5G64560
AT3G53930
AT2G24680
AT5G58380
AT5G50840
AT3G58830
AT1G72070
AT5G11890
AT2G18150
AT5G41270
AT1G24010
AT3G26410
AT3G45443
AT4G14980
AT5G38060
AT2G46790
AT3G21890
AT1G64400
AT2G41260
AT4G18140
AT3G19310
AT2G28660
AT5G61930
AT3G60410
AT4G36640
AT1G79710
AT3G55640
AT5G44530
AT2G20630
AT4G29040
AT5G23860
AT5G43450
AT5G49460
AT5G40500
AT3G22415
AT1G63150
AT1G19110
AT2G47070
AT2G32240
AT1G08900
AT2G41700
AT3G21200
AT5G41480
AT5G09978
AT3G16150
AT2G22100
AT1G32610
AT2G01770
AT1G05690
AT3G50700
AT5G24240
AT1G75120
AT3G14890
AT3G18524
AT1G14380
AT1G51200
AT5G27600
AT3G30720
AT1G19720
AT5G48690
AT1G08570
AT5G45190
AT4G13640
AT5G40040
AT4G14819
AT5G60840
AT1G12580
AT3G08510
AT5G59950
AT4G21460
AT5G51451
AT3G01890
AT5G62280
AT2G33233
AT4G16760
AT5G27740
AT1G01300
AT2G43235
AT3G51950
AT1G52280
AT1G26830
AT4G34060
AT5G47230
AT4G27100
AT5G58670
AT1G02575
AT4G23860
AT1G68440
AT5G57950
AT5G25170
AT3G25740
AT1G04850
AT3G07660
AT4G21215
AT5G20850
AT4G24310
AT1G31320
AT3G47440
AT5G44390
AT4G01480
AT2G03720
AT3G50970
AT2G07727
AT1G79640
AT5G23170
AT2G21520
AT5G19880
AT1G50140
AT3G61415
AT4G36945
AT5G23575
AT1G07660
AT3G13433
AT3G51110
AT3G60450
AT3G06820
AT3G10410
AT2G46950
AT2G39770
AT1G45110
AT3G19560
AT1G72060
AT3G29630
AT2G42840
AT5G47790
AT1G61580
AT5G02850
AT3G49845
AT1G21780
AT5G22920
AT3G58640
AT2G22300
AT1G50300
AT5G04870
AT1G74730
AT5G17100
AT3G55720
AT5G56100
AT4G08320
AT5G45480
AT1G22280
AT3G50510
AT3G02740
AT3G19050
AT2G32410
AT1G76510
AT3G53270
AT3G04770
AT3G55150
AT4G04640
AT2G18110
AT5G23770
AT4G30200
AT5G12470
AT1G24270
AT4G15130
AT2G39970
AT5G01030
AT2G21620
AT3G52610
AT3G48100
AT4G00340
AT3G19030
AT1G05430
AT3G56080
AT2G36120
AT1G15430
AT2G39855
AT4G09760
AT5G47070
AT3G49360
AT4G36105
AT1G45145
AT1G07530
AT5G62575
AT3G61470
AT3G56480
AT5G56880
AT2G03390
AT2G02130
AT1G29520
AT2G43030
AT4G14740
AT5G53660
AT1G74940
AT1G03457
AT5G46880
AT5G52660
AT1G73650
AT4G29700
AT2G19340
AT2G46310
AT5G35330
AT5G07290
AT1G04860
AT2G30990
AT4G28640
AT1G16170
AT4G34600
AT2G22000
AT5G65040
AT2G45660
AT1G01725
AT3G06070
AT4G22235
AT3G23790
AT1G57750
AT1G69830
AT1G11210
AT5G35980
AT5G42780
AT3G13110
AT2G06255
AT5G60910
AT1G22650
AT4G15080
AT1G79810
AT1G29090
AT3G10460
AT1G16810
AT3G49910
AT2G26590
AT2G36260
AT3G05220
AT1G32960
AT4G36790
AT2G36870
AT4G09250
AT5G01540
AT1G78476
AT1G03530
AT4G31080
AT5G49215
AT1G80750
AT4G36680
AT4G04360
AT4G37150
AT2G33830
AT5G63410
AT3G54340
AT1G25330
AT1G72490
AT2G01860
AT4G36010
AT1G17020
AT1G32690
AT5G40710
AT5G52870
AT2G11810
AT4G16850
AT3G14230
AT1G29700
AT2G16505
AT5G62260
AT2G30600
AT3G58700
AT5G46050
AT5G03790
AT3G49160
AT1G05270
AT2G21960
AT3G12580
AT4G33540
AT3G52950
AT2G24120
AT5G10790
AT3G56510
AT3G58580
AT3G50210
AT1G50020
AT5G55850
AT5G24165
AT3G46010
AT3G54130
AT1G69890
AT2G16660
AT3G54560
AT5G45540
AT3G18990
AT1G72360
AT5G58600
AT1G15700
AT4G00165
AT5G60370
AT1G27950
AT3G55370
AT2G16018
AT4G37190
AT2G32320
AT3G28857
AT5G01780
AT1G30140
AT1G30800
AT1G52650
AT5G08240
AT5G60540
AT1G02510
AT5G03760
AT2G27260
AT1G20100
AT2G47510
AT1G78130
AT5G18440
AT1G72310
AT5G55520
AT1G04290
AT1G56070
AT5G45040
AT4G17150
AT1G17280
AT2G25880
AT3G15430
AT5G26830
AT5G03795
AT5G14290
AT1G67060
AT2G04400
AT1G11050
AT4G38520
AT4G19830
AT2G30720
AT4G10390
AT4G00250
AT4G08930
AT2G25800
AT4G32272
AT4G10265
AT1G11650
AT2G13290
AT1G31660
AT2G37478
AT5G40670
AT5G42330
AT1G64990
AT2G21640
AT4G22758
AT3G61890
AT5G04120
AT4G25672
AT3G62820
AT3G62640
AT1G02520
AT3G07810
AT4G37320
AT2G26980
AT5G14240
AT5G63990
AT5G61310
AT4G31020
AT5G59430
AT5G06430
AT1G61260
AT5G42520
AT2G04880
AT5G19485
AT3G22590
AT4G29270
AT5G44500
AT4G00420
AT4G31720
AT2G01760
AT4G15180
AT5G58030
AT2G42720
AT2G35650
AT5G62030
AT4G11310
AT1G16890
AT3G61340
AT4G21390
AT2G24940
AT4G21670
AT5G25190
AT2G38090
AT3G57230
AT5G22430
AT5G14110
AT3G15010
AT1G01680
AT4G38020
AT5G01610
AT5G13380
AT1G02400
AT1G73330
AT1G18280
AT4G26080
AT2G27500
AT1G24020
AT3G20910
AT1G75710
AT1G54030
AT5G49720
AT5G14360
AT4G01450
AT3G16400
AT3G52090
AT2G37520
AT5G53130
AT3G51260
AT4G34950
AT1G61090
AT1G47720
AT1G14020
AT4G16990
AT4G19630
AT4G35920
AT3G17609
AT4G12040
AT5G24030
AT4G10470
AT4G01026
AT3G60120
AT4G34555
AT3G28180
AT3G53620
AT4G23980
AT2G20495
AT1G29952
AT1G01990
AT2G18280
AT1G06150
AT5G04740
AT1G15230
AT4G15165
AT4G36940
AT5G38170
AT2G17440
AT3G47390
AT3G62630
AT4G38495
AT5G04530
AT1G30680
AT2G15790
AT3G17580
AT5G60100
AT1G70985
AT3G51100
AT2G35990
AT3G56600
AT3G47580
AT2G38700
AT1G34640
AT3G13730
AT4G16830
AT1G32090
AT3G18530
AT2G23430
AT2G37930
AT4G11910
AT5G51560
AT1G18910
AT2G03200
AT1G33970
AT2G01960
AT5G16750
AT4G15210
AT2G44100
AT5G43420
AT5G16170
AT5G05700
AT1G21520
AT5G44370
AT1G64000
AT1G54510
AT4G15780
AT5G58510
AT1G62870
AT1G67140
AT2G17450
AT5G51030
AT1G22270
AT5G06610
AT5G14230
AT3G13410
AT5G66550
AT4G37270
AT2G16720
AT5G55070
AT1G15790
AT3G60770
AT1G23440
AT1G24145
AT4G35510
AT1G72730
AT2G32470
AT2G39700
AT5G48880
AT3G05727
AT4G09200
AT5G14400
AT2G41370
AT4G27480
AT3G02000
AT4G39070
AT2G43230
AT5G39860
AT3G01510
AT1G11765
AT2G01090
AT5G35630
AT3G29270
AT2G29590
AT1G49480
AT1G11400
AT5G20120
AT1G23600
AT3G09740
AT5G17510
AT1G23690
AT2G13540
AT4G12410
AT1G17030
AT4G26770
AT3G09940
AT5G65830
AT4G30510
AT3G46200
AT3G01210
AT5G45690
AT2G41670
AT2G36500
AT5G03470
AT1G09060
AT2G33385
AT1G76360
AT1G74680
AT5G45380
AT5G58900
AT5G24800
AT5G64460
AT2G02010
AT2G02710
AT5G48300
AT1G27390
AT5G54610
AT2G34630
AT3G14172
AT1G05210
AT5G19890
AT1G48175
AT1G12990
AT4G29010
AT2G45540
AT3G19150
AT1G59580
AT2G04690
AT2G24490
AT3G14020
AT1G74650
AT5G27450
AT2G15530
AT1G14720
AT4G05530
AT4G36430
AT3G48231
AT5G06560
AT5G19380
AT3G27210
AT1G15820
AT1G78320
AT5G15690
AT2G05540
AT5G10060
AT5G27030
AT1G15110
AT3G62460
AT3G03360
AT2G37950
AT2G02180
AT3G14550
AT3G18410
AT3G20760
AT1G68060
AT5G61270
AT5G60610
AT3G10500
AT1G30330
AT2G31305
AT3G25980
AT1G52340
AT2G01480
AT1G16630
AT5G44582
AT5G18525
AT3G23620
AT3G44160
AT1G06180
AT1G73880
AT4G27040
AT5G36940
AT1G20910
AT1G19730
AT2G31430
AT2G39380
AT4G32030
AT4G07868
AT2G47270
AT4G02650
AT1G17840
AT3G45610
AT2G05632
AT5G54430
AT1G77020
AT2G34490
AT3G51640
AT1G01610
AT1G64580
AT5G27320
AT1G69820
AT3G23630
AT2G23780
AT1G72210
AT2G28605
AT1G77800
AT5G51740
AT4G20890
AT2G18220
AT4G14420
AT2G27360
AT2G15960
AT3G52370
AT5G44565
AT3G08950
AT2G43400
AT5G38720
AT2G36670
AT1G76380
AT4G22750
AT4G15030
AT3G06750
AT1G22830
AT1G66350
AT4G19640
AT5G13750
AT4G12030
AT3G13630
AT1G72880
AT5G64780
AT4G21445
AT3G24350
AT3G20810
AT2G40925
AT2G24460
AT2G07599
AT5G04550
AT4G19050
AT3G01710
AT5G23150
AT2G27140
AT5G15840
AT3G27150
AT4G34610
AT3G05510
AT2G42160
AT5G57050
AT5G14170
AT5G05640
AT4G35390
AT2G01918
AT3G11500
AT3G48350
AT1G75490
AT4G19140
AT4G18370
AT1G56045
AT2G47240
AT1G71866
AT3G58500
AT4G21590
AT2G30500
AT3G52600
AT1G44790
AT5G65440
AT2G26930
AT3G08710
AT1G11840
AT2G01900
AT2G19580
AT5G24320
AT2G34780
AT3G09830
AT1G66330
AT1G63930
AT2G01275
AT4G15248
AT2G03690
AT1G45688
AT2G03350
AT5G66790
AT2G44150
AT3G01360
AT1G16905
AT3G19680
AT1G76650
AT3G55410
AT3G46060
AT3G19910
AT5G15440
AT1G43900
AT5G04250
AT2G45570
AT1G76200
AT1G76100
AT3G03460
AT3G55520
AT5G05110
AT3G54460
AT5G10830
AT3G08990
AT3G63260
AT4G18130
AT2G06095
AT4G27990
AT4G32700
AT1G09940
AT2G31110
AT5G50530
AT5G64680
AT3G09860
AT3G13065
AT4G19095
AT2G35300
AT1G80350
AT3G08810
AT3G49560
AT2G01610
AT4G31400
AT5G10946
AT4G20050
AT5G09740
AT1G15860
AT2G44740
AT5G05580
AT1G70700
AT1G26310
AT5G50640
AT1G33360
AT3G56590
AT2G31500
AT4G26520
AT1G10690
AT4G14950
AT4G24265
AT1G27070
AT1G22800
AT2G20940
AT5G59810
AT1G53887
AT1G26380
AT2G18630
AT2G27790
AT5G51810
AT2G27040
AT5G01340
AT4G19600
AT3G44450
AT3G46560
AT3G44720
AT1G32060
AT3G53100
AT4G19500
AT1G10200
AT2G37390
AT5G43560
AT3G06950
AT3G60260
AT3G54770
AT4G29930
AT2G38500
AT3G24840
AT2G18230
AT3G20550
AT5G18980
AT3G59500
AT2G47970
AT3G62380
AT1G13360
AT2G47190
AT5G36890
AT3G28760
AT1G16040
AT5G20540
AT5G25540
AT2G20610
AT4G11360
AT4G37590
AT1G63170
AT5G59120
AT1G14130
AT5G18020
AT2G42280
AT3G43660
AT3G60830
AT4G37290
AT3G59190
AT4G02655
AT5G16450
AT5G65280
AT5G46350
AT5G41990
AT1G16310
AT2G45130
AT2G23985
AT1G72470
AT1G10865
AT4G22212
AT2G30470
AT2G26400
AT5G23590
AT3G26220
AT3G02170
AT3G57070
AT3G50810
AT2G36360
AT1G64910
AT1G20120
AT5G44280
AT1G56345
AT4G34265
AT4G37410
AT5G63200
AT3G26922
AT4G16580
AT3G19500
AT1G28410
AT1G17830
AT2G47020
AT5G65650
AT5G09660
AT1G21270
AT1G20200
AT3G43930
AT4G34440
AT3G02040
AT1G01620
AT1G22970
AT3G57062
AT5G60600
AT5G27990
AT1G75420
AT1G31480
AT5G54630
AT2G41100
AT1G17100
AT5G10740
AT1G02090
AT4G33300
AT1G52855
AT3G49650
AT2G29950
AT2G32230
AT1G69818
AT4G39190
AT2G32960
AT2G23460
AT1G22980
AT1G04920
AT3G08930
AT3G11397
AT5G42955
AT5G39940
AT2G46370
AT1G65250
AT3G26180
AT1G62970
AT1G78880
AT5G35320
AT4G18710
AT4G16790
AT3G07590
AT1G11760
AT5G52390
AT5G38710
AT4G03250
AT3G45730
AT5G47080
AT2G41000
AT3G26960
AT1G65150
AT3G27540
AT3G23200
AT4G37330
AT5G62540
AT5G39865
AT5G21280
AT1G22920
AT3G10330
AT2G26970
AT1G27910
AT4G25670
AT2G19870
AT4G13160
AT3G25100
AT5G10290
AT5G61010
AT1G26810
AT4G14723
AT3G53380
AT2G32990
AT1G68840
AT2G01930
AT1G52890
AT4G39780
AT5G54940
AT2G44160
AT1G68870
AT5G58870
AT3G27650
AT2G40140
AT5G62560
AT3G25540
AT1G08780
AT2G20810
AT3G16770
AT1G26796
AT1G11940
AT2G32870
AT3G61680
AT1G79990
AT1G06980
AT1G22050
AT4G03390
AT5G57780
AT5G42650
AT5G22545
AT4G29470
AT1G03760
AT1G18610
AT5G07560
AT1G66980
AT5G46020
AT4G34540
AT3G59650
AT4G34230
AT1G12090
AT1G08200
AT5G47250
AT5G54780
AT4G00710
AT4G18700
AT5G40390
AT5G11000
AT5G41570
AT3G20000
AT4G25960
AT2G04925
AT5G08430
AT5G64420
AT5G57810
AT5G15320
AT2G36650
AT4G16845
AT4G12130
AT2G26830
AT5G11260
AT5G62670
AT3G60880
AT5G67600
AT3G50830
AT5G51100
AT4G24900
AT5G57560
AT2G36310
AT1G77990
AT3G28630
AT5G16540
AT3G25710
AT1G80555
AT2G02120
AT2G23090
AT5G18270
AT3G07720
AT1G70950
AT1G71130
AT2G24430
AT4G23090
AT4G20310
AT4G24010
AT1G80160
AT3G12380
AT5G45030
AT5G23940
AT1G49170
AT5G56320
AT4G25880
AT4G21530
AT2G29470
AT4G30210
AT3G21260
AT2G15620
AT2G46040
AT4G35190
AT3G02990
AT1G05470
AT5G38150
AT4G27550
AT1G29951
AT1G07985
AT4G19100
AT3G16620
AT4G30935
AT4G19645
AT3G20395
AT4G09300
AT2G23093
AT1G13190
AT5G35930
AT3G15518
AT2G42870
AT5G62910
AT1G02065
AT2G13560
AT5G35770
AT1G04040
AT2G03360
AT5G18260
AT5G64750
AT1G28570
AT1G74840
AT3G14415
AT5G43320
AT4G17720
AT5G03770
AT3G06770
AT1G53430
AT3G45960
AT4G01210
AT3G56490
AT2G40470
AT1G12450
AT2G43340
AT1G05840
AT1G47830
AT4G34450
AT2G20100
AT4G38800
AT4G26160
AT3G06868
AT1G69480
AT1G56430
AT1G26970
AT1G64150
AT1G76110
AT1G15970
AT5G62950
AT5G06440
AT1G74390
AT3G49510
AT1G29440
AT2G35800
AT2G21140
AT5G17300
AT5G42090
AT5G25220
AT2G19590
AT2G03980
AT3G58170
AT1G77932
AT5G22400
AT2G27050
AT2G35390
AT5G05140
AT1G18690
AT5G16200
AT1G48470
AT5G41920
AT4G26260
AT5G41992
AT1G76370
AT5G38970
AT5G19290
AT3G56170
AT4G04850
AT2G35720
AT4G32630
AT2G32140
AT3G12250
AT2G45860
AT3G06330
AT5G65925
AT4G13530
AT3G59470
AT2G20800
AT1G67070
AT1G02310
AT2G28720
AT4G00900
AT5G40370
AT5G12140
AT1G69580
AT1G73100
AT1G48540
AT1G55530
AT5G61380
AT1G71250
AT2G39560
AT5G58240
AT3G06610
AT5G07200
AT2G43261
AT2G41590
AT4G14730
AT2G24240
AT2G37040
AT1G26560
AT5G23750
AT5G56520
AT2G34680
AT4G14990
AT1G11130
AT1G52980
AT1G15320
AT2G07787
AT5G16230
AT1G76750
AT5G22440
AT5G28030
AT4G35560
AT5G46190
AT1G18265
AT1G78140
AT5G59240
AT4G39510
AT4G22970
AT3G11800
AT2G43350
AT4G33550
AT5G54510
AT1G43850
AT5G26690
AT4G25433
AT1G06040
AT1G18773
AT3G53200
AT4G31790
AT2G41410
AT5G28040
AT1G19880
AT2G43910
AT4G22160
AT4G16490
AT4G22990
AT5G24310
AT4G16430
AT4G00430
AT1G67660
AT3G03300
AT1G25472
AT3G01560
AT2G25355
AT3G13227
AT3G20500
AT4G15410
AT1G18170
AT1G10490
AT5G55565
AT4G16590
AT5G53060
AT3G55230
AT1G76700
AT3G49210
AT2G03460
AT1G53140
AT2G43180
AT4G33050
AT4G24680
AT1G74860
AT1G16225
AT4G23870
AT2G26540
AT2G42800
AT4G16660
AT1G75620
AT4G14090
AT1G77160
AT1G22330
AT3G13228
AT2G13650
AT3G14370
AT2G47910
AT1G33040
AT1G06000
AT1G65370
AT4G36270
AT3G26910
AT1G19050
AT4G17310
AT5G20570
AT1G27100
AT1G07790
AT5G03555
AT4G34620
AT5G42230
AT3G24430
AT1G04950
AT2G30870
AT4G09670
AT2G19790
AT4G25900
AT3G26200
AT5G46410
AT5G13330
AT4G14350
AT2G47800
AT5G14550
AT1G54360
AT5G15010
AT3G61070
AT1G06110
AT4G34410
AT5G48360
AT1G11160
AT5G02100
AT5G58940
AT3G08490
AT1G12260
AT5G45900
AT1G69310
AT3G61120
AT4G01540
AT1G28130
AT1G77450
AT3G51410
AT3G18640
AT2G19500
AT5G06720
AT2G32080
AT3G26710
AT1G79940
AT5G58170
AT5G01980
AT2G26860
AT3G18490
AT5G18060
AT3G03480
AT1G22360
AT3G15370
AT3G25905
AT1G22400
AT1G61000
AT5G48340
AT1G70250
AT2G42580
AT3G20970
AT3G63480
AT1G07940
AT3G55390
AT1G48420
AT4G27260
AT4G20400
AT1G20270
AT1G10040
AT5G64870
AT3G02030
AT5G13580
AT1G48650
AT2G01210
AT3G10370
AT3G13460
AT5G10950
AT5G48460
AT5G59220
AT1G69080
AT5G44730
AT4G00950
AT2G15580
AT5G56350
AT5G42760
AT1G64950
AT1G25280
AT4G30560
AT1G18750
AT3G01310
AT1G48790
AT5G45110
AT4G16070
AT3G27250
AT4G28260
AT4G09960
AT5G06370
AT3G06830
AT3G56620
AT5G38140
AT3G57920
AT1G77720
AT3G22235
AT5G40720
AT1G21100
AT2G25080
AT1G21050
AT2G35480
AT2G35658
AT4G22850
AT3G47950
AT3G48190
AT3G06435
AT2G29480
AT5G09850
AT3G05370
AT1G12400
AT1G74160
AT5G53570
AT2G39805
AT2G17500
AT2G22770
AT5G12240
AT4G00500
AT2G46860
AT3G58030
AT2G01580
AT3G59880
AT5G12050
AT4G17390
AT4G38130
AT1G52260
AT1G68820
AT1G12380
AT5G56120
AT5G44120
AT3G11950
AT2G25050
AT4G08691
AT3G61970
AT5G56450
AT4G22930
AT5G07110
AT4G24970
AT4G03000
AT3G26810
AT4G27490
AT5G58110
AT1G61210
AT4G04750
AT4G00870
AT5G07270
AT3G20230
AT5G27620
AT3G59390
AT5G15400
```
