## Supplementary material for "A comprehensive map of preferentially located motifs reveals distinct proximal *cis*-regulatory elements in plants": GAAAGAGT_containing_gene_set.txt

```
#Occurences of GAAAGAGT between -2 and 31 (positions relative to the transcription start site)
#87 sequences with GAAAGAGT in this interval
#0.44% of the sequences in promoter set with GAAAGAGT (set with 19736 sequences)
AT5G55470
AT4G11900
AT4G15248
AT5G62900
AT1G12430
AT1G21760
AT4G11880
AT3G52790
AT1G67080
AT2G47310
AT4G16980
AT5G23370
AT5G45580
AT4G31390
AT2G39400
AT4G33467
AT3G59530
AT2G36120
AT1G11450
AT4G14330
AT2G01190
AT4G29940
AT5G64080
AT5G18400
AT2G41710
AT2G25270
AT1G53130
AT5G23290
AT1G11160
AT4G08980
AT1G04880
AT5G18310
AT4G24040
AT4G21820
AT4G35725
AT1G54680
AT5G16990
AT2G35090
AT3G54220
AT3G07540
AT5G56460
AT1G03600
AT5G11930
AT5G06980
AT1G55205
AT1G80000
AT3G29200
AT4G37830
AT3G55860
AT4G31990
AT4G21580
AT1G24170
AT2G29380
AT1G26310
AT3G03140
AT4G25835
AT4G28750
AT5G24680
AT5G28646
AT5G57590
AT3G53300
AT3G06840
AT4G26610
AT5G67450
AT3G21400
AT3G12203
AT2G03740
AT4G22690
AT5G27980
AT2G45120
AT5G23850
AT5G12250
AT5G06390
AT2G42530
AT2G42730
AT5G38970
AT4G14720
AT3G15680
AT5G56340
AT1G68238
AT5G40770
AT4G29190
AT1G62300
AT3G16440
AT4G33740
AT3G26630
AT3G56430
```
